# Comparative genomics of *Chlamydomonas*

**DOI:** 10.1101/2020.06.13.149070

**Authors:** Rory J. Craig, Ahmed R. Hasan, Rob W. Ness, Peter D. Keightley

## Abstract

Despite its fundamental role as a model organism in plant sciences, the green alga *Chlamydomonas reinhardtii* entirely lacks genomic resources for any closely related species, obstructing its development as a study system in several fields. We present highly contiguous and well-annotated genome assemblies for the two closest known relatives of the species, *Chlamydomonas incerta* and *Chlamydomonas schloesseri*, and a third more distantly related species, *Edaphochlamys debaryana*. We find the three *Chlamydomonas* genomes to be highly syntenous with similar gene contents, although the 129.2 Mb *C. incerta* and 130.2 Mb *C. schloesseri* assemblies are more repeat-rich than the 111.1 Mb *C. reinhardtii* genome. We identify the major centromeric repeat in *C. reinhardtii* as an L1 LINE transposable element homologous to Zepp (the centromeric repeat in *Coccomyxa subellipsoidea*) and infer that centromere locations and structure are likely conserved in *C. incerta* and *C. schloesseri*. We report extensive rearrangements, but limited gene turnover, between the minus mating-type loci of the *Chlamydomonas* species, potentially representing the early stages of mating-type haplotype reformation. We produce an 8-species whole-genome alignment of unicellular and multicellular volvocine algae and identify evolutionarily conserved elements in the *C. reinhardtii* genome. We find that short introns (<~100 bp) are extensively overlapped by conserved elements, and likely represent an important functional class of regulatory sequence in *C. reinhardtii*. In summary, these novel resources enable comparative genomics analyses to be performed for *C. reinhardtii*, significantly developing the analytical toolkit for this important model system.

## Supplementary material for "Comparative genomics of *Chlamydomonas*": All supplementary files: file_S5.gff3 (part 1 of 55)

```
##gff-version 3
##sequence-region   chromosome_1 18766 8025667
##sequence-region   chromosome_10 13640 6569587
##sequence-region   chromosome_11 30440 3801990
##sequence-region   chromosome_12 4266 9730559
##sequence-region   chromosome_13 10080 5197731
##sequence-region   chromosome_14 4237 4143965
##sequence-region   chromosome_15 1944 1921949
##sequence-region   chromosome_16 1946 7781236
##sequence-region   chromosome_17 1755 7170795
##sequence-region   chromosome_2 15906 9216656
##sequence-region   chromosome_3 40860 9219386
##sequence-region   chromosome_4 11896 4083415
##sequence-region   chromosome_5 144846 3499968
##sequence-region   chromosome_6 18581 9011607
##sequence-region   chromosome_7 17770 6421672
##sequence-region   chromosome_8 96 5023635
##sequence-region   chromosome_9 4734 7940317
##sequence-region   scaffold_18 11230 268819
##sequence-region   scaffold_19 109 218943
##sequence-region   scaffold_20 166546 191295
##sequence-region   scaffold_21 31127 123485
##sequence-region   scaffold_22 21166 157915
##sequence-region   scaffold_23 45446 113315
##sequence-region   scaffold_24 213 127161
##sequence-region   scaffold_25 51380 89805
##sequence-region   scaffold_26 229 79619
##sequence-region   scaffold_29 31521 40867
##sequence-region   scaffold_30 10780 14175
##sequence-region   scaffold_31 4450 39205
##sequence-region   scaffold_33 1 38365
##sequence-region   scaffold_34 15806 17437
##sequence-region   scaffold_35 193 32321
##sequence-region   scaffold_36 1826 24997
##sequence-region   scaffold_38 3937 6455
##sequence-region   scaffold_39 1 3405
##sequence-region   scaffold_40 36 11987
##sequence-region   scaffold_42 3 18165
##sequence-region   scaffold_43 373 20926
##sequence-region   scaffold_44 4670 17555
##sequence-region   scaffold_46 103 16077
##sequence-region   scaffold_47 3286 6977
##sequence-region   scaffold_48 224 14007
##sequence-region   scaffold_49 834 13002
##sequence-region   scaffold_50 2 12725
##sequence-region   scaffold_51 149 11223
##sequence-region   scaffold_52 1246 5568
chromosome_1	phytozomev13	gene	18766	20237	.	+	.	ID=Cre01.g000017.v5.5;Name=Cre01.g000017
chromosome_1	phytozomev13	mRNA	18766	20237	.	+	.	ID=Cre01.g000017.t1.1.v5.5;Parent=Cre01.g000017.v5.5;Name=Cre01.g000017.t1.1;pacid=30789166;longest=1
chromosome_1	phytozomev13	five_prime_UTR	18766	19162	.	+	.	ID=Cre01.g000017.t1.1.v5.5.five_prime_UTR.1;Parent=Cre01.g000017.t1.1.v5.5;pacid=30789166
chromosome_1	phytozomev13	exon	18766	19178	.	+	.	ID=Cre01.g000017.t1.1.v5.5.exon.1;Parent=Cre01.g000017.t1.1.v5.5;pacid=30789166
chromosome_1	phytozomev13	CDS	19163	19178	.	+	0	ID=Cre01.g000017.t1.1.v5.5.CDS.1;Parent=Cre01.g000017.t1.1.v5.5;pacid=30789166
chromosome_1	phytozomev13	CDS	19329	19948	.	+	2	ID=Cre01.g000017.t1.1.v5.5.CDS.2;Parent=Cre01.g000017.t1.1.v5.5;pacid=30789166
chromosome_1	phytozomev13	exon	19329	20237	.	+	.	ID=Cre01.g000017.t1.1.v5.5.exon.2;Parent=Cre01.g000017.t1.1.v5.5;pacid=30789166
chromosome_1	phytozomev13	three_prime_UTR	19949	20237	.	+	.	ID=Cre01.g000017.t1.1.v5.5.three_prime_UTR.1;Parent=Cre01.g000017.t1.1.v5.5;pacid=30789166
###
chromosome_1	phytozomev13	gene	24026	30617	.	+	.	ID=Cre01.g000050.v5.5;Name=Cre01.g000050
chromosome_1	phytozomev13	mRNA	24026	30617	.	+	.	ID=Cre01.g000050.t1.1.v5.5;Parent=Cre01.g000050.v5.5;Name=Cre01.g000050.t1.1;pacid=30788759;longest=1;geneName=RWP14
chromosome_1	phytozomev13	five_prime_UTR	24026	24125	.	+	.	ID=Cre01.g000050.t1.1.v5.5.five_prime_UTR.1;Parent=Cre01.g000050.t1.1.v5.5;pacid=30788759
chromosome_1	phytozomev13	exon	24026	28105	.	+	.	ID=Cre01.g000050.t1.1.v5.5.exon.1;Parent=Cre01.g000050.t1.1.v5.5;pacid=30788759
chromosome_1	phytozomev13	CDS	24126	28105	.	+	0	ID=Cre01.g000050.t1.1.v5.5.CDS.1;Parent=Cre01.g000050.t1.1.v5.5;pacid=30788759
chromosome_1	phytozomev13	exon	28291	28644	.	+	.	ID=Cre01.g000050.t1.1.v5.5.exon.2;Parent=Cre01.g000050.t1.1.v5.5;pacid=30788759
chromosome_1	phytozomev13	CDS	28291	28644	.	+	1	ID=Cre01.g000050.t1.1.v5.5.CDS.2;Parent=Cre01.g000050.t1.1.v5.5;pacid=30788759
chromosome_1	phytozomev13	exon	28842	29091	.	+	.	ID=Cre01.g000050.t1.1.v5.5.exon.3;Parent=Cre01.g000050.t1.1.v5.5;pacid=30788759
chromosome_1	phytozomev13	CDS	28842	29091	.	+	1	ID=Cre01.g000050.t1.1.v5.5.CDS.3;Parent=Cre01.g000050.t1.1.v5.5;pacid=30788759
chromosome_1	phytozomev13	CDS	29347	29577	.	+	0	ID=Cre01.g000050.t1.1.v5.5.CDS.4;Parent=Cre01.g000050.t1.1.v5.5;pacid=30788759
chromosome_1	phytozomev13	exon	29347	30617	.	+	.	ID=Cre01.g000050.t1.1.v5.5.exon.4;Parent=Cre01.g000050.t1.1.v5.5;pacid=30788759
chromosome_1	phytozomev13	three_prime_UTR	29578	30617	.	+	.	ID=Cre01.g000050.t1.1.v5.5.three_prime_UTR.1;Parent=Cre01.g000050.t1.1.v5.5;pacid=30788759
###
chromosome_1	phytozomev13	gene	30776	41037	.	+	.	ID=Cre01.g000100.v5.5;Name=Cre01.g000100
chromosome_1	phytozomev13	mRNA	30776	41037	.	+	.	ID=Cre01.g000100.t1.1.v5.5;Parent=Cre01.g000100.v5.5;Name=Cre01.g000100.t1.1;pacid=30789394;longest=1
chromosome_1	phytozomev13	five_prime_UTR	30776	31028	.	+	.	ID=Cre01.g000100.t1.1.v5.5.five_prime_UTR.1;Parent=Cre01.g000100.t1.1.v5.5;pacid=30789394
chromosome_1	phytozomev13	exon	30776	31109	.	+	.	ID=Cre01.g000100.t1.1.v5.5.exon.1;Parent=Cre01.g000100.t1.1.v5.5;pacid=30789394
chromosome_1	phytozomev13	CDS	31029	31109	.	+	0	ID=Cre01.g000100.t1.1.v5.5.CDS.1;Parent=Cre01.g000100.t1.1.v5.5;pacid=30789394
chromosome_1	phytozomev13	exon	31263	32741	.	+	.	ID=Cre01.g000100.t1.1.v5.5.exon.2;Parent=Cre01.g000100.t1.1.v5.5;pacid=30789394
chromosome_1	phytozomev13	CDS	31263	32741	.	+	0	ID=Cre01.g000100.t1.1.v5.5.CDS.2;Parent=Cre01.g000100.t1.1.v5.5;pacid=30789394
chromosome_1	phytozomev13	exon	32866	32957	.	+	.	ID=Cre01.g000100.t1.1.v5.5.exon.3;Parent=Cre01.g000100.t1.1.v5.5;pacid=30789394
chromosome_1	phytozomev13	CDS	32866	32957	.	+	0	ID=Cre01.g000100.t1.1.v5.5.CDS.3;Parent=Cre01.g000100.t1.1.v5.5;pacid=30789394
chromosome_1	phytozomev13	exon	33147	33382	.	+	.	ID=Cre01.g000100.t1.1.v5.5.exon.4;Parent=Cre01.g000100.t1.1.v5.5;pacid=30789394
chromosome_1	phytozomev13	CDS	33147	33382	.	+	1	ID=Cre01.g000100.t1.1.v5.5.CDS.4;Parent=Cre01.g000100.t1.1.v5.5;pacid=30789394
chromosome_1	phytozomev13	exon	33515	33752	.	+	.	ID=Cre01.g000100.t1.1.v5.5.exon.5;Parent=Cre01.g000100.t1.1.v5.5;pacid=30789394
chromosome_1	phytozomev13	CDS	33515	33752	.	+	2	ID=Cre01.g000100.t1.1.v5.5.CDS.5;Parent=Cre01.g000100.t1.1.v5.5;pacid=30789394
chromosome_1	phytozomev13	exon	33928	34431	.	+	.	ID=Cre01.g000100.t1.1.v5.5.exon.6;Parent=Cre01.g000100.t1.1.v5.5;pacid=30789394
chromosome_1	phytozomev13	CDS	33928	34431	.	+	1	ID=Cre01.g000100.t1.1.v5.5.CDS.6;Parent=Cre01.g000100.t1.1.v5.5;pacid=30789394
chromosome_1	phytozomev13	exon	34568	34593	.	+	.	ID=Cre01.g000100.t1.1.v5.5.exon.7;Parent=Cre01.g000100.t1.1.v5.5;pacid=30789394
chromosome_1	phytozomev13	CDS	34568	34593	.	+	1	ID=Cre01.g000100.t1.1.v5.5.CDS.7;Parent=Cre01.g000100.t1.1.v5.5;pacid=30789394
chromosome_1	phytozomev13	exon	34709	34975	.	+	.	ID=Cre01.g000100.t1.1.v5.5.exon.8;Parent=Cre01.g000100.t1.1.v5.5;pacid=30789394
chromosome_1	phytozomev13	CDS	34709	34975	.	+	2	ID=Cre01.g000100.t1.1.v5.5.CDS.8;Parent=Cre01.g000100.t1.1.v5.5;pacid=30789394
chromosome_1	phytozomev13	exon	35082	35361	.	+	.	ID=Cre01.g000100.t1.1.v5.5.exon.9;Parent=Cre01.g000100.t1.1.v5.5;pacid=30789394
chromosome_1	phytozomev13	CDS	35082	35361	.	+	2	ID=Cre01.g000100.t1.1.v5.5.CDS.9;Parent=Cre01.g000100.t1.1.v5.5;pacid=30789394
chromosome_1	phytozomev13	exon	35540	36235	.	+	.	ID=Cre01.g000100.t1.1.v5.5.exon.10;Parent=Cre01.g000100.t1.1.v5.5;pacid=30789394
chromosome_1	phytozomev13	CDS	35540	36235	.	+	1	ID=Cre01.g000100.t1.1.v5.5.CDS.10;Parent=Cre01.g000100.t1.1.v5.5;pacid=30789394
chromosome_1	phytozomev13	exon	36446	37104	.	+	.	ID=Cre01.g000100.t1.1.v5.5.exon.11;Parent=Cre01.g000100.t1.1.v5.5;pacid=30789394
chromosome_1	phytozomev13	CDS	36446	37104	.	+	1	ID=Cre01.g000100.t1.1.v5.5.CDS.11;Parent=Cre01.g000100.t1.1.v5.5;pacid=30789394
chromosome_1	phytozomev13	exon	37261	37325	.	+	.	ID=Cre01.g000100.t1.1.v5.5.exon.12;Parent=Cre01.g000100.t1.1.v5.5;pacid=30789394
chromosome_1	phytozomev13	CDS	37261	37325	.	+	2	ID=Cre01.g000100.t1.1.v5.5.CDS.12;Parent=Cre01.g000100.t1.1.v5.5;pacid=30789394
chromosome_1	phytozomev13	CDS	37497	40103	.	+	0	ID=Cre01.g000100.t1.1.v5.5.CDS.13;Parent=Cre01.g000100.t1.1.v5.5;pacid=30789394
chromosome_1	phytozomev13	exon	37497	41037	.	+	.	ID=Cre01.g000100.t1.1.v5.5.exon.13;Parent=Cre01.g000100.t1.1.v5.5;pacid=30789394
chromosome_1	phytozomev13	three_prime_UTR	40104	41037	.	+	.	ID=Cre01.g000100.t1.1.v5.5.three_prime_UTR.1;Parent=Cre01.g000100.t1.1.v5.5;pacid=30789394
###
chromosome_1	phytozomev13	gene	41896	46547	.	+	.	ID=Cre01.g000150.v5.5;Name=Cre01.g000150
chromosome_1	phytozomev13	mRNA	41896	46547	.	+	.	ID=Cre01.g000150.t1.2.v5.5;Parent=Cre01.g000150.v5.5;Name=Cre01.g000150.t1.2;pacid=30789229;longest=1;geneName=ZRT2
chromosome_1	phytozomev13	five_prime_UTR	41896	42100	.	+	.	ID=Cre01.g000150.t1.2.v5.5.five_prime_UTR.1;Parent=Cre01.g000150.t1.2.v5.5;pacid=30789229
chromosome_1	phytozomev13	exon	41896	42208	.	+	.	ID=Cre01.g000150.t1.2.v5.5.exon.1;Parent=Cre01.g000150.t1.2.v5.5;pacid=30789229
chromosome_1	phytozomev13	CDS	42101	42208	.	+	0	ID=Cre01.g000150.t1.2.v5.5.CDS.1;Parent=Cre01.g000150.t1.2.v5.5;pacid=30789229
chromosome_1	phytozomev13	exon	42401	42624	.	+	.	ID=Cre01.g000150.t1.2.v5.5.exon.2;Parent=Cre01.g000150.t1.2.v5.5;pacid=30789229
chromosome_1	phytozomev13	CDS	42401	42624	.	+	0	ID=Cre01.g000150.t1.2.v5.5.CDS.2;Parent=Cre01.g000150.t1.2.v5.5;pacid=30789229
chromosome_1	phytozomev13	exon	42794	43577	.	+	.	ID=Cre01.g000150.t1.2.v5.5.exon.3;Parent=Cre01.g000150.t1.2.v5.5;pacid=30789229
chromosome_1	phytozomev13	CDS	42794	43577	.	+	1	ID=Cre01.g000150.t1.2.v5.5.CDS.3;Parent=Cre01.g000150.t1.2.v5.5;pacid=30789229
chromosome_1	phytozomev13	exon	43826	44278	.	+	.	ID=Cre01.g000150.t1.2.v5.5.exon.4;Parent=Cre01.g000150.t1.2.v5.5;pacid=30789229
chromosome_1	phytozomev13	CDS	43826	44278	.	+	0	ID=Cre01.g000150.t1.2.v5.5.CDS.4;Parent=Cre01.g000150.t1.2.v5.5;pacid=30789229
chromosome_1	phytozomev13	CDS	44472	45404	.	+	0	ID=Cre01.g000150.t1.2.v5.5.CDS.5;Parent=Cre01.g000150.t1.2.v5.5;pacid=30789229
chromosome_1	phytozomev13	exon	44472	46547	.	+	.	ID=Cre01.g000150.t1.2.v5.5.exon.5;Parent=Cre01.g000150.t1.2.v5.5;pacid=30789229
chromosome_1	phytozomev13	three_prime_UTR	45405	46547	.	+	.	ID=Cre01.g000150.t1.2.v5.5.three_prime_UTR.1;Parent=Cre01.g000150.t1.2.v5.5;pacid=30789229
###
chromosome_1	phytozomev13	gene	46553	51525	.	-	.	ID=Cre01.g000200.v5.5;Name=Cre01.g000200
chromosome_1	phytozomev13	mRNA	46553	51525	.	-	.	ID=Cre01.g000200.t1.1.v5.5;Parent=Cre01.g000200.v5.5;Name=Cre01.g000200.t1.1;pacid=30788431;longest=1
chromosome_1	phytozomev13	three_prime_UTR	46553	47102	.	-	.	ID=Cre01.g000200.t1.1.v5.5.three_prime_UTR.1;Parent=Cre01.g000200.t1.1.v5.5;pacid=30788431
chromosome_1	phytozomev13	exon	46553	47279	.	-	.	ID=Cre01.g000200.t1.1.v5.5.exon.12;Parent=Cre01.g000200.t1.1.v5.5;pacid=30788431
chromosome_1	phytozomev13	CDS	47103	47279	.	-	0	ID=Cre01.g000200.t1.1.v5.5.CDS.12;Parent=Cre01.g000200.t1.1.v5.5;pacid=30788431
chromosome_1	phytozomev13	exon	47473	47622	.	-	.	ID=Cre01.g000200.t1.1.v5.5.exon.11;Parent=Cre01.g000200.t1.1.v5.5;pacid=30788431
chromosome_1	phytozomev13	CDS	47473	47622	.	-	0	ID=Cre01.g000200.t1.1.v5.5.CDS.11;Parent=Cre01.g000200.t1.1.v5.5;pacid=30788431
chromosome_1	phytozomev13	exon	47758	48030	.	-	.	ID=Cre01.g000200.t1.1.v5.5.exon.10;Parent=Cre01.g000200.t1.1.v5.5;pacid=30788431
chromosome_1	phytozomev13	CDS	47758	48030	.	-	0	ID=Cre01.g000200.t1.1.v5.5.CDS.10;Parent=Cre01.g000200.t1.1.v5.5;pacid=30788431
chromosome_1	phytozomev13	exon	48177	48230	.	-	.	ID=Cre01.g000200.t1.1.v5.5.exon.9;Parent=Cre01.g000200.t1.1.v5.5;pacid=30788431
chromosome_1	phytozomev13	CDS	48177	48230	.	-	0	ID=Cre01.g000200.t1.1.v5.5.CDS.9;Parent=Cre01.g000200.t1.1.v5.5;pacid=30788431
chromosome_1	phytozomev13	exon	48404	48572	.	-	.	ID=Cre01.g000200.t1.1.v5.5.exon.8;Parent=Cre01.g000200.t1.1.v5.5;pacid=30788431
chromosome_1	phytozomev13	CDS	48404	48572	.	-	1	ID=Cre01.g000200.t1.1.v5.5.CDS.8;Parent=Cre01.g000200.t1.1.v5.5;pacid=30788431
chromosome_1	phytozomev13	exon	48891	49179	.	-	.	ID=Cre01.g000200.t1.1.v5.5.exon.7;Parent=Cre01.g000200.t1.1.v5.5;pacid=30788431
chromosome_1	phytozomev13	CDS	48891	49179	.	-	2	ID=Cre01.g000200.t1.1.v5.5.CDS.7;Parent=Cre01.g000200.t1.1.v5.5;pacid=30788431
chromosome_1	phytozomev13	exon	49283	49431	.	-	.	ID=Cre01.g000200.t1.1.v5.5.exon.6;Parent=Cre01.g000200.t1.1.v5.5;pacid=30788431
chromosome_1	phytozomev13	CDS	49283	49431	.	-	1	ID=Cre01.g000200.t1.1.v5.5.CDS.6;Parent=Cre01.g000200.t1.1.v5.5;pacid=30788431
chromosome_1	phytozomev13	exon	49670	49797	.	-	.	ID=Cre01.g000200.t1.1.v5.5.exon.5;Parent=Cre01.g000200.t1.1.v5.5;pacid=30788431
chromosome_1	phytozomev13	CDS	49670	49797	.	-	0	ID=Cre01.g000200.t1.1.v5.5.CDS.5;Parent=Cre01.g000200.t1.1.v5.5;pacid=30788431
chromosome_1	phytozomev13	exon	49970	50085	.	-	.	ID=Cre01.g000200.t1.1.v5.5.exon.4;Parent=Cre01.g000200.t1.1.v5.5;pacid=30788431
chromosome_1	phytozomev13	CDS	49970	50085	.	-	2	ID=Cre01.g000200.t1.1.v5.5.CDS.4;Parent=Cre01.g000200.t1.1.v5.5;pacid=30788431
chromosome_1	phytozomev13	exon	50294	50674	.	-	.	ID=Cre01.g000200.t1.1.v5.5.exon.3;Parent=Cre01.g000200.t1.1.v5.5;pacid=30788431
chromosome_1	phytozomev13	CDS	50294	50674	.	-	2	ID=Cre01.g000200.t1.1.v5.5.CDS.3;Parent=Cre01.g000200.t1.1.v5.5;pacid=30788431
chromosome_1	phytozomev13	exon	50832	51144	.	-	.	ID=Cre01.g000200.t1.1.v5.5.exon.2;Parent=Cre01.g000200.t1.1.v5.5;pacid=30788431
chromosome_1	phytozomev13	CDS	50832	51144	.	-	0	ID=Cre01.g000200.t1.1.v5.5.CDS.2;Parent=Cre01.g000200.t1.1.v5.5;pacid=30788431
chromosome_1	phytozomev13	CDS	51317	51469	.	-	0	ID=Cre01.g000200.t1.1.v5.5.CDS.1;Parent=Cre01.g000200.t1.1.v5.5;pacid=30788431
chromosome_1	phytozomev13	exon	51317	51525	.	-	.	ID=Cre01.g000200.t1.1.v5.5.exon.1;Parent=Cre01.g000200.t1.1.v5.5;pacid=30788431
chromosome_1	phytozomev13	five_prime_UTR	51470	51525	.	-	.	ID=Cre01.g000200.t1.1.v5.5.five_prime_UTR.1;Parent=Cre01.g000200.t1.1.v5.5;pacid=30788431
###
chromosome_1	phytozomev13	gene	51590	54035	.	-	.	ID=Cre01.g000250.v5.5;Name=Cre01.g000250
chromosome_1	phytozomev13	mRNA	51590	54035	.	-	.	ID=Cre01.g000250.t1.2.v5.5;Parent=Cre01.g000250.v5.5;Name=Cre01.g000250.t1.2;pacid=30788448;longest=1;geneName=SNR1
chromosome_1	phytozomev13	three_prime_UTR	51590	52232	.	-	.	ID=Cre01.g000250.t1.2.v5.5.three_prime_UTR.1;Parent=Cre01.g000250.t1.2.v5.5;pacid=30788448
chromosome_1	phytozomev13	exon	51590	52342	.	-	.	ID=Cre01.g000250.t1.2.v5.5.exon.4;Parent=Cre01.g000250.t1.2.v5.5;pacid=30788448
chromosome_1	phytozomev13	CDS	52233	52342	.	-	2	ID=Cre01.g000250.t1.2.v5.5.CDS.4;Parent=Cre01.g000250.t1.2.v5.5;pacid=30788448
chromosome_1	phytozomev13	exon	52510	52791	.	-	.	ID=Cre01.g000250.t1.2.v5.5.exon.3;Parent=Cre01.g000250.t1.2.v5.5;pacid=30788448
chromosome_1	phytozomev13	CDS	52510	52791	.	-	2	ID=Cre01.g000250.t1.2.v5.5.CDS.3;Parent=Cre01.g000250.t1.2.v5.5;pacid=30788448
chromosome_1	phytozomev13	exon	53150	53260	.	-	.	ID=Cre01.g000250.t1.2.v5.5.exon.2;Parent=Cre01.g000250.t1.2.v5.5;pacid=30788448
chromosome_1	phytozomev13	CDS	53150	53260	.	-	2	ID=Cre01.g000250.t1.2.v5.5.CDS.2;Parent=Cre01.g000250.t1.2.v5.5;pacid=30788448
chromosome_1	phytozomev13	CDS	53421	53676	.	-	0	ID=Cre01.g000250.t1.2.v5.5.CDS.1;Parent=Cre01.g000250.t1.2.v5.5;pacid=30788448
chromosome_1	phytozomev13	exon	53421	54035	.	-	.	ID=Cre01.g000250.t1.2.v5.5.exon.1;Parent=Cre01.g000250.t1.2.v5.5;pacid=30788448
chromosome_1	phytozomev13	five_prime_UTR	53677	54035	.	-	.	ID=Cre01.g000250.t1.2.v5.5.five_prime_UTR.1;Parent=Cre01.g000250.t1.2.v5.5;pacid=30788448
###
chromosome_1	phytozomev13	gene	54136	57919	.	+	.	ID=Cre01.g000300.v5.5;Name=Cre01.g000300
chromosome_1	phytozomev13	mRNA	54136	57919	.	+	.	ID=Cre01.g000300.t1.1.v5.5;Parent=Cre01.g000300.v5.5;Name=Cre01.g000300.t1.1;pacid=30789049;longest=1;geneName=GDP8
chromosome_1	phytozomev13	five_prime_UTR	54136	54370	.	+	.	ID=Cre01.g000300.t1.1.v5.5.five_prime_UTR.1;Parent=Cre01.g000300.t1.1.v5.5;pacid=30789049
chromosome_1	phytozomev13	exon	54136	54516	.	+	.	ID=Cre01.g000300.t1.1.v5.5.exon.1;Parent=Cre01.g000300.t1.1.v5.5;pacid=30789049
chromosome_1	phytozomev13	CDS	54371	54516	.	+	0	ID=Cre01.g000300.t1.1.v5.5.CDS.1;Parent=Cre01.g000300.t1.1.v5.5;pacid=30789049
chromosome_1	phytozomev13	exon	54661	54954	.	+	.	ID=Cre01.g000300.t1.1.v5.5.exon.2;Parent=Cre01.g000300.t1.1.v5.5;pacid=30789049
chromosome_1	phytozomev13	CDS	54661	54954	.	+	1	ID=Cre01.g000300.t1.1.v5.5.CDS.2;Parent=Cre01.g000300.t1.1.v5.5;pacid=30789049
chromosome_1	phytozomev13	exon	55107	55253	.	+	.	ID=Cre01.g000300.t1.1.v5.5.exon.3;Parent=Cre01.g000300.t1.1.v5.5;pacid=30789049
chromosome_1	phytozomev13	CDS	55107	55253	.	+	1	ID=Cre01.g000300.t1.1.v5.5.CDS.3;Parent=Cre01.g000300.t1.1.v5.5;pacid=30789049
chromosome_1	phytozomev13	exon	55443	55620	.	+	.	ID=Cre01.g000300.t1.1.v5.5.exon.4;Parent=Cre01.g000300.t1.1.v5.5;pacid=30789049
chromosome_1	phytozomev13	CDS	55443	55620	.	+	1	ID=Cre01.g000300.t1.1.v5.5.CDS.4;Parent=Cre01.g000300.t1.1.v5.5;pacid=30789049
chromosome_1	phytozomev13	exon	55785	55880	.	+	.	ID=Cre01.g000300.t1.1.v5.5.exon.5;Parent=Cre01.g000300.t1.1.v5.5;pacid=30789049
chromosome_1	phytozomev13	CDS	55785	55880	.	+	0	ID=Cre01.g000300.t1.1.v5.5.CDS.5;Parent=Cre01.g000300.t1.1.v5.5;pacid=30789049
chromosome_1	phytozomev13	exon	56011	56054	.	+	.	ID=Cre01.g000300.t1.1.v5.5.exon.6;Parent=Cre01.g000300.t1.1.v5.5;pacid=30789049
chromosome_1	phytozomev13	CDS	56011	56054	.	+	0	ID=Cre01.g000300.t1.1.v5.5.CDS.6;Parent=Cre01.g000300.t1.1.v5.5;pacid=30789049
chromosome_1	phytozomev13	exon	56249	56471	.	+	.	ID=Cre01.g000300.t1.1.v5.5.exon.7;Parent=Cre01.g000300.t1.1.v5.5;pacid=30789049
chromosome_1	phytozomev13	CDS	56249	56471	.	+	1	ID=Cre01.g000300.t1.1.v5.5.CDS.7;Parent=Cre01.g000300.t1.1.v5.5;pacid=30789049
chromosome_1	phytozomev13	CDS	56619	57191	.	+	0	ID=Cre01.g000300.t1.1.v5.5.CDS.8;Parent=Cre01.g000300.t1.1.v5.5;pacid=30789049
chromosome_1	phytozomev13	exon	56619	57919	.	+	.	ID=Cre01.g000300.t1.1.v5.5.exon.8;Parent=Cre01.g000300.t1.1.v5.5;pacid=30789049
chromosome_1	phytozomev13	three_prime_UTR	57192	57919	.	+	.	ID=Cre01.g000300.t1.1.v5.5.three_prime_UTR.1;Parent=Cre01.g000300.t1.1.v5.5;pacid=30789049
###
chromosome_1	phytozomev13	gene	57977	60685	.	-	.	ID=Cre01.g000350.v5.5;Name=Cre01.g000350
chromosome_1	phytozomev13	mRNA	57977	60685	.	-	.	ID=Cre01.g000350.t1.1.v5.5;Parent=Cre01.g000350.v5.5;Name=Cre01.g000350.t1.1;pacid=30788481;longest=1
chromosome_1	phytozomev13	three_prime_UTR	57977	58149	.	-	.	ID=Cre01.g000350.t1.1.v5.5.three_prime_UTR.1;Parent=Cre01.g000350.t1.1.v5.5;pacid=30788481
chromosome_1	phytozomev13	exon	57977	58400	.	-	.	ID=Cre01.g000350.t1.1.v5.5.exon.6;Parent=Cre01.g000350.t1.1.v5.5;pacid=30788481
chromosome_1	phytozomev13	CDS	58150	58400	.	-	2	ID=Cre01.g000350.t1.1.v5.5.CDS.6;Parent=Cre01.g000350.t1.1.v5.5;pacid=30788481
chromosome_1	phytozomev13	exon	58628	58849	.	-	.	ID=Cre01.g000350.t1.1.v5.5.exon.5;Parent=Cre01.g000350.t1.1.v5.5;pacid=30788481
chromosome_1	phytozomev13	CDS	58628	58849	.	-	2	ID=Cre01.g000350.t1.1.v5.5.CDS.5;Parent=Cre01.g000350.t1.1.v5.5;pacid=30788481
chromosome_1	phytozomev13	exon	59063	59271	.	-	.	ID=Cre01.g000350.t1.1.v5.5.exon.4;Parent=Cre01.g000350.t1.1.v5.5;pacid=30788481
chromosome_1	phytozomev13	CDS	59063	59271	.	-	1	ID=Cre01.g000350.t1.1.v5.5.CDS.4;Parent=Cre01.g000350.t1.1.v5.5;pacid=30788481
chromosome_1	phytozomev13	exon	59534	59707	.	-	.	ID=Cre01.g000350.t1.1.v5.5.exon.3;Parent=Cre01.g000350.t1.1.v5.5;pacid=30788481
chromosome_1	phytozomev13	CDS	59534	59707	.	-	1	ID=Cre01.g000350.t1.1.v5.5.CDS.3;Parent=Cre01.g000350.t1.1.v5.5;pacid=30788481
chromosome_1	phytozomev13	exon	59935	60102	.	-	.	ID=Cre01.g000350.t1.1.v5.5.exon.2;Parent=Cre01.g000350.t1.1.v5.5;pacid=30788481
chromosome_1	phytozomev13	CDS	59935	60102	.	-	1	ID=Cre01.g000350.t1.1.v5.5.CDS.2;Parent=Cre01.g000350.t1.1.v5.5;pacid=30788481
chromosome_1	phytozomev13	CDS	60415	60650	.	-	0	ID=Cre01.g000350.t1.1.v5.5.CDS.1;Parent=Cre01.g000350.t1.1.v5.5;pacid=30788481
chromosome_1	phytozomev13	exon	60415	60685	.	-	.	ID=Cre01.g000350.t1.1.v5.5.exon.1;Parent=Cre01.g000350.t1.1.v5.5;pacid=30788481
chromosome_1	phytozomev13	five_prime_UTR	60651	60685	.	-	.	ID=Cre01.g000350.t1.1.v5.5.five_prime_UTR.1;Parent=Cre01.g000350.t1.1.v5.5;pacid=30788481
###
chromosome_1	phytozomev13	gene	60740	64955	.	-	.	ID=Cre01.g000400.v5.5;Name=Cre01.g000400
chromosome_1	phytozomev13	mRNA	60740	64955	.	-	.	ID=Cre01.g000400.t1.2.v5.5;Parent=Cre01.g000400.v5.5;Name=Cre01.g000400.t1.2;pacid=30789110;longest=1;geneName=AXL3
chromosome_1	phytozomev13	three_prime_UTR	60740	60976	.	-	.	ID=Cre01.g000400.t1.2.v5.5.three_prime_UTR.1;Parent=Cre01.g000400.t1.2.v5.5;pacid=30789110
chromosome_1	phytozomev13	exon	60740	61111	.	-	.	ID=Cre01.g000400.t1.2.v5.5.exon.11;Parent=Cre01.g000400.t1.2.v5.5;pacid=30789110
chromosome_1	phytozomev13	CDS	60977	61111	.	-	0	ID=Cre01.g000400.t1.2.v5.5.CDS.11;Parent=Cre01.g000400.t1.2.v5.5;pacid=30789110
chromosome_1	phytozomev13	exon	61299	61616	.	-	.	ID=Cre01.g000400.t1.2.v5.5.exon.10;Parent=Cre01.g000400.t1.2.v5.5;pacid=30789110
chromosome_1	phytozomev13	CDS	61299	61616	.	-	0	ID=Cre01.g000400.t1.2.v5.5.CDS.10;Parent=Cre01.g000400.t1.2.v5.5;pacid=30789110
chromosome_1	phytozomev13	exon	61834	62064	.	-	.	ID=Cre01.g000400.t1.2.v5.5.exon.9;Parent=Cre01.g000400.t1.2.v5.5;pacid=30789110
chromosome_1	phytozomev13	CDS	61834	62064	.	-	0	ID=Cre01.g000400.t1.2.v5.5.CDS.9;Parent=Cre01.g000400.t1.2.v5.5;pacid=30789110
chromosome_1	phytozomev13	exon	62247	62393	.	-	.	ID=Cre01.g000400.t1.2.v5.5.exon.8;Parent=Cre01.g000400.t1.2.v5.5;pacid=30789110
chromosome_1	phytozomev13	CDS	62247	62393	.	-	0	ID=Cre01.g000400.t1.2.v5.5.CDS.8;Parent=Cre01.g000400.t1.2.v5.5;pacid=30789110
chromosome_1	phytozomev13	exon	62587	62742	.	-	.	ID=Cre01.g000400.t1.2.v5.5.exon.7;Parent=Cre01.g000400.t1.2.v5.5;pacid=30789110
chromosome_1	phytozomev13	CDS	62587	62742	.	-	0	ID=Cre01.g000400.t1.2.v5.5.CDS.7;Parent=Cre01.g000400.t1.2.v5.5;pacid=30789110
chromosome_1	phytozomev13	exon	62876	63064	.	-	.	ID=Cre01.g000400.t1.2.v5.5.exon.6;Parent=Cre01.g000400.t1.2.v5.5;pacid=30789110
chromosome_1	phytozomev13	CDS	62876	63064	.	-	0	ID=Cre01.g000400.t1.2.v5.5.CDS.6;Parent=Cre01.g000400.t1.2.v5.5;pacid=30789110
chromosome_1	phytozomev13	exon	63248	63336	.	-	.	ID=Cre01.g000400.t1.2.v5.5.exon.5;Parent=Cre01.g000400.t1.2.v5.5;pacid=30789110
chromosome_1	phytozomev13	CDS	63248	63336	.	-	2	ID=Cre01.g000400.t1.2.v5.5.CDS.5;Parent=Cre01.g000400.t1.2.v5.5;pacid=30789110
chromosome_1	phytozomev13	exon	63551	63767	.	-	.	ID=Cre01.g000400.t1.2.v5.5.exon.4;Parent=Cre01.g000400.t1.2.v5.5;pacid=30789110
chromosome_1	phytozomev13	CDS	63551	63767	.	-	0	ID=Cre01.g000400.t1.2.v5.5.CDS.4;Parent=Cre01.g000400.t1.2.v5.5;pacid=30789110
chromosome_1	phytozomev13	exon	64070	64122	.	-	.	ID=Cre01.g000400.t1.2.v5.5.exon.3;Parent=Cre01.g000400.t1.2.v5.5;pacid=30789110
chromosome_1	phytozomev13	CDS	64070	64122	.	-	2	ID=Cre01.g000400.t1.2.v5.5.CDS.3;Parent=Cre01.g000400.t1.2.v5.5;pacid=30789110
chromosome_1	phytozomev13	exon	64309	64538	.	-	.	ID=Cre01.g000400.t1.2.v5.5.exon.2;Parent=Cre01.g000400.t1.2.v5.5;pacid=30789110
chromosome_1	phytozomev13	CDS	64309	64538	.	-	1	ID=Cre01.g000400.t1.2.v5.5.CDS.2;Parent=Cre01.g000400.t1.2.v5.5;pacid=30789110
chromosome_1	phytozomev13	CDS	64670	64854	.	-	0	ID=Cre01.g000400.t1.2.v5.5.CDS.1;Parent=Cre01.g000400.t1.2.v5.5;pacid=30789110
chromosome_1	phytozomev13	exon	64670	64955	.	-	.	ID=Cre01.g000400.t1.2.v5.5.exon.1;Parent=Cre01.g000400.t1.2.v5.5;pacid=30789110
chromosome_1	phytozomev13	five_prime_UTR	64855	64955	.	-	.	ID=Cre01.g000400.t1.2.v5.5.five_prime_UTR.1;Parent=Cre01.g000400.t1.2.v5.5;pacid=30789110
###
chromosome_1	phytozomev13	gene	65056	70197	.	+	.	ID=Cre01.g000450.v5.5;Name=Cre01.g000450
chromosome_1	phytozomev13	mRNA	65056	70197	.	+	.	ID=Cre01.g000450.t1.2.v5.5;Parent=Cre01.g000450.v5.5;Name=Cre01.g000450.t1.2;pacid=30788617;longest=1;geneName=AXL2
chromosome_1	phytozomev13	five_prime_UTR	65056	65397	.	+	.	ID=Cre01.g000450.t1.2.v5.5.five_prime_UTR.1;Parent=Cre01.g000450.t1.2.v5.5;pacid=30788617
chromosome_1	phytozomev13	exon	65056	65467	.	+	.	ID=Cre01.g000450.t1.2.v5.5.exon.1;Parent=Cre01.g000450.t1.2.v5.5;pacid=30788617
chromosome_1	phytozomev13	CDS	65398	65467	.	+	0	ID=Cre01.g000450.t1.2.v5.5.CDS.1;Parent=Cre01.g000450.t1.2.v5.5;pacid=30788617
chromosome_1	phytozomev13	exon	65647	65699	.	+	.	ID=Cre01.g000450.t1.2.v5.5.exon.2;Parent=Cre01.g000450.t1.2.v5.5;pacid=30788617
chromosome_1	phytozomev13	CDS	65647	65699	.	+	2	ID=Cre01.g000450.t1.2.v5.5.CDS.2;Parent=Cre01.g000450.t1.2.v5.5;pacid=30788617
chromosome_1	phytozomev13	exon	66033	66246	.	+	.	ID=Cre01.g000450.t1.2.v5.5.exon.3;Parent=Cre01.g000450.t1.2.v5.5;pacid=30788617
chromosome_1	phytozomev13	CDS	66033	66246	.	+	0	ID=Cre01.g000450.t1.2.v5.5.CDS.3;Parent=Cre01.g000450.t1.2.v5.5;pacid=30788617
chromosome_1	phytozomev13	exon	66757	67040	.	+	.	ID=Cre01.g000450.t1.2.v5.5.exon.4;Parent=Cre01.g000450.t1.2.v5.5;pacid=30788617
chromosome_1	phytozomev13	CDS	66757	67040	.	+	2	ID=Cre01.g000450.t1.2.v5.5.CDS.4;Parent=Cre01.g000450.t1.2.v5.5;pacid=30788617
chromosome_1	phytozomev13	exon	67235	67390	.	+	.	ID=Cre01.g000450.t1.2.v5.5.exon.5;Parent=Cre01.g000450.t1.2.v5.5;pacid=30788617
chromosome_1	phytozomev13	CDS	67235	67390	.	+	0	ID=Cre01.g000450.t1.2.v5.5.CDS.5;Parent=Cre01.g000450.t1.2.v5.5;pacid=30788617
chromosome_1	phytozomev13	exon	67551	67691	.	+	.	ID=Cre01.g000450.t1.2.v5.5.exon.6;Parent=Cre01.g000450.t1.2.v5.5;pacid=30788617
chromosome_1	phytozomev13	CDS	67551	67691	.	+	0	ID=Cre01.g000450.t1.2.v5.5.CDS.6;Parent=Cre01.g000450.t1.2.v5.5;pacid=30788617
chromosome_1	phytozomev13	exon	67898	68122	.	+	.	ID=Cre01.g000450.t1.2.v5.5.exon.7;Parent=Cre01.g000450.t1.2.v5.5;pacid=30788617
chromosome_1	phytozomev13	CDS	67898	68122	.	+	0	ID=Cre01.g000450.t1.2.v5.5.CDS.7;Parent=Cre01.g000450.t1.2.v5.5;pacid=30788617
chromosome_1	phytozomev13	exon	68332	68637	.	+	.	ID=Cre01.g000450.t1.2.v5.5.exon.8;Parent=Cre01.g000450.t1.2.v5.5;pacid=30788617
chromosome_1	phytozomev13	CDS	68332	68637	.	+	0	ID=Cre01.g000450.t1.2.v5.5.CDS.8;Parent=Cre01.g000450.t1.2.v5.5;pacid=30788617
chromosome_1	phytozomev13	CDS	68786	68923	.	+	0	ID=Cre01.g000450.t1.2.v5.5.CDS.9;Parent=Cre01.g000450.t1.2.v5.5;pacid=30788617
chromosome_1	phytozomev13	exon	68786	70197	.	+	.	ID=Cre01.g000450.t1.2.v5.5.exon.9;Parent=Cre01.g000450.t1.2.v5.5;pacid=30788617
chromosome_1	phytozomev13	three_prime_UTR	68924	70197	.	+	.	ID=Cre01.g000450.t1.2.v5.5.three_prime_UTR.1;Parent=Cre01.g000450.t1.2.v5.5;pacid=30788617
###
chromosome_1	phytozomev13	gene	70246	77235	.	+	.	ID=Cre01.g000500.v5.5;Name=Cre01.g000500
chromosome_1	phytozomev13	mRNA	70246	77235	.	+	.	ID=Cre01.g000500.t1.1.v5.5;Parent=Cre01.g000500.v5.5;Name=Cre01.g000500.t1.1;pacid=30788357;longest=1;geneName=AXL5
chromosome_1	phytozomev13	five_prime_UTR	70246	70362	.	+	.	ID=Cre01.g000500.t1.1.v5.5.five_prime_UTR.1;Parent=Cre01.g000500.t1.1.v5.5;pacid=30788357
chromosome_1	phytozomev13	exon	70246	70432	.	+	.	ID=Cre01.g000500.t1.1.v5.5.exon.1;Parent=Cre01.g000500.t1.1.v5.5;pacid=30788357
chromosome_1	phytozomev13	CDS	70363	70432	.	+	0	ID=Cre01.g000500.t1.1.v5.5.CDS.1;Parent=Cre01.g000500.t1.1.v5.5;pacid=30788357
chromosome_1	phytozomev13	exon	72332	72384	.	+	.	ID=Cre01.g000500.t1.1.v5.5.exon.2;Parent=Cre01.g000500.t1.1.v5.5;pacid=30788357
chromosome_1	phytozomev13	CDS	72332	72384	.	+	2	ID=Cre01.g000500.t1.1.v5.5.CDS.2;Parent=Cre01.g000500.t1.1.v5.5;pacid=30788357
chromosome_1	phytozomev13	exon	72641	72998	.	+	.	ID=Cre01.g000500.t1.1.v5.5.exon.3;Parent=Cre01.g000500.t1.1.v5.5;pacid=30788357
chromosome_1	phytozomev13	CDS	72641	72998	.	+	0	ID=Cre01.g000500.t1.1.v5.5.CDS.3;Parent=Cre01.g000500.t1.1.v5.5;pacid=30788357
chromosome_1	phytozomev13	exon	73337	73425	.	+	.	ID=Cre01.g000500.t1.1.v5.5.exon.4;Parent=Cre01.g000500.t1.1.v5.5;pacid=30788357
chromosome_1	phytozomev13	CDS	73337	73425	.	+	2	ID=Cre01.g000500.t1.1.v5.5.CDS.4;Parent=Cre01.g000500.t1.1.v5.5;pacid=30788357
chromosome_1	phytozomev13	exon	73666	73962	.	+	.	ID=Cre01.g000500.t1.1.v5.5.exon.5;Parent=Cre01.g000500.t1.1.v5.5;pacid=30788357
chromosome_1	phytozomev13	CDS	73666	73962	.	+	0	ID=Cre01.g000500.t1.1.v5.5.CDS.5;Parent=Cre01.g000500.t1.1.v5.5;pacid=30788357
chromosome_1	phytozomev13	exon	74159	74314	.	+	.	ID=Cre01.g000500.t1.1.v5.5.exon.6;Parent=Cre01.g000500.t1.1.v5.5;pacid=30788357
chromosome_1	phytozomev13	CDS	74159	74314	.	+	0	ID=Cre01.g000500.t1.1.v5.5.CDS.6;Parent=Cre01.g000500.t1.1.v5.5;pacid=30788357
chromosome_1	phytozomev13	exon	74448	74588	.	+	.	ID=Cre01.g000500.t1.1.v5.5.exon.7;Parent=Cre01.g000500.t1.1.v5.5;pacid=30788357
chromosome_1	phytozomev13	CDS	74448	74588	.	+	0	ID=Cre01.g000500.t1.1.v5.5.CDS.7;Parent=Cre01.g000500.t1.1.v5.5;pacid=30788357
chromosome_1	phytozomev13	exon	74775	74999	.	+	.	ID=Cre01.g000500.t1.1.v5.5.exon.8;Parent=Cre01.g000500.t1.1.v5.5;pacid=30788357
chromosome_1	phytozomev13	CDS	74775	74999	.	+	0	ID=Cre01.g000500.t1.1.v5.5.CDS.8;Parent=Cre01.g000500.t1.1.v5.5;pacid=30788357
chromosome_1	phytozomev13	exon	75231	75536	.	+	.	ID=Cre01.g000500.t1.1.v5.5.exon.9;Parent=Cre01.g000500.t1.1.v5.5;pacid=30788357
chromosome_1	phytozomev13	CDS	75231	75536	.	+	0	ID=Cre01.g000500.t1.1.v5.5.CDS.9;Parent=Cre01.g000500.t1.1.v5.5;pacid=30788357
chromosome_1	phytozomev13	CDS	75703	75975	.	+	0	ID=Cre01.g000500.t1.1.v5.5.CDS.10;Parent=Cre01.g000500.t1.1.v5.5;pacid=30788357
chromosome_1	phytozomev13	exon	75703	77235	.	+	.	ID=Cre01.g000500.t1.1.v5.5.exon.10;Parent=Cre01.g000500.t1.1.v5.5;pacid=30788357
chromosome_1	phytozomev13	three_prime_UTR	75976	77235	.	+	.	ID=Cre01.g000500.t1.1.v5.5.three_prime_UTR.1;Parent=Cre01.g000500.t1.1.v5.5;pacid=30788357
###
chromosome_1	phytozomev13	gene	77366	83717	.	+	.	ID=Cre01.g000550.v5.5;Name=Cre01.g000550
chromosome_1	phytozomev13	mRNA	77366	83717	.	+	.	ID=Cre01.g000550.t1.2.v5.5;Parent=Cre01.g000550.v5.5;Name=Cre01.g000550.t1.2;pacid=30789177;longest=1
chromosome_1	phytozomev13	five_prime_UTR	77366	78082	.	+	.	ID=Cre01.g000550.t1.2.v5.5.five_prime_UTR.1;Parent=Cre01.g000550.t1.2.v5.5;pacid=30789177
chromosome_1	phytozomev13	exon	77366	78559	.	+	.	ID=Cre01.g000550.t1.2.v5.5.exon.1;Parent=Cre01.g000550.t1.2.v5.5;pacid=30789177
chromosome_1	phytozomev13	CDS	78083	78559	.	+	0	ID=Cre01.g000550.t1.2.v5.5.CDS.1;Parent=Cre01.g000550.t1.2.v5.5;pacid=30789177
chromosome_1	phytozomev13	exon	78831	79413	.	+	.	ID=Cre01.g000550.t1.2.v5.5.exon.2;Parent=Cre01.g000550.t1.2.v5.5;pacid=30789177
chromosome_1	phytozomev13	CDS	78831	79413	.	+	0	ID=Cre01.g000550.t1.2.v5.5.CDS.2;Parent=Cre01.g000550.t1.2.v5.5;pacid=30789177
chromosome_1	phytozomev13	exon	79727	79795	.	+	.	ID=Cre01.g000550.t1.2.v5.5.exon.3;Parent=Cre01.g000550.t1.2.v5.5;pacid=30789177
chromosome_1	phytozomev13	CDS	79727	79795	.	+	2	ID=Cre01.g000550.t1.2.v5.5.CDS.3;Parent=Cre01.g000550.t1.2.v5.5;pacid=30789177
chromosome_1	phytozomev13	exon	80069	80634	.	+	.	ID=Cre01.g000550.t1.2.v5.5.exon.4;Parent=Cre01.g000550.t1.2.v5.5;pacid=30789177
chromosome_1	phytozomev13	CDS	80069	80634	.	+	2	ID=Cre01.g000550.t1.2.v5.5.CDS.4;Parent=Cre01.g000550.t1.2.v5.5;pacid=30789177
chromosome_1	phytozomev13	exon	80874	81149	.	+	.	ID=Cre01.g000550.t1.2.v5.5.exon.5;Parent=Cre01.g000550.t1.2.v5.5;pacid=30789177
chromosome_1	phytozomev13	CDS	80874	81149	.	+	0	ID=Cre01.g000550.t1.2.v5.5.CDS.5;Parent=Cre01.g000550.t1.2.v5.5;pacid=30789177
chromosome_1	phytozomev13	exon	81403	81500	.	+	.	ID=Cre01.g000550.t1.2.v5.5.exon.6;Parent=Cre01.g000550.t1.2.v5.5;pacid=30789177
chromosome_1	phytozomev13	CDS	81403	81500	.	+	0	ID=Cre01.g000550.t1.2.v5.5.CDS.6;Parent=Cre01.g000550.t1.2.v5.5;pacid=30789177
chromosome_1	phytozomev13	exon	81746	81794	.	+	.	ID=Cre01.g000550.t1.2.v5.5.exon.7;Parent=Cre01.g000550.t1.2.v5.5;pacid=30789177
chromosome_1	phytozomev13	CDS	81746	81794	.	+	1	ID=Cre01.g000550.t1.2.v5.5.CDS.7;Parent=Cre01.g000550.t1.2.v5.5;pacid=30789177
chromosome_1	phytozomev13	exon	82001	82099	.	+	.	ID=Cre01.g000550.t1.2.v5.5.exon.8;Parent=Cre01.g000550.t1.2.v5.5;pacid=30789177
chromosome_1	phytozomev13	CDS	82001	82099	.	+	0	ID=Cre01.g000550.t1.2.v5.5.CDS.8;Parent=Cre01.g000550.t1.2.v5.5;pacid=30789177
chromosome_1	phytozomev13	exon	82382	82558	.	+	.	ID=Cre01.g000550.t1.2.v5.5.exon.9;Parent=Cre01.g000550.t1.2.v5.5;pacid=30789177
chromosome_1	phytozomev13	CDS	82382	82558	.	+	0	ID=Cre01.g000550.t1.2.v5.5.CDS.9;Parent=Cre01.g000550.t1.2.v5.5;pacid=30789177
chromosome_1	phytozomev13	CDS	82808	83422	.	+	0	ID=Cre01.g000550.t1.2.v5.5.CDS.10;Parent=Cre01.g000550.t1.2.v5.5;pacid=30789177
chromosome_1	phytozomev13	exon	82808	83717	.	+	.	ID=Cre01.g000550.t1.2.v5.5.exon.10;Parent=Cre01.g000550.t1.2.v5.5;pacid=30789177
chromosome_1	phytozomev13	three_prime_UTR	83423	83717	.	+	.	ID=Cre01.g000550.t1.2.v5.5.three_prime_UTR.1;Parent=Cre01.g000550.t1.2.v5.5;pacid=30789177
###
chromosome_1	phytozomev13	gene	83750	88945	.	-	.	ID=Cre01.g000600.v5.5;Name=Cre01.g000600
chromosome_1	phytozomev13	mRNA	83750	88945	.	-	.	ID=Cre01.g000600.t1.2.v5.5;Parent=Cre01.g000600.v5.5;Name=Cre01.g000600.t1.2;pacid=30789603;longest=1
chromosome_1	phytozomev13	three_prime_UTR	83750	84539	.	-	.	ID=Cre01.g000600.t1.2.v5.5.three_prime_UTR.1;Parent=Cre01.g000600.t1.2.v5.5;pacid=30789603
chromosome_1	phytozomev13	exon	83750	84680	.	-	.	ID=Cre01.g000600.t1.2.v5.5.exon.11;Parent=Cre01.g000600.t1.2.v5.5;pacid=30789603
chromosome_1	phytozomev13	CDS	84540	84680	.	-	0	ID=Cre01.g000600.t1.2.v5.5.CDS.11;Parent=Cre01.g000600.t1.2.v5.5;pacid=30789603
chromosome_1	phytozomev13	exon	84957	85142	.	-	.	ID=Cre01.g000600.t1.2.v5.5.exon.10;Parent=Cre01.g000600.t1.2.v5.5;pacid=30789603
chromosome_1	phytozomev13	CDS	84957	85142	.	-	0	ID=Cre01.g000600.t1.2.v5.5.CDS.10;Parent=Cre01.g000600.t1.2.v5.5;pacid=30789603
chromosome_1	phytozomev13	exon	85397	85508	.	-	.	ID=Cre01.g000600.t1.2.v5.5.exon.9;Parent=Cre01.g000600.t1.2.v5.5;pacid=30789603
chromosome_1	phytozomev13	CDS	85397	85508	.	-	1	ID=Cre01.g000600.t1.2.v5.5.CDS.9;Parent=Cre01.g000600.t1.2.v5.5;pacid=30789603
chromosome_1	phytozomev13	exon	85748	85797	.	-	.	ID=Cre01.g000600.t1.2.v5.5.exon.8;Parent=Cre01.g000600.t1.2.v5.5;pacid=30789603
chromosome_1	phytozomev13	CDS	85748	85797	.	-	0	ID=Cre01.g000600.t1.2.v5.5.CDS.8;Parent=Cre01.g000600.t1.2.v5.5;pacid=30789603
chromosome_1	phytozomev13	exon	85962	86225	.	-	.	ID=Cre01.g000600.t1.2.v5.5.exon.7;Parent=Cre01.g000600.t1.2.v5.5;pacid=30789603
chromosome_1	phytozomev13	CDS	85962	86225	.	-	0	ID=Cre01.g000600.t1.2.v5.5.CDS.7;Parent=Cre01.g000600.t1.2.v5.5;pacid=30789603
chromosome_1	phytozomev13	exon	86577	86760	.	-	.	ID=Cre01.g000600.t1.2.v5.5.exon.6;Parent=Cre01.g000600.t1.2.v5.5;pacid=30789603
chromosome_1	phytozomev13	CDS	86577	86760	.	-	1	ID=Cre01.g000600.t1.2.v5.5.CDS.6;Parent=Cre01.g000600.t1.2.v5.5;pacid=30789603
chromosome_1	phytozomev13	exon	86967	87013	.	-	.	ID=Cre01.g000600.t1.2.v5.5.exon.5;Parent=Cre01.g000600.t1.2.v5.5;pacid=30789603
chromosome_1	phytozomev13	CDS	86967	87013	.	-	0	ID=Cre01.g000600.t1.2.v5.5.CDS.5;Parent=Cre01.g000600.t1.2.v5.5;pacid=30789603
chromosome_1	phytozomev13	exon	87149	87273	.	-	.	ID=Cre01.g000600.t1.2.v5.5.exon.4;Parent=Cre01.g000600.t1.2.v5.5;pacid=30789603
chromosome_1	phytozomev13	CDS	87149	87273	.	-	2	ID=Cre01.g000600.t1.2.v5.5.CDS.4;Parent=Cre01.g000600.t1.2.v5.5;pacid=30789603
chromosome_1	phytozomev13	exon	87621	87753	.	-	.	ID=Cre01.g000600.t1.2.v5.5.exon.3;Parent=Cre01.g000600.t1.2.v5.5;pacid=30789603
chromosome_1	phytozomev13	CDS	87621	87753	.	-	0	ID=Cre01.g000600.t1.2.v5.5.CDS.3;Parent=Cre01.g000600.t1.2.v5.5;pacid=30789603
chromosome_1	phytozomev13	exon	88167	88279	.	-	.	ID=Cre01.g000600.t1.2.v5.5.exon.2;Parent=Cre01.g000600.t1.2.v5.5;pacid=30789603
chromosome_1	phytozomev13	CDS	88167	88279	.	-	2	ID=Cre01.g000600.t1.2.v5.5.CDS.2;Parent=Cre01.g000600.t1.2.v5.5;pacid=30789603
chromosome_1	phytozomev13	CDS	88595	88715	.	-	0	ID=Cre01.g000600.t1.2.v5.5.CDS.1;Parent=Cre01.g000600.t1.2.v5.5;pacid=30789603
chromosome_1	phytozomev13	exon	88595	88945	.	-	.	ID=Cre01.g000600.t1.2.v5.5.exon.1;Parent=Cre01.g000600.t1.2.v5.5;pacid=30789603
chromosome_1	phytozomev13	five_prime_UTR	88716	88945	.	-	.	ID=Cre01.g000600.t1.2.v5.5.five_prime_UTR.1;Parent=Cre01.g000600.t1.2.v5.5;pacid=30789603
###
chromosome_1	phytozomev13	gene	89576	97537	.	+	.	ID=Cre01.g000650.v5.5;Name=Cre01.g000650
chromosome_1	phytozomev13	mRNA	89576	97537	.	+	.	ID=Cre01.g000650.t1.1.v5.5;Parent=Cre01.g000650.v5.5;Name=Cre01.g000650.t1.1;pacid=30788868;longest=1;geneName=AMX2
chromosome_1	phytozomev13	five_prime_UTR	89576	89925	.	+	.	ID=Cre01.g000650.t1.1.v5.5.five_prime_UTR.1;Parent=Cre01.g000650.t1.1.v5.5;pacid=30788868
chromosome_1	phytozomev13	exon	89576	89935	.	+	.	ID=Cre01.g000650.t1.1.v5.5.exon.1;Parent=Cre01.g000650.t1.1.v5.5;pacid=30788868
chromosome_1	phytozomev13	CDS	89926	89935	.	+	0	ID=Cre01.g000650.t1.1.v5.5.CDS.1;Parent=Cre01.g000650.t1.1.v5.5;pacid=30788868
chromosome_1	phytozomev13	exon	90394	90488	.	+	.	ID=Cre01.g000650.t1.1.v5.5.exon.2;Parent=Cre01.g000650.t1.1.v5.5;pacid=30788868
chromosome_1	phytozomev13	CDS	90394	90488	.	+	2	ID=Cre01.g000650.t1.1.v5.5.CDS.2;Parent=Cre01.g000650.t1.1.v5.5;pacid=30788868
chromosome_1	phytozomev13	exon	90628	90711	.	+	.	ID=Cre01.g000650.t1.1.v5.5.exon.3;Parent=Cre01.g000650.t1.1.v5.5;pacid=30788868
chromosome_1	phytozomev13	CDS	90628	90711	.	+	0	ID=Cre01.g000650.t1.1.v5.5.CDS.3;Parent=Cre01.g000650.t1.1.v5.5;pacid=30788868
chromosome_1	phytozomev13	exon	90936	91253	.	+	.	ID=Cre01.g000650.t1.1.v5.5.exon.4;Parent=Cre01.g000650.t1.1.v5.5;pacid=30788868
chromosome_1	phytozomev13	CDS	90936	91253	.	+	0	ID=Cre01.g000650.t1.1.v5.5.CDS.4;Parent=Cre01.g000650.t1.1.v5.5;pacid=30788868
chromosome_1	phytozomev13	exon	91413	91558	.	+	.	ID=Cre01.g000650.t1.1.v5.5.exon.5;Parent=Cre01.g000650.t1.1.v5.5;pacid=30788868
chromosome_1	phytozomev13	CDS	91413	91558	.	+	0	ID=Cre01.g000650.t1.1.v5.5.CDS.5;Parent=Cre01.g000650.t1.1.v5.5;pacid=30788868
chromosome_1	phytozomev13	exon	92196	92366	.	+	.	ID=Cre01.g000650.t1.1.v5.5.exon.6;Parent=Cre01.g000650.t1.1.v5.5;pacid=30788868
chromosome_1	phytozomev13	CDS	92196	92366	.	+	1	ID=Cre01.g000650.t1.1.v5.5.CDS.6;Parent=Cre01.g000650.t1.1.v5.5;pacid=30788868
chromosome_1	phytozomev13	exon	92651	92771	.	+	.	ID=Cre01.g000650.t1.1.v5.5.exon.7;Parent=Cre01.g000650.t1.1.v5.5;pacid=30788868
chromosome_1	phytozomev13	CDS	92651	92771	.	+	1	ID=Cre01.g000650.t1.1.v5.5.CDS.7;Parent=Cre01.g000650.t1.1.v5.5;pacid=30788868
chromosome_1	phytozomev13	exon	93002	93219	.	+	.	ID=Cre01.g000650.t1.1.v5.5.exon.8;Parent=Cre01.g000650.t1.1.v5.5;pacid=30788868
chromosome_1	phytozomev13	CDS	93002	93219	.	+	0	ID=Cre01.g000650.t1.1.v5.5.CDS.8;Parent=Cre01.g000650.t1.1.v5.5;pacid=30788868
chromosome_1	phytozomev13	exon	93366	93497	.	+	.	ID=Cre01.g000650.t1.1.v5.5.exon.9;Parent=Cre01.g000650.t1.1.v5.5;pacid=30788868
chromosome_1	phytozomev13	CDS	93366	93497	.	+	1	ID=Cre01.g000650.t1.1.v5.5.CDS.9;Parent=Cre01.g000650.t1.1.v5.5;pacid=30788868
chromosome_1	phytozomev13	exon	93673	93739	.	+	.	ID=Cre01.g000650.t1.1.v5.5.exon.10;Parent=Cre01.g000650.t1.1.v5.5;pacid=30788868
chromosome_1	phytozomev13	CDS	93673	93739	.	+	1	ID=Cre01.g000650.t1.1.v5.5.CDS.10;Parent=Cre01.g000650.t1.1.v5.5;pacid=30788868
chromosome_1	phytozomev13	exon	93920	94033	.	+	.	ID=Cre01.g000650.t1.1.v5.5.exon.11;Parent=Cre01.g000650.t1.1.v5.5;pacid=30788868
chromosome_1	phytozomev13	CDS	93920	94033	.	+	0	ID=Cre01.g000650.t1.1.v5.5.CDS.11;Parent=Cre01.g000650.t1.1.v5.5;pacid=30788868
chromosome_1	phytozomev13	exon	94256	94305	.	+	.	ID=Cre01.g000650.t1.1.v5.5.exon.12;Parent=Cre01.g000650.t1.1.v5.5;pacid=30788868
chromosome_1	phytozomev13	CDS	94256	94305	.	+	0	ID=Cre01.g000650.t1.1.v5.5.CDS.12;Parent=Cre01.g000650.t1.1.v5.5;pacid=30788868
chromosome_1	phytozomev13	exon	94512	94646	.	+	.	ID=Cre01.g000650.t1.1.v5.5.exon.13;Parent=Cre01.g000650.t1.1.v5.5;pacid=30788868
chromosome_1	phytozomev13	CDS	94512	94646	.	+	1	ID=Cre01.g000650.t1.1.v5.5.CDS.13;Parent=Cre01.g000650.t1.1.v5.5;pacid=30788868
chromosome_1	phytozomev13	exon	94923	95072	.	+	.	ID=Cre01.g000650.t1.1.v5.5.exon.14;Parent=Cre01.g000650.t1.1.v5.5;pacid=30788868
chromosome_1	phytozomev13	CDS	94923	95072	.	+	1	ID=Cre01.g000650.t1.1.v5.5.CDS.14;Parent=Cre01.g000650.t1.1.v5.5;pacid=30788868
chromosome_1	phytozomev13	exon	95272	95345	.	+	.	ID=Cre01.g000650.t1.1.v5.5.exon.15;Parent=Cre01.g000650.t1.1.v5.5;pacid=30788868
chromosome_1	phytozomev13	CDS	95272	95345	.	+	1	ID=Cre01.g000650.t1.1.v5.5.CDS.15;Parent=Cre01.g000650.t1.1.v5.5;pacid=30788868
chromosome_1	phytozomev13	exon	95511	95674	.	+	.	ID=Cre01.g000650.t1.1.v5.5.exon.16;Parent=Cre01.g000650.t1.1.v5.5;pacid=30788868
chromosome_1	phytozomev13	CDS	95511	95674	.	+	2	ID=Cre01.g000650.t1.1.v5.5.CDS.16;Parent=Cre01.g000650.t1.1.v5.5;pacid=30788868
chromosome_1	phytozomev13	exon	95824	95919	.	+	.	ID=Cre01.g000650.t1.1.v5.5.exon.17;Parent=Cre01.g000650.t1.1.v5.5;pacid=30788868
chromosome_1	phytozomev13	CDS	95824	95919	.	+	0	ID=Cre01.g000650.t1.1.v5.5.CDS.17;Parent=Cre01.g000650.t1.1.v5.5;pacid=30788868
chromosome_1	phytozomev13	CDS	96244	96396	.	+	0	ID=Cre01.g000650.t1.1.v5.5.CDS.18;Parent=Cre01.g000650.t1.1.v5.5;pacid=30788868
chromosome_1	phytozomev13	exon	96244	97537	.	+	.	ID=Cre01.g000650.t1.1.v5.5.exon.18;Parent=Cre01.g000650.t1.1.v5.5;pacid=30788868
chromosome_1	phytozomev13	three_prime_UTR	96397	97537	.	+	.	ID=Cre01.g000650.t1.1.v5.5.three_prime_UTR.1;Parent=Cre01.g000650.t1.1.v5.5;pacid=30788868
###
chromosome_1	phytozomev13	gene	97540	103735	.	-	.	ID=Cre01.g000700.v5.5;Name=Cre01.g000700
chromosome_1	phytozomev13	mRNA	97540	103735	.	-	.	ID=Cre01.g000700.t1.1.v5.5;Parent=Cre01.g000700.v5.5;Name=Cre01.g000700.t1.1;pacid=30788738;longest=1
chromosome_1	phytozomev13	three_prime_UTR	97540	97833	.	-	.	ID=Cre01.g000700.t1.1.v5.5.three_prime_UTR.1;Parent=Cre01.g000700.t1.1.v5.5;pacid=30788738
chromosome_1	phytozomev13	exon	97540	99818	.	-	.	ID=Cre01.g000700.t1.1.v5.5.exon.9;Parent=Cre01.g000700.t1.1.v5.5;pacid=30788738
chromosome_1	phytozomev13	CDS	97834	99818	.	-	2	ID=Cre01.g000700.t1.1.v5.5.CDS.9;Parent=Cre01.g000700.t1.1.v5.5;pacid=30788738
chromosome_1	phytozomev13	exon	100163	100291	.	-	.	ID=Cre01.g000700.t1.1.v5.5.exon.8;Parent=Cre01.g000700.t1.1.v5.5;pacid=30788738
chromosome_1	phytozomev13	CDS	100163	100291	.	-	2	ID=Cre01.g000700.t1.1.v5.5.CDS.8;Parent=Cre01.g000700.t1.1.v5.5;pacid=30788738
chromosome_1	phytozomev13	exon	101079	101190	.	-	.	ID=Cre01.g000700.t1.1.v5.5.exon.7;Parent=Cre01.g000700.t1.1.v5.5;pacid=30788738
chromosome_1	phytozomev13	CDS	101079	101190	.	-	0	ID=Cre01.g000700.t1.1.v5.5.CDS.7;Parent=Cre01.g000700.t1.1.v5.5;pacid=30788738
chromosome_1	phytozomev13	exon	101426	101602	.	-	.	ID=Cre01.g000700.t1.1.v5.5.exon.6;Parent=Cre01.g000700.t1.1.v5.5;pacid=30788738
chromosome_1	phytozomev13	CDS	101426	101602	.	-	0	ID=Cre01.g000700.t1.1.v5.5.CDS.6;Parent=Cre01.g000700.t1.1.v5.5;pacid=30788738
chromosome_1	phytozomev13	exon	101769	101827	.	-	.	ID=Cre01.g000700.t1.1.v5.5.exon.5;Parent=Cre01.g000700.t1.1.v5.5;pacid=30788738
chromosome_1	phytozomev13	CDS	101769	101827	.	-	2	ID=Cre01.g000700.t1.1.v5.5.CDS.5;Parent=Cre01.g000700.t1.1.v5.5;pacid=30788738
chromosome_1	phytozomev13	exon	102006	102231	.	-	.	ID=Cre01.g000700.t1.1.v5.5.exon.4;Parent=Cre01.g000700.t1.1.v5.5;pacid=30788738
chromosome_1	phytozomev13	CDS	102006	102231	.	-	0	ID=Cre01.g000700.t1.1.v5.5.CDS.4;Parent=Cre01.g000700.t1.1.v5.5;pacid=30788738
chromosome_1	phytozomev13	exon	102589	102672	.	-	.	ID=Cre01.g000700.t1.1.v5.5.exon.3;Parent=Cre01.g000700.t1.1.v5.5;pacid=30788738
chromosome_1	phytozomev13	CDS	102589	102672	.	-	0	ID=Cre01.g000700.t1.1.v5.5.CDS.3;Parent=Cre01.g000700.t1.1.v5.5;pacid=30788738
chromosome_1	phytozomev13	exon	102941	103221	.	-	.	ID=Cre01.g000700.t1.1.v5.5.exon.2;Parent=Cre01.g000700.t1.1.v5.5;pacid=30788738
chromosome_1	phytozomev13	CDS	102941	103221	.	-	2	ID=Cre01.g000700.t1.1.v5.5.CDS.2;Parent=Cre01.g000700.t1.1.v5.5;pacid=30788738
chromosome_1	phytozomev13	CDS	103365	103395	.	-	0	ID=Cre01.g000700.t1.1.v5.5.CDS.1;Parent=Cre01.g000700.t1.1.v5.5;pacid=30788738
chromosome_1	phytozomev13	exon	103365	103735	.	-	.	ID=Cre01.g000700.t1.1.v5.5.exon.1;Parent=Cre01.g000700.t1.1.v5.5;pacid=30788738
chromosome_1	phytozomev13	five_prime_UTR	103396	103735	.	-	.	ID=Cre01.g000700.t1.1.v5.5.five_prime_UTR.1;Parent=Cre01.g000700.t1.1.v5.5;pacid=30788738
###
chromosome_1	phytozomev13	gene	103896	110765	.	-	.	ID=Cre01.g000750.v5.5;Name=Cre01.g000750
chromosome_1	phytozomev13	mRNA	103896	110765	.	-	.	ID=Cre01.g000750.t1.1.v5.5;Parent=Cre01.g000750.v5.5;Name=Cre01.g000750.t1.1;pacid=30789450;longest=1
chromosome_1	phytozomev13	three_prime_UTR	103896	104510	.	-	.	ID=Cre01.g000750.t1.1.v5.5.three_prime_UTR.1;Parent=Cre01.g000750.t1.1.v5.5;pacid=30789450
chromosome_1	phytozomev13	exon	103896	105912	.	-	.	ID=Cre01.g000750.t1.1.v5.5.exon.11;Parent=Cre01.g000750.t1.1.v5.5;pacid=30789450
chromosome_1	phytozomev13	CDS	104511	105912	.	-	1	ID=Cre01.g000750.t1.1.v5.5.CDS.10;Parent=Cre01.g000750.t1.1.v5.5;pacid=30789450
chromosome_1	phytozomev13	exon	106113	106829	.	-	.	ID=Cre01.g000750.t1.1.v5.5.exon.10;Parent=Cre01.g000750.t1.1.v5.5;pacid=30789450
chromosome_1	phytozomev13	CDS	106113	106829	.	-	1	ID=Cre01.g000750.t1.1.v5.5.CDS.9;Parent=Cre01.g000750.t1.1.v5.5;pacid=30789450
chromosome_1	phytozomev13	exon	107147	107295	.	-	.	ID=Cre01.g000750.t1.1.v5.5.exon.9;Parent=Cre01.g000750.t1.1.v5.5;pacid=30789450
chromosome_1	phytozomev13	CDS	107147	107295	.	-	0	ID=Cre01.g000750.t1.1.v5.5.CDS.8;Parent=Cre01.g000750.t1.1.v5.5;pacid=30789450
chromosome_1	phytozomev13	exon	107567	107687	.	-	.	ID=Cre01.g000750.t1.1.v5.5.exon.8;Parent=Cre01.g000750.t1.1.v5.5;pacid=30789450
chromosome_1	phytozomev13	CDS	107567	107687	.	-	1	ID=Cre01.g000750.t1.1.v5.5.CDS.7;Parent=Cre01.g000750.t1.1.v5.5;pacid=30789450
chromosome_1	phytozomev13	exon	107986	108110	.	-	.	ID=Cre01.g000750.t1.1.v5.5.exon.7;Parent=Cre01.g000750.t1.1.v5.5;pacid=30789450
chromosome_1	phytozomev13	CDS	107986	108110	.	-	0	ID=Cre01.g000750.t1.1.v5.5.CDS.6;Parent=Cre01.g000750.t1.1.v5.5;pacid=30789450
chromosome_1	phytozomev13	exon	108321	108432	.	-	.	ID=Cre01.g000750.t1.1.v5.5.exon.6;Parent=Cre01.g000750.t1.1.v5.5;pacid=30789450
chromosome_1	phytozomev13	CDS	108321	108432	.	-	1	ID=Cre01.g000750.t1.1.v5.5.CDS.5;Parent=Cre01.g000750.t1.1.v5.5;pacid=30789450
chromosome_1	phytozomev13	exon	108713	108786	.	-	.	ID=Cre01.g000750.t1.1.v5.5.exon.5;Parent=Cre01.g000750.t1.1.v5.5;pacid=30789450
chromosome_1	phytozomev13	CDS	108713	108786	.	-	0	ID=Cre01.g000750.t1.1.v5.5.CDS.4;Parent=Cre01.g000750.t1.1.v5.5;pacid=30789450
chromosome_1	phytozomev13	exon	109062	109220	.	-	.	ID=Cre01.g000750.t1.1.v5.5.exon.4;Parent=Cre01.g000750.t1.1.v5.5;pacid=30789450
chromosome_1	phytozomev13	CDS	109062	109220	.	-	0	ID=Cre01.g000750.t1.1.v5.5.CDS.3;Parent=Cre01.g000750.t1.1.v5.5;pacid=30789450
chromosome_1	phytozomev13	exon	109550	109654	.	-	.	ID=Cre01.g000750.t1.1.v5.5.exon.3;Parent=Cre01.g000750.t1.1.v5.5;pacid=30789450
chromosome_1	phytozomev13	CDS	109550	109654	.	-	0	ID=Cre01.g000750.t1.1.v5.5.CDS.2;Parent=Cre01.g000750.t1.1.v5.5;pacid=30789450
chromosome_1	phytozomev13	CDS	109969	109974	.	-	0	ID=Cre01.g000750.t1.1.v5.5.CDS.1;Parent=Cre01.g000750.t1.1.v5.5;pacid=30789450
chromosome_1	phytozomev13	exon	109969	110082	.	-	.	ID=Cre01.g000750.t1.1.v5.5.exon.2;Parent=Cre01.g000750.t1.1.v5.5;pacid=30789450
chromosome_1	phytozomev13	five_prime_UTR	109975	110082	.	-	.	ID=Cre01.g000750.t1.1.v5.5.five_prime_UTR.2;Parent=Cre01.g000750.t1.1.v5.5;pacid=30789450
chromosome_1	phytozomev13	exon	110349	110765	.	-	.	ID=Cre01.g000750.t1.1.v5.5.exon.1;Parent=Cre01.g000750.t1.1.v5.5;pacid=30789450
chromosome_1	phytozomev13	five_prime_UTR	110349	110765	.	-	.	ID=Cre01.g000750.t1.1.v5.5.five_prime_UTR.1;Parent=Cre01.g000750.t1.1.v5.5;pacid=30789450
###
chromosome_1	phytozomev13	gene	111401	113935	.	-	.	ID=Cre01.g000800.v5.5;Name=Cre01.g000800
chromosome_1	phytozomev13	mRNA	111401	113923	.	-	.	ID=Cre01.g000800.t1.2.v5.5;Parent=Cre01.g000800.v5.5;Name=Cre01.g000800.t1.2;pacid=30788536;longest=1;geneName=CGL136
chromosome_1	phytozomev13	three_prime_UTR	111401	111820	.	-	.	ID=Cre01.g000800.t1.2.v5.5.three_prime_UTR.1;Parent=Cre01.g000800.t1.2.v5.5;pacid=30788536
chromosome_1	phytozomev13	exon	111401	111967	.	-	.	ID=Cre01.g000800.t1.2.v5.5.exon.6;Parent=Cre01.g000800.t1.2.v5.5;pacid=30788536
chromosome_1	phytozomev13	CDS	111821	111967	.	-	0	ID=Cre01.g000800.t1.2.v5.5.CDS.5;Parent=Cre01.g000800.t1.2.v5.5;pacid=30788536
chromosome_1	phytozomev13	exon	112272	112369	.	-	.	ID=Cre01.g000800.t1.2.v5.5.exon.5;Parent=Cre01.g000800.t1.2.v5.5;pacid=30788536
chromosome_1	phytozomev13	CDS	112272	112369	.	-	2	ID=Cre01.g000800.t1.2.v5.5.CDS.4;Parent=Cre01.g000800.t1.2.v5.5;pacid=30788536
chromosome_1	phytozomev13	exon	112628	112735	.	-	.	ID=Cre01.g000800.t1.2.v5.5.exon.4;Parent=Cre01.g000800.t1.2.v5.5;pacid=30788536
chromosome_1	phytozomev13	CDS	112628	112735	.	-	2	ID=Cre01.g000800.t1.2.v5.5.CDS.3;Parent=Cre01.g000800.t1.2.v5.5;pacid=30788536
chromosome_1	phytozomev13	exon	113077	113170	.	-	.	ID=Cre01.g000800.t1.2.v5.5.exon.3;Parent=Cre01.g000800.t1.2.v5.5;pacid=30788536
chromosome_1	phytozomev13	CDS	113077	113170	.	-	0	ID=Cre01.g000800.t1.2.v5.5.CDS.2;Parent=Cre01.g000800.t1.2.v5.5;pacid=30788536
chromosome_1	phytozomev13	CDS	113465	113500	.	-	0	ID=Cre01.g000800.t1.2.v5.5.CDS.1;Parent=Cre01.g000800.t1.2.v5.5;pacid=30788536
chromosome_1	phytozomev13	exon	113465	113647	.	-	.	ID=Cre01.g000800.t1.2.v5.5.exon.2;Parent=Cre01.g000800.t1.2.v5.5;pacid=30788536
chromosome_1	phytozomev13	five_prime_UTR	113501	113647	.	-	.	ID=Cre01.g000800.t1.2.v5.5.five_prime_UTR.2;Parent=Cre01.g000800.t1.2.v5.5;pacid=30788536
chromosome_1	phytozomev13	exon	113731	113923	.	-	.	ID=Cre01.g000800.t1.2.v5.5.exon.1;Parent=Cre01.g000800.t1.2.v5.5;pacid=30788536
chromosome_1	phytozomev13	five_prime_UTR	113731	113923	.	-	.	ID=Cre01.g000800.t1.2.v5.5.five_prime_UTR.1;Parent=Cre01.g000800.t1.2.v5.5;pacid=30788536
chromosome_1	phytozomev13	mRNA	111401	113935	.	-	.	ID=Cre01.g000800.t2.1.v5.5;Parent=Cre01.g000800.v5.5;Name=Cre01.g000800.t2.1;pacid=30788537;longest=0;geneName=CGL136
chromosome_1	phytozomev13	three_prime_UTR	111401	111820	.	-	.	ID=Cre01.g000800.t2.1.v5.5.three_prime_UTR.1;Parent=Cre01.g000800.t2.1.v5.5;pacid=30788537
chromosome_1	phytozomev13	exon	111401	111967	.	-	.	ID=Cre01.g000800.t2.1.v5.5.exon.6;Parent=Cre01.g000800.t2.1.v5.5;pacid=30788537
chromosome_1	phytozomev13	CDS	111821	111967	.	-	0	ID=Cre01.g000800.t2.1.v5.5.CDS.5;Parent=Cre01.g000800.t2.1.v5.5;pacid=30788537
chromosome_1	phytozomev13	exon	112272	112369	.	-	.	ID=Cre01.g000800.t2.1.v5.5.exon.5;Parent=Cre01.g000800.t2.1.v5.5;pacid=30788537
chromosome_1	phytozomev13	CDS	112272	112369	.	-	2	ID=Cre01.g000800.t2.1.v5.5.CDS.4;Parent=Cre01.g000800.t2.1.v5.5;pacid=30788537
chromosome_1	phytozomev13	exon	112628	112735	.	-	.	ID=Cre01.g000800.t2.1.v5.5.exon.4;Parent=Cre01.g000800.t2.1.v5.5;pacid=30788537
chromosome_1	phytozomev13	CDS	112628	112735	.	-	2	ID=Cre01.g000800.t2.1.v5.5.CDS.3;Parent=Cre01.g000800.t2.1.v5.5;pacid=30788537
chromosome_1	phytozomev13	exon	113077	113170	.	-	.	ID=Cre01.g000800.t2.1.v5.5.exon.3;Parent=Cre01.g000800.t2.1.v5.5;pacid=30788537
chromosome_1	phytozomev13	CDS	113077	113170	.	-	0	ID=Cre01.g000800.t2.1.v5.5.CDS.2;Parent=Cre01.g000800.t2.1.v5.5;pacid=30788537
chromosome_1	phytozomev13	CDS	113465	113500	.	-	0	ID=Cre01.g000800.t2.1.v5.5.CDS.1;Parent=Cre01.g000800.t2.1.v5.5;pacid=30788537
chromosome_1	phytozomev13	exon	113465	113647	.	-	.	ID=Cre01.g000800.t2.1.v5.5.exon.2;Parent=Cre01.g000800.t2.1.v5.5;pacid=30788537
chromosome_1	phytozomev13	five_prime_UTR	113501	113647	.	-	.	ID=Cre01.g000800.t2.1.v5.5.five_prime_UTR.2;Parent=Cre01.g000800.t2.1.v5.5;pacid=30788537
chromosome_1	phytozomev13	exon	113773	113935	.	-	.	ID=Cre01.g000800.t2.1.v5.5.exon.1;Parent=Cre01.g000800.t2.1.v5.5;pacid=30788537
chromosome_1	phytozomev13	five_prime_UTR	113773	113935	.	-	.	ID=Cre01.g000800.t2.1.v5.5.five_prime_UTR.1;Parent=Cre01.g000800.t2.1.v5.5;pacid=30788537
###
chromosome_1	phytozomev13	gene	114410	116415	.	-	.	ID=Cre01.g000850.v5.5;Name=Cre01.g000850
chromosome_1	phytozomev13	mRNA	114410	116415	.	-	.	ID=Cre01.g000850.t1.2.v5.5;Parent=Cre01.g000850.v5.5;Name=Cre01.g000850.t1.2;pacid=30789292;longest=1;geneName=CPLD38
chromosome_1	phytozomev13	three_prime_UTR	114410	115141	.	-	.	ID=Cre01.g000850.t1.2.v5.5.three_prime_UTR.1;Parent=Cre01.g000850.t1.2.v5.5;pacid=30789292
chromosome_1	phytozomev13	exon	114410	115306	.	-	.	ID=Cre01.g000850.t1.2.v5.5.exon.3;Parent=Cre01.g000850.t1.2.v5.5;pacid=30789292
chromosome_1	phytozomev13	CDS	115142	115306	.	-	0	ID=Cre01.g000850.t1.2.v5.5.CDS.3;Parent=Cre01.g000850.t1.2.v5.5;pacid=30789292
chromosome_1	phytozomev13	exon	115828	116147	.	-	.	ID=Cre01.g000850.t1.2.v5.5.exon.2;Parent=Cre01.g000850.t1.2.v5.5;pacid=30789292
chromosome_1	phytozomev13	CDS	115828	116147	.	-	2	ID=Cre01.g000850.t1.2.v5.5.CDS.2;Parent=Cre01.g000850.t1.2.v5.5;pacid=30789292
chromosome_1	phytozomev13	CDS	116273	116360	.	-	0	ID=Cre01.g000850.t1.2.v5.5.CDS.1;Parent=Cre01.g000850.t1.2.v5.5;pacid=30789292
chromosome_1	phytozomev13	exon	116273	116415	.	-	.	ID=Cre01.g000850.t1.2.v5.5.exon.1;Parent=Cre01.g000850.t1.2.v5.5;pacid=30789292
chromosome_1	phytozomev13	five_prime_UTR	116361	116415	.	-	.	ID=Cre01.g000850.t1.2.v5.5.five_prime_UTR.1;Parent=Cre01.g000850.t1.2.v5.5;pacid=30789292
###
chromosome_1	phytozomev13	gene	116526	120738	.	+	.	ID=Cre01.g000900.v5.5;Name=Cre01.g000900
chromosome_1	phytozomev13	mRNA	116526	120738	.	+	.	ID=Cre01.g000900.t1.2.v5.5;Parent=Cre01.g000900.v5.5;Name=Cre01.g000900.t1.2;pacid=30788866;longest=1;geneName=CPLD20
chromosome_1	phytozomev13	five_prime_UTR	116526	116624	.	+	.	ID=Cre01.g000900.t1.2.v5.5.five_prime_UTR.1;Parent=Cre01.g000900.t1.2.v5.5;pacid=30788866
chromosome_1	phytozomev13	exon	116526	116700	.	+	.	ID=Cre01.g000900.t1.2.v5.5.exon.1;Parent=Cre01.g000900.t1.2.v5.5;pacid=30788866
chromosome_1	phytozomev13	CDS	116625	116700	.	+	0	ID=Cre01.g000900.t1.2.v5.5.CDS.1;Parent=Cre01.g000900.t1.2.v5.5;pacid=30788866
chromosome_1	phytozomev13	exon	117253	117413	.	+	.	ID=Cre01.g000900.t1.2.v5.5.exon.2;Parent=Cre01.g000900.t1.2.v5.5;pacid=30788866
chromosome_1	phytozomev13	CDS	117253	117413	.	+	2	ID=Cre01.g000900.t1.2.v5.5.CDS.2;Parent=Cre01.g000900.t1.2.v5.5;pacid=30788866
chromosome_1	phytozomev13	exon	117567	117710	.	+	.	ID=Cre01.g000900.t1.2.v5.5.exon.3;Parent=Cre01.g000900.t1.2.v5.5;pacid=30788866
chromosome_1	phytozomev13	CDS	117567	117710	.	+	0	ID=Cre01.g000900.t1.2.v5.5.CDS.3;Parent=Cre01.g000900.t1.2.v5.5;pacid=30788866
chromosome_1	phytozomev13	exon	118025	118092	.	+	.	ID=Cre01.g000900.t1.2.v5.5.exon.4;Parent=Cre01.g000900.t1.2.v5.5;pacid=30788866
chromosome_1	phytozomev13	CDS	118025	118092	.	+	0	ID=Cre01.g000900.t1.2.v5.5.CDS.4;Parent=Cre01.g000900.t1.2.v5.5;pacid=30788866
chromosome_1	phytozomev13	exon	118229	118391	.	+	.	ID=Cre01.g000900.t1.2.v5.5.exon.5;Parent=Cre01.g000900.t1.2.v5.5;pacid=30788866
chromosome_1	phytozomev13	CDS	118229	118391	.	+	1	ID=Cre01.g000900.t1.2.v5.5.CDS.5;Parent=Cre01.g000900.t1.2.v5.5;pacid=30788866
chromosome_1	phytozomev13	exon	118608	118754	.	+	.	ID=Cre01.g000900.t1.2.v5.5.exon.6;Parent=Cre01.g000900.t1.2.v5.5;pacid=30788866
chromosome_1	phytozomev13	CDS	118608	118754	.	+	0	ID=Cre01.g000900.t1.2.v5.5.CDS.6;Parent=Cre01.g000900.t1.2.v5.5;pacid=30788866
chromosome_1	phytozomev13	exon	118911	119147	.	+	.	ID=Cre01.g000900.t1.2.v5.5.exon.7;Parent=Cre01.g000900.t1.2.v5.5;pacid=30788866
chromosome_1	phytozomev13	CDS	118911	119147	.	+	0	ID=Cre01.g000900.t1.2.v5.5.CDS.7;Parent=Cre01.g000900.t1.2.v5.5;pacid=30788866
chromosome_1	phytozomev13	CDS	119356	119826	.	+	0	ID=Cre01.g000900.t1.2.v5.5.CDS.8;Parent=Cre01.g000900.t1.2.v5.5;pacid=30788866
chromosome_1	phytozomev13	exon	119356	120738	.	+	.	ID=Cre01.g000900.t1.2.v5.5.exon.8;Parent=Cre01.g000900.t1.2.v5.5;pacid=30788866
chromosome_1	phytozomev13	three_prime_UTR	119827	120738	.	+	.	ID=Cre01.g000900.t1.2.v5.5.three_prime_UTR.1;Parent=Cre01.g000900.t1.2.v5.5;pacid=30788866
###
chromosome_1	phytozomev13	gene	121436	126517	.	+	.	ID=Cre01.g000950.v5.5;Name=Cre01.g000950
chromosome_1	phytozomev13	mRNA	121436	126517	.	+	.	ID=Cre01.g000950.t1.1.v5.5;Parent=Cre01.g000950.v5.5;Name=Cre01.g000950.t1.1;pacid=30789479;longest=1;geneName=MFT13
chromosome_1	phytozomev13	five_prime_UTR	121436	121580	.	+	.	ID=Cre01.g000950.t1.1.v5.5.five_prime_UTR.1;Parent=Cre01.g000950.t1.1.v5.5;pacid=30789479
chromosome_1	phytozomev13	exon	121436	121698	.	+	.	ID=Cre01.g000950.t1.1.v5.5.exon.1;Parent=Cre01.g000950.t1.1.v5.5;pacid=30789479
chromosome_1	phytozomev13	CDS	121581	121698	.	+	0	ID=Cre01.g000950.t1.1.v5.5.CDS.1;Parent=Cre01.g000950.t1.1.v5.5;pacid=30789479
chromosome_1	phytozomev13	exon	121981	122241	.	+	.	ID=Cre01.g000950.t1.1.v5.5.exon.2;Parent=Cre01.g000950.t1.1.v5.5;pacid=30789479
chromosome_1	phytozomev13	CDS	121981	122241	.	+	2	ID=Cre01.g000950.t1.1.v5.5.CDS.2;Parent=Cre01.g000950.t1.1.v5.5;pacid=30789479
chromosome_1	phytozomev13	exon	122501	122682	.	+	.	ID=Cre01.g000950.t1.1.v5.5.exon.3;Parent=Cre01.g000950.t1.1.v5.5;pacid=30789479
chromosome_1	phytozomev13	CDS	122501	122682	.	+	2	ID=Cre01.g000950.t1.1.v5.5.CDS.3;Parent=Cre01.g000950.t1.1.v5.5;pacid=30789479
chromosome_1	phytozomev13	exon	122965	124046	.	+	.	ID=Cre01.g000950.t1.1.v5.5.exon.4;Parent=Cre01.g000950.t1.1.v5.5;pacid=30789479
chromosome_1	phytozomev13	CDS	122965	124046	.	+	0	ID=Cre01.g000950.t1.1.v5.5.CDS.4;Parent=Cre01.g000950.t1.1.v5.5;pacid=30789479
chromosome_1	phytozomev13	exon	124367	124443	.	+	.	ID=Cre01.g000950.t1.1.v5.5.exon.5;Parent=Cre01.g000950.t1.1.v5.5;pacid=30789479
chromosome_1	phytozomev13	CDS	124367	124443	.	+	1	ID=Cre01.g000950.t1.1.v5.5.CDS.5;Parent=Cre01.g000950.t1.1.v5.5;pacid=30789479
chromosome_1	phytozomev13	exon	124695	124814	.	+	.	ID=Cre01.g000950.t1.1.v5.5.exon.6;Parent=Cre01.g000950.t1.1.v5.5;pacid=30789479
chromosome_1	phytozomev13	CDS	124695	124814	.	+	2	ID=Cre01.g000950.t1.1.v5.5.CDS.6;Parent=Cre01.g000950.t1.1.v5.5;pacid=30789479
chromosome_1	phytozomev13	exon	125235	125344	.	+	.	ID=Cre01.g000950.t1.1.v5.5.exon.7;Parent=Cre01.g000950.t1.1.v5.5;pacid=30789479
chromosome_1	phytozomev13	CDS	125235	125344	.	+	2	ID=Cre01.g000950.t1.1.v5.5.CDS.7;Parent=Cre01.g000950.t1.1.v5.5;pacid=30789479
chromosome_1	phytozomev13	CDS	125470	125832	.	+	0	ID=Cre01.g000950.t1.1.v5.5.CDS.8;Parent=Cre01.g000950.t1.1.v5.5;pacid=30789479
chromosome_1	phytozomev13	exon	125470	126517	.	+	.	ID=Cre01.g000950.t1.1.v5.5.exon.8;Parent=Cre01.g000950.t1.1.v5.5;pacid=30789479
chromosome_1	phytozomev13	three_prime_UTR	125833	126517	.	+	.	ID=Cre01.g000950.t1.1.v5.5.three_prime_UTR.1;Parent=Cre01.g000950.t1.1.v5.5;pacid=30789479
###
chromosome_1	phytozomev13	gene	126580	132075	.	-	.	ID=Cre01.g001000.v5.5;Name=Cre01.g001000
chromosome_1	phytozomev13	mRNA	126580	132075	.	-	.	ID=Cre01.g001000.t1.1.v5.5;Parent=Cre01.g001000.v5.5;Name=Cre01.g001000.t1.1;pacid=30788363;longest=1
chromosome_1	phytozomev13	three_prime_UTR	126580	126882	.	-	.	ID=Cre01.g001000.t1.1.v5.5.three_prime_UTR.1;Parent=Cre01.g001000.t1.1.v5.5;pacid=30788363
chromosome_1	phytozomev13	exon	126580	127078	.	-	.	ID=Cre01.g001000.t1.1.v5.5.exon.10;Parent=Cre01.g001000.t1.1.v5.5;pacid=30788363
chromosome_1	phytozomev13	CDS	126883	127078	.	-	1	ID=Cre01.g001000.t1.1.v5.5.CDS.10;Parent=Cre01.g001000.t1.1.v5.5;pacid=30788363
chromosome_1	phytozomev13	exon	127196	127696	.	-	.	ID=Cre01.g001000.t1.1.v5.5.exon.9;Parent=Cre01.g001000.t1.1.v5.5;pacid=30788363
chromosome_1	phytozomev13	CDS	127196	127696	.	-	1	ID=Cre01.g001000.t1.1.v5.5.CDS.9;Parent=Cre01.g001000.t1.1.v5.5;pacid=30788363
chromosome_1	phytozomev13	exon	127986	128600	.	-	.	ID=Cre01.g001000.t1.1.v5.5.exon.8;Parent=Cre01.g001000.t1.1.v5.5;pacid=30788363
chromosome_1	phytozomev13	CDS	127986	128600	.	-	1	ID=Cre01.g001000.t1.1.v5.5.CDS.8;Parent=Cre01.g001000.t1.1.v5.5;pacid=30788363
chromosome_1	phytozomev13	exon	128796	129356	.	-	.	ID=Cre01.g001000.t1.1.v5.5.exon.7;Parent=Cre01.g001000.t1.1.v5.5;pacid=30788363
chromosome_1	phytozomev13	CDS	128796	129356	.	-	1	ID=Cre01.g001000.t1.1.v5.5.CDS.7;Parent=Cre01.g001000.t1.1.v5.5;pacid=30788363
chromosome_1	phytozomev13	exon	129457	129939	.	-	.	ID=Cre01.g001000.t1.1.v5.5.exon.6;Parent=Cre01.g001000.t1.1.v5.5;pacid=30788363
chromosome_1	phytozomev13	CDS	129457	129939	.	-	1	ID=Cre01.g001000.t1.1.v5.5.CDS.6;Parent=Cre01.g001000.t1.1.v5.5;pacid=30788363
chromosome_1	phytozomev13	exon	130236	130805	.	-	.	ID=Cre01.g001000.t1.1.v5.5.exon.5;Parent=Cre01.g001000.t1.1.v5.5;pacid=30788363
chromosome_1	phytozomev13	CDS	130236	130805	.	-	1	ID=Cre01.g001000.t1.1.v5.5.CDS.5;Parent=Cre01.g001000.t1.1.v5.5;pacid=30788363
chromosome_1	phytozomev13	exon	130986	131158	.	-	.	ID=Cre01.g001000.t1.1.v5.5.exon.4;Parent=Cre01.g001000.t1.1.v5.5;pacid=30788363
chromosome_1	phytozomev13	CDS	130986	131158	.	-	0	ID=Cre01.g001000.t1.1.v5.5.CDS.4;Parent=Cre01.g001000.t1.1.v5.5;pacid=30788363
chromosome_1	phytozomev13	exon	131337	131532	.	-	.	ID=Cre01.g001000.t1.1.v5.5.exon.3;Parent=Cre01.g001000.t1.1.v5.5;pacid=30788363
chromosome_1	phytozomev13	CDS	131337	131532	.	-	1	ID=Cre01.g001000.t1.1.v5.5.CDS.3;Parent=Cre01.g001000.t1.1.v5.5;pacid=30788363
chromosome_1	phytozomev13	exon	131655	131708	.	-	.	ID=Cre01.g001000.t1.1.v5.5.exon.2;Parent=Cre01.g001000.t1.1.v5.5;pacid=30788363
chromosome_1	phytozomev13	CDS	131655	131708	.	-	1	ID=Cre01.g001000.t1.1.v5.5.CDS.2;Parent=Cre01.g001000.t1.1.v5.5;pacid=30788363
chromosome_1	phytozomev13	CDS	131774	131868	.	-	0	ID=Cre01.g001000.t1.1.v5.5.CDS.1;Parent=Cre01.g001000.t1.1.v5.5;pacid=30788363
chromosome_1	phytozomev13	exon	131774	132075	.	-	.	ID=Cre01.g001000.t1.1.v5.5.exon.1;Parent=Cre01.g001000.t1.1.v5.5;pacid=30788363
chromosome_1	phytozomev13	five_prime_UTR	131869	132075	.	-	.	ID=Cre01.g001000.t1.1.v5.5.five_prime_UTR.1;Parent=Cre01.g001000.t1.1.v5.5;pacid=30788363
###
chromosome_1	phytozomev13	gene	133427	138095	.	-	.	ID=Cre01.g001100.v5.5;Name=Cre01.g001100
chromosome_1	phytozomev13	mRNA	133427	138095	.	-	.	ID=Cre01.g001100.t1.2.v5.5;Parent=Cre01.g001100.v5.5;Name=Cre01.g001100.t1.2;pacid=30788546;longest=1
chromosome_1	phytozomev13	three_prime_UTR	133427	134270	.	-	.	ID=Cre01.g001100.t1.2.v5.5.three_prime_UTR.1;Parent=Cre01.g001100.t1.2.v5.5;pacid=30788546
chromosome_1	phytozomev13	exon	133427	134774	.	-	.	ID=Cre01.g001100.t1.2.v5.5.exon.9;Parent=Cre01.g001100.t1.2.v5.5;pacid=30788546
chromosome_1	phytozomev13	CDS	134271	134774	.	-	0	ID=Cre01.g001100.t1.2.v5.5.CDS.9;Parent=Cre01.g001100.t1.2.v5.5;pacid=30788546
chromosome_1	phytozomev13	exon	134971	135049	.	-	.	ID=Cre01.g001100.t1.2.v5.5.exon.8;Parent=Cre01.g001100.t1.2.v5.5;pacid=30788546
chromosome_1	phytozomev13	CDS	134971	135049	.	-	1	ID=Cre01.g001100.t1.2.v5.5.CDS.8;Parent=Cre01.g001100.t1.2.v5.5;pacid=30788546
chromosome_1	phytozomev13	exon	135344	135654	.	-	.	ID=Cre01.g001100.t1.2.v5.5.exon.7;Parent=Cre01.g001100.t1.2.v5.5;pacid=30788546
chromosome_1	phytozomev13	CDS	135344	135654	.	-	0	ID=Cre01.g001100.t1.2.v5.5.CDS.7;Parent=Cre01.g001100.t1.2.v5.5;pacid=30788546
chromosome_1	phytozomev13	exon	135852	135989	.	-	.	ID=Cre01.g001100.t1.2.v5.5.exon.6;Parent=Cre01.g001100.t1.2.v5.5;pacid=30788546
chromosome_1	phytozomev13	CDS	135852	135989	.	-	0	ID=Cre01.g001100.t1.2.v5.5.CDS.6;Parent=Cre01.g001100.t1.2.v5.5;pacid=30788546
chromosome_1	phytozomev13	exon	136168	136278	.	-	.	ID=Cre01.g001100.t1.2.v5.5.exon.5;Parent=Cre01.g001100.t1.2.v5.5;pacid=30788546
chromosome_1	phytozomev13	CDS	136168	136278	.	-	0	ID=Cre01.g001100.t1.2.v5.5.CDS.5;Parent=Cre01.g001100.t1.2.v5.5;pacid=30788546
chromosome_1	phytozomev13	exon	136464	136626	.	-	.	ID=Cre01.g001100.t1.2.v5.5.exon.4;Parent=Cre01.g001100.t1.2.v5.5;pacid=30788546
chromosome_1	phytozomev13	CDS	136464	136626	.	-	1	ID=Cre01.g001100.t1.2.v5.5.CDS.4;Parent=Cre01.g001100.t1.2.v5.5;pacid=30788546
chromosome_1	phytozomev13	exon	136851	137239	.	-	.	ID=Cre01.g001100.t1.2.v5.5.exon.3;Parent=Cre01.g001100.t1.2.v5.5;pacid=30788546
chromosome_1	phytozomev13	CDS	136851	137239	.	-	0	ID=Cre01.g001100.t1.2.v5.5.CDS.3;Parent=Cre01.g001100.t1.2.v5.5;pacid=30788546
chromosome_1	phytozomev13	exon	137451	137516	.	-	.	ID=Cre01.g001100.t1.2.v5.5.exon.2;Parent=Cre01.g001100.t1.2.v5.5;pacid=30788546
chromosome_1	phytozomev13	CDS	137451	137516	.	-	0	ID=Cre01.g001100.t1.2.v5.5.CDS.2;Parent=Cre01.g001100.t1.2.v5.5;pacid=30788546
chromosome_1	phytozomev13	CDS	137728	138012	.	-	0	ID=Cre01.g001100.t1.2.v5.5.CDS.1;Parent=Cre01.g001100.t1.2.v5.5;pacid=30788546
chromosome_1	phytozomev13	exon	137728	138095	.	-	.	ID=Cre01.g001100.t1.2.v5.5.exon.1;Parent=Cre01.g001100.t1.2.v5.5;pacid=30788546
chromosome_1	phytozomev13	five_prime_UTR	138013	138095	.	-	.	ID=Cre01.g001100.t1.2.v5.5.five_prime_UTR.1;Parent=Cre01.g001100.t1.2.v5.5;pacid=30788546
###
chromosome_1	phytozomev13	gene	138226	151966	.	+	.	ID=Cre01.g001150.v5.5;Name=Cre01.g001150
chromosome_1	phytozomev13	mRNA	138226	151966	.	+	.	ID=Cre01.g001150.t1.1.v5.5;Parent=Cre01.g001150.v5.5;Name=Cre01.g001150.t1.1;pacid=30789149;longest=1
chromosome_1	phytozomev13	five_prime_UTR	138226	138378	.	+	.	ID=Cre01.g001150.t1.1.v5.5.five_prime_UTR.1;Parent=Cre01.g001150.t1.1.v5.5;pacid=30789149
chromosome_1	phytozomev13	exon	138226	138429	.	+	.	ID=Cre01.g001150.t1.1.v5.5.exon.1;Parent=Cre01.g001150.t1.1.v5.5;pacid=30789149
chromosome_1	phytozomev13	CDS	138379	138429	.	+	0	ID=Cre01.g001150.t1.1.v5.5.CDS.1;Parent=Cre01.g001150.t1.1.v5.5;pacid=30789149
chromosome_1	phytozomev13	exon	138603	138631	.	+	.	ID=Cre01.g001150.t1.1.v5.5.exon.2;Parent=Cre01.g001150.t1.1.v5.5;pacid=30789149
chromosome_1	phytozomev13	CDS	138603	138631	.	+	0	ID=Cre01.g001150.t1.1.v5.5.CDS.2;Parent=Cre01.g001150.t1.1.v5.5;pacid=30789149
chromosome_1	phytozomev13	exon	138775	138895	.	+	.	ID=Cre01.g001150.t1.1.v5.5.exon.3;Parent=Cre01.g001150.t1.1.v5.5;pacid=30789149
chromosome_1	phytozomev13	CDS	138775	138895	.	+	1	ID=Cre01.g001150.t1.1.v5.5.CDS.3;Parent=Cre01.g001150.t1.1.v5.5;pacid=30789149
chromosome_1	phytozomev13	exon	139196	139324	.	+	.	ID=Cre01.g001150.t1.1.v5.5.exon.4;Parent=Cre01.g001150.t1.1.v5.5;pacid=30789149
chromosome_1	phytozomev13	CDS	139196	139324	.	+	0	ID=Cre01.g001150.t1.1.v5.5.CDS.4;Parent=Cre01.g001150.t1.1.v5.5;pacid=30789149
chromosome_1	phytozomev13	exon	139866	140150	.	+	.	ID=Cre01.g001150.t1.1.v5.5.exon.5;Parent=Cre01.g001150.t1.1.v5.5;pacid=30789149
chromosome_1	phytozomev13	CDS	139866	140150	.	+	0	ID=Cre01.g001150.t1.1.v5.5.CDS.5;Parent=Cre01.g001150.t1.1.v5.5;pacid=30789149
chromosome_1	phytozomev13	exon	140544	140636	.	+	.	ID=Cre01.g001150.t1.1.v5.5.exon.6;Parent=Cre01.g001150.t1.1.v5.5;pacid=30789149
chromosome_1	phytozomev13	CDS	140544	140636	.	+	0	ID=Cre01.g001150.t1.1.v5.5.CDS.6;Parent=Cre01.g001150.t1.1.v5.5;pacid=30789149
chromosome_1	phytozomev13	exon	141312	141440	.	+	.	ID=Cre01.g001150.t1.1.v5.5.exon.7;Parent=Cre01.g001150.t1.1.v5.5;pacid=30789149
chromosome_1	phytozomev13	CDS	141312	141440	.	+	0	ID=Cre01.g001150.t1.1.v5.5.CDS.7;Parent=Cre01.g001150.t1.1.v5.5;pacid=30789149
chromosome_1	phytozomev13	exon	141727	148056	.	+	.	ID=Cre01.g001150.t1.1.v5.5.exon.8;Parent=Cre01.g001150.t1.1.v5.5;pacid=30789149
chromosome_1	phytozomev13	CDS	141727	148056	.	+	0	ID=Cre01.g001150.t1.1.v5.5.CDS.8;Parent=Cre01.g001150.t1.1.v5.5;pacid=30789149
chromosome_1	phytozomev13	exon	148360	148394	.	+	.	ID=Cre01.g001150.t1.1.v5.5.exon.9;Parent=Cre01.g001150.t1.1.v5.5;pacid=30789149
chromosome_1	phytozomev13	CDS	148360	148394	.	+	0	ID=Cre01.g001150.t1.1.v5.5.CDS.9;Parent=Cre01.g001150.t1.1.v5.5;pacid=30789149
chromosome_1	phytozomev13	exon	148831	148933	.	+	.	ID=Cre01.g001150.t1.1.v5.5.exon.10;Parent=Cre01.g001150.t1.1.v5.5;pacid=30789149
chromosome_1	phytozomev13	CDS	148831	148933	.	+	1	ID=Cre01.g001150.t1.1.v5.5.CDS.10;Parent=Cre01.g001150.t1.1.v5.5;pacid=30789149
chromosome_1	phytozomev13	exon	149142	149380	.	+	.	ID=Cre01.g001150.t1.1.v5.5.exon.11;Parent=Cre01.g001150.t1.1.v5.5;pacid=30789149
chromosome_1	phytozomev13	CDS	149142	149380	.	+	0	ID=Cre01.g001150.t1.1.v5.5.CDS.11;Parent=Cre01.g001150.t1.1.v5.5;pacid=30789149
chromosome_1	phytozomev13	CDS	149597	151814	.	+	1	ID=Cre01.g001150.t1.1.v5.5.CDS.12;Parent=Cre01.g001150.t1.1.v5.5;pacid=30789149
chromosome_1	phytozomev13	exon	149597	151966	.	+	.	ID=Cre01.g001150.t1.1.v5.5.exon.12;Parent=Cre01.g001150.t1.1.v5.5;pacid=30789149
chromosome_1	phytozomev13	three_prime_UTR	151815	151966	.	+	.	ID=Cre01.g001150.t1.1.v5.5.three_prime_UTR.1;Parent=Cre01.g001150.t1.1.v5.5;pacid=30789149
###
chromosome_1	phytozomev13	gene	152546	165736	.	+	.	ID=Cre01.g001200.v5.5;Name=Cre01.g001200
chromosome_1	phytozomev13	mRNA	152546	165736	.	+	.	ID=Cre01.g001200.t1.1.v5.5;Parent=Cre01.g001200.v5.5;Name=Cre01.g001200.t1.1;pacid=30789333;longest=1;geneName=MAPKKK14
chromosome_1	phytozomev13	five_prime_UTR	152546	152757	.	+	.	ID=Cre01.g001200.t1.1.v5.5.five_prime_UTR.1;Parent=Cre01.g001200.t1.1.v5.5;pacid=30789333
chromosome_1	phytozomev13	exon	152546	153098	.	+	.	ID=Cre01.g001200.t1.1.v5.5.exon.1;Parent=Cre01.g001200.t1.1.v5.5;pacid=30789333
chromosome_1	phytozomev13	CDS	152758	153098	.	+	0	ID=Cre01.g001200.t1.1.v5.5.CDS.1;Parent=Cre01.g001200.t1.1.v5.5;pacid=30789333
chromosome_1	phytozomev13	exon	153329	153569	.	+	.	ID=Cre01.g001200.t1.1.v5.5.exon.2;Parent=Cre01.g001200.t1.1.v5.5;pacid=30789333
chromosome_1	phytozomev13	CDS	153329	153569	.	+	1	ID=Cre01.g001200.t1.1.v5.5.CDS.2;Parent=Cre01.g001200.t1.1.v5.5;pacid=30789333
chromosome_1	phytozomev13	exon	154482	155414	.	+	.	ID=Cre01.g001200.t1.1.v5.5.exon.3;Parent=Cre01.g001200.t1.1.v5.5;pacid=30789333
chromosome_1	phytozomev13	CDS	154482	155414	.	+	0	ID=Cre01.g001200.t1.1.v5.5.CDS.3;Parent=Cre01.g001200.t1.1.v5.5;pacid=30789333
chromosome_1	phytozomev13	exon	155607	158457	.	+	.	ID=Cre01.g001200.t1.1.v5.5.exon.4;Parent=Cre01.g001200.t1.1.v5.5;pacid=30789333
chromosome_1	phytozomev13	CDS	155607	158457	.	+	0	ID=Cre01.g001200.t1.1.v5.5.CDS.4;Parent=Cre01.g001200.t1.1.v5.5;pacid=30789333
chromosome_1	phytozomev13	exon	158698	159617	.	+	.	ID=Cre01.g001200.t1.1.v5.5.exon.5;Parent=Cre01.g001200.t1.1.v5.5;pacid=30789333
chromosome_1	phytozomev13	CDS	158698	159617	.	+	2	ID=Cre01.g001200.t1.1.v5.5.CDS.5;Parent=Cre01.g001200.t1.1.v5.5;pacid=30789333
chromosome_1	phytozomev13	exon	159982	160472	.	+	.	ID=Cre01.g001200.t1.1.v5.5.exon.6;Parent=Cre01.g001200.t1.1.v5.5;pacid=30789333
chromosome_1	phytozomev13	CDS	159982	160472	.	+	0	ID=Cre01.g001200.t1.1.v5.5.CDS.6;Parent=Cre01.g001200.t1.1.v5.5;pacid=30789333
chromosome_1	phytozomev13	exon	160865	161005	.	+	.	ID=Cre01.g001200.t1.1.v5.5.exon.7;Parent=Cre01.g001200.t1.1.v5.5;pacid=30789333
chromosome_1	phytozomev13	CDS	160865	161005	.	+	1	ID=Cre01.g001200.t1.1.v5.5.CDS.7;Parent=Cre01.g001200.t1.1.v5.5;pacid=30789333
chromosome_1	phytozomev13	exon	161261	161549	.	+	.	ID=Cre01.g001200.t1.1.v5.5.exon.8;Parent=Cre01.g001200.t1.1.v5.5;pacid=30789333
chromosome_1	phytozomev13	CDS	161261	161549	.	+	1	ID=Cre01.g001200.t1.1.v5.5.CDS.8;Parent=Cre01.g001200.t1.1.v5.5;pacid=30789333
chromosome_1	phytozomev13	exon	161814	161993	.	+	.	ID=Cre01.g001200.t1.1.v5.5.exon.9;Parent=Cre01.g001200.t1.1.v5.5;pacid=30789333
chromosome_1	phytozomev13	CDS	161814	161993	.	+	0	ID=Cre01.g001200.t1.1.v5.5.CDS.9;Parent=Cre01.g001200.t1.1.v5.5;pacid=30789333
chromosome_1	phytozomev13	exon	162246	162295	.	+	.	ID=Cre01.g001200.t1.1.v5.5.exon.10;Parent=Cre01.g001200.t1.1.v5.5;pacid=30789333
chromosome_1	phytozomev13	CDS	162246	162295	.	+	0	ID=Cre01.g001200.t1.1.v5.5.CDS.10;Parent=Cre01.g001200.t1.1.v5.5;pacid=30789333
chromosome_1	phytozomev13	exon	162504	162538	.	+	.	ID=Cre01.g001200.t1.1.v5.5.exon.11;Parent=Cre01.g001200.t1.1.v5.5;pacid=30789333
chromosome_1	phytozomev13	CDS	162504	162538	.	+	1	ID=Cre01.g001200.t1.1.v5.5.CDS.11;Parent=Cre01.g001200.t1.1.v5.5;pacid=30789333
chromosome_1	phytozomev13	exon	162769	162937	.	+	.	ID=Cre01.g001200.t1.1.v5.5.exon.12;Parent=Cre01.g001200.t1.1.v5.5;pacid=30789333
chromosome_1	phytozomev13	CDS	162769	162937	.	+	2	ID=Cre01.g001200.t1.1.v5.5.CDS.12;Parent=Cre01.g001200.t1.1.v5.5;pacid=30789333
chromosome_1	phytozomev13	CDS	163310	163487	.	+	1	ID=Cre01.g001200.t1.1.v5.5.CDS.13;Parent=Cre01.g001200.t1.1.v5.5;pacid=30789333
chromosome_1	phytozomev13	exon	163310	165736	.	+	.	ID=Cre01.g001200.t1.1.v5.5.exon.13;Parent=Cre01.g001200.t1.1.v5.5;pacid=30789333
chromosome_1	phytozomev13	three_prime_UTR	163488	165736	.	+	.	ID=Cre01.g001200.t1.1.v5.5.three_prime_UTR.1;Parent=Cre01.g001200.t1.1.v5.5;pacid=30789333
###
chromosome_1	phytozomev13	gene	166882	177525	.	+	.	ID=Cre01.g001250.v5.5;Name=Cre01.g001250
chromosome_1	phytozomev13	mRNA	166882	177525	.	+	.	ID=Cre01.g001250.t1.2.v5.5;Parent=Cre01.g001250.v5.5;Name=Cre01.g001250.t1.2;pacid=30788501;longest=1
chromosome_1	phytozomev13	five_prime_UTR	166882	166977	.	+	.	ID=Cre01.g001250.t1.2.v5.5.five_prime_UTR.1;Parent=Cre01.g001250.t1.2.v5.5;pacid=30788501
chromosome_1	phytozomev13	exon	166882	167111	.	+	.	ID=Cre01.g001250.t1.2.v5.5.exon.1;Parent=Cre01.g001250.t1.2.v5.5;pacid=30788501
chromosome_1	phytozomev13	CDS	166978	167111	.	+	0	ID=Cre01.g001250.t1.2.v5.5.CDS.1;Parent=Cre01.g001250.t1.2.v5.5;pacid=30788501
chromosome_1	phytozomev13	exon	167187	167265	.	+	.	ID=Cre01.g001250.t1.2.v5.5.exon.2;Parent=Cre01.g001250.t1.2.v5.5;pacid=30788501
chromosome_1	phytozomev13	CDS	167187	167265	.	+	1	ID=Cre01.g001250.t1.2.v5.5.CDS.2;Parent=Cre01.g001250.t1.2.v5.5;pacid=30788501
chromosome_1	phytozomev13	exon	167398	167604	.	+	.	ID=Cre01.g001250.t1.2.v5.5.exon.3;Parent=Cre01.g001250.t1.2.v5.5;pacid=30788501
chromosome_1	phytozomev13	CDS	167398	167604	.	+	0	ID=Cre01.g001250.t1.2.v5.5.CDS.3;Parent=Cre01.g001250.t1.2.v5.5;pacid=30788501
chromosome_1	phytozomev13	exon	167781	168542	.	+	.	ID=Cre01.g001250.t1.2.v5.5.exon.4;Parent=Cre01.g001250.t1.2.v5.5;pacid=30788501
chromosome_1	phytozomev13	CDS	167781	168542	.	+	0	ID=Cre01.g001250.t1.2.v5.5.CDS.4;Parent=Cre01.g001250.t1.2.v5.5;pacid=30788501
chromosome_1	phytozomev13	exon	168655	175479	.	+	.	ID=Cre01.g001250.t1.2.v5.5.exon.5;Parent=Cre01.g001250.t1.2.v5.5;pacid=30788501
chromosome_1	phytozomev13	CDS	168655	175479	.	+	0	ID=Cre01.g001250.t1.2.v5.5.CDS.5;Parent=Cre01.g001250.t1.2.v5.5;pacid=30788501
chromosome_1	phytozomev13	CDS	175716	176033	.	+	0	ID=Cre01.g001250.t1.2.v5.5.CDS.6;Parent=Cre01.g001250.t1.2.v5.5;pacid=30788501
chromosome_1	phytozomev13	exon	175716	177525	.	+	.	ID=Cre01.g001250.t1.2.v5.5.exon.6;Parent=Cre01.g001250.t1.2.v5.5;pacid=30788501
chromosome_1	phytozomev13	three_prime_UTR	176034	177525	.	+	.	ID=Cre01.g001250.t1.2.v5.5.three_prime_UTR.1;Parent=Cre01.g001250.t1.2.v5.5;pacid=30788501
###
chromosome_1	phytozomev13	gene	179762	209575	.	+	.	ID=Cre01.g001300.v5.5;Name=Cre01.g001300
chromosome_1	phytozomev13	mRNA	179762	209575	.	+	.	ID=Cre01.g001300.t1.1.v5.5;Parent=Cre01.g001300.v5.5;Name=Cre01.g001300.t1.1;pacid=30789566;longest=1
chromosome_1	phytozomev13	five_prime_UTR	179762	180033	.	+	.	ID=Cre01.g001300.t1.1.v5.5.five_prime_UTR.1;Parent=Cre01.g001300.t1.1.v5.5;pacid=30789566
chromosome_1	phytozomev13	exon	179762	180139	.	+	.	ID=Cre01.g001300.t1.1.v5.5.exon.1;Parent=Cre01.g001300.t1.1.v5.5;pacid=30789566
chromosome_1	phytozomev13	CDS	180034	180139	.	+	0	ID=Cre01.g001300.t1.1.v5.5.CDS.1;Parent=Cre01.g001300.t1.1.v5.5;pacid=30789566
chromosome_1	phytozomev13	exon	180238	180342	.	+	.	ID=Cre01.g001300.t1.1.v5.5.exon.2;Parent=Cre01.g001300.t1.1.v5.5;pacid=30789566
chromosome_1	phytozomev13	CDS	180238	180342	.	+	2	ID=Cre01.g001300.t1.1.v5.5.CDS.2;Parent=Cre01.g001300.t1.1.v5.5;pacid=30789566
chromosome_1	phytozomev13	exon	180617	180818	.	+	.	ID=Cre01.g001300.t1.1.v5.5.exon.3;Parent=Cre01.g001300.t1.1.v5.5;pacid=30789566
chromosome_1	phytozomev13	CDS	180617	180818	.	+	2	ID=Cre01.g001300.t1.1.v5.5.CDS.3;Parent=Cre01.g001300.t1.1.v5.5;pacid=30789566
chromosome_1	phytozomev13	exon	181081	181558	.	+	.	ID=Cre01.g001300.t1.1.v5.5.exon.4;Parent=Cre01.g001300.t1.1.v5.5;pacid=30789566
chromosome_1	phytozomev13	CDS	181081	181558	.	+	1	ID=Cre01.g001300.t1.1.v5.5.CDS.4;Parent=Cre01.g001300.t1.1.v5.5;pacid=30789566
chromosome_1	phytozomev13	exon	181888	181963	.	+	.	ID=Cre01.g001300.t1.1.v5.5.exon.5;Parent=Cre01.g001300.t1.1.v5.5;pacid=30789566
chromosome_1	phytozomev13	CDS	181888	181963	.	+	0	ID=Cre01.g001300.t1.1.v5.5.CDS.5;Parent=Cre01.g001300.t1.1.v5.5;pacid=30789566
chromosome_1	phytozomev13	exon	182224	182366	.	+	.	ID=Cre01.g001300.t1.1.v5.5.exon.6;Parent=Cre01.g001300.t1.1.v5.5;pacid=30789566
chromosome_1	phytozomev13	CDS	182224	182366	.	+	2	ID=Cre01.g001300.t1.1.v5.5.CDS.6;Parent=Cre01.g001300.t1.1.v5.5;pacid=30789566
chromosome_1	phytozomev13	exon	182494	182574	.	+	.	ID=Cre01.g001300.t1.1.v5.5.exon.7;Parent=Cre01.g001300.t1.1.v5.5;pacid=30789566
chromosome_1	phytozomev13	CDS	182494	182574	.	+	0	ID=Cre01.g001300.t1.1.v5.5.CDS.7;Parent=Cre01.g001300.t1.1.v5.5;pacid=30789566
chromosome_1	phytozomev13	exon	182934	183040	.	+	.	ID=Cre01.g001300.t1.1.v5.5.exon.8;Parent=Cre01.g001300.t1.1.v5.5;pacid=30789566
chromosome_1	phytozomev13	CDS	182934	183040	.	+	0	ID=Cre01.g001300.t1.1.v5.5.CDS.8;Parent=Cre01.g001300.t1.1.v5.5;pacid=30789566
chromosome_1	phytozomev13	exon	183816	183873	.	+	.	ID=Cre01.g001300.t1.1.v5.5.exon.9;Parent=Cre01.g001300.t1.1.v5.5;pacid=30789566
chromosome_1	phytozomev13	CDS	183816	183873	.	+	1	ID=Cre01.g001300.t1.1.v5.5.CDS.9;Parent=Cre01.g001300.t1.1.v5.5;pacid=30789566
chromosome_1	phytozomev13	exon	184212	184373	.	+	.	ID=Cre01.g001300.t1.1.v5.5.exon.10;Parent=Cre01.g001300.t1.1.v5.5;pacid=30789566
chromosome_1	phytozomev13	CDS	184212	184373	.	+	0	ID=Cre01.g001300.t1.1.v5.5.CDS.10;Parent=Cre01.g001300.t1.1.v5.5;pacid=30789566
chromosome_1	phytozomev13	exon	184961	185341	.	+	.	ID=Cre01.g001300.t1.1.v5.5.exon.11;Parent=Cre01.g001300.t1.1.v5.5;pacid=30789566
chromosome_1	phytozomev13	CDS	184961	185341	.	+	0	ID=Cre01.g001300.t1.1.v5.5.CDS.11;Parent=Cre01.g001300.t1.1.v5.5;pacid=30789566
chromosome_1	phytozomev13	exon	185571	185701	.	+	.	ID=Cre01.g001300.t1.1.v5.5.exon.12;Parent=Cre01.g001300.t1.1.v5.5;pacid=30789566
chromosome_1	phytozomev13	CDS	185571	185701	.	+	0	ID=Cre01.g001300.t1.1.v5.5.CDS.12;Parent=Cre01.g001300.t1.1.v5.5;pacid=30789566
chromosome_1	phytozomev13	exon	186078	186288	.	+	.	ID=Cre01.g001300.t1.1.v5.5.exon.13;Parent=Cre01.g001300.t1.1.v5.5;pacid=30789566
chromosome_1	phytozomev13	CDS	186078	186288	.	+	1	ID=Cre01.g001300.t1.1.v5.5.CDS.13;Parent=Cre01.g001300.t1.1.v5.5;pacid=30789566
chromosome_1	phytozomev13	exon	186645	186896	.	+	.	ID=Cre01.g001300.t1.1.v5.5.exon.14;Parent=Cre01.g001300.t1.1.v5.5;pacid=30789566
chromosome_1	phytozomev13	CDS	186645	186896	.	+	0	ID=Cre01.g001300.t1.1.v5.5.CDS.14;Parent=Cre01.g001300.t1.1.v5.5;pacid=30789566
chromosome_1	phytozomev13	exon	187034	187149	.	+	.	ID=Cre01.g001300.t1.1.v5.5.exon.15;Parent=Cre01.g001300.t1.1.v5.5;pacid=30789566
chromosome_1	phytozomev13	CDS	187034	187149	.	+	0	ID=Cre01.g001300.t1.1.v5.5.CDS.15;Parent=Cre01.g001300.t1.1.v5.5;pacid=30789566
chromosome_1	phytozomev13	exon	187318	187390	.	+	.	ID=Cre01.g001300.t1.1.v5.5.exon.16;Parent=Cre01.g001300.t1.1.v5.5;pacid=30789566
chromosome_1	phytozomev13	CDS	187318	187390	.	+	1	ID=Cre01.g001300.t1.1.v5.5.CDS.16;Parent=Cre01.g001300.t1.1.v5.5;pacid=30789566
chromosome_1	phytozomev13	exon	187664	187952	.	+	.	ID=Cre01.g001300.t1.1.v5.5.exon.17;Parent=Cre01.g001300.t1.1.v5.5;pacid=30789566
chromosome_1	phytozomev13	CDS	187664	187952	.	+	0	ID=Cre01.g001300.t1.1.v5.5.CDS.17;Parent=Cre01.g001300.t1.1.v5.5;pacid=30789566
chromosome_1	phytozomev13	exon	188221	189222	.	+	.	ID=Cre01.g001300.t1.1.v5.5.exon.18;Parent=Cre01.g001300.t1.1.v5.5;pacid=30789566
chromosome_1	phytozomev13	CDS	188221	189222	.	+	2	ID=Cre01.g001300.t1.1.v5.5.CDS.18;Parent=Cre01.g001300.t1.1.v5.5;pacid=30789566
chromosome_1	phytozomev13	exon	189340	190560	.	+	.	ID=Cre01.g001300.t1.1.v5.5.exon.19;Parent=Cre01.g001300.t1.1.v5.5;pacid=30789566
chromosome_1	phytozomev13	CDS	189340	190560	.	+	2	ID=Cre01.g001300.t1.1.v5.5.CDS.19;Parent=Cre01.g001300.t1.1.v5.5;pacid=30789566
chromosome_1	phytozomev13	exon	190760	190897	.	+	.	ID=Cre01.g001300.t1.1.v5.5.exon.20;Parent=Cre01.g001300.t1.1.v5.5;pacid=30789566
chromosome_1	phytozomev13	CDS	190760	190897	.	+	2	ID=Cre01.g001300.t1.1.v5.5.CDS.20;Parent=Cre01.g001300.t1.1.v5.5;pacid=30789566
chromosome_1	phytozomev13	exon	191228	191347	.	+	.	ID=Cre01.g001300.t1.1.v5.5.exon.21;Parent=Cre01.g001300.t1.1.v5.5;pacid=30789566
chromosome_1	phytozomev13	CDS	191228	191347	.	+	2	ID=Cre01.g001300.t1.1.v5.5.CDS.21;Parent=Cre01.g001300.t1.1.v5.5;pacid=30789566
chromosome_1	phytozomev13	exon	191658	191754	.	+	.	ID=Cre01.g001300.t1.1.v5.5.exon.22;Parent=Cre01.g001300.t1.1.v5.5;pacid=30789566
chromosome_1	phytozomev13	CDS	191658	191754	.	+	2	ID=Cre01.g001300.t1.1.v5.5.CDS.22;Parent=Cre01.g001300.t1.1.v5.5;pacid=30789566
chromosome_1	phytozomev13	exon	191985	192156	.	+	.	ID=Cre01.g001300.t1.1.v5.5.exon.23;Parent=Cre01.g001300.t1.1.v5.5;pacid=30789566
chromosome_1	phytozomev13	CDS	191985	192156	.	+	1	ID=Cre01.g001300.t1.1.v5.5.CDS.23;Parent=Cre01.g001300.t1.1.v5.5;pacid=30789566
chromosome_1	phytozomev13	exon	192301	192388	.	+	.	ID=Cre01.g001300.t1.1.v5.5.exon.24;Parent=Cre01.g001300.t1.1.v5.5;pacid=30789566
chromosome_1	phytozomev13	CDS	192301	192388	.	+	0	ID=Cre01.g001300.t1.1.v5.5.CDS.24;Parent=Cre01.g001300.t1.1.v5.5;pacid=30789566
chromosome_1	phytozomev13	exon	192597	192775	.	+	.	ID=Cre01.g001300.t1.1.v5.5.exon.25;Parent=Cre01.g001300.t1.1.v5.5;pacid=30789566
chromosome_1	phytozomev13	CDS	192597	192775	.	+	2	ID=Cre01.g001300.t1.1.v5.5.CDS.25;Parent=Cre01.g001300.t1.1.v5.5;pacid=30789566
chromosome_1	phytozomev13	exon	193097	194155	.	+	.	ID=Cre01.g001300.t1.1.v5.5.exon.26;Parent=Cre01.g001300.t1.1.v5.5;pacid=30789566
chromosome_1	phytozomev13	CDS	193097	194155	.	+	0	ID=Cre01.g001300.t1.1.v5.5.CDS.26;Parent=Cre01.g001300.t1.1.v5.5;pacid=30789566
chromosome_1	phytozomev13	exon	194407	195427	.	+	.	ID=Cre01.g001300.t1.1.v5.5.exon.27;Parent=Cre01.g001300.t1.1.v5.5;pacid=30789566
chromosome_1	phytozomev13	CDS	194407	195427	.	+	0	ID=Cre01.g001300.t1.1.v5.5.CDS.27;Parent=Cre01.g001300.t1.1.v5.5;pacid=30789566
chromosome_1	phytozomev13	exon	195724	196328	.	+	.	ID=Cre01.g001300.t1.1.v5.5.exon.28;Parent=Cre01.g001300.t1.1.v5.5;pacid=30789566
chromosome_1	phytozomev13	CDS	195724	196328	.	+	2	ID=Cre01.g001300.t1.1.v5.5.CDS.28;Parent=Cre01.g001300.t1.1.v5.5;pacid=30789566
chromosome_1	phytozomev13	exon	196509	197624	.	+	.	ID=Cre01.g001300.t1.1.v5.5.exon.29;Parent=Cre01.g001300.t1.1.v5.5;pacid=30789566
chromosome_1	phytozomev13	CDS	196509	197624	.	+	0	ID=Cre01.g001300.t1.1.v5.5.CDS.29;Parent=Cre01.g001300.t1.1.v5.5;pacid=30789566
chromosome_1	phytozomev13	exon	197823	198417	.	+	.	ID=Cre01.g001300.t1.1.v5.5.exon.30;Parent=Cre01.g001300.t1.1.v5.5;pacid=30789566
chromosome_1	phytozomev13	CDS	197823	198417	.	+	0	ID=Cre01.g001300.t1.1.v5.5.CDS.30;Parent=Cre01.g001300.t1.1.v5.5;pacid=30789566
chromosome_1	phytozomev13	exon	198731	199490	.	+	.	ID=Cre01.g001300.t1.1.v5.5.exon.31;Parent=Cre01.g001300.t1.1.v5.5;pacid=30789566
chromosome_1	phytozomev13	CDS	198731	199490	.	+	2	ID=Cre01.g001300.t1.1.v5.5.CDS.31;Parent=Cre01.g001300.t1.1.v5.5;pacid=30789566
chromosome_1	phytozomev13	exon	199785	200434	.	+	.	ID=Cre01.g001300.t1.1.v5.5.exon.32;Parent=Cre01.g001300.t1.1.v5.5;pacid=30789566
chromosome_1	phytozomev13	CDS	199785	200434	.	+	1	ID=Cre01.g001300.t1.1.v5.5.CDS.32;Parent=Cre01.g001300.t1.1.v5.5;pacid=30789566
chromosome_1	phytozomev13	exon	200813	200904	.	+	.	ID=Cre01.g001300.t1.1.v5.5.exon.33;Parent=Cre01.g001300.t1.1.v5.5;pacid=30789566
chromosome_1	phytozomev13	CDS	200813	200904	.	+	2	ID=Cre01.g001300.t1.1.v5.5.CDS.33;Parent=Cre01.g001300.t1.1.v5.5;pacid=30789566
chromosome_1	phytozomev13	exon	201325	201498	.	+	.	ID=Cre01.g001300.t1.1.v5.5.exon.34;Parent=Cre01.g001300.t1.1.v5.5;pacid=30789566
chromosome_1	phytozomev13	CDS	201325	201498	.	+	0	ID=Cre01.g001300.t1.1.v5.5.CDS.34;Parent=Cre01.g001300.t1.1.v5.5;pacid=30789566
chromosome_1	phytozomev13	exon	201825	201895	.	+	.	ID=Cre01.g001300.t1.1.v5.5.exon.35;Parent=Cre01.g001300.t1.1.v5.5;pacid=30789566
chromosome_1	phytozomev13	CDS	201825	201895	.	+	0	ID=Cre01.g001300.t1.1.v5.5.CDS.35;Parent=Cre01.g001300.t1.1.v5.5;pacid=30789566
chromosome_1	phytozomev13	exon	202347	204399	.	+	.	ID=Cre01.g001300.t1.1.v5.5.exon.36;Parent=Cre01.g001300.t1.1.v5.5;pacid=30789566
chromosome_1	phytozomev13	CDS	202347	204399	.	+	1	ID=Cre01.g001300.t1.1.v5.5.CDS.36;Parent=Cre01.g001300.t1.1.v5.5;pacid=30789566
chromosome_1	phytozomev13	exon	205223	205258	.	+	.	ID=Cre01.g001300.t1.1.v5.5.exon.37;Parent=Cre01.g001300.t1.1.v5.5;pacid=30789566
chromosome_1	phytozomev13	CDS	205223	205258	.	+	0	ID=Cre01.g001300.t1.1.v5.5.CDS.37;Parent=Cre01.g001300.t1.1.v5.5;pacid=30789566
chromosome_1	phytozomev13	exon	205521	205611	.	+	.	ID=Cre01.g001300.t1.1.v5.5.exon.38;Parent=Cre01.g001300.t1.1.v5.5;pacid=30789566
chromosome_1	phytozomev13	CDS	205521	205611	.	+	0	ID=Cre01.g001300.t1.1.v5.5.CDS.38;Parent=Cre01.g001300.t1.1.v5.5;pacid=30789566
chromosome_1	phytozomev13	exon	205856	206048	.	+	.	ID=Cre01.g001300.t1.1.v5.5.exon.39;Parent=Cre01.g001300.t1.1.v5.5;pacid=30789566
chromosome_1	phytozomev13	CDS	205856	206048	.	+	2	ID=Cre01.g001300.t1.1.v5.5.CDS.39;Parent=Cre01.g001300.t1.1.v5.5;pacid=30789566
chromosome_1	phytozomev13	exon	206357	206396	.	+	.	ID=Cre01.g001300.t1.1.v5.5.exon.40;Parent=Cre01.g001300.t1.1.v5.5;pacid=30789566
chromosome_1	phytozomev13	CDS	206357	206396	.	+	1	ID=Cre01.g001300.t1.1.v5.5.CDS.40;Parent=Cre01.g001300.t1.1.v5.5;pacid=30789566
chromosome_1	phytozomev13	exon	206762	206886	.	+	.	ID=Cre01.g001300.t1.1.v5.5.exon.41;Parent=Cre01.g001300.t1.1.v5.5;pacid=30789566
chromosome_1	phytozomev13	CDS	206762	206886	.	+	0	ID=Cre01.g001300.t1.1.v5.5.CDS.41;Parent=Cre01.g001300.t1.1.v5.5;pacid=30789566
chromosome_1	phytozomev13	exon	207050	207167	.	+	.	ID=Cre01.g001300.t1.1.v5.5.exon.42;Parent=Cre01.g001300.t1.1.v5.5;pacid=30789566
chromosome_1	phytozomev13	CDS	207050	207167	.	+	1	ID=Cre01.g001300.t1.1.v5.5.CDS.42;Parent=Cre01.g001300.t1.1.v5.5;pacid=30789566
chromosome_1	phytozomev13	CDS	207514	208359	.	+	0	ID=Cre01.g001300.t1.1.v5.5.CDS.43;Parent=Cre01.g001300.t1.1.v5.5;pacid=30789566
chromosome_1	phytozomev13	exon	207514	209575	.	+	.	ID=Cre01.g001300.t1.1.v5.5.exon.43;Parent=Cre01.g001300.t1.1.v5.5;pacid=30789566
chromosome_1	phytozomev13	three_prime_UTR	208360	209575	.	+	.	ID=Cre01.g001300.t1.1.v5.5.three_prime_UTR.1;Parent=Cre01.g001300.t1.1.v5.5;pacid=30789566
###
chromosome_1	phytozomev13	gene	209956	218641	.	-	.	ID=Cre01.g001350.v5.5;Name=Cre01.g001350
chromosome_1	phytozomev13	mRNA	209956	218641	.	-	.	ID=Cre01.g001350.t1.2.v5.5;Parent=Cre01.g001350.v5.5;Name=Cre01.g001350.t1.2;pacid=30788846;longest=1
chromosome_1	phytozomev13	three_prime_UTR	209956	210474	.	-	.	ID=Cre01.g001350.t1.2.v5.5.three_prime_UTR.1;Parent=Cre01.g001350.t1.2.v5.5;pacid=30788846
chromosome_1	phytozomev13	exon	209956	210679	.	-	.	ID=Cre01.g001350.t1.2.v5.5.exon.17;Parent=Cre01.g001350.t1.2.v5.5;pacid=30788846
chromosome_1	phytozomev13	CDS	210475	210679	.	-	1	ID=Cre01.g001350.t1.2.v5.5.CDS.17;Parent=Cre01.g001350.t1.2.v5.5;pacid=30788846
chromosome_1	phytozomev13	exon	210974	211032	.	-	.	ID=Cre01.g001350.t1.2.v5.5.exon.16;Parent=Cre01.g001350.t1.2.v5.5;pacid=30788846
chromosome_1	phytozomev13	CDS	210974	211032	.	-	0	ID=Cre01.g001350.t1.2.v5.5.CDS.16;Parent=Cre01.g001350.t1.2.v5.5;pacid=30788846
chromosome_1	phytozomev13	exon	211358	211468	.	-	.	ID=Cre01.g001350.t1.2.v5.5.exon.15;Parent=Cre01.g001350.t1.2.v5.5;pacid=30788846
chromosome_1	phytozomev13	CDS	211358	211468	.	-	0	ID=Cre01.g001350.t1.2.v5.5.CDS.15;Parent=Cre01.g001350.t1.2.v5.5;pacid=30788846
chromosome_1	phytozomev13	exon	211870	212210	.	-	.	ID=Cre01.g001350.t1.2.v5.5.exon.14;Parent=Cre01.g001350.t1.2.v5.5;pacid=30788846
chromosome_1	phytozomev13	CDS	211870	212210	.	-	2	ID=Cre01.g001350.t1.2.v5.5.CDS.14;Parent=Cre01.g001350.t1.2.v5.5;pacid=30788846
chromosome_1	phytozomev13	exon	212426	212755	.	-	.	ID=Cre01.g001350.t1.2.v5.5.exon.13;Parent=Cre01.g001350.t1.2.v5.5;pacid=30788846
chromosome_1	phytozomev13	CDS	212426	212755	.	-	2	ID=Cre01.g001350.t1.2.v5.5.CDS.13;Parent=Cre01.g001350.t1.2.v5.5;pacid=30788846
chromosome_1	phytozomev13	exon	213119	213330	.	-	.	ID=Cre01.g001350.t1.2.v5.5.exon.12;Parent=Cre01.g001350.t1.2.v5.5;pacid=30788846
chromosome_1	phytozomev13	CDS	213119	213330	.	-	1	ID=Cre01.g001350.t1.2.v5.5.CDS.12;Parent=Cre01.g001350.t1.2.v5.5;pacid=30788846
chromosome_1	phytozomev13	exon	213676	213770	.	-	.	ID=Cre01.g001350.t1.2.v5.5.exon.11;Parent=Cre01.g001350.t1.2.v5.5;pacid=30788846
chromosome_1	phytozomev13	CDS	213676	213770	.	-	0	ID=Cre01.g001350.t1.2.v5.5.CDS.11;Parent=Cre01.g001350.t1.2.v5.5;pacid=30788846
chromosome_1	phytozomev13	exon	214208	214325	.	-	.	ID=Cre01.g001350.t1.2.v5.5.exon.10;Parent=Cre01.g001350.t1.2.v5.5;pacid=30788846
chromosome_1	phytozomev13	CDS	214208	214325	.	-	1	ID=Cre01.g001350.t1.2.v5.5.CDS.10;Parent=Cre01.g001350.t1.2.v5.5;pacid=30788846
chromosome_1	phytozomev13	exon	214863	215016	.	-	.	ID=Cre01.g001350.t1.2.v5.5.exon.9;Parent=Cre01.g001350.t1.2.v5.5;pacid=30788846
chromosome_1	phytozomev13	CDS	214863	215016	.	-	2	ID=Cre01.g001350.t1.2.v5.5.CDS.9;Parent=Cre01.g001350.t1.2.v5.5;pacid=30788846
chromosome_1	phytozomev13	exon	215363	215442	.	-	.	ID=Cre01.g001350.t1.2.v5.5.exon.8;Parent=Cre01.g001350.t1.2.v5.5;pacid=30788846
chromosome_1	phytozomev13	CDS	215363	215442	.	-	1	ID=Cre01.g001350.t1.2.v5.5.CDS.8;Parent=Cre01.g001350.t1.2.v5.5;pacid=30788846
chromosome_1	phytozomev13	exon	215640	215754	.	-	.	ID=Cre01.g001350.t1.2.v5.5.exon.7;Parent=Cre01.g001350.t1.2.v5.5;pacid=30788846
chromosome_1	phytozomev13	CDS	215640	215754	.	-	2	ID=Cre01.g001350.t1.2.v5.5.CDS.7;Parent=Cre01.g001350.t1.2.v5.5;pacid=30788846
chromosome_1	phytozomev13	exon	215964	216220	.	-	.	ID=Cre01.g001350.t1.2.v5.5.exon.6;Parent=Cre01.g001350.t1.2.v5.5;pacid=30788846
chromosome_1	phytozomev13	CDS	215964	216220	.	-	1	ID=Cre01.g001350.t1.2.v5.5.CDS.6;Parent=Cre01.g001350.t1.2.v5.5;pacid=30788846
chromosome_1	phytozomev13	exon	216475	216542	.	-	.	ID=Cre01.g001350.t1.2.v5.5.exon.5;Parent=Cre01.g001350.t1.2.v5.5;pacid=30788846
chromosome_1	phytozomev13	CDS	216475	216542	.	-	0	ID=Cre01.g001350.t1.2.v5.5.CDS.5;Parent=Cre01.g001350.t1.2.v5.5;pacid=30788846
chromosome_1	phytozomev13	exon	216828	216910	.	-	.	ID=Cre01.g001350.t1.2.v5.5.exon.4;Parent=Cre01.g001350.t1.2.v5.5;pacid=30788846
chromosome_1	phytozomev13	CDS	216828	216910	.	-	2	ID=Cre01.g001350.t1.2.v5.5.CDS.4;Parent=Cre01.g001350.t1.2.v5.5;pacid=30788846
chromosome_1	phytozomev13	exon	217223	217274	.	-	.	ID=Cre01.g001350.t1.2.v5.5.exon.3;Parent=Cre01.g001350.t1.2.v5.5;pacid=30788846
chromosome_1	phytozomev13	CDS	217223	217274	.	-	0	ID=Cre01.g001350.t1.2.v5.5.CDS.3;Parent=Cre01.g001350.t1.2.v5.5;pacid=30788846
chromosome_1	phytozomev13	exon	217687	217766	.	-	.	ID=Cre01.g001350.t1.2.v5.5.exon.2;Parent=Cre01.g001350.t1.2.v5.5;pacid=30788846
chromosome_1	phytozomev13	CDS	217687	217766	.	-	2	ID=Cre01.g001350.t1.2.v5.5.CDS.2;Parent=Cre01.g001350.t1.2.v5.5;pacid=30788846
chromosome_1	phytozomev13	CDS	218318	218414	.	-	0	ID=Cre01.g001350.t1.2.v5.5.CDS.1;Parent=Cre01.g001350.t1.2.v5.5;pacid=30788846
chromosome_1	phytozomev13	exon	218318	218641	.	-	.	ID=Cre01.g001350.t1.2.v5.5.exon.1;Parent=Cre01.g001350.t1.2.v5.5;pacid=30788846
chromosome_1	phytozomev13	five_prime_UTR	218415	218641	.	-	.	ID=Cre01.g001350.t1.2.v5.5.five_prime_UTR.1;Parent=Cre01.g001350.t1.2.v5.5;pacid=30788846
###
chromosome_1	phytozomev13	gene	218742	224662	.	+	.	ID=Cre01.g001400.v5.5;Name=Cre01.g001400
chromosome_1	phytozomev13	mRNA	218742	224662	.	+	.	ID=Cre01.g001400.t1.1.v5.5;Parent=Cre01.g001400.v5.5;Name=Cre01.g001400.t1.1;pacid=30788589;longest=1;geneName=ZMP1
chromosome_1	phytozomev13	five_prime_UTR	218742	219240	.	+	.	ID=Cre01.g001400.t1.1.v5.5.five_prime_UTR.1;Parent=Cre01.g001400.t1.1.v5.5;pacid=30788589
chromosome_1	phytozomev13	exon	218742	219256	.	+	.	ID=Cre01.g001400.t1.1.v5.5.exon.1;Parent=Cre01.g001400.t1.1.v5.5;pacid=30788589
chromosome_1	phytozomev13	CDS	219241	219256	.	+	0	ID=Cre01.g001400.t1.1.v5.5.CDS.1;Parent=Cre01.g001400.t1.1.v5.5;pacid=30788589
chromosome_1	phytozomev13	exon	219630	220231	.	+	.	ID=Cre01.g001400.t1.1.v5.5.exon.2;Parent=Cre01.g001400.t1.1.v5.5;pacid=30788589
chromosome_1	phytozomev13	CDS	219630	220231	.	+	2	ID=Cre01.g001400.t1.1.v5.5.CDS.2;Parent=Cre01.g001400.t1.1.v5.5;pacid=30788589
chromosome_1	phytozomev13	exon	220436	221558	.	+	.	ID=Cre01.g001400.t1.1.v5.5.exon.3;Parent=Cre01.g001400.t1.1.v5.5;pacid=30788589
chromosome_1	phytozomev13	CDS	220436	221558	.	+	0	ID=Cre01.g001400.t1.1.v5.5.CDS.3;Parent=Cre01.g001400.t1.1.v5.5;pacid=30788589
chromosome_1	phytozomev13	exon	221741	221992	.	+	.	ID=Cre01.g001400.t1.1.v5.5.exon.4;Parent=Cre01.g001400.t1.1.v5.5;pacid=30788589
chromosome_1	phytozomev13	CDS	221741	221992	.	+	2	ID=Cre01.g001400.t1.1.v5.5.CDS.4;Parent=Cre01.g001400.t1.1.v5.5;pacid=30788589
chromosome_1	phytozomev13	CDS	222177	223831	.	+	2	ID=Cre01.g001400.t1.1.v5.5.CDS.5;Parent=Cre01.g001400.t1.1.v5.5;pacid=30788589
chromosome_1	phytozomev13	exon	222177	224662	.	+	.	ID=Cre01.g001400.t1.1.v5.5.exon.5;Parent=Cre01.g001400.t1.1.v5.5;pacid=30788589
chromosome_1	phytozomev13	three_prime_UTR	223832	224662	.	+	.	ID=Cre01.g001400.t1.1.v5.5.three_prime_UTR.1;Parent=Cre01.g001400.t1.1.v5.5;pacid=30788589
###
chromosome_1	phytozomev13	gene	225012	229655	.	+	.	ID=Cre01.g001450.v5.5;Name=Cre01.g001450
chromosome_1	phytozomev13	mRNA	225012	229655	.	+	.	ID=Cre01.g001450.t1.2.v5.5;Parent=Cre01.g001450.v5.5;Name=Cre01.g001450.t1.2;pacid=30789050;longest=1
chromosome_1	phytozomev13	five_prime_UTR	225012	225260	.	+	.	ID=Cre01.g001450.t1.2.v5.5.five_prime_UTR.1;Parent=Cre01.g001450.t1.2.v5.5;pacid=30789050
chromosome_1	phytozomev13	exon	225012	225416	.	+	.	ID=Cre01.g001450.t1.2.v5.5.exon.1;Parent=Cre01.g001450.t1.2.v5.5;pacid=30789050
chromosome_1	phytozomev13	CDS	225261	225416	.	+	0	ID=Cre01.g001450.t1.2.v5.5.CDS.1;Parent=Cre01.g001450.t1.2.v5.5;pacid=30789050
chromosome_1	phytozomev13	exon	225904	226001	.	+	.	ID=Cre01.g001450.t1.2.v5.5.exon.2;Parent=Cre01.g001450.t1.2.v5.5;pacid=30789050
chromosome_1	phytozomev13	CDS	225904	226001	.	+	0	ID=Cre01.g001450.t1.2.v5.5.CDS.2;Parent=Cre01.g001450.t1.2.v5.5;pacid=30789050
chromosome_1	phytozomev13	exon	226459	226522	.	+	.	ID=Cre01.g001450.t1.2.v5.5.exon.3;Parent=Cre01.g001450.t1.2.v5.5;pacid=30789050
chromosome_1	phytozomev13	CDS	226459	226522	.	+	1	ID=Cre01.g001450.t1.2.v5.5.CDS.3;Parent=Cre01.g001450.t1.2.v5.5;pacid=30789050
chromosome_1	phytozomev13	exon	226836	226917	.	+	.	ID=Cre01.g001450.t1.2.v5.5.exon.4;Parent=Cre01.g001450.t1.2.v5.5;pacid=30789050
chromosome_1	phytozomev13	CDS	226836	226917	.	+	0	ID=Cre01.g001450.t1.2.v5.5.CDS.4;Parent=Cre01.g001450.t1.2.v5.5;pacid=30789050
chromosome_1	phytozomev13	exon	227264	227506	.	+	.	ID=Cre01.g001450.t1.2.v5.5.exon.5;Parent=Cre01.g001450.t1.2.v5.5;pacid=30789050
chromosome_1	phytozomev13	CDS	227264	227506	.	+	2	ID=Cre01.g001450.t1.2.v5.5.CDS.5;Parent=Cre01.g001450.t1.2.v5.5;pacid=30789050
chromosome_1	phytozomev13	CDS	227824	229295	.	+	2	ID=Cre01.g001450.t1.2.v5.5.CDS.6;Parent=Cre01.g001450.t1.2.v5.5;pacid=30789050
chromosome_1	phytozomev13	exon	227824	229655	.	+	.	ID=Cre01.g001450.t1.2.v5.5.exon.6;Parent=Cre01.g001450.t1.2.v5.5;pacid=30789050
chromosome_1	phytozomev13	three_prime_UTR	229296	229655	.	+	.	ID=Cre01.g001450.t1.2.v5.5.three_prime_UTR.1;Parent=Cre01.g001450.t1.2.v5.5;pacid=30789050
###
chromosome_1	phytozomev13	gene	230216	237771	.	-	.	ID=Cre01.g001501.v5.5;Name=Cre01.g001501
chromosome_1	phytozomev13	mRNA	230216	237771	.	-	.	ID=Cre01.g001501.t1.1.v5.5;Parent=Cre01.g001501.v5.5;Name=Cre01.g001501.t1.1;pacid=30788677;longest=1;geneName=OPR1
chromosome_1	phytozomev13	three_prime_UTR	230216	230714	.	-	.	ID=Cre01.g001501.t1.1.v5.5.three_prime_UTR.1;Parent=Cre01.g001501.t1.1.v5.5;pacid=30788677
chromosome_1	phytozomev13	exon	230216	230980	.	-	.	ID=Cre01.g001501.t1.1.v5.5.exon.12;Parent=Cre01.g001501.t1.1.v5.5;pacid=30788677
chromosome_1	phytozomev13	CDS	230715	230980	.	-	2	ID=Cre01.g001501.t1.1.v5.5.CDS.12;Parent=Cre01.g001501.t1.1.v5.5;pacid=30788677
chromosome_1	phytozomev13	exon	231295	231971	.	-	.	ID=Cre01.g001501.t1.1.v5.5.exon.11;Parent=Cre01.g001501.t1.1.v5.5;pacid=30788677
chromosome_1	phytozomev13	CDS	231295	231971	.	-	1	ID=Cre01.g001501.t1.1.v5.5.CDS.11;Parent=Cre01.g001501.t1.1.v5.5;pacid=30788677
chromosome_1	phytozomev13	exon	232134	232354	.	-	.	ID=Cre01.g001501.t1.1.v5.5.exon.10;Parent=Cre01.g001501.t1.1.v5.5;pacid=30788677
chromosome_1	phytozomev13	CDS	232134	232354	.	-	0	ID=Cre01.g001501.t1.1.v5.5.CDS.10;Parent=Cre01.g001501.t1.1.v5.5;pacid=30788677
chromosome_1	phytozomev13	exon	232826	232942	.	-	.	ID=Cre01.g001501.t1.1.v5.5.exon.9;Parent=Cre01.g001501.t1.1.v5.5;pacid=30788677
chromosome_1	phytozomev13	CDS	232826	232942	.	-	0	ID=Cre01.g001501.t1.1.v5.5.CDS.9;Parent=Cre01.g001501.t1.1.v5.5;pacid=30788677
chromosome_1	phytozomev13	exon	233110	233235	.	-	.	ID=Cre01.g001501.t1.1.v5.5.exon.8;Parent=Cre01.g001501.t1.1.v5.5;pacid=30788677
chromosome_1	phytozomev13	CDS	233110	233235	.	-	0	ID=Cre01.g001501.t1.1.v5.5.CDS.8;Parent=Cre01.g001501.t1.1.v5.5;pacid=30788677
chromosome_1	phytozomev13	exon	233469	233680	.	-	.	ID=Cre01.g001501.t1.1.v5.5.exon.7;Parent=Cre01.g001501.t1.1.v5.5;pacid=30788677
chromosome_1	phytozomev13	CDS	233469	233680	.	-	2	ID=Cre01.g001501.t1.1.v5.5.CDS.7;Parent=Cre01.g001501.t1.1.v5.5;pacid=30788677
chromosome_1	phytozomev13	exon	234001	234044	.	-	.	ID=Cre01.g001501.t1.1.v5.5.exon.6;Parent=Cre01.g001501.t1.1.v5.5;pacid=30788677
chromosome_1	phytozomev13	CDS	234001	234044	.	-	1	ID=Cre01.g001501.t1.1.v5.5.CDS.6;Parent=Cre01.g001501.t1.1.v5.5;pacid=30788677
chromosome_1	phytozomev13	exon	234337	234419	.	-	.	ID=Cre01.g001501.t1.1.v5.5.exon.5;Parent=Cre01.g001501.t1.1.v5.5;pacid=30788677
chromosome_1	phytozomev13	CDS	234337	234419	.	-	0	ID=Cre01.g001501.t1.1.v5.5.CDS.5;Parent=Cre01.g001501.t1.1.v5.5;pacid=30788677
chromosome_1	phytozomev13	exon	234759	234867	.	-	.	ID=Cre01.g001501.t1.1.v5.5.exon.4;Parent=Cre01.g001501.t1.1.v5.5;pacid=30788677
chromosome_1	phytozomev13	CDS	234759	234867	.	-	1	ID=Cre01.g001501.t1.1.v5.5.CDS.4;Parent=Cre01.g001501.t1.1.v5.5;pacid=30788677
chromosome_1	phytozomev13	exon	235228	235433	.	-	.	ID=Cre01.g001501.t1.1.v5.5.exon.3;Parent=Cre01.g001501.t1.1.v5.5;pacid=30788677
chromosome_1	phytozomev13	CDS	235228	235433	.	-	0	ID=Cre01.g001501.t1.1.v5.5.CDS.3;Parent=Cre01.g001501.t1.1.v5.5;pacid=30788677
chromosome_1	phytozomev13	exon	235779	236121	.	-	.	ID=Cre01.g001501.t1.1.v5.5.exon.2;Parent=Cre01.g001501.t1.1.v5.5;pacid=30788677
chromosome_1	phytozomev13	CDS	235779	236121	.	-	1	ID=Cre01.g001501.t1.1.v5.5.CDS.2;Parent=Cre01.g001501.t1.1.v5.5;pacid=30788677
chromosome_1	phytozomev13	CDS	236650	237533	.	-	0	ID=Cre01.g001501.t1.1.v5.5.CDS.1;Parent=Cre01.g001501.t1.1.v5.5;pacid=30788677
chromosome_1	phytozomev13	exon	236650	237771	.	-	.	ID=Cre01.g001501.t1.1.v5.5.exon.1;Parent=Cre01.g001501.t1.1.v5.5;pacid=30788677
chromosome_1	phytozomev13	five_prime_UTR	237534	237771	.	-	.	ID=Cre01.g001501.t1.1.v5.5.five_prime_UTR.1;Parent=Cre01.g001501.t1.1.v5.5;pacid=30788677
###
chromosome_1	phytozomev13	gene	237942	243824	.	+	.	ID=Cre01.g001550.v5.5;Name=Cre01.g001550
chromosome_1	phytozomev13	mRNA	237942	243824	.	+	.	ID=Cre01.g001550.t1.1.v5.5;Parent=Cre01.g001550.v5.5;Name=Cre01.g001550.t1.1;pacid=30789252;longest=1;geneName=TIF3
chromosome_1	phytozomev13	five_prime_UTR	237942	238089	.	+	.	ID=Cre01.g001550.t1.1.v5.5.five_prime_UTR.1;Parent=Cre01.g001550.t1.1.v5.5;pacid=30789252
chromosome_1	phytozomev13	exon	237942	238206	.	+	.	ID=Cre01.g001550.t1.1.v5.5.exon.1;Parent=Cre01.g001550.t1.1.v5.5;pacid=30789252
chromosome_1	phytozomev13	CDS	238090	238206	.	+	0	ID=Cre01.g001550.t1.1.v5.5.CDS.1;Parent=Cre01.g001550.t1.1.v5.5;pacid=30789252
chromosome_1	phytozomev13	exon	239070	239306	.	+	.	ID=Cre01.g001550.t1.1.v5.5.exon.2;Parent=Cre01.g001550.t1.1.v5.5;pacid=30789252
chromosome_1	phytozomev13	CDS	239070	239306	.	+	0	ID=Cre01.g001550.t1.1.v5.5.CDS.2;Parent=Cre01.g001550.t1.1.v5.5;pacid=30789252
chromosome_1	phytozomev13	exon	239843	240311	.	+	.	ID=Cre01.g001550.t1.1.v5.5.exon.3;Parent=Cre01.g001550.t1.1.v5.5;pacid=30789252
chromosome_1	phytozomev13	CDS	239843	240311	.	+	0	ID=Cre01.g001550.t1.1.v5.5.CDS.3;Parent=Cre01.g001550.t1.1.v5.5;pacid=30789252
chromosome_1	phytozomev13	exon	240849	240924	.	+	.	ID=Cre01.g001550.t1.1.v5.5.exon.4;Parent=Cre01.g001550.t1.1.v5.5;pacid=30789252
chromosome_1	phytozomev13	CDS	240849	240924	.	+	2	ID=Cre01.g001550.t1.1.v5.5.CDS.4;Parent=Cre01.g001550.t1.1.v5.5;pacid=30789252
chromosome_1	phytozomev13	exon	241154	241229	.	+	.	ID=Cre01.g001550.t1.1.v5.5.exon.5;Parent=Cre01.g001550.t1.1.v5.5;pacid=30789252
chromosome_1	phytozomev13	CDS	241154	241229	.	+	1	ID=Cre01.g001550.t1.1.v5.5.CDS.5;Parent=Cre01.g001550.t1.1.v5.5;pacid=30789252
chromosome_1	phytozomev13	exon	241712	241942	.	+	.	ID=Cre01.g001550.t1.1.v5.5.exon.6;Parent=Cre01.g001550.t1.1.v5.5;pacid=30789252
chromosome_1	phytozomev13	CDS	241712	241942	.	+	0	ID=Cre01.g001550.t1.1.v5.5.CDS.6;Parent=Cre01.g001550.t1.1.v5.5;pacid=30789252
chromosome_1	phytozomev13	exon	242267	242344	.	+	.	ID=Cre01.g001550.t1.1.v5.5.exon.7;Parent=Cre01.g001550.t1.1.v5.5;pacid=30789252
chromosome_1	phytozomev13	CDS	242267	242344	.	+	0	ID=Cre01.g001550.t1.1.v5.5.CDS.7;Parent=Cre01.g001550.t1.1.v5.5;pacid=30789252
chromosome_1	phytozomev13	CDS	242718	242831	.	+	0	ID=Cre01.g001550.t1.1.v5.5.CDS.8;Parent=Cre01.g001550.t1.1.v5.5;pacid=30789252
chromosome_1	phytozomev13	exon	242718	243824	.	+	.	ID=Cre01.g001550.t1.1.v5.5.exon.8;Parent=Cre01.g001550.t1.1.v5.5;pacid=30789252
chromosome_1	phytozomev13	three_prime_UTR	242832	243824	.	+	.	ID=Cre01.g001550.t1.1.v5.5.three_prime_UTR.1;Parent=Cre01.g001550.t1.1.v5.5;pacid=30789252
###
chromosome_1	phytozomev13	gene	245102	248187	.	+	.	ID=Cre01.g001600.v5.5;Name=Cre01.g001600
chromosome_1	phytozomev13	mRNA	245102	248187	.	+	.	ID=Cre01.g001600.t1.2.v5.5;Parent=Cre01.g001600.v5.5;Name=Cre01.g001600.t1.2;pacid=30788856;longest=1
chromosome_1	phytozomev13	five_prime_UTR	245102	245202	.	+	.	ID=Cre01.g001600.t1.2.v5.5.five_prime_UTR.1;Parent=Cre01.g001600.t1.2.v5.5;pacid=30788856
chromosome_1	phytozomev13	exon	245102	246275	.	+	.	ID=Cre01.g001600.t1.2.v5.5.exon.1;Parent=Cre01.g001600.t1.2.v5.5;pacid=30788856
chromosome_1	phytozomev13	CDS	245203	246275	.	+	0	ID=Cre01.g001600.t1.2.v5.5.CDS.1;Parent=Cre01.g001600.t1.2.v5.5;pacid=30788856
chromosome_1	phytozomev13	CDS	246497	247253	.	+	1	ID=Cre01.g001600.t1.2.v5.5.CDS.2;Parent=Cre01.g001600.t1.2.v5.5;pacid=30788856
chromosome_1	phytozomev13	exon	246497	248187	.	+	.	ID=Cre01.g001600.t1.2.v5.5.exon.2;Parent=Cre01.g001600.t1.2.v5.5;pacid=30788856
chromosome_1	phytozomev13	three_prime_UTR	247254	248187	.	+	.	ID=Cre01.g001600.t1.2.v5.5.three_prime_UTR.1;Parent=Cre01.g001600.t1.2.v5.5;pacid=30788856
###
chromosome_1	phytozomev13	gene	248746	253111	.	-	.	ID=Cre01.g001650.v5.5;Name=Cre01.g001650
chromosome_1	phytozomev13	mRNA	248746	253111	.	-	.	ID=Cre01.g001650.t1.2.v5.5;Parent=Cre01.g001650.v5.5;Name=Cre01.g001650.t1.2;pacid=30789638;longest=1
chromosome_1	phytozomev13	three_prime_UTR	248746	249231	.	-	.	ID=Cre01.g001650.t1.2.v5.5.three_prime_UTR.1;Parent=Cre01.g001650.t1.2.v5.5;pacid=30789638
chromosome_1	phytozomev13	exon	248746	249427	.	-	.	ID=Cre01.g001650.t1.2.v5.5.exon.7;Parent=Cre01.g001650.t1.2.v5.5;pacid=30789638
chromosome_1	phytozomev13	CDS	249232	249427	.	-	1	ID=Cre01.g001650.t1.2.v5.5.CDS.7;Parent=Cre01.g001650.t1.2.v5.5;pacid=30789638
chromosome_1	phytozomev13	exon	249701	250077	.	-	.	ID=Cre01.g001650.t1.2.v5.5.exon.6;Parent=Cre01.g001650.t1.2.v5.5;pacid=30789638
chromosome_1	phytozomev13	CDS	249701	250077	.	-	0	ID=Cre01.g001650.t1.2.v5.5.CDS.6;Parent=Cre01.g001650.t1.2.v5.5;pacid=30789638
chromosome_1	phytozomev13	exon	250424	250508	.	-	.	ID=Cre01.g001650.t1.2.v5.5.exon.5;Parent=Cre01.g001650.t1.2.v5.5;pacid=30789638
chromosome_1	phytozomev13	CDS	250424	250508	.	-	1	ID=Cre01.g001650.t1.2.v5.5.CDS.5;Parent=Cre01.g001650.t1.2.v5.5;pacid=30789638
chromosome_1	phytozomev13	exon	250727	251265	.	-	.	ID=Cre01.g001650.t1.2.v5.5.exon.4;Parent=Cre01.g001650.t1.2.v5.5;pacid=30789638
chromosome_1	phytozomev13	CDS	250727	251265	.	-	0	ID=Cre01.g001650.t1.2.v5.5.CDS.4;Parent=Cre01.g001650.t1.2.v5.5;pacid=30789638
chromosome_1	phytozomev13	exon	251630	251740	.	-	.	ID=Cre01.g001650.t1.2.v5.5.exon.3;Parent=Cre01.g001650.t1.2.v5.5;pacid=30789638
chromosome_1	phytozomev13	CDS	251630	251740	.	-	0	ID=Cre01.g001650.t1.2.v5.5.CDS.3;Parent=Cre01.g001650.t1.2.v5.5;pacid=30789638
chromosome_1	phytozomev13	exon	252485	252696	.	-	.	ID=Cre01.g001650.t1.2.v5.5.exon.2;Parent=Cre01.g001650.t1.2.v5.5;pacid=30789638
chromosome_1	phytozomev13	CDS	252485	252696	.	-	2	ID=Cre01.g001650.t1.2.v5.5.CDS.2;Parent=Cre01.g001650.t1.2.v5.5;pacid=30789638
chromosome_1	phytozomev13	CDS	252951	253002	.	-	0	ID=Cre01.g001650.t1.2.v5.5.CDS.1;Parent=Cre01.g001650.t1.2.v5.5;pacid=30789638
chromosome_1	phytozomev13	exon	252951	253111	.	-	.	ID=Cre01.g001650.t1.2.v5.5.exon.1;Parent=Cre01.g001650.t1.2.v5.5;pacid=30789638
chromosome_1	phytozomev13	five_prime_UTR	253003	253111	.	-	.	ID=Cre01.g001650.t1.2.v5.5.five_prime_UTR.1;Parent=Cre01.g001650.t1.2.v5.5;pacid=30789638
###
chromosome_1	phytozomev13	gene	253212	264398	.	+	.	ID=Cre01.g001657.v5.5;Name=Cre01.g001657
chromosome_1	phytozomev13	mRNA	253212	264398	.	+	.	ID=Cre01.g001657.t1.1.v5.5;Parent=Cre01.g001657.v5.5;Name=Cre01.g001657.t1.1;pacid=30789041;longest=1;geneName=DAB1
chromosome_1	phytozomev13	five_prime_UTR	253212	253316	.	+	.	ID=Cre01.g001657.t1.1.v5.5.five_prime_UTR.1;Parent=Cre01.g001657.t1.1.v5.5;pacid=30789041
chromosome_1	phytozomev13	exon	253212	253439	.	+	.	ID=Cre01.g001657.t1.1.v5.5.exon.1;Parent=Cre01.g001657.t1.1.v5.5;pacid=30789041
chromosome_1	phytozomev13	CDS	253317	253439	.	+	0	ID=Cre01.g001657.t1.1.v5.5.CDS.1;Parent=Cre01.g001657.t1.1.v5.5;pacid=30789041
chromosome_1	phytozomev13	exon	253975	254067	.	+	.	ID=Cre01.g001657.t1.1.v5.5.exon.2;Parent=Cre01.g001657.t1.1.v5.5;pacid=30789041
chromosome_1	phytozomev13	CDS	253975	254067	.	+	0	ID=Cre01.g001657.t1.1.v5.5.CDS.2;Parent=Cre01.g001657.t1.1.v5.5;pacid=30789041
chromosome_1	phytozomev13	exon	254630	254795	.	+	.	ID=Cre01.g001657.t1.1.v5.5.exon.3;Parent=Cre01.g001657.t1.1.v5.5;pacid=30789041
chromosome_1	phytozomev13	CDS	254630	254795	.	+	0	ID=Cre01.g001657.t1.1.v5.5.CDS.3;Parent=Cre01.g001657.t1.1.v5.5;pacid=30789041
chromosome_1	phytozomev13	exon	255069	255205	.	+	.	ID=Cre01.g001657.t1.1.v5.5.exon.4;Parent=Cre01.g001657.t1.1.v5.5;pacid=30789041
chromosome_1	phytozomev13	CDS	255069	255205	.	+	2	ID=Cre01.g001657.t1.1.v5.5.CDS.4;Parent=Cre01.g001657.t1.1.v5.5;pacid=30789041
chromosome_1	phytozomev13	exon	255416	255563	.	+	.	ID=Cre01.g001657.t1.1.v5.5.exon.5;Parent=Cre01.g001657.t1.1.v5.5;pacid=30789041
chromosome_1	phytozomev13	CDS	255416	255563	.	+	0	ID=Cre01.g001657.t1.1.v5.5.CDS.5;Parent=Cre01.g001657.t1.1.v5.5;pacid=30789041
chromosome_1	phytozomev13	CDS	263314	263342	.	+	2	ID=Cre01.g001657.t1.1.v5.5.CDS.6;Parent=Cre01.g001657.t1.1.v5.5;pacid=30789041
chromosome_1	phytozomev13	exon	263314	264398	.	+	.	ID=Cre01.g001657.t1.1.v5.5.exon.6;Parent=Cre01.g001657.t1.1.v5.5;pacid=30789041
chromosome_1	phytozomev13	three_prime_UTR	263343	264398	.	+	.	ID=Cre01.g001657.t1.1.v5.5.three_prime_UTR.1;Parent=Cre01.g001657.t1.1.v5.5;pacid=30789041
###
chromosome_1	phytozomev13	gene	264835	268411	.	-	.	ID=Cre01.g001664.v5.5;Name=Cre01.g001664
chromosome_1	phytozomev13	mRNA	264835	268411	.	-	.	ID=Cre01.g001664.t1.1.v5.5;Parent=Cre01.g001664.v5.5;Name=Cre01.g001664.t1.1;pacid=30789618;longest=1
chromosome_1	phytozomev13	three_prime_UTR	264835	266197	.	-	.	ID=Cre01.g001664.t1.1.v5.5.three_prime_UTR.1;Parent=Cre01.g001664.t1.1.v5.5;pacid=30789618
chromosome_1	phytozomev13	exon	264835	266620	.	-	.	ID=Cre01.g001664.t1.1.v5.5.exon.5;Parent=Cre01.g001664.t1.1.v5.5;pacid=30789618
chromosome_1	phytozomev13	CDS	266198	266620	.	-	0	ID=Cre01.g001664.t1.1.v5.5.CDS.5;Parent=Cre01.g001664.t1.1.v5.5;pacid=30789618
chromosome_1	phytozomev13	exon	267042	267101	.	-	.	ID=Cre01.g001664.t1.1.v5.5.exon.4;Parent=Cre01.g001664.t1.1.v5.5;pacid=30789618
chromosome_1	phytozomev13	CDS	267042	267101	.	-	0	ID=Cre01.g001664.t1.1.v5.5.CDS.4;Parent=Cre01.g001664.t1.1.v5.5;pacid=30789618
chromosome_1	phytozomev13	exon	267389	267493	.	-	.	ID=Cre01.g001664.t1.1.v5.5.exon.3;Parent=Cre01.g001664.t1.1.v5.5;pacid=30789618
chromosome_1	phytozomev13	CDS	267389	267493	.	-	0	ID=Cre01.g001664.t1.1.v5.5.CDS.3;Parent=Cre01.g001664.t1.1.v5.5;pacid=30789618
chromosome_1	phytozomev13	exon	267817	267847	.	-	.	ID=Cre01.g001664.t1.1.v5.5.exon.2;Parent=Cre01.g001664.t1.1.v5.5;pacid=30789618
chromosome_1	phytozomev13	CDS	267817	267847	.	-	1	ID=Cre01.g001664.t1.1.v5.5.CDS.2;Parent=Cre01.g001664.t1.1.v5.5;pacid=30789618
chromosome_1	phytozomev13	CDS	268000	268091	.	-	0	ID=Cre01.g001664.t1.1.v5.5.CDS.1;Parent=Cre01.g001664.t1.1.v5.5;pacid=30789618
chromosome_1	phytozomev13	exon	268000	268411	.	-	.	ID=Cre01.g001664.t1.1.v5.5.exon.1;Parent=Cre01.g001664.t1.1.v5.5;pacid=30789618
chromosome_1	phytozomev13	five_prime_UTR	268092	268411	.	-	.	ID=Cre01.g001664.t1.1.v5.5.five_prime_UTR.1;Parent=Cre01.g001664.t1.1.v5.5;pacid=30789618
###
chromosome_1	phytozomev13	gene	272552	286183	.	+	.	ID=Cre01.g001678.v5.5;Name=Cre01.g001678
chromosome_1	phytozomev13	mRNA	272552	286183	.	+	.	ID=Cre01.g001678.t1.1.v5.5;Parent=Cre01.g001678.v5.5;Name=Cre01.g001678.t1.1;pacid=30789137;longest=1
chromosome_1	phytozomev13	five_prime_UTR	272552	272792	.	+	.	ID=Cre01.g001678.t1.1.v5.5.five_prime_UTR.1;Parent=Cre01.g001678.t1.1.v5.5;pacid=30789137
chromosome_1	phytozomev13	exon	272552	273011	.	+	.	ID=Cre01.g001678.t1.1.v5.5.exon.1;Parent=Cre01.g001678.t1.1.v5.5;pacid=30789137
chromosome_1	phytozomev13	CDS	272793	273011	.	+	0	ID=Cre01.g001678.t1.1.v5.5.CDS.1;Parent=Cre01.g001678.t1.1.v5.5;pacid=30789137
chromosome_1	phytozomev13	exon	273544	273800	.	+	.	ID=Cre01.g001678.t1.1.v5.5.exon.2;Parent=Cre01.g001678.t1.1.v5.5;pacid=30789137
chromosome_1	phytozomev13	CDS	273544	273800	.	+	0	ID=Cre01.g001678.t1.1.v5.5.CDS.2;Parent=Cre01.g001678.t1.1.v5.5;pacid=30789137
chromosome_1	phytozomev13	exon	274329	274391	.	+	.	ID=Cre01.g001678.t1.1.v5.5.exon.3;Parent=Cre01.g001678.t1.1.v5.5;pacid=30789137
chromosome_1	phytozomev13	CDS	274329	274391	.	+	1	ID=Cre01.g001678.t1.1.v5.5.CDS.3;Parent=Cre01.g001678.t1.1.v5.5;pacid=30789137
chromosome_1	phytozomev13	exon	274754	275000	.	+	.	ID=Cre01.g001678.t1.1.v5.5.exon.4;Parent=Cre01.g001678.t1.1.v5.5;pacid=30789137
chromosome_1	phytozomev13	CDS	274754	275000	.	+	1	ID=Cre01.g001678.t1.1.v5.5.CDS.4;Parent=Cre01.g001678.t1.1.v5.5;pacid=30789137
chromosome_1	phytozomev13	exon	275344	275626	.	+	.	ID=Cre01.g001678.t1.1.v5.5.exon.5;Parent=Cre01.g001678.t1.1.v5.5;pacid=30789137
chromosome_1	phytozomev13	CDS	275344	275626	.	+	0	ID=Cre01.g001678.t1.1.v5.5.CDS.5;Parent=Cre01.g001678.t1.1.v5.5;pacid=30789137
chromosome_1	phytozomev13	exon	275768	275850	.	+	.	ID=Cre01.g001678.t1.1.v5.5.exon.6;Parent=Cre01.g001678.t1.1.v5.5;pacid=30789137
chromosome_1	phytozomev13	CDS	275768	275850	.	+	2	ID=Cre01.g001678.t1.1.v5.5.CDS.6;Parent=Cre01.g001678.t1.1.v5.5;pacid=30789137
chromosome_1	phytozomev13	exon	276202	276261	.	+	.	ID=Cre01.g001678.t1.1.v5.5.exon.7;Parent=Cre01.g001678.t1.1.v5.5;pacid=30789137
chromosome_1	phytozomev13	CDS	276202	276261	.	+	0	ID=Cre01.g001678.t1.1.v5.5.CDS.7;Parent=Cre01.g001678.t1.1.v5.5;pacid=30789137
chromosome_1	phytozomev13	exon	276609	276695	.	+	.	ID=Cre01.g001678.t1.1.v5.5.exon.8;Parent=Cre01.g001678.t1.1.v5.5;pacid=30789137
chromosome_1	phytozomev13	CDS	276609	276695	.	+	0	ID=Cre01.g001678.t1.1.v5.5.CDS.8;Parent=Cre01.g001678.t1.1.v5.5;pacid=30789137
chromosome_1	phytozomev13	exon	277039	277095	.	+	.	ID=Cre01.g001678.t1.1.v5.5.exon.9;Parent=Cre01.g001678.t1.1.v5.5;pacid=30789137
chromosome_1	phytozomev13	CDS	277039	277095	.	+	0	ID=Cre01.g001678.t1.1.v5.5.CDS.9;Parent=Cre01.g001678.t1.1.v5.5;pacid=30789137
chromosome_1	phytozomev13	exon	277439	277619	.	+	.	ID=Cre01.g001678.t1.1.v5.5.exon.10;Parent=Cre01.g001678.t1.1.v5.5;pacid=30789137
chromosome_1	phytozomev13	CDS	277439	277619	.	+	0	ID=Cre01.g001678.t1.1.v5.5.CDS.10;Parent=Cre01.g001678.t1.1.v5.5;pacid=30789137
chromosome_1	phytozomev13	exon	277934	278001	.	+	.	ID=Cre01.g001678.t1.1.v5.5.exon.11;Parent=Cre01.g001678.t1.1.v5.5;pacid=30789137
chromosome_1	phytozomev13	CDS	277934	278001	.	+	2	ID=Cre01.g001678.t1.1.v5.5.CDS.11;Parent=Cre01.g001678.t1.1.v5.5;pacid=30789137
chromosome_1	phytozomev13	exon	278187	278294	.	+	.	ID=Cre01.g001678.t1.1.v5.5.exon.12;Parent=Cre01.g001678.t1.1.v5.5;pacid=30789137
chromosome_1	phytozomev13	CDS	278187	278294	.	+	0	ID=Cre01.g001678.t1.1.v5.5.CDS.12;Parent=Cre01.g001678.t1.1.v5.5;pacid=30789137
chromosome_1	phytozomev13	exon	278585	278767	.	+	.	ID=Cre01.g001678.t1.1.v5.5.exon.13;Parent=Cre01.g001678.t1.1.v5.5;pacid=30789137
chromosome_1	phytozomev13	CDS	278585	278767	.	+	0	ID=Cre01.g001678.t1.1.v5.5.CDS.13;Parent=Cre01.g001678.t1.1.v5.5;pacid=30789137
chromosome_1	phytozomev13	exon	279009	279086	.	+	.	ID=Cre01.g001678.t1.1.v5.5.exon.14;Parent=Cre01.g001678.t1.1.v5.5;pacid=30789137
chromosome_1	phytozomev13	CDS	279009	279086	.	+	0	ID=Cre01.g001678.t1.1.v5.5.CDS.14;Parent=Cre01.g001678.t1.1.v5.5;pacid=30789137
chromosome_1	phytozomev13	exon	279147	279218	.	+	.	ID=Cre01.g001678.t1.1.v5.5.exon.15;Parent=Cre01.g001678.t1.1.v5.5;pacid=30789137
chromosome_1	phytozomev13	CDS	279147	279218	.	+	0	ID=Cre01.g001678.t1.1.v5.5.CDS.15;Parent=Cre01.g001678.t1.1.v5.5;pacid=30789137
chromosome_1	phytozomev13	exon	279632	280156	.	+	.	ID=Cre01.g001678.t1.1.v5.5.exon.16;Parent=Cre01.g001678.t1.1.v5.5;pacid=30789137
chromosome_1	phytozomev13	CDS	279632	280156	.	+	0	ID=Cre01.g001678.t1.1.v5.5.CDS.16;Parent=Cre01.g001678.t1.1.v5.5;pacid=30789137
chromosome_1	phytozomev13	exon	280620	280704	.	+	.	ID=Cre01.g001678.t1.1.v5.5.exon.17;Parent=Cre01.g001678.t1.1.v5.5;pacid=30789137
chromosome_1	phytozomev13	CDS	280620	280704	.	+	0	ID=Cre01.g001678.t1.1.v5.5.CDS.17;Parent=Cre01.g001678.t1.1.v5.5;pacid=30789137
chromosome_1	phytozomev13	exon	281089	281153	.	+	.	ID=Cre01.g001678.t1.1.v5.5.exon.18;Parent=Cre01.g001678.t1.1.v5.5;pacid=30789137
chromosome_1	phytozomev13	CDS	281089	281153	.	+	2	ID=Cre01.g001678.t1.1.v5.5.CDS.18;Parent=Cre01.g001678.t1.1.v5.5;pacid=30789137
chromosome_1	phytozomev13	exon	281448	281593	.	+	.	ID=Cre01.g001678.t1.1.v5.5.exon.19;Parent=Cre01.g001678.t1.1.v5.5;pacid=30789137
chromosome_1	phytozomev13	CDS	281448	281593	.	+	0	ID=Cre01.g001678.t1.1.v5.5.CDS.19;Parent=Cre01.g001678.t1.1.v5.5;pacid=30789137
chromosome_1	phytozomev13	exon	281942	282312	.	+	.	ID=Cre01.g001678.t1.1.v5.5.exon.20;Parent=Cre01.g001678.t1.1.v5.5;pacid=30789137
chromosome_1	phytozomev13	CDS	281942	282312	.	+	1	ID=Cre01.g001678.t1.1.v5.5.CDS.20;Parent=Cre01.g001678.t1.1.v5.5;pacid=30789137
chromosome_1	phytozomev13	exon	282693	282742	.	+	.	ID=Cre01.g001678.t1.1.v5.5.exon.21;Parent=Cre01.g001678.t1.1.v5.5;pacid=30789137
chromosome_1	phytozomev13	CDS	282693	282742	.	+	2	ID=Cre01.g001678.t1.1.v5.5.CDS.21;Parent=Cre01.g001678.t1.1.v5.5;pacid=30789137
chromosome_1	phytozomev13	exon	282963	283180	.	+	.	ID=Cre01.g001678.t1.1.v5.5.exon.22;Parent=Cre01.g001678.t1.1.v5.5;pacid=30789137
chromosome_1	phytozomev13	CDS	282963	283180	.	+	0	ID=Cre01.g001678.t1.1.v5.5.CDS.22;Parent=Cre01.g001678.t1.1.v5.5;pacid=30789137
chromosome_1	phytozomev13	exon	283422	283498	.	+	.	ID=Cre01.g001678.t1.1.v5.5.exon.23;Parent=Cre01.g001678.t1.1.v5.5;pacid=30789137
chromosome_1	phytozomev13	CDS	283422	283498	.	+	1	ID=Cre01.g001678.t1.1.v5.5.CDS.23;Parent=Cre01.g001678.t1.1.v5.5;pacid=30789137
chromosome_1	phytozomev13	exon	283706	283835	.	+	.	ID=Cre01.g001678.t1.1.v5.5.exon.24;Parent=Cre01.g001678.t1.1.v5.5;pacid=30789137
chromosome_1	phytozomev13	CDS	283706	283835	.	+	2	ID=Cre01.g001678.t1.1.v5.5.CDS.24;Parent=Cre01.g001678.t1.1.v5.5;pacid=30789137
chromosome_1	phytozomev13	CDS	283947	284241	.	+	1	ID=Cre01.g001678.t1.1.v5.5.CDS.25;Parent=Cre01.g001678.t1.1.v5.5;pacid=30789137
chromosome_1	phytozomev13	exon	283947	286183	.	+	.	ID=Cre01.g001678.t1.1.v5.5.exon.25;Parent=Cre01.g001678.t1.1.v5.5;pacid=30789137
chromosome_1	phytozomev13	three_prime_UTR	284242	286183	.	+	.	ID=Cre01.g001678.t1.1.v5.5.three_prime_UTR.1;Parent=Cre01.g001678.t1.1.v5.5;pacid=30789137
chromosome_1	phytozomev13	mRNA	272552	286183	.	+	.	ID=Cre01.g001678.t2.1.v5.5;Parent=Cre01.g001678.v5.5;Name=Cre01.g001678.t2.1;pacid=30789138;longest=0
chromosome_1	phytozomev13	five_prime_UTR	272552	272792	.	+	.	ID=Cre01.g001678.t2.1.v5.5.five_prime_UTR.1;Parent=Cre01.g001678.t2.1.v5.5;pacid=30789138
chromosome_1	phytozomev13	exon	272552	273011	.	+	.	ID=Cre01.g001678.t2.1.v5.5.exon.1;Parent=Cre01.g001678.t2.1.v5.5;pacid=30789138
chromosome_1	phytozomev13	CDS	272793	273011	.	+	0	ID=Cre01.g001678.t2.1.v5.5.CDS.1;Parent=Cre01.g001678.t2.1.v5.5;pacid=30789138
chromosome_1	phytozomev13	exon	273544	273800	.	+	.	ID=Cre01.g001678.t2.1.v5.5.exon.2;Parent=Cre01.g001678.t2.1.v5.5;pacid=30789138
chromosome_1	phytozomev13	CDS	273544	273800	.	+	0	ID=Cre01.g001678.t2.1.v5.5.CDS.2;Parent=Cre01.g001678.t2.1.v5.5;pacid=30789138
chromosome_1	phytozomev13	exon	274329	274391	.	+	.	ID=Cre01.g001678.t2.1.v5.5.exon.3;Parent=Cre01.g001678.t2.1.v5.5;pacid=30789138
chromosome_1	phytozomev13	CDS	274329	274391	.	+	1	ID=Cre01.g001678.t2.1.v5.5.CDS.3;Parent=Cre01.g001678.t2.1.v5.5;pacid=30789138
chromosome_1	phytozomev13	exon	274754	275000	.	+	.	ID=Cre01.g001678.t2.1.v5.5.exon.4;Parent=Cre01.g001678.t2.1.v5.5;pacid=30789138
chromosome_1	phytozomev13	CDS	274754	275000	.	+	1	ID=Cre01.g001678.t2.1.v5.5.CDS.4;Parent=Cre01.g001678.t2.1.v5.5;pacid=30789138
chromosome_1	phytozomev13	exon	275344	275626	.	+	.	ID=Cre01.g001678.t2.1.v5.5.exon.5;Parent=Cre01.g001678.t2.1.v5.5;pacid=30789138
chromosome_1	phytozomev13	CDS	275344	275626	.	+	0	ID=Cre01.g001678.t2.1.v5.5.CDS.5;Parent=Cre01.g001678.t2.1.v5.5;pacid=30789138
chromosome_1	phytozomev13	exon	275768	275850	.	+	.	ID=Cre01.g001678.t2.1.v5.5.exon.6;Parent=Cre01.g001678.t2.1.v5.5;pacid=30789138
chromosome_1	phytozomev13	CDS	275768	275850	.	+	2	ID=Cre01.g001678.t2.1.v5.5.CDS.6;Parent=Cre01.g001678.t2.1.v5.5;pacid=30789138
chromosome_1	phytozomev13	exon	276202	276261	.	+	.	ID=Cre01.g001678.t2.1.v5.5.exon.7;Parent=Cre01.g001678.t2.1.v5.5;pacid=30789138
chromosome_1	phytozomev13	CDS	276202	276261	.	+	0	ID=Cre01.g001678.t2.1.v5.5.CDS.7;Parent=Cre01.g001678.t2.1.v5.5;pacid=30789138
chromosome_1	phytozomev13	exon	276609	276695	.	+	.	ID=Cre01.g001678.t2.1.v5.5.exon.8;Parent=Cre01.g001678.t2.1.v5.5;pacid=30789138
chromosome_1	phytozomev13	CDS	276609	276695	.	+	0	ID=Cre01.g001678.t2.1.v5.5.CDS.8;Parent=Cre01.g001678.t2.1.v5.5;pacid=30789138
chromosome_1	phytozomev13	exon	277039	277095	.	+	.	ID=Cre01.g001678.t2.1.v5.5.exon.9;Parent=Cre01.g001678.t2.1.v5.5;pacid=30789138
chromosome_1	phytozomev13	CDS	277039	277095	.	+	0	ID=Cre01.g001678.t2.1.v5.5.CDS.9;Parent=Cre01.g001678.t2.1.v5.5;pacid=30789138
chromosome_1	phytozomev13	exon	277439	277619	.	+	.	ID=Cre01.g001678.t2.1.v5.5.exon.10;Parent=Cre01.g001678.t2.1.v5.5;pacid=30789138
chromosome_1	phytozomev13	CDS	277439	277619	.	+	0	ID=Cre01.g001678.t2.1.v5.5.CDS.10;Parent=Cre01.g001678.t2.1.v5.5;pacid=30789138
chromosome_1	phytozomev13	exon	277934	278001	.	+	.	ID=Cre01.g001678.t2.1.v5.5.exon.11;Parent=Cre01.g001678.t2.1.v5.5;pacid=30789138
chromosome_1	phytozomev13	CDS	277934	278001	.	+	2	ID=Cre01.g001678.t2.1.v5.5.CDS.11;Parent=Cre01.g001678.t2.1.v5.5;pacid=30789138
chromosome_1	phytozomev13	exon	278187	278294	.	+	.	ID=Cre01.g001678.t2.1.v5.5.exon.12;Parent=Cre01.g001678.t2.1.v5.5;pacid=30789138
chromosome_1	phytozomev13	CDS	278187	278294	.	+	0	ID=Cre01.g001678.t2.1.v5.5.CDS.12;Parent=Cre01.g001678.t2.1.v5.5;pacid=30789138
chromosome_1	phytozomev13	exon	278585	278767	.	+	.	ID=Cre01.g001678.t2.1.v5.5.exon.13;Parent=Cre01.g001678.t2.1.v5.5;pacid=30789138
chromosome_1	phytozomev13	CDS	278585	278767	.	+	0	ID=Cre01.g001678.t2.1.v5.5.CDS.13;Parent=Cre01.g001678.t2.1.v5.5;pacid=30789138
chromosome_1	phytozomev13	exon	279009	279086	.	+	.	ID=Cre01.g001678.t2.1.v5.5.exon.14;Parent=Cre01.g001678.t2.1.v5.5;pacid=30789138
chromosome_1	phytozomev13	CDS	279009	279086	.	+	0	ID=Cre01.g001678.t2.1.v5.5.CDS.14;Parent=Cre01.g001678.t2.1.v5.5;pacid=30789138
chromosome_1	phytozomev13	exon	279632	280156	.	+	.	ID=Cre01.g001678.t2.1.v5.5.exon.15;Parent=Cre01.g001678.t2.1.v5.5;pacid=30789138
chromosome_1	phytozomev13	CDS	279632	280156	.	+	0	ID=Cre01.g001678.t2.1.v5.5.CDS.15;Parent=Cre01.g001678.t2.1.v5.5;pacid=30789138
chromosome_1	phytozomev13	exon	280620	280704	.	+	.	ID=Cre01.g001678.t2.1.v5.5.exon.16;Parent=Cre01.g001678.t2.1.v5.5;pacid=30789138
chromosome_1	phytozomev13	CDS	280620	280704	.	+	0	ID=Cre01.g001678.t2.1.v5.5.CDS.16;Parent=Cre01.g001678.t2.1.v5.5;pacid=30789138
chromosome_1	phytozomev13	exon	281089	281153	.	+	.	ID=Cre01.g001678.t2.1.v5.5.exon.17;Parent=Cre01.g001678.t2.1.v5.5;pacid=30789138
chromosome_1	phytozomev13	CDS	281089	281153	.	+	2	ID=Cre01.g001678.t2.1.v5.5.CDS.17;Parent=Cre01.g001678.t2.1.v5.5;pacid=30789138
chromosome_1	phytozomev13	exon	281448	281593	.	+	.	ID=Cre01.g001678.t2.1.v5.5.exon.18;Parent=Cre01.g001678.t2.1.v5.5;pacid=30789138
chromosome_1	phytozomev13	CDS	281448	281593	.	+	0	ID=Cre01.g001678.t2.1.v5.5.CDS.18;Parent=Cre01.g001678.t2.1.v5.5;pacid=30789138
chromosome_1	phytozomev13	exon	281942	282312	.	+	.	ID=Cre01.g001678.t2.1.v5.5.exon.19;Parent=Cre01.g001678.t2.1.v5.5;pacid=30789138
chromosome_1	phytozomev13	CDS	281942	282312	.	+	1	ID=Cre01.g001678.t2.1.v5.5.CDS.19;Parent=Cre01.g001678.t2.1.v5.5;pacid=30789138
chromosome_1	phytozomev13	exon	282693	282742	.	+	.	ID=Cre01.g001678.t2.1.v5.5.exon.20;Parent=Cre01.g001678.t2.1.v5.5;pacid=30789138
chromosome_1	phytozomev13	CDS	282693	282742	.	+	2	ID=Cre01.g001678.t2.1.v5.5.CDS.20;Parent=Cre01.g001678.t2.1.v5.5;pacid=30789138
chromosome_1	phytozomev13	exon	282963	283180	.	+	.	ID=Cre01.g001678.t2.1.v5.5.exon.21;Parent=Cre01.g001678.t2.1.v5.5;pacid=30789138
chromosome_1	phytozomev13	CDS	282963	283180	.	+	0	ID=Cre01.g001678.t2.1.v5.5.CDS.21;Parent=Cre01.g001678.t2.1.v5.5;pacid=30789138
chromosome_1	phytozomev13	exon	283422	283498	.	+	.	ID=Cre01.g001678.t2.1.v5.5.exon.22;Parent=Cre01.g001678.t2.1.v5.5;pacid=30789138
chromosome_1	phytozomev13	CDS	283422	283498	.	+	1	ID=Cre01.g001678.t2.1.v5.5.CDS.22;Parent=Cre01.g001678.t2.1.v5.5;pacid=30789138
chromosome_1	phytozomev13	exon	283706	283835	.	+	.	ID=Cre01.g001678.t2.1.v5.5.exon.23;Parent=Cre01.g001678.t2.1.v5.5;pacid=30789138
chromosome_1	phytozomev13	CDS	283706	283835	.	+	2	ID=Cre01.g001678.t2.1.v5.5.CDS.23;Parent=Cre01.g001678.t2.1.v5.5;pacid=30789138
chromosome_1	phytozomev13	CDS	283947	284241	.	+	1	ID=Cre01.g001678.t2.1.v5.5.CDS.24;Parent=Cre01.g001678.t2.1.v5.5;pacid=30789138
chromosome_1	phytozomev13	exon	283947	286183	.	+	.	ID=Cre01.g001678.t2.1.v5.5.exon.24;Parent=Cre01.g001678.t2.1.v5.5;pacid=30789138
chromosome_1	phytozomev13	three_prime_UTR	284242	286183	.	+	.	ID=Cre01.g001678.t2.1.v5.5.three_prime_UTR.1;Parent=Cre01.g001678.t2.1.v5.5;pacid=30789138
###
chromosome_1	phytozomev13	gene	291006	305011	.	-	.	ID=Cre01.g001700.v5.5;Name=Cre01.g001700
chromosome_1	phytozomev13	mRNA	291006	305011	.	-	.	ID=Cre01.g001700.t1.1.v5.5;Parent=Cre01.g001700.v5.5;Name=Cre01.g001700.t1.1;pacid=30789537;longest=1
chromosome_1	phytozomev13	three_prime_UTR	291006	294003	.	-	.	ID=Cre01.g001700.t1.1.v5.5.three_prime_UTR.1;Parent=Cre01.g001700.t1.1.v5.5;pacid=30789537
chromosome_1	phytozomev13	exon	291006	295024	.	-	.	ID=Cre01.g001700.t1.1.v5.5.exon.19;Parent=Cre01.g001700.t1.1.v5.5;pacid=30789537
chromosome_1	phytozomev13	CDS	294004	295024	.	-	1	ID=Cre01.g001700.t1.1.v5.5.CDS.18;Parent=Cre01.g001700.t1.1.v5.5;pacid=30789537
chromosome_1	phytozomev13	exon	295238	295379	.	-	.	ID=Cre01.g001700.t1.1.v5.5.exon.18;Parent=Cre01.g001700.t1.1.v5.5;pacid=30789537
chromosome_1	phytozomev13	CDS	295238	295379	.	-	2	ID=Cre01.g001700.t1.1.v5.5.CDS.17;Parent=Cre01.g001700.t1.1.v5.5;pacid=30789537
chromosome_1	phytozomev13	exon	295616	295680	.	-	.	ID=Cre01.g001700.t1.1.v5.5.exon.17;Parent=Cre01.g001700.t1.1.v5.5;pacid=30789537
chromosome_1	phytozomev13	CDS	295616	295680	.	-	1	ID=Cre01.g001700.t1.1.v5.5.CDS.16;Parent=Cre01.g001700.t1.1.v5.5;pacid=30789537
chromosome_1	phytozomev13	exon	295926	296143	.	-	.	ID=Cre01.g001700.t1.1.v5.5.exon.16;Parent=Cre01.g001700.t1.1.v5.5;pacid=30789537
chromosome_1	phytozomev13	CDS	295926	296143	.	-	0	ID=Cre01.g001700.t1.1.v5.5.CDS.15;Parent=Cre01.g001700.t1.1.v5.5;pacid=30789537
chromosome_1	phytozomev13	exon	296464	296745	.	-	.	ID=Cre01.g001700.t1.1.v5.5.exon.15;Parent=Cre01.g001700.t1.1.v5.5;pacid=30789537
chromosome_1	phytozomev13	CDS	296464	296745	.	-	0	ID=Cre01.g001700.t1.1.v5.5.CDS.14;Parent=Cre01.g001700.t1.1.v5.5;pacid=30789537
chromosome_1	phytozomev13	exon	296970	297013	.	-	.	ID=Cre01.g001700.t1.1.v5.5.exon.14;Parent=Cre01.g001700.t1.1.v5.5;pacid=30789537
chromosome_1	phytozomev13	CDS	296970	297013	.	-	2	ID=Cre01.g001700.t1.1.v5.5.CDS.13;Parent=Cre01.g001700.t1.1.v5.5;pacid=30789537
chromosome_1	phytozomev13	exon	297195	297763	.	-	.	ID=Cre01.g001700.t1.1.v5.5.exon.13;Parent=Cre01.g001700.t1.1.v5.5;pacid=30789537
chromosome_1	phytozomev13	CDS	297195	297763	.	-	1	ID=Cre01.g001700.t1.1.v5.5.CDS.12;Parent=Cre01.g001700.t1.1.v5.5;pacid=30789537
chromosome_1	phytozomev13	exon	297941	298170	.	-	.	ID=Cre01.g001700.t1.1.v5.5.exon.12;Parent=Cre01.g001700.t1.1.v5.5;pacid=30789537
chromosome_1	phytozomev13	CDS	297941	298170	.	-	0	ID=Cre01.g001700.t1.1.v5.5.CDS.11;Parent=Cre01.g001700.t1.1.v5.5;pacid=30789537
chromosome_1	phytozomev13	exon	298516	298656	.	-	.	ID=Cre01.g001700.t1.1.v5.5.exon.11;Parent=Cre01.g001700.t1.1.v5.5;pacid=30789537
chromosome_1	phytozomev13	CDS	298516	298656	.	-	0	ID=Cre01.g001700.t1.1.v5.5.CDS.10;Parent=Cre01.g001700.t1.1.v5.5;pacid=30789537
chromosome_1	phytozomev13	exon	298968	300012	.	-	.	ID=Cre01.g001700.t1.1.v5.5.exon.10;Parent=Cre01.g001700.t1.1.v5.5;pacid=30789537
chromosome_1	phytozomev13	CDS	298968	300012	.	-	1	ID=Cre01.g001700.t1.1.v5.5.CDS.9;Parent=Cre01.g001700.t1.1.v5.5;pacid=30789537
chromosome_1	phytozomev13	exon	300240	300511	.	-	.	ID=Cre01.g001700.t1.1.v5.5.exon.9;Parent=Cre01.g001700.t1.1.v5.5;pacid=30789537
chromosome_1	phytozomev13	CDS	300240	300511	.	-	0	ID=Cre01.g001700.t1.1.v5.5.CDS.8;Parent=Cre01.g001700.t1.1.v5.5;pacid=30789537
chromosome_1	phytozomev13	exon	300689	300969	.	-	.	ID=Cre01.g001700.t1.1.v5.5.exon.8;Parent=Cre01.g001700.t1.1.v5.5;pacid=30789537
chromosome_1	phytozomev13	CDS	300689	300969	.	-	2	ID=Cre01.g001700.t1.1.v5.5.CDS.7;Parent=Cre01.g001700.t1.1.v5.5;pacid=30789537
chromosome_1	phytozomev13	exon	301197	301437	.	-	.	ID=Cre01.g001700.t1.1.v5.5.exon.7;Parent=Cre01.g001700.t1.1.v5.5;pacid=30789537
chromosome_1	phytozomev13	CDS	301197	301437	.	-	0	ID=Cre01.g001700.t1.1.v5.5.CDS.6;Parent=Cre01.g001700.t1.1.v5.5;pacid=30789537
chromosome_1	phytozomev13	exon	301670	301914	.	-	.	ID=Cre01.g001700.t1.1.v5.5.exon.6;Parent=Cre01.g001700.t1.1.v5.5;pacid=30789537
chromosome_1	phytozomev13	CDS	301670	301914	.	-	2	ID=Cre01.g001700.t1.1.v5.5.CDS.5;Parent=Cre01.g001700.t1.1.v5.5;pacid=30789537
chromosome_1	phytozomev13	exon	302171	302408	.	-	.	ID=Cre01.g001700.t1.1.v5.5.exon.5;Parent=Cre01.g001700.t1.1.v5.5;pacid=30789537
chromosome_1	phytozomev13	CDS	302171	302408	.	-	0	ID=Cre01.g001700.t1.1.v5.5.CDS.4;Parent=Cre01.g001700.t1.1.v5.5;pacid=30789537
chromosome_1	phytozomev13	exon	302532	302772	.	-	.	ID=Cre01.g001700.t1.1.v5.5.exon.4;Parent=Cre01.g001700.t1.1.v5.5;pacid=30789537
chromosome_1	phytozomev13	CDS	302532	302772	.	-	1	ID=Cre01.g001700.t1.1.v5.5.CDS.3;Parent=Cre01.g001700.t1.1.v5.5;pacid=30789537
chromosome_1	phytozomev13	exon	302922	303031	.	-	.	ID=Cre01.g001700.t1.1.v5.5.exon.3;Parent=Cre01.g001700.t1.1.v5.5;pacid=30789537
chromosome_1	phytozomev13	CDS	302922	303031	.	-	0	ID=Cre01.g001700.t1.1.v5.5.CDS.2;Parent=Cre01.g001700.t1.1.v5.5;pacid=30789537
chromosome_1	phytozomev13	CDS	303183	303293	.	-	0	ID=Cre01.g001700.t1.1.v5.5.CDS.1;Parent=Cre01.g001700.t1.1.v5.5;pacid=30789537
chromosome_1	phytozomev13	exon	303183	303424	.	-	.	ID=Cre01.g001700.t1.1.v5.5.exon.2;Parent=Cre01.g001700.t1.1.v5.5;pacid=30789537
chromosome_1	phytozomev13	five_prime_UTR	303294	303424	.	-	.	ID=Cre01.g001700.t1.1.v5.5.five_prime_UTR.2;Parent=Cre01.g001700.t1.1.v5.5;pacid=30789537
chromosome_1	phytozomev13	exon	304631	305011	.	-	.	ID=Cre01.g001700.t1.1.v5.5.exon.1;Parent=Cre01.g001700.t1.1.v5.5;pacid=30789537
chromosome_1	phytozomev13	five_prime_UTR	304631	305011	.	-	.	ID=Cre01.g001700.t1.1.v5.5.five_prime_UTR.1;Parent=Cre01.g001700.t1.1.v5.5;pacid=30789537
###
chromosome_1	phytozomev13	gene	306538	313443	.	-	.	ID=Cre01.g001750.v5.5;Name=Cre01.g001750
chromosome_1	phytozomev13	mRNA	306538	313443	.	-	.	ID=Cre01.g001750.t1.2.v5.5;Parent=Cre01.g001750.v5.5;Name=Cre01.g001750.t1.2;pacid=30788712;longest=1;geneName=TIG1
chromosome_1	phytozomev13	three_prime_UTR	306538	307052	.	-	.	ID=Cre01.g001750.t1.2.v5.5.three_prime_UTR.1;Parent=Cre01.g001750.t1.2.v5.5;pacid=30788712
chromosome_1	phytozomev13	exon	306538	307223	.	-	.	ID=Cre01.g001750.t1.2.v5.5.exon.17;Parent=Cre01.g001750.t1.2.v5.5;pacid=30788712
chromosome_1	phytozomev13	CDS	307053	307223	.	-	0	ID=Cre01.g001750.t1.2.v5.5.CDS.17;Parent=Cre01.g001750.t1.2.v5.5;pacid=30788712
chromosome_1	phytozomev13	exon	307567	307671	.	-	.	ID=Cre01.g001750.t1.2.v5.5.exon.16;Parent=Cre01.g001750.t1.2.v5.5;pacid=30788712
chromosome_1	phytozomev13	CDS	307567	307671	.	-	0	ID=Cre01.g001750.t1.2.v5.5.CDS.16;Parent=Cre01.g001750.t1.2.v5.5;pacid=30788712
chromosome_1	phytozomev13	exon	308309	308401	.	-	.	ID=Cre01.g001750.t1.2.v5.5.exon.15;Parent=Cre01.g001750.t1.2.v5.5;pacid=30788712
chromosome_1	phytozomev13	CDS	308309	308401	.	-	0	ID=Cre01.g001750.t1.2.v5.5.CDS.15;Parent=Cre01.g001750.t1.2.v5.5;pacid=30788712
chromosome_1	phytozomev13	exon	308682	308783	.	-	.	ID=Cre01.g001750.t1.2.v5.5.exon.14;Parent=Cre01.g001750.t1.2.v5.5;pacid=30788712
chromosome_1	phytozomev13	CDS	308682	308783	.	-	0	ID=Cre01.g001750.t1.2.v5.5.CDS.14;Parent=Cre01.g001750.t1.2.v5.5;pacid=30788712
chromosome_1	phytozomev13	exon	309049	309186	.	-	.	ID=Cre01.g001750.t1.2.v5.5.exon.13;Parent=Cre01.g001750.t1.2.v5.5;pacid=30788712
chromosome_1	phytozomev13	CDS	309049	309186	.	-	0	ID=Cre01.g001750.t1.2.v5.5.CDS.13;Parent=Cre01.g001750.t1.2.v5.5;pacid=30788712
chromosome_1	phytozomev13	exon	309325	309384	.	-	.	ID=Cre01.g001750.t1.2.v5.5.exon.12;Parent=Cre01.g001750.t1.2.v5.5;pacid=30788712
chromosome_1	phytozomev13	CDS	309325	309384	.	-	0	ID=Cre01.g001750.t1.2.v5.5.CDS.12;Parent=Cre01.g001750.t1.2.v5.5;pacid=30788712
chromosome_1	phytozomev13	exon	309545	309624	.	-	.	ID=Cre01.g001750.t1.2.v5.5.exon.11;Parent=Cre01.g001750.t1.2.v5.5;pacid=30788712
chromosome_1	phytozomev13	CDS	309545	309624	.	-	2	ID=Cre01.g001750.t1.2.v5.5.CDS.11;Parent=Cre01.g001750.t1.2.v5.5;pacid=30788712
chromosome_1	phytozomev13	exon	309794	309887	.	-	.	ID=Cre01.g001750.t1.2.v5.5.exon.10;Parent=Cre01.g001750.t1.2.v5.5;pacid=30788712
chromosome_1	phytozomev13	CDS	309794	309887	.	-	0	ID=Cre01.g001750.t1.2.v5.5.CDS.10;Parent=Cre01.g001750.t1.2.v5.5;pacid=30788712
chromosome_1	phytozomev13	exon	310725	310860	.	-	.	ID=Cre01.g001750.t1.2.v5.5.exon.9;Parent=Cre01.g001750.t1.2.v5.5;pacid=30788712
chromosome_1	phytozomev13	CDS	310725	310860	.	-	1	ID=Cre01.g001750.t1.2.v5.5.CDS.9;Parent=Cre01.g001750.t1.2.v5.5;pacid=30788712
chromosome_1	phytozomev13	exon	311053	311135	.	-	.	ID=Cre01.g001750.t1.2.v5.5.exon.8;Parent=Cre01.g001750.t1.2.v5.5;pacid=30788712
chromosome_1	phytozomev13	CDS	311053	311135	.	-	0	ID=Cre01.g001750.t1.2.v5.5.CDS.8;Parent=Cre01.g001750.t1.2.v5.5;pacid=30788712
chromosome_1	phytozomev13	exon	311304	311354	.	-	.	ID=Cre01.g001750.t1.2.v5.5.exon.7;Parent=Cre01.g001750.t1.2.v5.5;pacid=30788712
chromosome_1	phytozomev13	CDS	311304	311354	.	-	0	ID=Cre01.g001750.t1.2.v5.5.CDS.7;Parent=Cre01.g001750.t1.2.v5.5;pacid=30788712
chromosome_1	phytozomev13	exon	311449	311499	.	-	.	ID=Cre01.g001750.t1.2.v5.5.exon.6;Parent=Cre01.g001750.t1.2.v5.5;pacid=30788712
chromosome_1	phytozomev13	CDS	311449	311499	.	-	0	ID=Cre01.g001750.t1.2.v5.5.CDS.6;Parent=Cre01.g001750.t1.2.v5.5;pacid=30788712
chromosome_1	phytozomev13	exon	311743	311808	.	-	.	ID=Cre01.g001750.t1.2.v5.5.exon.5;Parent=Cre01.g001750.t1.2.v5.5;pacid=30788712
chromosome_1	phytozomev13	CDS	311743	311808	.	-	0	ID=Cre01.g001750.t1.2.v5.5.CDS.5;Parent=Cre01.g001750.t1.2.v5.5;pacid=30788712
chromosome_1	phytozomev13	exon	312134	312205	.	-	.	ID=Cre01.g001750.t1.2.v5.5.exon.4;Parent=Cre01.g001750.t1.2.v5.5;pacid=30788712
chromosome_1	phytozomev13	CDS	312134	312205	.	-	0	ID=Cre01.g001750.t1.2.v5.5.CDS.4;Parent=Cre01.g001750.t1.2.v5.5;pacid=30788712
chromosome_1	phytozomev13	exon	312377	312490	.	-	.	ID=Cre01.g001750.t1.2.v5.5.exon.3;Parent=Cre01.g001750.t1.2.v5.5;pacid=30788712
chromosome_1	phytozomev13	CDS	312377	312490	.	-	0	ID=Cre01.g001750.t1.2.v5.5.CDS.3;Parent=Cre01.g001750.t1.2.v5.5;pacid=30788712
chromosome_1	phytozomev13	exon	312630	312761	.	-	.	ID=Cre01.g001750.t1.2.v5.5.exon.2;Parent=Cre01.g001750.t1.2.v5.5;pacid=30788712
chromosome_1	phytozomev13	CDS	312630	312761	.	-	0	ID=Cre01.g001750.t1.2.v5.5.CDS.2;Parent=Cre01.g001750.t1.2.v5.5;pacid=30788712
chromosome_1	phytozomev13	CDS	313218	313316	.	-	0	ID=Cre01.g001750.t1.2.v5.5.CDS.1;Parent=Cre01.g001750.t1.2.v5.5;pacid=30788712
chromosome_1	phytozomev13	exon	313218	313443	.	-	.	ID=Cre01.g001750.t1.2.v5.5.exon.1;Parent=Cre01.g001750.t1.2.v5.5;pacid=30788712
chromosome_1	phytozomev13	five_prime_UTR	313317	313443	.	-	.	ID=Cre01.g001750.t1.2.v5.5.five_prime_UTR.1;Parent=Cre01.g001750.t1.2.v5.5;pacid=30788712
###
chromosome_1	phytozomev13	gene	313542	324653	.	+	.	ID=Cre01.g001800.v5.5;Name=Cre01.g001800
chromosome_1	phytozomev13	mRNA	313542	324653	.	+	.	ID=Cre01.g001800.t1.1.v5.5;Parent=Cre01.g001800.v5.5;Name=Cre01.g001800.t1.1;pacid=30788521;longest=1;geneName=FAP403
chromosome_1	phytozomev13	five_prime_UTR	313542	313705	.	+	.	ID=Cre01.g001800.t1.1.v5.5.five_prime_UTR.1;Parent=Cre01.g001800.t1.1.v5.5;pacid=30788521
chromosome_1	phytozomev13	exon	313542	313864	.	+	.	ID=Cre01.g001800.t1.1.v5.5.exon.1;Parent=Cre01.g001800.t1.1.v5.5;pacid=30788521
chromosome_1	phytozomev13	CDS	313706	313864	.	+	0	ID=Cre01.g001800.t1.1.v5.5.CDS.1;Parent=Cre01.g001800.t1.1.v5.5;pacid=30788521
chromosome_1	phytozomev13	exon	314234	314330	.	+	.	ID=Cre01.g001800.t1.1.v5.5.exon.2;Parent=Cre01.g001800.t1.1.v5.5;pacid=30788521
chromosome_1	phytozomev13	CDS	314234	314330	.	+	0	ID=Cre01.g001800.t1.1.v5.5.CDS.2;Parent=Cre01.g001800.t1.1.v5.5;pacid=30788521
chromosome_1	phytozomev13	exon	314755	314878	.	+	.	ID=Cre01.g001800.t1.1.v5.5.exon.3;Parent=Cre01.g001800.t1.1.v5.5;pacid=30788521
chromosome_1	phytozomev13	CDS	314755	314878	.	+	2	ID=Cre01.g001800.t1.1.v5.5.CDS.3;Parent=Cre01.g001800.t1.1.v5.5;pacid=30788521
chromosome_1	phytozomev13	exon	314963	315035	.	+	.	ID=Cre01.g001800.t1.1.v5.5.exon.4;Parent=Cre01.g001800.t1.1.v5.5;pacid=30788521
chromosome_1	phytozomev13	CDS	314963	315035	.	+	1	ID=Cre01.g001800.t1.1.v5.5.CDS.4;Parent=Cre01.g001800.t1.1.v5.5;pacid=30788521
chromosome_1	phytozomev13	exon	315599	315694	.	+	.	ID=Cre01.g001800.t1.1.v5.5.exon.5;Parent=Cre01.g001800.t1.1.v5.5;pacid=30788521
chromosome_1	phytozomev13	CDS	315599	315694	.	+	0	ID=Cre01.g001800.t1.1.v5.5.CDS.5;Parent=Cre01.g001800.t1.1.v5.5;pacid=30788521
chromosome_1	phytozomev13	exon	316430	316522	.	+	.	ID=Cre01.g001800.t1.1.v5.5.exon.6;Parent=Cre01.g001800.t1.1.v5.5;pacid=30788521
chromosome_1	phytozomev13	CDS	316430	316522	.	+	0	ID=Cre01.g001800.t1.1.v5.5.CDS.6;Parent=Cre01.g001800.t1.1.v5.5;pacid=30788521
chromosome_1	phytozomev13	exon	316659	316829	.	+	.	ID=Cre01.g001800.t1.1.v5.5.exon.7;Parent=Cre01.g001800.t1.1.v5.5;pacid=30788521
chromosome_1	phytozomev13	CDS	316659	316829	.	+	0	ID=Cre01.g001800.t1.1.v5.5.CDS.7;Parent=Cre01.g001800.t1.1.v5.5;pacid=30788521
chromosome_1	phytozomev13	exon	316922	317048	.	+	.	ID=Cre01.g001800.t1.1.v5.5.exon.8;Parent=Cre01.g001800.t1.1.v5.5;pacid=30788521
chromosome_1	phytozomev13	CDS	316922	317048	.	+	0	ID=Cre01.g001800.t1.1.v5.5.CDS.8;Parent=Cre01.g001800.t1.1.v5.5;pacid=30788521
chromosome_1	phytozomev13	exon	317373	317740	.	+	.	ID=Cre01.g001800.t1.1.v5.5.exon.9;Parent=Cre01.g001800.t1.1.v5.5;pacid=30788521
chromosome_1	phytozomev13	CDS	317373	317740	.	+	2	ID=Cre01.g001800.t1.1.v5.5.CDS.9;Parent=Cre01.g001800.t1.1.v5.5;pacid=30788521
chromosome_1	phytozomev13	exon	319494	319766	.	+	.	ID=Cre01.g001800.t1.1.v5.5.exon.10;Parent=Cre01.g001800.t1.1.v5.5;pacid=30788521
chromosome_1	phytozomev13	CDS	319494	319766	.	+	0	ID=Cre01.g001800.t1.1.v5.5.CDS.10;Parent=Cre01.g001800.t1.1.v5.5;pacid=30788521
chromosome_1	phytozomev13	exon	319887	319946	.	+	.	ID=Cre01.g001800.t1.1.v5.5.exon.11;Parent=Cre01.g001800.t1.1.v5.5;pacid=30788521
chromosome_1	phytozomev13	CDS	319887	319946	.	+	0	ID=Cre01.g001800.t1.1.v5.5.CDS.11;Parent=Cre01.g001800.t1.1.v5.5;pacid=30788521
chromosome_1	phytozomev13	exon	320057	320122	.	+	.	ID=Cre01.g001800.t1.1.v5.5.exon.12;Parent=Cre01.g001800.t1.1.v5.5;pacid=30788521
chromosome_1	phytozomev13	CDS	320057	320122	.	+	0	ID=Cre01.g001800.t1.1.v5.5.CDS.12;Parent=Cre01.g001800.t1.1.v5.5;pacid=30788521
chromosome_1	phytozomev13	exon	320271	320333	.	+	.	ID=Cre01.g001800.t1.1.v5.5.exon.13;Parent=Cre01.g001800.t1.1.v5.5;pacid=30788521
chromosome_1	phytozomev13	CDS	320271	320333	.	+	0	ID=Cre01.g001800.t1.1.v5.5.CDS.13;Parent=Cre01.g001800.t1.1.v5.5;pacid=30788521
chromosome_1	phytozomev13	exon	320531	320743	.	+	.	ID=Cre01.g001800.t1.1.v5.5.exon.14;Parent=Cre01.g001800.t1.1.v5.5;pacid=30788521
chromosome_1	phytozomev13	CDS	320531	320743	.	+	0	ID=Cre01.g001800.t1.1.v5.5.CDS.14;Parent=Cre01.g001800.t1.1.v5.5;pacid=30788521
chromosome_1	phytozomev13	exon	320841	321010	.	+	.	ID=Cre01.g001800.t1.1.v5.5.exon.15;Parent=Cre01.g001800.t1.1.v5.5;pacid=30788521
chromosome_1	phytozomev13	CDS	320841	321010	.	+	0	ID=Cre01.g001800.t1.1.v5.5.CDS.15;Parent=Cre01.g001800.t1.1.v5.5;pacid=30788521
chromosome_1	phytozomev13	exon	321198	321319	.	+	.	ID=Cre01.g001800.t1.1.v5.5.exon.16;Parent=Cre01.g001800.t1.1.v5.5;pacid=30788521
chromosome_1	phytozomev13	CDS	321198	321319	.	+	1	ID=Cre01.g001800.t1.1.v5.5.CDS.16;Parent=Cre01.g001800.t1.1.v5.5;pacid=30788521
chromosome_1	phytozomev13	exon	321551	321696	.	+	.	ID=Cre01.g001800.t1.1.v5.5.exon.17;Parent=Cre01.g001800.t1.1.v5.5;pacid=30788521
chromosome_1	phytozomev13	CDS	321551	321696	.	+	2	ID=Cre01.g001800.t1.1.v5.5.CDS.17;Parent=Cre01.g001800.t1.1.v5.5;pacid=30788521
chromosome_1	phytozomev13	exon	321959	322031	.	+	.	ID=Cre01.g001800.t1.1.v5.5.exon.18;Parent=Cre01.g001800.t1.1.v5.5;pacid=30788521
chromosome_1	phytozomev13	CDS	321959	322031	.	+	0	ID=Cre01.g001800.t1.1.v5.5.CDS.18;Parent=Cre01.g001800.t1.1.v5.5;pacid=30788521
chromosome_1	phytozomev13	exon	322190	322341	.	+	.	ID=Cre01.g001800.t1.1.v5.5.exon.19;Parent=Cre01.g001800.t1.1.v5.5;pacid=30788521
chromosome_1	phytozomev13	CDS	322190	322341	.	+	2	ID=Cre01.g001800.t1.1.v5.5.CDS.19;Parent=Cre01.g001800.t1.1.v5.5;pacid=30788521
chromosome_1	phytozomev13	exon	322894	322965	.	+	.	ID=Cre01.g001800.t1.1.v5.5.exon.20;Parent=Cre01.g001800.t1.1.v5.5;pacid=30788521
chromosome_1	phytozomev13	CDS	322894	322965	.	+	0	ID=Cre01.g001800.t1.1.v5.5.CDS.20;Parent=Cre01.g001800.t1.1.v5.5;pacid=30788521
chromosome_1	phytozomev13	exon	323180	323316	.	+	.	ID=Cre01.g001800.t1.1.v5.5.exon.21;Parent=Cre01.g001800.t1.1.v5.5;pacid=30788521
chromosome_1	phytozomev13	CDS	323180	323316	.	+	0	ID=Cre01.g001800.t1.1.v5.5.CDS.21;Parent=Cre01.g001800.t1.1.v5.5;pacid=30788521
chromosome_1	phytozomev13	exon	323569	323617	.	+	.	ID=Cre01.g001800.t1.1.v5.5.exon.22;Parent=Cre01.g001800.t1.1.v5.5;pacid=30788521
chromosome_1	phytozomev13	CDS	323569	323617	.	+	1	ID=Cre01.g001800.t1.1.v5.5.CDS.22;Parent=Cre01.g001800.t1.1.v5.5;pacid=30788521
chromosome_1	phytozomev13	CDS	323913	324020	.	+	0	ID=Cre01.g001800.t1.1.v5.5.CDS.23;Parent=Cre01.g001800.t1.1.v5.5;pacid=30788521
chromosome_1	phytozomev13	exon	323913	324653	.	+	.	ID=Cre01.g001800.t1.1.v5.5.exon.23;Parent=Cre01.g001800.t1.1.v5.5;pacid=30788521
chromosome_1	phytozomev13	three_prime_UTR	324021	324653	.	+	.	ID=Cre01.g001800.t1.1.v5.5.three_prime_UTR.1;Parent=Cre01.g001800.t1.1.v5.5;pacid=30788521
###
chromosome_1	phytozomev13	gene	324656	329091	.	-	.	ID=Cre01.g001950.v5.5;Name=Cre01.g001950
chromosome_1	phytozomev13	mRNA	324656	329091	.	-	.	ID=Cre01.g001950.t1.2.v5.5;Parent=Cre01.g001950.v5.5;Name=Cre01.g001950.t1.2;pacid=30789205;longest=1
chromosome_1	phytozomev13	three_prime_UTR	324656	325767	.	-	.	ID=Cre01.g001950.t1.2.v5.5.three_prime_UTR.1;Parent=Cre01.g001950.t1.2.v5.5;pacid=30789205
chromosome_1	phytozomev13	exon	324656	326231	.	-	.	ID=Cre01.g001950.t1.2.v5.5.exon.7;Parent=Cre01.g001950.t1.2.v5.5;pacid=30789205
chromosome_1	phytozomev13	CDS	325768	326231	.	-	2	ID=Cre01.g001950.t1.2.v5.5.CDS.7;Parent=Cre01.g001950.t1.2.v5.5;pacid=30789205
chromosome_1	phytozomev13	exon	326421	326484	.	-	.	ID=Cre01.g001950.t1.2.v5.5.exon.6;Parent=Cre01.g001950.t1.2.v5.5;pacid=30789205
chromosome_1	phytozomev13	CDS	326421	326484	.	-	0	ID=Cre01.g001950.t1.2.v5.5.CDS.6;Parent=Cre01.g001950.t1.2.v5.5;pacid=30789205
chromosome_1	phytozomev13	exon	326732	326771	.	-	.	ID=Cre01.g001950.t1.2.v5.5.exon.5;Parent=Cre01.g001950.t1.2.v5.5;pacid=30789205
chromosome_1	phytozomev13	CDS	326732	326771	.	-	1	ID=Cre01.g001950.t1.2.v5.5.CDS.5;Parent=Cre01.g001950.t1.2.v5.5;pacid=30789205
chromosome_1	phytozomev13	exon	327043	327167	.	-	.	ID=Cre01.g001950.t1.2.v5.5.exon.4;Parent=Cre01.g001950.t1.2.v5.5;pacid=30789205
chromosome_1	phytozomev13	CDS	327043	327167	.	-	0	ID=Cre01.g001950.t1.2.v5.5.CDS.4;Parent=Cre01.g001950.t1.2.v5.5;pacid=30789205
chromosome_1	phytozomev13	exon	327380	327610	.	-	.	ID=Cre01.g001950.t1.2.v5.5.exon.3;Parent=Cre01.g001950.t1.2.v5.5;pacid=30789205
chromosome_1	phytozomev13	CDS	327380	327610	.	-	0	ID=Cre01.g001950.t1.2.v5.5.CDS.3;Parent=Cre01.g001950.t1.2.v5.5;pacid=30789205
chromosome_1	phytozomev13	exon	328366	328541	.	-	.	ID=Cre01.g001950.t1.2.v5.5.exon.2;Parent=Cre01.g001950.t1.2.v5.5;pacid=30789205
chromosome_1	phytozomev13	CDS	328366	328541	.	-	2	ID=Cre01.g001950.t1.2.v5.5.CDS.2;Parent=Cre01.g001950.t1.2.v5.5;pacid=30789205
chromosome_1	phytozomev13	CDS	328779	328800	.	-	0	ID=Cre01.g001950.t1.2.v5.5.CDS.1;Parent=Cre01.g001950.t1.2.v5.5;pacid=30789205
chromosome_1	phytozomev13	exon	328779	329091	.	-	.	ID=Cre01.g001950.t1.2.v5.5.exon.1;Parent=Cre01.g001950.t1.2.v5.5;pacid=30789205
chromosome_1	phytozomev13	five_prime_UTR	328801	329091	.	-	.	ID=Cre01.g001950.t1.2.v5.5.five_prime_UTR.1;Parent=Cre01.g001950.t1.2.v5.5;pacid=30789205
###
chromosome_1	phytozomev13	gene	329307	333421	.	-	.	ID=Cre01.g001983.v5.5;Name=Cre01.g001983
chromosome_1	phytozomev13	mRNA	329307	333421	.	-	.	ID=Cre01.g001983.t1.1.v5.5;Parent=Cre01.g001983.v5.5;Name=Cre01.g001983.t1.1;pacid=30788458;longest=1
chromosome_1	phytozomev13	three_prime_UTR	329307	329774	.	-	.	ID=Cre01.g001983.t1.1.v5.5.three_prime_UTR.1;Parent=Cre01.g001983.t1.1.v5.5;pacid=30788458
chromosome_1	phytozomev13	exon	329307	329864	.	-	.	ID=Cre01.g001983.t1.1.v5.5.exon.10;Parent=Cre01.g001983.t1.1.v5.5;pacid=30788458
chromosome_1	phytozomev13	CDS	329775	329864	.	-	0	ID=Cre01.g001983.t1.1.v5.5.CDS.6;Parent=Cre01.g001983.t1.1.v5.5;pacid=30788458
chromosome_1	phytozomev13	exon	330042	330112	.	-	.	ID=Cre01.g001983.t1.1.v5.5.exon.9;Parent=Cre01.g001983.t1.1.v5.5;pacid=30788458
chromosome_1	phytozomev13	CDS	330042	330112	.	-	2	ID=Cre01.g001983.t1.1.v5.5.CDS.5;Parent=Cre01.g001983.t1.1.v5.5;pacid=30788458
chromosome_1	phytozomev13	exon	330352	330570	.	-	.	ID=Cre01.g001983.t1.1.v5.5.exon.8;Parent=Cre01.g001983.t1.1.v5.5;pacid=30788458
chromosome_1	phytozomev13	CDS	330352	330570	.	-	2	ID=Cre01.g001983.t1.1.v5.5.CDS.4;Parent=Cre01.g001983.t1.1.v5.5;pacid=30788458
chromosome_1	phytozomev13	exon	330936	330974	.	-	.	ID=Cre01.g001983.t1.1.v5.5.exon.7;Parent=Cre01.g001983.t1.1.v5.5;pacid=30788458
chromosome_1	phytozomev13	CDS	330936	330974	.	-	2	ID=Cre01.g001983.t1.1.v5.5.CDS.3;Parent=Cre01.g001983.t1.1.v5.5;pacid=30788458
chromosome_1	phytozomev13	exon	331300	331404	.	-	.	ID=Cre01.g001983.t1.1.v5.5.exon.6;Parent=Cre01.g001983.t1.1.v5.5;pacid=30788458
chromosome_1	phytozomev13	CDS	331300	331404	.	-	2	ID=Cre01.g001983.t1.1.v5.5.CDS.2;Parent=Cre01.g001983.t1.1.v5.5;pacid=30788458
chromosome_1	phytozomev13	CDS	331923	331929	.	-	0	ID=Cre01.g001983.t1.1.v5.5.CDS.1;Parent=Cre01.g001983.t1.1.v5.5;pacid=30788458
chromosome_1	phytozomev13	exon	331923	332162	.	-	.	ID=Cre01.g001983.t1.1.v5.5.exon.5;Parent=Cre01.g001983.t1.1.v5.5;pacid=30788458
chromosome_1	phytozomev13	five_prime_UTR	331930	332162	.	-	.	ID=Cre01.g001983.t1.1.v5.5.five_prime_UTR.5;Parent=Cre01.g001983.t1.1.v5.5;pacid=30788458
chromosome_1	phytozomev13	exon	332334	332548	.	-	.	ID=Cre01.g001983.t1.1.v5.5.exon.4;Parent=Cre01.g001983.t1.1.v5.5;pacid=30788458
chromosome_1	phytozomev13	five_prime_UTR	332334	332548	.	-	.	ID=Cre01.g001983.t1.1.v5.5.five_prime_UTR.4;Parent=Cre01.g001983.t1.1.v5.5;pacid=30788458
chromosome_1	phytozomev13	exon	332975	332987	.	-	.	ID=Cre01.g001983.t1.1.v5.5.exon.3;Parent=Cre01.g001983.t1.1.v5.5;pacid=30788458
chromosome_1	phytozomev13	five_prime_UTR	332975	332987	.	-	.	ID=Cre01.g001983.t1.1.v5.5.five_prime_UTR.3;Parent=Cre01.g001983.t1.1.v5.5;pacid=30788458
chromosome_1	phytozomev13	exon	333106	333125	.	-	.	ID=Cre01.g001983.t1.1.v5.5.exon.2;Parent=Cre01.g001983.t1.1.v5.5;pacid=30788458
chromosome_1	phytozomev13	five_prime_UTR	333106	333125	.	-	.	ID=Cre01.g001983.t1.1.v5.5.five_prime_UTR.2;Parent=Cre01.g001983.t1.1.v5.5;pacid=30788458
chromosome_1	phytozomev13	exon	333235	333421	.	-	.	ID=Cre01.g001983.t1.1.v5.5.exon.1;Parent=Cre01.g001983.t1.1.v5.5;pacid=30788458
chromosome_1	phytozomev13	five_prime_UTR	333235	333421	.	-	.	ID=Cre01.g001983.t1.1.v5.5.five_prime_UTR.1;Parent=Cre01.g001983.t1.1.v5.5;pacid=30788458
chromosome_1	phytozomev13	mRNA	329307	333421	.	-	.	ID=Cre01.g001983.t2.1.v5.5;Parent=Cre01.g001983.v5.5;Name=Cre01.g001983.t2.1;pacid=30788459;longest=0
chromosome_1	phytozomev13	three_prime_UTR	329307	329774	.	-	.	ID=Cre01.g001983.t2.1.v5.5.three_prime_UTR.1;Parent=Cre01.g001983.t2.1.v5.5;pacid=30788459
chromosome_1	phytozomev13	exon	329307	329864	.	-	.	ID=Cre01.g001983.t2.1.v5.5.exon.10;Parent=Cre01.g001983.t2.1.v5.5;pacid=30788459
chromosome_1	phytozomev13	CDS	329775	329864	.	-	0	ID=Cre01.g001983.t2.1.v5.5.CDS.6;Parent=Cre01.g001983.t2.1.v5.5;pacid=30788459
chromosome_1	phytozomev13	exon	330042	330112	.	-	.	ID=Cre01.g001983.t2.1.v5.5.exon.9;Parent=Cre01.g001983.t2.1.v5.5;pacid=30788459
chromosome_1	phytozomev13	CDS	330042	330112	.	-	2	ID=Cre01.g001983.t2.1.v5.5.CDS.5;Parent=Cre01.g001983.t2.1.v5.5;pacid=30788459
chromosome_1	phytozomev13	exon	330352	330531	.	-	.	ID=Cre01.g001983.t2.1.v5.5.exon.8;Parent=Cre01.g001983.t2.1.v5.5;pacid=30788459
chromosome_1	phytozomev13	CDS	330352	330531	.	-	2	ID=Cre01.g001983.t2.1.v5.5.CDS.4;Parent=Cre01.g001983.t2.1.v5.5;pacid=30788459
chromosome_1	phytozomev13	exon	330936	330974	.	-	.	ID=Cre01.g001983.t2.1.v5.5.exon.7;Parent=Cre01.g001983.t2.1.v5.5;pacid=30788459
chromosome_1	phytozomev13	CDS	330936	330974	.	-	2	ID=Cre01.g001983.t2.1.v5.5.CDS.3;Parent=Cre01.g001983.t2.1.v5.5;pacid=30788459
chromosome_1	phytozomev13	exon	331300	331404	.	-	.	ID=Cre01.g001983.t2.1.v5.5.exon.6;Parent=Cre01.g001983.t2.1.v5.5;pacid=30788459
chromosome_1	phytozomev13	CDS	331300	331404	.	-	2	ID=Cre01.g001983.t2.1.v5.5.CDS.2;Parent=Cre01.g001983.t2.1.v5.5;pacid=30788459
chromosome_1	phytozomev13	CDS	331923	331929	.	-	0	ID=Cre01.g001983.t2.1.v5.5.CDS.1;Parent=Cre01.g001983.t2.1.v5.5;pacid=30788459
chromosome_1	phytozomev13	exon	331923	332162	.	-	.	ID=Cre01.g001983.t2.1.v5.5.exon.5;Parent=Cre01.g001983.t2.1.v5.5;pacid=30788459
chromosome_1	phytozomev13	five_prime_UTR	331930	332162	.	-	.	ID=Cre01.g001983.t2.1.v5.5.five_prime_UTR.5;Parent=Cre01.g001983.t2.1.v5.5;pacid=30788459
chromosome_1	phytozomev13	exon	332334	332548	.	-	.	ID=Cre01.g001983.t2.1.v5.5.exon.4;Parent=Cre01.g001983.t2.1.v5.5;pacid=30788459
chromosome_1	phytozomev13	five_prime_UTR	332334	332548	.	-	.	ID=Cre01.g001983.t2.1.v5.5.five_prime_UTR.4;Parent=Cre01.g001983.t2.1.v5.5;pacid=30788459
chromosome_1	phytozomev13	exon	332975	332987	.	-	.	ID=Cre01.g001983.t2.1.v5.5.exon.3;Parent=Cre01.g001983.t2.1.v5.5;pacid=30788459
chromosome_1	phytozomev13	five_prime_UTR	332975	332987	.	-	.	ID=Cre01.g001983.t2.1.v5.5.five_prime_UTR.3;Parent=Cre01.g001983.t2.1.v5.5;pacid=30788459
chromosome_1	phytozomev13	exon	333106	333125	.	-	.	ID=Cre01.g001983.t2.1.v5.5.exon.2;Parent=Cre01.g001983.t2.1.v5.5;pacid=30788459
chromosome_1	phytozomev13	five_prime_UTR	333106	333125	.	-	.	ID=Cre01.g001983.t2.1.v5.5.five_prime_UTR.2;Parent=Cre01.g001983.t2.1.v5.5;pacid=30788459
chromosome_1	phytozomev13	exon	333235	333421	.	-	.	ID=Cre01.g001983.t2.1.v5.5.exon.1;Parent=Cre01.g001983.t2.1.v5.5;pacid=30788459
chromosome_1	phytozomev13	five_prime_UTR	333235	333421	.	-	.	ID=Cre01.g001983.t2.1.v5.5.five_prime_UTR.1;Parent=Cre01.g001983.t2.1.v5.5;pacid=30788459
###
chromosome_1	phytozomev13	gene	333572	340433	.	+	.	ID=Cre01.g002050.v5.5;Name=Cre01.g002050
chromosome_1	phytozomev13	mRNA	333572	340433	.	+	.	ID=Cre01.g002050.t1.1.v5.5;Parent=Cre01.g002050.v5.5;Name=Cre01.g002050.t1.1;pacid=30789101;longest=1;geneName=APT1
chromosome_1	phytozomev13	five_prime_UTR	333572	333692	.	+	.	ID=Cre01.g002050.t1.1.v5.5.five_prime_UTR.1;Parent=Cre01.g002050.t1.1.v5.5;pacid=30789101
chromosome_1	phytozomev13	exon	333572	334282	.	+	.	ID=Cre01.g002050.t1.1.v5.5.exon.1;Parent=Cre01.g002050.t1.1.v5.5;pacid=30789101
chromosome_1	phytozomev13	CDS	333693	334282	.	+	0	ID=Cre01.g002050.t1.1.v5.5.CDS.1;Parent=Cre01.g002050.t1.1.v5.5;pacid=30789101
chromosome_1	phytozomev13	exon	334658	334739	.	+	.	ID=Cre01.g002050.t1.1.v5.5.exon.2;Parent=Cre01.g002050.t1.1.v5.5;pacid=30789101
chromosome_1	phytozomev13	CDS	334658	334739	.	+	1	ID=Cre01.g002050.t1.1.v5.5.CDS.2;Parent=Cre01.g002050.t1.1.v5.5;pacid=30789101
chromosome_1	phytozomev13	exon	335237	335305	.	+	.	ID=Cre01.g002050.t1.1.v5.5.exon.3;Parent=Cre01.g002050.t1.1.v5.5;pacid=30789101
chromosome_1	phytozomev13	CDS	335237	335305	.	+	0	ID=Cre01.g002050.t1.1.v5.5.CDS.3;Parent=Cre01.g002050.t1.1.v5.5;pacid=30789101
chromosome_1	phytozomev13	exon	335639	335836	.	+	.	ID=Cre01.g002050.t1.1.v5.5.exon.4;Parent=Cre01.g002050.t1.1.v5.5;pacid=30789101
chromosome_1	phytozomev13	CDS	335639	335836	.	+	0	ID=Cre01.g002050.t1.1.v5.5.CDS.4;Parent=Cre01.g002050.t1.1.v5.5;pacid=30789101
chromosome_1	phytozomev13	exon	336179	336422	.	+	.	ID=Cre01.g002050.t1.1.v5.5.exon.5;Parent=Cre01.g002050.t1.1.v5.5;pacid=30789101
chromosome_1	phytozomev13	CDS	336179	336422	.	+	0	ID=Cre01.g002050.t1.1.v5.5.CDS.5;Parent=Cre01.g002050.t1.1.v5.5;pacid=30789101
chromosome_1	phytozomev13	exon	336873	336959	.	+	.	ID=Cre01.g002050.t1.1.v5.5.exon.6;Parent=Cre01.g002050.t1.1.v5.5;pacid=30789101
chromosome_1	phytozomev13	CDS	336873	336959	.	+	2	ID=Cre01.g002050.t1.1.v5.5.CDS.6;Parent=Cre01.g002050.t1.1.v5.5;pacid=30789101
chromosome_1	phytozomev13	exon	337300	337403	.	+	.	ID=Cre01.g002050.t1.1.v5.5.exon.7;Parent=Cre01.g002050.t1.1.v5.5;pacid=30789101
chromosome_1	phytozomev13	CDS	337300	337403	.	+	2	ID=Cre01.g002050.t1.1.v5.5.CDS.7;Parent=Cre01.g002050.t1.1.v5.5;pacid=30789101
chromosome_1	phytozomev13	exon	337798	337935	.	+	.	ID=Cre01.g002050.t1.1.v5.5.exon.8;Parent=Cre01.g002050.t1.1.v5.5;pacid=30789101
chromosome_1	phytozomev13	CDS	337798	337935	.	+	0	ID=Cre01.g002050.t1.1.v5.5.CDS.8;Parent=Cre01.g002050.t1.1.v5.5;pacid=30789101
chromosome_1	phytozomev13	exon	338210	338463	.	+	.	ID=Cre01.g002050.t1.1.v5.5.exon.9;Parent=Cre01.g002050.t1.1.v5.5;pacid=30789101
chromosome_1	phytozomev13	CDS	338210	338463	.	+	0	ID=Cre01.g002050.t1.1.v5.5.CDS.9;Parent=Cre01.g002050.t1.1.v5.5;pacid=30789101
chromosome_1	phytozomev13	exon	338807	339072	.	+	.	ID=Cre01.g002050.t1.1.v5.5.exon.10;Parent=Cre01.g002050.t1.1.v5.5;pacid=30789101
chromosome_1	phytozomev13	CDS	338807	339072	.	+	1	ID=Cre01.g002050.t1.1.v5.5.CDS.10;Parent=Cre01.g002050.t1.1.v5.5;pacid=30789101
chromosome_1	phytozomev13	CDS	339327	339541	.	+	2	ID=Cre01.g002050.t1.1.v5.5.CDS.11;Parent=Cre01.g002050.t1.1.v5.5;pacid=30789101
chromosome_1	phytozomev13	exon	339327	340433	.	+	.	ID=Cre01.g002050.t1.1.v5.5.exon.11;Parent=Cre01.g002050.t1.1.v5.5;pacid=30789101
chromosome_1	phytozomev13	three_prime_UTR	339542	340433	.	+	.	ID=Cre01.g002050.t1.1.v5.5.three_prime_UTR.1;Parent=Cre01.g002050.t1.1.v5.5;pacid=30789101
###
chromosome_1	phytozomev13	gene	340482	344893	.	+	.	ID=Cre01.g002100.v5.5;Name=Cre01.g002100
chromosome_1	phytozomev13	mRNA	340482	344893	.	+	.	ID=Cre01.g002100.t1.2.v5.5;Parent=Cre01.g002100.v5.5;Name=Cre01.g002100.t1.2;pacid=30788974;longest=1
chromosome_1	phytozomev13	five_prime_UTR	340482	340563	.	+	.	ID=Cre01.g002100.t1.2.v5.5.five_prime_UTR.1;Parent=Cre01.g002100.t1.2.v5.5;pacid=30788974
chromosome_1	phytozomev13	exon	340482	344893	.	+	.	ID=Cre01.g002100.t1.2.v5.5.exon.1;Parent=Cre01.g002100.t1.2.v5.5;pacid=30788974
chromosome_1	phytozomev13	CDS	340564	344166	.	+	0	ID=Cre01.g002100.t1.2.v5.5.CDS.1;Parent=Cre01.g002100.t1.2.v5.5;pacid=30788974
chromosome_1	phytozomev13	three_prime_UTR	344167	344893	.	+	.	ID=Cre01.g002100.t1.2.v5.5.three_prime_UTR.1;Parent=Cre01.g002100.t1.2.v5.5;pacid=30788974
###
chromosome_1	phytozomev13	gene	345026	347821	.	-	.	ID=Cre01.g002150.v5.5;Name=Cre01.g002150
chromosome_1	phytozomev13	mRNA	345026	347821	.	-	.	ID=Cre01.g002150.t1.2.v5.5;Parent=Cre01.g002150.v5.5;Name=Cre01.g002150.t1.2;pacid=30789448;longest=1
chromosome_1	phytozomev13	three_prime_UTR	345026	346407	.	-	.	ID=Cre01.g002150.t1.2.v5.5.three_prime_UTR.1;Parent=Cre01.g002150.t1.2.v5.5;pacid=30789448
chromosome_1	phytozomev13	exon	345026	347136	.	-	.	ID=Cre01.g002150.t1.2.v5.5.exon.3;Parent=Cre01.g002150.t1.2.v5.5;pacid=30789448
chromosome_1	phytozomev13	CDS	346408	347136	.	-	0	ID=Cre01.g002150.t1.2.v5.5.CDS.3;Parent=Cre01.g002150.t1.2.v5.5;pacid=30789448
chromosome_1	phytozomev13	exon	347360	347557	.	-	.	ID=Cre01.g002150.t1.2.v5.5.exon.2;Parent=Cre01.g002150.t1.2.v5.5;pacid=30789448
chromosome_1	phytozomev13	CDS	347360	347557	.	-	0	ID=Cre01.g002150.t1.2.v5.5.CDS.2;Parent=Cre01.g002150.t1.2.v5.5;pacid=30789448
chromosome_1	phytozomev13	CDS	347629	347724	.	-	0	ID=Cre01.g002150.t1.2.v5.5.CDS.1;Parent=Cre01.g002150.t1.2.v5.5;pacid=30789448
chromosome_1	phytozomev13	exon	347629	347821	.	-	.	ID=Cre01.g002150.t1.2.v5.5.exon.1;Parent=Cre01.g002150.t1.2.v5.5;pacid=30789448
chromosome_1	phytozomev13	five_prime_UTR	347725	347821	.	-	.	ID=Cre01.g002150.t1.2.v5.5.five_prime_UTR.1;Parent=Cre01.g002150.t1.2.v5.5;pacid=30789448
###
chromosome_1	phytozomev13	gene	347992	350436	.	+	.	ID=Cre01.g002200.v5.5;Name=Cre01.g002200
chromosome_1	phytozomev13	mRNA	347992	350436	.	+	.	ID=Cre01.g002200.t1.1.v5.5;Parent=Cre01.g002200.v5.5;Name=Cre01.g002200.t1.1;pacid=30789017;longest=1;geneName=RPB6
chromosome_1	phytozomev13	five_prime_UTR	347992	348093	.	+	.	ID=Cre01.g002200.t1.1.v5.5.five_prime_UTR.1;Parent=Cre01.g002200.t1.1.v5.5;pacid=30789017
chromosome_1	phytozomev13	exon	347992	348116	.	+	.	ID=Cre01.g002200.t1.1.v5.5.exon.1;Parent=Cre01.g002200.t1.1.v5.5;pacid=30789017
chromosome_1	phytozomev13	CDS	348094	348116	.	+	0	ID=Cre01.g002200.t1.1.v5.5.CDS.1;Parent=Cre01.g002200.t1.1.v5.5;pacid=30789017
chromosome_1	phytozomev13	exon	348209	348245	.	+	.	ID=Cre01.g002200.t1.1.v5.5.exon.2;Parent=Cre01.g002200.t1.1.v5.5;pacid=30789017
chromosome_1	phytozomev13	CDS	348209	348245	.	+	1	ID=Cre01.g002200.t1.1.v5.5.CDS.2;Parent=Cre01.g002200.t1.1.v5.5;pacid=30789017
chromosome_1	phytozomev13	exon	348322	348497	.	+	.	ID=Cre01.g002200.t1.1.v5.5.exon.3;Parent=Cre01.g002200.t1.1.v5.5;pacid=30789017
chromosome_1	phytozomev13	CDS	348322	348497	.	+	0	ID=Cre01.g002200.t1.1.v5.5.CDS.3;Parent=Cre01.g002200.t1.1.v5.5;pacid=30789017
chromosome_1	phytozomev13	exon	348681	348732	.	+	.	ID=Cre01.g002200.t1.1.v5.5.exon.4;Parent=Cre01.g002200.t1.1.v5.5;pacid=30789017
chromosome_1	phytozomev13	CDS	348681	348732	.	+	1	ID=Cre01.g002200.t1.1.v5.5.CDS.4;Parent=Cre01.g002200.t1.1.v5.5;pacid=30789017
chromosome_1	phytozomev13	exon	349245	349312	.	+	.	ID=Cre01.g002200.t1.1.v5.5.exon.5;Parent=Cre01.g002200.t1.1.v5.5;pacid=30789017
chromosome_1	phytozomev13	CDS	349245	349312	.	+	0	ID=Cre01.g002200.t1.1.v5.5.CDS.5;Parent=Cre01.g002200.t1.1.v5.5;pacid=30789017
chromosome_1	phytozomev13	CDS	349713	349755	.	+	1	ID=Cre01.g002200.t1.1.v5.5.CDS.6;Parent=Cre01.g002200.t1.1.v5.5;pacid=30789017
chromosome_1	phytozomev13	exon	349713	350436	.	+	.	ID=Cre01.g002200.t1.1.v5.5.exon.6;Parent=Cre01.g002200.t1.1.v5.5;pacid=30789017
chromosome_1	phytozomev13	three_prime_UTR	349756	350436	.	+	.	ID=Cre01.g002200.t1.1.v5.5.three_prime_UTR.1;Parent=Cre01.g002200.t1.1.v5.5;pacid=30789017
###
chromosome_1	phytozomev13	gene	350581	355595	.	-	.	ID=Cre01.g002203.v5.5;Name=Cre01.g002203
chromosome_1	phytozomev13	mRNA	350581	355595	.	-	.	ID=Cre01.g002203.t1.1.v5.5;Parent=Cre01.g002203.v5.5;Name=Cre01.g002203.t1.1;pacid=30789466;longest=1
chromosome_1	phytozomev13	three_prime_UTR	350581	351062	.	-	.	ID=Cre01.g002203.t1.1.v5.5.three_prime_UTR.1;Parent=Cre01.g002203.t1.1.v5.5;pacid=30789466
chromosome_1	phytozomev13	exon	350581	351418	.	-	.	ID=Cre01.g002203.t1.1.v5.5.exon.6;Parent=Cre01.g002203.t1.1.v5.5;pacid=30789466
chromosome_1	phytozomev13	CDS	351063	351418	.	-	2	ID=Cre01.g002203.t1.1.v5.5.CDS.6;Parent=Cre01.g002203.t1.1.v5.5;pacid=30789466
chromosome_1	phytozomev13	exon	351726	352218	.	-	.	ID=Cre01.g002203.t1.1.v5.5.exon.5;Parent=Cre01.g002203.t1.1.v5.5;pacid=30789466
chromosome_1	phytozomev13	CDS	351726	352218	.	-	0	ID=Cre01.g002203.t1.1.v5.5.CDS.5;Parent=Cre01.g002203.t1.1.v5.5;pacid=30789466
chromosome_1	phytozomev13	exon	352561	353235	.	-	.	ID=Cre01.g002203.t1.1.v5.5.exon.4;Parent=Cre01.g002203.t1.1.v5.5;pacid=30789466
chromosome_1	phytozomev13	CDS	352561	353235	.	-	0	ID=Cre01.g002203.t1.1.v5.5.CDS.4;Parent=Cre01.g002203.t1.1.v5.5;pacid=30789466
chromosome_1	phytozomev13	exon	353391	353633	.	-	.	ID=Cre01.g002203.t1.1.v5.5.exon.3;Parent=Cre01.g002203.t1.1.v5.5;pacid=30789466
chromosome_1	phytozomev13	CDS	353391	353633	.	-	0	ID=Cre01.g002203.t1.1.v5.5.CDS.3;Parent=Cre01.g002203.t1.1.v5.5;pacid=30789466
chromosome_1	phytozomev13	exon	353737	354175	.	-	.	ID=Cre01.g002203.t1.1.v5.5.exon.2;Parent=Cre01.g002203.t1.1.v5.5;pacid=30789466
chromosome_1	phytozomev13	CDS	353737	354175	.	-	1	ID=Cre01.g002203.t1.1.v5.5.CDS.2;Parent=Cre01.g002203.t1.1.v5.5;pacid=30789466
chromosome_1	phytozomev13	CDS	354300	355273	.	-	0	ID=Cre01.g002203.t1.1.v5.5.CDS.1;Parent=Cre01.g002203.t1.1.v5.5;pacid=30789466
chromosome_1	phytozomev13	exon	354300	355595	.	-	.	ID=Cre01.g002203.t1.1.v5.5.exon.1;Parent=Cre01.g002203.t1.1.v5.5;pacid=30789466
chromosome_1	phytozomev13	five_prime_UTR	355274	355595	.	-	.	ID=Cre01.g002203.t1.1.v5.5.five_prime_UTR.1;Parent=Cre01.g002203.t1.1.v5.5;pacid=30789466
###
chromosome_1	phytozomev13	gene	355696	360627	.	+	.	ID=Cre01.g002201.v5.5;Name=Cre01.g002201
chromosome_1	phytozomev13	mRNA	355696	360627	.	+	.	ID=Cre01.g002201.t1.2.v5.5;Parent=Cre01.g002201.v5.5;Name=Cre01.g002201.t1.2;pacid=30789199;longest=1
chromosome_1	phytozomev13	five_prime_UTR	355696	355732	.	+	.	ID=Cre01.g002201.t1.2.v5.5.five_prime_UTR.1;Parent=Cre01.g002201.t1.2.v5.5;pacid=30789199
chromosome_1	phytozomev13	exon	355696	355837	.	+	.	ID=Cre01.g002201.t1.2.v5.5.exon.1;Parent=Cre01.g002201.t1.2.v5.5;pacid=30789199
chromosome_1	phytozomev13	CDS	355733	355837	.	+	0	ID=Cre01.g002201.t1.2.v5.5.CDS.1;Parent=Cre01.g002201.t1.2.v5.5;pacid=30789199
chromosome_1	phytozomev13	exon	356078	356531	.	+	.	ID=Cre01.g002201.t1.2.v5.5.exon.2;Parent=Cre01.g002201.t1.2.v5.5;pacid=30789199
chromosome_1	phytozomev13	CDS	356078	356531	.	+	0	ID=Cre01.g002201.t1.2.v5.5.CDS.2;Parent=Cre01.g002201.t1.2.v5.5;pacid=30789199
chromosome_1	phytozomev13	exon	356913	357030	.	+	.	ID=Cre01.g002201.t1.2.v5.5.exon.3;Parent=Cre01.g002201.t1.2.v5.5;pacid=30789199
chromosome_1	phytozomev13	CDS	356913	357030	.	+	2	ID=Cre01.g002201.t1.2.v5.5.CDS.3;Parent=Cre01.g002201.t1.2.v5.5;pacid=30789199
chromosome_1	phytozomev13	exon	357158	357315	.	+	.	ID=Cre01.g002201.t1.2.v5.5.exon.4;Parent=Cre01.g002201.t1.2.v5.5;pacid=30789199
chromosome_1	phytozomev13	CDS	357158	357315	.	+	1	ID=Cre01.g002201.t1.2.v5.5.CDS.4;Parent=Cre01.g002201.t1.2.v5.5;pacid=30789199
chromosome_1	phytozomev13	exon	357576	357872	.	+	.	ID=Cre01.g002201.t1.2.v5.5.exon.5;Parent=Cre01.g002201.t1.2.v5.5;pacid=30789199
chromosome_1	phytozomev13	CDS	357576	357872	.	+	2	ID=Cre01.g002201.t1.2.v5.5.CDS.5;Parent=Cre01.g002201.t1.2.v5.5;pacid=30789199
chromosome_1	phytozomev13	exon	358144	358445	.	+	.	ID=Cre01.g002201.t1.2.v5.5.exon.6;Parent=Cre01.g002201.t1.2.v5.5;pacid=30789199
chromosome_1	phytozomev13	CDS	358144	358445	.	+	2	ID=Cre01.g002201.t1.2.v5.5.CDS.6;Parent=Cre01.g002201.t1.2.v5.5;pacid=30789199
chromosome_1	phytozomev13	exon	358660	359052	.	+	.	ID=Cre01.g002201.t1.2.v5.5.exon.7;Parent=Cre01.g002201.t1.2.v5.5;pacid=30789199
chromosome_1	phytozomev13	CDS	358660	359052	.	+	0	ID=Cre01.g002201.t1.2.v5.5.CDS.7;Parent=Cre01.g002201.t1.2.v5.5;pacid=30789199
chromosome_1	phytozomev13	CDS	359230	360459	.	+	0	ID=Cre01.g002201.t1.2.v5.5.CDS.8;Parent=Cre01.g002201.t1.2.v5.5;pacid=30789199
chromosome_1	phytozomev13	exon	359230	360627	.	+	.	ID=Cre01.g002201.t1.2.v5.5.exon.8;Parent=Cre01.g002201.t1.2.v5.5;pacid=30789199
chromosome_1	phytozomev13	three_prime_UTR	360460	360627	.	+	.	ID=Cre01.g002201.t1.2.v5.5.three_prime_UTR.1;Parent=Cre01.g002201.t1.2.v5.5;pacid=30789199
chromosome_1	phytozomev13	mRNA	355696	360627	.	+	.	ID=Cre01.g002201.t2.1.v5.5;Parent=Cre01.g002201.v5.5;Name=Cre01.g002201.t2.1;pacid=30789200;longest=0
chromosome_1	phytozomev13	five_prime_UTR	355696	355732	.	+	.	ID=Cre01.g002201.t2.1.v5.5.five_prime_UTR.1;Parent=Cre01.g002201.t2.1.v5.5;pacid=30789200
chromosome_1	phytozomev13	exon	355696	355837	.	+	.	ID=Cre01.g002201.t2.1.v5.5.exon.1;Parent=Cre01.g002201.t2.1.v5.5;pacid=30789200
chromosome_1	phytozomev13	CDS	355733	355837	.	+	0	ID=Cre01.g002201.t2.1.v5.5.CDS.1;Parent=Cre01.g002201.t2.1.v5.5;pacid=30789200
chromosome_1	phytozomev13	exon	356078	356531	.	+	.	ID=Cre01.g002201.t2.1.v5.5.exon.2;Parent=Cre01.g002201.t2.1.v5.5;pacid=30789200
chromosome_1	phytozomev13	CDS	356078	356531	.	+	0	ID=Cre01.g002201.t2.1.v5.5.CDS.2;Parent=Cre01.g002201.t2.1.v5.5;pacid=30789200
chromosome_1	phytozomev13	exon	356913	357030	.	+	.	ID=Cre01.g002201.t2.1.v5.5.exon.3;Parent=Cre01.g002201.t2.1.v5.5;pacid=30789200
chromosome_1	phytozomev13	CDS	356913	357030	.	+	2	ID=Cre01.g002201.t2.1.v5.5.CDS.3;Parent=Cre01.g002201.t2.1.v5.5;pacid=30789200
chromosome_1	phytozomev13	exon	357158	357315	.	+	.	ID=Cre01.g002201.t2.1.v5.5.exon.4;Parent=Cre01.g002201.t2.1.v5.5;pacid=30789200
chromosome_1	phytozomev13	CDS	357158	357315	.	+	1	ID=Cre01.g002201.t2.1.v5.5.CDS.4;Parent=Cre01.g002201.t2.1.v5.5;pacid=30789200
chromosome_1	phytozomev13	exon	357576	357872	.	+	.	ID=Cre01.g002201.t2.1.v5.5.exon.5;Parent=Cre01.g002201.t2.1.v5.5;pacid=30789200
chromosome_1	phytozomev13	CDS	357576	357872	.	+	2	ID=Cre01.g002201.t2.1.v5.5.CDS.5;Parent=Cre01.g002201.t2.1.v5.5;pacid=30789200
chromosome_1	phytozomev13	exon	358144	358445	.	+	.	ID=Cre01.g002201.t2.1.v5.5.exon.6;Parent=Cre01.g002201.t2.1.v5.5;pacid=30789200
chromosome_1	phytozomev13	CDS	358144	358445	.	+	2	ID=Cre01.g002201.t2.1.v5.5.CDS.6;Parent=Cre01.g002201.t2.1.v5.5;pacid=30789200
chromosome_1	phytozomev13	exon	358663	359052	.	+	.	ID=Cre01.g002201.t2.1.v5.5.exon.7;Parent=Cre01.g002201.t2.1.v5.5;pacid=30789200
chromosome_1	phytozomev13	CDS	358663	359052	.	+	0	ID=Cre01.g002201.t2.1.v5.5.CDS.7;Parent=Cre01.g002201.t2.1.v5.5;pacid=30789200
chromosome_1	phytozomev13	CDS	359230	360459	.	+	0	ID=Cre01.g002201.t2.1.v5.5.CDS.8;Parent=Cre01.g002201.t2.1.v5.5;pacid=30789200
chromosome_1	phytozomev13	exon	359230	360627	.	+	.	ID=Cre01.g002201.t2.1.v5.5.exon.8;Parent=Cre01.g002201.t2.1.v5.5;pacid=30789200
chromosome_1	phytozomev13	three_prime_UTR	360460	360627	.	+	.	ID=Cre01.g002201.t2.1.v5.5.three_prime_UTR.1;Parent=Cre01.g002201.t2.1.v5.5;pacid=30789200
###
chromosome_1	phytozomev13	gene	360916	364167	.	+	.	ID=Cre01.g002227.v5.5;Name=Cre01.g002227
chromosome_1	phytozomev13	mRNA	360916	364167	.	+	.	ID=Cre01.g002227.t1.2.v5.5;Parent=Cre01.g002227.v5.5;Name=Cre01.g002227.t1.2;pacid=30788985;longest=1
chromosome_1	phytozomev13	five_prime_UTR	360916	360991	.	+	.	ID=Cre01.g002227.t1.2.v5.5.five_prime_UTR.1;Parent=Cre01.g002227.t1.2.v5.5;pacid=30788985
chromosome_1	phytozomev13	exon	360916	361293	.	+	.	ID=Cre01.g002227.t1.2.v5.5.exon.1;Parent=Cre01.g002227.t1.2.v5.5;pacid=30788985
chromosome_1	phytozomev13	CDS	360992	361293	.	+	0	ID=Cre01.g002227.t1.2.v5.5.CDS.1;Parent=Cre01.g002227.t1.2.v5.5;pacid=30788985
chromosome_1	phytozomev13	exon	361437	361521	.	+	.	ID=Cre01.g002227.t1.2.v5.5.exon.2;Parent=Cre01.g002227.t1.2.v5.5;pacid=30788985
chromosome_1	phytozomev13	CDS	361437	361521	.	+	1	ID=Cre01.g002227.t1.2.v5.5.CDS.2;Parent=Cre01.g002227.t1.2.v5.5;pacid=30788985
chromosome_1	phytozomev13	exon	361803	361935	.	+	.	ID=Cre01.g002227.t1.2.v5.5.exon.3;Parent=Cre01.g002227.t1.2.v5.5;pacid=30788985
chromosome_1	phytozomev13	CDS	361803	361935	.	+	0	ID=Cre01.g002227.t1.2.v5.5.CDS.3;Parent=Cre01.g002227.t1.2.v5.5;pacid=30788985
chromosome_1	phytozomev13	exon	362188	362283	.	+	.	ID=Cre01.g002227.t1.2.v5.5.exon.4;Parent=Cre01.g002227.t1.2.v5.5;pacid=30788985
chromosome_1	phytozomev13	CDS	362188	362283	.	+	2	ID=Cre01.g002227.t1.2.v5.5.CDS.4;Parent=Cre01.g002227.t1.2.v5.5;pacid=30788985
chromosome_1	phytozomev13	exon	362485	362537	.	+	.	ID=Cre01.g002227.t1.2.v5.5.exon.5;Parent=Cre01.g002227.t1.2.v5.5;pacid=30788985
chromosome_1	phytozomev13	CDS	362485	362537	.	+	2	ID=Cre01.g002227.t1.2.v5.5.CDS.5;Parent=Cre01.g002227.t1.2.v5.5;pacid=30788985
chromosome_1	phytozomev13	exon	362694	362735	.	+	.	ID=Cre01.g002227.t1.2.v5.5.exon.6;Parent=Cre01.g002227.t1.2.v5.5;pacid=30788985
chromosome_1	phytozomev13	CDS	362694	362735	.	+	0	ID=Cre01.g002227.t1.2.v5.5.CDS.6;Parent=Cre01.g002227.t1.2.v5.5;pacid=30788985
chromosome_1	phytozomev13	exon	362868	362935	.	+	.	ID=Cre01.g002227.t1.2.v5.5.exon.7;Parent=Cre01.g002227.t1.2.v5.5;pacid=30788985
chromosome_1	phytozomev13	CDS	362868	362935	.	+	0	ID=Cre01.g002227.t1.2.v5.5.CDS.7;Parent=Cre01.g002227.t1.2.v5.5;pacid=30788985
chromosome_1	phytozomev13	CDS	363050	363053	.	+	1	ID=Cre01.g002227.t1.2.v5.5.CDS.8;Parent=Cre01.g002227.t1.2.v5.5;pacid=30788985
chromosome_1	phytozomev13	exon	363050	363101	.	+	.	ID=Cre01.g002227.t1.2.v5.5.exon.8;Parent=Cre01.g002227.t1.2.v5.5;pacid=30788985
chromosome_1	phytozomev13	three_prime_UTR	363054	363101	.	+	.	ID=Cre01.g002227.t1.2.v5.5.three_prime_UTR.1;Parent=Cre01.g002227.t1.2.v5.5;pacid=30788985
chromosome_1	phytozomev13	exon	363218	363284	.	+	.	ID=Cre01.g002227.t1.2.v5.5.exon.9;Parent=Cre01.g002227.t1.2.v5.5;pacid=30788985
chromosome_1	phytozomev13	three_prime_UTR	363218	363284	.	+	.	ID=Cre01.g002227.t1.2.v5.5.three_prime_UTR.2;Parent=Cre01.g002227.t1.2.v5.5;pacid=30788985
chromosome_1	phytozomev13	exon	363435	364167	.	+	.	ID=Cre01.g002227.t1.2.v5.5.exon.10;Parent=Cre01.g002227.t1.2.v5.5;pacid=30788985
chromosome_1	phytozomev13	three_prime_UTR	363435	364167	.	+	.	ID=Cre01.g002227.t1.2.v5.5.three_prime_UTR.3;Parent=Cre01.g002227.t1.2.v5.5;pacid=30788985
###
chromosome_1	phytozomev13	gene	364216	367867	.	+	.	ID=Cre01.g002234.v5.5;Name=Cre01.g002234
chromosome_1	phytozomev13	mRNA	364216	367867	.	+	.	ID=Cre01.g002234.t1.1.v5.5;Parent=Cre01.g002234.v5.5;Name=Cre01.g002234.t1.1;pacid=30788355;longest=1
chromosome_1	phytozomev13	exon	364216	364568	.	+	.	ID=Cre01.g002234.t1.1.v5.5.exon.1;Parent=Cre01.g002234.t1.1.v5.5;pacid=30788355
chromosome_1	phytozomev13	five_prime_UTR	364216	364568	.	+	.	ID=Cre01.g002234.t1.1.v5.5.five_prime_UTR.1;Parent=Cre01.g002234.t1.1.v5.5;pacid=30788355
chromosome_1	phytozomev13	exon	364683	364767	.	+	.	ID=Cre01.g002234.t1.1.v5.5.exon.2;Parent=Cre01.g002234.t1.1.v5.5;pacid=30788355
chromosome_1	phytozomev13	five_prime_UTR	364683	364767	.	+	.	ID=Cre01.g002234.t1.1.v5.5.five_prime_UTR.2;Parent=Cre01.g002234.t1.1.v5.5;pacid=30788355
chromosome_1	phytozomev13	exon	364985	365135	.	+	.	ID=Cre01.g002234.t1.1.v5.5.exon.3;Parent=Cre01.g002234.t1.1.v5.5;pacid=30788355
chromosome_1	phytozomev13	five_prime_UTR	364985	365135	.	+	.	ID=Cre01.g002234.t1.1.v5.5.five_prime_UTR.3;Parent=Cre01.g002234.t1.1.v5.5;pacid=30788355
chromosome_1	phytozomev13	exon	365225	365320	.	+	.	ID=Cre01.g002234.t1.1.v5.5.exon.4;Parent=Cre01.g002234.t1.1.v5.5;pacid=30788355
chromosome_1	phytozomev13	five_prime_UTR	365225	365320	.	+	.	ID=Cre01.g002234.t1.1.v5.5.five_prime_UTR.4;Parent=Cre01.g002234.t1.1.v5.5;pacid=30788355
chromosome_1	phytozomev13	exon	365442	365494	.	+	.	ID=Cre01.g002234.t1.1.v5.5.exon.5;Parent=Cre01.g002234.t1.1.v5.5;pacid=30788355
chromosome_1	phytozomev13	five_prime_UTR	365442	365494	.	+	.	ID=Cre01.g002234.t1.1.v5.5.five_prime_UTR.5;Parent=Cre01.g002234.t1.1.v5.5;pacid=30788355
chromosome_1	phytozomev13	exon	365608	365649	.	+	.	ID=Cre01.g002234.t1.1.v5.5.exon.6;Parent=Cre01.g002234.t1.1.v5.5;pacid=30788355
chromosome_1	phytozomev13	five_prime_UTR	365608	365649	.	+	.	ID=Cre01.g002234.t1.1.v5.5.five_prime_UTR.6;Parent=Cre01.g002234.t1.1.v5.5;pacid=30788355
chromosome_1	phytozomev13	five_prime_UTR	365782	365805	.	+	.	ID=Cre01.g002234.t1.1.v5.5.five_prime_UTR.7;Parent=Cre01.g002234.t1.1.v5.5;pacid=30788355
chromosome_1	phytozomev13	exon	365782	365867	.	+	.	ID=Cre01.g002234.t1.1.v5.5.exon.7;Parent=Cre01.g002234.t1.1.v5.5;pacid=30788355
chromosome_1	phytozomev13	CDS	365806	365867	.	+	0	ID=Cre01.g002234.t1.1.v5.5.CDS.1;Parent=Cre01.g002234.t1.1.v5.5;pacid=30788355
chromosome_1	phytozomev13	exon	366138	366200	.	+	.	ID=Cre01.g002234.t1.1.v5.5.exon.8;Parent=Cre01.g002234.t1.1.v5.5;pacid=30788355
chromosome_1	phytozomev13	CDS	366138	366200	.	+	1	ID=Cre01.g002234.t1.1.v5.5.CDS.2;Parent=Cre01.g002234.t1.1.v5.5;pacid=30788355
chromosome_1	phytozomev13	exon	366343	366409	.	+	.	ID=Cre01.g002234.t1.1.v5.5.exon.9;Parent=Cre01.g002234.t1.1.v5.5;pacid=30788355
chromosome_1	phytozomev13	CDS	366343	366409	.	+	1	ID=Cre01.g002234.t1.1.v5.5.CDS.3;Parent=Cre01.g002234.t1.1.v5.5;pacid=30788355
chromosome_1	phytozomev13	CDS	366572	366667	.	+	0	ID=Cre01.g002234.t1.1.v5.5.CDS.4;Parent=Cre01.g002234.t1.1.v5.5;pacid=30788355
chromosome_1	phytozomev13	exon	366572	366676	.	+	.	ID=Cre01.g002234.t1.1.v5.5.exon.10;Parent=Cre01.g002234.t1.1.v5.5;pacid=30788355
chromosome_1	phytozomev13	three_prime_UTR	366668	366676	.	+	.	ID=Cre01.g002234.t1.1.v5.5.three_prime_UTR.1;Parent=Cre01.g002234.t1.1.v5.5;pacid=30788355
chromosome_1	phytozomev13	exon	366992	367867	.	+	.	ID=Cre01.g002234.t1.1.v5.5.exon.11;Parent=Cre01.g002234.t1.1.v5.5;pacid=30788355
chromosome_1	phytozomev13	three_prime_UTR	366992	367867	.	+	.	ID=Cre01.g002234.t1.1.v5.5.three_prime_UTR.2;Parent=Cre01.g002234.t1.1.v5.5;pacid=30788355
chromosome_1	phytozomev13	mRNA	364216	367867	.	+	.	ID=Cre01.g002234.t2.1.v5.5;Parent=Cre01.g002234.v5.5;Name=Cre01.g002234.t2.1;pacid=30788356;longest=0
chromosome_1	phytozomev13	exon	364216	364568	.	+	.	ID=Cre01.g002234.t2.1.v5.5.exon.1;Parent=Cre01.g002234.t2.1.v5.5;pacid=30788356
chromosome_1	phytozomev13	five_prime_UTR	364216	364568	.	+	.	ID=Cre01.g002234.t2.1.v5.5.five_prime_UTR.1;Parent=Cre01.g002234.t2.1.v5.5;pacid=30788356
chromosome_1	phytozomev13	exon	364683	364767	.	+	.	ID=Cre01.g002234.t2.1.v5.5.exon.2;Parent=Cre01.g002234.t2.1.v5.5;pacid=30788356
chromosome_1	phytozomev13	five_prime_UTR	364683	364767	.	+	.	ID=Cre01.g002234.t2.1.v5.5.five_prime_UTR.2;Parent=Cre01.g002234.t2.1.v5.5;pacid=30788356
chromosome_1	phytozomev13	exon	364985	365135	.	+	.	ID=Cre01.g002234.t2.1.v5.5.exon.3;Parent=Cre01.g002234.t2.1.v5.5;pacid=30788356
chromosome_1	phytozomev13	five_prime_UTR	364985	365135	.	+	.	ID=Cre01.g002234.t2.1.v5.5.five_prime_UTR.3;Parent=Cre01.g002234.t2.1.v5.5;pacid=30788356
chromosome_1	phytozomev13	exon	365225	365320	.	+	.	ID=Cre01.g002234.t2.1.v5.5.exon.4;Parent=Cre01.g002234.t2.1.v5.5;pacid=30788356
chromosome_1	phytozomev13	five_prime_UTR	365225	365320	.	+	.	ID=Cre01.g002234.t2.1.v5.5.five_prime_UTR.4;Parent=Cre01.g002234.t2.1.v5.5;pacid=30788356
chromosome_1	phytozomev13	exon	365442	365494	.	+	.	ID=Cre01.g002234.t2.1.v5.5.exon.5;Parent=Cre01.g002234.t2.1.v5.5;pacid=30788356
chromosome_1	phytozomev13	five_prime_UTR	365442	365494	.	+	.	ID=Cre01.g002234.t2.1.v5.5.five_prime_UTR.5;Parent=Cre01.g002234.t2.1.v5.5;pacid=30788356
chromosome_1	phytozomev13	exon	365608	365649	.	+	.	ID=Cre01.g002234.t2.1.v5.5.exon.6;Parent=Cre01.g002234.t2.1.v5.5;pacid=30788356
chromosome_1	phytozomev13	five_prime_UTR	365608	365649	.	+	.	ID=Cre01.g002234.t2.1.v5.5.five_prime_UTR.6;Parent=Cre01.g002234.t2.1.v5.5;pacid=30788356
chromosome_1	phytozomev13	five_prime_UTR	365782	365805	.	+	.	ID=Cre01.g002234.t2.1.v5.5.five_prime_UTR.7;Parent=Cre01.g002234.t2.1.v5.5;pacid=30788356
chromosome_1	phytozomev13	exon	365782	365849	.	+	.	ID=Cre01.g002234.t2.1.v5.5.exon.7;Parent=Cre01.g002234.t2.1.v5.5;pacid=30788356
chromosome_1	phytozomev13	CDS	365806	365849	.	+	0	ID=Cre01.g002234.t2.1.v5.5.CDS.1;Parent=Cre01.g002234.t2.1.v5.5;pacid=30788356
chromosome_1	phytozomev13	exon	366138	366200	.	+	.	ID=Cre01.g002234.t2.1.v5.5.exon.8;Parent=Cre01.g002234.t2.1.v5.5;pacid=30788356
chromosome_1	phytozomev13	CDS	366138	366200	.	+	1	ID=Cre01.g002234.t2.1.v5.5.CDS.2;Parent=Cre01.g002234.t2.1.v5.5;pacid=30788356
chromosome_1	phytozomev13	exon	366343	366409	.	+	.	ID=Cre01.g002234.t2.1.v5.5.exon.9;Parent=Cre01.g002234.t2.1.v5.5;pacid=30788356
chromosome_1	phytozomev13	CDS	366343	366409	.	+	1	ID=Cre01.g002234.t2.1.v5.5.CDS.3;Parent=Cre01.g002234.t2.1.v5.5;pacid=30788356
chromosome_1	phytozomev13	CDS	366572	366667	.	+	0	ID=Cre01.g002234.t2.1.v5.5.CDS.4;Parent=Cre01.g002234.t2.1.v5.5;pacid=30788356
chromosome_1	phytozomev13	exon	366572	366676	.	+	.	ID=Cre01.g002234.t2.1.v5.5.exon.10;Parent=Cre01.g002234.t2.1.v5.5;pacid=30788356
chromosome_1	phytozomev13	three_prime_UTR	366668	366676	.	+	.	ID=Cre01.g002234.t2.1.v5.5.three_prime_UTR.1;Parent=Cre01.g002234.t2.1.v5.5;pacid=30788356
chromosome_1	phytozomev13	exon	366992	367867	.	+	.	ID=Cre01.g002234.t2.1.v5.5.exon.11;Parent=Cre01.g002234.t2.1.v5.5;pacid=30788356
chromosome_1	phytozomev13	three_prime_UTR	366992	367867	.	+	.	ID=Cre01.g002234.t2.1.v5.5.three_prime_UTR.2;Parent=Cre01.g002234.t2.1.v5.5;pacid=30788356
###
chromosome_1	phytozomev13	gene	367916	372098	.	+	.	ID=Cre01.g002250.v5.5;Name=Cre01.g002250
chromosome_1	phytozomev13	mRNA	367916	372098	.	+	.	ID=Cre01.g002250.t1.2.v5.5;Parent=Cre01.g002250.v5.5;Name=Cre01.g002250.t1.2;pacid=30789180;longest=1;geneName=NAT4
chromosome_1	phytozomev13	five_prime_UTR	367916	368261	.	+	.	ID=Cre01.g002250.t1.2.v5.5.five_prime_UTR.1;Parent=Cre01.g002250.t1.2.v5.5;pacid=30789180
chromosome_1	phytozomev13	exon	367916	368499	.	+	.	ID=Cre01.g002250.t1.2.v5.5.exon.1;Parent=Cre01.g002250.t1.2.v5.5;pacid=30789180
chromosome_1	phytozomev13	CDS	368262	368499	.	+	0	ID=Cre01.g002250.t1.2.v5.5.CDS.1;Parent=Cre01.g002250.t1.2.v5.5;pacid=30789180
chromosome_1	phytozomev13	exon	369148	369200	.	+	.	ID=Cre01.g002250.t1.2.v5.5.exon.2;Parent=Cre01.g002250.t1.2.v5.5;pacid=30789180
chromosome_1	phytozomev13	CDS	369148	369200	.	+	2	ID=Cre01.g002250.t1.2.v5.5.CDS.2;Parent=Cre01.g002250.t1.2.v5.5;pacid=30789180
chromosome_1	phytozomev13	exon	369421	369555	.	+	.	ID=Cre01.g002250.t1.2.v5.5.exon.3;Parent=Cre01.g002250.t1.2.v5.5;pacid=30789180
chromosome_1	phytozomev13	CDS	369421	369555	.	+	0	ID=Cre01.g002250.t1.2.v5.5.CDS.3;Parent=Cre01.g002250.t1.2.v5.5;pacid=30789180
chromosome_1	phytozomev13	exon	370061	370300	.	+	.	ID=Cre01.g002250.t1.2.v5.5.exon.4;Parent=Cre01.g002250.t1.2.v5.5;pacid=30789180
chromosome_1	phytozomev13	CDS	370061	370300	.	+	0	ID=Cre01.g002250.t1.2.v5.5.CDS.4;Parent=Cre01.g002250.t1.2.v5.5;pacid=30789180
chromosome_1	phytozomev13	CDS	370645	370806	.	+	0	ID=Cre01.g002250.t1.2.v5.5.CDS.5;Parent=Cre01.g002250.t1.2.v5.5;pacid=30789180
chromosome_1	phytozomev13	exon	370645	372098	.	+	.	ID=Cre01.g002250.t1.2.v5.5.exon.5;Parent=Cre01.g002250.t1.2.v5.5;pacid=30789180
chromosome_1	phytozomev13	three_prime_UTR	370807	372098	.	+	.	ID=Cre01.g002250.t1.2.v5.5.three_prime_UTR.1;Parent=Cre01.g002250.t1.2.v5.5;pacid=30789180
###
chromosome_1	phytozomev13	gene	372676	375035	.	-	.	ID=Cre01.g002300.v5.5;Name=Cre01.g002300
chromosome_1	phytozomev13	mRNA	372676	375035	.	-	.	ID=Cre01.g002300.t1.2.v5.5;Parent=Cre01.g002300.v5.5;Name=Cre01.g002300.t1.2;pacid=30788660;longest=1;geneName=CYN19-2
chromosome_1	phytozomev13	three_prime_UTR	372676	373199	.	-	.	ID=Cre01.g002300.t1.2.v5.5.three_prime_UTR.1;Parent=Cre01.g002300.t1.2.v5.5;pacid=30788660
chromosome_1	phytozomev13	exon	372676	373314	.	-	.	ID=Cre01.g002300.t1.2.v5.5.exon.6;Parent=Cre01.g002300.t1.2.v5.5;pacid=30788660
chromosome_1	phytozomev13	CDS	373200	373314	.	-	1	ID=Cre01.g002300.t1.2.v5.5.CDS.6;Parent=Cre01.g002300.t1.2.v5.5;pacid=30788660
chromosome_1	phytozomev13	exon	373580	373656	.	-	.	ID=Cre01.g002300.t1.2.v5.5.exon.5;Parent=Cre01.g002300.t1.2.v5.5;pacid=30788660
chromosome_1	phytozomev13	CDS	373580	373656	.	-	0	ID=Cre01.g002300.t1.2.v5.5.CDS.5;Parent=Cre01.g002300.t1.2.v5.5;pacid=30788660
chromosome_1	phytozomev13	exon	373861	373989	.	-	.	ID=Cre01.g002300.t1.2.v5.5.exon.4;Parent=Cre01.g002300.t1.2.v5.5;pacid=30788660
chromosome_1	phytozomev13	CDS	373861	373989	.	-	0	ID=Cre01.g002300.t1.2.v5.5.CDS.4;Parent=Cre01.g002300.t1.2.v5.5;pacid=30788660
chromosome_1	phytozomev13	exon	374133	374206	.	-	.	ID=Cre01.g002300.t1.2.v5.5.exon.3;Parent=Cre01.g002300.t1.2.v5.5;pacid=30788660
chromosome_1	phytozomev13	CDS	374133	374206	.	-	2	ID=Cre01.g002300.t1.2.v5.5.CDS.3;Parent=Cre01.g002300.t1.2.v5.5;pacid=30788660
chromosome_1	phytozomev13	exon	374423	374477	.	-	.	ID=Cre01.g002300.t1.2.v5.5.exon.2;Parent=Cre01.g002300.t1.2.v5.5;pacid=30788660
chromosome_1	phytozomev13	CDS	374423	374477	.	-	0	ID=Cre01.g002300.t1.2.v5.5.CDS.2;Parent=Cre01.g002300.t1.2.v5.5;pacid=30788660
chromosome_1	phytozomev13	CDS	374919	374987	.	-	0	ID=Cre01.g002300.t1.2.v5.5.CDS.1;Parent=Cre01.g002300.t1.2.v5.5;pacid=30788660
chromosome_1	phytozomev13	exon	374919	375035	.	-	.	ID=Cre01.g002300.t1.2.v5.5.exon.1;Parent=Cre01.g002300.t1.2.v5.5;pacid=30788660
chromosome_1	phytozomev13	five_prime_UTR	374988	375035	.	-	.	ID=Cre01.g002300.t1.2.v5.5.five_prime_UTR.1;Parent=Cre01.g002300.t1.2.v5.5;pacid=30788660
###
chromosome_1	phytozomev13	gene	375366	383307	.	+	.	ID=Cre01.g002350.v5.5;Name=Cre01.g002350
chromosome_1	phytozomev13	mRNA	375366	383307	.	+	.	ID=Cre01.g002350.t1.1.v5.5;Parent=Cre01.g002350.v5.5;Name=Cre01.g002350.t1.1;pacid=30789373;longest=1
chromosome_1	phytozomev13	five_prime_UTR	375366	375592	.	+	.	ID=Cre01.g002350.t1.1.v5.5.five_prime_UTR.1;Parent=Cre01.g002350.t1.1.v5.5;pacid=30789373
chromosome_1	phytozomev13	exon	375366	375979	.	+	.	ID=Cre01.g002350.t1.1.v5.5.exon.1;Parent=Cre01.g002350.t1.1.v5.5;pacid=30789373
chromosome_1	phytozomev13	CDS	375593	375979	.	+	0	ID=Cre01.g002350.t1.1.v5.5.CDS.1;Parent=Cre01.g002350.t1.1.v5.5;pacid=30789373
chromosome_1	phytozomev13	exon	376497	376598	.	+	.	ID=Cre01.g002350.t1.1.v5.5.exon.2;Parent=Cre01.g002350.t1.1.v5.5;pacid=30789373
chromosome_1	phytozomev13	CDS	376497	376598	.	+	0	ID=Cre01.g002350.t1.1.v5.5.CDS.2;Parent=Cre01.g002350.t1.1.v5.5;pacid=30789373
chromosome_1	phytozomev13	exon	377095	377156	.	+	.	ID=Cre01.g002350.t1.1.v5.5.exon.3;Parent=Cre01.g002350.t1.1.v5.5;pacid=30789373
chromosome_1	phytozomev13	CDS	377095	377156	.	+	0	ID=Cre01.g002350.t1.1.v5.5.CDS.3;Parent=Cre01.g002350.t1.1.v5.5;pacid=30789373
chromosome_1	phytozomev13	exon	377629	377720	.	+	.	ID=Cre01.g002350.t1.1.v5.5.exon.4;Parent=Cre01.g002350.t1.1.v5.5;pacid=30789373
chromosome_1	phytozomev13	CDS	377629	377720	.	+	1	ID=Cre01.g002350.t1.1.v5.5.CDS.4;Parent=Cre01.g002350.t1.1.v5.5;pacid=30789373
chromosome_1	phytozomev13	exon	378112	378248	.	+	.	ID=Cre01.g002350.t1.1.v5.5.exon.5;Parent=Cre01.g002350.t1.1.v5.5;pacid=30789373
chromosome_1	phytozomev13	CDS	378112	378248	.	+	2	ID=Cre01.g002350.t1.1.v5.5.CDS.5;Parent=Cre01.g002350.t1.1.v5.5;pacid=30789373
chromosome_1	phytozomev13	exon	378598	378658	.	+	.	ID=Cre01.g002350.t1.1.v5.5.exon.6;Parent=Cre01.g002350.t1.1.v5.5;pacid=30789373
chromosome_1	phytozomev13	CDS	378598	378658	.	+	0	ID=Cre01.g002350.t1.1.v5.5.CDS.6;Parent=Cre01.g002350.t1.1.v5.5;pacid=30789373
chromosome_1	phytozomev13	exon	379135	379292	.	+	.	ID=Cre01.g002350.t1.1.v5.5.exon.7;Parent=Cre01.g002350.t1.1.v5.5;pacid=30789373
chromosome_1	phytozomev13	CDS	379135	379292	.	+	2	ID=Cre01.g002350.t1.1.v5.5.CDS.7;Parent=Cre01.g002350.t1.1.v5.5;pacid=30789373
chromosome_1	phytozomev13	exon	379584	379648	.	+	.	ID=Cre01.g002350.t1.1.v5.5.exon.8;Parent=Cre01.g002350.t1.1.v5.5;pacid=30789373
chromosome_1	phytozomev13	CDS	379584	379648	.	+	0	ID=Cre01.g002350.t1.1.v5.5.CDS.8;Parent=Cre01.g002350.t1.1.v5.5;pacid=30789373
chromosome_1	phytozomev13	exon	380635	380805	.	+	.	ID=Cre01.g002350.t1.1.v5.5.exon.9;Parent=Cre01.g002350.t1.1.v5.5;pacid=30789373
chromosome_1	phytozomev13	CDS	380635	380805	.	+	1	ID=Cre01.g002350.t1.1.v5.5.CDS.9;Parent=Cre01.g002350.t1.1.v5.5;pacid=30789373
chromosome_1	phytozomev13	exon	381175	381346	.	+	.	ID=Cre01.g002350.t1.1.v5.5.exon.10;Parent=Cre01.g002350.t1.1.v5.5;pacid=30789373
chromosome_1	phytozomev13	CDS	381175	381346	.	+	1	ID=Cre01.g002350.t1.1.v5.5.CDS.10;Parent=Cre01.g002350.t1.1.v5.5;pacid=30789373
chromosome_1	phytozomev13	exon	381690	381767	.	+	.	ID=Cre01.g002350.t1.1.v5.5.exon.11;Parent=Cre01.g002350.t1.1.v5.5;pacid=30789373
chromosome_1	phytozomev13	CDS	381690	381767	.	+	0	ID=Cre01.g002350.t1.1.v5.5.CDS.11;Parent=Cre01.g002350.t1.1.v5.5;pacid=30789373
chromosome_1	phytozomev13	exon	381976	382138	.	+	.	ID=Cre01.g002350.t1.1.v5.5.exon.12;Parent=Cre01.g002350.t1.1.v5.5;pacid=30789373
chromosome_1	phytozomev13	CDS	381976	382138	.	+	0	ID=Cre01.g002350.t1.1.v5.5.CDS.12;Parent=Cre01.g002350.t1.1.v5.5;pacid=30789373
chromosome_1	phytozomev13	CDS	382568	382710	.	+	2	ID=Cre01.g002350.t1.1.v5.5.CDS.13;Parent=Cre01.g002350.t1.1.v5.5;pacid=30789373
chromosome_1	phytozomev13	exon	382568	383307	.	+	.	ID=Cre01.g002350.t1.1.v5.5.exon.13;Parent=Cre01.g002350.t1.1.v5.5;pacid=30789373
chromosome_1	phytozomev13	three_prime_UTR	382711	383307	.	+	.	ID=Cre01.g002350.t1.1.v5.5.three_prime_UTR.1;Parent=Cre01.g002350.t1.1.v5.5;pacid=30789373
###
chromosome_1	phytozomev13	gene	384276	388645	.	-	.	ID=Cre01.g002400.v5.5;Name=Cre01.g002400
chromosome_1	phytozomev13	mRNA	384276	388645	.	-	.	ID=Cre01.g002400.t1.1.v5.5;Parent=Cre01.g002400.v5.5;Name=Cre01.g002400.t1.1;pacid=30788816;longest=1;geneName=TGL1
chromosome_1	phytozomev13	three_prime_UTR	384276	384898	.	-	.	ID=Cre01.g002400.t1.1.v5.5.three_prime_UTR.1;Parent=Cre01.g002400.t1.1.v5.5;pacid=30788816
chromosome_1	phytozomev13	exon	384276	385015	.	-	.	ID=Cre01.g002400.t1.1.v5.5.exon.7;Parent=Cre01.g002400.t1.1.v5.5;pacid=30788816
chromosome_1	phytozomev13	CDS	384899	385015	.	-	0	ID=Cre01.g002400.t1.1.v5.5.CDS.6;Parent=Cre01.g002400.t1.1.v5.5;pacid=30788816
chromosome_1	phytozomev13	exon	385447	385524	.	-	.	ID=Cre01.g002400.t1.1.v5.5.exon.6;Parent=Cre01.g002400.t1.1.v5.5;pacid=30788816
chromosome_1	phytozomev13	CDS	385447	385524	.	-	0	ID=Cre01.g002400.t1.1.v5.5.CDS.5;Parent=Cre01.g002400.t1.1.v5.5;pacid=30788816
chromosome_1	phytozomev13	exon	385863	386034	.	-	.	ID=Cre01.g002400.t1.1.v5.5.exon.5;Parent=Cre01.g002400.t1.1.v5.5;pacid=30788816
chromosome_1	phytozomev13	CDS	385863	386034	.	-	1	ID=Cre01.g002400.t1.1.v5.5.CDS.4;Parent=Cre01.g002400.t1.1.v5.5;pacid=30788816
chromosome_1	phytozomev13	exon	386974	387114	.	-	.	ID=Cre01.g002400.t1.1.v5.5.exon.4;Parent=Cre01.g002400.t1.1.v5.5;pacid=30788816
chromosome_1	phytozomev13	CDS	386974	387114	.	-	1	ID=Cre01.g002400.t1.1.v5.5.CDS.3;Parent=Cre01.g002400.t1.1.v5.5;pacid=30788816
chromosome_1	phytozomev13	exon	387582	387687	.	-	.	ID=Cre01.g002400.t1.1.v5.5.exon.3;Parent=Cre01.g002400.t1.1.v5.5;pacid=30788816
chromosome_1	phytozomev13	CDS	387582	387687	.	-	2	ID=Cre01.g002400.t1.1.v5.5.CDS.2;Parent=Cre01.g002400.t1.1.v5.5;pacid=30788816
chromosome_1	phytozomev13	CDS	388082	388157	.	-	0	ID=Cre01.g002400.t1.1.v5.5.CDS.1;Parent=Cre01.g002400.t1.1.v5.5;pacid=30788816
chromosome_1	phytozomev13	exon	388082	388160	.	-	.	ID=Cre01.g002400.t1.1.v5.5.exon.2;Parent=Cre01.g002400.t1.1.v5.5;pacid=30788816
chromosome_1	phytozomev13	five_prime_UTR	388158	388160	.	-	.	ID=Cre01.g002400.t1.1.v5.5.five_prime_UTR.2;Parent=Cre01.g002400.t1.1.v5.5;pacid=30788816
chromosome_1	phytozomev13	exon	388521	388645	.	-	.	ID=Cre01.g002400.t1.1.v5.5.exon.1;Parent=Cre01.g002400.t1.1.v5.5;pacid=30788816
chromosome_1	phytozomev13	five_prime_UTR	388521	388645	.	-	.	ID=Cre01.g002400.t1.1.v5.5.five_prime_UTR.1;Parent=Cre01.g002400.t1.1.v5.5;pacid=30788816
###
chromosome_1	phytozomev13	gene	437790	440875	.	-	.	ID=Cre01.g002451.v5.5;Name=Cre01.g002451
chromosome_1	phytozomev13	mRNA	437790	440875	.	-	.	ID=Cre01.g002451.t1.1.v5.5;Parent=Cre01.g002451.v5.5;Name=Cre01.g002451.t1.1;pacid=30789565;longest=1
chromosome_1	phytozomev13	three_prime_UTR	437790	437883	.	-	.	ID=Cre01.g002451.t1.1.v5.5.three_prime_UTR.1;Parent=Cre01.g002451.t1.1.v5.5;pacid=30789565
chromosome_1	phytozomev13	exon	437790	437888	.	-	.	ID=Cre01.g002451.t1.1.v5.5.exon.8;Parent=Cre01.g002451.t1.1.v5.5;pacid=30789565
chromosome_1	phytozomev13	CDS	437884	437888	.	-	2	ID=Cre01.g002451.t1.1.v5.5.CDS.8;Parent=Cre01.g002451.t1.1.v5.5;pacid=30789565
chromosome_1	phytozomev13	exon	438023	438104	.	-	.	ID=Cre01.g002451.t1.1.v5.5.exon.7;Parent=Cre01.g002451.t1.1.v5.5;pacid=30789565
chromosome_1	phytozomev13	CDS	438023	438104	.	-	0	ID=Cre01.g002451.t1.1.v5.5.CDS.7;Parent=Cre01.g002451.t1.1.v5.5;pacid=30789565
chromosome_1	phytozomev13	exon	438534	438673	.	-	.	ID=Cre01.g002451.t1.1.v5.5.exon.6;Parent=Cre01.g002451.t1.1.v5.5;pacid=30789565
chromosome_1	phytozomev13	CDS	438534	438673	.	-	2	ID=Cre01.g002451.t1.1.v5.5.CDS.6;Parent=Cre01.g002451.t1.1.v5.5;pacid=30789565
chromosome_1	phytozomev13	exon	439042	439187	.	-	.	ID=Cre01.g002451.t1.1.v5.5.exon.5;Parent=Cre01.g002451.t1.1.v5.5;pacid=30789565
chromosome_1	phytozomev13	CDS	439042	439187	.	-	1	ID=Cre01.g002451.t1.1.v5.5.CDS.5;Parent=Cre01.g002451.t1.1.v5.5;pacid=30789565
chromosome_1	phytozomev13	exon	439507	439704	.	-	.	ID=Cre01.g002451.t1.1.v5.5.exon.4;Parent=Cre01.g002451.t1.1.v5.5;pacid=30789565
chromosome_1	phytozomev13	CDS	439507	439704	.	-	1	ID=Cre01.g002451.t1.1.v5.5.CDS.4;Parent=Cre01.g002451.t1.1.v5.5;pacid=30789565
chromosome_1	phytozomev13	exon	439946	440302	.	-	.	ID=Cre01.g002451.t1.1.v5.5.exon.3;Parent=Cre01.g002451.t1.1.v5.5;pacid=30789565
chromosome_1	phytozomev13	CDS	439946	440302	.	-	1	ID=Cre01.g002451.t1.1.v5.5.CDS.3;Parent=Cre01.g002451.t1.1.v5.5;pacid=30789565
chromosome_1	phytozomev13	exon	440447	440508	.	-	.	ID=Cre01.g002451.t1.1.v5.5.exon.2;Parent=Cre01.g002451.t1.1.v5.5;pacid=30789565
chromosome_1	phytozomev13	CDS	440447	440508	.	-	0	ID=Cre01.g002451.t1.1.v5.5.CDS.2;Parent=Cre01.g002451.t1.1.v5.5;pacid=30789565
chromosome_1	phytozomev13	CDS	440599	440628	.	-	0	ID=Cre01.g002451.t1.1.v5.5.CDS.1;Parent=Cre01.g002451.t1.1.v5.5;pacid=30789565
chromosome_1	phytozomev13	exon	440599	440875	.	-	.	ID=Cre01.g002451.t1.1.v5.5.exon.1;Parent=Cre01.g002451.t1.1.v5.5;pacid=30789565
chromosome_1	phytozomev13	five_prime_UTR	440629	440875	.	-	.	ID=Cre01.g002451.t1.1.v5.5.five_prime_UTR.1;Parent=Cre01.g002451.t1.1.v5.5;pacid=30789565
###
chromosome_1	phytozomev13	gene	441094	444942	.	-	.	ID=Cre01.g002500.v5.5;Name=Cre01.g002500
chromosome_1	phytozomev13	mRNA	441094	444942	.	-	.	ID=Cre01.g002500.t1.2.v5.5;Parent=Cre01.g002500.v5.5;Name=Cre01.g002500.t1.2;pacid=30788346;longest=1;geneName=COP1
chromosome_1	phytozomev13	three_prime_UTR	441094	442099	.	-	.	ID=Cre01.g002500.t1.2.v5.5.three_prime_UTR.1;Parent=Cre01.g002500.t1.2.v5.5;pacid=30788346
chromosome_1	phytozomev13	exon	441094	442193	.	-	.	ID=Cre01.g002500.t1.2.v5.5.exon.8;Parent=Cre01.g002500.t1.2.v5.5;pacid=30788346
chromosome_1	phytozomev13	CDS	442100	442193	.	-	1	ID=Cre01.g002500.t1.2.v5.5.CDS.8;Parent=Cre01.g002500.t1.2.v5.5;pacid=30788346
chromosome_1	phytozomev13	exon	442471	442550	.	-	.	ID=Cre01.g002500.t1.2.v5.5.exon.7;Parent=Cre01.g002500.t1.2.v5.5;pacid=30788346
chromosome_1	phytozomev13	CDS	442471	442550	.	-	0	ID=Cre01.g002500.t1.2.v5.5.CDS.7;Parent=Cre01.g002500.t1.2.v5.5;pacid=30788346
chromosome_1	phytozomev13	exon	443266	443391	.	-	.	ID=Cre01.g002500.t1.2.v5.5.exon.6;Parent=Cre01.g002500.t1.2.v5.5;pacid=30788346
chromosome_1	phytozomev13	CDS	443266	443391	.	-	0	ID=Cre01.g002500.t1.2.v5.5.CDS.6;Parent=Cre01.g002500.t1.2.v5.5;pacid=30788346
chromosome_1	phytozomev13	exon	443795	443865	.	-	.	ID=Cre01.g002500.t1.2.v5.5.exon.5;Parent=Cre01.g002500.t1.2.v5.5;pacid=30788346
chromosome_1	phytozomev13	CDS	443795	443865	.	-	2	ID=Cre01.g002500.t1.2.v5.5.CDS.5;Parent=Cre01.g002500.t1.2.v5.5;pacid=30788346
chromosome_1	phytozomev13	exon	444101	444176	.	-	.	ID=Cre01.g002500.t1.2.v5.5.exon.4;Parent=Cre01.g002500.t1.2.v5.5;pacid=30788346
chromosome_1	phytozomev13	CDS	444101	444176	.	-	0	ID=Cre01.g002500.t1.2.v5.5.CDS.4;Parent=Cre01.g002500.t1.2.v5.5;pacid=30788346
chromosome_1	phytozomev13	exon	444430	444534	.	-	.	ID=Cre01.g002500.t1.2.v5.5.exon.3;Parent=Cre01.g002500.t1.2.v5.5;pacid=30788346
chromosome_1	phytozomev13	CDS	444430	444534	.	-	0	ID=Cre01.g002500.t1.2.v5.5.CDS.3;Parent=Cre01.g002500.t1.2.v5.5;pacid=30788346
chromosome_1	phytozomev13	exon	444598	444687	.	-	.	ID=Cre01.g002500.t1.2.v5.5.exon.2;Parent=Cre01.g002500.t1.2.v5.5;pacid=30788346
chromosome_1	phytozomev13	CDS	444598	444687	.	-	0	ID=Cre01.g002500.t1.2.v5.5.CDS.2;Parent=Cre01.g002500.t1.2.v5.5;pacid=30788346
chromosome_1	phytozomev13	CDS	444808	444897	.	-	0	ID=Cre01.g002500.t1.2.v5.5.CDS.1;Parent=Cre01.g002500.t1.2.v5.5;pacid=30788346
chromosome_1	phytozomev13	exon	444808	444942	.	-	.	ID=Cre01.g002500.t1.2.v5.5.exon.1;Parent=Cre01.g002500.t1.2.v5.5;pacid=30788346
chromosome_1	phytozomev13	five_prime_UTR	444898	444942	.	-	.	ID=Cre01.g002500.t1.2.v5.5.five_prime_UTR.1;Parent=Cre01.g002500.t1.2.v5.5;pacid=30788346
###
chromosome_1	phytozomev13	gene	445086	451638	.	+	.	ID=Cre01.g002550.v5.5;Name=Cre01.g002550
chromosome_1	phytozomev13	mRNA	445086	451638	.	+	.	ID=Cre01.g002550.t1.1.v5.5;Parent=Cre01.g002550.v5.5;Name=Cre01.g002550.t1.1;pacid=30789683;longest=1;geneName=FAP335
chromosome_1	phytozomev13	exon	445086	445306	.	+	.	ID=Cre01.g002550.t1.1.v5.5.exon.1;Parent=Cre01.g002550.t1.1.v5.5;pacid=30789683
chromosome_1	phytozomev13	five_prime_UTR	445086	445306	.	+	.	ID=Cre01.g002550.t1.1.v5.5.five_prime_UTR.1;Parent=Cre01.g002550.t1.1.v5.5;pacid=30789683
chromosome_1	phytozomev13	five_prime_UTR	445462	445632	.	+	.	ID=Cre01.g002550.t1.1.v5.5.five_prime_UTR.2;Parent=Cre01.g002550.t1.1.v5.5;pacid=30789683
chromosome_1	phytozomev13	exon	445462	445839	.	+	.	ID=Cre01.g002550.t1.1.v5.5.exon.2;Parent=Cre01.g002550.t1.1.v5.5;pacid=30789683
chromosome_1	phytozomev13	CDS	445633	445839	.	+	0	ID=Cre01.g002550.t1.1.v5.5.CDS.1;Parent=Cre01.g002550.t1.1.v5.5;pacid=30789683
chromosome_1	phytozomev13	exon	446694	446834	.	+	.	ID=Cre01.g002550.t1.1.v5.5.exon.3;Parent=Cre01.g002550.t1.1.v5.5;pacid=30789683
chromosome_1	phytozomev13	CDS	446694	446834	.	+	0	ID=Cre01.g002550.t1.1.v5.5.CDS.2;Parent=Cre01.g002550.t1.1.v5.5;pacid=30789683
chromosome_1	phytozomev13	exon	447299	447463	.	+	.	ID=Cre01.g002550.t1.1.v5.5.exon.4;Parent=Cre01.g002550.t1.1.v5.5;pacid=30789683
chromosome_1	phytozomev13	CDS	447299	447463	.	+	0	ID=Cre01.g002550.t1.1.v5.5.CDS.3;Parent=Cre01.g002550.t1.1.v5.5;pacid=30789683
chromosome_1	phytozomev13	exon	447756	447851	.	+	.	ID=Cre01.g002550.t1.1.v5.5.exon.5;Parent=Cre01.g002550.t1.1.v5.5;pacid=30789683
chromosome_1	phytozomev13	CDS	447756	447851	.	+	0	ID=Cre01.g002550.t1.1.v5.5.CDS.4;Parent=Cre01.g002550.t1.1.v5.5;pacid=30789683
chromosome_1	phytozomev13	exon	448085	448129	.	+	.	ID=Cre01.g002550.t1.1.v5.5.exon.6;Parent=Cre01.g002550.t1.1.v5.5;pacid=30789683
chromosome_1	phytozomev13	CDS	448085	448129	.	+	0	ID=Cre01.g002550.t1.1.v5.5.CDS.5;Parent=Cre01.g002550.t1.1.v5.5;pacid=30789683
chromosome_1	phytozomev13	exon	448492	448700	.	+	.	ID=Cre01.g002550.t1.1.v5.5.exon.7;Parent=Cre01.g002550.t1.1.v5.5;pacid=30789683
chromosome_1	phytozomev13	CDS	448492	448700	.	+	0	ID=Cre01.g002550.t1.1.v5.5.CDS.6;Parent=Cre01.g002550.t1.1.v5.5;pacid=30789683
chromosome_1	phytozomev13	exon	449072	449192	.	+	.	ID=Cre01.g002550.t1.1.v5.5.exon.8;Parent=Cre01.g002550.t1.1.v5.5;pacid=30789683
chromosome_1	phytozomev13	CDS	449072	449192	.	+	1	ID=Cre01.g002550.t1.1.v5.5.CDS.7;Parent=Cre01.g002550.t1.1.v5.5;pacid=30789683
chromosome_1	phytozomev13	CDS	449420	449617	.	+	0	ID=Cre01.g002550.t1.1.v5.5.CDS.8;Parent=Cre01.g002550.t1.1.v5.5;pacid=30789683
chromosome_1	phytozomev13	exon	449420	451638	.	+	.	ID=Cre01.g002550.t1.1.v5.5.exon.9;Parent=Cre01.g002550.t1.1.v5.5;pacid=30789683
chromosome_1	phytozomev13	three_prime_UTR	449618	451638	.	+	.	ID=Cre01.g002550.t1.1.v5.5.three_prime_UTR.1;Parent=Cre01.g002550.t1.1.v5.5;pacid=30789683
###
chromosome_1	phytozomev13	gene	452176	455677	.	+	.	ID=Cre01.g002600.v5.5;Name=Cre01.g002600
chromosome_1	phytozomev13	mRNA	452176	455677	.	+	.	ID=Cre01.g002600.t1.2.v5.5;Parent=Cre01.g002600.v5.5;Name=Cre01.g002600.t1.2;pacid=30788889;longest=1
chromosome_1	phytozomev13	five_prime_UTR	452176	452318	.	+	.	ID=Cre01.g002600.t1.2.v5.5.five_prime_UTR.1;Parent=Cre01.g002600.t1.2.v5.5;pacid=30788889
chromosome_1	phytozomev13	exon	452176	452566	.	+	.	ID=Cre01.g002600.t1.2.v5.5.exon.1;Parent=Cre01.g002600.t1.2.v5.5;pacid=30788889
chromosome_1	phytozomev13	CDS	452319	452566	.	+	0	ID=Cre01.g002600.t1.2.v5.5.CDS.1;Parent=Cre01.g002600.t1.2.v5.5;pacid=30788889
chromosome_1	phytozomev13	exon	453040	453628	.	+	.	ID=Cre01.g002600.t1.2.v5.5.exon.2;Parent=Cre01.g002600.t1.2.v5.5;pacid=30788889
chromosome_1	phytozomev13	CDS	453040	453628	.	+	1	ID=Cre01.g002600.t1.2.v5.5.CDS.2;Parent=Cre01.g002600.t1.2.v5.5;pacid=30788889
chromosome_1	phytozomev13	CDS	454093	454947	.	+	0	ID=Cre01.g002600.t1.2.v5.5.CDS.3;Parent=Cre01.g002600.t1.2.v5.5;pacid=30788889
chromosome_1	phytozomev13	exon	454093	455677	.	+	.	ID=Cre01.g002600.t1.2.v5.5.exon.3;Parent=Cre01.g002600.t1.2.v5.5;pacid=30788889
chromosome_1	phytozomev13	three_prime_UTR	454948	455677	.	+	.	ID=Cre01.g002600.t1.2.v5.5.three_prime_UTR.1;Parent=Cre01.g002600.t1.2.v5.5;pacid=30788889
###
chromosome_1	phytozomev13	gene	456376	459334	.	+	.	ID=Cre01.g002650.v5.5;Name=Cre01.g002650
chromosome_1	phytozomev13	mRNA	456376	459334	.	+	.	ID=Cre01.g002650.t1.2.v5.5;Parent=Cre01.g002650.v5.5;Name=Cre01.g002650.t1.2;pacid=30789610;longest=1
chromosome_1	phytozomev13	five_prime_UTR	456376	456729	.	+	.	ID=Cre01.g002650.t1.2.v5.5.five_prime_UTR.1;Parent=Cre01.g002650.t1.2.v5.5;pacid=30789610
chromosome_1	phytozomev13	exon	456376	457052	.	+	.	ID=Cre01.g002650.t1.2.v5.5.exon.1;Parent=Cre01.g002650.t1.2.v5.5;pacid=30789610
chromosome_1	phytozomev13	CDS	456730	457052	.	+	0	ID=Cre01.g002650.t1.2.v5.5.CDS.1;Parent=Cre01.g002650.t1.2.v5.5;pacid=30789610
chromosome_1	phytozomev13	CDS	457441	458818	.	+	1	ID=Cre01.g002650.t1.2.v5.5.CDS.2;Parent=Cre01.g002650.t1.2.v5.5;pacid=30789610
chromosome_1	phytozomev13	exon	457441	459334	.	+	.	ID=Cre01.g002650.t1.2.v5.5.exon.2;Parent=Cre01.g002650.t1.2.v5.5;pacid=30789610
chromosome_1	phytozomev13	three_prime_UTR	458819	459334	.	+	.	ID=Cre01.g002650.t1.2.v5.5.three_prime_UTR.1;Parent=Cre01.g002650.t1.2.v5.5;pacid=30789610
###
chromosome_1	phytozomev13	gene	459396	468331	.	+	.	ID=Cre01.g002700.v5.5;Name=Cre01.g002700
chromosome_1	phytozomev13	mRNA	459396	468331	.	+	.	ID=Cre01.g002700.t1.2.v5.5;Parent=Cre01.g002700.v5.5;Name=Cre01.g002700.t1.2;pacid=30788992;longest=1
chromosome_1	phytozomev13	five_prime_UTR	459396	459515	.	+	.	ID=Cre01.g002700.t1.2.v5.5.five_prime_UTR.1;Parent=Cre01.g002700.t1.2.v5.5;pacid=30788992
chromosome_1	phytozomev13	exon	459396	459590	.	+	.	ID=Cre01.g002700.t1.2.v5.5.exon.1;Parent=Cre01.g002700.t1.2.v5.5;pacid=30788992
chromosome_1	phytozomev13	CDS	459516	459590	.	+	0	ID=Cre01.g002700.t1.2.v5.5.CDS.1;Parent=Cre01.g002700.t1.2.v5.5;pacid=30788992
chromosome_1	phytozomev13	exon	459844	459888	.	+	.	ID=Cre01.g002700.t1.2.v5.5.exon.2;Parent=Cre01.g002700.t1.2.v5.5;pacid=30788992
chromosome_1	phytozomev13	CDS	459844	459888	.	+	0	ID=Cre01.g002700.t1.2.v5.5.CDS.2;Parent=Cre01.g002700.t1.2.v5.5;pacid=30788992
chromosome_1	phytozomev13	exon	460494	460585	.	+	.	ID=Cre01.g002700.t1.2.v5.5.exon.3;Parent=Cre01.g002700.t1.2.v5.5;pacid=30788992
chromosome_1	phytozomev13	CDS	460494	460585	.	+	0	ID=Cre01.g002700.t1.2.v5.5.CDS.3;Parent=Cre01.g002700.t1.2.v5.5;pacid=30788992
chromosome_1	phytozomev13	exon	461022	461130	.	+	.	ID=Cre01.g002700.t1.2.v5.5.exon.4;Parent=Cre01.g002700.t1.2.v5.5;pacid=30788992
chromosome_1	phytozomev13	CDS	461022	461130	.	+	1	ID=Cre01.g002700.t1.2.v5.5.CDS.4;Parent=Cre01.g002700.t1.2.v5.5;pacid=30788992
chromosome_1	phytozomev13	exon	461520	461570	.	+	.	ID=Cre01.g002700.t1.2.v5.5.exon.5;Parent=Cre01.g002700.t1.2.v5.5;pacid=30788992
chromosome_1	phytozomev13	CDS	461520	461570	.	+	0	ID=Cre01.g002700.t1.2.v5.5.CDS.5;Parent=Cre01.g002700.t1.2.v5.5;pacid=30788992
chromosome_1	phytozomev13	exon	461872	461940	.	+	.	ID=Cre01.g002700.t1.2.v5.5.exon.6;Parent=Cre01.g002700.t1.2.v5.5;pacid=30788992
chromosome_1	phytozomev13	CDS	461872	461940	.	+	0	ID=Cre01.g002700.t1.2.v5.5.CDS.6;Parent=Cre01.g002700.t1.2.v5.5;pacid=30788992
chromosome_1	phytozomev13	exon	462409	462549	.	+	.	ID=Cre01.g002700.t1.2.v5.5.exon.7;Parent=Cre01.g002700.t1.2.v5.5;pacid=30788992
chromosome_1	phytozomev13	CDS	462409	462549	.	+	0	ID=Cre01.g002700.t1.2.v5.5.CDS.7;Parent=Cre01.g002700.t1.2.v5.5;pacid=30788992
chromosome_1	phytozomev13	exon	462807	463637	.	+	.	ID=Cre01.g002700.t1.2.v5.5.exon.8;Parent=Cre01.g002700.t1.2.v5.5;pacid=30788992
chromosome_1	phytozomev13	CDS	462807	463637	.	+	0	ID=Cre01.g002700.t1.2.v5.5.CDS.8;Parent=Cre01.g002700.t1.2.v5.5;pacid=30788992
chromosome_1	phytozomev13	exon	463887	463922	.	+	.	ID=Cre01.g002700.t1.2.v5.5.exon.9;Parent=Cre01.g002700.t1.2.v5.5;pacid=30788992
chromosome_1	phytozomev13	CDS	463887	463922	.	+	0	ID=Cre01.g002700.t1.2.v5.5.CDS.9;Parent=Cre01.g002700.t1.2.v5.5;pacid=30788992
chromosome_1	phytozomev13	exon	464124	465245	.	+	.	ID=Cre01.g002700.t1.2.v5.5.exon.10;Parent=Cre01.g002700.t1.2.v5.5;pacid=30788992
chromosome_1	phytozomev13	CDS	464124	465245	.	+	0	ID=Cre01.g002700.t1.2.v5.5.CDS.10;Parent=Cre01.g002700.t1.2.v5.5;pacid=30788992
chromosome_1	phytozomev13	exon	465469	465909	.	+	.	ID=Cre01.g002700.t1.2.v5.5.exon.11;Parent=Cre01.g002700.t1.2.v5.5;pacid=30788992
chromosome_1	phytozomev13	CDS	465469	465909	.	+	0	ID=Cre01.g002700.t1.2.v5.5.CDS.11;Parent=Cre01.g002700.t1.2.v5.5;pacid=30788992
chromosome_1	phytozomev13	exon	466411	466608	.	+	.	ID=Cre01.g002700.t1.2.v5.5.exon.12;Parent=Cre01.g002700.t1.2.v5.5;pacid=30788992
chromosome_1	phytozomev13	CDS	466411	466608	.	+	0	ID=Cre01.g002700.t1.2.v5.5.CDS.12;Parent=Cre01.g002700.t1.2.v5.5;pacid=30788992
chromosome_1	phytozomev13	exon	466908	467162	.	+	.	ID=Cre01.g002700.t1.2.v5.5.exon.13;Parent=Cre01.g002700.t1.2.v5.5;pacid=30788992
chromosome_1	phytozomev13	CDS	466908	467162	.	+	0	ID=Cre01.g002700.t1.2.v5.5.CDS.13;Parent=Cre01.g002700.t1.2.v5.5;pacid=30788992
chromosome_1	phytozomev13	CDS	467579	468109	.	+	0	ID=Cre01.g002700.t1.2.v5.5.CDS.14;Parent=Cre01.g002700.t1.2.v5.5;pacid=30788992
chromosome_1	phytozomev13	exon	467579	468331	.	+	.	ID=Cre01.g002700.t1.2.v5.5.exon.14;Parent=Cre01.g002700.t1.2.v5.5;pacid=30788992
chromosome_1	phytozomev13	three_prime_UTR	468110	468331	.	+	.	ID=Cre01.g002700.t1.2.v5.5.three_prime_UTR.1;Parent=Cre01.g002700.t1.2.v5.5;pacid=30788992
###
chromosome_1	phytozomev13	gene	468386	472847	.	+	.	ID=Cre01.g002750.v5.5;Name=Cre01.g002750
chromosome_1	phytozomev13	mRNA	468386	472847	.	+	.	ID=Cre01.g002750.t1.2.v5.5;Parent=Cre01.g002750.v5.5;Name=Cre01.g002750.t1.2;pacid=30788369;longest=1
chromosome_1	phytozomev13	five_prime_UTR	468386	468450	.	+	.	ID=Cre01.g002750.t1.2.v5.5.five_prime_UTR.1;Parent=Cre01.g002750.t1.2.v5.5;pacid=30788369
chromosome_1	phytozomev13	exon	468386	469098	.	+	.	ID=Cre01.g002750.t1.2.v5.5.exon.1;Parent=Cre01.g002750.t1.2.v5.5;pacid=30788369
chromosome_1	phytozomev13	CDS	468451	469098	.	+	0	ID=Cre01.g002750.t1.2.v5.5.CDS.1;Parent=Cre01.g002750.t1.2.v5.5;pacid=30788369
chromosome_1	phytozomev13	exon	469472	469592	.	+	.	ID=Cre01.g002750.t1.2.v5.5.exon.2;Parent=Cre01.g002750.t1.2.v5.5;pacid=30788369
chromosome_1	phytozomev13	CDS	469472	469592	.	+	0	ID=Cre01.g002750.t1.2.v5.5.CDS.2;Parent=Cre01.g002750.t1.2.v5.5;pacid=30788369
chromosome_1	phytozomev13	exon	469861	469951	.	+	.	ID=Cre01.g002750.t1.2.v5.5.exon.3;Parent=Cre01.g002750.t1.2.v5.5;pacid=30788369
chromosome_1	phytozomev13	CDS	469861	469951	.	+	2	ID=Cre01.g002750.t1.2.v5.5.CDS.3;Parent=Cre01.g002750.t1.2.v5.5;pacid=30788369
chromosome_1	phytozomev13	exon	470113	470163	.	+	.	ID=Cre01.g002750.t1.2.v5.5.exon.4;Parent=Cre01.g002750.t1.2.v5.5;pacid=30788369
chromosome_1	phytozomev13	CDS	470113	470163	.	+	1	ID=Cre01.g002750.t1.2.v5.5.CDS.4;Parent=Cre01.g002750.t1.2.v5.5;pacid=30788369
chromosome_1	phytozomev13	exon	470484	470510	.	+	.	ID=Cre01.g002750.t1.2.v5.5.exon.5;Parent=Cre01.g002750.t1.2.v5.5;pacid=30788369
chromosome_1	phytozomev13	CDS	470484	470510	.	+	1	ID=Cre01.g002750.t1.2.v5.5.CDS.5;Parent=Cre01.g002750.t1.2.v5.5;pacid=30788369
chromosome_1	phytozomev13	exon	470791	470852	.	+	.	ID=Cre01.g002750.t1.2.v5.5.exon.6;Parent=Cre01.g002750.t1.2.v5.5;pacid=30788369
chromosome_1	phytozomev13	CDS	470791	470852	.	+	1	ID=Cre01.g002750.t1.2.v5.5.CDS.6;Parent=Cre01.g002750.t1.2.v5.5;pacid=30788369
chromosome_1	phytozomev13	exon	471047	471141	.	+	.	ID=Cre01.g002750.t1.2.v5.5.exon.7;Parent=Cre01.g002750.t1.2.v5.5;pacid=30788369
chromosome_1	phytozomev13	CDS	471047	471141	.	+	2	ID=Cre01.g002750.t1.2.v5.5.CDS.7;Parent=Cre01.g002750.t1.2.v5.5;pacid=30788369
chromosome_1	phytozomev13	exon	471361	471501	.	+	.	ID=Cre01.g002750.t1.2.v5.5.exon.8;Parent=Cre01.g002750.t1.2.v5.5;pacid=30788369
chromosome_1	phytozomev13	CDS	471361	471501	.	+	0	ID=Cre01.g002750.t1.2.v5.5.CDS.8;Parent=Cre01.g002750.t1.2.v5.5;pacid=30788369
chromosome_1	phytozomev13	CDS	471799	471882	.	+	0	ID=Cre01.g002750.t1.2.v5.5.CDS.9;Parent=Cre01.g002750.t1.2.v5.5;pacid=30788369
chromosome_1	phytozomev13	exon	471799	472847	.	+	.	ID=Cre01.g002750.t1.2.v5.5.exon.9;Parent=Cre01.g002750.t1.2.v5.5;pacid=30788369
chromosome_1	phytozomev13	three_prime_UTR	471883	472847	.	+	.	ID=Cre01.g002750.t1.2.v5.5.three_prime_UTR.1;Parent=Cre01.g002750.t1.2.v5.5;pacid=30788369
chromosome_1	phytozomev13	mRNA	468386	472847	.	+	.	ID=Cre01.g002750.t2.1.v5.5;Parent=Cre01.g002750.v5.5;Name=Cre01.g002750.t2.1;pacid=30788370;longest=0
chromosome_1	phytozomev13	five_prime_UTR	468386	468450	.	+	.	ID=Cre01.g002750.t2.1.v5.5.five_prime_UTR.1;Parent=Cre01.g002750.t2.1.v5.5;pacid=30788370
chromosome_1	phytozomev13	exon	468386	469098	.	+	.	ID=Cre01.g002750.t2.1.v5.5.exon.1;Parent=Cre01.g002750.t2.1.v5.5;pacid=30788370
chromosome_1	phytozomev13	CDS	468451	469098	.	+	0	ID=Cre01.g002750.t2.1.v5.5.CDS.1;Parent=Cre01.g002750.t2.1.v5.5;pacid=30788370
chromosome_1	phytozomev13	exon	469472	469592	.	+	.	ID=Cre01.g002750.t2.1.v5.5.exon.2;Parent=Cre01.g002750.t2.1.v5.5;pacid=30788370
chromosome_1	phytozomev13	CDS	469472	469592	.	+	0	ID=Cre01.g002750.t2.1.v5.5.CDS.2;Parent=Cre01.g002750.t2.1.v5.5;pacid=30788370
chromosome_1	phytozomev13	exon	469861	469951	.	+	.	ID=Cre01.g002750.t2.1.v5.5.exon.3;Parent=Cre01.g002750.t2.1.v5.5;pacid=30788370
chromosome_1	phytozomev13	CDS	469861	469951	.	+	2	ID=Cre01.g002750.t2.1.v5.5.CDS.3;Parent=Cre01.g002750.t2.1.v5.5;pacid=30788370
chromosome_1	phytozomev13	exon	470113	470142	.	+	.	ID=Cre01.g002750.t2.1.v5.5.exon.4;Parent=Cre01.g002750.t2.1.v5.5;pacid=30788370
chromosome_1	phytozomev13	CDS	470113	470142	.	+	1	ID=Cre01.g002750.t2.1.v5.5.CDS.4;Parent=Cre01.g002750.t2.1.v5.5;pacid=30788370
chromosome_1	phytozomev13	exon	470484	470510	.	+	.	ID=Cre01.g002750.t2.1.v5.5.exon.5;Parent=Cre01.g002750.t2.1.v5.5;pacid=30788370
chromosome_1	phytozomev13	CDS	470484	470510	.	+	1	ID=Cre01.g002750.t2.1.v5.5.CDS.5;Parent=Cre01.g002750.t2.1.v5.5;pacid=30788370
chromosome_1	phytozomev13	exon	470791	470852	.	+	.	ID=Cre01.g002750.t2.1.v5.5.exon.6;Parent=Cre01.g002750.t2.1.v5.5;pacid=30788370
chromosome_1	phytozomev13	CDS	470791	470852	.	+	1	ID=Cre01.g002750.t2.1.v5.5.CDS.6;Parent=Cre01.g002750.t2.1.v5.5;pacid=30788370
chromosome_1	phytozomev13	exon	471047	471141	.	+	.	ID=Cre01.g002750.t2.1.v5.5.exon.7;Parent=Cre01.g002750.t2.1.v5.5;pacid=30788370
chromosome_1	phytozomev13	CDS	471047	471141	.	+	2	ID=Cre01.g002750.t2.1.v5.5.CDS.7;Parent=Cre01.g002750.t2.1.v5.5;pacid=30788370
chromosome_1	phytozomev13	exon	471361	471501	.	+	.	ID=Cre01.g002750.t2.1.v5.5.exon.8;Parent=Cre01.g002750.t2.1.v5.5;pacid=30788370
chromosome_1	phytozomev13	CDS	471361	471501	.	+	0	ID=Cre01.g002750.t2.1.v5.5.CDS.8;Parent=Cre01.g002750.t2.1.v5.5;pacid=30788370
chromosome_1	phytozomev13	CDS	471799	471882	.	+	0	ID=Cre01.g002750.t2.1.v5.5.CDS.9;Parent=Cre01.g002750.t2.1.v5.5;pacid=30788370
chromosome_1	phytozomev13	exon	471799	472847	.	+	.	ID=Cre01.g002750.t2.1.v5.5.exon.9;Parent=Cre01.g002750.t2.1.v5.5;pacid=30788370
chromosome_1	phytozomev13	three_prime_UTR	471883	472847	.	+	.	ID=Cre01.g002750.t2.1.v5.5.three_prime_UTR.1;Parent=Cre01.g002750.t2.1.v5.5;pacid=30788370
###
chromosome_1	phytozomev13	gene	473706	504317	.	+	.	ID=Cre01.g002787.v5.5;Name=Cre01.g002787
chromosome_1	phytozomev13	mRNA	473706	504317	.	+	.	ID=Cre01.g002787.t1.1.v5.5;Parent=Cre01.g002787.v5.5;Name=Cre01.g002787.t1.1;pacid=30789171;longest=1;geneName=SRR24A
chromosome_1	phytozomev13	five_prime_UTR	473706	473921	.	+	.	ID=Cre01.g002787.t1.1.v5.5.five_prime_UTR.1;Parent=Cre01.g002787.t1.1.v5.5;pacid=30789171
chromosome_1	phytozomev13	exon	473706	473940	.	+	.	ID=Cre01.g002787.t1.1.v5.5.exon.1;Parent=Cre01.g002787.t1.1.v5.5;pacid=30789171
chromosome_1	phytozomev13	CDS	473922	473940	.	+	0	ID=Cre01.g002787.t1.1.v5.5.CDS.1;Parent=Cre01.g002787.t1.1.v5.5;pacid=30789171
chromosome_1	phytozomev13	exon	474250	474343	.	+	.	ID=Cre01.g002787.t1.1.v5.5.exon.2;Parent=Cre01.g002787.t1.1.v5.5;pacid=30789171
chromosome_1	phytozomev13	CDS	474250	474343	.	+	2	ID=Cre01.g002787.t1.1.v5.5.CDS.2;Parent=Cre01.g002787.t1.1.v5.5;pacid=30789171
chromosome_1	phytozomev13	exon	474453	474483	.	+	.	ID=Cre01.g002787.t1.1.v5.5.exon.3;Parent=Cre01.g002787.t1.1.v5.5;pacid=30789171
chromosome_1	phytozomev13	CDS	474453	474483	.	+	1	ID=Cre01.g002787.t1.1.v5.5.CDS.3;Parent=Cre01.g002787.t1.1.v5.5;pacid=30789171
chromosome_1	phytozomev13	exon	474807	474840	.	+	.	ID=Cre01.g002787.t1.1.v5.5.exon.4;Parent=Cre01.g002787.t1.1.v5.5;pacid=30789171
chromosome_1	phytozomev13	CDS	474807	474840	.	+	0	ID=Cre01.g002787.t1.1.v5.5.CDS.4;Parent=Cre01.g002787.t1.1.v5.5;pacid=30789171
chromosome_1	phytozomev13	exon	475053	475132	.	+	.	ID=Cre01.g002787.t1.1.v5.5.exon.5;Parent=Cre01.g002787.t1.1.v5.5;pacid=30789171
chromosome_1	phytozomev13	CDS	475053	475132	.	+	2	ID=Cre01.g002787.t1.1.v5.5.CDS.5;Parent=Cre01.g002787.t1.1.v5.5;pacid=30789171
chromosome_1	phytozomev13	exon	475450	475496	.	+	.	ID=Cre01.g002787.t1.1.v5.5.exon.6;Parent=Cre01.g002787.t1.1.v5.5;pacid=30789171
chromosome_1	phytozomev13	CDS	475450	475496	.	+	0	ID=Cre01.g002787.t1.1.v5.5.CDS.6;Parent=Cre01.g002787.t1.1.v5.5;pacid=30789171
chromosome_1	phytozomev13	exon	475777	475883	.	+	.	ID=Cre01.g002787.t1.1.v5.5.exon.7;Parent=Cre01.g002787.t1.1.v5.5;pacid=30789171
chromosome_1	phytozomev13	CDS	475777	475883	.	+	1	ID=Cre01.g002787.t1.1.v5.5.CDS.7;Parent=Cre01.g002787.t1.1.v5.5;pacid=30789171
chromosome_1	phytozomev13	exon	476064	476166	.	+	.	ID=Cre01.g002787.t1.1.v5.5.exon.8;Parent=Cre01.g002787.t1.1.v5.5;pacid=30789171
chromosome_1	phytozomev13	CDS	476064	476166	.	+	2	ID=Cre01.g002787.t1.1.v5.5.CDS.8;Parent=Cre01.g002787.t1.1.v5.5;pacid=30789171
chromosome_1	phytozomev13	exon	476341	476420	.	+	.	ID=Cre01.g002787.t1.1.v5.5.exon.9;Parent=Cre01.g002787.t1.1.v5.5;pacid=30789171
chromosome_1	phytozomev13	CDS	476341	476420	.	+	1	ID=Cre01.g002787.t1.1.v5.5.CDS.9;Parent=Cre01.g002787.t1.1.v5.5;pacid=30789171
chromosome_1	phytozomev13	exon	476562	476632	.	+	.	ID=Cre01.g002787.t1.1.v5.5.exon.10;Parent=Cre01.g002787.t1.1.v5.5;pacid=30789171
chromosome_1	phytozomev13	CDS	476562	476632	.	+	2	ID=Cre01.g002787.t1.1.v5.5.CDS.10;Parent=Cre01.g002787.t1.1.v5.5;pacid=30789171
chromosome_1	phytozomev13	exon	476854	476951	.	+	.	ID=Cre01.g002787.t1.1.v5.5.exon.11;Parent=Cre01.g002787.t1.1.v5.5;pacid=30789171
chromosome_1	phytozomev13	CDS	476854	476951	.	+	0	ID=Cre01.g002787.t1.1.v5.5.CDS.11;Parent=Cre01.g002787.t1.1.v5.5;pacid=30789171
chromosome_1	phytozomev13	exon	477093	477151	.	+	.	ID=Cre01.g002787.t1.1.v5.5.exon.12;Parent=Cre01.g002787.t1.1.v5.5;pacid=30789171
chromosome_1	phytozomev13	CDS	477093	477151	.	+	1	ID=Cre01.g002787.t1.1.v5.5.CDS.12;Parent=Cre01.g002787.t1.1.v5.5;pacid=30789171
chromosome_1	phytozomev13	exon	477346	477367	.	+	.	ID=Cre01.g002787.t1.1.v5.5.exon.13;Parent=Cre01.g002787.t1.1.v5.5;pacid=30789171
chromosome_1	phytozomev13	CDS	477346	477367	.	+	2	ID=Cre01.g002787.t1.1.v5.5.CDS.13;Parent=Cre01.g002787.t1.1.v5.5;pacid=30789171
chromosome_1	phytozomev13	exon	477661	477746	.	+	.	ID=Cre01.g002787.t1.1.v5.5.exon.14;Parent=Cre01.g002787.t1.1.v5.5;pacid=30789171
chromosome_1	phytozomev13	CDS	477661	477746	.	+	1	ID=Cre01.g002787.t1.1.v5.5.CDS.14;Parent=Cre01.g002787.t1.1.v5.5;pacid=30789171
chromosome_1	phytozomev13	exon	477945	478065	.	+	.	ID=Cre01.g002787.t1.1.v5.5.exon.15;Parent=Cre01.g002787.t1.1.v5.5;pacid=30789171
chromosome_1	phytozomev13	CDS	477945	478065	.	+	2	ID=Cre01.g002787.t1.1.v5.5.CDS.15;Parent=Cre01.g002787.t1.1.v5.5;pacid=30789171
chromosome_1	phytozomev13	exon	478195	478408	.	+	.	ID=Cre01.g002787.t1.1.v5.5.exon.16;Parent=Cre01.g002787.t1.1.v5.5;pacid=30789171
chromosome_1	phytozomev13	CDS	478195	478408	.	+	1	ID=Cre01.g002787.t1.1.v5.5.CDS.16;Parent=Cre01.g002787.t1.1.v5.5;pacid=30789171
chromosome_1	phytozomev13	exon	478688	478726	.	+	.	ID=Cre01.g002787.t1.1.v5.5.exon.17;Parent=Cre01.g002787.t1.1.v5.5;pacid=30789171
chromosome_1	phytozomev13	CDS	478688	478726	.	+	0	ID=Cre01.g002787.t1.1.v5.5.CDS.17;Parent=Cre01.g002787.t1.1.v5.5;pacid=30789171
chromosome_1	phytozomev13	exon	478858	478969	.	+	.	ID=Cre01.g002787.t1.1.v5.5.exon.18;Parent=Cre01.g002787.t1.1.v5.5;pacid=30789171
chromosome_1	phytozomev13	CDS	478858	478969	.	+	0	ID=Cre01.g002787.t1.1.v5.5.CDS.18;Parent=Cre01.g002787.t1.1.v5.5;pacid=30789171
chromosome_1	phytozomev13	exon	479053	479099	.	+	.	ID=Cre01.g002787.t1.1.v5.5.exon.19;Parent=Cre01.g002787.t1.1.v5.5;pacid=30789171
chromosome_1	phytozomev13	CDS	479053	479099	.	+	2	ID=Cre01.g002787.t1.1.v5.5.CDS.19;Parent=Cre01.g002787.t1.1.v5.5;pacid=30789171
chromosome_1	phytozomev13	exon	480058	480167	.	+	.	ID=Cre01.g002787.t1.1.v5.5.exon.20;Parent=Cre01.g002787.t1.1.v5.5;pacid=30789171
chromosome_1	phytozomev13	CDS	480058	480167	.	+	0	ID=Cre01.g002787.t1.1.v5.5.CDS.20;Parent=Cre01.g002787.t1.1.v5.5;pacid=30789171
chromosome_1	phytozomev13	exon	480349	480455	.	+	.	ID=Cre01.g002787.t1.1.v5.5.exon.21;Parent=Cre01.g002787.t1.1.v5.5;pacid=30789171
chromosome_1	phytozomev13	CDS	480349	480455	.	+	1	ID=Cre01.g002787.t1.1.v5.5.CDS.21;Parent=Cre01.g002787.t1.1.v5.5;pacid=30789171
chromosome_1	phytozomev13	exon	480624	480751	.	+	.	ID=Cre01.g002787.t1.1.v5.5.exon.22;Parent=Cre01.g002787.t1.1.v5.5;pacid=30789171
chromosome_1	phytozomev13	CDS	480624	480751	.	+	2	ID=Cre01.g002787.t1.1.v5.5.CDS.22;Parent=Cre01.g002787.t1.1.v5.5;pacid=30789171
chromosome_1	phytozomev13	exon	480896	481373	.	+	.	ID=Cre01.g002787.t1.1.v5.5.exon.23;Parent=Cre01.g002787.t1.1.v5.5;pacid=30789171
chromosome_1	phytozomev13	CDS	480896	481373	.	+	0	ID=Cre01.g002787.t1.1.v5.5.CDS.23;Parent=Cre01.g002787.t1.1.v5.5;pacid=30789171
chromosome_1	phytozomev13	exon	481505	481647	.	+	.	ID=Cre01.g002787.t1.1.v5.5.exon.24;Parent=Cre01.g002787.t1.1.v5.5;pacid=30789171
chromosome_1	phytozomev13	CDS	481505	481647	.	+	2	ID=Cre01.g002787.t1.1.v5.5.CDS.24;Parent=Cre01.g002787.t1.1.v5.5;pacid=30789171
chromosome_1	phytozomev13	exon	481800	481945	.	+	.	ID=Cre01.g002787.t1.1.v5.5.exon.25;Parent=Cre01.g002787.t1.1.v5.5;pacid=30789171
chromosome_1	phytozomev13	CDS	481800	481945	.	+	0	ID=Cre01.g002787.t1.1.v5.5.CDS.25;Parent=Cre01.g002787.t1.1.v5.5;pacid=30789171
chromosome_1	phytozomev13	exon	482057	482252	.	+	.	ID=Cre01.g002787.t1.1.v5.5.exon.26;Parent=Cre01.g002787.t1.1.v5.5;pacid=30789171
chromosome_1	phytozomev13	CDS	482057	482252	.	+	1	ID=Cre01.g002787.t1.1.v5.5.CDS.26;Parent=Cre01.g002787.t1.1.v5.5;pacid=30789171
chromosome_1	phytozomev13	exon	482399	482551	.	+	.	ID=Cre01.g002787.t1.1.v5.5.exon.27;Parent=Cre01.g002787.t1.1.v5.5;pacid=30789171
chromosome_1	phytozomev13	CDS	482399	482551	.	+	0	ID=Cre01.g002787.t1.1.v5.5.CDS.27;Parent=Cre01.g002787.t1.1.v5.5;pacid=30789171
chromosome_1	phytozomev13	exon	482729	482827	.	+	.	ID=Cre01.g002787.t1.1.v5.5.exon.28;Parent=Cre01.g002787.t1.1.v5.5;pacid=30789171
chromosome_1	phytozomev13	CDS	482729	482827	.	+	0	ID=Cre01.g002787.t1.1.v5.5.CDS.28;Parent=Cre01.g002787.t1.1.v5.5;pacid=30789171
chromosome_1	phytozomev13	exon	482955	482966	.	+	.	ID=Cre01.g002787.t1.1.v5.5.exon.29;Parent=Cre01.g002787.t1.1.v5.5;pacid=30789171
chromosome_1	phytozomev13	CDS	482955	482966	.	+	0	ID=Cre01.g002787.t1.1.v5.5.CDS.29;Parent=Cre01.g002787.t1.1.v5.5;pacid=30789171
chromosome_1	phytozomev13	exon	483161	483392	.	+	.	ID=Cre01.g002787.t1.1.v5.5.exon.30;Parent=Cre01.g002787.t1.1.v5.5;pacid=30789171
chromosome_1	phytozomev13	CDS	483161	483392	.	+	0	ID=Cre01.g002787.t1.1.v5.5.CDS.30;Parent=Cre01.g002787.t1.1.v5.5;pacid=30789171
chromosome_1	phytozomev13	exon	483495	483532	.	+	.	ID=Cre01.g002787.t1.1.v5.5.exon.31;Parent=Cre01.g002787.t1.1.v5.5;pacid=30789171
chromosome_1	phytozomev13	CDS	483495	483532	.	+	2	ID=Cre01.g002787.t1.1.v5.5.CDS.31;Parent=Cre01.g002787.t1.1.v5.5;pacid=30789171
chromosome_1	phytozomev13	exon	483653	483806	.	+	.	ID=Cre01.g002787.t1.1.v5.5.exon.32;Parent=Cre01.g002787.t1.1.v5.5;pacid=30789171
chromosome_1	phytozomev13	CDS	483653	483806	.	+	0	ID=Cre01.g002787.t1.1.v5.5.CDS.32;Parent=Cre01.g002787.t1.1.v5.5;pacid=30789171
chromosome_1	phytozomev13	exon	483922	484001	.	+	.	ID=Cre01.g002787.t1.1.v5.5.exon.33;Parent=Cre01.g002787.t1.1.v5.5;pacid=30789171
chromosome_1	phytozomev13	CDS	483922	484001	.	+	2	ID=Cre01.g002787.t1.1.v5.5.CDS.33;Parent=Cre01.g002787.t1.1.v5.5;pacid=30789171
chromosome_1	phytozomev13	exon	484149	484423	.	+	.	ID=Cre01.g002787.t1.1.v5.5.exon.34;Parent=Cre01.g002787.t1.1.v5.5;pacid=30789171
chromosome_1	phytozomev13	CDS	484149	484423	.	+	0	ID=Cre01.g002787.t1.1.v5.5.CDS.34;Parent=Cre01.g002787.t1.1.v5.5;pacid=30789171
chromosome_1	phytozomev13	exon	484565	484701	.	+	.	ID=Cre01.g002787.t1.1.v5.5.exon.35;Parent=Cre01.g002787.t1.1.v5.5;pacid=30789171
chromosome_1	phytozomev13	CDS	484565	484701	.	+	1	ID=Cre01.g002787.t1.1.v5.5.CDS.35;Parent=Cre01.g002787.t1.1.v5.5;pacid=30789171
chromosome_1	phytozomev13	exon	484857	485125	.	+	.	ID=Cre01.g002787.t1.1.v5.5.exon.36;Parent=Cre01.g002787.t1.1.v5.5;pacid=30789171
chromosome_1	phytozomev13	CDS	484857	485125	.	+	2	ID=Cre01.g002787.t1.1.v5.5.CDS.36;Parent=Cre01.g002787.t1.1.v5.5;pacid=30789171
chromosome_1	phytozomev13	exon	485237	485359	.	+	.	ID=Cre01.g002787.t1.1.v5.5.exon.37;Parent=Cre01.g002787.t1.1.v5.5;pacid=30789171
chromosome_1	phytozomev13	CDS	485237	485359	.	+	0	ID=Cre01.g002787.t1.1.v5.5.CDS.37;Parent=Cre01.g002787.t1.1.v5.5;pacid=30789171
chromosome_1	phytozomev13	exon	485520	485811	.	+	.	ID=Cre01.g002787.t1.1.v5.5.exon.38;Parent=Cre01.g002787.t1.1.v5.5;pacid=30789171
chromosome_1	phytozomev13	CDS	485520	485811	.	+	0	ID=Cre01.g002787.t1.1.v5.5.CDS.38;Parent=Cre01.g002787.t1.1.v5.5;pacid=30789171
chromosome_1	phytozomev13	exon	485965	486214	.	+	.	ID=Cre01.g002787.t1.1.v5.5.exon.39;Parent=Cre01.g002787.t1.1.v5.5;pacid=30789171
chromosome_1	phytozomev13	CDS	485965	486214	.	+	2	ID=Cre01.g002787.t1.1.v5.5.CDS.39;Parent=Cre01.g002787.t1.1.v5.5;pacid=30789171
chromosome_1	phytozomev13	exon	486349	486811	.	+	.	ID=Cre01.g002787.t1.1.v5.5.exon.40;Parent=Cre01.g002787.t1.1.v5.5;pacid=30789171
chromosome_1	phytozomev13	CDS	486349	486811	.	+	1	ID=Cre01.g002787.t1.1.v5.5.CDS.40;Parent=Cre01.g002787.t1.1.v5.5;pacid=30789171
chromosome_1	phytozomev13	exon	486939	487456	.	+	.	ID=Cre01.g002787.t1.1.v5.5.exon.41;Parent=Cre01.g002787.t1.1.v5.5;pacid=30789171
chromosome_1	phytozomev13	CDS	486939	487456	.	+	0	ID=Cre01.g002787.t1.1.v5.5.CDS.41;Parent=Cre01.g002787.t1.1.v5.5;pacid=30789171
chromosome_1	phytozomev13	exon	487561	487603	.	+	.	ID=Cre01.g002787.t1.1.v5.5.exon.42;Parent=Cre01.g002787.t1.1.v5.5;pacid=30789171
chromosome_1	phytozomev13	CDS	487561	487603	.	+	1	ID=Cre01.g002787.t1.1.v5.5.CDS.42;Parent=Cre01.g002787.t1.1.v5.5;pacid=30789171
chromosome_1	phytozomev13	exon	487725	487788	.	+	.	ID=Cre01.g002787.t1.1.v5.5.exon.43;Parent=Cre01.g002787.t1.1.v5.5;pacid=30789171
chromosome_1	phytozomev13	CDS	487725	487788	.	+	0	ID=Cre01.g002787.t1.1.v5.5.CDS.43;Parent=Cre01.g002787.t1.1.v5.5;pacid=30789171
chromosome_1	phytozomev13	exon	488001	488100	.	+	.	ID=Cre01.g002787.t1.1.v5.5.exon.44;Parent=Cre01.g002787.t1.1.v5.5;pacid=30789171
chromosome_1	phytozomev13	CDS	488001	488100	.	+	2	ID=Cre01.g002787.t1.1.v5.5.CDS.44;Parent=Cre01.g002787.t1.1.v5.5;pacid=30789171
chromosome_1	phytozomev13	exon	488188	488235	.	+	.	ID=Cre01.g002787.t1.1.v5.5.exon.45;Parent=Cre01.g002787.t1.1.v5.5;pacid=30789171
chromosome_1	phytozomev13	CDS	488188	488235	.	+	1	ID=Cre01.g002787.t1.1.v5.5.CDS.45;Parent=Cre01.g002787.t1.1.v5.5;pacid=30789171
chromosome_1	phytozomev13	exon	488504	488564	.	+	.	ID=Cre01.g002787.t1.1.v5.5.exon.46;Parent=Cre01.g002787.t1.1.v5.5;pacid=30789171
chromosome_1	phytozomev13	CDS	488504	488564	.	+	1	ID=Cre01.g002787.t1.1.v5.5.CDS.46;Parent=Cre01.g002787.t1.1.v5.5;pacid=30789171
chromosome_1	phytozomev13	exon	488773	488871	.	+	.	ID=Cre01.g002787.t1.1.v5.5.exon.47;Parent=Cre01.g002787.t1.1.v5.5;pacid=30789171
chromosome_1	phytozomev13	CDS	488773	488871	.	+	0	ID=Cre01.g002787.t1.1.v5.5.CDS.47;Parent=Cre01.g002787.t1.1.v5.5;pacid=30789171
chromosome_1	phytozomev13	exon	489000	489049	.	+	.	ID=Cre01.g002787.t1.1.v5.5.exon.48;Parent=Cre01.g002787.t1.1.v5.5;pacid=30789171
chromosome_1	phytozomev13	CDS	489000	489049	.	+	0	ID=Cre01.g002787.t1.1.v5.5.CDS.48;Parent=Cre01.g002787.t1.1.v5.5;pacid=30789171
chromosome_1	phytozomev13	exon	489202	489253	.	+	.	ID=Cre01.g002787.t1.1.v5.5.exon.49;Parent=Cre01.g002787.t1.1.v5.5;pacid=30789171
chromosome_1	phytozomev13	CDS	489202	489253	.	+	1	ID=Cre01.g002787.t1.1.v5.5.CDS.49;Parent=Cre01.g002787.t1.1.v5.5;pacid=30789171
chromosome_1	phytozomev13	exon	489343	489440	.	+	.	ID=Cre01.g002787.t1.1.v5.5.exon.50;Parent=Cre01.g002787.t1.1.v5.5;pacid=30789171
chromosome_1	phytozomev13	CDS	489343	489440	.	+	0	ID=Cre01.g002787.t1.1.v5.5.CDS.50;Parent=Cre01.g002787.t1.1.v5.5;pacid=30789171
chromosome_1	phytozomev13	exon	489608	489765	.	+	.	ID=Cre01.g002787.t1.1.v5.5.exon.51;Parent=Cre01.g002787.t1.1.v5.5;pacid=30789171
chromosome_1	phytozomev13	CDS	489608	489765	.	+	1	ID=Cre01.g002787.t1.1.v5.5.CDS.51;Parent=Cre01.g002787.t1.1.v5.5;pacid=30789171
chromosome_1	phytozomev13	exon	489894	490210	.	+	.	ID=Cre01.g002787.t1.1.v5.5.exon.52;Parent=Cre01.g002787.t1.1.v5.5;pacid=30789171
chromosome_1	phytozomev13	CDS	489894	490210	.	+	2	ID=Cre01.g002787.t1.1.v5.5.CDS.52;Parent=Cre01.g002787.t1.1.v5.5;pacid=30789171
chromosome_1	phytozomev13	exon	490338	490447	.	+	.	ID=Cre01.g002787.t1.1.v5.5.exon.53;Parent=Cre01.g002787.t1.1.v5.5;pacid=30789171
chromosome_1	phytozomev13	CDS	490338	490447	.	+	0	ID=Cre01.g002787.t1.1.v5.5.CDS.53;Parent=Cre01.g002787.t1.1.v5.5;pacid=30789171
chromosome_1	phytozomev13	exon	490559	490776	.	+	.	ID=Cre01.g002787.t1.1.v5.5.exon.54;Parent=Cre01.g002787.t1.1.v5.5;pacid=30789171
chromosome_1	phytozomev13	CDS	490559	490776	.	+	1	ID=Cre01.g002787.t1.1.v5.5.CDS.54;Parent=Cre01.g002787.t1.1.v5.5;pacid=30789171
chromosome_1	phytozomev13	exon	490900	490990	.	+	.	ID=Cre01.g002787.t1.1.v5.5.exon.55;Parent=Cre01.g002787.t1.1.v5.5;pacid=30789171
chromosome_1	phytozomev13	CDS	490900	490990	.	+	2	ID=Cre01.g002787.t1.1.v5.5.CDS.55;Parent=Cre01.g002787.t1.1.v5.5;pacid=30789171
chromosome_1	phytozomev13	exon	491291	491379	.	+	.	ID=Cre01.g002787.t1.1.v5.5.exon.56;Parent=Cre01.g002787.t1.1.v5.5;pacid=30789171
chromosome_1	phytozomev13	CDS	491291	491379	.	+	1	ID=Cre01.g002787.t1.1.v5.5.CDS.56;Parent=Cre01.g002787.t1.1.v5.5;pacid=30789171
chromosome_1	phytozomev13	exon	491519	491742	.	+	.	ID=Cre01.g002787.t1.1.v5.5.exon.57;Parent=Cre01.g002787.t1.1.v5.5;pacid=30789171
chromosome_1	phytozomev13	CDS	491519	491742	.	+	2	ID=Cre01.g002787.t1.1.v5.5.CDS.57;Parent=Cre01.g002787.t1.1.v5.5;pacid=30789171
chromosome_1	phytozomev13	exon	491872	492037	.	+	.	ID=Cre01.g002787.t1.1.v5.5.exon.58;Parent=Cre01.g002787.t1.1.v5.5;pacid=30789171
chromosome_1	phytozomev13	CDS	491872	492037	.	+	0	ID=Cre01.g002787.t1.1.v5.5.CDS.58;Parent=Cre01.g002787.t1.1.v5.5;pacid=30789171
chromosome_1	phytozomev13	exon	492146	492246	.	+	.	ID=Cre01.g002787.t1.1.v5.5.exon.59;Parent=Cre01.g002787.t1.1.v5.5;pacid=30789171
chromosome_1	phytozomev13	CDS	492146	492246	.	+	2	ID=Cre01.g002787.t1.1.v5.5.CDS.59;Parent=Cre01.g002787.t1.1.v5.5;pacid=30789171
chromosome_1	phytozomev13	exon	492348	492881	.	+	.	ID=Cre01.g002787.t1.1.v5.5.exon.60;Parent=Cre01.g002787.t1.1.v5.5;pacid=30789171
chromosome_1	phytozomev13	CDS	492348	492881	.	+	0	ID=Cre01.g002787.t1.1.v5.5.CDS.60;Parent=Cre01.g002787.t1.1.v5.5;pacid=30789171
chromosome_1	phytozomev13	exon	493014	493104	.	+	.	ID=Cre01.g002787.t1.1.v5.5.exon.61;Parent=Cre01.g002787.t1.1.v5.5;pacid=30789171
chromosome_1	phytozomev13	CDS	493014	493104	.	+	0	ID=Cre01.g002787.t1.1.v5.5.CDS.61;Parent=Cre01.g002787.t1.1.v5.5;pacid=30789171
chromosome_1	phytozomev13	exon	493231	493431	.	+	.	ID=Cre01.g002787.t1.1.v5.5.exon.62;Parent=Cre01.g002787.t1.1.v5.5;pacid=30789171
chromosome_1	phytozomev13	CDS	493231	493431	.	+	2	ID=Cre01.g002787.t1.1.v5.5.CDS.62;Parent=Cre01.g002787.t1.1.v5.5;pacid=30789171
chromosome_1	phytozomev13	exon	493548	493683	.	+	.	ID=Cre01.g002787.t1.1.v5.5.exon.63;Parent=Cre01.g002787.t1.1.v5.5;pacid=30789171
chromosome_1	phytozomev13	CDS	493548	493683	.	+	2	ID=Cre01.g002787.t1.1.v5.5.CDS.63;Parent=Cre01.g002787.t1.1.v5.5;pacid=30789171
chromosome_1	phytozomev13	exon	493818	493963	.	+	.	ID=Cre01.g002787.t1.1.v5.5.exon.64;Parent=Cre01.g002787.t1.1.v5.5;pacid=30789171
chromosome_1	phytozomev13	CDS	493818	493963	.	+	1	ID=Cre01.g002787.t1.1.v5.5.CDS.64;Parent=Cre01.g002787.t1.1.v5.5;pacid=30789171
chromosome_1	phytozomev13	exon	494090	494240	.	+	.	ID=Cre01.g002787.t1.1.v5.5.exon.65;Parent=Cre01.g002787.t1.1.v5.5;pacid=30789171
chromosome_1	phytozomev13	CDS	494090	494240	.	+	2	ID=Cre01.g002787.t1.1.v5.5.CDS.65;Parent=Cre01.g002787.t1.1.v5.5;pacid=30789171
chromosome_1	phytozomev13	exon	494361	494488	.	+	.	ID=Cre01.g002787.t1.1.v5.5.exon.66;Parent=Cre01.g002787.t1.1.v5.5;pacid=30789171
chromosome_1	phytozomev13	CDS	494361	494488	.	+	1	ID=Cre01.g002787.t1.1.v5.5.CDS.66;Parent=Cre01.g002787.t1.1.v5.5;pacid=30789171
chromosome_1	phytozomev13	exon	494599	494823	.	+	.	ID=Cre01.g002787.t1.1.v5.5.exon.67;Parent=Cre01.g002787.t1.1.v5.5;pacid=30789171
chromosome_1	phytozomev13	CDS	494599	494823	.	+	2	ID=Cre01.g002787.t1.1.v5.5.CDS.67;Parent=Cre01.g002787.t1.1.v5.5;pacid=30789171
chromosome_1	phytozomev13	exon	494972	495122	.	+	.	ID=Cre01.g002787.t1.1.v5.5.exon.68;Parent=Cre01.g002787.t1.1.v5.5;pacid=30789171
chromosome_1	phytozomev13	CDS	494972	495122	.	+	2	ID=Cre01.g002787.t1.1.v5.5.CDS.68;Parent=Cre01.g002787.t1.1.v5.5;pacid=30789171
chromosome_1	phytozomev13	exon	495259	495359	.	+	.	ID=Cre01.g002787.t1.1.v5.5.exon.69;Parent=Cre01.g002787.t1.1.v5.5;pacid=30789171
chromosome_1	phytozomev13	CDS	495259	495359	.	+	1	ID=Cre01.g002787.t1.1.v5.5.CDS.69;Parent=Cre01.g002787.t1.1.v5.5;pacid=30789171
chromosome_1	phytozomev13	exon	495511	495646	.	+	.	ID=Cre01.g002787.t1.1.v5.5.exon.70;Parent=Cre01.g002787.t1.1.v5.5;pacid=30789171
chromosome_1	phytozomev13	CDS	495511	495646	.	+	2	ID=Cre01.g002787.t1.1.v5.5.CDS.70;Parent=Cre01.g002787.t1.1.v5.5;pacid=30789171
chromosome_1	phytozomev13	exon	495803	495981	.	+	.	ID=Cre01.g002787.t1.1.v5.5.exon.71;Parent=Cre01.g002787.t1.1.v5.5;pacid=30789171
chromosome_1	phytozomev13	CDS	495803	495981	.	+	1	ID=Cre01.g002787.t1.1.v5.5.CDS.71;Parent=Cre01.g002787.t1.1.v5.5;pacid=30789171
chromosome_1	phytozomev13	exon	496152	496379	.	+	.	ID=Cre01.g002787.t1.1.v5.5.exon.72;Parent=Cre01.g002787.t1.1.v5.5;pacid=30789171
chromosome_1	phytozomev13	CDS	496152	496379	.	+	2	ID=Cre01.g002787.t1.1.v5.5.CDS.72;Parent=Cre01.g002787.t1.1.v5.5;pacid=30789171
chromosome_1	phytozomev13	exon	496509	496798	.	+	.	ID=Cre01.g002787.t1.1.v5.5.exon.73;Parent=Cre01.g002787.t1.1.v5.5;pacid=30789171
chromosome_1	phytozomev13	CDS	496509	496798	.	+	2	ID=Cre01.g002787.t1.1.v5.5.CDS.73;Parent=Cre01.g002787.t1.1.v5.5;pacid=30789171
chromosome_1	phytozomev13	exon	496919	496985	.	+	.	ID=Cre01.g002787.t1.1.v5.5.exon.74;Parent=Cre01.g002787.t1.1.v5.5;pacid=30789171
chromosome_1	phytozomev13	CDS	496919	496985	.	+	0	ID=Cre01.g002787.t1.1.v5.5.CDS.74;Parent=Cre01.g002787.t1.1.v5.5;pacid=30789171
chromosome_1	phytozomev13	exon	497131	497390	.	+	.	ID=Cre01.g002787.t1.1.v5.5.exon.75;Parent=Cre01.g002787.t1.1.v5.5;pacid=30789171
chromosome_1	phytozomev13	CDS	497131	497390	.	+	2	ID=Cre01.g002787.t1.1.v5.5.CDS.75;Parent=Cre01.g002787.t1.1.v5.5;pacid=30789171
chromosome_1	phytozomev13	exon	497984	498083	.	+	.	ID=Cre01.g002787.t1.1.v5.5.exon.76;Parent=Cre01.g002787.t1.1.v5.5;pacid=30789171
chromosome_1	phytozomev13	CDS	497984	498083	.	+	0	ID=Cre01.g002787.t1.1.v5.5.CDS.76;Parent=Cre01.g002787.t1.1.v5.5;pacid=30789171
chromosome_1	phytozomev13	exon	498294	498417	.	+	.	ID=Cre01.g002787.t1.1.v5.5.exon.77;Parent=Cre01.g002787.t1.1.v5.5;pacid=30789171
chromosome_1	phytozomev13	CDS	498294	498417	.	+	2	ID=Cre01.g002787.t1.1.v5.5.CDS.77;Parent=Cre01.g002787.t1.1.v5.5;pacid=30789171
chromosome_1	phytozomev13	exon	498520	498570	.	+	.	ID=Cre01.g002787.t1.1.v5.5.exon.78;Parent=Cre01.g002787.t1.1.v5.5;pacid=30789171
chromosome_1	phytozomev13	CDS	498520	498570	.	+	1	ID=Cre01.g002787.t1.1.v5.5.CDS.78;Parent=Cre01.g002787.t1.1.v5.5;pacid=30789171
chromosome_1	phytozomev13	exon	498713	498797	.	+	.	ID=Cre01.g002787.t1.1.v5.5.exon.79;Parent=Cre01.g002787.t1.1.v5.5;pacid=30789171
chromosome_1	phytozomev13	CDS	498713	498797	.	+	1	ID=Cre01.g002787.t1.1.v5.5.CDS.79;Parent=Cre01.g002787.t1.1.v5.5;pacid=30789171
chromosome_1	phytozomev13	exon	499040	499148	.	+	.	ID=Cre01.g002787.t1.1.v5.5.exon.80;Parent=Cre01.g002787.t1.1.v5.5;pacid=30789171
chromosome_1	phytozomev13	CDS	499040	499148	.	+	0	ID=Cre01.g002787.t1.1.v5.5.CDS.80;Parent=Cre01.g002787.t1.1.v5.5;pacid=30789171
chromosome_1	phytozomev13	exon	499284	499421	.	+	.	ID=Cre01.g002787.t1.1.v5.5.exon.81;Parent=Cre01.g002787.t1.1.v5.5;pacid=30789171
chromosome_1	phytozomev13	CDS	499284	499421	.	+	2	ID=Cre01.g002787.t1.1.v5.5.CDS.81;Parent=Cre01.g002787.t1.1.v5.5;pacid=30789171
chromosome_1	phytozomev13	exon	499633	499738	.	+	.	ID=Cre01.g002787.t1.1.v5.5.exon.82;Parent=Cre01.g002787.t1.1.v5.5;pacid=30789171
chromosome_1	phytozomev13	CDS	499633	499738	.	+	2	ID=Cre01.g002787.t1.1.v5.5.CDS.82;Parent=Cre01.g002787.t1.1.v5.5;pacid=30789171
chromosome_1	phytozomev13	exon	499917	499968	.	+	.	ID=Cre01.g002787.t1.1.v5.5.exon.83;Parent=Cre01.g002787.t1.1.v5.5;pacid=30789171
chromosome_1	phytozomev13	CDS	499917	499968	.	+	1	ID=Cre01.g002787.t1.1.v5.5.CDS.83;Parent=Cre01.g002787.t1.1.v5.5;pacid=30789171
chromosome_1	phytozomev13	exon	500124	500189	.	+	.	ID=Cre01.g002787.t1.1.v5.5.exon.84;Parent=Cre01.g002787.t1.1.v5.5;pacid=30789171
chromosome_1	phytozomev13	CDS	500124	500189	.	+	0	ID=Cre01.g002787.t1.1.v5.5.CDS.84;Parent=Cre01.g002787.t1.1.v5.5;pacid=30789171
chromosome_1	phytozomev13	exon	500393	500520	.	+	.	ID=Cre01.g002787.t1.1.v5.5.exon.85;Parent=Cre01.g002787.t1.1.v5.5;pacid=30789171
chromosome_1	phytozomev13	CDS	500393	500520	.	+	0	ID=Cre01.g002787.t1.1.v5.5.CDS.85;Parent=Cre01.g002787.t1.1.v5.5;pacid=30789171
chromosome_1	phytozomev13	exon	500748	500808	.	+	.	ID=Cre01.g002787.t1.1.v5.5.exon.86;Parent=Cre01.g002787.t1.1.v5.5;pacid=30789171
chromosome_1	phytozomev13	CDS	500748	500808	.	+	1	ID=Cre01.g002787.t1.1.v5.5.CDS.86;Parent=Cre01.g002787.t1.1.v5.5;pacid=30789171
chromosome_1	phytozomev13	exon	500971	501035	.	+	.	ID=Cre01.g002787.t1.1.v5.5.exon.87;Parent=Cre01.g002787.t1.1.v5.5;pacid=30789171
chromosome_1	phytozomev13	CDS	500971	501035	.	+	0	ID=Cre01.g002787.t1.1.v5.5.CDS.87;Parent=Cre01.g002787.t1.1.v5.5;pacid=30789171
chromosome_1	phytozomev13	exon	501130	501195	.	+	.	ID=Cre01.g002787.t1.1.v5.5.exon.88;Parent=Cre01.g002787.t1.1.v5.5;pacid=30789171
chromosome_1	phytozomev13	CDS	501130	501195	.	+	1	ID=Cre01.g002787.t1.1.v5.5.CDS.88;Parent=Cre01.g002787.t1.1.v5.5;pacid=30789171
chromosome_1	phytozomev13	exon	501328	501366	.	+	.	ID=Cre01.g002787.t1.1.v5.5.exon.89;Parent=Cre01.g002787.t1.1.v5.5;pacid=30789171
chromosome_1	phytozomev13	CDS	501328	501366	.	+	1	ID=Cre01.g002787.t1.1.v5.5.CDS.89;Parent=Cre01.g002787.t1.1.v5.5;pacid=30789171
chromosome_1	phytozomev13	exon	501552	501962	.	+	.	ID=Cre01.g002787.t1.1.v5.5.exon.90;Parent=Cre01.g002787.t1.1.v5.5;pacid=30789171
chromosome_1	phytozomev13	CDS	501552	501962	.	+	1	ID=Cre01.g002787.t1.1.v5.5.CDS.90;Parent=Cre01.g002787.t1.1.v5.5;pacid=30789171
chromosome_1	phytozomev13	exon	502077	502136	.	+	.	ID=Cre01.g002787.t1.1.v5.5.exon.91;Parent=Cre01.g002787.t1.1.v5.5;pacid=30789171
chromosome_1	phytozomev13	CDS	502077	502136	.	+	1	ID=Cre01.g002787.t1.1.v5.5.CDS.91;Parent=Cre01.g002787.t1.1.v5.5;pacid=30789171
chromosome_1	phytozomev13	exon	502259	502395	.	+	.	ID=Cre01.g002787.t1.1.v5.5.exon.92;Parent=Cre01.g002787.t1.1.v5.5;pacid=30789171
chromosome_1	phytozomev13	CDS	502259	502395	.	+	1	ID=Cre01.g002787.t1.1.v5.5.CDS.92;Parent=Cre01.g002787.t1.1.v5.5;pacid=30789171
chromosome_1	phytozomev13	CDS	502478	502740	.	+	2	ID=Cre01.g002787.t1.1.v5.5.CDS.93;Parent=Cre01.g002787.t1.1.v5.5;pacid=30789171
chromosome_1	phytozomev13	exon	502478	502741	.	+	.	ID=Cre01.g002787.t1.1.v5.5.exon.93;Parent=Cre01.g002787.t1.1.v5.5;pacid=30789171
chromosome_1	phytozomev13	three_prime_UTR	502741	502741	.	+	.	ID=Cre01.g002787.t1.1.v5.5.three_prime_UTR.1;Parent=Cre01.g002787.t1.1.v5.5;pacid=30789171
chromosome_1	phytozomev13	exon	502933	503020	.	+	.	ID=Cre01.g002787.t1.1.v5.5.exon.94;Parent=Cre01.g002787.t1.1.v5.5;pacid=30789171
chromosome_1	phytozomev13	three_prime_UTR	502933	503020	.	+	.	ID=Cre01.g002787.t1.1.v5.5.three_prime_UTR.2;Parent=Cre01.g002787.t1.1.v5.5;pacid=30789171
chromosome_1	phytozomev13	exon	503134	503284	.	+	.	ID=Cre01.g002787.t1.1.v5.5.exon.95;Parent=Cre01.g002787.t1.1.v5.5;pacid=30789171
chromosome_1	phytozomev13	three_prime_UTR	503134	503284	.	+	.	ID=Cre01.g002787.t1.1.v5.5.three_prime_UTR.3;Parent=Cre01.g002787.t1.1.v5.5;pacid=30789171
chromosome_1	phytozomev13	exon	503399	503692	.	+	.	ID=Cre01.g002787.t1.1.v5.5.exon.96;Parent=Cre01.g002787.t1.1.v5.5;pacid=30789171
chromosome_1	phytozomev13	three_prime_UTR	503399	503692	.	+	.	ID=Cre01.g002787.t1.1.v5.5.three_prime_UTR.4;Parent=Cre01.g002787.t1.1.v5.5;pacid=30789171
chromosome_1	phytozomev13	exon	503794	503880	.	+	.	ID=Cre01.g002787.t1.1.v5.5.exon.97;Parent=Cre01.g002787.t1.1.v5.5;pacid=30789171
chromosome_1	phytozomev13	three_prime_UTR	503794	503880	.	+	.	ID=Cre01.g002787.t1.1.v5.5.three_prime_UTR.5;Parent=Cre01.g002787.t1.1.v5.5;pacid=30789171
chromosome_1	phytozomev13	exon	504058	504186	.	+	.	ID=Cre01.g002787.t1.1.v5.5.exon.98;Parent=Cre01.g002787.t1.1.v5.5;pacid=30789171
chromosome_1	phytozomev13	three_prime_UTR	504058	504186	.	+	.	ID=Cre01.g002787.t1.1.v5.5.three_prime_UTR.6;Parent=Cre01.g002787.t1.1.v5.5;pacid=30789171
chromosome_1	phytozomev13	exon	504296	504317	.	+	.	ID=Cre01.g002787.t1.1.v5.5.exon.99;Parent=Cre01.g002787.t1.1.v5.5;pacid=30789171
chromosome_1	phytozomev13	three_prime_UTR	504296	504317	.	+	.	ID=Cre01.g002787.t1.1.v5.5.three_prime_UTR.7;Parent=Cre01.g002787.t1.1.v5.5;pacid=30789171
###
chromosome_1	phytozomev13	gene	504486	507767	.	+	.	ID=Cre01.g002824.v5.5;Name=Cre01.g002824
chromosome_1	phytozomev13	mRNA	504486	507767	.	+	.	ID=Cre01.g002824.t1.1.v5.5;Parent=Cre01.g002824.v5.5;Name=Cre01.g002824.t1.1;pacid=30788543;longest=1;geneName=SRR24B
chromosome_1	phytozomev13	five_prime_UTR	504486	504531	.	+	.	ID=Cre01.g002824.t1.1.v5.5.five_prime_UTR.1;Parent=Cre01.g002824.t1.1.v5.5;pacid=30788543
chromosome_1	phytozomev13	exon	504486	504539	.	+	.	ID=Cre01.g002824.t1.1.v5.5.exon.1;Parent=Cre01.g002824.t1.1.v5.5;pacid=30788543
chromosome_1	phytozomev13	CDS	504532	504539	.	+	0	ID=Cre01.g002824.t1.1.v5.5.CDS.1;Parent=Cre01.g002824.t1.1.v5.5;pacid=30788543
chromosome_1	phytozomev13	exon	504656	504801	.	+	.	ID=Cre01.g002824.t1.1.v5.5.exon.2;Parent=Cre01.g002824.t1.1.v5.5;pacid=30788543
chromosome_1	phytozomev13	CDS	504656	504801	.	+	1	ID=Cre01.g002824.t1.1.v5.5.CDS.2;Parent=Cre01.g002824.t1.1.v5.5;pacid=30788543
chromosome_1	phytozomev13	exon	504930	505027	.	+	.	ID=Cre01.g002824.t1.1.v5.5.exon.3;Parent=Cre01.g002824.t1.1.v5.5;pacid=30788543
chromosome_1	phytozomev13	CDS	504930	505027	.	+	2	ID=Cre01.g002824.t1.1.v5.5.CDS.3;Parent=Cre01.g002824.t1.1.v5.5;pacid=30788543
chromosome_1	phytozomev13	exon	505182	505342	.	+	.	ID=Cre01.g002824.t1.1.v5.5.exon.4;Parent=Cre01.g002824.t1.1.v5.5;pacid=30788543
chromosome_1	phytozomev13	CDS	505182	505342	.	+	0	ID=Cre01.g002824.t1.1.v5.5.CDS.4;Parent=Cre01.g002824.t1.1.v5.5;pacid=30788543
chromosome_1	phytozomev13	exon	505477	505649	.	+	.	ID=Cre01.g002824.t1.1.v5.5.exon.5;Parent=Cre01.g002824.t1.1.v5.5;pacid=30788543
chromosome_1	phytozomev13	CDS	505477	505649	.	+	1	ID=Cre01.g002824.t1.1.v5.5.CDS.5;Parent=Cre01.g002824.t1.1.v5.5;pacid=30788543
chromosome_1	phytozomev13	exon	505778	505938	.	+	.	ID=Cre01.g002824.t1.1.v5.5.exon.6;Parent=Cre01.g002824.t1.1.v5.5;pacid=30788543
chromosome_1	phytozomev13	CDS	505778	505938	.	+	2	ID=Cre01.g002824.t1.1.v5.5.CDS.6;Parent=Cre01.g002824.t1.1.v5.5;pacid=30788543
chromosome_1	phytozomev13	exon	506118	506482	.	+	.	ID=Cre01.g002824.t1.1.v5.5.exon.7;Parent=Cre01.g002824.t1.1.v5.5;pacid=30788543
chromosome_1	phytozomev13	CDS	506118	506482	.	+	0	ID=Cre01.g002824.t1.1.v5.5.CDS.7;Parent=Cre01.g002824.t1.1.v5.5;pacid=30788543
chromosome_1	phytozomev13	CDS	506559	506577	.	+	1	ID=Cre01.g002824.t1.1.v5.5.CDS.8;Parent=Cre01.g002824.t1.1.v5.5;pacid=30788543
chromosome_1	phytozomev13	exon	506559	506627	.	+	.	ID=Cre01.g002824.t1.1.v5.5.exon.8;Parent=Cre01.g002824.t1.1.v5.5;pacid=30788543
chromosome_1	phytozomev13	three_prime_UTR	506578	506627	.	+	.	ID=Cre01.g002824.t1.1.v5.5.three_prime_UTR.1;Parent=Cre01.g002824.t1.1.v5.5;pacid=30788543
chromosome_1	phytozomev13	exon	506751	506817	.	+	.	ID=Cre01.g002824.t1.1.v5.5.exon.9;Parent=Cre01.g002824.t1.1.v5.5;pacid=30788543
chromosome_1	phytozomev13	three_prime_UTR	506751	506817	.	+	.	ID=Cre01.g002824.t1.1.v5.5.three_prime_UTR.2;Parent=Cre01.g002824.t1.1.v5.5;pacid=30788543
chromosome_1	phytozomev13	exon	507025	507105	.	+	.	ID=Cre01.g002824.t1.1.v5.5.exon.10;Parent=Cre01.g002824.t1.1.v5.5;pacid=30788543
chromosome_1	phytozomev13	three_prime_UTR	507025	507105	.	+	.	ID=Cre01.g002824.t1.1.v5.5.three_prime_UTR.3;Parent=Cre01.g002824.t1.1.v5.5;pacid=30788543
chromosome_1	phytozomev13	exon	507225	507293	.	+	.	ID=Cre01.g002824.t1.1.v5.5.exon.11;Parent=Cre01.g002824.t1.1.v5.5;pacid=30788543
chromosome_1	phytozomev13	three_prime_UTR	507225	507293	.	+	.	ID=Cre01.g002824.t1.1.v5.5.three_prime_UTR.4;Parent=Cre01.g002824.t1.1.v5.5;pacid=30788543
chromosome_1	phytozomev13	exon	507418	507441	.	+	.	ID=Cre01.g002824.t1.1.v5.5.exon.12;Parent=Cre01.g002824.t1.1.v5.5;pacid=30788543
chromosome_1	phytozomev13	three_prime_UTR	507418	507441	.	+	.	ID=Cre01.g002824.t1.1.v5.5.three_prime_UTR.5;Parent=Cre01.g002824.t1.1.v5.5;pacid=30788543
chromosome_1	phytozomev13	exon	507547	507575	.	+	.	ID=Cre01.g002824.t1.1.v5.5.exon.13;Parent=Cre01.g002824.t1.1.v5.5;pacid=30788543
chromosome_1	phytozomev13	three_prime_UTR	507547	507575	.	+	.	ID=Cre01.g002824.t1.1.v5.5.three_prime_UTR.6;Parent=Cre01.g002824.t1.1.v5.5;pacid=30788543
chromosome_1	phytozomev13	exon	507694	507767	.	+	.	ID=Cre01.g002824.t1.1.v5.5.exon.14;Parent=Cre01.g002824.t1.1.v5.5;pacid=30788543
chromosome_1	phytozomev13	three_prime_UTR	507694	507767	.	+	.	ID=Cre01.g002824.t1.1.v5.5.three_prime_UTR.7;Parent=Cre01.g002824.t1.1.v5.5;pacid=30788543
###
chromosome_1	phytozomev13	gene	507816	527067	.	+	.	ID=Cre01.g002861.v5.5;Name=Cre01.g002861
chromosome_1	phytozomev13	mRNA	507816	527067	.	+	.	ID=Cre01.g002861.t1.1.v5.5;Parent=Cre01.g002861.v5.5;Name=Cre01.g002861.t1.1;pacid=30789341;longest=1;geneName=SRR24
chromosome_1	phytozomev13	exon	507816	507872	.	+	.	ID=Cre01.g002861.t1.1.v5.5.exon.1;Parent=Cre01.g002861.t1.1.v5.5;pacid=30789341
chromosome_1	phytozomev13	five_prime_UTR	507816	507872	.	+	.	ID=Cre01.g002861.t1.1.v5.5.five_prime_UTR.1;Parent=Cre01.g002861.t1.1.v5.5;pacid=30789341
chromosome_1	phytozomev13	five_prime_UTR	507977	508046	.	+	.	ID=Cre01.g002861.t1.1.v5.5.five_prime_UTR.2;Parent=Cre01.g002861.t1.1.v5.5;pacid=30789341
chromosome_1	phytozomev13	exon	507977	508078	.	+	.	ID=Cre01.g002861.t1.1.v5.5.exon.2;Parent=Cre01.g002861.t1.1.v5.5;pacid=30789341
chromosome_1	phytozomev13	CDS	508047	508078	.	+	0	ID=Cre01.g002861.t1.1.v5.5.CDS.1;Parent=Cre01.g002861.t1.1.v5.5;pacid=30789341
chromosome_1	phytozomev13	exon	508160	508195	.	+	.	ID=Cre01.g002861.t1.1.v5.5.exon.3;Parent=Cre01.g002861.t1.1.v5.5;pacid=30789341
chromosome_1	phytozomev13	CDS	508160	508195	.	+	1	ID=Cre01.g002861.t1.1.v5.5.CDS.2;Parent=Cre01.g002861.t1.1.v5.5;pacid=30789341
chromosome_1	phytozomev13	exon	508382	508489	.	+	.	ID=Cre01.g002861.t1.1.v5.5.exon.4;Parent=Cre01.g002861.t1.1.v5.5;pacid=30789341
chromosome_1	phytozomev13	CDS	508382	508489	.	+	1	ID=Cre01.g002861.t1.1.v5.5.CDS.3;Parent=Cre01.g002861.t1.1.v5.5;pacid=30789341
chromosome_1	phytozomev13	exon	508696	509015	.	+	.	ID=Cre01.g002861.t1.1.v5.5.exon.5;Parent=Cre01.g002861.t1.1.v5.5;pacid=30789341
chromosome_1	phytozomev13	CDS	508696	509015	.	+	1	ID=Cre01.g002861.t1.1.v5.5.CDS.4;Parent=Cre01.g002861.t1.1.v5.5;pacid=30789341
chromosome_1	phytozomev13	exon	509136	509266	.	+	.	ID=Cre01.g002861.t1.1.v5.5.exon.6;Parent=Cre01.g002861.t1.1.v5.5;pacid=30789341
chromosome_1	phytozomev13	CDS	509136	509266	.	+	2	ID=Cre01.g002861.t1.1.v5.5.CDS.5;Parent=Cre01.g002861.t1.1.v5.5;pacid=30789341
chromosome_1	phytozomev13	exon	509408	509561	.	+	.	ID=Cre01.g002861.t1.1.v5.5.exon.7;Parent=Cre01.g002861.t1.1.v5.5;pacid=30789341
chromosome_1	phytozomev13	CDS	509408	509561	.	+	0	ID=Cre01.g002861.t1.1.v5.5.CDS.6;Parent=Cre01.g002861.t1.1.v5.5;pacid=30789341
chromosome_1	phytozomev13	exon	509666	509854	.	+	.	ID=Cre01.g002861.t1.1.v5.5.exon.8;Parent=Cre01.g002861.t1.1.v5.5;pacid=30789341
chromosome_1	phytozomev13	CDS	509666	509854	.	+	2	ID=Cre01.g002861.t1.1.v5.5.CDS.7;Parent=Cre01.g002861.t1.1.v5.5;pacid=30789341
chromosome_1	phytozomev13	exon	509986	510047	.	+	.	ID=Cre01.g002861.t1.1.v5.5.exon.9;Parent=Cre01.g002861.t1.1.v5.5;pacid=30789341
chromosome_1	phytozomev13	CDS	509986	510047	.	+	2	ID=Cre01.g002861.t1.1.v5.5.CDS.8;Parent=Cre01.g002861.t1.1.v5.5;pacid=30789341
chromosome_1	phytozomev13	exon	510163	510355	.	+	.	ID=Cre01.g002861.t1.1.v5.5.exon.10;Parent=Cre01.g002861.t1.1.v5.5;pacid=30789341
chromosome_1	phytozomev13	CDS	510163	510355	.	+	0	ID=Cre01.g002861.t1.1.v5.5.CDS.9;Parent=Cre01.g002861.t1.1.v5.5;pacid=30789341
chromosome_1	phytozomev13	exon	510457	510751	.	+	.	ID=Cre01.g002861.t1.1.v5.5.exon.11;Parent=Cre01.g002861.t1.1.v5.5;pacid=30789341
chromosome_1	phytozomev13	CDS	510457	510751	.	+	2	ID=Cre01.g002861.t1.1.v5.5.CDS.10;Parent=Cre01.g002861.t1.1.v5.5;pacid=30789341
chromosome_1	phytozomev13	exon	510867	511049	.	+	.	ID=Cre01.g002861.t1.1.v5.5.exon.12;Parent=Cre01.g002861.t1.1.v5.5;pacid=30789341
chromosome_1	phytozomev13	CDS	510867	511049	.	+	1	ID=Cre01.g002861.t1.1.v5.5.CDS.11;Parent=Cre01.g002861.t1.1.v5.5;pacid=30789341
chromosome_1	phytozomev13	exon	511183	511366	.	+	.	ID=Cre01.g002861.t1.1.v5.5.exon.13;Parent=Cre01.g002861.t1.1.v5.5;pacid=30789341
chromosome_1	phytozomev13	CDS	511183	511366	.	+	1	ID=Cre01.g002861.t1.1.v5.5.CDS.12;Parent=Cre01.g002861.t1.1.v5.5;pacid=30789341
chromosome_1	phytozomev13	exon	511484	511639	.	+	.	ID=Cre01.g002861.t1.1.v5.5.exon.14;Parent=Cre01.g002861.t1.1.v5.5;pacid=30789341
chromosome_1	phytozomev13	CDS	511484	511639	.	+	0	ID=Cre01.g002861.t1.1.v5.5.CDS.13;Parent=Cre01.g002861.t1.1.v5.5;pacid=30789341
chromosome_1	phytozomev13	exon	511765	511843	.	+	.	ID=Cre01.g002861.t1.1.v5.5.exon.15;Parent=Cre01.g002861.t1.1.v5.5;pacid=30789341
chromosome_1	phytozomev13	CDS	511765	511843	.	+	0	ID=Cre01.g002861.t1.1.v5.5.CDS.14;Parent=Cre01.g002861.t1.1.v5.5;pacid=30789341
chromosome_1	phytozomev13	exon	511954	512056	.	+	.	ID=Cre01.g002861.t1.1.v5.5.exon.16;Parent=Cre01.g002861.t1.1.v5.5;pacid=30789341
chromosome_1	phytozomev13	CDS	511954	512056	.	+	2	ID=Cre01.g002861.t1.1.v5.5.CDS.15;Parent=Cre01.g002861.t1.1.v5.5;pacid=30789341
chromosome_1	phytozomev13	exon	512540	512657	.	+	.	ID=Cre01.g002861.t1.1.v5.5.exon.17;Parent=Cre01.g002861.t1.1.v5.5;pacid=30789341
chromosome_1	phytozomev13	CDS	512540	512657	.	+	1	ID=Cre01.g002861.t1.1.v5.5.CDS.16;Parent=Cre01.g002861.t1.1.v5.5;pacid=30789341
chromosome_1	phytozomev13	exon	512824	512876	.	+	.	ID=Cre01.g002861.t1.1.v5.5.exon.18;Parent=Cre01.g002861.t1.1.v5.5;pacid=30789341
chromosome_1	phytozomev13	CDS	512824	512876	.	+	0	ID=Cre01.g002861.t1.1.v5.5.CDS.17;Parent=Cre01.g002861.t1.1.v5.5;pacid=30789341
chromosome_1	phytozomev13	exon	512969	513035	.	+	.	ID=Cre01.g002861.t1.1.v5.5.exon.19;Parent=Cre01.g002861.t1.1.v5.5;pacid=30789341
chromosome_1	phytozomev13	CDS	512969	513035	.	+	1	ID=Cre01.g002861.t1.1.v5.5.CDS.18;Parent=Cre01.g002861.t1.1.v5.5;pacid=30789341
chromosome_1	phytozomev13	exon	513225	513285	.	+	.	ID=Cre01.g002861.t1.1.v5.5.exon.20;Parent=Cre01.g002861.t1.1.v5.5;pacid=30789341
chromosome_1	phytozomev13	CDS	513225	513285	.	+	0	ID=Cre01.g002861.t1.1.v5.5.CDS.19;Parent=Cre01.g002861.t1.1.v5.5;pacid=30789341
chromosome_1	phytozomev13	exon	513439	513536	.	+	.	ID=Cre01.g002861.t1.1.v5.5.exon.21;Parent=Cre01.g002861.t1.1.v5.5;pacid=30789341
chromosome_1	phytozomev13	CDS	513439	513536	.	+	2	ID=Cre01.g002861.t1.1.v5.5.CDS.20;Parent=Cre01.g002861.t1.1.v5.5;pacid=30789341
chromosome_1	phytozomev13	exon	513660	513836	.	+	.	ID=Cre01.g002861.t1.1.v5.5.exon.22;Parent=Cre01.g002861.t1.1.v5.5;pacid=30789341
chromosome_1	phytozomev13	CDS	513660	513836	.	+	0	ID=Cre01.g002861.t1.1.v5.5.CDS.21;Parent=Cre01.g002861.t1.1.v5.5;pacid=30789341
chromosome_1	phytozomev13	exon	514042	514082	.	+	.	ID=Cre01.g002861.t1.1.v5.5.exon.23;Parent=Cre01.g002861.t1.1.v5.5;pacid=30789341
chromosome_1	phytozomev13	CDS	514042	514082	.	+	0	ID=Cre01.g002861.t1.1.v5.5.CDS.22;Parent=Cre01.g002861.t1.1.v5.5;pacid=30789341
chromosome_1	phytozomev13	exon	514215	514251	.	+	.	ID=Cre01.g002861.t1.1.v5.5.exon.24;Parent=Cre01.g002861.t1.1.v5.5;pacid=30789341
chromosome_1	phytozomev13	CDS	514215	514251	.	+	1	ID=Cre01.g002861.t1.1.v5.5.CDS.23;Parent=Cre01.g002861.t1.1.v5.5;pacid=30789341
chromosome_1	phytozomev13	exon	514404	514478	.	+	.	ID=Cre01.g002861.t1.1.v5.5.exon.25;Parent=Cre01.g002861.t1.1.v5.5;pacid=30789341
chromosome_1	phytozomev13	CDS	514404	514478	.	+	0	ID=Cre01.g002861.t1.1.v5.5.CDS.24;Parent=Cre01.g002861.t1.1.v5.5;pacid=30789341
chromosome_1	phytozomev13	exon	514578	514694	.	+	.	ID=Cre01.g002861.t1.1.v5.5.exon.26;Parent=Cre01.g002861.t1.1.v5.5;pacid=30789341
chromosome_1	phytozomev13	CDS	514578	514694	.	+	0	ID=Cre01.g002861.t1.1.v5.5.CDS.25;Parent=Cre01.g002861.t1.1.v5.5;pacid=30789341
chromosome_1	phytozomev13	exon	514881	514940	.	+	.	ID=Cre01.g002861.t1.1.v5.5.exon.27;Parent=Cre01.g002861.t1.1.v5.5;pacid=30789341
chromosome_1	phytozomev13	CDS	514881	514940	.	+	0	ID=Cre01.g002861.t1.1.v5.5.CDS.26;Parent=Cre01.g002861.t1.1.v5.5;pacid=30789341
chromosome_1	phytozomev13	exon	515063	515147	.	+	.	ID=Cre01.g002861.t1.1.v5.5.exon.28;Parent=Cre01.g002861.t1.1.v5.5;pacid=30789341
chromosome_1	phytozomev13	CDS	515063	515147	.	+	0	ID=Cre01.g002861.t1.1.v5.5.CDS.27;Parent=Cre01.g002861.t1.1.v5.5;pacid=30789341
chromosome_1	phytozomev13	exon	515247	515292	.	+	.	ID=Cre01.g002861.t1.1.v5.5.exon.29;Parent=Cre01.g002861.t1.1.v5.5;pacid=30789341
chromosome_1	phytozomev13	CDS	515247	515292	.	+	2	ID=Cre01.g002861.t1.1.v5.5.CDS.28;Parent=Cre01.g002861.t1.1.v5.5;pacid=30789341
chromosome_1	phytozomev13	exon	515465	515570	.	+	.	ID=Cre01.g002861.t1.1.v5.5.exon.30;Parent=Cre01.g002861.t1.1.v5.5;pacid=30789341
chromosome_1	phytozomev13	CDS	515465	515570	.	+	1	ID=Cre01.g002861.t1.1.v5.5.CDS.29;Parent=Cre01.g002861.t1.1.v5.5;pacid=30789341
chromosome_1	phytozomev13	exon	515670	515759	.	+	.	ID=Cre01.g002861.t1.1.v5.5.exon.31;Parent=Cre01.g002861.t1.1.v5.5;pacid=30789341
chromosome_1	phytozomev13	CDS	515670	515759	.	+	0	ID=Cre01.g002861.t1.1.v5.5.CDS.30;Parent=Cre01.g002861.t1.1.v5.5;pacid=30789341
chromosome_1	phytozomev13	exon	515890	515961	.	+	.	ID=Cre01.g002861.t1.1.v5.5.exon.32;Parent=Cre01.g002861.t1.1.v5.5;pacid=30789341
chromosome_1	phytozomev13	CDS	515890	515961	.	+	0	ID=Cre01.g002861.t1.1.v5.5.CDS.31;Parent=Cre01.g002861.t1.1.v5.5;pacid=30789341
chromosome_1	phytozomev13	exon	516114	516192	.	+	.	ID=Cre01.g002861.t1.1.v5.5.exon.33;Parent=Cre01.g002861.t1.1.v5.5;pacid=30789341
chromosome_1	phytozomev13	CDS	516114	516192	.	+	0	ID=Cre01.g002861.t1.1.v5.5.CDS.32;Parent=Cre01.g002861.t1.1.v5.5;pacid=30789341
chromosome_1	phytozomev13	exon	516421	516479	.	+	.	ID=Cre01.g002861.t1.1.v5.5.exon.34;Parent=Cre01.g002861.t1.1.v5.5;pacid=30789341
chromosome_1	phytozomev13	CDS	516421	516479	.	+	2	ID=Cre01.g002861.t1.1.v5.5.CDS.33;Parent=Cre01.g002861.t1.1.v5.5;pacid=30789341
chromosome_1	phytozomev13	exon	516613	516689	.	+	.	ID=Cre01.g002861.t1.1.v5.5.exon.35;Parent=Cre01.g002861.t1.1.v5.5;pacid=30789341
chromosome_1	phytozomev13	CDS	516613	516689	.	+	0	ID=Cre01.g002861.t1.1.v5.5.CDS.34;Parent=Cre01.g002861.t1.1.v5.5;pacid=30789341
chromosome_1	phytozomev13	exon	517531	517621	.	+	.	ID=Cre01.g002861.t1.1.v5.5.exon.36;Parent=Cre01.g002861.t1.1.v5.5;pacid=30789341
chromosome_1	phytozomev13	CDS	517531	517621	.	+	1	ID=Cre01.g002861.t1.1.v5.5.CDS.35;Parent=Cre01.g002861.t1.1.v5.5;pacid=30789341
chromosome_1	phytozomev13	exon	517713	517877	.	+	.	ID=Cre01.g002861.t1.1.v5.5.exon.37;Parent=Cre01.g002861.t1.1.v5.5;pacid=30789341
chromosome_1	phytozomev13	CDS	517713	517877	.	+	0	ID=Cre01.g002861.t1.1.v5.5.CDS.36;Parent=Cre01.g002861.t1.1.v5.5;pacid=30789341
chromosome_1	phytozomev13	exon	518373	518575	.	+	.	ID=Cre01.g002861.t1.1.v5.5.exon.38;Parent=Cre01.g002861.t1.1.v5.5;pacid=30789341
chromosome_1	phytozomev13	CDS	518373	518575	.	+	0	ID=Cre01.g002861.t1.1.v5.5.CDS.37;Parent=Cre01.g002861.t1.1.v5.5;pacid=30789341
chromosome_1	phytozomev13	exon	518693	518827	.	+	.	ID=Cre01.g002861.t1.1.v5.5.exon.39;Parent=Cre01.g002861.t1.1.v5.5;pacid=30789341
chromosome_1	phytozomev13	CDS	518693	518827	.	+	1	ID=Cre01.g002861.t1.1.v5.5.CDS.38;Parent=Cre01.g002861.t1.1.v5.5;pacid=30789341
chromosome_1	phytozomev13	exon	519021	519095	.	+	.	ID=Cre01.g002861.t1.1.v5.5.exon.40;Parent=Cre01.g002861.t1.1.v5.5;pacid=30789341
chromosome_1	phytozomev13	CDS	519021	519095	.	+	1	ID=Cre01.g002861.t1.1.v5.5.CDS.39;Parent=Cre01.g002861.t1.1.v5.5;pacid=30789341
chromosome_1	phytozomev13	exon	519201	519233	.	+	.	ID=Cre01.g002861.t1.1.v5.5.exon.41;Parent=Cre01.g002861.t1.1.v5.5;pacid=30789341
chromosome_1	phytozomev13	CDS	519201	519233	.	+	1	ID=Cre01.g002861.t1.1.v5.5.CDS.40;Parent=Cre01.g002861.t1.1.v5.5;pacid=30789341
chromosome_1	phytozomev13	exon	519330	519519	.	+	.	ID=Cre01.g002861.t1.1.v5.5.exon.42;Parent=Cre01.g002861.t1.1.v5.5;pacid=30789341
chromosome_1	phytozomev13	CDS	519330	519519	.	+	1	ID=Cre01.g002861.t1.1.v5.5.CDS.41;Parent=Cre01.g002861.t1.1.v5.5;pacid=30789341
chromosome_1	phytozomev13	exon	519695	519733	.	+	.	ID=Cre01.g002861.t1.1.v5.5.exon.43;Parent=Cre01.g002861.t1.1.v5.5;pacid=30789341
chromosome_1	phytozomev13	CDS	519695	519733	.	+	0	ID=Cre01.g002861.t1.1.v5.5.CDS.42;Parent=Cre01.g002861.t1.1.v5.5;pacid=30789341
chromosome_1	phytozomev13	exon	519848	519894	.	+	.	ID=Cre01.g002861.t1.1.v5.5.exon.44;Parent=Cre01.g002861.t1.1.v5.5;pacid=30789341
chromosome_1	phytozomev13	CDS	519848	519894	.	+	0	ID=Cre01.g002861.t1.1.v5.5.CDS.43;Parent=Cre01.g002861.t1.1.v5.5;pacid=30789341
chromosome_1	phytozomev13	exon	520020	520076	.	+	.	ID=Cre01.g002861.t1.1.v5.5.exon.45;Parent=Cre01.g002861.t1.1.v5.5;pacid=30789341
chromosome_1	phytozomev13	CDS	520020	520076	.	+	1	ID=Cre01.g002861.t1.1.v5.5.CDS.44;Parent=Cre01.g002861.t1.1.v5.5;pacid=30789341
chromosome_1	phytozomev13	exon	520166	520279	.	+	.	ID=Cre01.g002861.t1.1.v5.5.exon.46;Parent=Cre01.g002861.t1.1.v5.5;pacid=30789341
chromosome_1	phytozomev13	CDS	520166	520279	.	+	1	ID=Cre01.g002861.t1.1.v5.5.CDS.45;Parent=Cre01.g002861.t1.1.v5.5;pacid=30789341
chromosome_1	phytozomev13	exon	520410	520611	.	+	.	ID=Cre01.g002861.t1.1.v5.5.exon.47;Parent=Cre01.g002861.t1.1.v5.5;pacid=30789341
chromosome_1	phytozomev13	CDS	520410	520611	.	+	1	ID=Cre01.g002861.t1.1.v5.5.CDS.46;Parent=Cre01.g002861.t1.1.v5.5;pacid=30789341
chromosome_1	phytozomev13	exon	520749	520831	.	+	.	ID=Cre01.g002861.t1.1.v5.5.exon.48;Parent=Cre01.g002861.t1.1.v5.5;pacid=30789341
chromosome_1	phytozomev13	CDS	520749	520831	.	+	0	ID=Cre01.g002861.t1.1.v5.5.CDS.47;Parent=Cre01.g002861.t1.1.v5.5;pacid=30789341
chromosome_1	phytozomev13	exon	520964	521327	.	+	.	ID=Cre01.g002861.t1.1.v5.5.exon.49;Parent=Cre01.g002861.t1.1.v5.5;pacid=30789341
chromosome_1	phytozomev13	CDS	520964	521327	.	+	1	ID=Cre01.g002861.t1.1.v5.5.CDS.48;Parent=Cre01.g002861.t1.1.v5.5;pacid=30789341
chromosome_1	phytozomev13	exon	521450	521478	.	+	.	ID=Cre01.g002861.t1.1.v5.5.exon.50;Parent=Cre01.g002861.t1.1.v5.5;pacid=30789341
chromosome_1	phytozomev13	CDS	521450	521478	.	+	0	ID=Cre01.g002861.t1.1.v5.5.CDS.49;Parent=Cre01.g002861.t1.1.v5.5;pacid=30789341
chromosome_1	phytozomev13	exon	521584	521719	.	+	.	ID=Cre01.g002861.t1.1.v5.5.exon.51;Parent=Cre01.g002861.t1.1.v5.5;pacid=30789341
chromosome_1	phytozomev13	CDS	521584	521719	.	+	1	ID=Cre01.g002861.t1.1.v5.5.CDS.50;Parent=Cre01.g002861.t1.1.v5.5;pacid=30789341
chromosome_1	phytozomev13	exon	521872	522165	.	+	.	ID=Cre01.g002861.t1.1.v5.5.exon.52;Parent=Cre01.g002861.t1.1.v5.5;pacid=30789341
chromosome_1	phytozomev13	CDS	521872	522165	.	+	0	ID=Cre01.g002861.t1.1.v5.5.CDS.51;Parent=Cre01.g002861.t1.1.v5.5;pacid=30789341
chromosome_1	phytozomev13	exon	522355	522469	.	+	.	ID=Cre01.g002861.t1.1.v5.5.exon.53;Parent=Cre01.g002861.t1.1.v5.5;pacid=30789341
chromosome_1	phytozomev13	CDS	522355	522469	.	+	0	ID=Cre01.g002861.t1.1.v5.5.CDS.52;Parent=Cre01.g002861.t1.1.v5.5;pacid=30789341
chromosome_1	phytozomev13	exon	522605	522672	.	+	.	ID=Cre01.g002861.t1.1.v5.5.exon.54;Parent=Cre01.g002861.t1.1.v5.5;pacid=30789341
chromosome_1	phytozomev13	CDS	522605	522672	.	+	2	ID=Cre01.g002861.t1.1.v5.5.CDS.53;Parent=Cre01.g002861.t1.1.v5.5;pacid=30789341
chromosome_1	phytozomev13	exon	522828	522884	.	+	.	ID=Cre01.g002861.t1.1.v5.5.exon.55;Parent=Cre01.g002861.t1.1.v5.5;pacid=30789341
chromosome_1	phytozomev13	CDS	522828	522884	.	+	0	ID=Cre01.g002861.t1.1.v5.5.CDS.54;Parent=Cre01.g002861.t1.1.v5.5;pacid=30789341
chromosome_1	phytozomev13	exon	523039	523122	.	+	.	ID=Cre01.g002861.t1.1.v5.5.exon.56;Parent=Cre01.g002861.t1.1.v5.5;pacid=30789341
chromosome_1	phytozomev13	CDS	523039	523122	.	+	0	ID=Cre01.g002861.t1.1.v5.5.CDS.55;Parent=Cre01.g002861.t1.1.v5.5;pacid=30789341
chromosome_1	phytozomev13	exon	523294	523428	.	+	.	ID=Cre01.g002861.t1.1.v5.5.exon.57;Parent=Cre01.g002861.t1.1.v5.5;pacid=30789341
chromosome_1	phytozomev13	CDS	523294	523428	.	+	0	ID=Cre01.g002861.t1.1.v5.5.CDS.56;Parent=Cre01.g002861.t1.1.v5.5;pacid=30789341
chromosome_1	phytozomev13	exon	523600	523780	.	+	.	ID=Cre01.g002861.t1.1.v5.5.exon.58;Parent=Cre01.g002861.t1.1.v5.5;pacid=30789341
chromosome_1	phytozomev13	CDS	523600	523780	.	+	0	ID=Cre01.g002861.t1.1.v5.5.CDS.57;Parent=Cre01.g002861.t1.1.v5.5;pacid=30789341
chromosome_1	phytozomev13	exon	523936	524052	.	+	.	ID=Cre01.g002861.t1.1.v5.5.exon.59;Parent=Cre01.g002861.t1.1.v5.5;pacid=30789341
chromosome_1	phytozomev13	CDS	523936	524052	.	+	2	ID=Cre01.g002861.t1.1.v5.5.CDS.58;Parent=Cre01.g002861.t1.1.v5.5;pacid=30789341
chromosome_1	phytozomev13	exon	524189	524373	.	+	.	ID=Cre01.g002861.t1.1.v5.5.exon.60;Parent=Cre01.g002861.t1.1.v5.5;pacid=30789341
chromosome_1	phytozomev13	CDS	524189	524373	.	+	2	ID=Cre01.g002861.t1.1.v5.5.CDS.59;Parent=Cre01.g002861.t1.1.v5.5;pacid=30789341
chromosome_1	phytozomev13	CDS	524502	525728	.	+	0	ID=Cre01.g002861.t1.1.v5.5.CDS.60;Parent=Cre01.g002861.t1.1.v5.5;pacid=30789341
chromosome_1	phytozomev13	exon	524502	527067	.	+	.	ID=Cre01.g002861.t1.1.v5.5.exon.61;Parent=Cre01.g002861.t1.1.v5.5;pacid=30789341
chromosome_1	phytozomev13	three_prime_UTR	525729	527067	.	+	.	ID=Cre01.g002861.t1.1.v5.5.three_prime_UTR.1;Parent=Cre01.g002861.t1.1.v5.5;pacid=30789341
###
chromosome_1	phytozomev13	gene	527090	528815	.	-	.	ID=Cre01.g002900.v5.5;Name=Cre01.g002900
chromosome_1	phytozomev13	mRNA	527090	528815	.	-	.	ID=Cre01.g002900.t1.2.v5.5;Parent=Cre01.g002900.v5.5;Name=Cre01.g002900.t1.2;pacid=30788964;longest=1
chromosome_1	phytozomev13	three_prime_UTR	527090	528052	.	-	.	ID=Cre01.g002900.t1.2.v5.5.three_prime_UTR.1;Parent=Cre01.g002900.t1.2.v5.5;pacid=30788964
chromosome_1	phytozomev13	exon	527090	528088	.	-	.	ID=Cre01.g002900.t1.2.v5.5.exon.4;Parent=Cre01.g002900.t1.2.v5.5;pacid=30788964
chromosome_1	phytozomev13	CDS	528053	528088	.	-	0	ID=Cre01.g002900.t1.2.v5.5.CDS.4;Parent=Cre01.g002900.t1.2.v5.5;pacid=30788964
chromosome_1	phytozomev13	exon	528197	528288	.	-	.	ID=Cre01.g002900.t1.2.v5.5.exon.3;Parent=Cre01.g002900.t1.2.v5.5;pacid=30788964
chromosome_1	phytozomev13	CDS	528197	528288	.	-	2	ID=Cre01.g002900.t1.2.v5.5.CDS.3;Parent=Cre01.g002900.t1.2.v5.5;pacid=30788964
chromosome_1	phytozomev13	exon	528435	528469	.	-	.	ID=Cre01.g002900.t1.2.v5.5.exon.2;Parent=Cre01.g002900.t1.2.v5.5;pacid=30788964
chromosome_1	phytozomev13	CDS	528435	528469	.	-	1	ID=Cre01.g002900.t1.2.v5.5.CDS.2;Parent=Cre01.g002900.t1.2.v5.5;pacid=30788964
chromosome_1	phytozomev13	CDS	528680	528747	.	-	0	ID=Cre01.g002900.t1.2.v5.5.CDS.1;Parent=Cre01.g002900.t1.2.v5.5;pacid=30788964
chromosome_1	phytozomev13	exon	528680	528815	.	-	.	ID=Cre01.g002900.t1.2.v5.5.exon.1;Parent=Cre01.g002900.t1.2.v5.5;pacid=30788964
chromosome_1	phytozomev13	five_prime_UTR	528748	528815	.	-	.	ID=Cre01.g002900.t1.2.v5.5.five_prime_UTR.1;Parent=Cre01.g002900.t1.2.v5.5;pacid=30788964
###
chromosome_1	phytozomev13	gene	528880	533195	.	-	.	ID=Cre01.g002950.v5.5;Name=Cre01.g002950
chromosome_1	phytozomev13	mRNA	528880	533195	.	-	.	ID=Cre01.g002950.t1.1.v5.5;Parent=Cre01.g002950.v5.5;Name=Cre01.g002950.t1.1;pacid=30788847;longest=1
chromosome_1	phytozomev13	three_prime_UTR	528880	529558	.	-	.	ID=Cre01.g002950.t1.1.v5.5.three_prime_UTR.1;Parent=Cre01.g002950.t1.1.v5.5;pacid=30788847
chromosome_1	phytozomev13	exon	528880	529688	.	-	.	ID=Cre01.g002950.t1.1.v5.5.exon.6;Parent=Cre01.g002950.t1.1.v5.5;pacid=30788847
chromosome_1	phytozomev13	CDS	529559	529688	.	-	1	ID=Cre01.g002950.t1.1.v5.5.CDS.6;Parent=Cre01.g002950.t1.1.v5.5;pacid=30788847
chromosome_1	phytozomev13	exon	530521	530798	.	-	.	ID=Cre01.g002950.t1.1.v5.5.exon.5;Parent=Cre01.g002950.t1.1.v5.5;pacid=30788847
chromosome_1	phytozomev13	CDS	530521	530798	.	-	0	ID=Cre01.g002950.t1.1.v5.5.CDS.5;Parent=Cre01.g002950.t1.1.v5.5;pacid=30788847
chromosome_1	phytozomev13	exon	531093	531647	.	-	.	ID=Cre01.g002950.t1.1.v5.5.exon.4;Parent=Cre01.g002950.t1.1.v5.5;pacid=30788847
chromosome_1	phytozomev13	CDS	531093	531647	.	-	0	ID=Cre01.g002950.t1.1.v5.5.CDS.4;Parent=Cre01.g002950.t1.1.v5.5;pacid=30788847
chromosome_1	phytozomev13	exon	531980	532432	.	-	.	ID=Cre01.g002950.t1.1.v5.5.exon.3;Parent=Cre01.g002950.t1.1.v5.5;pacid=30788847
chromosome_1	phytozomev13	CDS	531980	532432	.	-	0	ID=Cre01.g002950.t1.1.v5.5.CDS.3;Parent=Cre01.g002950.t1.1.v5.5;pacid=30788847
chromosome_1	phytozomev13	exon	532631	532708	.	-	.	ID=Cre01.g002950.t1.1.v5.5.exon.2;Parent=Cre01.g002950.t1.1.v5.5;pacid=30788847
chromosome_1	phytozomev13	CDS	532631	532708	.	-	0	ID=Cre01.g002950.t1.1.v5.5.CDS.2;Parent=Cre01.g002950.t1.1.v5.5;pacid=30788847
chromosome_1	phytozomev13	CDS	532954	532983	.	-	0	ID=Cre01.g002950.t1.1.v5.5.CDS.1;Parent=Cre01.g002950.t1.1.v5.5;pacid=30788847
chromosome_1	phytozomev13	exon	532954	533195	.	-	.	ID=Cre01.g002950.t1.1.v5.5.exon.1;Parent=Cre01.g002950.t1.1.v5.5;pacid=30788847
chromosome_1	phytozomev13	five_prime_UTR	532984	533195	.	-	.	ID=Cre01.g002950.t1.1.v5.5.five_prime_UTR.1;Parent=Cre01.g002950.t1.1.v5.5;pacid=30788847
###
chromosome_1	phytozomev13	gene	533296	537931	.	+	.	ID=Cre01.g003000.v5.5;Name=Cre01.g003000
chromosome_1	phytozomev13	mRNA	533296	537931	.	+	.	ID=Cre01.g003000.t1.1.v5.5;Parent=Cre01.g003000.v5.5;Name=Cre01.g003000.t1.1;pacid=30789230;longest=1
chromosome_1	phytozomev13	five_prime_UTR	533296	533546	.	+	.	ID=Cre01.g003000.t1.1.v5.5.five_prime_UTR.1;Parent=Cre01.g003000.t1.1.v5.5;pacid=30789230
chromosome_1	phytozomev13	exon	533296	533869	.	+	.	ID=Cre01.g003000.t1.1.v5.5.exon.1;Parent=Cre01.g003000.t1.1.v5.5;pacid=30789230
chromosome_1	phytozomev13	CDS	533547	533869	.	+	0	ID=Cre01.g003000.t1.1.v5.5.CDS.1;Parent=Cre01.g003000.t1.1.v5.5;pacid=30789230
chromosome_1	phytozomev13	exon	534189	534300	.	+	.	ID=Cre01.g003000.t1.1.v5.5.exon.2;Parent=Cre01.g003000.t1.1.v5.5;pacid=30789230
chromosome_1	phytozomev13	CDS	534189	534300	.	+	1	ID=Cre01.g003000.t1.1.v5.5.CDS.2;Parent=Cre01.g003000.t1.1.v5.5;pacid=30789230
chromosome_1	phytozomev13	exon	534484	534601	.	+	.	ID=Cre01.g003000.t1.1.v5.5.exon.3;Parent=Cre01.g003000.t1.1.v5.5;pacid=30789230
chromosome_1	phytozomev13	CDS	534484	534601	.	+	0	ID=Cre01.g003000.t1.1.v5.5.CDS.3;Parent=Cre01.g003000.t1.1.v5.5;pacid=30789230
chromosome_1	phytozomev13	exon	534949	535097	.	+	.	ID=Cre01.g003000.t1.1.v5.5.exon.4;Parent=Cre01.g003000.t1.1.v5.5;pacid=30789230
chromosome_1	phytozomev13	CDS	534949	535097	.	+	2	ID=Cre01.g003000.t1.1.v5.5.CDS.4;Parent=Cre01.g003000.t1.1.v5.5;pacid=30789230
chromosome_1	phytozomev13	exon	535372	535507	.	+	.	ID=Cre01.g003000.t1.1.v5.5.exon.5;Parent=Cre01.g003000.t1.1.v5.5;pacid=30789230
chromosome_1	phytozomev13	CDS	535372	535507	.	+	0	ID=Cre01.g003000.t1.1.v5.5.CDS.5;Parent=Cre01.g003000.t1.1.v5.5;pacid=30789230
chromosome_1	phytozomev13	exon	535729	535811	.	+	.	ID=Cre01.g003000.t1.1.v5.5.exon.6;Parent=Cre01.g003000.t1.1.v5.5;pacid=30789230
chromosome_1	phytozomev13	CDS	535729	535811	.	+	2	ID=Cre01.g003000.t1.1.v5.5.CDS.6;Parent=Cre01.g003000.t1.1.v5.5;pacid=30789230
chromosome_1	phytozomev13	exon	536093	536449	.	+	.	ID=Cre01.g003000.t1.1.v5.5.exon.7;Parent=Cre01.g003000.t1.1.v5.5;pacid=30789230
chromosome_1	phytozomev13	CDS	536093	536449	.	+	0	ID=Cre01.g003000.t1.1.v5.5.CDS.7;Parent=Cre01.g003000.t1.1.v5.5;pacid=30789230
chromosome_1	phytozomev13	CDS	536697	537836	.	+	0	ID=Cre01.g003000.t1.1.v5.5.CDS.8;Parent=Cre01.g003000.t1.1.v5.5;pacid=30789230
chromosome_1	phytozomev13	exon	536697	537931	.	+	.	ID=Cre01.g003000.t1.1.v5.5.exon.8;Parent=Cre01.g003000.t1.1.v5.5;pacid=30789230
chromosome_1	phytozomev13	three_prime_UTR	537837	537931	.	+	.	ID=Cre01.g003000.t1.1.v5.5.three_prime_UTR.1;Parent=Cre01.g003000.t1.1.v5.5;pacid=30789230
###
chromosome_1	phytozomev13	gene	538051	548685	.	-	.	ID=Cre01.g003050.v5.5;Name=Cre01.g003050
chromosome_1	phytozomev13	mRNA	538051	548685	.	-	.	ID=Cre01.g003050.t1.2.v5.5;Parent=Cre01.g003050.v5.5;Name=Cre01.g003050.t1.2;pacid=30788616;longest=1;geneName=SEC8
chromosome_1	phytozomev13	three_prime_UTR	538051	538465	.	-	.	ID=Cre01.g003050.t1.2.v5.5.three_prime_UTR.1;Parent=Cre01.g003050.t1.2.v5.5;pacid=30788616
chromosome_1	phytozomev13	exon	538051	539271	.	-	.	ID=Cre01.g003050.t1.2.v5.5.exon.20;Parent=Cre01.g003050.t1.2.v5.5;pacid=30788616
chromosome_1	phytozomev13	CDS	538466	539271	.	-	2	ID=Cre01.g003050.t1.2.v5.5.CDS.20;Parent=Cre01.g003050.t1.2.v5.5;pacid=30788616
chromosome_1	phytozomev13	exon	539460	539604	.	-	.	ID=Cre01.g003050.t1.2.v5.5.exon.19;Parent=Cre01.g003050.t1.2.v5.5;pacid=30788616
chromosome_1	phytozomev13	CDS	539460	539604	.	-	0	ID=Cre01.g003050.t1.2.v5.5.CDS.19;Parent=Cre01.g003050.t1.2.v5.5;pacid=30788616
chromosome_1	phytozomev13	exon	539759	539882	.	-	.	ID=Cre01.g003050.t1.2.v5.5.exon.18;Parent=Cre01.g003050.t1.2.v5.5;pacid=30788616
chromosome_1	phytozomev13	CDS	539759	539882	.	-	1	ID=Cre01.g003050.t1.2.v5.5.CDS.18;Parent=Cre01.g003050.t1.2.v5.5;pacid=30788616
chromosome_1	phytozomev13	exon	540029	540278	.	-	.	ID=Cre01.g003050.t1.2.v5.5.exon.17;Parent=Cre01.g003050.t1.2.v5.5;pacid=30788616
chromosome_1	phytozomev13	CDS	540029	540278	.	-	2	ID=Cre01.g003050.t1.2.v5.5.CDS.17;Parent=Cre01.g003050.t1.2.v5.5;pacid=30788616
chromosome_1	phytozomev13	exon	540575	540755	.	-	.	ID=Cre01.g003050.t1.2.v5.5.exon.16;Parent=Cre01.g003050.t1.2.v5.5;pacid=30788616
chromosome_1	phytozomev13	CDS	540575	540755	.	-	0	ID=Cre01.g003050.t1.2.v5.5.CDS.16;Parent=Cre01.g003050.t1.2.v5.5;pacid=30788616
chromosome_1	phytozomev13	exon	540890	541030	.	-	.	ID=Cre01.g003050.t1.2.v5.5.exon.15;Parent=Cre01.g003050.t1.2.v5.5;pacid=30788616
chromosome_1	phytozomev13	CDS	540890	541030	.	-	0	ID=Cre01.g003050.t1.2.v5.5.CDS.15;Parent=Cre01.g003050.t1.2.v5.5;pacid=30788616
chromosome_1	phytozomev13	exon	541301	541384	.	-	.	ID=Cre01.g003050.t1.2.v5.5.exon.14;Parent=Cre01.g003050.t1.2.v5.5;pacid=30788616
chromosome_1	phytozomev13	CDS	541301	541384	.	-	0	ID=Cre01.g003050.t1.2.v5.5.CDS.14;Parent=Cre01.g003050.t1.2.v5.5;pacid=30788616
chromosome_1	phytozomev13	exon	542813	543158	.	-	.	ID=Cre01.g003050.t1.2.v5.5.exon.13;Parent=Cre01.g003050.t1.2.v5.5;pacid=30788616
chromosome_1	phytozomev13	CDS	542813	543158	.	-	1	ID=Cre01.g003050.t1.2.v5.5.CDS.13;Parent=Cre01.g003050.t1.2.v5.5;pacid=30788616
chromosome_1	phytozomev13	exon	543463	543797	.	-	.	ID=Cre01.g003050.t1.2.v5.5.exon.12;Parent=Cre01.g003050.t1.2.v5.5;pacid=30788616
chromosome_1	phytozomev13	CDS	543463	543797	.	-	0	ID=Cre01.g003050.t1.2.v5.5.CDS.12;Parent=Cre01.g003050.t1.2.v5.5;pacid=30788616
chromosome_1	phytozomev13	exon	543945	544162	.	-	.	ID=Cre01.g003050.t1.2.v5.5.exon.11;Parent=Cre01.g003050.t1.2.v5.5;pacid=30788616
chromosome_1	phytozomev13	CDS	543945	544162	.	-	2	ID=Cre01.g003050.t1.2.v5.5.CDS.11;Parent=Cre01.g003050.t1.2.v5.5;pacid=30788616
chromosome_1	phytozomev13	exon	544542	544818	.	-	.	ID=Cre01.g003050.t1.2.v5.5.exon.10;Parent=Cre01.g003050.t1.2.v5.5;pacid=30788616
chromosome_1	phytozomev13	CDS	544542	544818	.	-	0	ID=Cre01.g003050.t1.2.v5.5.CDS.10;Parent=Cre01.g003050.t1.2.v5.5;pacid=30788616
chromosome_1	phytozomev13	exon	545101	545364	.	-	.	ID=Cre01.g003050.t1.2.v5.5.exon.9;Parent=Cre01.g003050.t1.2.v5.5;pacid=30788616
chromosome_1	phytozomev13	CDS	545101	545364	.	-	0	ID=Cre01.g003050.t1.2.v5.5.CDS.9;Parent=Cre01.g003050.t1.2.v5.5;pacid=30788616
chromosome_1	phytozomev13	exon	545543	545782	.	-	.	ID=Cre01.g003050.t1.2.v5.5.exon.8;Parent=Cre01.g003050.t1.2.v5.5;pacid=30788616
chromosome_1	phytozomev13	CDS	545543	545782	.	-	0	ID=Cre01.g003050.t1.2.v5.5.CDS.8;Parent=Cre01.g003050.t1.2.v5.5;pacid=30788616
chromosome_1	phytozomev13	exon	545932	545985	.	-	.	ID=Cre01.g003050.t1.2.v5.5.exon.7;Parent=Cre01.g003050.t1.2.v5.5;pacid=30788616
chromosome_1	phytozomev13	CDS	545932	545985	.	-	0	ID=Cre01.g003050.t1.2.v5.5.CDS.7;Parent=Cre01.g003050.t1.2.v5.5;pacid=30788616
chromosome_1	phytozomev13	exon	546103	546417	.	-	.	ID=Cre01.g003050.t1.2.v5.5.exon.6;Parent=Cre01.g003050.t1.2.v5.5;pacid=30788616
chromosome_1	phytozomev13	CDS	546103	546417	.	-	0	ID=Cre01.g003050.t1.2.v5.5.CDS.6;Parent=Cre01.g003050.t1.2.v5.5;pacid=30788616
chromosome_1	phytozomev13	exon	546657	546923	.	-	.	ID=Cre01.g003050.t1.2.v5.5.exon.5;Parent=Cre01.g003050.t1.2.v5.5;pacid=30788616
chromosome_1	phytozomev13	CDS	546657	546923	.	-	0	ID=Cre01.g003050.t1.2.v5.5.CDS.5;Parent=Cre01.g003050.t1.2.v5.5;pacid=30788616
chromosome_1	phytozomev13	exon	547140	547265	.	-	.	ID=Cre01.g003050.t1.2.v5.5.exon.4;Parent=Cre01.g003050.t1.2.v5.5;pacid=30788616
chromosome_1	phytozomev13	CDS	547140	547265	.	-	0	ID=Cre01.g003050.t1.2.v5.5.CDS.4;Parent=Cre01.g003050.t1.2.v5.5;pacid=30788616
chromosome_1	phytozomev13	exon	547460	547561	.	-	.	ID=Cre01.g003050.t1.2.v5.5.exon.3;Parent=Cre01.g003050.t1.2.v5.5;pacid=30788616
chromosome_1	phytozomev13	CDS	547460	547561	.	-	0	ID=Cre01.g003050.t1.2.v5.5.CDS.3;Parent=Cre01.g003050.t1.2.v5.5;pacid=30788616
chromosome_1	phytozomev13	exon	547786	547989	.	-	.	ID=Cre01.g003050.t1.2.v5.5.exon.2;Parent=Cre01.g003050.t1.2.v5.5;pacid=30788616
chromosome_1	phytozomev13	CDS	547786	547989	.	-	0	ID=Cre01.g003050.t1.2.v5.5.CDS.2;Parent=Cre01.g003050.t1.2.v5.5;pacid=30788616
chromosome_1	phytozomev13	CDS	548214	548372	.	-	0	ID=Cre01.g003050.t1.2.v5.5.CDS.1;Parent=Cre01.g003050.t1.2.v5.5;pacid=30788616
chromosome_1	phytozomev13	exon	548214	548685	.	-	.	ID=Cre01.g003050.t1.2.v5.5.exon.1;Parent=Cre01.g003050.t1.2.v5.5;pacid=30788616
chromosome_1	phytozomev13	five_prime_UTR	548373	548685	.	-	.	ID=Cre01.g003050.t1.2.v5.5.five_prime_UTR.1;Parent=Cre01.g003050.t1.2.v5.5;pacid=30788616
###
chromosome_1	phytozomev13	gene	548796	553667	.	+	.	ID=Cre01.g003100.v5.5;Name=Cre01.g003100
chromosome_1	phytozomev13	mRNA	548796	553667	.	+	.	ID=Cre01.g003100.t1.1.v5.5;Parent=Cre01.g003100.v5.5;Name=Cre01.g003100.t1.1;pacid=30788970;longest=1
chromosome_1	phytozomev13	five_prime_UTR	548796	549006	.	+	.	ID=Cre01.g003100.t1.1.v5.5.five_prime_UTR.1;Parent=Cre01.g003100.t1.1.v5.5;pacid=30788970
chromosome_1	phytozomev13	exon	548796	549174	.	+	.	ID=Cre01.g003100.t1.1.v5.5.exon.1;Parent=Cre01.g003100.t1.1.v5.5;pacid=30788970
chromosome_1	phytozomev13	CDS	549007	549174	.	+	0	ID=Cre01.g003100.t1.1.v5.5.CDS.1;Parent=Cre01.g003100.t1.1.v5.5;pacid=30788970
chromosome_1	phytozomev13	exon	549330	549500	.	+	.	ID=Cre01.g003100.t1.1.v5.5.exon.2;Parent=Cre01.g003100.t1.1.v5.5;pacid=30788970
chromosome_1	phytozomev13	CDS	549330	549500	.	+	0	ID=Cre01.g003100.t1.1.v5.5.CDS.2;Parent=Cre01.g003100.t1.1.v5.5;pacid=30788970
chromosome_1	phytozomev13	exon	549715	549960	.	+	.	ID=Cre01.g003100.t1.1.v5.5.exon.3;Parent=Cre01.g003100.t1.1.v5.5;pacid=30788970
chromosome_1	phytozomev13	CDS	549715	549960	.	+	0	ID=Cre01.g003100.t1.1.v5.5.CDS.3;Parent=Cre01.g003100.t1.1.v5.5;pacid=30788970
chromosome_1	phytozomev13	exon	550113	550216	.	+	.	ID=Cre01.g003100.t1.1.v5.5.exon.4;Parent=Cre01.g003100.t1.1.v5.5;pacid=30788970
chromosome_1	phytozomev13	CDS	550113	550216	.	+	0	ID=Cre01.g003100.t1.1.v5.5.CDS.4;Parent=Cre01.g003100.t1.1.v5.5;pacid=30788970
chromosome_1	phytozomev13	exon	550442	550544	.	+	.	ID=Cre01.g003100.t1.1.v5.5.exon.5;Parent=Cre01.g003100.t1.1.v5.5;pacid=30788970
chromosome_1	phytozomev13	CDS	550442	550544	.	+	1	ID=Cre01.g003100.t1.1.v5.5.CDS.5;Parent=Cre01.g003100.t1.1.v5.5;pacid=30788970
chromosome_1	phytozomev13	exon	550662	550746	.	+	.	ID=Cre01.g003100.t1.1.v5.5.exon.6;Parent=Cre01.g003100.t1.1.v5.5;pacid=30788970
chromosome_1	phytozomev13	CDS	550662	550746	.	+	0	ID=Cre01.g003100.t1.1.v5.5.CDS.6;Parent=Cre01.g003100.t1.1.v5.5;pacid=30788970
chromosome_1	phytozomev13	exon	550938	551076	.	+	.	ID=Cre01.g003100.t1.1.v5.5.exon.7;Parent=Cre01.g003100.t1.1.v5.5;pacid=30788970
chromosome_1	phytozomev13	CDS	550938	551076	.	+	2	ID=Cre01.g003100.t1.1.v5.5.CDS.7;Parent=Cre01.g003100.t1.1.v5.5;pacid=30788970
chromosome_1	phytozomev13	exon	551255	551597	.	+	.	ID=Cre01.g003100.t1.1.v5.5.exon.8;Parent=Cre01.g003100.t1.1.v5.5;pacid=30788970
chromosome_1	phytozomev13	CDS	551255	551597	.	+	1	ID=Cre01.g003100.t1.1.v5.5.CDS.8;Parent=Cre01.g003100.t1.1.v5.5;pacid=30788970
chromosome_1	phytozomev13	exon	551755	551888	.	+	.	ID=Cre01.g003100.t1.1.v5.5.exon.9;Parent=Cre01.g003100.t1.1.v5.5;pacid=30788970
chromosome_1	phytozomev13	CDS	551755	551888	.	+	0	ID=Cre01.g003100.t1.1.v5.5.CDS.9;Parent=Cre01.g003100.t1.1.v5.5;pacid=30788970
chromosome_1	phytozomev13	exon	552087	552388	.	+	.	ID=Cre01.g003100.t1.1.v5.5.exon.10;Parent=Cre01.g003100.t1.1.v5.5;pacid=30788970
chromosome_1	phytozomev13	CDS	552087	552388	.	+	1	ID=Cre01.g003100.t1.1.v5.5.CDS.10;Parent=Cre01.g003100.t1.1.v5.5;pacid=30788970
chromosome_1	phytozomev13	exon	552532	552656	.	+	.	ID=Cre01.g003100.t1.1.v5.5.exon.11;Parent=Cre01.g003100.t1.1.v5.5;pacid=30788970
chromosome_1	phytozomev13	CDS	552532	552656	.	+	2	ID=Cre01.g003100.t1.1.v5.5.CDS.11;Parent=Cre01.g003100.t1.1.v5.5;pacid=30788970
chromosome_1	phytozomev13	exon	552815	552883	.	+	.	ID=Cre01.g003100.t1.1.v5.5.exon.12;Parent=Cre01.g003100.t1.1.v5.5;pacid=30788970
chromosome_1	phytozomev13	CDS	552815	552883	.	+	0	ID=Cre01.g003100.t1.1.v5.5.CDS.12;Parent=Cre01.g003100.t1.1.v5.5;pacid=30788970
chromosome_1	phytozomev13	CDS	553214	553327	.	+	0	ID=Cre01.g003100.t1.1.v5.5.CDS.13;Parent=Cre01.g003100.t1.1.v5.5;pacid=30788970
chromosome_1	phytozomev13	exon	553214	553667	.	+	.	ID=Cre01.g003100.t1.1.v5.5.exon.13;Parent=Cre01.g003100.t1.1.v5.5;pacid=30788970
chromosome_1	phytozomev13	three_prime_UTR	553328	553667	.	+	.	ID=Cre01.g003100.t1.1.v5.5.three_prime_UTR.1;Parent=Cre01.g003100.t1.1.v5.5;pacid=30788970
chromosome_1	phytozomev13	mRNA	548796	553667	.	+	.	ID=Cre01.g003100.t2.1.v5.5;Parent=Cre01.g003100.v5.5;Name=Cre01.g003100.t2.1;pacid=30788971;longest=0
chromosome_1	phytozomev13	five_prime_UTR	548796	549006	.	+	.	ID=Cre01.g003100.t2.1.v5.5.five_prime_UTR.1;Parent=Cre01.g003100.t2.1.v5.5;pacid=30788971
chromosome_1	phytozomev13	exon	548796	549174	.	+	.	ID=Cre01.g003100.t2.1.v5.5.exon.1;Parent=Cre01.g003100.t2.1.v5.5;pacid=30788971
chromosome_1	phytozomev13	CDS	549007	549174	.	+	0	ID=Cre01.g003100.t2.1.v5.5.CDS.1;Parent=Cre01.g003100.t2.1.v5.5;pacid=30788971
chromosome_1	phytozomev13	exon	549330	549500	.	+	.	ID=Cre01.g003100.t2.1.v5.5.exon.2;Parent=Cre01.g003100.t2.1.v5.5;pacid=30788971
chromosome_1	phytozomev13	CDS	549330	549500	.	+	0	ID=Cre01.g003100.t2.1.v5.5.CDS.2;Parent=Cre01.g003100.t2.1.v5.5;pacid=30788971
chromosome_1	phytozomev13	exon	549715	549829	.	+	.	ID=Cre01.g003100.t2.1.v5.5.exon.3;Parent=Cre01.g003100.t2.1.v5.5;pacid=30788971
chromosome_1	phytozomev13	CDS	549715	549829	.	+	0	ID=Cre01.g003100.t2.1.v5.5.CDS.3;Parent=Cre01.g003100.t2.1.v5.5;pacid=30788971
chromosome_1	phytozomev13	exon	549933	549960	.	+	.	ID=Cre01.g003100.t2.1.v5.5.exon.4;Parent=Cre01.g003100.t2.1.v5.5;pacid=30788971
chromosome_1	phytozomev13	CDS	549933	549960	.	+	2	ID=Cre01.g003100.t2.1.v5.5.CDS.4;Parent=Cre01.g003100.t2.1.v5.5;pacid=30788971
chromosome_1	phytozomev13	exon	550049	550216	.	+	.	ID=Cre01.g003100.t2.1.v5.5.exon.5;Parent=Cre01.g003100.t2.1.v5.5;pacid=30788971
chromosome_1	phytozomev13	CDS	550049	550216	.	+	1	ID=Cre01.g003100.t2.1.v5.5.CDS.5;Parent=Cre01.g003100.t2.1.v5.5;pacid=30788971
chromosome_1	phytozomev13	exon	550442	550544	.	+	.	ID=Cre01.g003100.t2.1.v5.5.exon.6;Parent=Cre01.g003100.t2.1.v5.5;pacid=30788971
chromosome_1	phytozomev13	CDS	550442	550544	.	+	1	ID=Cre01.g003100.t2.1.v5.5.CDS.6;Parent=Cre01.g003100.t2.1.v5.5;pacid=30788971
chromosome_1	phytozomev13	exon	550662	550746	.	+	.	ID=Cre01.g003100.t2.1.v5.5.exon.7;Parent=Cre01.g003100.t2.1.v5.5;pacid=30788971
chromosome_1	phytozomev13	CDS	550662	550746	.	+	0	ID=Cre01.g003100.t2.1.v5.5.CDS.7;Parent=Cre01.g003100.t2.1.v5.5;pacid=30788971
chromosome_1	phytozomev13	exon	550938	551076	.	+	.	ID=Cre01.g003100.t2.1.v5.5.exon.8;Parent=Cre01.g003100.t2.1.v5.5;pacid=30788971
chromosome_1	phytozomev13	CDS	550938	551076	.	+	2	ID=Cre01.g003100.t2.1.v5.5.CDS.8;Parent=Cre01.g003100.t2.1.v5.5;pacid=30788971
chromosome_1	phytozomev13	exon	551255	551597	.	+	.	ID=Cre01.g003100.t2.1.v5.5.exon.9;Parent=Cre01.g003100.t2.1.v5.5;pacid=30788971
chromosome_1	phytozomev13	CDS	551255	551597	.	+	1	ID=Cre01.g003100.t2.1.v5.5.CDS.9;Parent=Cre01.g003100.t2.1.v5.5;pacid=30788971
chromosome_1	phytozomev13	exon	551755	551888	.	+	.	ID=Cre01.g003100.t2.1.v5.5.exon.10;Parent=Cre01.g003100.t2.1.v5.5;pacid=30788971
chromosome_1	phytozomev13	CDS	551755	551888	.	+	0	ID=Cre01.g003100.t2.1.v5.5.CDS.10;Parent=Cre01.g003100.t2.1.v5.5;pacid=30788971
chromosome_1	phytozomev13	exon	552087	552388	.	+	.	ID=Cre01.g003100.t2.1.v5.5.exon.11;Parent=Cre01.g003100.t2.1.v5.5;pacid=30788971
chromosome_1	phytozomev13	CDS	552087	552388	.	+	1	ID=Cre01.g003100.t2.1.v5.5.CDS.11;Parent=Cre01.g003100.t2.1.v5.5;pacid=30788971
chromosome_1	phytozomev13	exon	552532	552656	.	+	.	ID=Cre01.g003100.t2.1.v5.5.exon.12;Parent=Cre01.g003100.t2.1.v5.5;pacid=30788971
chromosome_1	phytozomev13	CDS	552532	552656	.	+	2	ID=Cre01.g003100.t2.1.v5.5.CDS.12;Parent=Cre01.g003100.t2.1.v5.5;pacid=30788971
chromosome_1	phytozomev13	exon	552815	552883	.	+	.	ID=Cre01.g003100.t2.1.v5.5.exon.13;Parent=Cre01.g003100.t2.1.v5.5;pacid=30788971
chromosome_1	phytozomev13	CDS	552815	552883	.	+	0	ID=Cre01.g003100.t2.1.v5.5.CDS.13;Parent=Cre01.g003100.t2.1.v5.5;pacid=30788971
chromosome_1	phytozomev13	CDS	553214	553327	.	+	0	ID=Cre01.g003100.t2.1.v5.5.CDS.14;Parent=Cre01.g003100.t2.1.v5.5;pacid=30788971
chromosome_1	phytozomev13	exon	553214	553667	.	+	.	ID=Cre01.g003100.t2.1.v5.5.exon.14;Parent=Cre01.g003100.t2.1.v5.5;pacid=30788971
chromosome_1	phytozomev13	three_prime_UTR	553328	553667	.	+	.	ID=Cre01.g003100.t2.1.v5.5.three_prime_UTR.1;Parent=Cre01.g003100.t2.1.v5.5;pacid=30788971
###
chromosome_1	phytozomev13	gene	553686	559455	.	-	.	ID=Cre01.g003150.v5.5;Name=Cre01.g003150
chromosome_1	phytozomev13	mRNA	553686	559455	.	-	.	ID=Cre01.g003150.t1.2.v5.5;Parent=Cre01.g003150.v5.5;Name=Cre01.g003150.t1.2;pacid=30789503;longest=1
chromosome_1	phytozomev13	three_prime_UTR	553686	554438	.	-	.	ID=Cre01.g003150.t1.2.v5.5.three_prime_UTR.1;Parent=Cre01.g003150.t1.2.v5.5;pacid=30789503
chromosome_1	phytozomev13	exon	553686	554540	.	-	.	ID=Cre01.g003150.t1.2.v5.5.exon.11;Parent=Cre01.g003150.t1.2.v5.5;pacid=30789503
chromosome_1	phytozomev13	CDS	554439	554540	.	-	0	ID=Cre01.g003150.t1.2.v5.5.CDS.11;Parent=Cre01.g003150.t1.2.v5.5;pacid=30789503
chromosome_1	phytozomev13	exon	554795	554872	.	-	.	ID=Cre01.g003150.t1.2.v5.5.exon.10;Parent=Cre01.g003150.t1.2.v5.5;pacid=30789503
chromosome_1	phytozomev13	CDS	554795	554872	.	-	0	ID=Cre01.g003150.t1.2.v5.5.CDS.10;Parent=Cre01.g003150.t1.2.v5.5;pacid=30789503
chromosome_1	phytozomev13	exon	555151	555268	.	-	.	ID=Cre01.g003150.t1.2.v5.5.exon.9;Parent=Cre01.g003150.t1.2.v5.5;pacid=30789503
chromosome_1	phytozomev13	CDS	555151	555268	.	-	1	ID=Cre01.g003150.t1.2.v5.5.CDS.9;Parent=Cre01.g003150.t1.2.v5.5;pacid=30789503
chromosome_1	phytozomev13	exon	555520	555725	.	-	.	ID=Cre01.g003150.t1.2.v5.5.exon.8;Parent=Cre01.g003150.t1.2.v5.5;pacid=30789503
chromosome_1	phytozomev13	CDS	555520	555725	.	-	0	ID=Cre01.g003150.t1.2.v5.5.CDS.8;Parent=Cre01.g003150.t1.2.v5.5;pacid=30789503
chromosome_1	phytozomev13	exon	556059	556980	.	-	.	ID=Cre01.g003150.t1.2.v5.5.exon.7;Parent=Cre01.g003150.t1.2.v5.5;pacid=30789503
chromosome_1	phytozomev13	CDS	556059	556980	.	-	1	ID=Cre01.g003150.t1.2.v5.5.CDS.7;Parent=Cre01.g003150.t1.2.v5.5;pacid=30789503
chromosome_1	phytozomev13	exon	557202	557398	.	-	.	ID=Cre01.g003150.t1.2.v5.5.exon.6;Parent=Cre01.g003150.t1.2.v5.5;pacid=30789503
chromosome_1	phytozomev13	CDS	557202	557398	.	-	0	ID=Cre01.g003150.t1.2.v5.5.CDS.6;Parent=Cre01.g003150.t1.2.v5.5;pacid=30789503
chromosome_1	phytozomev13	exon	557642	557856	.	-	.	ID=Cre01.g003150.t1.2.v5.5.exon.5;Parent=Cre01.g003150.t1.2.v5.5;pacid=30789503
chromosome_1	phytozomev13	CDS	557642	557856	.	-	2	ID=Cre01.g003150.t1.2.v5.5.CDS.5;Parent=Cre01.g003150.t1.2.v5.5;pacid=30789503
chromosome_1	phytozomev13	exon	558070	558199	.	-	.	ID=Cre01.g003150.t1.2.v5.5.exon.4;Parent=Cre01.g003150.t1.2.v5.5;pacid=30789503
chromosome_1	phytozomev13	CDS	558070	558199	.	-	0	ID=Cre01.g003150.t1.2.v5.5.CDS.4;Parent=Cre01.g003150.t1.2.v5.5;pacid=30789503
chromosome_1	phytozomev13	exon	558445	558707	.	-	.	ID=Cre01.g003150.t1.2.v5.5.exon.3;Parent=Cre01.g003150.t1.2.v5.5;pacid=30789503
chromosome_1	phytozomev13	CDS	558445	558707	.	-	2	ID=Cre01.g003150.t1.2.v5.5.CDS.3;Parent=Cre01.g003150.t1.2.v5.5;pacid=30789503
chromosome_1	phytozomev13	exon	558831	559013	.	-	.	ID=Cre01.g003150.t1.2.v5.5.exon.2;Parent=Cre01.g003150.t1.2.v5.5;pacid=30789503
chromosome_1	phytozomev13	CDS	558831	559013	.	-	2	ID=Cre01.g003150.t1.2.v5.5.CDS.2;Parent=Cre01.g003150.t1.2.v5.5;pacid=30789503
chromosome_1	phytozomev13	CDS	559156	559222	.	-	0	ID=Cre01.g003150.t1.2.v5.5.CDS.1;Parent=Cre01.g003150.t1.2.v5.5;pacid=30789503
chromosome_1	phytozomev13	exon	559156	559455	.	-	.	ID=Cre01.g003150.t1.2.v5.5.exon.1;Parent=Cre01.g003150.t1.2.v5.5;pacid=30789503
chromosome_1	phytozomev13	five_prime_UTR	559223	559455	.	-	.	ID=Cre01.g003150.t1.2.v5.5.five_prime_UTR.1;Parent=Cre01.g003150.t1.2.v5.5;pacid=30789503
###
chromosome_1	phytozomev13	gene	559606	563426	.	+	.	ID=Cre01.g003200.v5.5;Name=Cre01.g003200
chromosome_1	phytozomev13	mRNA	559606	563426	.	+	.	ID=Cre01.g003200.t1.2.v5.5;Parent=Cre01.g003200.v5.5;Name=Cre01.g003200.t1.2;pacid=30788898;longest=1
chromosome_1	phytozomev13	five_prime_UTR	559606	559682	.	+	.	ID=Cre01.g003200.t1.2.v5.5.five_prime_UTR.1;Parent=Cre01.g003200.t1.2.v5.5;pacid=30788898
chromosome_1	phytozomev13	exon	559606	559808	.	+	.	ID=Cre01.g003200.t1.2.v5.5.exon.1;Parent=Cre01.g003200.t1.2.v5.5;pacid=30788898
chromosome_1	phytozomev13	CDS	559683	559808	.	+	0	ID=Cre01.g003200.t1.2.v5.5.CDS.1;Parent=Cre01.g003200.t1.2.v5.5;pacid=30788898
chromosome_1	phytozomev13	exon	560019	560128	.	+	.	ID=Cre01.g003200.t1.2.v5.5.exon.2;Parent=Cre01.g003200.t1.2.v5.5;pacid=30788898
chromosome_1	phytozomev13	CDS	560019	560128	.	+	0	ID=Cre01.g003200.t1.2.v5.5.CDS.2;Parent=Cre01.g003200.t1.2.v5.5;pacid=30788898
chromosome_1	phytozomev13	exon	560290	560460	.	+	.	ID=Cre01.g003200.t1.2.v5.5.exon.3;Parent=Cre01.g003200.t1.2.v5.5;pacid=30788898
chromosome_1	phytozomev13	CDS	560290	560460	.	+	1	ID=Cre01.g003200.t1.2.v5.5.CDS.3;Parent=Cre01.g003200.t1.2.v5.5;pacid=30788898
chromosome_1	phytozomev13	exon	560662	560954	.	+	.	ID=Cre01.g003200.t1.2.v5.5.exon.4;Parent=Cre01.g003200.t1.2.v5.5;pacid=30788898
chromosome_1	phytozomev13	CDS	560662	560954	.	+	1	ID=Cre01.g003200.t1.2.v5.5.CDS.4;Parent=Cre01.g003200.t1.2.v5.5;pacid=30788898
chromosome_1	phytozomev13	exon	561151	561278	.	+	.	ID=Cre01.g003200.t1.2.v5.5.exon.5;Parent=Cre01.g003200.t1.2.v5.5;pacid=30788898
chromosome_1	phytozomev13	CDS	561151	561278	.	+	2	ID=Cre01.g003200.t1.2.v5.5.CDS.5;Parent=Cre01.g003200.t1.2.v5.5;pacid=30788898
chromosome_1	phytozomev13	exon	561483	561658	.	+	.	ID=Cre01.g003200.t1.2.v5.5.exon.6;Parent=Cre01.g003200.t1.2.v5.5;pacid=30788898
chromosome_1	phytozomev13	CDS	561483	561658	.	+	0	ID=Cre01.g003200.t1.2.v5.5.CDS.6;Parent=Cre01.g003200.t1.2.v5.5;pacid=30788898
chromosome_1	phytozomev13	exon	561882	562121	.	+	.	ID=Cre01.g003200.t1.2.v5.5.exon.7;Parent=Cre01.g003200.t1.2.v5.5;pacid=30788898
chromosome_1	phytozomev13	CDS	561882	562121	.	+	1	ID=Cre01.g003200.t1.2.v5.5.CDS.7;Parent=Cre01.g003200.t1.2.v5.5;pacid=30788898
chromosome_1	phytozomev13	CDS	562311	562542	.	+	1	ID=Cre01.g003200.t1.2.v5.5.CDS.8;Parent=Cre01.g003200.t1.2.v5.5;pacid=30788898
chromosome_1	phytozomev13	exon	562311	563426	.	+	.	ID=Cre01.g003200.t1.2.v5.5.exon.8;Parent=Cre01.g003200.t1.2.v5.5;pacid=30788898
chromosome_1	phytozomev13	three_prime_UTR	562543	563426	.	+	.	ID=Cre01.g003200.t1.2.v5.5.three_prime_UTR.1;Parent=Cre01.g003200.t1.2.v5.5;pacid=30788898
###
chromosome_1	phytozomev13	gene	566226	571627	.	+	.	ID=Cre01.g003300.v5.5;Name=Cre01.g003300
chromosome_1	phytozomev13	mRNA	566226	571627	.	+	.	ID=Cre01.g003300.t1.2.v5.5;Parent=Cre01.g003300.v5.5;Name=Cre01.g003300.t1.2;pacid=30789158;longest=1
chromosome_1	phytozomev13	five_prime_UTR	566226	566837	.	+	.	ID=Cre01.g003300.t1.2.v5.5.five_prime_UTR.1;Parent=Cre01.g003300.t1.2.v5.5;pacid=30789158
chromosome_1	phytozomev13	exon	566226	566895	.	+	.	ID=Cre01.g003300.t1.2.v5.5.exon.1;Parent=Cre01.g003300.t1.2.v5.5;pacid=30789158
chromosome_1	phytozomev13	CDS	566838	566895	.	+	0	ID=Cre01.g003300.t1.2.v5.5.CDS.1;Parent=Cre01.g003300.t1.2.v5.5;pacid=30789158
chromosome_1	phytozomev13	exon	567044	567069	.	+	.	ID=Cre01.g003300.t1.2.v5.5.exon.2;Parent=Cre01.g003300.t1.2.v5.5;pacid=30789158
chromosome_1	phytozomev13	CDS	567044	567069	.	+	2	ID=Cre01.g003300.t1.2.v5.5.CDS.2;Parent=Cre01.g003300.t1.2.v5.5;pacid=30789158
chromosome_1	phytozomev13	exon	567566	567662	.	+	.	ID=Cre01.g003300.t1.2.v5.5.exon.3;Parent=Cre01.g003300.t1.2.v5.5;pacid=30789158
chromosome_1	phytozomev13	CDS	567566	567662	.	+	0	ID=Cre01.g003300.t1.2.v5.5.CDS.3;Parent=Cre01.g003300.t1.2.v5.5;pacid=30789158
chromosome_1	phytozomev13	exon	567943	568031	.	+	.	ID=Cre01.g003300.t1.2.v5.5.exon.4;Parent=Cre01.g003300.t1.2.v5.5;pacid=30789158
chromosome_1	phytozomev13	CDS	567943	568031	.	+	2	ID=Cre01.g003300.t1.2.v5.5.CDS.4;Parent=Cre01.g003300.t1.2.v5.5;pacid=30789158
chromosome_1	phytozomev13	exon	568244	568396	.	+	.	ID=Cre01.g003300.t1.2.v5.5.exon.5;Parent=Cre01.g003300.t1.2.v5.5;pacid=30789158
chromosome_1	phytozomev13	CDS	568244	568396	.	+	0	ID=Cre01.g003300.t1.2.v5.5.CDS.5;Parent=Cre01.g003300.t1.2.v5.5;pacid=30789158
chromosome_1	phytozomev13	exon	568667	568748	.	+	.	ID=Cre01.g003300.t1.2.v5.5.exon.6;Parent=Cre01.g003300.t1.2.v5.5;pacid=30789158
chromosome_1	phytozomev13	CDS	568667	568748	.	+	0	ID=Cre01.g003300.t1.2.v5.5.CDS.6;Parent=Cre01.g003300.t1.2.v5.5;pacid=30789158
chromosome_1	phytozomev13	exon	569062	569180	.	+	.	ID=Cre01.g003300.t1.2.v5.5.exon.7;Parent=Cre01.g003300.t1.2.v5.5;pacid=30789158
chromosome_1	phytozomev13	CDS	569062	569180	.	+	2	ID=Cre01.g003300.t1.2.v5.5.CDS.7;Parent=Cre01.g003300.t1.2.v5.5;pacid=30789158
chromosome_1	phytozomev13	exon	569681	569807	.	+	.	ID=Cre01.g003300.t1.2.v5.5.exon.8;Parent=Cre01.g003300.t1.2.v5.5;pacid=30789158
chromosome_1	phytozomev13	CDS	569681	569807	.	+	0	ID=Cre01.g003300.t1.2.v5.5.CDS.8;Parent=Cre01.g003300.t1.2.v5.5;pacid=30789158
chromosome_1	phytozomev13	exon	570084	570193	.	+	.	ID=Cre01.g003300.t1.2.v5.5.exon.9;Parent=Cre01.g003300.t1.2.v5.5;pacid=30789158
chromosome_1	phytozomev13	CDS	570084	570193	.	+	2	ID=Cre01.g003300.t1.2.v5.5.CDS.9;Parent=Cre01.g003300.t1.2.v5.5;pacid=30789158
chromosome_1	phytozomev13	exon	570329	570398	.	+	.	ID=Cre01.g003300.t1.2.v5.5.exon.10;Parent=Cre01.g003300.t1.2.v5.5;pacid=30789158
chromosome_1	phytozomev13	CDS	570329	570398	.	+	0	ID=Cre01.g003300.t1.2.v5.5.CDS.10;Parent=Cre01.g003300.t1.2.v5.5;pacid=30789158
chromosome_1	phytozomev13	exon	570646	570778	.	+	.	ID=Cre01.g003300.t1.2.v5.5.exon.11;Parent=Cre01.g003300.t1.2.v5.5;pacid=30789158
chromosome_1	phytozomev13	CDS	570646	570778	.	+	2	ID=Cre01.g003300.t1.2.v5.5.CDS.11;Parent=Cre01.g003300.t1.2.v5.5;pacid=30789158
chromosome_1	phytozomev13	CDS	570956	571043	.	+	1	ID=Cre01.g003300.t1.2.v5.5.CDS.12;Parent=Cre01.g003300.t1.2.v5.5;pacid=30789158
chromosome_1	phytozomev13	exon	570956	571627	.	+	.	ID=Cre01.g003300.t1.2.v5.5.exon.12;Parent=Cre01.g003300.t1.2.v5.5;pacid=30789158
chromosome_1	phytozomev13	three_prime_UTR	571044	571627	.	+	.	ID=Cre01.g003300.t1.2.v5.5.three_prime_UTR.1;Parent=Cre01.g003300.t1.2.v5.5;pacid=30789158
###
chromosome_1	phytozomev13	gene	571710	577935	.	-	.	ID=Cre01.g003376.v5.5;Name=Cre01.g003376
chromosome_1	phytozomev13	mRNA	571710	577935	.	-	.	ID=Cre01.g003376.t1.1.v5.5;Parent=Cre01.g003376.v5.5;Name=Cre01.g003376.t1.1;pacid=30788350;longest=1
chromosome_1	phytozomev13	three_prime_UTR	571710	572329	.	-	.	ID=Cre01.g003376.t1.1.v5.5.three_prime_UTR.1;Parent=Cre01.g003376.t1.1.v5.5;pacid=30788350
chromosome_1	phytozomev13	exon	571710	572533	.	-	.	ID=Cre01.g003376.t1.1.v5.5.exon.14;Parent=Cre01.g003376.t1.1.v5.5;pacid=30788350
chromosome_1	phytozomev13	CDS	572330	572533	.	-	0	ID=Cre01.g003376.t1.1.v5.5.CDS.14;Parent=Cre01.g003376.t1.1.v5.5;pacid=30788350
chromosome_1	phytozomev13	exon	572739	573122	.	-	.	ID=Cre01.g003376.t1.1.v5.5.exon.13;Parent=Cre01.g003376.t1.1.v5.5;pacid=30788350
chromosome_1	phytozomev13	CDS	572739	573122	.	-	0	ID=Cre01.g003376.t1.1.v5.5.CDS.13;Parent=Cre01.g003376.t1.1.v5.5;pacid=30788350
chromosome_1	phytozomev13	exon	573311	573493	.	-	.	ID=Cre01.g003376.t1.1.v5.5.exon.12;Parent=Cre01.g003376.t1.1.v5.5;pacid=30788350
chromosome_1	phytozomev13	CDS	573311	573493	.	-	0	ID=Cre01.g003376.t1.1.v5.5.CDS.12;Parent=Cre01.g003376.t1.1.v5.5;pacid=30788350
chromosome_1	phytozomev13	exon	573677	573829	.	-	.	ID=Cre01.g003376.t1.1.v5.5.exon.11;Parent=Cre01.g003376.t1.1.v5.5;pacid=30788350
chromosome_1	phytozomev13	CDS	573677	573829	.	-	0	ID=Cre01.g003376.t1.1.v5.5.CDS.11;Parent=Cre01.g003376.t1.1.v5.5;pacid=30788350
chromosome_1	phytozomev13	exon	574046	574177	.	-	.	ID=Cre01.g003376.t1.1.v5.5.exon.10;Parent=Cre01.g003376.t1.1.v5.5;pacid=30788350
chromosome_1	phytozomev13	CDS	574046	574177	.	-	0	ID=Cre01.g003376.t1.1.v5.5.CDS.10;Parent=Cre01.g003376.t1.1.v5.5;pacid=30788350
chromosome_1	phytozomev13	exon	574399	574454	.	-	.	ID=Cre01.g003376.t1.1.v5.5.exon.9;Parent=Cre01.g003376.t1.1.v5.5;pacid=30788350
chromosome_1	phytozomev13	CDS	574399	574454	.	-	2	ID=Cre01.g003376.t1.1.v5.5.CDS.9;Parent=Cre01.g003376.t1.1.v5.5;pacid=30788350
chromosome_1	phytozomev13	exon	574720	574835	.	-	.	ID=Cre01.g003376.t1.1.v5.5.exon.8;Parent=Cre01.g003376.t1.1.v5.5;pacid=30788350
chromosome_1	phytozomev13	CDS	574720	574835	.	-	1	ID=Cre01.g003376.t1.1.v5.5.CDS.8;Parent=Cre01.g003376.t1.1.v5.5;pacid=30788350
chromosome_1	phytozomev13	exon	575013	575228	.	-	.	ID=Cre01.g003376.t1.1.v5.5.exon.7;Parent=Cre01.g003376.t1.1.v5.5;pacid=30788350
chromosome_1	phytozomev13	CDS	575013	575228	.	-	1	ID=Cre01.g003376.t1.1.v5.5.CDS.7;Parent=Cre01.g003376.t1.1.v5.5;pacid=30788350
chromosome_1	phytozomev13	exon	575489	575581	.	-	.	ID=Cre01.g003376.t1.1.v5.5.exon.6;Parent=Cre01.g003376.t1.1.v5.5;pacid=30788350
chromosome_1	phytozomev13	CDS	575489	575581	.	-	1	ID=Cre01.g003376.t1.1.v5.5.CDS.6;Parent=Cre01.g003376.t1.1.v5.5;pacid=30788350
chromosome_1	phytozomev13	exon	575842	575954	.	-	.	ID=Cre01.g003376.t1.1.v5.5.exon.5;Parent=Cre01.g003376.t1.1.v5.5;pacid=30788350
chromosome_1	phytozomev13	CDS	575842	575954	.	-	0	ID=Cre01.g003376.t1.1.v5.5.CDS.5;Parent=Cre01.g003376.t1.1.v5.5;pacid=30788350
chromosome_1	phytozomev13	exon	576137	576265	.	-	.	ID=Cre01.g003376.t1.1.v5.5.exon.4;Parent=Cre01.g003376.t1.1.v5.5;pacid=30788350
chromosome_1	phytozomev13	CDS	576137	576265	.	-	0	ID=Cre01.g003376.t1.1.v5.5.CDS.4;Parent=Cre01.g003376.t1.1.v5.5;pacid=30788350
chromosome_1	phytozomev13	exon	576714	576921	.	-	.	ID=Cre01.g003376.t1.1.v5.5.exon.3;Parent=Cre01.g003376.t1.1.v5.5;pacid=30788350
chromosome_1	phytozomev13	CDS	576714	576921	.	-	1	ID=Cre01.g003376.t1.1.v5.5.CDS.3;Parent=Cre01.g003376.t1.1.v5.5;pacid=30788350
chromosome_1	phytozomev13	exon	577127	577235	.	-	.	ID=Cre01.g003376.t1.1.v5.5.exon.2;Parent=Cre01.g003376.t1.1.v5.5;pacid=30788350
chromosome_1	phytozomev13	CDS	577127	577235	.	-	2	ID=Cre01.g003376.t1.1.v5.5.CDS.2;Parent=Cre01.g003376.t1.1.v5.5;pacid=30788350
chromosome_1	phytozomev13	CDS	577460	577646	.	-	0	ID=Cre01.g003376.t1.1.v5.5.CDS.1;Parent=Cre01.g003376.t1.1.v5.5;pacid=30788350
chromosome_1	phytozomev13	exon	577460	577935	.	-	.	ID=Cre01.g003376.t1.1.v5.5.exon.1;Parent=Cre01.g003376.t1.1.v5.5;pacid=30788350
chromosome_1	phytozomev13	five_prime_UTR	577647	577935	.	-	.	ID=Cre01.g003376.t1.1.v5.5.five_prime_UTR.1;Parent=Cre01.g003376.t1.1.v5.5;pacid=30788350
###
chromosome_1	phytozomev13	gene	578086	583100	.	+	.	ID=Cre01.g003450.v5.5;Name=Cre01.g003450
chromosome_1	phytozomev13	mRNA	578086	583100	.	+	.	ID=Cre01.g003450.t1.1.v5.5;Parent=Cre01.g003450.v5.5;Name=Cre01.g003450.t1.1;pacid=30789254;longest=1
chromosome_1	phytozomev13	five_prime_UTR	578086	578311	.	+	.	ID=Cre01.g003450.t1.1.v5.5.five_prime_UTR.1;Parent=Cre01.g003450.t1.1.v5.5;pacid=30789254
chromosome_1	phytozomev13	exon	578086	578376	.	+	.	ID=Cre01.g003450.t1.1.v5.5.exon.1;Parent=Cre01.g003450.t1.1.v5.5;pacid=30789254
chromosome_1	phytozomev13	CDS	578312	578376	.	+	0	ID=Cre01.g003450.t1.1.v5.5.CDS.1;Parent=Cre01.g003450.t1.1.v5.5;pacid=30789254
chromosome_1	phytozomev13	exon	578552	578689	.	+	.	ID=Cre01.g003450.t1.1.v5.5.exon.2;Parent=Cre01.g003450.t1.1.v5.5;pacid=30789254
chromosome_1	phytozomev13	CDS	578552	578689	.	+	1	ID=Cre01.g003450.t1.1.v5.5.CDS.2;Parent=Cre01.g003450.t1.1.v5.5;pacid=30789254
chromosome_1	phytozomev13	exon	578801	578992	.	+	.	ID=Cre01.g003450.t1.1.v5.5.exon.3;Parent=Cre01.g003450.t1.1.v5.5;pacid=30789254
chromosome_1	phytozomev13	CDS	578801	578992	.	+	1	ID=Cre01.g003450.t1.1.v5.5.CDS.3;Parent=Cre01.g003450.t1.1.v5.5;pacid=30789254
chromosome_1	phytozomev13	exon	579144	579237	.	+	.	ID=Cre01.g003450.t1.1.v5.5.exon.4;Parent=Cre01.g003450.t1.1.v5.5;pacid=30789254
chromosome_1	phytozomev13	CDS	579144	579237	.	+	1	ID=Cre01.g003450.t1.1.v5.5.CDS.4;Parent=Cre01.g003450.t1.1.v5.5;pacid=30789254
chromosome_1	phytozomev13	exon	579492	579922	.	+	.	ID=Cre01.g003450.t1.1.v5.5.exon.5;Parent=Cre01.g003450.t1.1.v5.5;pacid=30789254
chromosome_1	phytozomev13	CDS	579492	579922	.	+	0	ID=Cre01.g003450.t1.1.v5.5.CDS.5;Parent=Cre01.g003450.t1.1.v5.5;pacid=30789254
chromosome_1	phytozomev13	exon	580061	582113	.	+	.	ID=Cre01.g003450.t1.1.v5.5.exon.6;Parent=Cre01.g003450.t1.1.v5.5;pacid=30789254
chromosome_1	phytozomev13	CDS	580061	582113	.	+	1	ID=Cre01.g003450.t1.1.v5.5.CDS.6;Parent=Cre01.g003450.t1.1.v5.5;pacid=30789254
chromosome_1	phytozomev13	CDS	582362	582490	.	+	0	ID=Cre01.g003450.t1.1.v5.5.CDS.7;Parent=Cre01.g003450.t1.1.v5.5;pacid=30789254
chromosome_1	phytozomev13	exon	582362	583100	.	+	.	ID=Cre01.g003450.t1.1.v5.5.exon.7;Parent=Cre01.g003450.t1.1.v5.5;pacid=30789254
chromosome_1	phytozomev13	three_prime_UTR	582491	583100	.	+	.	ID=Cre01.g003450.t1.1.v5.5.three_prime_UTR.1;Parent=Cre01.g003450.t1.1.v5.5;pacid=30789254
chromosome_1	phytozomev13	mRNA	578086	583100	.	+	.	ID=Cre01.g003450.t2.1.v5.5;Parent=Cre01.g003450.v5.5;Name=Cre01.g003450.t2.1;pacid=30789255;longest=0
chromosome_1	phytozomev13	five_prime_UTR	578086	578311	.	+	.	ID=Cre01.g003450.t2.1.v5.5.five_prime_UTR.1;Parent=Cre01.g003450.t2.1.v5.5;pacid=30789255
chromosome_1	phytozomev13	exon	578086	578376	.	+	.	ID=Cre01.g003450.t2.1.v5.5.exon.1;Parent=Cre01.g003450.t2.1.v5.5;pacid=30789255
chromosome_1	phytozomev13	CDS	578312	578376	.	+	0	ID=Cre01.g003450.t2.1.v5.5.CDS.1;Parent=Cre01.g003450.t2.1.v5.5;pacid=30789255
chromosome_1	phytozomev13	exon	578552	578689	.	+	.	ID=Cre01.g003450.t2.1.v5.5.exon.2;Parent=Cre01.g003450.t2.1.v5.5;pacid=30789255
chromosome_1	phytozomev13	CDS	578552	578689	.	+	1	ID=Cre01.g003450.t2.1.v5.5.CDS.2;Parent=Cre01.g003450.t2.1.v5.5;pacid=30789255
chromosome_1	phytozomev13	exon	578801	578992	.	+	.	ID=Cre01.g003450.t2.1.v5.5.exon.3;Parent=Cre01.g003450.t2.1.v5.5;pacid=30789255
chromosome_1	phytozomev13	CDS	578801	578992	.	+	1	ID=Cre01.g003450.t2.1.v5.5.CDS.3;Parent=Cre01.g003450.t2.1.v5.5;pacid=30789255
chromosome_1	phytozomev13	exon	579144	579237	.	+	.	ID=Cre01.g003450.t2.1.v5.5.exon.4;Parent=Cre01.g003450.t2.1.v5.5;pacid=30789255
chromosome_1	phytozomev13	CDS	579144	579237	.	+	1	ID=Cre01.g003450.t2.1.v5.5.CDS.4;Parent=Cre01.g003450.t2.1.v5.5;pacid=30789255
chromosome_1	phytozomev13	exon	579492	579922	.	+	.	ID=Cre01.g003450.t2.1.v5.5.exon.5;Parent=Cre01.g003450.t2.1.v5.5;pacid=30789255
chromosome_1	phytozomev13	CDS	579492	579922	.	+	0	ID=Cre01.g003450.t2.1.v5.5.CDS.5;Parent=Cre01.g003450.t2.1.v5.5;pacid=30789255
chromosome_1	phytozomev13	exon	580064	582113	.	+	.	ID=Cre01.g003450.t2.1.v5.5.exon.6;Parent=Cre01.g003450.t2.1.v5.5;pacid=30789255
chromosome_1	phytozomev13	CDS	580064	582113	.	+	1	ID=Cre01.g003450.t2.1.v5.5.CDS.6;Parent=Cre01.g003450.t2.1.v5.5;pacid=30789255
chromosome_1	phytozomev13	CDS	582362	582490	.	+	0	ID=Cre01.g003450.t2.1.v5.5.CDS.7;Parent=Cre01.g003450.t2.1.v5.5;pacid=30789255
chromosome_1	phytozomev13	exon	582362	583100	.	+	.	ID=Cre01.g003450.t2.1.v5.5.exon.7;Parent=Cre01.g003450.t2.1.v5.5;pacid=30789255
chromosome_1	phytozomev13	three_prime_UTR	582491	583100	.	+	.	ID=Cre01.g003450.t2.1.v5.5.three_prime_UTR.1;Parent=Cre01.g003450.t2.1.v5.5;pacid=30789255
###
chromosome_1	phytozomev13	gene	583696	595687	.	+	.	ID=Cre01.g003463.v5.5;Name=Cre01.g003463
chromosome_1	phytozomev13	mRNA	583696	595687	.	+	.	ID=Cre01.g003463.t1.1.v5.5;Parent=Cre01.g003463.v5.5;Name=Cre01.g003463.t1.1;pacid=30789210;longest=1
chromosome_1	phytozomev13	five_prime_UTR	583696	583816	.	+	.	ID=Cre01.g003463.t1.1.v5.5.five_prime_UTR.1;Parent=Cre01.g003463.t1.1.v5.5;pacid=30789210
chromosome_1	phytozomev13	exon	583696	583948	.	+	.	ID=Cre01.g003463.t1.1.v5.5.exon.1;Parent=Cre01.g003463.t1.1.v5.5;pacid=30789210
chromosome_1	phytozomev13	CDS	583817	583948	.	+	0	ID=Cre01.g003463.t1.1.v5.5.CDS.1;Parent=Cre01.g003463.t1.1.v5.5;pacid=30789210
chromosome_1	phytozomev13	exon	584212	584244	.	+	.	ID=Cre01.g003463.t1.1.v5.5.exon.2;Parent=Cre01.g003463.t1.1.v5.5;pacid=30789210
chromosome_1	phytozomev13	CDS	584212	584244	.	+	0	ID=Cre01.g003463.t1.1.v5.5.CDS.2;Parent=Cre01.g003463.t1.1.v5.5;pacid=30789210
chromosome_1	phytozomev13	exon	584530	584741	.	+	.	ID=Cre01.g003463.t1.1.v5.5.exon.3;Parent=Cre01.g003463.t1.1.v5.5;pacid=30789210
chromosome_1	phytozomev13	CDS	584530	584741	.	+	0	ID=Cre01.g003463.t1.1.v5.5.CDS.3;Parent=Cre01.g003463.t1.1.v5.5;pacid=30789210
chromosome_1	phytozomev13	exon	584886	585009	.	+	.	ID=Cre01.g003463.t1.1.v5.5.exon.4;Parent=Cre01.g003463.t1.1.v5.5;pacid=30789210
chromosome_1	phytozomev13	CDS	584886	585009	.	+	1	ID=Cre01.g003463.t1.1.v5.5.CDS.4;Parent=Cre01.g003463.t1.1.v5.5;pacid=30789210
chromosome_1	phytozomev13	exon	585310	585459	.	+	.	ID=Cre01.g003463.t1.1.v5.5.exon.5;Parent=Cre01.g003463.t1.1.v5.5;pacid=30789210
chromosome_1	phytozomev13	CDS	585310	585459	.	+	0	ID=Cre01.g003463.t1.1.v5.5.CDS.5;Parent=Cre01.g003463.t1.1.v5.5;pacid=30789210
chromosome_1	phytozomev13	exon	585926	586069	.	+	.	ID=Cre01.g003463.t1.1.v5.5.exon.6;Parent=Cre01.g003463.t1.1.v5.5;pacid=30789210
chromosome_1	phytozomev13	CDS	585926	586069	.	+	0	ID=Cre01.g003463.t1.1.v5.5.CDS.6;Parent=Cre01.g003463.t1.1.v5.5;pacid=30789210
chromosome_1	phytozomev13	exon	586382	586615	.	+	.	ID=Cre01.g003463.t1.1.v5.5.exon.7;Parent=Cre01.g003463.t1.1.v5.5;pacid=30789210
chromosome_1	phytozomev13	CDS	586382	586615	.	+	0	ID=Cre01.g003463.t1.1.v5.5.CDS.7;Parent=Cre01.g003463.t1.1.v5.5;pacid=30789210
chromosome_1	phytozomev13	exon	586963	587037	.	+	.	ID=Cre01.g003463.t1.1.v5.5.exon.8;Parent=Cre01.g003463.t1.1.v5.5;pacid=30789210
chromosome_1	phytozomev13	CDS	586963	587037	.	+	0	ID=Cre01.g003463.t1.1.v5.5.CDS.8;Parent=Cre01.g003463.t1.1.v5.5;pacid=30789210
chromosome_1	phytozomev13	exon	587300	587417	.	+	.	ID=Cre01.g003463.t1.1.v5.5.exon.9;Parent=Cre01.g003463.t1.1.v5.5;pacid=30789210
chromosome_1	phytozomev13	CDS	587300	587417	.	+	0	ID=Cre01.g003463.t1.1.v5.5.CDS.9;Parent=Cre01.g003463.t1.1.v5.5;pacid=30789210
chromosome_1	phytozomev13	exon	587849	588005	.	+	.	ID=Cre01.g003463.t1.1.v5.5.exon.10;Parent=Cre01.g003463.t1.1.v5.5;pacid=30789210
chromosome_1	phytozomev13	CDS	587849	588005	.	+	2	ID=Cre01.g003463.t1.1.v5.5.CDS.10;Parent=Cre01.g003463.t1.1.v5.5;pacid=30789210
chromosome_1	phytozomev13	exon	588289	588405	.	+	.	ID=Cre01.g003463.t1.1.v5.5.exon.11;Parent=Cre01.g003463.t1.1.v5.5;pacid=30789210
chromosome_1	phytozomev13	CDS	588289	588405	.	+	1	ID=Cre01.g003463.t1.1.v5.5.CDS.11;Parent=Cre01.g003463.t1.1.v5.5;pacid=30789210
chromosome_1	phytozomev13	exon	590625	590751	.	+	.	ID=Cre01.g003463.t1.1.v5.5.exon.12;Parent=Cre01.g003463.t1.1.v5.5;pacid=30789210
chromosome_1	phytozomev13	CDS	590625	590751	.	+	1	ID=Cre01.g003463.t1.1.v5.5.CDS.12;Parent=Cre01.g003463.t1.1.v5.5;pacid=30789210
chromosome_1	phytozomev13	exon	591157	591278	.	+	.	ID=Cre01.g003463.t1.1.v5.5.exon.13;Parent=Cre01.g003463.t1.1.v5.5;pacid=30789210
chromosome_1	phytozomev13	CDS	591157	591278	.	+	0	ID=Cre01.g003463.t1.1.v5.5.CDS.13;Parent=Cre01.g003463.t1.1.v5.5;pacid=30789210
chromosome_1	phytozomev13	exon	591917	592193	.	+	.	ID=Cre01.g003463.t1.1.v5.5.exon.14;Parent=Cre01.g003463.t1.1.v5.5;pacid=30789210
chromosome_1	phytozomev13	CDS	591917	592193	.	+	1	ID=Cre01.g003463.t1.1.v5.5.CDS.14;Parent=Cre01.g003463.t1.1.v5.5;pacid=30789210
chromosome_1	phytozomev13	exon	592496	592663	.	+	.	ID=Cre01.g003463.t1.1.v5.5.exon.15;Parent=Cre01.g003463.t1.1.v5.5;pacid=30789210
chromosome_1	phytozomev13	CDS	592496	592663	.	+	0	ID=Cre01.g003463.t1.1.v5.5.CDS.15;Parent=Cre01.g003463.t1.1.v5.5;pacid=30789210
chromosome_1	phytozomev13	exon	593278	593469	.	+	.	ID=Cre01.g003463.t1.1.v5.5.exon.16;Parent=Cre01.g003463.t1.1.v5.5;pacid=30789210
chromosome_1	phytozomev13	CDS	593278	593469	.	+	0	ID=Cre01.g003463.t1.1.v5.5.CDS.16;Parent=Cre01.g003463.t1.1.v5.5;pacid=30789210
chromosome_1	phytozomev13	exon	593897	594016	.	+	.	ID=Cre01.g003463.t1.1.v5.5.exon.17;Parent=Cre01.g003463.t1.1.v5.5;pacid=30789210
chromosome_1	phytozomev13	CDS	593897	594016	.	+	0	ID=Cre01.g003463.t1.1.v5.5.CDS.17;Parent=Cre01.g003463.t1.1.v5.5;pacid=30789210
chromosome_1	phytozomev13	exon	594281	594334	.	+	.	ID=Cre01.g003463.t1.1.v5.5.exon.18;Parent=Cre01.g003463.t1.1.v5.5;pacid=30789210
chromosome_1	phytozomev13	CDS	594281	594334	.	+	0	ID=Cre01.g003463.t1.1.v5.5.CDS.18;Parent=Cre01.g003463.t1.1.v5.5;pacid=30789210
chromosome_1	phytozomev13	exon	594599	594733	.	+	.	ID=Cre01.g003463.t1.1.v5.5.exon.19;Parent=Cre01.g003463.t1.1.v5.5;pacid=30789210
chromosome_1	phytozomev13	CDS	594599	594733	.	+	0	ID=Cre01.g003463.t1.1.v5.5.CDS.19;Parent=Cre01.g003463.t1.1.v5.5;pacid=30789210
chromosome_1	phytozomev13	CDS	594939	595103	.	+	0	ID=Cre01.g003463.t1.1.v5.5.CDS.20;Parent=Cre01.g003463.t1.1.v5.5;pacid=30789210
chromosome_1	phytozomev13	exon	594939	595687	.	+	.	ID=Cre01.g003463.t1.1.v5.5.exon.20;Parent=Cre01.g003463.t1.1.v5.5;pacid=30789210
chromosome_1	phytozomev13	three_prime_UTR	595104	595687	.	+	.	ID=Cre01.g003463.t1.1.v5.5.three_prime_UTR.1;Parent=Cre01.g003463.t1.1.v5.5;pacid=30789210
###
chromosome_1	phytozomev13	gene	595705	601865	.	-	.	ID=Cre01.g003475.v5.5;Name=Cre01.g003475
chromosome_1	phytozomev13	mRNA	595705	601865	.	-	.	ID=Cre01.g003475.t1.1.v5.5;Parent=Cre01.g003475.v5.5;Name=Cre01.g003475.t1.1;pacid=30788550;longest=1
chromosome_1	phytozomev13	three_prime_UTR	595705	596338	.	-	.	ID=Cre01.g003475.t1.1.v5.5.three_prime_UTR.1;Parent=Cre01.g003475.t1.1.v5.5;pacid=30788550
chromosome_1	phytozomev13	exon	595705	596917	.	-	.	ID=Cre01.g003475.t1.1.v5.5.exon.12;Parent=Cre01.g003475.t1.1.v5.5;pacid=30788550
chromosome_1	phytozomev13	CDS	596339	596917	.	-	0	ID=Cre01.g003475.t1.1.v5.5.CDS.12;Parent=Cre01.g003475.t1.1.v5.5;pacid=30788550
chromosome_1	phytozomev13	exon	597263	597412	.	-	.	ID=Cre01.g003475.t1.1.v5.5.exon.11;Parent=Cre01.g003475.t1.1.v5.5;pacid=30788550
chromosome_1	phytozomev13	CDS	597263	597412	.	-	0	ID=Cre01.g003475.t1.1.v5.5.CDS.11;Parent=Cre01.g003475.t1.1.v5.5;pacid=30788550
chromosome_1	phytozomev13	exon	597610	597665	.	-	.	ID=Cre01.g003475.t1.1.v5.5.exon.10;Parent=Cre01.g003475.t1.1.v5.5;pacid=30788550
chromosome_1	phytozomev13	CDS	597610	597665	.	-	2	ID=Cre01.g003475.t1.1.v5.5.CDS.10;Parent=Cre01.g003475.t1.1.v5.5;pacid=30788550
chromosome_1	phytozomev13	exon	597988	598198	.	-	.	ID=Cre01.g003475.t1.1.v5.5.exon.9;Parent=Cre01.g003475.t1.1.v5.5;pacid=30788550
chromosome_1	phytozomev13	CDS	597988	598198	.	-	0	ID=Cre01.g003475.t1.1.v5.5.CDS.9;Parent=Cre01.g003475.t1.1.v5.5;pacid=30788550
chromosome_1	phytozomev13	exon	599260	599377	.	-	.	ID=Cre01.g003475.t1.1.v5.5.exon.8;Parent=Cre01.g003475.t1.1.v5.5;pacid=30788550
chromosome_1	phytozomev13	CDS	599260	599377	.	-	1	ID=Cre01.g003475.t1.1.v5.5.CDS.8;Parent=Cre01.g003475.t1.1.v5.5;pacid=30788550
chromosome_1	phytozomev13	exon	599596	599660	.	-	.	ID=Cre01.g003475.t1.1.v5.5.exon.7;Parent=Cre01.g003475.t1.1.v5.5;pacid=30788550
chromosome_1	phytozomev13	CDS	599596	599660	.	-	0	ID=Cre01.g003475.t1.1.v5.5.CDS.7;Parent=Cre01.g003475.t1.1.v5.5;pacid=30788550
chromosome_1	phytozomev13	exon	599870	600134	.	-	.	ID=Cre01.g003475.t1.1.v5.5.exon.6;Parent=Cre01.g003475.t1.1.v5.5;pacid=30788550
chromosome_1	phytozomev13	CDS	599870	600134	.	-	1	ID=Cre01.g003475.t1.1.v5.5.CDS.6;Parent=Cre01.g003475.t1.1.v5.5;pacid=30788550
chromosome_1	phytozomev13	exon	600337	600433	.	-	.	ID=Cre01.g003475.t1.1.v5.5.exon.5;Parent=Cre01.g003475.t1.1.v5.5;pacid=30788550
chromosome_1	phytozomev13	CDS	600337	600433	.	-	2	ID=Cre01.g003475.t1.1.v5.5.CDS.5;Parent=Cre01.g003475.t1.1.v5.5;pacid=30788550
chromosome_1	phytozomev13	exon	600586	600740	.	-	.	ID=Cre01.g003475.t1.1.v5.5.exon.4;Parent=Cre01.g003475.t1.1.v5.5;pacid=30788550
chromosome_1	phytozomev13	CDS	600586	600740	.	-	1	ID=Cre01.g003475.t1.1.v5.5.CDS.4;Parent=Cre01.g003475.t1.1.v5.5;pacid=30788550
chromosome_1	phytozomev13	exon	601171	601313	.	-	.	ID=Cre01.g003475.t1.1.v5.5.exon.3;Parent=Cre01.g003475.t1.1.v5.5;pacid=30788550
chromosome_1	phytozomev13	CDS	601171	601313	.	-	0	ID=Cre01.g003475.t1.1.v5.5.CDS.3;Parent=Cre01.g003475.t1.1.v5.5;pacid=30788550
chromosome_1	phytozomev13	exon	601528	601579	.	-	.	ID=Cre01.g003475.t1.1.v5.5.exon.2;Parent=Cre01.g003475.t1.1.v5.5;pacid=30788550
chromosome_1	phytozomev13	CDS	601528	601579	.	-	1	ID=Cre01.g003475.t1.1.v5.5.CDS.2;Parent=Cre01.g003475.t1.1.v5.5;pacid=30788550
chromosome_1	phytozomev13	CDS	601743	601801	.	-	0	ID=Cre01.g003475.t1.1.v5.5.CDS.1;Parent=Cre01.g003475.t1.1.v5.5;pacid=30788550
chromosome_1	phytozomev13	exon	601743	601865	.	-	.	ID=Cre01.g003475.t1.1.v5.5.exon.1;Parent=Cre01.g003475.t1.1.v5.5;pacid=30788550
chromosome_1	phytozomev13	five_prime_UTR	601802	601865	.	-	.	ID=Cre01.g003475.t1.1.v5.5.five_prime_UTR.1;Parent=Cre01.g003475.t1.1.v5.5;pacid=30788550
###
chromosome_1	phytozomev13	gene	602371	606855	.	-	.	ID=Cre01.g003487.v5.5;Name=Cre01.g003487
chromosome_1	phytozomev13	mRNA	602371	606855	.	-	.	ID=Cre01.g003487.t1.1.v5.5;Parent=Cre01.g003487.v5.5;Name=Cre01.g003487.t1.1;pacid=30789160;longest=1
chromosome_1	phytozomev13	three_prime_UTR	602371	602966	.	-	.	ID=Cre01.g003487.t1.1.v5.5.three_prime_UTR.1;Parent=Cre01.g003487.t1.1.v5.5;pacid=30789160
chromosome_1	phytozomev13	exon	602371	603030	.	-	.	ID=Cre01.g003487.t1.1.v5.5.exon.8;Parent=Cre01.g003487.t1.1.v5.5;pacid=30789160
chromosome_1	phytozomev13	CDS	602967	603030	.	-	1	ID=Cre01.g003487.t1.1.v5.5.CDS.8;Parent=Cre01.g003487.t1.1.v5.5;pacid=30789160
chromosome_1	phytozomev13	exon	603425	603566	.	-	.	ID=Cre01.g003487.t1.1.v5.5.exon.7;Parent=Cre01.g003487.t1.1.v5.5;pacid=30789160
chromosome_1	phytozomev13	CDS	603425	603566	.	-	2	ID=Cre01.g003487.t1.1.v5.5.CDS.7;Parent=Cre01.g003487.t1.1.v5.5;pacid=30789160
chromosome_1	phytozomev13	exon	603784	603961	.	-	.	ID=Cre01.g003487.t1.1.v5.5.exon.6;Parent=Cre01.g003487.t1.1.v5.5;pacid=30789160
chromosome_1	phytozomev13	CDS	603784	603961	.	-	0	ID=Cre01.g003487.t1.1.v5.5.CDS.6;Parent=Cre01.g003487.t1.1.v5.5;pacid=30789160
chromosome_1	phytozomev13	exon	604456	604578	.	-	.	ID=Cre01.g003487.t1.1.v5.5.exon.5;Parent=Cre01.g003487.t1.1.v5.5;pacid=30789160
chromosome_1	phytozomev13	CDS	604456	604578	.	-	0	ID=Cre01.g003487.t1.1.v5.5.CDS.5;Parent=Cre01.g003487.t1.1.v5.5;pacid=30789160
chromosome_1	phytozomev13	exon	604934	605071	.	-	.	ID=Cre01.g003487.t1.1.v5.5.exon.4;Parent=Cre01.g003487.t1.1.v5.5;pacid=30789160
chromosome_1	phytozomev13	CDS	604934	605071	.	-	0	ID=Cre01.g003487.t1.1.v5.5.CDS.4;Parent=Cre01.g003487.t1.1.v5.5;pacid=30789160
chromosome_1	phytozomev13	exon	605363	605938	.	-	.	ID=Cre01.g003487.t1.1.v5.5.exon.3;Parent=Cre01.g003487.t1.1.v5.5;pacid=30789160
chromosome_1	phytozomev13	CDS	605363	605938	.	-	0	ID=Cre01.g003487.t1.1.v5.5.CDS.3;Parent=Cre01.g003487.t1.1.v5.5;pacid=30789160
chromosome_1	phytozomev13	exon	606092	606150	.	-	.	ID=Cre01.g003487.t1.1.v5.5.exon.2;Parent=Cre01.g003487.t1.1.v5.5;pacid=30789160
chromosome_1	phytozomev13	CDS	606092	606150	.	-	2	ID=Cre01.g003487.t1.1.v5.5.CDS.2;Parent=Cre01.g003487.t1.1.v5.5;pacid=30789160
chromosome_1	phytozomev13	CDS	606274	606619	.	-	0	ID=Cre01.g003487.t1.1.v5.5.CDS.1;Parent=Cre01.g003487.t1.1.v5.5;pacid=30789160
chromosome_1	phytozomev13	exon	606274	606855	.	-	.	ID=Cre01.g003487.t1.1.v5.5.exon.1;Parent=Cre01.g003487.t1.1.v5.5;pacid=30789160
chromosome_1	phytozomev13	five_prime_UTR	606620	606855	.	-	.	ID=Cre01.g003487.t1.1.v5.5.five_prime_UTR.1;Parent=Cre01.g003487.t1.1.v5.5;pacid=30789160
###
chromosome_1	phytozomev13	gene	606956	626077	.	+	.	ID=Cre01.g003500.v5.5;Name=Cre01.g003500
chromosome_1	phytozomev13	mRNA	606956	626077	.	+	.	ID=Cre01.g003500.t1.2.v5.5;Parent=Cre01.g003500.v5.5;Name=Cre01.g003500.t1.2;pacid=30789121;longest=1;geneName=MSH2
chromosome_1	phytozomev13	five_prime_UTR	606956	607104	.	+	.	ID=Cre01.g003500.t1.2.v5.5.five_prime_UTR.1;Parent=Cre01.g003500.t1.2.v5.5;pacid=30789121
chromosome_1	phytozomev13	exon	606956	607188	.	+	.	ID=Cre01.g003500.t1.2.v5.5.exon.1;Parent=Cre01.g003500.t1.2.v5.5;pacid=30789121
chromosome_1	phytozomev13	CDS	607105	607188	.	+	0	ID=Cre01.g003500.t1.2.v5.5.CDS.1;Parent=Cre01.g003500.t1.2.v5.5;pacid=30789121
chromosome_1	phytozomev13	exon	607420	607505	.	+	.	ID=Cre01.g003500.t1.2.v5.5.exon.2;Parent=Cre01.g003500.t1.2.v5.5;pacid=30789121
chromosome_1	phytozomev13	CDS	607420	607505	.	+	0	ID=Cre01.g003500.t1.2.v5.5.CDS.2;Parent=Cre01.g003500.t1.2.v5.5;pacid=30789121
chromosome_1	phytozomev13	exon	607721	607817	.	+	.	ID=Cre01.g003500.t1.2.v5.5.exon.3;Parent=Cre01.g003500.t1.2.v5.5;pacid=30789121
chromosome_1	phytozomev13	CDS	607721	607817	.	+	1	ID=Cre01.g003500.t1.2.v5.5.CDS.3;Parent=Cre01.g003500.t1.2.v5.5;pacid=30789121
chromosome_1	phytozomev13	exon	608145	608495	.	+	.	ID=Cre01.g003500.t1.2.v5.5.exon.4;Parent=Cre01.g003500.t1.2.v5.5;pacid=30789121
chromosome_1	phytozomev13	CDS	608145	608495	.	+	0	ID=Cre01.g003500.t1.2.v5.5.CDS.4;Parent=Cre01.g003500.t1.2.v5.5;pacid=30789121
chromosome_1	phytozomev13	exon	608802	608815	.	+	.	ID=Cre01.g003500.t1.2.v5.5.exon.5;Parent=Cre01.g003500.t1.2.v5.5;pacid=30789121
chromosome_1	phytozomev13	CDS	608802	608815	.	+	0	ID=Cre01.g003500.t1.2.v5.5.CDS.5;Parent=Cre01.g003500.t1.2.v5.5;pacid=30789121
chromosome_1	phytozomev13	exon	610146	610291	.	+	.	ID=Cre01.g003500.t1.2.v5.5.exon.6;Parent=Cre01.g003500.t1.2.v5.5;pacid=30789121
chromosome_1	phytozomev13	CDS	610146	610291	.	+	1	ID=Cre01.g003500.t1.2.v5.5.CDS.6;Parent=Cre01.g003500.t1.2.v5.5;pacid=30789121
chromosome_1	phytozomev13	exon	610647	610746	.	+	.	ID=Cre01.g003500.t1.2.v5.5.exon.7;Parent=Cre01.g003500.t1.2.v5.5;pacid=30789121
chromosome_1	phytozomev13	CDS	610647	610746	.	+	2	ID=Cre01.g003500.t1.2.v5.5.CDS.7;Parent=Cre01.g003500.t1.2.v5.5;pacid=30789121
chromosome_1	phytozomev13	exon	611485	611677	.	+	.	ID=Cre01.g003500.t1.2.v5.5.exon.8;Parent=Cre01.g003500.t1.2.v5.5;pacid=30789121
chromosome_1	phytozomev13	CDS	611485	611677	.	+	1	ID=Cre01.g003500.t1.2.v5.5.CDS.8;Parent=Cre01.g003500.t1.2.v5.5;pacid=30789121
chromosome_1	phytozomev13	exon	611969	612146	.	+	.	ID=Cre01.g003500.t1.2.v5.5.exon.9;Parent=Cre01.g003500.t1.2.v5.5;pacid=30789121
chromosome_1	phytozomev13	CDS	611969	612146	.	+	0	ID=Cre01.g003500.t1.2.v5.5.CDS.9;Parent=Cre01.g003500.t1.2.v5.5;pacid=30789121
chromosome_1	phytozomev13	exon	612743	612844	.	+	.	ID=Cre01.g003500.t1.2.v5.5.exon.10;Parent=Cre01.g003500.t1.2.v5.5;pacid=30789121
chromosome_1	phytozomev13	CDS	612743	612844	.	+	2	ID=Cre01.g003500.t1.2.v5.5.CDS.10;Parent=Cre01.g003500.t1.2.v5.5;pacid=30789121
chromosome_1	phytozomev13	exon	613099	613351	.	+	.	ID=Cre01.g003500.t1.2.v5.5.exon.11;Parent=Cre01.g003500.t1.2.v5.5;pacid=30789121
chromosome_1	phytozomev13	CDS	613099	613351	.	+	2	ID=Cre01.g003500.t1.2.v5.5.CDS.11;Parent=Cre01.g003500.t1.2.v5.5;pacid=30789121
chromosome_1	phytozomev13	exon	613579	613624	.	+	.	ID=Cre01.g003500.t1.2.v5.5.exon.12;Parent=Cre01.g003500.t1.2.v5.5;pacid=30789121
chromosome_1	phytozomev13	CDS	613579	613624	.	+	1	ID=Cre01.g003500.t1.2.v5.5.CDS.12;Parent=Cre01.g003500.t1.2.v5.5;pacid=30789121
chromosome_1	phytozomev13	exon	613773	614060	.	+	.	ID=Cre01.g003500.t1.2.v5.5.exon.13;Parent=Cre01.g003500.t1.2.v5.5;pacid=30789121
chromosome_1	phytozomev13	CDS	613773	614060	.	+	0	ID=Cre01.g003500.t1.2.v5.5.CDS.13;Parent=Cre01.g003500.t1.2.v5.5;pacid=30789121
chromosome_1	phytozomev13	exon	614577	614895	.	+	.	ID=Cre01.g003500.t1.2.v5.5.exon.14;Parent=Cre01.g003500.t1.2.v5.5;pacid=30789121
chromosome_1	phytozomev13	CDS	614577	614895	.	+	0	ID=Cre01.g003500.t1.2.v5.5.CDS.14;Parent=Cre01.g003500.t1.2.v5.5;pacid=30789121
chromosome_1	phytozomev13	exon	615130	615596	.	+	.	ID=Cre01.g003500.t1.2.v5.5.exon.15;Parent=Cre01.g003500.t1.2.v5.5;pacid=30789121
chromosome_1	phytozomev13	CDS	615130	615596	.	+	2	ID=Cre01.g003500.t1.2.v5.5.CDS.15;Parent=Cre01.g003500.t1.2.v5.5;pacid=30789121
chromosome_1	phytozomev13	exon	615803	615952	.	+	.	ID=Cre01.g003500.t1.2.v5.5.exon.16;Parent=Cre01.g003500.t1.2.v5.5;pacid=30789121
chromosome_1	phytozomev13	CDS	615803	615952	.	+	0	ID=Cre01.g003500.t1.2.v5.5.CDS.16;Parent=Cre01.g003500.t1.2.v5.5;pacid=30789121
chromosome_1	phytozomev13	exon	616252	616587	.	+	.	ID=Cre01.g003500.t1.2.v5.5.exon.17;Parent=Cre01.g003500.t1.2.v5.5;pacid=30789121
chromosome_1	phytozomev13	CDS	616252	616587	.	+	0	ID=Cre01.g003500.t1.2.v5.5.CDS.17;Parent=Cre01.g003500.t1.2.v5.5;pacid=30789121
chromosome_1	phytozomev13	exon	616844	616986	.	+	.	ID=Cre01.g003500.t1.2.v5.5.exon.18;Parent=Cre01.g003500.t1.2.v5.5;pacid=30789121
chromosome_1	phytozomev13	CDS	616844	616986	.	+	0	ID=Cre01.g003500.t1.2.v5.5.CDS.18;Parent=Cre01.g003500.t1.2.v5.5;pacid=30789121
chromosome_1	phytozomev13	exon	617309	617395	.	+	.	ID=Cre01.g003500.t1.2.v5.5.exon.19;Parent=Cre01.g003500.t1.2.v5.5;pacid=30789121
chromosome_1	phytozomev13	CDS	617309	617395	.	+	1	ID=Cre01.g003500.t1.2.v5.5.CDS.19;Parent=Cre01.g003500.t1.2.v5.5;pacid=30789121
chromosome_1	phytozomev13	exon	617778	618030	.	+	.	ID=Cre01.g003500.t1.2.v5.5.exon.20;Parent=Cre01.g003500.t1.2.v5.5;pacid=30789121
chromosome_1	phytozomev13	CDS	617778	618030	.	+	1	ID=Cre01.g003500.t1.2.v5.5.CDS.20;Parent=Cre01.g003500.t1.2.v5.5;pacid=30789121
chromosome_1	phytozomev13	exon	618581	621134	.	+	.	ID=Cre01.g003500.t1.2.v5.5.exon.21;Parent=Cre01.g003500.t1.2.v5.5;pacid=30789121
chromosome_1	phytozomev13	CDS	618581	621134	.	+	0	ID=Cre01.g003500.t1.2.v5.5.CDS.21;Parent=Cre01.g003500.t1.2.v5.5;pacid=30789121
chromosome_1	phytozomev13	exon	621381	621688	.	+	.	ID=Cre01.g003500.t1.2.v5.5.exon.22;Parent=Cre01.g003500.t1.2.v5.5;pacid=30789121
chromosome_1	phytozomev13	CDS	621381	621688	.	+	2	ID=Cre01.g003500.t1.2.v5.5.CDS.22;Parent=Cre01.g003500.t1.2.v5.5;pacid=30789121
chromosome_1	phytozomev13	exon	621993	623228	.	+	.	ID=Cre01.g003500.t1.2.v5.5.exon.23;Parent=Cre01.g003500.t1.2.v5.5;pacid=30789121
chromosome_1	phytozomev13	CDS	621993	623228	.	+	0	ID=Cre01.g003500.t1.2.v5.5.CDS.23;Parent=Cre01.g003500.t1.2.v5.5;pacid=30789121
chromosome_1	phytozomev13	exon	623575	623881	.	+	.	ID=Cre01.g003500.t1.2.v5.5.exon.24;Parent=Cre01.g003500.t1.2.v5.5;pacid=30789121
chromosome_1	phytozomev13	CDS	623575	623881	.	+	0	ID=Cre01.g003500.t1.2.v5.5.CDS.24;Parent=Cre01.g003500.t1.2.v5.5;pacid=30789121
chromosome_1	phytozomev13	CDS	624241	625562	.	+	2	ID=Cre01.g003500.t1.2.v5.5.CDS.25;Parent=Cre01.g003500.t1.2.v5.5;pacid=30789121
chromosome_1	phytozomev13	exon	624241	626077	.	+	.	ID=Cre01.g003500.t1.2.v5.5.exon.25;Parent=Cre01.g003500.t1.2.v5.5;pacid=30789121
chromosome_1	phytozomev13	three_prime_UTR	625563	626077	.	+	.	ID=Cre01.g003500.t1.2.v5.5.three_prime_UTR.1;Parent=Cre01.g003500.t1.2.v5.5;pacid=30789121
###
chromosome_1	phytozomev13	gene	626436	628693	.	+	.	ID=Cre01.g003508.v5.5;Name=Cre01.g003508
chromosome_1	phytozomev13	mRNA	626436	628693	.	+	.	ID=Cre01.g003508.t1.1.v5.5;Parent=Cre01.g003508.v5.5;Name=Cre01.g003508.t1.1;pacid=30788305;longest=1
chromosome_1	phytozomev13	five_prime_UTR	626436	626642	.	+	.	ID=Cre01.g003508.t1.1.v5.5.five_prime_UTR.1;Parent=Cre01.g003508.t1.1.v5.5;pacid=30788305
chromosome_1	phytozomev13	exon	626436	626718	.	+	.	ID=Cre01.g003508.t1.1.v5.5.exon.1;Parent=Cre01.g003508.t1.1.v5.5;pacid=30788305
chromosome_1	phytozomev13	CDS	626643	626718	.	+	0	ID=Cre01.g003508.t1.1.v5.5.CDS.1;Parent=Cre01.g003508.t1.1.v5.5;pacid=30788305
chromosome_1	phytozomev13	exon	627233	628164	.	+	.	ID=Cre01.g003508.t1.1.v5.5.exon.2;Parent=Cre01.g003508.t1.1.v5.5;pacid=30788305
chromosome_1	phytozomev13	CDS	627233	628164	.	+	2	ID=Cre01.g003508.t1.1.v5.5.CDS.2;Parent=Cre01.g003508.t1.1.v5.5;pacid=30788305
chromosome_1	phytozomev13	exon	628323	628356	.	+	.	ID=Cre01.g003508.t1.1.v5.5.exon.3;Parent=Cre01.g003508.t1.1.v5.5;pacid=30788305
chromosome_1	phytozomev13	CDS	628323	628356	.	+	0	ID=Cre01.g003508.t1.1.v5.5.CDS.3;Parent=Cre01.g003508.t1.1.v5.5;pacid=30788305
chromosome_1	phytozomev13	CDS	628586	628602	.	+	2	ID=Cre01.g003508.t1.1.v5.5.CDS.4;Parent=Cre01.g003508.t1.1.v5.5;pacid=30788305
chromosome_1	phytozomev13	exon	628586	628693	.	+	.	ID=Cre01.g003508.t1.1.v5.5.exon.4;Parent=Cre01.g003508.t1.1.v5.5;pacid=30788305
chromosome_1	phytozomev13	three_prime_UTR	628603	628693	.	+	.	ID=Cre01.g003508.t1.1.v5.5.three_prime_UTR.1;Parent=Cre01.g003508.t1.1.v5.5;pacid=30788305
###
chromosome_1	phytozomev13	gene	644746	653360	.	+	.	ID=Cre01.g003516.v5.5;Name=Cre01.g003516
chromosome_1	phytozomev13	mRNA	644746	653360	.	+	.	ID=Cre01.g003516.t1.1.v5.5;Parent=Cre01.g003516.v5.5;Name=Cre01.g003516.t1.1;pacid=30789616;longest=1
chromosome_1	phytozomev13	five_prime_UTR	644746	644774	.	+	.	ID=Cre01.g003516.t1.1.v5.5.five_prime_UTR.1;Parent=Cre01.g003516.t1.1.v5.5;pacid=30789616
chromosome_1	phytozomev13	exon	644746	645005	.	+	.	ID=Cre01.g003516.t1.1.v5.5.exon.1;Parent=Cre01.g003516.t1.1.v5.5;pacid=30789616
chromosome_1	phytozomev13	CDS	644775	645005	.	+	0	ID=Cre01.g003516.t1.1.v5.5.CDS.1;Parent=Cre01.g003516.t1.1.v5.5;pacid=30789616
chromosome_1	phytozomev13	exon	645442	645504	.	+	.	ID=Cre01.g003516.t1.1.v5.5.exon.2;Parent=Cre01.g003516.t1.1.v5.5;pacid=30789616
chromosome_1	phytozomev13	CDS	645442	645504	.	+	0	ID=Cre01.g003516.t1.1.v5.5.CDS.2;Parent=Cre01.g003516.t1.1.v5.5;pacid=30789616
chromosome_1	phytozomev13	exon	645729	645908	.	+	.	ID=Cre01.g003516.t1.1.v5.5.exon.3;Parent=Cre01.g003516.t1.1.v5.5;pacid=30789616
chromosome_1	phytozomev13	CDS	645729	645908	.	+	0	ID=Cre01.g003516.t1.1.v5.5.CDS.3;Parent=Cre01.g003516.t1.1.v5.5;pacid=30789616
chromosome_1	phytozomev13	exon	646230	646787	.	+	.	ID=Cre01.g003516.t1.1.v5.5.exon.4;Parent=Cre01.g003516.t1.1.v5.5;pacid=30789616
chromosome_1	phytozomev13	CDS	646230	646787	.	+	0	ID=Cre01.g003516.t1.1.v5.5.CDS.4;Parent=Cre01.g003516.t1.1.v5.5;pacid=30789616
chromosome_1	phytozomev13	exon	647063	647164	.	+	.	ID=Cre01.g003516.t1.1.v5.5.exon.5;Parent=Cre01.g003516.t1.1.v5.5;pacid=30789616
chromosome_1	phytozomev13	CDS	647063	647164	.	+	0	ID=Cre01.g003516.t1.1.v5.5.CDS.5;Parent=Cre01.g003516.t1.1.v5.5;pacid=30789616
chromosome_1	phytozomev13	exon	647491	647568	.	+	.	ID=Cre01.g003516.t1.1.v5.5.exon.6;Parent=Cre01.g003516.t1.1.v5.5;pacid=30789616
chromosome_1	phytozomev13	CDS	647491	647568	.	+	0	ID=Cre01.g003516.t1.1.v5.5.CDS.6;Parent=Cre01.g003516.t1.1.v5.5;pacid=30789616
chromosome_1	phytozomev13	exon	647801	648109	.	+	.	ID=Cre01.g003516.t1.1.v5.5.exon.7;Parent=Cre01.g003516.t1.1.v5.5;pacid=30789616
chromosome_1	phytozomev13	CDS	647801	648109	.	+	0	ID=Cre01.g003516.t1.1.v5.5.CDS.7;Parent=Cre01.g003516.t1.1.v5.5;pacid=30789616
chromosome_1	phytozomev13	exon	648341	648448	.	+	.	ID=Cre01.g003516.t1.1.v5.5.exon.8;Parent=Cre01.g003516.t1.1.v5.5;pacid=30789616
chromosome_1	phytozomev13	CDS	648341	648448	.	+	0	ID=Cre01.g003516.t1.1.v5.5.CDS.8;Parent=Cre01.g003516.t1.1.v5.5;pacid=30789616
chromosome_1	phytozomev13	exon	648756	648851	.	+	.	ID=Cre01.g003516.t1.1.v5.5.exon.9;Parent=Cre01.g003516.t1.1.v5.5;pacid=30789616
chromosome_1	phytozomev13	CDS	648756	648851	.	+	0	ID=Cre01.g003516.t1.1.v5.5.CDS.9;Parent=Cre01.g003516.t1.1.v5.5;pacid=30789616
chromosome_1	phytozomev13	exon	650143	650196	.	+	.	ID=Cre01.g003516.t1.1.v5.5.exon.10;Parent=Cre01.g003516.t1.1.v5.5;pacid=30789616
chromosome_1	phytozomev13	CDS	650143	650196	.	+	0	ID=Cre01.g003516.t1.1.v5.5.CDS.10;Parent=Cre01.g003516.t1.1.v5.5;pacid=30789616
chromosome_1	phytozomev13	exon	650629	650733	.	+	.	ID=Cre01.g003516.t1.1.v5.5.exon.11;Parent=Cre01.g003516.t1.1.v5.5;pacid=30789616
chromosome_1	phytozomev13	CDS	650629	650733	.	+	0	ID=Cre01.g003516.t1.1.v5.5.CDS.11;Parent=Cre01.g003516.t1.1.v5.5;pacid=30789616
chromosome_1	phytozomev13	CDS	651296	651451	.	+	0	ID=Cre01.g003516.t1.1.v5.5.CDS.12;Parent=Cre01.g003516.t1.1.v5.5;pacid=30789616
chromosome_1	phytozomev13	exon	651296	653360	.	+	.	ID=Cre01.g003516.t1.1.v5.5.exon.12;Parent=Cre01.g003516.t1.1.v5.5;pacid=30789616
chromosome_1	phytozomev13	three_prime_UTR	651452	653360	.	+	.	ID=Cre01.g003516.t1.1.v5.5.three_prime_UTR.1;Parent=Cre01.g003516.t1.1.v5.5;pacid=30789616
###
chromosome_1	phytozomev13	gene	653607	662145	.	-	.	ID=Cre01.g003524.v5.5;Name=Cre01.g003524
chromosome_1	phytozomev13	mRNA	653607	662145	.	-	.	ID=Cre01.g003524.t1.1.v5.5;Parent=Cre01.g003524.v5.5;Name=Cre01.g003524.t1.1;pacid=30788840;longest=1
chromosome_1	phytozomev13	three_prime_UTR	653607	655411	.	-	.	ID=Cre01.g003524.t1.1.v5.5.three_prime_UTR.1;Parent=Cre01.g003524.t1.1.v5.5;pacid=30788840
chromosome_1	phytozomev13	exon	653607	655795	.	-	.	ID=Cre01.g003524.t1.1.v5.5.exon.12;Parent=Cre01.g003524.t1.1.v5.5;pacid=30788840
chromosome_1	phytozomev13	CDS	655412	655795	.	-	0	ID=Cre01.g003524.t1.1.v5.5.CDS.12;Parent=Cre01.g003524.t1.1.v5.5;pacid=30788840
chromosome_1	phytozomev13	exon	656108	656266	.	-	.	ID=Cre01.g003524.t1.1.v5.5.exon.11;Parent=Cre01.g003524.t1.1.v5.5;pacid=30788840
chromosome_1	phytozomev13	CDS	656108	656266	.	-	0	ID=Cre01.g003524.t1.1.v5.5.CDS.11;Parent=Cre01.g003524.t1.1.v5.5;pacid=30788840
chromosome_1	phytozomev13	exon	656562	656651	.	-	.	ID=Cre01.g003524.t1.1.v5.5.exon.10;Parent=Cre01.g003524.t1.1.v5.5;pacid=30788840
chromosome_1	phytozomev13	CDS	656562	656651	.	-	0	ID=Cre01.g003524.t1.1.v5.5.CDS.10;Parent=Cre01.g003524.t1.1.v5.5;pacid=30788840
chromosome_1	phytozomev13	exon	657005	657113	.	-	.	ID=Cre01.g003524.t1.1.v5.5.exon.9;Parent=Cre01.g003524.t1.1.v5.5;pacid=30788840
chromosome_1	phytozomev13	CDS	657005	657113	.	-	1	ID=Cre01.g003524.t1.1.v5.5.CDS.9;Parent=Cre01.g003524.t1.1.v5.5;pacid=30788840
chromosome_1	phytozomev13	exon	657453	657638	.	-	.	ID=Cre01.g003524.t1.1.v5.5.exon.8;Parent=Cre01.g003524.t1.1.v5.5;pacid=30788840
chromosome_1	phytozomev13	CDS	657453	657638	.	-	1	ID=Cre01.g003524.t1.1.v5.5.CDS.8;Parent=Cre01.g003524.t1.1.v5.5;pacid=30788840
chromosome_1	phytozomev13	exon	657956	658092	.	-	.	ID=Cre01.g003524.t1.1.v5.5.exon.7;Parent=Cre01.g003524.t1.1.v5.5;pacid=30788840
chromosome_1	phytozomev13	CDS	657956	658092	.	-	0	ID=Cre01.g003524.t1.1.v5.5.CDS.7;Parent=Cre01.g003524.t1.1.v5.5;pacid=30788840
chromosome_1	phytozomev13	exon	658409	658587	.	-	.	ID=Cre01.g003524.t1.1.v5.5.exon.6;Parent=Cre01.g003524.t1.1.v5.5;pacid=30788840
chromosome_1	phytozomev13	CDS	658409	658587	.	-	2	ID=Cre01.g003524.t1.1.v5.5.CDS.6;Parent=Cre01.g003524.t1.1.v5.5;pacid=30788840
chromosome_1	phytozomev13	exon	658801	658987	.	-	.	ID=Cre01.g003524.t1.1.v5.5.exon.5;Parent=Cre01.g003524.t1.1.v5.5;pacid=30788840
chromosome_1	phytozomev13	CDS	658801	658987	.	-	0	ID=Cre01.g003524.t1.1.v5.5.CDS.5;Parent=Cre01.g003524.t1.1.v5.5;pacid=30788840
chromosome_1	phytozomev13	exon	659473	659595	.	-	.	ID=Cre01.g003524.t1.1.v5.5.exon.4;Parent=Cre01.g003524.t1.1.v5.5;pacid=30788840
chromosome_1	phytozomev13	CDS	659473	659595	.	-	0	ID=Cre01.g003524.t1.1.v5.5.CDS.4;Parent=Cre01.g003524.t1.1.v5.5;pacid=30788840
chromosome_1	phytozomev13	exon	659866	659976	.	-	.	ID=Cre01.g003524.t1.1.v5.5.exon.3;Parent=Cre01.g003524.t1.1.v5.5;pacid=30788840
chromosome_1	phytozomev13	CDS	659866	659976	.	-	0	ID=Cre01.g003524.t1.1.v5.5.CDS.3;Parent=Cre01.g003524.t1.1.v5.5;pacid=30788840
chromosome_1	phytozomev13	exon	660472	660517	.	-	.	ID=Cre01.g003524.t1.1.v5.5.exon.2;Parent=Cre01.g003524.t1.1.v5.5;pacid=30788840
chromosome_1	phytozomev13	CDS	660472	660517	.	-	1	ID=Cre01.g003524.t1.1.v5.5.CDS.2;Parent=Cre01.g003524.t1.1.v5.5;pacid=30788840
chromosome_1	phytozomev13	CDS	661144	661634	.	-	0	ID=Cre01.g003524.t1.1.v5.5.CDS.1;Parent=Cre01.g003524.t1.1.v5.5;pacid=30788840
chromosome_1	phytozomev13	exon	661144	662145	.	-	.	ID=Cre01.g003524.t1.1.v5.5.exon.1;Parent=Cre01.g003524.t1.1.v5.5;pacid=30788840
chromosome_1	phytozomev13	five_prime_UTR	661635	662145	.	-	.	ID=Cre01.g003524.t1.1.v5.5.five_prime_UTR.1;Parent=Cre01.g003524.t1.1.v5.5;pacid=30788840
###
chromosome_1	phytozomev13	gene	662246	677613	.	+	.	ID=Cre01.g003532.v5.5;Name=Cre01.g003532
chromosome_1	phytozomev13	mRNA	662246	677613	.	+	.	ID=Cre01.g003532.t1.1.v5.5;Parent=Cre01.g003532.v5.5;Name=Cre01.g003532.t1.1;pacid=30788832;longest=1
chromosome_1	phytozomev13	five_prime_UTR	662246	662419	.	+	.	ID=Cre01.g003532.t1.1.v5.5.five_prime_UTR.1;Parent=Cre01.g003532.t1.1.v5.5;pacid=30788832
chromosome_1	phytozomev13	exon	662246	662436	.	+	.	ID=Cre01.g003532.t1.1.v5.5.exon.1;Parent=Cre01.g003532.t1.1.v5.5;pacid=30788832
chromosome_1	phytozomev13	CDS	662420	662436	.	+	0	ID=Cre01.g003532.t1.1.v5.5.CDS.1;Parent=Cre01.g003532.t1.1.v5.5;pacid=30788832
chromosome_1	phytozomev13	exon	662540	662568	.	+	.	ID=Cre01.g003532.t1.1.v5.5.exon.2;Parent=Cre01.g003532.t1.1.v5.5;pacid=30788832
chromosome_1	phytozomev13	CDS	662540	662568	.	+	1	ID=Cre01.g003532.t1.1.v5.5.CDS.2;Parent=Cre01.g003532.t1.1.v5.5;pacid=30788832
chromosome_1	phytozomev13	exon	662882	663251	.	+	.	ID=Cre01.g003532.t1.1.v5.5.exon.3;Parent=Cre01.g003532.t1.1.v5.5;pacid=30788832
chromosome_1	phytozomev13	CDS	662882	663251	.	+	2	ID=Cre01.g003532.t1.1.v5.5.CDS.3;Parent=Cre01.g003532.t1.1.v5.5;pacid=30788832
chromosome_1	phytozomev13	exon	663586	664186	.	+	.	ID=Cre01.g003532.t1.1.v5.5.exon.4;Parent=Cre01.g003532.t1.1.v5.5;pacid=30788832
chromosome_1	phytozomev13	CDS	663586	664186	.	+	1	ID=Cre01.g003532.t1.1.v5.5.CDS.4;Parent=Cre01.g003532.t1.1.v5.5;pacid=30788832
chromosome_1	phytozomev13	exon	665297	666068	.	+	.	ID=Cre01.g003532.t1.1.v5.5.exon.5;Parent=Cre01.g003532.t1.1.v5.5;pacid=30788832
chromosome_1	phytozomev13	CDS	665297	666068	.	+	0	ID=Cre01.g003532.t1.1.v5.5.CDS.5;Parent=Cre01.g003532.t1.1.v5.5;pacid=30788832
chromosome_1	phytozomev13	exon	666704	666762	.	+	.	ID=Cre01.g003532.t1.1.v5.5.exon.6;Parent=Cre01.g003532.t1.1.v5.5;pacid=30788832
chromosome_1	phytozomev13	CDS	666704	666762	.	+	2	ID=Cre01.g003532.t1.1.v5.5.CDS.6;Parent=Cre01.g003532.t1.1.v5.5;pacid=30788832
chromosome_1	phytozomev13	exon	667217	667584	.	+	.	ID=Cre01.g003532.t1.1.v5.5.exon.7;Parent=Cre01.g003532.t1.1.v5.5;pacid=30788832
chromosome_1	phytozomev13	CDS	667217	667584	.	+	0	ID=Cre01.g003532.t1.1.v5.5.CDS.7;Parent=Cre01.g003532.t1.1.v5.5;pacid=30788832
chromosome_1	phytozomev13	exon	667768	667942	.	+	.	ID=Cre01.g003532.t1.1.v5.5.exon.8;Parent=Cre01.g003532.t1.1.v5.5;pacid=30788832
chromosome_1	phytozomev13	CDS	667768	667942	.	+	1	ID=Cre01.g003532.t1.1.v5.5.CDS.8;Parent=Cre01.g003532.t1.1.v5.5;pacid=30788832
chromosome_1	phytozomev13	exon	668283	668399	.	+	.	ID=Cre01.g003532.t1.1.v5.5.exon.9;Parent=Cre01.g003532.t1.1.v5.5;pacid=30788832
chromosome_1	phytozomev13	CDS	668283	668399	.	+	0	ID=Cre01.g003532.t1.1.v5.5.CDS.9;Parent=Cre01.g003532.t1.1.v5.5;pacid=30788832
chromosome_1	phytozomev13	exon	668766	668939	.	+	.	ID=Cre01.g003532.t1.1.v5.5.exon.10;Parent=Cre01.g003532.t1.1.v5.5;pacid=30788832
chromosome_1	phytozomev13	CDS	668766	668939	.	+	0	ID=Cre01.g003532.t1.1.v5.5.CDS.10;Parent=Cre01.g003532.t1.1.v5.5;pacid=30788832
chromosome_1	phytozomev13	exon	669387	669626	.	+	.	ID=Cre01.g003532.t1.1.v5.5.exon.11;Parent=Cre01.g003532.t1.1.v5.5;pacid=30788832
chromosome_1	phytozomev13	CDS	669387	669626	.	+	0	ID=Cre01.g003532.t1.1.v5.5.CDS.11;Parent=Cre01.g003532.t1.1.v5.5;pacid=30788832
chromosome_1	phytozomev13	exon	670435	670572	.	+	.	ID=Cre01.g003532.t1.1.v5.5.exon.12;Parent=Cre01.g003532.t1.1.v5.5;pacid=30788832
chromosome_1	phytozomev13	CDS	670435	670572	.	+	0	ID=Cre01.g003532.t1.1.v5.5.CDS.12;Parent=Cre01.g003532.t1.1.v5.5;pacid=30788832
chromosome_1	phytozomev13	exon	670851	670925	.	+	.	ID=Cre01.g003532.t1.1.v5.5.exon.13;Parent=Cre01.g003532.t1.1.v5.5;pacid=30788832
chromosome_1	phytozomev13	CDS	670851	670925	.	+	0	ID=Cre01.g003532.t1.1.v5.5.CDS.13;Parent=Cre01.g003532.t1.1.v5.5;pacid=30788832
chromosome_1	phytozomev13	exon	671161	671418	.	+	.	ID=Cre01.g003532.t1.1.v5.5.exon.14;Parent=Cre01.g003532.t1.1.v5.5;pacid=30788832
chromosome_1	phytozomev13	CDS	671161	671418	.	+	0	ID=Cre01.g003532.t1.1.v5.5.CDS.14;Parent=Cre01.g003532.t1.1.v5.5;pacid=30788832
chromosome_1	phytozomev13	exon	671824	671982	.	+	.	ID=Cre01.g003532.t1.1.v5.5.exon.15;Parent=Cre01.g003532.t1.1.v5.5;pacid=30788832
chromosome_1	phytozomev13	CDS	671824	671982	.	+	0	ID=Cre01.g003532.t1.1.v5.5.CDS.15;Parent=Cre01.g003532.t1.1.v5.5;pacid=30788832
chromosome_1	phytozomev13	exon	672338	672448	.	+	.	ID=Cre01.g003532.t1.1.v5.5.exon.16;Parent=Cre01.g003532.t1.1.v5.5;pacid=30788832
chromosome_1	phytozomev13	CDS	672338	672448	.	+	0	ID=Cre01.g003532.t1.1.v5.5.CDS.16;Parent=Cre01.g003532.t1.1.v5.5;pacid=30788832
chromosome_1	phytozomev13	exon	672703	672858	.	+	.	ID=Cre01.g003532.t1.1.v5.5.exon.17;Parent=Cre01.g003532.t1.1.v5.5;pacid=30788832
chromosome_1	phytozomev13	CDS	672703	672858	.	+	0	ID=Cre01.g003532.t1.1.v5.5.CDS.17;Parent=Cre01.g003532.t1.1.v5.5;pacid=30788832
chromosome_1	phytozomev13	exon	673878	674056	.	+	.	ID=Cre01.g003532.t1.1.v5.5.exon.18;Parent=Cre01.g003532.t1.1.v5.5;pacid=30788832
chromosome_1	phytozomev13	CDS	673878	674056	.	+	0	ID=Cre01.g003532.t1.1.v5.5.CDS.18;Parent=Cre01.g003532.t1.1.v5.5;pacid=30788832
chromosome_1	phytozomev13	exon	674446	674791	.	+	.	ID=Cre01.g003532.t1.1.v5.5.exon.19;Parent=Cre01.g003532.t1.1.v5.5;pacid=30788832
chromosome_1	phytozomev13	CDS	674446	674791	.	+	1	ID=Cre01.g003532.t1.1.v5.5.CDS.19;Parent=Cre01.g003532.t1.1.v5.5;pacid=30788832
chromosome_1	phytozomev13	exon	675031	675126	.	+	.	ID=Cre01.g003532.t1.1.v5.5.exon.20;Parent=Cre01.g003532.t1.1.v5.5;pacid=30788832
chromosome_1	phytozomev13	CDS	675031	675126	.	+	0	ID=Cre01.g003532.t1.1.v5.5.CDS.20;Parent=Cre01.g003532.t1.1.v5.5;pacid=30788832
chromosome_1	phytozomev13	exon	675460	675738	.	+	.	ID=Cre01.g003532.t1.1.v5.5.exon.21;Parent=Cre01.g003532.t1.1.v5.5;pacid=30788832
chromosome_1	phytozomev13	CDS	675460	675738	.	+	0	ID=Cre01.g003532.t1.1.v5.5.CDS.21;Parent=Cre01.g003532.t1.1.v5.5;pacid=30788832
chromosome_1	phytozomev13	CDS	676045	676779	.	+	0	ID=Cre01.g003532.t1.1.v5.5.CDS.22;Parent=Cre01.g003532.t1.1.v5.5;pacid=30788832
chromosome_1	phytozomev13	exon	676045	677613	.	+	.	ID=Cre01.g003532.t1.1.v5.5.exon.22;Parent=Cre01.g003532.t1.1.v5.5;pacid=30788832
chromosome_1	phytozomev13	three_prime_UTR	676780	677613	.	+	.	ID=Cre01.g003532.t1.1.v5.5.three_prime_UTR.1;Parent=Cre01.g003532.t1.1.v5.5;pacid=30788832
###
chromosome_1	phytozomev13	gene	677836	680597	.	+	.	ID=Cre01.g003541.v5.5;Name=Cre01.g003541
chromosome_1	phytozomev13	mRNA	677836	680597	.	+	.	ID=Cre01.g003541.t1.1.v5.5;Parent=Cre01.g003541.v5.5;Name=Cre01.g003541.t1.1;pacid=30789437;longest=1
chromosome_1	phytozomev13	five_prime_UTR	677836	678276	.	+	.	ID=Cre01.g003541.t1.1.v5.5.five_prime_UTR.1;Parent=Cre01.g003541.t1.1.v5.5;pacid=30789437
chromosome_1	phytozomev13	exon	677836	678485	.	+	.	ID=Cre01.g003541.t1.1.v5.5.exon.1;Parent=Cre01.g003541.t1.1.v5.5;pacid=30789437
chromosome_1	phytozomev13	CDS	678277	678485	.	+	0	ID=Cre01.g003541.t1.1.v5.5.CDS.1;Parent=Cre01.g003541.t1.1.v5.5;pacid=30789437
chromosome_1	phytozomev13	CDS	678722	678794	.	+	1	ID=Cre01.g003541.t1.1.v5.5.CDS.2;Parent=Cre01.g003541.t1.1.v5.5;pacid=30789437
chromosome_1	phytozomev13	exon	678722	680597	.	+	.	ID=Cre01.g003541.t1.1.v5.5.exon.2;Parent=Cre01.g003541.t1.1.v5.5;pacid=30789437
chromosome_1	phytozomev13	three_prime_UTR	678795	680597	.	+	.	ID=Cre01.g003541.t1.1.v5.5.three_prime_UTR.1;Parent=Cre01.g003541.t1.1.v5.5;pacid=30789437
###
chromosome_1	phytozomev13	gene	680630	687445	.	-	.	ID=Cre01.g003550.v5.5;Name=Cre01.g003550
chromosome_1	phytozomev13	mRNA	680630	687445	.	-	.	ID=Cre01.g003550.t1.1.v5.5;Parent=Cre01.g003550.v5.5;Name=Cre01.g003550.t1.1;pacid=30789709;longest=1
chromosome_1	phytozomev13	three_prime_UTR	680630	681364	.	-	.	ID=Cre01.g003550.t1.1.v5.5.three_prime_UTR.1;Parent=Cre01.g003550.t1.1.v5.5;pacid=30789709
chromosome_1	phytozomev13	exon	680630	681709	.	-	.	ID=Cre01.g003550.t1.1.v5.5.exon.10;Parent=Cre01.g003550.t1.1.v5.5;pacid=30789709
chromosome_1	phytozomev13	CDS	681365	681709	.	-	0	ID=Cre01.g003550.t1.1.v5.5.CDS.10;Parent=Cre01.g003550.t1.1.v5.5;pacid=30789709
chromosome_1	phytozomev13	exon	682146	682206	.	-	.	ID=Cre01.g003550.t1.1.v5.5.exon.9;Parent=Cre01.g003550.t1.1.v5.5;pacid=30789709
chromosome_1	phytozomev13	CDS	682146	682206	.	-	1	ID=Cre01.g003550.t1.1.v5.5.CDS.9;Parent=Cre01.g003550.t1.1.v5.5;pacid=30789709
chromosome_1	phytozomev13	exon	682569	682639	.	-	.	ID=Cre01.g003550.t1.1.v5.5.exon.8;Parent=Cre01.g003550.t1.1.v5.5;pacid=30789709
chromosome_1	phytozomev13	CDS	682569	682639	.	-	0	ID=Cre01.g003550.t1.1.v5.5.CDS.8;Parent=Cre01.g003550.t1.1.v5.5;pacid=30789709
chromosome_1	phytozomev13	exon	682872	682927	.	-	.	ID=Cre01.g003550.t1.1.v5.5.exon.7;Parent=Cre01.g003550.t1.1.v5.5;pacid=30789709
chromosome_1	phytozomev13	CDS	682872	682927	.	-	2	ID=Cre01.g003550.t1.1.v5.5.CDS.7;Parent=Cre01.g003550.t1.1.v5.5;pacid=30789709
chromosome_1	phytozomev13	exon	683248	683405	.	-	.	ID=Cre01.g003550.t1.1.v5.5.exon.6;Parent=Cre01.g003550.t1.1.v5.5;pacid=30789709
chromosome_1	phytozomev13	CDS	683248	683405	.	-	1	ID=Cre01.g003550.t1.1.v5.5.CDS.6;Parent=Cre01.g003550.t1.1.v5.5;pacid=30789709
chromosome_1	phytozomev13	exon	683700	683794	.	-	.	ID=Cre01.g003550.t1.1.v5.5.exon.5;Parent=Cre01.g003550.t1.1.v5.5;pacid=30789709
chromosome_1	phytozomev13	CDS	683700	683794	.	-	0	ID=Cre01.g003550.t1.1.v5.5.CDS.5;Parent=Cre01.g003550.t1.1.v5.5;pacid=30789709
chromosome_1	phytozomev13	exon	684348	685795	.	-	.	ID=Cre01.g003550.t1.1.v5.5.exon.4;Parent=Cre01.g003550.t1.1.v5.5;pacid=30789709
chromosome_1	phytozomev13	CDS	684348	685795	.	-	2	ID=Cre01.g003550.t1.1.v5.5.CDS.4;Parent=Cre01.g003550.t1.1.v5.5;pacid=30789709
chromosome_1	phytozomev13	exon	686371	686395	.	-	.	ID=Cre01.g003550.t1.1.v5.5.exon.3;Parent=Cre01.g003550.t1.1.v5.5;pacid=30789709
chromosome_1	phytozomev13	CDS	686371	686395	.	-	0	ID=Cre01.g003550.t1.1.v5.5.CDS.3;Parent=Cre01.g003550.t1.1.v5.5;pacid=30789709
chromosome_1	phytozomev13	exon	686637	686680	.	-	.	ID=Cre01.g003550.t1.1.v5.5.exon.2;Parent=Cre01.g003550.t1.1.v5.5;pacid=30789709
chromosome_1	phytozomev13	CDS	686637	686680	.	-	2	ID=Cre01.g003550.t1.1.v5.5.CDS.2;Parent=Cre01.g003550.t1.1.v5.5;pacid=30789709
chromosome_1	phytozomev13	CDS	686936	687161	.	-	0	ID=Cre01.g003550.t1.1.v5.5.CDS.1;Parent=Cre01.g003550.t1.1.v5.5;pacid=30789709
chromosome_1	phytozomev13	exon	686936	687445	.	-	.	ID=Cre01.g003550.t1.1.v5.5.exon.1;Parent=Cre01.g003550.t1.1.v5.5;pacid=30789709
chromosome_1	phytozomev13	five_prime_UTR	687162	687445	.	-	.	ID=Cre01.g003550.t1.1.v5.5.five_prime_UTR.1;Parent=Cre01.g003550.t1.1.v5.5;pacid=30789709
###
chromosome_1	phytozomev13	gene	694650	700899	.	-	.	ID=Cre01.g003650.v5.5;Name=Cre01.g003650
chromosome_1	phytozomev13	mRNA	694650	700899	.	-	.	ID=Cre01.g003650.t1.1.v5.5;Parent=Cre01.g003650.v5.5;Name=Cre01.g003650.t1.1;pacid=30788534;longest=1
chromosome_1	phytozomev13	three_prime_UTR	694650	695840	.	-	.	ID=Cre01.g003650.t1.1.v5.5.three_prime_UTR.1;Parent=Cre01.g003650.t1.1.v5.5;pacid=30788534
chromosome_1	phytozomev13	exon	694650	696523	.	-	.	ID=Cre01.g003650.t1.1.v5.5.exon.8;Parent=Cre01.g003650.t1.1.v5.5;pacid=30788534
chromosome_1	phytozomev13	CDS	695841	696523	.	-	2	ID=Cre01.g003650.t1.1.v5.5.CDS.8;Parent=Cre01.g003650.t1.1.v5.5;pacid=30788534
chromosome_1	phytozomev13	exon	696685	697029	.	-	.	ID=Cre01.g003650.t1.1.v5.5.exon.7;Parent=Cre01.g003650.t1.1.v5.5;pacid=30788534
chromosome_1	phytozomev13	CDS	696685	697029	.	-	2	ID=Cre01.g003650.t1.1.v5.5.CDS.7;Parent=Cre01.g003650.t1.1.v5.5;pacid=30788534
chromosome_1	phytozomev13	exon	697412	697688	.	-	.	ID=Cre01.g003650.t1.1.v5.5.exon.6;Parent=Cre01.g003650.t1.1.v5.5;pacid=30788534
chromosome_1	phytozomev13	CDS	697412	697688	.	-	0	ID=Cre01.g003650.t1.1.v5.5.CDS.6;Parent=Cre01.g003650.t1.1.v5.5;pacid=30788534
chromosome_1	phytozomev13	exon	697791	697858	.	-	.	ID=Cre01.g003650.t1.1.v5.5.exon.5;Parent=Cre01.g003650.t1.1.v5.5;pacid=30788534
chromosome_1	phytozomev13	CDS	697791	697858	.	-	2	ID=Cre01.g003650.t1.1.v5.5.CDS.5;Parent=Cre01.g003650.t1.1.v5.5;pacid=30788534
chromosome_1	phytozomev13	exon	698503	698523	.	-	.	ID=Cre01.g003650.t1.1.v5.5.exon.4;Parent=Cre01.g003650.t1.1.v5.5;pacid=30788534
chromosome_1	phytozomev13	CDS	698503	698523	.	-	2	ID=Cre01.g003650.t1.1.v5.5.CDS.4;Parent=Cre01.g003650.t1.1.v5.5;pacid=30788534
chromosome_1	phytozomev13	exon	698706	698765	.	-	.	ID=Cre01.g003650.t1.1.v5.5.exon.3;Parent=Cre01.g003650.t1.1.v5.5;pacid=30788534
chromosome_1	phytozomev13	CDS	698706	698765	.	-	2	ID=Cre01.g003650.t1.1.v5.5.CDS.3;Parent=Cre01.g003650.t1.1.v5.5;pacid=30788534
chromosome_1	phytozomev13	exon	698882	698935	.	-	.	ID=Cre01.g003650.t1.1.v5.5.exon.2;Parent=Cre01.g003650.t1.1.v5.5;pacid=30788534
chromosome_1	phytozomev13	CDS	698882	698935	.	-	2	ID=Cre01.g003650.t1.1.v5.5.CDS.2;Parent=Cre01.g003650.t1.1.v5.5;pacid=30788534
chromosome_1	phytozomev13	CDS	700623	700809	.	-	0	ID=Cre01.g003650.t1.1.v5.5.CDS.1;Parent=Cre01.g003650.t1.1.v5.5;pacid=30788534
chromosome_1	phytozomev13	exon	700623	700899	.	-	.	ID=Cre01.g003650.t1.1.v5.5.exon.1;Parent=Cre01.g003650.t1.1.v5.5;pacid=30788534
chromosome_1	phytozomev13	five_prime_UTR	700810	700899	.	-	.	ID=Cre01.g003650.t1.1.v5.5.five_prime_UTR.1;Parent=Cre01.g003650.t1.1.v5.5;pacid=30788534
chromosome_1	phytozomev13	mRNA	694650	700899	.	-	.	ID=Cre01.g003650.t2.1.v5.5;Parent=Cre01.g003650.v5.5;Name=Cre01.g003650.t2.1;pacid=30788535;longest=0
chromosome_1	phytozomev13	three_prime_UTR	694650	695840	.	-	.	ID=Cre01.g003650.t2.1.v5.5.three_prime_UTR.1;Parent=Cre01.g003650.t2.1.v5.5;pacid=30788535
chromosome_1	phytozomev13	exon	694650	696523	.	-	.	ID=Cre01.g003650.t2.1.v5.5.exon.8;Parent=Cre01.g003650.t2.1.v5.5;pacid=30788535
chromosome_1	phytozomev13	CDS	695841	696523	.	-	2	ID=Cre01.g003650.t2.1.v5.5.CDS.3;Parent=Cre01.g003650.t2.1.v5.5;pacid=30788535
chromosome_1	phytozomev13	exon	696685	697029	.	-	.	ID=Cre01.g003650.t2.1.v5.5.exon.7;Parent=Cre01.g003650.t2.1.v5.5;pacid=30788535
chromosome_1	phytozomev13	CDS	696685	697029	.	-	2	ID=Cre01.g003650.t2.1.v5.5.CDS.2;Parent=Cre01.g003650.t2.1.v5.5;pacid=30788535
chromosome_1	phytozomev13	CDS	697412	697670	.	-	0	ID=Cre01.g003650.t2.1.v5.5.CDS.1;Parent=Cre01.g003650.t2.1.v5.5;pacid=30788535
chromosome_1	phytozomev13	exon	697412	697688	.	-	.	ID=Cre01.g003650.t2.1.v5.5.exon.6;Parent=Cre01.g003650.t2.1.v5.5;pacid=30788535
chromosome_1	phytozomev13	five_prime_UTR	697671	697688	.	-	.	ID=Cre01.g003650.t2.1.v5.5.five_prime_UTR.6;Parent=Cre01.g003650.t2.1.v5.5;pacid=30788535
chromosome_1	phytozomev13	exon	697791	697858	.	-	.	ID=Cre01.g003650.t2.1.v5.5.exon.5;Parent=Cre01.g003650.t2.1.v5.5;pacid=30788535
chromosome_1	phytozomev13	five_prime_UTR	697791	697858	.	-	.	ID=Cre01.g003650.t2.1.v5.5.five_prime_UTR.5;Parent=Cre01.g003650.t2.1.v5.5;pacid=30788535
chromosome_1	phytozomev13	exon	698503	698523	.	-	.	ID=Cre01.g003650.t2.1.v5.5.exon.4;Parent=Cre01.g003650.t2.1.v5.5;pacid=30788535
chromosome_1	phytozomev13	five_prime_UTR	698503	698523	.	-	.	ID=Cre01.g003650.t2.1.v5.5.five_prime_UTR.4;Parent=Cre01.g003650.t2.1.v5.5;pacid=30788535
chromosome_1	phytozomev13	exon	698706	698765	.	-	.	ID=Cre01.g003650.t2.1.v5.5.exon.3;Parent=Cre01.g003650.t2.1.v5.5;pacid=30788535
chromosome_1	phytozomev13	five_prime_UTR	698706	698765	.	-	.	ID=Cre01.g003650.t2.1.v5.5.five_prime_UTR.3;Parent=Cre01.g003650.t2.1.v5.5;pacid=30788535
chromosome_1	phytozomev13	exon	698882	698935	.	-	.	ID=Cre01.g003650.t2.1.v5.5.exon.2;Parent=Cre01.g003650.t2.1.v5.5;pacid=30788535
chromosome_1	phytozomev13	five_prime_UTR	698882	698935	.	-	.	ID=Cre01.g003650.t2.1.v5.5.five_prime_UTR.2;Parent=Cre01.g003650.t2.1.v5.5;pacid=30788535
chromosome_1	phytozomev13	exon	700623	700899	.	-	.	ID=Cre01.g003650.t2.1.v5.5.exon.1;Parent=Cre01.g003650.t2.1.v5.5;pacid=30788535
chromosome_1	phytozomev13	five_prime_UTR	700623	700899	.	-	.	ID=Cre01.g003650.t2.1.v5.5.five_prime_UTR.1;Parent=Cre01.g003650.t2.1.v5.5;pacid=30788535
###
chromosome_1	phytozomev13	gene	701556	709087	.	+	.	ID=Cre01.g003700.v5.5;Name=Cre01.g003700
chromosome_1	phytozomev13	mRNA	701556	709087	.	+	.	ID=Cre01.g003700.t1.2.v5.5;Parent=Cre01.g003700.v5.5;Name=Cre01.g003700.t1.2;pacid=30788668;longest=1
chromosome_1	phytozomev13	exon	701556	701915	.	+	.	ID=Cre01.g003700.t1.2.v5.5.exon.1;Parent=Cre01.g003700.t1.2.v5.5;pacid=30788668
chromosome_1	phytozomev13	five_prime_UTR	701556	701915	.	+	.	ID=Cre01.g003700.t1.2.v5.5.five_prime_UTR.1;Parent=Cre01.g003700.t1.2.v5.5;pacid=30788668
chromosome_1	phytozomev13	five_prime_UTR	702004	702027	.	+	.	ID=Cre01.g003700.t1.2.v5.5.five_prime_UTR.2;Parent=Cre01.g003700.t1.2.v5.5;pacid=30788668
chromosome_1	phytozomev13	exon	702004	705728	.	+	.	ID=Cre01.g003700.t1.2.v5.5.exon.2;Parent=Cre01.g003700.t1.2.v5.5;pacid=30788668
chromosome_1	phytozomev13	CDS	702028	705728	.	+	0	ID=Cre01.g003700.t1.2.v5.5.CDS.1;Parent=Cre01.g003700.t1.2.v5.5;pacid=30788668
chromosome_1	phytozomev13	exon	706026	706120	.	+	.	ID=Cre01.g003700.t1.2.v5.5.exon.3;Parent=Cre01.g003700.t1.2.v5.5;pacid=30788668
chromosome_1	phytozomev13	CDS	706026	706120	.	+	1	ID=Cre01.g003700.t1.2.v5.5.CDS.2;Parent=Cre01.g003700.t1.2.v5.5;pacid=30788668
chromosome_1	phytozomev13	exon	706529	706760	.	+	.	ID=Cre01.g003700.t1.2.v5.5.exon.4;Parent=Cre01.g003700.t1.2.v5.5;pacid=30788668
chromosome_1	phytozomev13	CDS	706529	706760	.	+	2	ID=Cre01.g003700.t1.2.v5.5.CDS.3;Parent=Cre01.g003700.t1.2.v5.5;pacid=30788668
chromosome_1	phytozomev13	exon	707166	707280	.	+	.	ID=Cre01.g003700.t1.2.v5.5.exon.5;Parent=Cre01.g003700.t1.2.v5.5;pacid=30788668
chromosome_1	phytozomev13	CDS	707166	707280	.	+	1	ID=Cre01.g003700.t1.2.v5.5.CDS.4;Parent=Cre01.g003700.t1.2.v5.5;pacid=30788668
chromosome_1	phytozomev13	exon	707501	707607	.	+	.	ID=Cre01.g003700.t1.2.v5.5.exon.6;Parent=Cre01.g003700.t1.2.v5.5;pacid=30788668
chromosome_1	phytozomev13	CDS	707501	707607	.	+	0	ID=Cre01.g003700.t1.2.v5.5.CDS.5;Parent=Cre01.g003700.t1.2.v5.5;pacid=30788668
chromosome_1	phytozomev13	CDS	708120	708426	.	+	1	ID=Cre01.g003700.t1.2.v5.5.CDS.6;Parent=Cre01.g003700.t1.2.v5.5;pacid=30788668
chromosome_1	phytozomev13	exon	708120	709087	.	+	.	ID=Cre01.g003700.t1.2.v5.5.exon.7;Parent=Cre01.g003700.t1.2.v5.5;pacid=30788668
chromosome_1	phytozomev13	three_prime_UTR	708427	709087	.	+	.	ID=Cre01.g003700.t1.2.v5.5.three_prime_UTR.1;Parent=Cre01.g003700.t1.2.v5.5;pacid=30788668
###
chromosome_1	phytozomev13	gene	709819	725710	.	+	.	ID=Cre01.g003751.v5.5;Name=Cre01.g003751
chromosome_1	phytozomev13	mRNA	709819	725710	.	+	.	ID=Cre01.g003751.t1.1.v5.5;Parent=Cre01.g003751.v5.5;Name=Cre01.g003751.t1.1;pacid=30789533;longest=1
chromosome_1	phytozomev13	five_prime_UTR	709819	709980	.	+	.	ID=Cre01.g003751.t1.1.v5.5.five_prime_UTR.1;Parent=Cre01.g003751.t1.1.v5.5;pacid=30789533
chromosome_1	phytozomev13	exon	709819	710040	.	+	.	ID=Cre01.g003751.t1.1.v5.5.exon.1;Parent=Cre01.g003751.t1.1.v5.5;pacid=30789533
chromosome_1	phytozomev13	CDS	709981	710040	.	+	0	ID=Cre01.g003751.t1.1.v5.5.CDS.1;Parent=Cre01.g003751.t1.1.v5.5;pacid=30789533
chromosome_1	phytozomev13	exon	710191	710337	.	+	.	ID=Cre01.g003751.t1.1.v5.5.exon.2;Parent=Cre01.g003751.t1.1.v5.5;pacid=30789533
chromosome_1	phytozomev13	CDS	710191	710337	.	+	0	ID=Cre01.g003751.t1.1.v5.5.CDS.2;Parent=Cre01.g003751.t1.1.v5.5;pacid=30789533
chromosome_1	phytozomev13	exon	710685	711705	.	+	.	ID=Cre01.g003751.t1.1.v5.5.exon.3;Parent=Cre01.g003751.t1.1.v5.5;pacid=30789533
chromosome_1	phytozomev13	CDS	710685	711705	.	+	0	ID=Cre01.g003751.t1.1.v5.5.CDS.3;Parent=Cre01.g003751.t1.1.v5.5;pacid=30789533
chromosome_1	phytozomev13	exon	711880	712885	.	+	.	ID=Cre01.g003751.t1.1.v5.5.exon.4;Parent=Cre01.g003751.t1.1.v5.5;pacid=30789533
chromosome_1	phytozomev13	CDS	711880	712885	.	+	2	ID=Cre01.g003751.t1.1.v5.5.CDS.4;Parent=Cre01.g003751.t1.1.v5.5;pacid=30789533
chromosome_1	phytozomev13	exon	713088	713270	.	+	.	ID=Cre01.g003751.t1.1.v5.5.exon.5;Parent=Cre01.g003751.t1.1.v5.5;pacid=30789533
chromosome_1	phytozomev13	CDS	713088	713270	.	+	1	ID=Cre01.g003751.t1.1.v5.5.CDS.5;Parent=Cre01.g003751.t1.1.v5.5;pacid=30789533
chromosome_1	phytozomev13	exon	713539	713662	.	+	.	ID=Cre01.g003751.t1.1.v5.5.exon.6;Parent=Cre01.g003751.t1.1.v5.5;pacid=30789533
chromosome_1	phytozomev13	CDS	713539	713662	.	+	1	ID=Cre01.g003751.t1.1.v5.5.CDS.6;Parent=Cre01.g003751.t1.1.v5.5;pacid=30789533
chromosome_1	phytozomev13	exon	713916	713995	.	+	.	ID=Cre01.g003751.t1.1.v5.5.exon.7;Parent=Cre01.g003751.t1.1.v5.5;pacid=30789533
chromosome_1	phytozomev13	CDS	713916	713995	.	+	0	ID=Cre01.g003751.t1.1.v5.5.CDS.7;Parent=Cre01.g003751.t1.1.v5.5;pacid=30789533
chromosome_1	phytozomev13	exon	714589	714722	.	+	.	ID=Cre01.g003751.t1.1.v5.5.exon.8;Parent=Cre01.g003751.t1.1.v5.5;pacid=30789533
chromosome_1	phytozomev13	CDS	714589	714722	.	+	1	ID=Cre01.g003751.t1.1.v5.5.CDS.8;Parent=Cre01.g003751.t1.1.v5.5;pacid=30789533
chromosome_1	phytozomev13	exon	714940	715000	.	+	.	ID=Cre01.g003751.t1.1.v5.5.exon.9;Parent=Cre01.g003751.t1.1.v5.5;pacid=30789533
chromosome_1	phytozomev13	CDS	714940	715000	.	+	2	ID=Cre01.g003751.t1.1.v5.5.CDS.9;Parent=Cre01.g003751.t1.1.v5.5;pacid=30789533
chromosome_1	phytozomev13	exon	715465	715600	.	+	.	ID=Cre01.g003751.t1.1.v5.5.exon.10;Parent=Cre01.g003751.t1.1.v5.5;pacid=30789533
chromosome_1	phytozomev13	CDS	715465	715600	.	+	1	ID=Cre01.g003751.t1.1.v5.5.CDS.10;Parent=Cre01.g003751.t1.1.v5.5;pacid=30789533
chromosome_1	phytozomev13	exon	716013	716111	.	+	.	ID=Cre01.g003751.t1.1.v5.5.exon.11;Parent=Cre01.g003751.t1.1.v5.5;pacid=30789533
chromosome_1	phytozomev13	CDS	716013	716111	.	+	0	ID=Cre01.g003751.t1.1.v5.5.CDS.11;Parent=Cre01.g003751.t1.1.v5.5;pacid=30789533
chromosome_1	phytozomev13	exon	716469	716523	.	+	.	ID=Cre01.g003751.t1.1.v5.5.exon.12;Parent=Cre01.g003751.t1.1.v5.5;pacid=30789533
chromosome_1	phytozomev13	CDS	716469	716523	.	+	0	ID=Cre01.g003751.t1.1.v5.5.CDS.12;Parent=Cre01.g003751.t1.1.v5.5;pacid=30789533
chromosome_1	phytozomev13	exon	716840	716979	.	+	.	ID=Cre01.g003751.t1.1.v5.5.exon.13;Parent=Cre01.g003751.t1.1.v5.5;pacid=30789533
chromosome_1	phytozomev13	CDS	716840	716979	.	+	2	ID=Cre01.g003751.t1.1.v5.5.CDS.13;Parent=Cre01.g003751.t1.1.v5.5;pacid=30789533
chromosome_1	phytozomev13	exon	717209	717295	.	+	.	ID=Cre01.g003751.t1.1.v5.5.exon.14;Parent=Cre01.g003751.t1.1.v5.5;pacid=30789533
chromosome_1	phytozomev13	CDS	717209	717295	.	+	0	ID=Cre01.g003751.t1.1.v5.5.CDS.14;Parent=Cre01.g003751.t1.1.v5.5;pacid=30789533
chromosome_1	phytozomev13	exon	717559	717909	.	+	.	ID=Cre01.g003751.t1.1.v5.5.exon.15;Parent=Cre01.g003751.t1.1.v5.5;pacid=30789533
chromosome_1	phytozomev13	CDS	717559	717909	.	+	0	ID=Cre01.g003751.t1.1.v5.5.CDS.15;Parent=Cre01.g003751.t1.1.v5.5;pacid=30789533
chromosome_1	phytozomev13	exon	718223	718288	.	+	.	ID=Cre01.g003751.t1.1.v5.5.exon.16;Parent=Cre01.g003751.t1.1.v5.5;pacid=30789533
chromosome_1	phytozomev13	CDS	718223	718288	.	+	0	ID=Cre01.g003751.t1.1.v5.5.CDS.16;Parent=Cre01.g003751.t1.1.v5.5;pacid=30789533
chromosome_1	phytozomev13	exon	718539	721460	.	+	.	ID=Cre01.g003751.t1.1.v5.5.exon.17;Parent=Cre01.g003751.t1.1.v5.5;pacid=30789533
chromosome_1	phytozomev13	CDS	718539	721460	.	+	0	ID=Cre01.g003751.t1.1.v5.5.CDS.17;Parent=Cre01.g003751.t1.1.v5.5;pacid=30789533
chromosome_1	phytozomev13	CDS	721593	724097	.	+	0	ID=Cre01.g003751.t1.1.v5.5.CDS.18;Parent=Cre01.g003751.t1.1.v5.5;pacid=30789533
chromosome_1	phytozomev13	exon	721593	725710	.	+	.	ID=Cre01.g003751.t1.1.v5.5.exon.18;Parent=Cre01.g003751.t1.1.v5.5;pacid=30789533
chromosome_1	phytozomev13	three_prime_UTR	724098	725710	.	+	.	ID=Cre01.g003751.t1.1.v5.5.three_prime_UTR.1;Parent=Cre01.g003751.t1.1.v5.5;pacid=30789533
###
chromosome_1	phytozomev13	gene	726049	736490	.	+	.	ID=Cre01.g003800.v5.5;Name=Cre01.g003800
chromosome_1	phytozomev13	mRNA	726049	736490	.	+	.	ID=Cre01.g003800.t1.1.v5.5;Parent=Cre01.g003800.v5.5;Name=Cre01.g003800.t1.1;pacid=30788915;longest=1
chromosome_1	phytozomev13	exon	726049	726433	.	+	.	ID=Cre01.g003800.t1.1.v5.5.exon.1;Parent=Cre01.g003800.t1.1.v5.5;pacid=30788915
chromosome_1	phytozomev13	five_prime_UTR	726049	726433	.	+	.	ID=Cre01.g003800.t1.1.v5.5.five_prime_UTR.1;Parent=Cre01.g003800.t1.1.v5.5;pacid=30788915
chromosome_1	phytozomev13	five_prime_UTR	726935	726938	.	+	.	ID=Cre01.g003800.t1.1.v5.5.five_prime_UTR.2;Parent=Cre01.g003800.t1.1.v5.5;pacid=30788915
chromosome_1	phytozomev13	exon	726935	727019	.	+	.	ID=Cre01.g003800.t1.1.v5.5.exon.2;Parent=Cre01.g003800.t1.1.v5.5;pacid=30788915
chromosome_1	phytozomev13	CDS	726939	727019	.	+	0	ID=Cre01.g003800.t1.1.v5.5.CDS.1;Parent=Cre01.g003800.t1.1.v5.5;pacid=30788915
chromosome_1	phytozomev13	exon	727344	728571	.	+	.	ID=Cre01.g003800.t1.1.v5.5.exon.3;Parent=Cre01.g003800.t1.1.v5.5;pacid=30788915
chromosome_1	phytozomev13	CDS	727344	728571	.	+	0	ID=Cre01.g003800.t1.1.v5.5.CDS.2;Parent=Cre01.g003800.t1.1.v5.5;pacid=30788915
chromosome_1	phytozomev13	exon	728867	728934	.	+	.	ID=Cre01.g003800.t1.1.v5.5.exon.4;Parent=Cre01.g003800.t1.1.v5.5;pacid=30788915
chromosome_1	phytozomev13	CDS	728867	728934	.	+	2	ID=Cre01.g003800.t1.1.v5.5.CDS.3;Parent=Cre01.g003800.t1.1.v5.5;pacid=30788915
chromosome_1	phytozomev13	exon	729172	729243	.	+	.	ID=Cre01.g003800.t1.1.v5.5.exon.5;Parent=Cre01.g003800.t1.1.v5.5;pacid=30788915
chromosome_1	phytozomev13	CDS	729172	729243	.	+	0	ID=Cre01.g003800.t1.1.v5.5.CDS.4;Parent=Cre01.g003800.t1.1.v5.5;pacid=30788915
chromosome_1	phytozomev13	exon	729444	729593	.	+	.	ID=Cre01.g003800.t1.1.v5.5.exon.6;Parent=Cre01.g003800.t1.1.v5.5;pacid=30788915
chromosome_1	phytozomev13	CDS	729444	729593	.	+	0	ID=Cre01.g003800.t1.1.v5.5.CDS.5;Parent=Cre01.g003800.t1.1.v5.5;pacid=30788915
chromosome_1	phytozomev13	exon	729860	729982	.	+	.	ID=Cre01.g003800.t1.1.v5.5.exon.7;Parent=Cre01.g003800.t1.1.v5.5;pacid=30788915
chromosome_1	phytozomev13	CDS	729860	729982	.	+	0	ID=Cre01.g003800.t1.1.v5.5.CDS.6;Parent=Cre01.g003800.t1.1.v5.5;pacid=30788915
chromosome_1	phytozomev13	exon	730202	733738	.	+	.	ID=Cre01.g003800.t1.1.v5.5.exon.8;Parent=Cre01.g003800.t1.1.v5.5;pacid=30788915
chromosome_1	phytozomev13	CDS	730202	733738	.	+	0	ID=Cre01.g003800.t1.1.v5.5.CDS.7;Parent=Cre01.g003800.t1.1.v5.5;pacid=30788915
chromosome_1	phytozomev13	CDS	733970	735652	.	+	0	ID=Cre01.g003800.t1.1.v5.5.CDS.8;Parent=Cre01.g003800.t1.1.v5.5;pacid=30788915
chromosome_1	phytozomev13	exon	733970	736490	.	+	.	ID=Cre01.g003800.t1.1.v5.5.exon.9;Parent=Cre01.g003800.t1.1.v5.5;pacid=30788915
chromosome_1	phytozomev13	three_prime_UTR	735653	736490	.	+	.	ID=Cre01.g003800.t1.1.v5.5.three_prime_UTR.1;Parent=Cre01.g003800.t1.1.v5.5;pacid=30788915
###
chromosome_1	phytozomev13	gene	736539	738965	.	+	.	ID=Cre01.g003826.v5.5;Name=Cre01.g003826
chromosome_1	phytozomev13	mRNA	736539	738965	.	+	.	ID=Cre01.g003826.t1.1.v5.5;Parent=Cre01.g003826.v5.5;Name=Cre01.g003826.t1.1;pacid=30789703;longest=1
chromosome_1	phytozomev13	five_prime_UTR	736539	736800	.	+	.	ID=Cre01.g003826.t1.1.v5.5.five_prime_UTR.1;Parent=Cre01.g003826.t1.1.v5.5;pacid=30789703
chromosome_1	phytozomev13	exon	736539	738965	.	+	.	ID=Cre01.g003826.t1.1.v5.5.exon.1;Parent=Cre01.g003826.t1.1.v5.5;pacid=30789703
chromosome_1	phytozomev13	CDS	736801	736983	.	+	0	ID=Cre01.g003826.t1.1.v5.5.CDS.1;Parent=Cre01.g003826.t1.1.v5.5;pacid=30789703
chromosome_1	phytozomev13	three_prime_UTR	736984	738965	.	+	.	ID=Cre01.g003826.t1.1.v5.5.three_prime_UTR.1;Parent=Cre01.g003826.t1.1.v5.5;pacid=30789703
###
chromosome_1	phytozomev13	gene	739299	746905	.	+	.	ID=Cre01.g003850.v5.5;Name=Cre01.g003850
chromosome_1	phytozomev13	mRNA	739299	746905	.	+	.	ID=Cre01.g003850.t1.1.v5.5;Parent=Cre01.g003850.v5.5;Name=Cre01.g003850.t1.1;pacid=30789713;longest=1;geneName=CYP747A1
chromosome_1	phytozomev13	five_prime_UTR	739299	739679	.	+	.	ID=Cre01.g003850.t1.1.v5.5.five_prime_UTR.1;Parent=Cre01.g003850.t1.1.v5.5;pacid=30789713
chromosome_1	phytozomev13	exon	739299	739799	.	+	.	ID=Cre01.g003850.t1.1.v5.5.exon.1;Parent=Cre01.g003850.t1.1.v5.5;pacid=30789713
chromosome_1	phytozomev13	CDS	739680	739799	.	+	0	ID=Cre01.g003850.t1.1.v5.5.CDS.1;Parent=Cre01.g003850.t1.1.v5.5;pacid=30789713
chromosome_1	phytozomev13	exon	739906	739982	.	+	.	ID=Cre01.g003850.t1.1.v5.5.exon.2;Parent=Cre01.g003850.t1.1.v5.5;pacid=30789713
chromosome_1	phytozomev13	CDS	739906	739982	.	+	0	ID=Cre01.g003850.t1.1.v5.5.CDS.2;Parent=Cre01.g003850.t1.1.v5.5;pacid=30789713
chromosome_1	phytozomev13	exon	740160	740288	.	+	.	ID=Cre01.g003850.t1.1.v5.5.exon.3;Parent=Cre01.g003850.t1.1.v5.5;pacid=30789713
chromosome_1	phytozomev13	CDS	740160	740288	.	+	1	ID=Cre01.g003850.t1.1.v5.5.CDS.3;Parent=Cre01.g003850.t1.1.v5.5;pacid=30789713
chromosome_1	phytozomev13	exon	740651	740687	.	+	.	ID=Cre01.g003850.t1.1.v5.5.exon.4;Parent=Cre01.g003850.t1.1.v5.5;pacid=30789713
chromosome_1	phytozomev13	CDS	740651	740687	.	+	1	ID=Cre01.g003850.t1.1.v5.5.CDS.4;Parent=Cre01.g003850.t1.1.v5.5;pacid=30789713
chromosome_1	phytozomev13	exon	740890	740981	.	+	.	ID=Cre01.g003850.t1.1.v5.5.exon.5;Parent=Cre01.g003850.t1.1.v5.5;pacid=30789713
chromosome_1	phytozomev13	CDS	740890	740981	.	+	0	ID=Cre01.g003850.t1.1.v5.5.CDS.5;Parent=Cre01.g003850.t1.1.v5.5;pacid=30789713
chromosome_1	phytozomev13	exon	741418	741576	.	+	.	ID=Cre01.g003850.t1.1.v5.5.exon.6;Parent=Cre01.g003850.t1.1.v5.5;pacid=30789713
chromosome_1	phytozomev13	CDS	741418	741576	.	+	1	ID=Cre01.g003850.t1.1.v5.5.CDS.6;Parent=Cre01.g003850.t1.1.v5.5;pacid=30789713
chromosome_1	phytozomev13	exon	742076	742202	.	+	.	ID=Cre01.g003850.t1.1.v5.5.exon.7;Parent=Cre01.g003850.t1.1.v5.5;pacid=30789713
chromosome_1	phytozomev13	CDS	742076	742202	.	+	1	ID=Cre01.g003850.t1.1.v5.5.CDS.7;Parent=Cre01.g003850.t1.1.v5.5;pacid=30789713
chromosome_1	phytozomev13	exon	742450	742536	.	+	.	ID=Cre01.g003850.t1.1.v5.5.exon.8;Parent=Cre01.g003850.t1.1.v5.5;pacid=30789713
chromosome_1	phytozomev13	CDS	742450	742536	.	+	0	ID=Cre01.g003850.t1.1.v5.5.CDS.8;Parent=Cre01.g003850.t1.1.v5.5;pacid=30789713
chromosome_1	phytozomev13	exon	742892	742957	.	+	.	ID=Cre01.g003850.t1.1.v5.5.exon.9;Parent=Cre01.g003850.t1.1.v5.5;pacid=30789713
chromosome_1	phytozomev13	CDS	742892	742957	.	+	0	ID=Cre01.g003850.t1.1.v5.5.CDS.9;Parent=Cre01.g003850.t1.1.v5.5;pacid=30789713
chromosome_1	phytozomev13	exon	743364	743541	.	+	.	ID=Cre01.g003850.t1.1.v5.5.exon.10;Parent=Cre01.g003850.t1.1.v5.5;pacid=30789713
chromosome_1	phytozomev13	CDS	743364	743541	.	+	0	ID=Cre01.g003850.t1.1.v5.5.CDS.10;Parent=Cre01.g003850.t1.1.v5.5;pacid=30789713
chromosome_1	phytozomev13	exon	743822	743871	.	+	.	ID=Cre01.g003850.t1.1.v5.5.exon.11;Parent=Cre01.g003850.t1.1.v5.5;pacid=30789713
chromosome_1	phytozomev13	CDS	743822	743871	.	+	2	ID=Cre01.g003850.t1.1.v5.5.CDS.11;Parent=Cre01.g003850.t1.1.v5.5;pacid=30789713
chromosome_1	phytozomev13	exon	744294	744481	.	+	.	ID=Cre01.g003850.t1.1.v5.5.exon.12;Parent=Cre01.g003850.t1.1.v5.5;pacid=30789713
chromosome_1	phytozomev13	CDS	744294	744481	.	+	0	ID=Cre01.g003850.t1.1.v5.5.CDS.12;Parent=Cre01.g003850.t1.1.v5.5;pacid=30789713
chromosome_1	phytozomev13	exon	744768	744861	.	+	.	ID=Cre01.g003850.t1.1.v5.5.exon.13;Parent=Cre01.g003850.t1.1.v5.5;pacid=30789713
chromosome_1	phytozomev13	CDS	744768	744861	.	+	1	ID=Cre01.g003850.t1.1.v5.5.CDS.13;Parent=Cre01.g003850.t1.1.v5.5;pacid=30789713
chromosome_1	phytozomev13	CDS	745086	745253	.	+	0	ID=Cre01.g003850.t1.1.v5.5.CDS.14;Parent=Cre01.g003850.t1.1.v5.5;pacid=30789713
chromosome_1	phytozomev13	exon	745086	746905	.	+	.	ID=Cre01.g003850.t1.1.v5.5.exon.14;Parent=Cre01.g003850.t1.1.v5.5;pacid=30789713
chromosome_1	phytozomev13	three_prime_UTR	745254	746905	.	+	.	ID=Cre01.g003850.t1.1.v5.5.three_prime_UTR.1;Parent=Cre01.g003850.t1.1.v5.5;pacid=30789713
###
chromosome_1	phytozomev13	gene	750063	767768	.	-	.	ID=Cre01.g003950.v5.5;Name=Cre01.g003950
chromosome_1	phytozomev13	mRNA	750063	767768	.	-	.	ID=Cre01.g003950.t1.1.v5.5;Parent=Cre01.g003950.v5.5;Name=Cre01.g003950.t1.1;pacid=30788427;longest=1
chromosome_1	phytozomev13	three_prime_UTR	750063	751488	.	-	.	ID=Cre01.g003950.t1.1.v5.5.three_prime_UTR.1;Parent=Cre01.g003950.t1.1.v5.5;pacid=30788427
chromosome_1	phytozomev13	exon	750063	751546	.	-	.	ID=Cre01.g003950.t1.1.v5.5.exon.49;Parent=Cre01.g003950.t1.1.v5.5;pacid=30788427
chromosome_1	phytozomev13	CDS	751489	751546	.	-	1	ID=Cre01.g003950.t1.1.v5.5.CDS.49;Parent=Cre01.g003950.t1.1.v5.5;pacid=30788427
chromosome_1	phytozomev13	exon	751730	751989	.	-	.	ID=Cre01.g003950.t1.1.v5.5.exon.48;Parent=Cre01.g003950.t1.1.v5.5;pacid=30788427
chromosome_1	phytozomev13	CDS	751730	751989	.	-	0	ID=Cre01.g003950.t1.1.v5.5.CDS.48;Parent=Cre01.g003950.t1.1.v5.5;pacid=30788427
chromosome_1	phytozomev13	exon	752159	752262	.	-	.	ID=Cre01.g003950.t1.1.v5.5.exon.47;Parent=Cre01.g003950.t1.1.v5.5;pacid=30788427
chromosome_1	phytozomev13	CDS	752159	752262	.	-	2	ID=Cre01.g003950.t1.1.v5.5.CDS.47;Parent=Cre01.g003950.t1.1.v5.5;pacid=30788427
chromosome_1	phytozomev13	exon	752396	752462	.	-	.	ID=Cre01.g003950.t1.1.v5.5.exon.46;Parent=Cre01.g003950.t1.1.v5.5;pacid=30788427
chromosome_1	phytozomev13	CDS	752396	752462	.	-	0	ID=Cre01.g003950.t1.1.v5.5.CDS.46;Parent=Cre01.g003950.t1.1.v5.5;pacid=30788427
chromosome_1	phytozomev13	exon	752904	753011	.	-	.	ID=Cre01.g003950.t1.1.v5.5.exon.45;Parent=Cre01.g003950.t1.1.v5.5;pacid=30788427
chromosome_1	phytozomev13	CDS	752904	753011	.	-	0	ID=Cre01.g003950.t1.1.v5.5.CDS.45;Parent=Cre01.g003950.t1.1.v5.5;pacid=30788427
chromosome_1	phytozomev13	exon	753311	753379	.	-	.	ID=Cre01.g003950.t1.1.v5.5.exon.44;Parent=Cre01.g003950.t1.1.v5.5;pacid=30788427
chromosome_1	phytozomev13	CDS	753311	753379	.	-	0	ID=Cre01.g003950.t1.1.v5.5.CDS.44;Parent=Cre01.g003950.t1.1.v5.5;pacid=30788427
chromosome_1	phytozomev13	exon	753612	753718	.	-	.	ID=Cre01.g003950.t1.1.v5.5.exon.43;Parent=Cre01.g003950.t1.1.v5.5;pacid=30788427
chromosome_1	phytozomev13	CDS	753612	753718	.	-	2	ID=Cre01.g003950.t1.1.v5.5.CDS.43;Parent=Cre01.g003950.t1.1.v5.5;pacid=30788427
chromosome_1	phytozomev13	exon	753900	754026	.	-	.	ID=Cre01.g003950.t1.1.v5.5.exon.42;Parent=Cre01.g003950.t1.1.v5.5;pacid=30788427
chromosome_1	phytozomev13	CDS	753900	754026	.	-	0	ID=Cre01.g003950.t1.1.v5.5.CDS.42;Parent=Cre01.g003950.t1.1.v5.5;pacid=30788427
chromosome_1	phytozomev13	exon	754255	754335	.	-	.	ID=Cre01.g003950.t1.1.v5.5.exon.41;Parent=Cre01.g003950.t1.1.v5.5;pacid=30788427
chromosome_1	phytozomev13	CDS	754255	754335	.	-	0	ID=Cre01.g003950.t1.1.v5.5.CDS.41;Parent=Cre01.g003950.t1.1.v5.5;pacid=30788427
chromosome_1	phytozomev13	exon	754456	754690	.	-	.	ID=Cre01.g003950.t1.1.v5.5.exon.40;Parent=Cre01.g003950.t1.1.v5.5;pacid=30788427
chromosome_1	phytozomev13	CDS	754456	754690	.	-	1	ID=Cre01.g003950.t1.1.v5.5.CDS.40;Parent=Cre01.g003950.t1.1.v5.5;pacid=30788427
chromosome_1	phytozomev13	exon	754877	755301	.	-	.	ID=Cre01.g003950.t1.1.v5.5.exon.39;Parent=Cre01.g003950.t1.1.v5.5;pacid=30788427
chromosome_1	phytozomev13	CDS	754877	755301	.	-	0	ID=Cre01.g003950.t1.1.v5.5.CDS.39;Parent=Cre01.g003950.t1.1.v5.5;pacid=30788427
chromosome_1	phytozomev13	exon	755453	755500	.	-	.	ID=Cre01.g003950.t1.1.v5.5.exon.38;Parent=Cre01.g003950.t1.1.v5.5;pacid=30788427
chromosome_1	phytozomev13	CDS	755453	755500	.	-	0	ID=Cre01.g003950.t1.1.v5.5.CDS.38;Parent=Cre01.g003950.t1.1.v5.5;pacid=30788427
chromosome_1	phytozomev13	exon	755665	755805	.	-	.	ID=Cre01.g003950.t1.1.v5.5.exon.37;Parent=Cre01.g003950.t1.1.v5.5;pacid=30788427
chromosome_1	phytozomev13	CDS	755665	755805	.	-	0	ID=Cre01.g003950.t1.1.v5.5.CDS.37;Parent=Cre01.g003950.t1.1.v5.5;pacid=30788427
chromosome_1	phytozomev13	exon	756004	756048	.	-	.	ID=Cre01.g003950.t1.1.v5.5.exon.36;Parent=Cre01.g003950.t1.1.v5.5;pacid=30788427
chromosome_1	phytozomev13	CDS	756004	756048	.	-	0	ID=Cre01.g003950.t1.1.v5.5.CDS.36;Parent=Cre01.g003950.t1.1.v5.5;pacid=30788427
chromosome_1	phytozomev13	exon	756215	756243	.	-	.	ID=Cre01.g003950.t1.1.v5.5.exon.35;Parent=Cre01.g003950.t1.1.v5.5;pacid=30788427
chromosome_1	phytozomev13	CDS	756215	756243	.	-	2	ID=Cre01.g003950.t1.1.v5.5.CDS.35;Parent=Cre01.g003950.t1.1.v5.5;pacid=30788427
chromosome_1	phytozomev13	exon	756393	756477	.	-	.	ID=Cre01.g003950.t1.1.v5.5.exon.34;Parent=Cre01.g003950.t1.1.v5.5;pacid=30788427
chromosome_1	phytozomev13	CDS	756393	756477	.	-	0	ID=Cre01.g003950.t1.1.v5.5.CDS.34;Parent=Cre01.g003950.t1.1.v5.5;pacid=30788427
chromosome_1	phytozomev13	exon	756613	756645	.	-	.	ID=Cre01.g003950.t1.1.v5.5.exon.33;Parent=Cre01.g003950.t1.1.v5.5;pacid=30788427
chromosome_1	phytozomev13	CDS	756613	756645	.	-	0	ID=Cre01.g003950.t1.1.v5.5.CDS.33;Parent=Cre01.g003950.t1.1.v5.5;pacid=30788427
chromosome_1	phytozomev13	exon	756753	756809	.	-	.	ID=Cre01.g003950.t1.1.v5.5.exon.32;Parent=Cre01.g003950.t1.1.v5.5;pacid=30788427
chromosome_1	phytozomev13	CDS	756753	756809	.	-	0	ID=Cre01.g003950.t1.1.v5.5.CDS.32;Parent=Cre01.g003950.t1.1.v5.5;pacid=30788427
chromosome_1	phytozomev13	exon	756940	757020	.	-	.	ID=Cre01.g003950.t1.1.v5.5.exon.31;Parent=Cre01.g003950.t1.1.v5.5;pacid=30788427
chromosome_1	phytozomev13	CDS	756940	757020	.	-	0	ID=Cre01.g003950.t1.1.v5.5.CDS.31;Parent=Cre01.g003950.t1.1.v5.5;pacid=30788427
chromosome_1	phytozomev13	exon	757356	757397	.	-	.	ID=Cre01.g003950.t1.1.v5.5.exon.30;Parent=Cre01.g003950.t1.1.v5.5;pacid=30788427
chromosome_1	phytozomev13	CDS	757356	757397	.	-	0	ID=Cre01.g003950.t1.1.v5.5.CDS.30;Parent=Cre01.g003950.t1.1.v5.5;pacid=30788427
chromosome_1	phytozomev13	exon	757522	757617	.	-	.	ID=Cre01.g003950.t1.1.v5.5.exon.29;Parent=Cre01.g003950.t1.1.v5.5;pacid=30788427
chromosome_1	phytozomev13	CDS	757522	757617	.	-	0	ID=Cre01.g003950.t1.1.v5.5.CDS.29;Parent=Cre01.g003950.t1.1.v5.5;pacid=30788427
chromosome_1	phytozomev13	exon	757783	757926	.	-	.	ID=Cre01.g003950.t1.1.v5.5.exon.28;Parent=Cre01.g003950.t1.1.v5.5;pacid=30788427
chromosome_1	phytozomev13	CDS	757783	757926	.	-	0	ID=Cre01.g003950.t1.1.v5.5.CDS.28;Parent=Cre01.g003950.t1.1.v5.5;pacid=30788427
chromosome_1	phytozomev13	exon	758069	758398	.	-	.	ID=Cre01.g003950.t1.1.v5.5.exon.27;Parent=Cre01.g003950.t1.1.v5.5;pacid=30788427
chromosome_1	phytozomev13	CDS	758069	758398	.	-	0	ID=Cre01.g003950.t1.1.v5.5.CDS.27;Parent=Cre01.g003950.t1.1.v5.5;pacid=30788427
chromosome_1	phytozomev13	exon	758639	758796	.	-	.	ID=Cre01.g003950.t1.1.v5.5.exon.26;Parent=Cre01.g003950.t1.1.v5.5;pacid=30788427
chromosome_1	phytozomev13	CDS	758639	758796	.	-	2	ID=Cre01.g003950.t1.1.v5.5.CDS.26;Parent=Cre01.g003950.t1.1.v5.5;pacid=30788427
chromosome_1	phytozomev13	exon	758933	760055	.	-	.	ID=Cre01.g003950.t1.1.v5.5.exon.25;Parent=Cre01.g003950.t1.1.v5.5;pacid=30788427
chromosome_1	phytozomev13	CDS	758933	760055	.	-	0	ID=Cre01.g003950.t1.1.v5.5.CDS.25;Parent=Cre01.g003950.t1.1.v5.5;pacid=30788427
chromosome_1	phytozomev13	exon	760241	760352	.	-	.	ID=Cre01.g003950.t1.1.v5.5.exon.24;Parent=Cre01.g003950.t1.1.v5.5;pacid=30788427
chromosome_1	phytozomev13	CDS	760241	760352	.	-	1	ID=Cre01.g003950.t1.1.v5.5.CDS.24;Parent=Cre01.g003950.t1.1.v5.5;pacid=30788427
chromosome_1	phytozomev13	exon	760464	760582	.	-	.	ID=Cre01.g003950.t1.1.v5.5.exon.23;Parent=Cre01.g003950.t1.1.v5.5;pacid=30788427
chromosome_1	phytozomev13	CDS	760464	760582	.	-	0	ID=Cre01.g003950.t1.1.v5.5.CDS.23;Parent=Cre01.g003950.t1.1.v5.5;pacid=30788427
chromosome_1	phytozomev13	exon	760716	760836	.	-	.	ID=Cre01.g003950.t1.1.v5.5.exon.22;Parent=Cre01.g003950.t1.1.v5.5;pacid=30788427
chromosome_1	phytozomev13	CDS	760716	760836	.	-	1	ID=Cre01.g003950.t1.1.v5.5.CDS.22;Parent=Cre01.g003950.t1.1.v5.5;pacid=30788427
chromosome_1	phytozomev13	exon	760966	761479	.	-	.	ID=Cre01.g003950.t1.1.v5.5.exon.21;Parent=Cre01.g003950.t1.1.v5.5;pacid=30788427
chromosome_1	phytozomev13	CDS	760966	761479	.	-	2	ID=Cre01.g003950.t1.1.v5.5.CDS.21;Parent=Cre01.g003950.t1.1.v5.5;pacid=30788427
chromosome_1	phytozomev13	exon	761621	761748	.	-	.	ID=Cre01.g003950.t1.1.v5.5.exon.20;Parent=Cre01.g003950.t1.1.v5.5;pacid=30788427
chromosome_1	phytozomev13	CDS	761621	761748	.	-	1	ID=Cre01.g003950.t1.1.v5.5.CDS.20;Parent=Cre01.g003950.t1.1.v5.5;pacid=30788427
chromosome_1	phytozomev13	exon	761893	762178	.	-	.	ID=Cre01.g003950.t1.1.v5.5.exon.19;Parent=Cre01.g003950.t1.1.v5.5;pacid=30788427
chromosome_1	phytozomev13	CDS	761893	762178	.	-	2	ID=Cre01.g003950.t1.1.v5.5.CDS.19;Parent=Cre01.g003950.t1.1.v5.5;pacid=30788427
chromosome_1	phytozomev13	exon	762331	762570	.	-	.	ID=Cre01.g003950.t1.1.v5.5.exon.18;Parent=Cre01.g003950.t1.1.v5.5;pacid=30788427
chromosome_1	phytozomev13	CDS	762331	762570	.	-	2	ID=Cre01.g003950.t1.1.v5.5.CDS.18;Parent=Cre01.g003950.t1.1.v5.5;pacid=30788427
chromosome_1	phytozomev13	exon	762705	762818	.	-	.	ID=Cre01.g003950.t1.1.v5.5.exon.17;Parent=Cre01.g003950.t1.1.v5.5;pacid=30788427
chromosome_1	phytozomev13	CDS	762705	762818	.	-	2	ID=Cre01.g003950.t1.1.v5.5.CDS.17;Parent=Cre01.g003950.t1.1.v5.5;pacid=30788427
chromosome_1	phytozomev13	exon	762989	763251	.	-	.	ID=Cre01.g003950.t1.1.v5.5.exon.16;Parent=Cre01.g003950.t1.1.v5.5;pacid=30788427
chromosome_1	phytozomev13	CDS	762989	763251	.	-	1	ID=Cre01.g003950.t1.1.v5.5.CDS.16;Parent=Cre01.g003950.t1.1.v5.5;pacid=30788427
chromosome_1	phytozomev13	exon	763422	763499	.	-	.	ID=Cre01.g003950.t1.1.v5.5.exon.15;Parent=Cre01.g003950.t1.1.v5.5;pacid=30788427
chromosome_1	phytozomev13	CDS	763422	763499	.	-	1	ID=Cre01.g003950.t1.1.v5.5.CDS.15;Parent=Cre01.g003950.t1.1.v5.5;pacid=30788427
chromosome_1	phytozomev13	exon	763622	763674	.	-	.	ID=Cre01.g003950.t1.1.v5.5.exon.14;Parent=Cre01.g003950.t1.1.v5.5;pacid=30788427
chromosome_1	phytozomev13	CDS	763622	763674	.	-	0	ID=Cre01.g003950.t1.1.v5.5.CDS.14;Parent=Cre01.g003950.t1.1.v5.5;pacid=30788427
chromosome_1	phytozomev13	exon	763799	763972	.	-	.	ID=Cre01.g003950.t1.1.v5.5.exon.13;Parent=Cre01.g003950.t1.1.v5.5;pacid=30788427
chromosome_1	phytozomev13	CDS	763799	763972	.	-	0	ID=Cre01.g003950.t1.1.v5.5.CDS.13;Parent=Cre01.g003950.t1.1.v5.5;pacid=30788427
chromosome_1	phytozomev13	exon	764127	764277	.	-	.	ID=Cre01.g003950.t1.1.v5.5.exon.12;Parent=Cre01.g003950.t1.1.v5.5;pacid=30788427
chromosome_1	phytozomev13	CDS	764127	764277	.	-	1	ID=Cre01.g003950.t1.1.v5.5.CDS.12;Parent=Cre01.g003950.t1.1.v5.5;pacid=30788427
chromosome_1	phytozomev13	exon	764402	764646	.	-	.	ID=Cre01.g003950.t1.1.v5.5.exon.11;Parent=Cre01.g003950.t1.1.v5.5;pacid=30788427
chromosome_1	phytozomev13	CDS	764402	764646	.	-	0	ID=Cre01.g003950.t1.1.v5.5.CDS.11;Parent=Cre01.g003950.t1.1.v5.5;pacid=30788427
chromosome_1	phytozomev13	exon	764789	764968	.	-	.	ID=Cre01.g003950.t1.1.v5.5.exon.10;Parent=Cre01.g003950.t1.1.v5.5;pacid=30788427
chromosome_1	phytozomev13	CDS	764789	764968	.	-	0	ID=Cre01.g003950.t1.1.v5.5.CDS.10;Parent=Cre01.g003950.t1.1.v5.5;pacid=30788427
chromosome_1	phytozomev13	exon	765108	765202	.	-	.	ID=Cre01.g003950.t1.1.v5.5.exon.9;Parent=Cre01.g003950.t1.1.v5.5;pacid=30788427
chromosome_1	phytozomev13	CDS	765108	765202	.	-	2	ID=Cre01.g003950.t1.1.v5.5.CDS.9;Parent=Cre01.g003950.t1.1.v5.5;pacid=30788427
chromosome_1	phytozomev13	exon	765329	765398	.	-	.	ID=Cre01.g003950.t1.1.v5.5.exon.8;Parent=Cre01.g003950.t1.1.v5.5;pacid=30788427
chromosome_1	phytozomev13	CDS	765329	765398	.	-	0	ID=Cre01.g003950.t1.1.v5.5.CDS.8;Parent=Cre01.g003950.t1.1.v5.5;pacid=30788427
chromosome_1	phytozomev13	exon	765497	765562	.	-	.	ID=Cre01.g003950.t1.1.v5.5.exon.7;Parent=Cre01.g003950.t1.1.v5.5;pacid=30788427
chromosome_1	phytozomev13	CDS	765497	765562	.	-	0	ID=Cre01.g003950.t1.1.v5.5.CDS.7;Parent=Cre01.g003950.t1.1.v5.5;pacid=30788427
chromosome_1	phytozomev13	exon	765819	765944	.	-	.	ID=Cre01.g003950.t1.1.v5.5.exon.6;Parent=Cre01.g003950.t1.1.v5.5;pacid=30788427
chromosome_1	phytozomev13	CDS	765819	765944	.	-	0	ID=Cre01.g003950.t1.1.v5.5.CDS.6;Parent=Cre01.g003950.t1.1.v5.5;pacid=30788427
chromosome_1	phytozomev13	exon	766075	766123	.	-	.	ID=Cre01.g003950.t1.1.v5.5.exon.5;Parent=Cre01.g003950.t1.1.v5.5;pacid=30788427
chromosome_1	phytozomev13	CDS	766075	766123	.	-	1	ID=Cre01.g003950.t1.1.v5.5.CDS.5;Parent=Cre01.g003950.t1.1.v5.5;pacid=30788427
chromosome_1	phytozomev13	exon	766315	766443	.	-	.	ID=Cre01.g003950.t1.1.v5.5.exon.4;Parent=Cre01.g003950.t1.1.v5.5;pacid=30788427
chromosome_1	phytozomev13	CDS	766315	766443	.	-	1	ID=Cre01.g003950.t1.1.v5.5.CDS.4;Parent=Cre01.g003950.t1.1.v5.5;pacid=30788427
chromosome_1	phytozomev13	exon	766675	766706	.	-	.	ID=Cre01.g003950.t1.1.v5.5.exon.3;Parent=Cre01.g003950.t1.1.v5.5;pacid=30788427
chromosome_1	phytozomev13	CDS	766675	766706	.	-	0	ID=Cre01.g003950.t1.1.v5.5.CDS.3;Parent=Cre01.g003950.t1.1.v5.5;pacid=30788427
chromosome_1	phytozomev13	exon	766911	766974	.	-	.	ID=Cre01.g003950.t1.1.v5.5.exon.2;Parent=Cre01.g003950.t1.1.v5.5;pacid=30788427
chromosome_1	phytozomev13	CDS	766911	766974	.	-	1	ID=Cre01.g003950.t1.1.v5.5.CDS.2;Parent=Cre01.g003950.t1.1.v5.5;pacid=30788427
chromosome_1	phytozomev13	CDS	767344	767423	.	-	0	ID=Cre01.g003950.t1.1.v5.5.CDS.1;Parent=Cre01.g003950.t1.1.v5.5;pacid=30788427
chromosome_1	phytozomev13	exon	767344	767768	.	-	.	ID=Cre01.g003950.t1.1.v5.5.exon.1;Parent=Cre01.g003950.t1.1.v5.5;pacid=30788427
chromosome_1	phytozomev13	five_prime_UTR	767424	767768	.	-	.	ID=Cre01.g003950.t1.1.v5.5.five_prime_UTR.1;Parent=Cre01.g003950.t1.1.v5.5;pacid=30788427
chromosome_1	phytozomev13	mRNA	750063	767768	.	-	.	ID=Cre01.g003950.t2.1.v5.5;Parent=Cre01.g003950.v5.5;Name=Cre01.g003950.t2.1;pacid=30788428;longest=0
chromosome_1	phytozomev13	three_prime_UTR	750063	751488	.	-	.	ID=Cre01.g003950.t2.1.v5.5.three_prime_UTR.1;Parent=Cre01.g003950.t2.1.v5.5;pacid=30788428
chromosome_1	phytozomev13	exon	750063	751546	.	-	.	ID=Cre01.g003950.t2.1.v5.5.exon.49;Parent=Cre01.g003950.t2.1.v5.5;pacid=30788428
chromosome_1	phytozomev13	CDS	751489	751546	.	-	1	ID=Cre01.g003950.t2.1.v5.5.CDS.49;Parent=Cre01.g003950.t2.1.v5.5;pacid=30788428
chromosome_1	phytozomev13	exon	751730	751989	.	-	.	ID=Cre01.g003950.t2.1.v5.5.exon.48;Parent=Cre01.g003950.t2.1.v5.5;pacid=30788428
chromosome_1	phytozomev13	CDS	751730	751989	.	-	0	ID=Cre01.g003950.t2.1.v5.5.CDS.48;Parent=Cre01.g003950.t2.1.v5.5;pacid=30788428
chromosome_1	phytozomev13	exon	752159	752262	.	-	.	ID=Cre01.g003950.t2.1.v5.5.exon.47;Parent=Cre01.g003950.t2.1.v5.5;pacid=30788428
chromosome_1	phytozomev13	CDS	752159	752262	.	-	2	ID=Cre01.g003950.t2.1.v5.5.CDS.47;Parent=Cre01.g003950.t2.1.v5.5;pacid=30788428
chromosome_1	phytozomev13	exon	752396	752462	.	-	.	ID=Cre01.g003950.t2.1.v5.5.exon.46;Parent=Cre01.g003950.t2.1.v5.5;pacid=30788428
chromosome_1	phytozomev13	CDS	752396	752462	.	-	0	ID=Cre01.g003950.t2.1.v5.5.CDS.46;Parent=Cre01.g003950.t2.1.v5.5;pacid=30788428
chromosome_1	phytozomev13	exon	752904	753011	.	-	.	ID=Cre01.g003950.t2.1.v5.5.exon.45;Parent=Cre01.g003950.t2.1.v5.5;pacid=30788428
chromosome_1	phytozomev13	CDS	752904	753011	.	-	0	ID=Cre01.g003950.t2.1.v5.5.CDS.45;Parent=Cre01.g003950.t2.1.v5.5;pacid=30788428
chromosome_1	phytozomev13	exon	753311	753379	.	-	.	ID=Cre01.g003950.t2.1.v5.5.exon.44;Parent=Cre01.g003950.t2.1.v5.5;pacid=30788428
chromosome_1	phytozomev13	CDS	753311	753379	.	-	0	ID=Cre01.g003950.t2.1.v5.5.CDS.44;Parent=Cre01.g003950.t2.1.v5.5;pacid=30788428
chromosome_1	phytozomev13	exon	753612	753718	.	-	.	ID=Cre01.g003950.t2.1.v5.5.exon.43;Parent=Cre01.g003950.t2.1.v5.5;pacid=30788428
chromosome_1	phytozomev13	CDS	753612	753718	.	-	2	ID=Cre01.g003950.t2.1.v5.5.CDS.43;Parent=Cre01.g003950.t2.1.v5.5;pacid=30788428
chromosome_1	phytozomev13	exon	753900	754026	.	-	.	ID=Cre01.g003950.t2.1.v5.5.exon.42;Parent=Cre01.g003950.t2.1.v5.5;pacid=30788428
chromosome_1	phytozomev13	CDS	753900	754026	.	-	0	ID=Cre01.g003950.t2.1.v5.5.CDS.42;Parent=Cre01.g003950.t2.1.v5.5;pacid=30788428
chromosome_1	phytozomev13	exon	754255	754335	.	-	.	ID=Cre01.g003950.t2.1.v5.5.exon.41;Parent=Cre01.g003950.t2.1.v5.5;pacid=30788428
chromosome_1	phytozomev13	CDS	754255	754335	.	-	0	ID=Cre01.g003950.t2.1.v5.5.CDS.41;Parent=Cre01.g003950.t2.1.v5.5;pacid=30788428
chromosome_1	phytozomev13	exon	754456	754690	.	-	.	ID=Cre01.g003950.t2.1.v5.5.exon.40;Parent=Cre01.g003950.t2.1.v5.5;pacid=30788428
chromosome_1	phytozomev13	CDS	754456	754690	.	-	1	ID=Cre01.g003950.t2.1.v5.5.CDS.40;Parent=Cre01.g003950.t2.1.v5.5;pacid=30788428
chromosome_1	phytozomev13	exon	754877	755301	.	-	.	ID=Cre01.g003950.t2.1.v5.5.exon.39;Parent=Cre01.g003950.t2.1.v5.5;pacid=30788428
chromosome_1	phytozomev13	CDS	754877	755301	.	-	0	ID=Cre01.g003950.t2.1.v5.5.CDS.39;Parent=Cre01.g003950.t2.1.v5.5;pacid=30788428
chromosome_1	phytozomev13	exon	755453	755500	.	-	.	ID=Cre01.g003950.t2.1.v5.5.exon.38;Parent=Cre01.g003950.t2.1.v5.5;pacid=30788428
chromosome_1	phytozomev13	CDS	755453	755500	.	-	0	ID=Cre01.g003950.t2.1.v5.5.CDS.38;Parent=Cre01.g003950.t2.1.v5.5;pacid=30788428
chromosome_1	phytozomev13	exon	755665	755805	.	-	.	ID=Cre01.g003950.t2.1.v5.5.exon.37;Parent=Cre01.g003950.t2.1.v5.5;pacid=30788428
chromosome_1	phytozomev13	CDS	755665	755805	.	-	0	ID=Cre01.g003950.t2.1.v5.5.CDS.37;Parent=Cre01.g003950.t2.1.v5.5;pacid=30788428
chromosome_1	phytozomev13	exon	756004	756048	.	-	.	ID=Cre01.g003950.t2.1.v5.5.exon.36;Parent=Cre01.g003950.t2.1.v5.5;pacid=30788428
chromosome_1	phytozomev13	CDS	756004	756048	.	-	0	ID=Cre01.g003950.t2.1.v5.5.CDS.36;Parent=Cre01.g003950.t2.1.v5.5;pacid=30788428
chromosome_1	phytozomev13	exon	756215	756243	.	-	.	ID=Cre01.g003950.t2.1.v5.5.exon.35;Parent=Cre01.g003950.t2.1.v5.5;pacid=30788428
chromosome_1	phytozomev13	CDS	756215	756243	.	-	2	ID=Cre01.g003950.t2.1.v5.5.CDS.35;Parent=Cre01.g003950.t2.1.v5.5;pacid=30788428
chromosome_1	phytozomev13	exon	756393	756477	.	-	.	ID=Cre01.g003950.t2.1.v5.5.exon.34;Parent=Cre01.g003950.t2.1.v5.5;pacid=30788428
chromosome_1	phytozomev13	CDS	756393	756477	.	-	0	ID=Cre01.g003950.t2.1.v5.5.CDS.34;Parent=Cre01.g003950.t2.1.v5.5;pacid=30788428
chromosome_1	phytozomev13	exon	756613	756645	.	-	.	ID=Cre01.g003950.t2.1.v5.5.exon.33;Parent=Cre01.g003950.t2.1.v5.5;pacid=30788428
chromosome_1	phytozomev13	CDS	756613	756645	.	-	0	ID=Cre01.g003950.t2.1.v5.5.CDS.33;Parent=Cre01.g003950.t2.1.v5.5;pacid=30788428
chromosome_1	phytozomev13	exon	756753	756809	.	-	.	ID=Cre01.g003950.t2.1.v5.5.exon.32;Parent=Cre01.g003950.t2.1.v5.5;pacid=30788428
chromosome_1	phytozomev13	CDS	756753	756809	.	-	0	ID=Cre01.g003950.t2.1.v5.5.CDS.32;Parent=Cre01.g003950.t2.1.v5.5;pacid=30788428
chromosome_1	phytozomev13	exon	756940	757020	.	-	.	ID=Cre01.g003950.t2.1.v5.5.exon.31;Parent=Cre01.g003950.t2.1.v5.5;pacid=30788428
chromosome_1	phytozomev13	CDS	756940	757020	.	-	0	ID=Cre01.g003950.t2.1.v5.5.CDS.31;Parent=Cre01.g003950.t2.1.v5.5;pacid=30788428
chromosome_1	phytozomev13	exon	757356	757397	.	-	.	ID=Cre01.g003950.t2.1.v5.5.exon.30;Parent=Cre01.g003950.t2.1.v5.5;pacid=30788428
chromosome_1	phytozomev13	CDS	757356	757397	.	-	0	ID=Cre01.g003950.t2.1.v5.5.CDS.30;Parent=Cre01.g003950.t2.1.v5.5;pacid=30788428
chromosome_1	phytozomev13	exon	757522	757617	.	-	.	ID=Cre01.g003950.t2.1.v5.5.exon.29;Parent=Cre01.g003950.t2.1.v5.5;pacid=30788428
chromosome_1	phytozomev13	CDS	757522	757617	.	-	0	ID=Cre01.g003950.t2.1.v5.5.CDS.29;Parent=Cre01.g003950.t2.1.v5.5;pacid=30788428
chromosome_1	phytozomev13	exon	757783	757926	.	-	.	ID=Cre01.g003950.t2.1.v5.5.exon.28;Parent=Cre01.g003950.t2.1.v5.5;pacid=30788428
chromosome_1	phytozomev13	CDS	757783	757926	.	-	0	ID=Cre01.g003950.t2.1.v5.5.CDS.28;Parent=Cre01.g003950.t2.1.v5.5;pacid=30788428
chromosome_1	phytozomev13	exon	758069	758398	.	-	.	ID=Cre01.g003950.t2.1.v5.5.exon.27;Parent=Cre01.g003950.t2.1.v5.5;pacid=30788428
chromosome_1	phytozomev13	CDS	758069	758398	.	-	0	ID=Cre01.g003950.t2.1.v5.5.CDS.27;Parent=Cre01.g003950.t2.1.v5.5;pacid=30788428
chromosome_1	phytozomev13	exon	758639	758796	.	-	.	ID=Cre01.g003950.t2.1.v5.5.exon.26;Parent=Cre01.g003950.t2.1.v5.5;pacid=30788428
chromosome_1	phytozomev13	CDS	758639	758796	.	-	2	ID=Cre01.g003950.t2.1.v5.5.CDS.26;Parent=Cre01.g003950.t2.1.v5.5;pacid=30788428
chromosome_1	phytozomev13	exon	758963	760055	.	-	.	ID=Cre01.g003950.t2.1.v5.5.exon.25;Parent=Cre01.g003950.t2.1.v5.5;pacid=30788428
chromosome_1	phytozomev13	CDS	758963	760055	.	-	0	ID=Cre01.g003950.t2.1.v5.5.CDS.25;Parent=Cre01.g003950.t2.1.v5.5;pacid=30788428
chromosome_1	phytozomev13	exon	760241	760352	.	-	.	ID=Cre01.g003950.t2.1.v5.5.exon.24;Parent=Cre01.g003950.t2.1.v5.5;pacid=30788428
chromosome_1	phytozomev13	CDS	760241	760352	.	-	1	ID=Cre01.g003950.t2.1.v5.5.CDS.24;Parent=Cre01.g003950.t2.1.v5.5;pacid=30788428
chromosome_1	phytozomev13	exon	760464	760582	.	-	.	ID=Cre01.g003950.t2.1.v5.5.exon.23;Parent=Cre01.g003950.t2.1.v5.5;pacid=30788428
chromosome_1	phytozomev13	CDS	760464	760582	.	-	0	ID=Cre01.g003950.t2.1.v5.5.CDS.23;Parent=Cre01.g003950.t2.1.v5.5;pacid=30788428
chromosome_1	phytozomev13	exon	760716	760836	.	-	.	ID=Cre01.g003950.t2.1.v5.5.exon.22;Parent=Cre01.g003950.t2.1.v5.5;pacid=30788428
chromosome_1	phytozomev13	CDS	760716	760836	.	-	1	ID=Cre01.g003950.t2.1.v5.5.CDS.22;Parent=Cre01.g003950.t2.1.v5.5;pacid=30788428
chromosome_1	phytozomev13	exon	760966	761479	.	-	.	ID=Cre01.g003950.t2.1.v5.5.exon.21;Parent=Cre01.g003950.t2.1.v5.5;pacid=30788428
chromosome_1	phytozomev13	CDS	760966	761479	.	-	2	ID=Cre01.g003950.t2.1.v5.5.CDS.21;Parent=Cre01.g003950.t2.1.v5.5;pacid=30788428
chromosome_1	phytozomev13	exon	761621	761748	.	-	.	ID=Cre01.g003950.t2.1.v5.5.exon.20;Parent=Cre01.g003950.t2.1.v5.5;pacid=30788428
chromosome_1	phytozomev13	CDS	761621	761748	.	-	1	ID=Cre01.g003950.t2.1.v5.5.CDS.20;Parent=Cre01.g003950.t2.1.v5.5;pacid=30788428
chromosome_1	phytozomev13	exon	761893	762178	.	-	.	ID=Cre01.g003950.t2.1.v5.5.exon.19;Parent=Cre01.g003950.t2.1.v5.5;pacid=30788428
chromosome_1	phytozomev13	CDS	761893	762178	.	-	2	ID=Cre01.g003950.t2.1.v5.5.CDS.19;Parent=Cre01.g003950.t2.1.v5.5;pacid=30788428
chromosome_1	phytozomev13	exon	762331	762570	.	-	.	ID=Cre01.g003950.t2.1.v5.5.exon.18;Parent=Cre01.g003950.t2.1.v5.5;pacid=30788428
chromosome_1	phytozomev13	CDS	762331	762570	.	-	2	ID=Cre01.g003950.t2.1.v5.5.CDS.18;Parent=Cre01.g003950.t2.1.v5.5;pacid=30788428
chromosome_1	phytozomev13	exon	762705	762818	.	-	.	ID=Cre01.g003950.t2.1.v5.5.exon.17;Parent=Cre01.g003950.t2.1.v5.5;pacid=30788428
chromosome_1	phytozomev13	CDS	762705	762818	.	-	2	ID=Cre01.g003950.t2.1.v5.5.CDS.17;Parent=Cre01.g003950.t2.1.v5.5;pacid=30788428
chromosome_1	phytozomev13	exon	762989	763251	.	-	.	ID=Cre01.g003950.t2.1.v5.5.exon.16;Parent=Cre01.g003950.t2.1.v5.5;pacid=30788428
chromosome_1	phytozomev13	CDS	762989	763251	.	-	1	ID=Cre01.g003950.t2.1.v5.5.CDS.16;Parent=Cre01.g003950.t2.1.v5.5;pacid=30788428
chromosome_1	phytozomev13	exon	763422	763499	.	-	.	ID=Cre01.g003950.t2.1.v5.5.exon.15;Parent=Cre01.g003950.t2.1.v5.5;pacid=30788428
chromosome_1	phytozomev13	CDS	763422	763499	.	-	1	ID=Cre01.g003950.t2.1.v5.5.CDS.15;Parent=Cre01.g003950.t2.1.v5.5;pacid=30788428
chromosome_1	phytozomev13	exon	763622	763674	.	-	.	ID=Cre01.g003950.t2.1.v5.5.exon.14;Parent=Cre01.g003950.t2.1.v5.5;pacid=30788428
chromosome_1	phytozomev13	CDS	763622	763674	.	-	0	ID=Cre01.g003950.t2.1.v5.5.CDS.14;Parent=Cre01.g003950.t2.1.v5.5;pacid=30788428
chromosome_1	phytozomev13	exon	763799	763972	.	-	.	ID=Cre01.g003950.t2.1.v5.5.exon.13;Parent=Cre01.g003950.t2.1.v5.5;pacid=30788428
chromosome_1	phytozomev13	CDS	763799	763972	.	-	0	ID=Cre01.g003950.t2.1.v5.5.CDS.13;Parent=Cre01.g003950.t2.1.v5.5;pacid=30788428
chromosome_1	phytozomev13	exon	764127	764277	.	-	.	ID=Cre01.g003950.t2.1.v5.5.exon.12;Parent=Cre01.g003950.t2.1.v5.5;pacid=30788428
chromosome_1	phytozomev13	CDS	764127	764277	.	-	1	ID=Cre01.g003950.t2.1.v5.5.CDS.12;Parent=Cre01.g003950.t2.1.v5.5;pacid=30788428
chromosome_1	phytozomev13	exon	764402	764646	.	-	.	ID=Cre01.g003950.t2.1.v5.5.exon.11;Parent=Cre01.g003950.t2.1.v5.5;pacid=30788428
chromosome_1	phytozomev13	CDS	764402	764646	.	-	0	ID=Cre01.g003950.t2.1.v5.5.CDS.11;Parent=Cre01.g003950.t2.1.v5.5;pacid=30788428
chromosome_1	phytozomev13	exon	764789	764968	.	-	.	ID=Cre01.g003950.t2.1.v5.5.exon.10;Parent=Cre01.g003950.t2.1.v5.5;pacid=30788428
chromosome_1	phytozomev13	CDS	764789	764968	.	-	0	ID=Cre01.g003950.t2.1.v5.5.CDS.10;Parent=Cre01.g003950.t2.1.v5.5;pacid=30788428
chromosome_1	phytozomev13	exon	765108	765202	.	-	.	ID=Cre01.g003950.t2.1.v5.5.exon.9;Parent=Cre01.g003950.t2.1.v5.5;pacid=30788428
chromosome_1	phytozomev13	CDS	765108	765202	.	-	2	ID=Cre01.g003950.t2.1.v5.5.CDS.9;Parent=Cre01.g003950.t2.1.v5.5;pacid=30788428
chromosome_1	phytozomev13	exon	765329	765398	.	-	.	ID=Cre01.g003950.t2.1.v5.5.exon.8;Parent=Cre01.g003950.t2.1.v5.5;pacid=30788428
chromosome_1	phytozomev13	CDS	765329	765398	.	-	0	ID=Cre01.g003950.t2.1.v5.5.CDS.8;Parent=Cre01.g003950.t2.1.v5.5;pacid=30788428
chromosome_1	phytozomev13	exon	765497	765562	.	-	.	ID=Cre01.g003950.t2.1.v5.5.exon.7;Parent=Cre01.g003950.t2.1.v5.5;pacid=30788428
chromosome_1	phytozomev13	CDS	765497	765562	.	-	0	ID=Cre01.g003950.t2.1.v5.5.CDS.7;Parent=Cre01.g003950.t2.1.v5.5;pacid=30788428
chromosome_1	phytozomev13	exon	765819	765944	.	-	.	ID=Cre01.g003950.t2.1.v5.5.exon.6;Parent=Cre01.g003950.t2.1.v5.5;pacid=30788428
chromosome_1	phytozomev13	CDS	765819	765944	.	-	0	ID=Cre01.g003950.t2.1.v5.5.CDS.6;Parent=Cre01.g003950.t2.1.v5.5;pacid=30788428
chromosome_1	phytozomev13	exon	766075	766123	.	-	.	ID=Cre01.g003950.t2.1.v5.5.exon.5;Parent=Cre01.g003950.t2.1.v5.5;pacid=30788428
chromosome_1	phytozomev13	CDS	766075	766123	.	-	1	ID=Cre01.g003950.t2.1.v5.5.CDS.5;Parent=Cre01.g003950.t2.1.v5.5;pacid=30788428
chromosome_1	phytozomev13	exon	766315	766443	.	-	.	ID=Cre01.g003950.t2.1.v5.5.exon.4;Parent=Cre01.g003950.t2.1.v5.5;pacid=30788428
chromosome_1	phytozomev13	CDS	766315	766443	.	-	1	ID=Cre01.g003950.t2.1.v5.5.CDS.4;Parent=Cre01.g003950.t2.1.v5.5;pacid=30788428
chromosome_1	phytozomev13	exon	766675	766706	.	-	.	ID=Cre01.g003950.t2.1.v5.5.exon.3;Parent=Cre01.g003950.t2.1.v5.5;pacid=30788428
chromosome_1	phytozomev13	CDS	766675	766706	.	-	0	ID=Cre01.g003950.t2.1.v5.5.CDS.3;Parent=Cre01.g003950.t2.1.v5.5;pacid=30788428
chromosome_1	phytozomev13	exon	766911	766974	.	-	.	ID=Cre01.g003950.t2.1.v5.5.exon.2;Parent=Cre01.g003950.t2.1.v5.5;pacid=30788428
chromosome_1	phytozomev13	CDS	766911	766974	.	-	1	ID=Cre01.g003950.t2.1.v5.5.CDS.2;Parent=Cre01.g003950.t2.1.v5.5;pacid=30788428
chromosome_1	phytozomev13	CDS	767344	767423	.	-	0	ID=Cre01.g003950.t2.1.v5.5.CDS.1;Parent=Cre01.g003950.t2.1.v5.5;pacid=30788428
chromosome_1	phytozomev13	exon	767344	767768	.	-	.	ID=Cre01.g003950.t2.1.v5.5.exon.1;Parent=Cre01.g003950.t2.1.v5.5;pacid=30788428
chromosome_1	phytozomev13	five_prime_UTR	767424	767768	.	-	.	ID=Cre01.g003950.t2.1.v5.5.five_prime_UTR.1;Parent=Cre01.g003950.t2.1.v5.5;pacid=30788428
###
chromosome_1	phytozomev13	gene	767816	771798	.	-	.	ID=Cre01.g004000.v5.5;Name=Cre01.g004000
chromosome_1	phytozomev13	mRNA	767816	771798	.	-	.	ID=Cre01.g004000.t1.2.v5.5;Parent=Cre01.g004000.v5.5;Name=Cre01.g004000.t1.2;pacid=30788914;longest=1
chromosome_1	phytozomev13	three_prime_UTR	767816	768584	.	-	.	ID=Cre01.g004000.t1.2.v5.5.three_prime_UTR.1;Parent=Cre01.g004000.t1.2.v5.5;pacid=30788914
chromosome_1	phytozomev13	exon	767816	768710	.	-	.	ID=Cre01.g004000.t1.2.v5.5.exon.8;Parent=Cre01.g004000.t1.2.v5.5;pacid=30788914
chromosome_1	phytozomev13	CDS	768585	768710	.	-	0	ID=Cre01.g004000.t1.2.v5.5.CDS.8;Parent=Cre01.g004000.t1.2.v5.5;pacid=30788914
chromosome_1	phytozomev13	exon	768989	769096	.	-	.	ID=Cre01.g004000.t1.2.v5.5.exon.7;Parent=Cre01.g004000.t1.2.v5.5;pacid=30788914
chromosome_1	phytozomev13	CDS	768989	769096	.	-	0	ID=Cre01.g004000.t1.2.v5.5.CDS.7;Parent=Cre01.g004000.t1.2.v5.5;pacid=30788914
chromosome_1	phytozomev13	exon	769675	769735	.	-	.	ID=Cre01.g004000.t1.2.v5.5.exon.6;Parent=Cre01.g004000.t1.2.v5.5;pacid=30788914
chromosome_1	phytozomev13	CDS	769675	769735	.	-	1	ID=Cre01.g004000.t1.2.v5.5.CDS.6;Parent=Cre01.g004000.t1.2.v5.5;pacid=30788914
chromosome_1	phytozomev13	exon	770062	770091	.	-	.	ID=Cre01.g004000.t1.2.v5.5.exon.5;Parent=Cre01.g004000.t1.2.v5.5;pacid=30788914
chromosome_1	phytozomev13	CDS	770062	770091	.	-	1	ID=Cre01.g004000.t1.2.v5.5.CDS.5;Parent=Cre01.g004000.t1.2.v5.5;pacid=30788914
chromosome_1	phytozomev13	exon	770288	770318	.	-	.	ID=Cre01.g004000.t1.2.v5.5.exon.4;Parent=Cre01.g004000.t1.2.v5.5;pacid=30788914
chromosome_1	phytozomev13	CDS	770288	770318	.	-	2	ID=Cre01.g004000.t1.2.v5.5.CDS.4;Parent=Cre01.g004000.t1.2.v5.5;pacid=30788914
chromosome_1	phytozomev13	exon	770546	770654	.	-	.	ID=Cre01.g004000.t1.2.v5.5.exon.3;Parent=Cre01.g004000.t1.2.v5.5;pacid=30788914
chromosome_1	phytozomev13	CDS	770546	770654	.	-	0	ID=Cre01.g004000.t1.2.v5.5.CDS.3;Parent=Cre01.g004000.t1.2.v5.5;pacid=30788914
chromosome_1	phytozomev13	exon	770929	771016	.	-	.	ID=Cre01.g004000.t1.2.v5.5.exon.2;Parent=Cre01.g004000.t1.2.v5.5;pacid=30788914
chromosome_1	phytozomev13	CDS	770929	771016	.	-	1	ID=Cre01.g004000.t1.2.v5.5.CDS.2;Parent=Cre01.g004000.t1.2.v5.5;pacid=30788914
chromosome_1	phytozomev13	CDS	771331	771395	.	-	0	ID=Cre01.g004000.t1.2.v5.5.CDS.1;Parent=Cre01.g004000.t1.2.v5.5;pacid=30788914
chromosome_1	phytozomev13	exon	771331	771798	.	-	.	ID=Cre01.g004000.t1.2.v5.5.exon.1;Parent=Cre01.g004000.t1.2.v5.5;pacid=30788914
chromosome_1	phytozomev13	five_prime_UTR	771396	771798	.	-	.	ID=Cre01.g004000.t1.2.v5.5.five_prime_UTR.1;Parent=Cre01.g004000.t1.2.v5.5;pacid=30788914
###
chromosome_1	phytozomev13	gene	779809	782390	.	+	.	ID=Cre01.g004050.v5.5;Name=Cre01.g004050
chromosome_1	phytozomev13	mRNA	779809	782390	.	+	.	ID=Cre01.g004050.t1.2.v5.5;Parent=Cre01.g004050.v5.5;Name=Cre01.g004050.t1.2;pacid=30789672;longest=1
chromosome_1	phytozomev13	exon	779809	780239	.	+	.	ID=Cre01.g004050.t1.2.v5.5.exon.1;Parent=Cre01.g004050.t1.2.v5.5;pacid=30789672
chromosome_1	phytozomev13	five_prime_UTR	779809	780239	.	+	.	ID=Cre01.g004050.t1.2.v5.5.five_prime_UTR.1;Parent=Cre01.g004050.t1.2.v5.5;pacid=30789672
chromosome_1	phytozomev13	five_prime_UTR	781351	781381	.	+	.	ID=Cre01.g004050.t1.2.v5.5.five_prime_UTR.2;Parent=Cre01.g004050.t1.2.v5.5;pacid=30789672
chromosome_1	phytozomev13	exon	781351	781518	.	+	.	ID=Cre01.g004050.t1.2.v5.5.exon.2;Parent=Cre01.g004050.t1.2.v5.5;pacid=30789672
chromosome_1	phytozomev13	CDS	781382	781518	.	+	0	ID=Cre01.g004050.t1.2.v5.5.CDS.1;Parent=Cre01.g004050.t1.2.v5.5;pacid=30789672
chromosome_1	phytozomev13	CDS	781641	781833	.	+	1	ID=Cre01.g004050.t1.2.v5.5.CDS.2;Parent=Cre01.g004050.t1.2.v5.5;pacid=30789672
chromosome_1	phytozomev13	exon	781641	782390	.	+	.	ID=Cre01.g004050.t1.2.v5.5.exon.3;Parent=Cre01.g004050.t1.2.v5.5;pacid=30789672
chromosome_1	phytozomev13	three_prime_UTR	781834	782390	.	+	.	ID=Cre01.g004050.t1.2.v5.5.three_prime_UTR.1;Parent=Cre01.g004050.t1.2.v5.5;pacid=30789672
###
chromosome_1	phytozomev13	gene	782819	804650	.	+	.	ID=Cre01.g004124.v5.5;Name=Cre01.g004124
chromosome_1	phytozomev13	mRNA	782819	804650	.	+	.	ID=Cre01.g004124.t1.1.v5.5;Parent=Cre01.g004124.v5.5;Name=Cre01.g004124.t1.1;pacid=30788731;longest=1
chromosome_1	phytozomev13	five_prime_UTR	782819	783577	.	+	.	ID=Cre01.g004124.t1.1.v5.5.five_prime_UTR.1;Parent=Cre01.g004124.t1.1.v5.5;pacid=30788731
chromosome_1	phytozomev13	exon	782819	783660	.	+	.	ID=Cre01.g004124.t1.1.v5.5.exon.1;Parent=Cre01.g004124.t1.1.v5.5;pacid=30788731
chromosome_1	phytozomev13	CDS	783578	783660	.	+	0	ID=Cre01.g004124.t1.1.v5.5.CDS.1;Parent=Cre01.g004124.t1.1.v5.5;pacid=30788731
chromosome_1	phytozomev13	exon	783954	784020	.	+	.	ID=Cre01.g004124.t1.1.v5.5.exon.2;Parent=Cre01.g004124.t1.1.v5.5;pacid=30788731
chromosome_1	phytozomev13	CDS	783954	784020	.	+	1	ID=Cre01.g004124.t1.1.v5.5.CDS.2;Parent=Cre01.g004124.t1.1.v5.5;pacid=30788731
chromosome_1	phytozomev13	exon	785159	785190	.	+	.	ID=Cre01.g004124.t1.1.v5.5.exon.3;Parent=Cre01.g004124.t1.1.v5.5;pacid=30788731
chromosome_1	phytozomev13	CDS	785159	785190	.	+	0	ID=Cre01.g004124.t1.1.v5.5.CDS.3;Parent=Cre01.g004124.t1.1.v5.5;pacid=30788731
chromosome_1	phytozomev13	exon	785349	785477	.	+	.	ID=Cre01.g004124.t1.1.v5.5.exon.4;Parent=Cre01.g004124.t1.1.v5.5;pacid=30788731
chromosome_1	phytozomev13	CDS	785349	785477	.	+	1	ID=Cre01.g004124.t1.1.v5.5.CDS.4;Parent=Cre01.g004124.t1.1.v5.5;pacid=30788731
chromosome_1	phytozomev13	exon	785668	785716	.	+	.	ID=Cre01.g004124.t1.1.v5.5.exon.5;Parent=Cre01.g004124.t1.1.v5.5;pacid=30788731
chromosome_1	phytozomev13	CDS	785668	785716	.	+	1	ID=Cre01.g004124.t1.1.v5.5.CDS.5;Parent=Cre01.g004124.t1.1.v5.5;pacid=30788731
chromosome_1	phytozomev13	exon	785859	785984	.	+	.	ID=Cre01.g004124.t1.1.v5.5.exon.6;Parent=Cre01.g004124.t1.1.v5.5;pacid=30788731
chromosome_1	phytozomev13	CDS	785859	785984	.	+	0	ID=Cre01.g004124.t1.1.v5.5.CDS.6;Parent=Cre01.g004124.t1.1.v5.5;pacid=30788731
chromosome_1	phytozomev13	exon	786158	786223	.	+	.	ID=Cre01.g004124.t1.1.v5.5.exon.7;Parent=Cre01.g004124.t1.1.v5.5;pacid=30788731
chromosome_1	phytozomev13	CDS	786158	786223	.	+	0	ID=Cre01.g004124.t1.1.v5.5.CDS.7;Parent=Cre01.g004124.t1.1.v5.5;pacid=30788731
chromosome_1	phytozomev13	exon	786322	786388	.	+	.	ID=Cre01.g004124.t1.1.v5.5.exon.8;Parent=Cre01.g004124.t1.1.v5.5;pacid=30788731
chromosome_1	phytozomev13	CDS	786322	786388	.	+	0	ID=Cre01.g004124.t1.1.v5.5.CDS.8;Parent=Cre01.g004124.t1.1.v5.5;pacid=30788731
chromosome_1	phytozomev13	exon	786542	786636	.	+	.	ID=Cre01.g004124.t1.1.v5.5.exon.9;Parent=Cre01.g004124.t1.1.v5.5;pacid=30788731
chromosome_1	phytozomev13	CDS	786542	786636	.	+	2	ID=Cre01.g004124.t1.1.v5.5.CDS.9;Parent=Cre01.g004124.t1.1.v5.5;pacid=30788731
chromosome_1	phytozomev13	exon	786767	786946	.	+	.	ID=Cre01.g004124.t1.1.v5.5.exon.10;Parent=Cre01.g004124.t1.1.v5.5;pacid=30788731
chromosome_1	phytozomev13	CDS	786767	786946	.	+	0	ID=Cre01.g004124.t1.1.v5.5.CDS.10;Parent=Cre01.g004124.t1.1.v5.5;pacid=30788731
chromosome_1	phytozomev13	exon	787087	787331	.	+	.	ID=Cre01.g004124.t1.1.v5.5.exon.11;Parent=Cre01.g004124.t1.1.v5.5;pacid=30788731
chromosome_1	phytozomev13	CDS	787087	787331	.	+	0	ID=Cre01.g004124.t1.1.v5.5.CDS.11;Parent=Cre01.g004124.t1.1.v5.5;pacid=30788731
chromosome_1	phytozomev13	exon	787456	787606	.	+	.	ID=Cre01.g004124.t1.1.v5.5.exon.12;Parent=Cre01.g004124.t1.1.v5.5;pacid=30788731
chromosome_1	phytozomev13	CDS	787456	787606	.	+	1	ID=Cre01.g004124.t1.1.v5.5.CDS.12;Parent=Cre01.g004124.t1.1.v5.5;pacid=30788731
chromosome_1	phytozomev13	exon	787765	787938	.	+	.	ID=Cre01.g004124.t1.1.v5.5.exon.13;Parent=Cre01.g004124.t1.1.v5.5;pacid=30788731
chromosome_1	phytozomev13	CDS	787765	787938	.	+	0	ID=Cre01.g004124.t1.1.v5.5.CDS.13;Parent=Cre01.g004124.t1.1.v5.5;pacid=30788731
chromosome_1	phytozomev13	exon	788140	788192	.	+	.	ID=Cre01.g004124.t1.1.v5.5.exon.14;Parent=Cre01.g004124.t1.1.v5.5;pacid=30788731
chromosome_1	phytozomev13	CDS	788140	788192	.	+	0	ID=Cre01.g004124.t1.1.v5.5.CDS.14;Parent=Cre01.g004124.t1.1.v5.5;pacid=30788731
chromosome_1	phytozomev13	exon	788402	788479	.	+	.	ID=Cre01.g004124.t1.1.v5.5.exon.15;Parent=Cre01.g004124.t1.1.v5.5;pacid=30788731
chromosome_1	phytozomev13	CDS	788402	788479	.	+	1	ID=Cre01.g004124.t1.1.v5.5.CDS.15;Parent=Cre01.g004124.t1.1.v5.5;pacid=30788731
chromosome_1	phytozomev13	exon	788650	788912	.	+	.	ID=Cre01.g004124.t1.1.v5.5.exon.16;Parent=Cre01.g004124.t1.1.v5.5;pacid=30788731
chromosome_1	phytozomev13	CDS	788650	788912	.	+	1	ID=Cre01.g004124.t1.1.v5.5.CDS.16;Parent=Cre01.g004124.t1.1.v5.5;pacid=30788731
chromosome_1	phytozomev13	exon	789048	789161	.	+	.	ID=Cre01.g004124.t1.1.v5.5.exon.17;Parent=Cre01.g004124.t1.1.v5.5;pacid=30788731
chromosome_1	phytozomev13	CDS	789048	789161	.	+	2	ID=Cre01.g004124.t1.1.v5.5.CDS.17;Parent=Cre01.g004124.t1.1.v5.5;pacid=30788731
chromosome_1	phytozomev13	exon	789287	789526	.	+	.	ID=Cre01.g004124.t1.1.v5.5.exon.18;Parent=Cre01.g004124.t1.1.v5.5;pacid=30788731
chromosome_1	phytozomev13	CDS	789287	789526	.	+	2	ID=Cre01.g004124.t1.1.v5.5.CDS.18;Parent=Cre01.g004124.t1.1.v5.5;pacid=30788731
chromosome_1	phytozomev13	exon	789679	789967	.	+	.	ID=Cre01.g004124.t1.1.v5.5.exon.19;Parent=Cre01.g004124.t1.1.v5.5;pacid=30788731
chromosome_1	phytozomev13	CDS	789679	789967	.	+	2	ID=Cre01.g004124.t1.1.v5.5.CDS.19;Parent=Cre01.g004124.t1.1.v5.5;pacid=30788731
chromosome_1	phytozomev13	exon	790082	790206	.	+	.	ID=Cre01.g004124.t1.1.v5.5.exon.20;Parent=Cre01.g004124.t1.1.v5.5;pacid=30788731
chromosome_1	phytozomev13	CDS	790082	790206	.	+	1	ID=Cre01.g004124.t1.1.v5.5.CDS.20;Parent=Cre01.g004124.t1.1.v5.5;pacid=30788731
chromosome_1	phytozomev13	exon	790407	790917	.	+	.	ID=Cre01.g004124.t1.1.v5.5.exon.21;Parent=Cre01.g004124.t1.1.v5.5;pacid=30788731
chromosome_1	phytozomev13	CDS	790407	790917	.	+	2	ID=Cre01.g004124.t1.1.v5.5.CDS.21;Parent=Cre01.g004124.t1.1.v5.5;pacid=30788731
chromosome_1	phytozomev13	exon	791047	791167	.	+	.	ID=Cre01.g004124.t1.1.v5.5.exon.22;Parent=Cre01.g004124.t1.1.v5.5;pacid=30788731
chromosome_1	phytozomev13	CDS	791047	791167	.	+	1	ID=Cre01.g004124.t1.1.v5.5.CDS.22;Parent=Cre01.g004124.t1.1.v5.5;pacid=30788731
chromosome_1	phytozomev13	exon	791287	791402	.	+	.	ID=Cre01.g004124.t1.1.v5.5.exon.23;Parent=Cre01.g004124.t1.1.v5.5;pacid=30788731
chromosome_1	phytozomev13	CDS	791287	791402	.	+	0	ID=Cre01.g004124.t1.1.v5.5.CDS.23;Parent=Cre01.g004124.t1.1.v5.5;pacid=30788731
chromosome_1	phytozomev13	exon	791515	791626	.	+	.	ID=Cre01.g004124.t1.1.v5.5.exon.24;Parent=Cre01.g004124.t1.1.v5.5;pacid=30788731
chromosome_1	phytozomev13	CDS	791515	791626	.	+	1	ID=Cre01.g004124.t1.1.v5.5.CDS.24;Parent=Cre01.g004124.t1.1.v5.5;pacid=30788731
chromosome_1	phytozomev13	exon	791823	792948	.	+	.	ID=Cre01.g004124.t1.1.v5.5.exon.25;Parent=Cre01.g004124.t1.1.v5.5;pacid=30788731
chromosome_1	phytozomev13	CDS	791823	792948	.	+	0	ID=Cre01.g004124.t1.1.v5.5.CDS.25;Parent=Cre01.g004124.t1.1.v5.5;pacid=30788731
chromosome_1	phytozomev13	exon	793174	793331	.	+	.	ID=Cre01.g004124.t1.1.v5.5.exon.26;Parent=Cre01.g004124.t1.1.v5.5;pacid=30788731
chromosome_1	phytozomev13	CDS	793174	793331	.	+	2	ID=Cre01.g004124.t1.1.v5.5.CDS.26;Parent=Cre01.g004124.t1.1.v5.5;pacid=30788731
chromosome_1	phytozomev13	exon	793521	793841	.	+	.	ID=Cre01.g004124.t1.1.v5.5.exon.27;Parent=Cre01.g004124.t1.1.v5.5;pacid=30788731
chromosome_1	phytozomev13	CDS	793521	793841	.	+	0	ID=Cre01.g004124.t1.1.v5.5.CDS.27;Parent=Cre01.g004124.t1.1.v5.5;pacid=30788731
chromosome_1	phytozomev13	exon	793978	794121	.	+	.	ID=Cre01.g004124.t1.1.v5.5.exon.28;Parent=Cre01.g004124.t1.1.v5.5;pacid=30788731
chromosome_1	phytozomev13	CDS	793978	794121	.	+	0	ID=Cre01.g004124.t1.1.v5.5.CDS.28;Parent=Cre01.g004124.t1.1.v5.5;pacid=30788731
chromosome_1	phytozomev13	exon	794281	794376	.	+	.	ID=Cre01.g004124.t1.1.v5.5.exon.29;Parent=Cre01.g004124.t1.1.v5.5;pacid=30788731
chromosome_1	phytozomev13	CDS	794281	794376	.	+	0	ID=Cre01.g004124.t1.1.v5.5.CDS.29;Parent=Cre01.g004124.t1.1.v5.5;pacid=30788731
chromosome_1	phytozomev13	exon	794498	794539	.	+	.	ID=Cre01.g004124.t1.1.v5.5.exon.30;Parent=Cre01.g004124.t1.1.v5.5;pacid=30788731
chromosome_1	phytozomev13	CDS	794498	794539	.	+	0	ID=Cre01.g004124.t1.1.v5.5.CDS.30;Parent=Cre01.g004124.t1.1.v5.5;pacid=30788731
chromosome_1	phytozomev13	exon	794793	794898	.	+	.	ID=Cre01.g004124.t1.1.v5.5.exon.31;Parent=Cre01.g004124.t1.1.v5.5;pacid=30788731
chromosome_1	phytozomev13	CDS	794793	794898	.	+	0	ID=Cre01.g004124.t1.1.v5.5.CDS.31;Parent=Cre01.g004124.t1.1.v5.5;pacid=30788731
chromosome_1	phytozomev13	exon	796020	796051	.	+	.	ID=Cre01.g004124.t1.1.v5.5.exon.32;Parent=Cre01.g004124.t1.1.v5.5;pacid=30788731
chromosome_1	phytozomev13	CDS	796020	796051	.	+	2	ID=Cre01.g004124.t1.1.v5.5.CDS.32;Parent=Cre01.g004124.t1.1.v5.5;pacid=30788731
chromosome_1	phytozomev13	exon	796244	796276	.	+	.	ID=Cre01.g004124.t1.1.v5.5.exon.33;Parent=Cre01.g004124.t1.1.v5.5;pacid=30788731
chromosome_1	phytozomev13	CDS	796244	796276	.	+	0	ID=Cre01.g004124.t1.1.v5.5.CDS.33;Parent=Cre01.g004124.t1.1.v5.5;pacid=30788731
chromosome_1	phytozomev13	exon	796458	796515	.	+	.	ID=Cre01.g004124.t1.1.v5.5.exon.34;Parent=Cre01.g004124.t1.1.v5.5;pacid=30788731
chromosome_1	phytozomev13	CDS	796458	796515	.	+	0	ID=Cre01.g004124.t1.1.v5.5.CDS.34;Parent=Cre01.g004124.t1.1.v5.5;pacid=30788731
chromosome_1	phytozomev13	exon	796666	796721	.	+	.	ID=Cre01.g004124.t1.1.v5.5.exon.35;Parent=Cre01.g004124.t1.1.v5.5;pacid=30788731
chromosome_1	phytozomev13	CDS	796666	796721	.	+	2	ID=Cre01.g004124.t1.1.v5.5.CDS.35;Parent=Cre01.g004124.t1.1.v5.5;pacid=30788731
chromosome_1	phytozomev13	exon	797572	797616	.	+	.	ID=Cre01.g004124.t1.1.v5.5.exon.36;Parent=Cre01.g004124.t1.1.v5.5;pacid=30788731
chromosome_1	phytozomev13	CDS	797572	797616	.	+	0	ID=Cre01.g004124.t1.1.v5.5.CDS.36;Parent=Cre01.g004124.t1.1.v5.5;pacid=30788731
chromosome_1	phytozomev13	exon	797738	797878	.	+	.	ID=Cre01.g004124.t1.1.v5.5.exon.37;Parent=Cre01.g004124.t1.1.v5.5;pacid=30788731
chromosome_1	phytozomev13	CDS	797738	797878	.	+	0	ID=Cre01.g004124.t1.1.v5.5.CDS.37;Parent=Cre01.g004124.t1.1.v5.5;pacid=30788731
chromosome_1	phytozomev13	exon	798020	798067	.	+	.	ID=Cre01.g004124.t1.1.v5.5.exon.38;Parent=Cre01.g004124.t1.1.v5.5;pacid=30788731
chromosome_1	phytozomev13	CDS	798020	798067	.	+	0	ID=Cre01.g004124.t1.1.v5.5.CDS.38;Parent=Cre01.g004124.t1.1.v5.5;pacid=30788731
chromosome_1	phytozomev13	exon	798386	798780	.	+	.	ID=Cre01.g004124.t1.1.v5.5.exon.39;Parent=Cre01.g004124.t1.1.v5.5;pacid=30788731
chromosome_1	phytozomev13	CDS	798386	798780	.	+	0	ID=Cre01.g004124.t1.1.v5.5.CDS.39;Parent=Cre01.g004124.t1.1.v5.5;pacid=30788731
chromosome_1	phytozomev13	exon	798953	799182	.	+	.	ID=Cre01.g004124.t1.1.v5.5.exon.40;Parent=Cre01.g004124.t1.1.v5.5;pacid=30788731
chromosome_1	phytozomev13	CDS	798953	799182	.	+	1	ID=Cre01.g004124.t1.1.v5.5.CDS.40;Parent=Cre01.g004124.t1.1.v5.5;pacid=30788731
chromosome_1	phytozomev13	exon	799370	799383	.	+	.	ID=Cre01.g004124.t1.1.v5.5.exon.41;Parent=Cre01.g004124.t1.1.v5.5;pacid=30788731
chromosome_1	phytozomev13	CDS	799370	799383	.	+	2	ID=Cre01.g004124.t1.1.v5.5.CDS.41;Parent=Cre01.g004124.t1.1.v5.5;pacid=30788731
chromosome_1	phytozomev13	exon	799553	799633	.	+	.	ID=Cre01.g004124.t1.1.v5.5.exon.42;Parent=Cre01.g004124.t1.1.v5.5;pacid=30788731
chromosome_1	phytozomev13	CDS	799553	799633	.	+	0	ID=Cre01.g004124.t1.1.v5.5.CDS.42;Parent=Cre01.g004124.t1.1.v5.5;pacid=30788731
chromosome_1	phytozomev13	exon	799865	799991	.	+	.	ID=Cre01.g004124.t1.1.v5.5.exon.43;Parent=Cre01.g004124.t1.1.v5.5;pacid=30788731
chromosome_1	phytozomev13	CDS	799865	799991	.	+	0	ID=Cre01.g004124.t1.1.v5.5.CDS.43;Parent=Cre01.g004124.t1.1.v5.5;pacid=30788731
chromosome_1	phytozomev13	exon	800193	800299	.	+	.	ID=Cre01.g004124.t1.1.v5.5.exon.44;Parent=Cre01.g004124.t1.1.v5.5;pacid=30788731
chromosome_1	phytozomev13	CDS	800193	800299	.	+	2	ID=Cre01.g004124.t1.1.v5.5.CDS.44;Parent=Cre01.g004124.t1.1.v5.5;pacid=30788731
chromosome_1	phytozomev13	exon	800416	800484	.	+	.	ID=Cre01.g004124.t1.1.v5.5.exon.45;Parent=Cre01.g004124.t1.1.v5.5;pacid=30788731
chromosome_1	phytozomev13	CDS	800416	800484	.	+	0	ID=Cre01.g004124.t1.1.v5.5.CDS.45;Parent=Cre01.g004124.t1.1.v5.5;pacid=30788731
chromosome_1	phytozomev13	exon	800703	800810	.	+	.	ID=Cre01.g004124.t1.1.v5.5.exon.46;Parent=Cre01.g004124.t1.1.v5.5;pacid=30788731
chromosome_1	phytozomev13	CDS	800703	800810	.	+	0	ID=Cre01.g004124.t1.1.v5.5.CDS.46;Parent=Cre01.g004124.t1.1.v5.5;pacid=30788731
chromosome_1	phytozomev13	exon	801326	801392	.	+	.	ID=Cre01.g004124.t1.1.v5.5.exon.47;Parent=Cre01.g004124.t1.1.v5.5;pacid=30788731
chromosome_1	phytozomev13	CDS	801326	801392	.	+	0	ID=Cre01.g004124.t1.1.v5.5.CDS.47;Parent=Cre01.g004124.t1.1.v5.5;pacid=30788731
chromosome_1	phytozomev13	exon	801561	801664	.	+	.	ID=Cre01.g004124.t1.1.v5.5.exon.48;Parent=Cre01.g004124.t1.1.v5.5;pacid=30788731
chromosome_1	phytozomev13	CDS	801561	801664	.	+	2	ID=Cre01.g004124.t1.1.v5.5.CDS.48;Parent=Cre01.g004124.t1.1.v5.5;pacid=30788731
chromosome_1	phytozomev13	exon	801835	802094	.	+	.	ID=Cre01.g004124.t1.1.v5.5.exon.49;Parent=Cre01.g004124.t1.1.v5.5;pacid=30788731
chromosome_1	phytozomev13	CDS	801835	802094	.	+	0	ID=Cre01.g004124.t1.1.v5.5.CDS.49;Parent=Cre01.g004124.t1.1.v5.5;pacid=30788731
chromosome_1	phytozomev13	CDS	802259	802328	.	+	1	ID=Cre01.g004124.t1.1.v5.5.CDS.50;Parent=Cre01.g004124.t1.1.v5.5;pacid=30788731
chromosome_1	phytozomev13	exon	802259	804650	.	+	.	ID=Cre01.g004124.t1.1.v5.5.exon.50;Parent=Cre01.g004124.t1.1.v5.5;pacid=30788731
chromosome_1	phytozomev13	three_prime_UTR	802329	804650	.	+	.	ID=Cre01.g004124.t1.1.v5.5.three_prime_UTR.1;Parent=Cre01.g004124.t1.1.v5.5;pacid=30788731
chromosome_1	phytozomev13	mRNA	782819	804650	.	+	.	ID=Cre01.g004124.t2.1.v5.5;Parent=Cre01.g004124.v5.5;Name=Cre01.g004124.t2.1;pacid=30788732;longest=0
chromosome_1	phytozomev13	five_prime_UTR	782819	783577	.	+	.	ID=Cre01.g004124.t2.1.v5.5.five_prime_UTR.1;Parent=Cre01.g004124.t2.1.v5.5;pacid=30788732
chromosome_1	phytozomev13	exon	782819	783660	.	+	.	ID=Cre01.g004124.t2.1.v5.5.exon.1;Parent=Cre01.g004124.t2.1.v5.5;pacid=30788732
chromosome_1	phytozomev13	CDS	783578	783660	.	+	0	ID=Cre01.g004124.t2.1.v5.5.CDS.1;Parent=Cre01.g004124.t2.1.v5.5;pacid=30788732
chromosome_1	phytozomev13	exon	783954	784020	.	+	.	ID=Cre01.g004124.t2.1.v5.5.exon.2;Parent=Cre01.g004124.t2.1.v5.5;pacid=30788732
chromosome_1	phytozomev13	CDS	783954	784020	.	+	1	ID=Cre01.g004124.t2.1.v5.5.CDS.2;Parent=Cre01.g004124.t2.1.v5.5;pacid=30788732
chromosome_1	phytozomev13	exon	785159	785190	.	+	.	ID=Cre01.g004124.t2.1.v5.5.exon.3;Parent=Cre01.g004124.t2.1.v5.5;pacid=30788732
chromosome_1	phytozomev13	CDS	785159	785190	.	+	0	ID=Cre01.g004124.t2.1.v5.5.CDS.3;Parent=Cre01.g004124.t2.1.v5.5;pacid=30788732
chromosome_1	phytozomev13	exon	785349	785477	.	+	.	ID=Cre01.g004124.t2.1.v5.5.exon.4;Parent=Cre01.g004124.t2.1.v5.5;pacid=30788732
chromosome_1	phytozomev13	CDS	785349	785477	.	+	1	ID=Cre01.g004124.t2.1.v5.5.CDS.4;Parent=Cre01.g004124.t2.1.v5.5;pacid=30788732
chromosome_1	phytozomev13	exon	785668	785716	.	+	.	ID=Cre01.g004124.t2.1.v5.5.exon.5;Parent=Cre01.g004124.t2.1.v5.5;pacid=30788732
chromosome_1	phytozomev13	CDS	785668	785716	.	+	1	ID=Cre01.g004124.t2.1.v5.5.CDS.5;Parent=Cre01.g004124.t2.1.v5.5;pacid=30788732
chromosome_1	phytozomev13	exon	785859	785984	.	+	.	ID=Cre01.g004124.t2.1.v5.5.exon.6;Parent=Cre01.g004124.t2.1.v5.5;pacid=30788732
chromosome_1	phytozomev13	CDS	785859	785984	.	+	0	ID=Cre01.g004124.t2.1.v5.5.CDS.6;Parent=Cre01.g004124.t2.1.v5.5;pacid=30788732
chromosome_1	phytozomev13	exon	786158	786223	.	+	.	ID=Cre01.g004124.t2.1.v5.5.exon.7;Parent=Cre01.g004124.t2.1.v5.5;pacid=30788732
chromosome_1	phytozomev13	CDS	786158	786223	.	+	0	ID=Cre01.g004124.t2.1.v5.5.CDS.7;Parent=Cre01.g004124.t2.1.v5.5;pacid=30788732
chromosome_1	phytozomev13	exon	786322	786388	.	+	.	ID=Cre01.g004124.t2.1.v5.5.exon.8;Parent=Cre01.g004124.t2.1.v5.5;pacid=30788732
chromosome_1	phytozomev13	CDS	786322	786388	.	+	0	ID=Cre01.g004124.t2.1.v5.5.CDS.8;Parent=Cre01.g004124.t2.1.v5.5;pacid=30788732
chromosome_1	phytozomev13	exon	786542	786636	.	+	.	ID=Cre01.g004124.t2.1.v5.5.exon.9;Parent=Cre01.g004124.t2.1.v5.5;pacid=30788732
chromosome_1	phytozomev13	CDS	786542	786636	.	+	2	ID=Cre01.g004124.t2.1.v5.5.CDS.9;Parent=Cre01.g004124.t2.1.v5.5;pacid=30788732
chromosome_1	phytozomev13	exon	786767	786946	.	+	.	ID=Cre01.g004124.t2.1.v5.5.exon.10;Parent=Cre01.g004124.t2.1.v5.5;pacid=30788732
chromosome_1	phytozomev13	CDS	786767	786946	.	+	0	ID=Cre01.g004124.t2.1.v5.5.CDS.10;Parent=Cre01.g004124.t2.1.v5.5;pacid=30788732
chromosome_1	phytozomev13	exon	787087	787331	.	+	.	ID=Cre01.g004124.t2.1.v5.5.exon.11;Parent=Cre01.g004124.t2.1.v5.5;pacid=30788732
chromosome_1	phytozomev13	CDS	787087	787331	.	+	0	ID=Cre01.g004124.t2.1.v5.5.CDS.11;Parent=Cre01.g004124.t2.1.v5.5;pacid=30788732
chromosome_1	phytozomev13	exon	787456	787606	.	+	.	ID=Cre01.g004124.t2.1.v5.5.exon.12;Parent=Cre01.g004124.t2.1.v5.5;pacid=30788732
chromosome_1	phytozomev13	CDS	787456	787606	.	+	1	ID=Cre01.g004124.t2.1.v5.5.CDS.12;Parent=Cre01.g004124.t2.1.v5.5;pacid=30788732
chromosome_1	phytozomev13	exon	787765	787938	.	+	.	ID=Cre01.g004124.t2.1.v5.5.exon.13;Parent=Cre01.g004124.t2.1.v5.5;pacid=30788732
chromosome_1	phytozomev13	CDS	787765	787938	.	+	0	ID=Cre01.g004124.t2.1.v5.5.CDS.13;Parent=Cre01.g004124.t2.1.v5.5;pacid=30788732
chromosome_1	phytozomev13	exon	788140	788192	.	+	.	ID=Cre01.g004124.t2.1.v5.5.exon.14;Parent=Cre01.g004124.t2.1.v5.5;pacid=30788732
chromosome_1	phytozomev13	CDS	788140	788192	.	+	0	ID=Cre01.g004124.t2.1.v5.5.CDS.14;Parent=Cre01.g004124.t2.1.v5.5;pacid=30788732
chromosome_1	phytozomev13	exon	788402	788479	.	+	.	ID=Cre01.g004124.t2.1.v5.5.exon.15;Parent=Cre01.g004124.t2.1.v5.5;pacid=30788732
chromosome_1	phytozomev13	CDS	788402	788479	.	+	1	ID=Cre01.g004124.t2.1.v5.5.CDS.15;Parent=Cre01.g004124.t2.1.v5.5;pacid=30788732
chromosome_1	phytozomev13	exon	788650	788912	.	+	.	ID=Cre01.g004124.t2.1.v5.5.exon.16;Parent=Cre01.g004124.t2.1.v5.5;pacid=30788732
chromosome_1	phytozomev13	CDS	788650	788912	.	+	1	ID=Cre01.g004124.t2.1.v5.5.CDS.16;Parent=Cre01.g004124.t2.1.v5.5;pacid=30788732
chromosome_1	phytozomev13	exon	789048	789161	.	+	.	ID=Cre01.g004124.t2.1.v5.5.exon.17;Parent=Cre01.g004124.t2.1.v5.5;pacid=30788732
chromosome_1	phytozomev13	CDS	789048	789161	.	+	2	ID=Cre01.g004124.t2.1.v5.5.CDS.17;Parent=Cre01.g004124.t2.1.v5.5;pacid=30788732
chromosome_1	phytozomev13	exon	789287	789526	.	+	.	ID=Cre01.g004124.t2.1.v5.5.exon.18;Parent=Cre01.g004124.t2.1.v5.5;pacid=30788732
chromosome_1	phytozomev13	CDS	789287	789526	.	+	2	ID=Cre01.g004124.t2.1.v5.5.CDS.18;Parent=Cre01.g004124.t2.1.v5.5;pacid=30788732
chromosome_1	phytozomev13	exon	789679	789967	.	+	.	ID=Cre01.g004124.t2.1.v5.5.exon.19;Parent=Cre01.g004124.t2.1.v5.5;pacid=30788732
chromosome_1	phytozomev13	CDS	789679	789967	.	+	2	ID=Cre01.g004124.t2.1.v5.5.CDS.19;Parent=Cre01.g004124.t2.1.v5.5;pacid=30788732
chromosome_1	phytozomev13	exon	790082	790206	.	+	.	ID=Cre01.g004124.t2.1.v5.5.exon.20;Parent=Cre01.g004124.t2.1.v5.5;pacid=30788732
chromosome_1	phytozomev13	CDS	790082	790206	.	+	1	ID=Cre01.g004124.t2.1.v5.5.CDS.20;Parent=Cre01.g004124.t2.1.v5.5;pacid=30788732
chromosome_1	phytozomev13	exon	790407	790917	.	+	.	ID=Cre01.g004124.t2.1.v5.5.exon.21;Parent=Cre01.g004124.t2.1.v5.5;pacid=30788732
chromosome_1	phytozomev13	CDS	790407	790917	.	+	2	ID=Cre01.g004124.t2.1.v5.5.CDS.21;Parent=Cre01.g004124.t2.1.v5.5;pacid=30788732
chromosome_1	phytozomev13	exon	791047	791167	.	+	.	ID=Cre01.g004124.t2.1.v5.5.exon.22;Parent=Cre01.g004124.t2.1.v5.5;pacid=30788732
chromosome_1	phytozomev13	CDS	791047	791167	.	+	1	ID=Cre01.g004124.t2.1.v5.5.CDS.22;Parent=Cre01.g004124.t2.1.v5.5;pacid=30788732
chromosome_1	phytozomev13	exon	791287	791402	.	+	.	ID=Cre01.g004124.t2.1.v5.5.exon.23;Parent=Cre01.g004124.t2.1.v5.5;pacid=30788732
chromosome_1	phytozomev13	CDS	791287	791402	.	+	0	ID=Cre01.g004124.t2.1.v5.5.CDS.23;Parent=Cre01.g004124.t2.1.v5.5;pacid=30788732
chromosome_1	phytozomev13	exon	791515	791626	.	+	.	ID=Cre01.g004124.t2.1.v5.5.exon.24;Parent=Cre01.g004124.t2.1.v5.5;pacid=30788732
chromosome_1	phytozomev13	CDS	791515	791626	.	+	1	ID=Cre01.g004124.t2.1.v5.5.CDS.24;Parent=Cre01.g004124.t2.1.v5.5;pacid=30788732
chromosome_1	phytozomev13	exon	791823	792948	.	+	.	ID=Cre01.g004124.t2.1.v5.5.exon.25;Parent=Cre01.g004124.t2.1.v5.5;pacid=30788732
chromosome_1	phytozomev13	CDS	791823	792948	.	+	0	ID=Cre01.g004124.t2.1.v5.5.CDS.25;Parent=Cre01.g004124.t2.1.v5.5;pacid=30788732
chromosome_1	phytozomev13	exon	793174	793331	.	+	.	ID=Cre01.g004124.t2.1.v5.5.exon.26;Parent=Cre01.g004124.t2.1.v5.5;pacid=30788732
chromosome_1	phytozomev13	CDS	793174	793331	.	+	2	ID=Cre01.g004124.t2.1.v5.5.CDS.26;Parent=Cre01.g004124.t2.1.v5.5;pacid=30788732
chromosome_1	phytozomev13	exon	793527	793841	.	+	.	ID=Cre01.g004124.t2.1.v5.5.exon.27;Parent=Cre01.g004124.t2.1.v5.5;pacid=30788732
chromosome_1	phytozomev13	CDS	793527	793841	.	+	0	ID=Cre01.g004124.t2.1.v5.5.CDS.27;Parent=Cre01.g004124.t2.1.v5.5;pacid=30788732
chromosome_1	phytozomev13	exon	793978	794121	.	+	.	ID=Cre01.g004124.t2.1.v5.5.exon.28;Parent=Cre01.g004124.t2.1.v5.5;pacid=30788732
chromosome_1	phytozomev13	CDS	793978	794121	.	+	0	ID=Cre01.g004124.t2.1.v5.5.CDS.28;Parent=Cre01.g004124.t2.1.v5.5;pacid=30788732
chromosome_1	phytozomev13	exon	794281	794376	.	+	.	ID=Cre01.g004124.t2.1.v5.5.exon.29;Parent=Cre01.g004124.t2.1.v5.5;pacid=30788732
chromosome_1	phytozomev13	CDS	794281	794376	.	+	0	ID=Cre01.g004124.t2.1.v5.5.CDS.29;Parent=Cre01.g004124.t2.1.v5.5;pacid=30788732
chromosome_1	phytozomev13	exon	794498	794539	.	+	.	ID=Cre01.g004124.t2.1.v5.5.exon.30;Parent=Cre01.g004124.t2.1.v5.5;pacid=30788732
chromosome_1	phytozomev13	CDS	794498	794539	.	+	0	ID=Cre01.g004124.t2.1.v5.5.CDS.30;Parent=Cre01.g004124.t2.1.v5.5;pacid=30788732
chromosome_1	phytozomev13	exon	794793	794898	.	+	.	ID=Cre01.g004124.t2.1.v5.5.exon.31;Parent=Cre01.g004124.t2.1.v5.5;pacid=30788732
chromosome_1	phytozomev13	CDS	794793	794898	.	+	0	ID=Cre01.g004124.t2.1.v5.5.CDS.31;Parent=Cre01.g004124.t2.1.v5.5;pacid=30788732
chromosome_1	phytozomev13	exon	796020	796051	.	+	.	ID=Cre01.g004124.t2.1.v5.5.exon.32;Parent=Cre01.g004124.t2.1.v5.5;pacid=30788732
chromosome_1	phytozomev13	CDS	796020	796051	.	+	2	ID=Cre01.g004124.t2.1.v5.5.CDS.32;Parent=Cre01.g004124.t2.1.v5.5;pacid=30788732
chromosome_1	phytozomev13	exon	796244	796276	.	+	.	ID=Cre01.g004124.t2.1.v5.5.exon.33;Parent=Cre01.g004124.t2.1.v5.5;pacid=30788732
chromosome_1	phytozomev13	CDS	796244	796276	.	+	0	ID=Cre01.g004124.t2.1.v5.5.CDS.33;Parent=Cre01.g004124.t2.1.v5.5;pacid=30788732
chromosome_1	phytozomev13	exon	796458	796515	.	+	.	ID=Cre01.g004124.t2.1.v5.5.exon.34;Parent=Cre01.g004124.t2.1.v5.5;pacid=30788732
chromosome_1	phytozomev13	CDS	796458	796515	.	+	0	ID=Cre01.g004124.t2.1.v5.5.CDS.34;Parent=Cre01.g004124.t2.1.v5.5;pacid=30788732
chromosome_1	phytozomev13	exon	796666	796721	.	+	.	ID=Cre01.g004124.t2.1.v5.5.exon.35;Parent=Cre01.g004124.t2.1.v5.5;pacid=30788732
chromosome_1	phytozomev13	CDS	796666	796721	.	+	2	ID=Cre01.g004124.t2.1.v5.5.CDS.35;Parent=Cre01.g004124.t2.1.v5.5;pacid=30788732
chromosome_1	phytozomev13	exon	797572	797616	.	+	.	ID=Cre01.g004124.t2.1.v5.5.exon.36;Parent=Cre01.g004124.t2.1.v5.5;pacid=30788732
chromosome_1	phytozomev13	CDS	797572	797616	.	+	0	ID=Cre01.g004124.t2.1.v5.5.CDS.36;Parent=Cre01.g004124.t2.1.v5.5;pacid=30788732
chromosome_1	phytozomev13	exon	797738	797878	.	+	.	ID=Cre01.g004124.t2.1.v5.5.exon.37;Parent=Cre01.g004124.t2.1.v5.5;pacid=30788732
chromosome_1	phytozomev13	CDS	797738	797878	.	+	0	ID=Cre01.g004124.t2.1.v5.5.CDS.37;Parent=Cre01.g004124.t2.1.v5.5;pacid=30788732
chromosome_1	phytozomev13	exon	798020	798067	.	+	.	ID=Cre01.g004124.t2.1.v5.5.exon.38;Parent=Cre01.g004124.t2.1.v5.5;pacid=30788732
chromosome_1	phytozomev13	CDS	798020	798067	.	+	0	ID=Cre01.g004124.t2.1.v5.5.CDS.38;Parent=Cre01.g004124.t2.1.v5.5;pacid=30788732
chromosome_1	phytozomev13	exon	798386	798780	.	+	.	ID=Cre01.g004124.t2.1.v5.5.exon.39;Parent=Cre01.g004124.t2.1.v5.5;pacid=30788732
chromosome_1	phytozomev13	CDS	798386	798780	.	+	0	ID=Cre01.g004124.t2.1.v5.5.CDS.39;Parent=Cre01.g004124.t2.1.v5.5;pacid=30788732
chromosome_1	phytozomev13	exon	798953	799182	.	+	.	ID=Cre01.g004124.t2.1.v5.5.exon.40;Parent=Cre01.g004124.t2.1.v5.5;pacid=30788732
chromosome_1	phytozomev13	CDS	798953	799182	.	+	1	ID=Cre01.g004124.t2.1.v5.5.CDS.40;Parent=Cre01.g004124.t2.1.v5.5;pacid=30788732
chromosome_1	phytozomev13	exon	799370	799383	.	+	.	ID=Cre01.g004124.t2.1.v5.5.exon.41;Parent=Cre01.g004124.t2.1.v5.5;pacid=30788732
chromosome_1	phytozomev13	CDS	799370	799383	.	+	2	ID=Cre01.g004124.t2.1.v5.5.CDS.41;Parent=Cre01.g004124.t2.1.v5.5;pacid=30788732
chromosome_1	phytozomev13	exon	799553	799633	.	+	.	ID=Cre01.g004124.t2.1.v5.5.exon.42;Parent=Cre01.g004124.t2.1.v5.5;pacid=30788732
chromosome_1	phytozomev13	CDS	799553	799633	.	+	0	ID=Cre01.g004124.t2.1.v5.5.CDS.42;Parent=Cre01.g004124.t2.1.v5.5;pacid=30788732
chromosome_1	phytozomev13	exon	799865	799991	.	+	.	ID=Cre01.g004124.t2.1.v5.5.exon.43;Parent=Cre01.g004124.t2.1.v5.5;pacid=30788732
chromosome_1	phytozomev13	CDS	799865	799991	.	+	0	ID=Cre01.g004124.t2.1.v5.5.CDS.43;Parent=Cre01.g004124.t2.1.v5.5;pacid=30788732
chromosome_1	phytozomev13	exon	800193	800299	.	+	.	ID=Cre01.g004124.t2.1.v5.5.exon.44;Parent=Cre01.g004124.t2.1.v5.5;pacid=30788732
chromosome_1	phytozomev13	CDS	800193	800299	.	+	2	ID=Cre01.g004124.t2.1.v5.5.CDS.44;Parent=Cre01.g004124.t2.1.v5.5;pacid=30788732
chromosome_1	phytozomev13	exon	800416	800484	.	+	.	ID=Cre01.g004124.t2.1.v5.5.exon.45;Parent=Cre01.g004124.t2.1.v5.5;pacid=30788732
chromosome_1	phytozomev13	CDS	800416	800484	.	+	0	ID=Cre01.g004124.t2.1.v5.5.CDS.45;Parent=Cre01.g004124.t2.1.v5.5;pacid=30788732
chromosome_1	phytozomev13	exon	800703	800810	.	+	.	ID=Cre01.g004124.t2.1.v5.5.exon.46;Parent=Cre01.g004124.t2.1.v5.5;pacid=30788732
chromosome_1	phytozomev13	CDS	800703	800810	.	+	0	ID=Cre01.g004124.t2.1.v5.5.CDS.46;Parent=Cre01.g004124.t2.1.v5.5;pacid=30788732
chromosome_1	phytozomev13	exon	801326	801392	.	+	.	ID=Cre01.g004124.t2.1.v5.5.exon.47;Parent=Cre01.g004124.t2.1.v5.5;pacid=30788732
chromosome_1	phytozomev13	CDS	801326	801392	.	+	0	ID=Cre01.g004124.t2.1.v5.5.CDS.47;Parent=Cre01.g004124.t2.1.v5.5;pacid=30788732
chromosome_1	phytozomev13	exon	801561	801664	.	+	.	ID=Cre01.g004124.t2.1.v5.5.exon.48;Parent=Cre01.g004124.t2.1.v5.5;pacid=30788732
chromosome_1	phytozomev13	CDS	801561	801664	.	+	2	ID=Cre01.g004124.t2.1.v5.5.CDS.48;Parent=Cre01.g004124.t2.1.v5.5;pacid=30788732
chromosome_1	phytozomev13	exon	801835	802094	.	+	.	ID=Cre01.g004124.t2.1.v5.5.exon.49;Parent=Cre01.g004124.t2.1.v5.5;pacid=30788732
chromosome_1	phytozomev13	CDS	801835	802094	.	+	0	ID=Cre01.g004124.t2.1.v5.5.CDS.49;Parent=Cre01.g004124.t2.1.v5.5;pacid=30788732
chromosome_1	phytozomev13	CDS	802259	802328	.	+	1	ID=Cre01.g004124.t2.1.v5.5.CDS.50;Parent=Cre01.g004124.t2.1.v5.5;pacid=30788732
chromosome_1	phytozomev13	exon	802259	804650	.	+	.	ID=Cre01.g004124.t2.1.v5.5.exon.50;Parent=Cre01.g004124.t2.1.v5.5;pacid=30788732
chromosome_1	phytozomev13	three_prime_UTR	802329	804650	.	+	.	ID=Cre01.g004124.t2.1.v5.5.three_prime_UTR.1;Parent=Cre01.g004124.t2.1.v5.5;pacid=30788732
###
chromosome_1	phytozomev13	gene	807729	826390	.	+	.	ID=Cre01.g004157.v5.5;Name=Cre01.g004157
chromosome_1	phytozomev13	mRNA	807729	826390	.	+	.	ID=Cre01.g004157.t1.2.v5.5;Parent=Cre01.g004157.v5.5;Name=Cre01.g004157.t1.2;pacid=30789433;longest=1
chromosome_1	phytozomev13	exon	807729	808196	.	+	.	ID=Cre01.g004157.t1.2.v5.5.exon.1;Parent=Cre01.g004157.t1.2.v5.5;pacid=30789433
chromosome_1	phytozomev13	five_prime_UTR	807729	808196	.	+	.	ID=Cre01.g004157.t1.2.v5.5.five_prime_UTR.1;Parent=Cre01.g004157.t1.2.v5.5;pacid=30789433
chromosome_1	phytozomev13	five_prime_UTR	808298	808321	.	+	.	ID=Cre01.g004157.t1.2.v5.5.five_prime_UTR.2;Parent=Cre01.g004157.t1.2.v5.5;pacid=30789433
chromosome_1	phytozomev13	exon	808298	808401	.	+	.	ID=Cre01.g004157.t1.2.v5.5.exon.2;Parent=Cre01.g004157.t1.2.v5.5;pacid=30789433
chromosome_1	phytozomev13	CDS	808322	808401	.	+	0	ID=Cre01.g004157.t1.2.v5.5.CDS.1;Parent=Cre01.g004157.t1.2.v5.5;pacid=30789433
chromosome_1	phytozomev13	exon	808594	808657	.	+	.	ID=Cre01.g004157.t1.2.v5.5.exon.3;Parent=Cre01.g004157.t1.2.v5.5;pacid=30789433
chromosome_1	phytozomev13	CDS	808594	808657	.	+	1	ID=Cre01.g004157.t1.2.v5.5.CDS.2;Parent=Cre01.g004157.t1.2.v5.5;pacid=30789433
chromosome_1	phytozomev13	exon	808852	808883	.	+	.	ID=Cre01.g004157.t1.2.v5.5.exon.4;Parent=Cre01.g004157.t1.2.v5.5;pacid=30789433
chromosome_1	phytozomev13	CDS	808852	808883	.	+	0	ID=Cre01.g004157.t1.2.v5.5.CDS.3;Parent=Cre01.g004157.t1.2.v5.5;pacid=30789433
chromosome_1	phytozomev13	exon	809003	809131	.	+	.	ID=Cre01.g004157.t1.2.v5.5.exon.5;Parent=Cre01.g004157.t1.2.v5.5;pacid=30789433
chromosome_1	phytozomev13	CDS	809003	809131	.	+	1	ID=Cre01.g004157.t1.2.v5.5.CDS.4;Parent=Cre01.g004157.t1.2.v5.5;pacid=30789433
chromosome_1	phytozomev13	exon	809265	809313	.	+	.	ID=Cre01.g004157.t1.2.v5.5.exon.6;Parent=Cre01.g004157.t1.2.v5.5;pacid=30789433
chromosome_1	phytozomev13	CDS	809265	809313	.	+	1	ID=Cre01.g004157.t1.2.v5.5.CDS.5;Parent=Cre01.g004157.t1.2.v5.5;pacid=30789433
chromosome_1	phytozomev13	exon	809489	809614	.	+	.	ID=Cre01.g004157.t1.2.v5.5.exon.7;Parent=Cre01.g004157.t1.2.v5.5;pacid=30789433
chromosome_1	phytozomev13	CDS	809489	809614	.	+	0	ID=Cre01.g004157.t1.2.v5.5.CDS.6;Parent=Cre01.g004157.t1.2.v5.5;pacid=30789433
chromosome_1	phytozomev13	exon	809787	809852	.	+	.	ID=Cre01.g004157.t1.2.v5.5.exon.8;Parent=Cre01.g004157.t1.2.v5.5;pacid=30789433
chromosome_1	phytozomev13	CDS	809787	809852	.	+	0	ID=Cre01.g004157.t1.2.v5.5.CDS.7;Parent=Cre01.g004157.t1.2.v5.5;pacid=30789433
chromosome_1	phytozomev13	exon	810235	810304	.	+	.	ID=Cre01.g004157.t1.2.v5.5.exon.9;Parent=Cre01.g004157.t1.2.v5.5;pacid=30789433
chromosome_1	phytozomev13	CDS	810235	810304	.	+	0	ID=Cre01.g004157.t1.2.v5.5.CDS.8;Parent=Cre01.g004157.t1.2.v5.5;pacid=30789433
chromosome_1	phytozomev13	exon	810428	810522	.	+	.	ID=Cre01.g004157.t1.2.v5.5.exon.10;Parent=Cre01.g004157.t1.2.v5.5;pacid=30789433
chromosome_1	phytozomev13	CDS	810428	810522	.	+	2	ID=Cre01.g004157.t1.2.v5.5.CDS.9;Parent=Cre01.g004157.t1.2.v5.5;pacid=30789433
chromosome_1	phytozomev13	exon	811578	811757	.	+	.	ID=Cre01.g004157.t1.2.v5.5.exon.11;Parent=Cre01.g004157.t1.2.v5.5;pacid=30789433
chromosome_1	phytozomev13	CDS	811578	811757	.	+	0	ID=Cre01.g004157.t1.2.v5.5.CDS.10;Parent=Cre01.g004157.t1.2.v5.5;pacid=30789433
chromosome_1	phytozomev13	exon	811850	812094	.	+	.	ID=Cre01.g004157.t1.2.v5.5.exon.12;Parent=Cre01.g004157.t1.2.v5.5;pacid=30789433
chromosome_1	phytozomev13	CDS	811850	812094	.	+	0	ID=Cre01.g004157.t1.2.v5.5.CDS.11;Parent=Cre01.g004157.t1.2.v5.5;pacid=30789433
chromosome_1	phytozomev13	exon	812249	812399	.	+	.	ID=Cre01.g004157.t1.2.v5.5.exon.13;Parent=Cre01.g004157.t1.2.v5.5;pacid=30789433
chromosome_1	phytozomev13	CDS	812249	812399	.	+	1	ID=Cre01.g004157.t1.2.v5.5.CDS.12;Parent=Cre01.g004157.t1.2.v5.5;pacid=30789433
chromosome_1	phytozomev13	exon	812550	812654	.	+	.	ID=Cre01.g004157.t1.2.v5.5.exon.14;Parent=Cre01.g004157.t1.2.v5.5;pacid=30789433
chromosome_1	phytozomev13	CDS	812550	812654	.	+	0	ID=Cre01.g004157.t1.2.v5.5.CDS.13;Parent=Cre01.g004157.t1.2.v5.5;pacid=30789433
chromosome_1	phytozomev13	exon	812764	812832	.	+	.	ID=Cre01.g004157.t1.2.v5.5.exon.15;Parent=Cre01.g004157.t1.2.v5.5;pacid=30789433
chromosome_1	phytozomev13	CDS	812764	812832	.	+	0	ID=Cre01.g004157.t1.2.v5.5.CDS.14;Parent=Cre01.g004157.t1.2.v5.5;pacid=30789433
chromosome_1	phytozomev13	exon	812919	812971	.	+	.	ID=Cre01.g004157.t1.2.v5.5.exon.16;Parent=Cre01.g004157.t1.2.v5.5;pacid=30789433
chromosome_1	phytozomev13	CDS	812919	812971	.	+	0	ID=Cre01.g004157.t1.2.v5.5.CDS.15;Parent=Cre01.g004157.t1.2.v5.5;pacid=30789433
chromosome_1	phytozomev13	exon	813114	813191	.	+	.	ID=Cre01.g004157.t1.2.v5.5.exon.17;Parent=Cre01.g004157.t1.2.v5.5;pacid=30789433
chromosome_1	phytozomev13	CDS	813114	813191	.	+	1	ID=Cre01.g004157.t1.2.v5.5.CDS.16;Parent=Cre01.g004157.t1.2.v5.5;pacid=30789433
chromosome_1	phytozomev13	exon	813365	813627	.	+	.	ID=Cre01.g004157.t1.2.v5.5.exon.18;Parent=Cre01.g004157.t1.2.v5.5;pacid=30789433
chromosome_1	phytozomev13	CDS	813365	813627	.	+	1	ID=Cre01.g004157.t1.2.v5.5.CDS.17;Parent=Cre01.g004157.t1.2.v5.5;pacid=30789433
chromosome_1	phytozomev13	exon	813739	813852	.	+	.	ID=Cre01.g004157.t1.2.v5.5.exon.19;Parent=Cre01.g004157.t1.2.v5.5;pacid=30789433
chromosome_1	phytozomev13	CDS	813739	813852	.	+	2	ID=Cre01.g004157.t1.2.v5.5.CDS.18;Parent=Cre01.g004157.t1.2.v5.5;pacid=30789433
chromosome_1	phytozomev13	exon	813977	814213	.	+	.	ID=Cre01.g004157.t1.2.v5.5.exon.20;Parent=Cre01.g004157.t1.2.v5.5;pacid=30789433
chromosome_1	phytozomev13	CDS	813977	814213	.	+	2	ID=Cre01.g004157.t1.2.v5.5.CDS.19;Parent=Cre01.g004157.t1.2.v5.5;pacid=30789433
chromosome_1	phytozomev13	exon	814398	814677	.	+	.	ID=Cre01.g004157.t1.2.v5.5.exon.21;Parent=Cre01.g004157.t1.2.v5.5;pacid=30789433
chromosome_1	phytozomev13	CDS	814398	814677	.	+	2	ID=Cre01.g004157.t1.2.v5.5.CDS.20;Parent=Cre01.g004157.t1.2.v5.5;pacid=30789433
chromosome_1	phytozomev13	exon	814880	815013	.	+	.	ID=Cre01.g004157.t1.2.v5.5.exon.22;Parent=Cre01.g004157.t1.2.v5.5;pacid=30789433
chromosome_1	phytozomev13	CDS	814880	815013	.	+	1	ID=Cre01.g004157.t1.2.v5.5.CDS.21;Parent=Cre01.g004157.t1.2.v5.5;pacid=30789433
chromosome_1	phytozomev13	exon	815158	815659	.	+	.	ID=Cre01.g004157.t1.2.v5.5.exon.23;Parent=Cre01.g004157.t1.2.v5.5;pacid=30789433
chromosome_1	phytozomev13	CDS	815158	815659	.	+	2	ID=Cre01.g004157.t1.2.v5.5.CDS.22;Parent=Cre01.g004157.t1.2.v5.5;pacid=30789433
chromosome_1	phytozomev13	exon	815770	815890	.	+	.	ID=Cre01.g004157.t1.2.v5.5.exon.24;Parent=Cre01.g004157.t1.2.v5.5;pacid=30789433
chromosome_1	phytozomev13	CDS	815770	815890	.	+	1	ID=Cre01.g004157.t1.2.v5.5.CDS.23;Parent=Cre01.g004157.t1.2.v5.5;pacid=30789433
chromosome_1	phytozomev13	exon	816008	816238	.	+	.	ID=Cre01.g004157.t1.2.v5.5.exon.25;Parent=Cre01.g004157.t1.2.v5.5;pacid=30789433
chromosome_1	phytozomev13	CDS	816008	816238	.	+	0	ID=Cre01.g004157.t1.2.v5.5.CDS.24;Parent=Cre01.g004157.t1.2.v5.5;pacid=30789433
chromosome_1	phytozomev13	exon	816412	817749	.	+	.	ID=Cre01.g004157.t1.2.v5.5.exon.26;Parent=Cre01.g004157.t1.2.v5.5;pacid=30789433
chromosome_1	phytozomev13	CDS	816412	817749	.	+	0	ID=Cre01.g004157.t1.2.v5.5.CDS.25;Parent=Cre01.g004157.t1.2.v5.5;pacid=30789433
chromosome_1	phytozomev13	exon	817892	817984	.	+	.	ID=Cre01.g004157.t1.2.v5.5.exon.27;Parent=Cre01.g004157.t1.2.v5.5;pacid=30789433
chromosome_1	phytozomev13	CDS	817892	817984	.	+	0	ID=Cre01.g004157.t1.2.v5.5.CDS.26;Parent=Cre01.g004157.t1.2.v5.5;pacid=30789433
chromosome_1	phytozomev13	exon	818144	818479	.	+	.	ID=Cre01.g004157.t1.2.v5.5.exon.28;Parent=Cre01.g004157.t1.2.v5.5;pacid=30789433
chromosome_1	phytozomev13	CDS	818144	818479	.	+	0	ID=Cre01.g004157.t1.2.v5.5.CDS.27;Parent=Cre01.g004157.t1.2.v5.5;pacid=30789433
chromosome_1	phytozomev13	exon	818631	818789	.	+	.	ID=Cre01.g004157.t1.2.v5.5.exon.29;Parent=Cre01.g004157.t1.2.v5.5;pacid=30789433
chromosome_1	phytozomev13	CDS	818631	818789	.	+	0	ID=Cre01.g004157.t1.2.v5.5.CDS.28;Parent=Cre01.g004157.t1.2.v5.5;pacid=30789433
chromosome_1	phytozomev13	exon	818942	819022	.	+	.	ID=Cre01.g004157.t1.2.v5.5.exon.30;Parent=Cre01.g004157.t1.2.v5.5;pacid=30789433
chromosome_1	phytozomev13	CDS	818942	819022	.	+	0	ID=Cre01.g004157.t1.2.v5.5.CDS.29;Parent=Cre01.g004157.t1.2.v5.5;pacid=30789433
chromosome_1	phytozomev13	exon	819161	819246	.	+	.	ID=Cre01.g004157.t1.2.v5.5.exon.31;Parent=Cre01.g004157.t1.2.v5.5;pacid=30789433
chromosome_1	phytozomev13	CDS	819161	819246	.	+	0	ID=Cre01.g004157.t1.2.v5.5.CDS.30;Parent=Cre01.g004157.t1.2.v5.5;pacid=30789433
chromosome_1	phytozomev13	exon	819457	819550	.	+	.	ID=Cre01.g004157.t1.2.v5.5.exon.32;Parent=Cre01.g004157.t1.2.v5.5;pacid=30789433
chromosome_1	phytozomev13	CDS	819457	819550	.	+	1	ID=Cre01.g004157.t1.2.v5.5.CDS.31;Parent=Cre01.g004157.t1.2.v5.5;pacid=30789433
chromosome_1	phytozomev13	exon	819676	819822	.	+	.	ID=Cre01.g004157.t1.2.v5.5.exon.33;Parent=Cre01.g004157.t1.2.v5.5;pacid=30789433
chromosome_1	phytozomev13	CDS	819676	819822	.	+	0	ID=Cre01.g004157.t1.2.v5.5.CDS.32;Parent=Cre01.g004157.t1.2.v5.5;pacid=30789433
chromosome_1	phytozomev13	exon	820058	820102	.	+	.	ID=Cre01.g004157.t1.2.v5.5.exon.34;Parent=Cre01.g004157.t1.2.v5.5;pacid=30789433
chromosome_1	phytozomev13	CDS	820058	820102	.	+	0	ID=Cre01.g004157.t1.2.v5.5.CDS.33;Parent=Cre01.g004157.t1.2.v5.5;pacid=30789433
chromosome_1	phytozomev13	exon	820255	820395	.	+	.	ID=Cre01.g004157.t1.2.v5.5.exon.35;Parent=Cre01.g004157.t1.2.v5.5;pacid=30789433
chromosome_1	phytozomev13	CDS	820255	820395	.	+	0	ID=Cre01.g004157.t1.2.v5.5.CDS.34;Parent=Cre01.g004157.t1.2.v5.5;pacid=30789433
chromosome_1	phytozomev13	exon	820515	820562	.	+	.	ID=Cre01.g004157.t1.2.v5.5.exon.36;Parent=Cre01.g004157.t1.2.v5.5;pacid=30789433
chromosome_1	phytozomev13	CDS	820515	820562	.	+	0	ID=Cre01.g004157.t1.2.v5.5.CDS.35;Parent=Cre01.g004157.t1.2.v5.5;pacid=30789433
chromosome_1	phytozomev13	exon	820671	821122	.	+	.	ID=Cre01.g004157.t1.2.v5.5.exon.37;Parent=Cre01.g004157.t1.2.v5.5;pacid=30789433
chromosome_1	phytozomev13	CDS	820671	821122	.	+	0	ID=Cre01.g004157.t1.2.v5.5.CDS.36;Parent=Cre01.g004157.t1.2.v5.5;pacid=30789433
chromosome_1	phytozomev13	exon	821342	821609	.	+	.	ID=Cre01.g004157.t1.2.v5.5.exon.38;Parent=Cre01.g004157.t1.2.v5.5;pacid=30789433
chromosome_1	phytozomev13	CDS	821342	821609	.	+	1	ID=Cre01.g004157.t1.2.v5.5.CDS.37;Parent=Cre01.g004157.t1.2.v5.5;pacid=30789433
chromosome_1	phytozomev13	exon	821905	821940	.	+	.	ID=Cre01.g004157.t1.2.v5.5.exon.39;Parent=Cre01.g004157.t1.2.v5.5;pacid=30789433
chromosome_1	phytozomev13	CDS	821905	821940	.	+	0	ID=Cre01.g004157.t1.2.v5.5.CDS.38;Parent=Cre01.g004157.t1.2.v5.5;pacid=30789433
chromosome_1	phytozomev13	exon	822110	822236	.	+	.	ID=Cre01.g004157.t1.2.v5.5.exon.40;Parent=Cre01.g004157.t1.2.v5.5;pacid=30789433
chromosome_1	phytozomev13	CDS	822110	822236	.	+	0	ID=Cre01.g004157.t1.2.v5.5.CDS.39;Parent=Cre01.g004157.t1.2.v5.5;pacid=30789433
chromosome_1	phytozomev13	exon	822497	822603	.	+	.	ID=Cre01.g004157.t1.2.v5.5.exon.41;Parent=Cre01.g004157.t1.2.v5.5;pacid=30789433
chromosome_1	phytozomev13	CDS	822497	822603	.	+	2	ID=Cre01.g004157.t1.2.v5.5.CDS.40;Parent=Cre01.g004157.t1.2.v5.5;pacid=30789433
chromosome_1	phytozomev13	exon	822790	822858	.	+	.	ID=Cre01.g004157.t1.2.v5.5.exon.42;Parent=Cre01.g004157.t1.2.v5.5;pacid=30789433
chromosome_1	phytozomev13	CDS	822790	822858	.	+	0	ID=Cre01.g004157.t1.2.v5.5.CDS.41;Parent=Cre01.g004157.t1.2.v5.5;pacid=30789433
chromosome_1	phytozomev13	exon	823111	823218	.	+	.	ID=Cre01.g004157.t1.2.v5.5.exon.43;Parent=Cre01.g004157.t1.2.v5.5;pacid=30789433
chromosome_1	phytozomev13	CDS	823111	823218	.	+	0	ID=Cre01.g004157.t1.2.v5.5.CDS.42;Parent=Cre01.g004157.t1.2.v5.5;pacid=30789433
chromosome_1	phytozomev13	exon	823503	823673	.	+	.	ID=Cre01.g004157.t1.2.v5.5.exon.44;Parent=Cre01.g004157.t1.2.v5.5;pacid=30789433
chromosome_1	phytozomev13	CDS	823503	823673	.	+	0	ID=Cre01.g004157.t1.2.v5.5.CDS.43;Parent=Cre01.g004157.t1.2.v5.5;pacid=30789433
chromosome_1	phytozomev13	exon	823858	824038	.	+	.	ID=Cre01.g004157.t1.2.v5.5.exon.45;Parent=Cre01.g004157.t1.2.v5.5;pacid=30789433
chromosome_1	phytozomev13	CDS	823858	824038	.	+	0	ID=Cre01.g004157.t1.2.v5.5.CDS.44;Parent=Cre01.g004157.t1.2.v5.5;pacid=30789433
chromosome_1	phytozomev13	CDS	824200	824327	.	+	2	ID=Cre01.g004157.t1.2.v5.5.CDS.45;Parent=Cre01.g004157.t1.2.v5.5;pacid=30789433
chromosome_1	phytozomev13	exon	824200	826390	.	+	.	ID=Cre01.g004157.t1.2.v5.5.exon.46;Parent=Cre01.g004157.t1.2.v5.5;pacid=30789433
chromosome_1	phytozomev13	three_prime_UTR	824328	826390	.	+	.	ID=Cre01.g004157.t1.2.v5.5.three_prime_UTR.1;Parent=Cre01.g004157.t1.2.v5.5;pacid=30789433
###
chromosome_1	phytozomev13	gene	826413	833028	.	-	.	ID=Cre01.g004200.v5.5;Name=Cre01.g004200
chromosome_1	phytozomev13	mRNA	826413	833028	.	-	.	ID=Cre01.g004200.t1.2.v5.5;Parent=Cre01.g004200.v5.5;Name=Cre01.g004200.t1.2;pacid=30789198;longest=1
chromosome_1	phytozomev13	three_prime_UTR	826413	827020	.	-	.	ID=Cre01.g004200.t1.2.v5.5.three_prime_UTR.1;Parent=Cre01.g004200.t1.2.v5.5;pacid=30789198
chromosome_1	phytozomev13	exon	826413	827287	.	-	.	ID=Cre01.g004200.t1.2.v5.5.exon.13;Parent=Cre01.g004200.t1.2.v5.5;pacid=30789198
chromosome_1	phytozomev13	CDS	827021	827287	.	-	0	ID=Cre01.g004200.t1.2.v5.5.CDS.13;Parent=Cre01.g004200.t1.2.v5.5;pacid=30789198
chromosome_1	phytozomev13	exon	827441	827541	.	-	.	ID=Cre01.g004200.t1.2.v5.5.exon.12;Parent=Cre01.g004200.t1.2.v5.5;pacid=30789198
chromosome_1	phytozomev13	CDS	827441	827541	.	-	2	ID=Cre01.g004200.t1.2.v5.5.CDS.12;Parent=Cre01.g004200.t1.2.v5.5;pacid=30789198
chromosome_1	phytozomev13	exon	827788	827848	.	-	.	ID=Cre01.g004200.t1.2.v5.5.exon.11;Parent=Cre01.g004200.t1.2.v5.5;pacid=30789198
chromosome_1	phytozomev13	CDS	827788	827848	.	-	0	ID=Cre01.g004200.t1.2.v5.5.CDS.11;Parent=Cre01.g004200.t1.2.v5.5;pacid=30789198
chromosome_1	phytozomev13	exon	828015	828189	.	-	.	ID=Cre01.g004200.t1.2.v5.5.exon.10;Parent=Cre01.g004200.t1.2.v5.5;pacid=30789198
chromosome_1	phytozomev13	CDS	828015	828189	.	-	1	ID=Cre01.g004200.t1.2.v5.5.CDS.10;Parent=Cre01.g004200.t1.2.v5.5;pacid=30789198
chromosome_1	phytozomev13	exon	828481	828785	.	-	.	ID=Cre01.g004200.t1.2.v5.5.exon.9;Parent=Cre01.g004200.t1.2.v5.5;pacid=30789198
chromosome_1	phytozomev13	CDS	828481	828785	.	-	0	ID=Cre01.g004200.t1.2.v5.5.CDS.9;Parent=Cre01.g004200.t1.2.v5.5;pacid=30789198
chromosome_1	phytozomev13	exon	829158	829281	.	-	.	ID=Cre01.g004200.t1.2.v5.5.exon.8;Parent=Cre01.g004200.t1.2.v5.5;pacid=30789198
chromosome_1	phytozomev13	CDS	829158	829281	.	-	1	ID=Cre01.g004200.t1.2.v5.5.CDS.8;Parent=Cre01.g004200.t1.2.v5.5;pacid=30789198
chromosome_1	phytozomev13	exon	829503	829697	.	-	.	ID=Cre01.g004200.t1.2.v5.5.exon.7;Parent=Cre01.g004200.t1.2.v5.5;pacid=30789198
chromosome_1	phytozomev13	CDS	829503	829697	.	-	1	ID=Cre01.g004200.t1.2.v5.5.CDS.7;Parent=Cre01.g004200.t1.2.v5.5;pacid=30789198
chromosome_1	phytozomev13	exon	829896	829987	.	-	.	ID=Cre01.g004200.t1.2.v5.5.exon.6;Parent=Cre01.g004200.t1.2.v5.5;pacid=30789198
chromosome_1	phytozomev13	CDS	829896	829987	.	-	0	ID=Cre01.g004200.t1.2.v5.5.CDS.6;Parent=Cre01.g004200.t1.2.v5.5;pacid=30789198
chromosome_1	phytozomev13	exon	830196	830256	.	-	.	ID=Cre01.g004200.t1.2.v5.5.exon.5;Parent=Cre01.g004200.t1.2.v5.5;pacid=30789198
chromosome_1	phytozomev13	CDS	830196	830256	.	-	1	ID=Cre01.g004200.t1.2.v5.5.CDS.5;Parent=Cre01.g004200.t1.2.v5.5;pacid=30789198
chromosome_1	phytozomev13	exon	830405	831570	.	-	.	ID=Cre01.g004200.t1.2.v5.5.exon.4;Parent=Cre01.g004200.t1.2.v5.5;pacid=30789198
chromosome_1	phytozomev13	CDS	830405	831570	.	-	0	ID=Cre01.g004200.t1.2.v5.5.CDS.4;Parent=Cre01.g004200.t1.2.v5.5;pacid=30789198
chromosome_1	phytozomev13	exon	831773	832190	.	-	.	ID=Cre01.g004200.t1.2.v5.5.exon.3;Parent=Cre01.g004200.t1.2.v5.5;pacid=30789198
chromosome_1	phytozomev13	CDS	831773	832190	.	-	1	ID=Cre01.g004200.t1.2.v5.5.CDS.3;Parent=Cre01.g004200.t1.2.v5.5;pacid=30789198
chromosome_1	phytozomev13	exon	832349	832422	.	-	.	ID=Cre01.g004200.t1.2.v5.5.exon.2;Parent=Cre01.g004200.t1.2.v5.5;pacid=30789198
chromosome_1	phytozomev13	CDS	832349	832422	.	-	0	ID=Cre01.g004200.t1.2.v5.5.CDS.2;Parent=Cre01.g004200.t1.2.v5.5;pacid=30789198
chromosome_1	phytozomev13	CDS	832598	832654	.	-	0	ID=Cre01.g004200.t1.2.v5.5.CDS.1;Parent=Cre01.g004200.t1.2.v5.5;pacid=30789198
chromosome_1	phytozomev13	exon	832598	833028	.	-	.	ID=Cre01.g004200.t1.2.v5.5.exon.1;Parent=Cre01.g004200.t1.2.v5.5;pacid=30789198
chromosome_1	phytozomev13	five_prime_UTR	832655	833028	.	-	.	ID=Cre01.g004200.t1.2.v5.5.five_prime_UTR.1;Parent=Cre01.g004200.t1.2.v5.5;pacid=30789198
###
chromosome_1	phytozomev13	gene	833155	834660	.	+	.	ID=Cre01.g004250.v5.5;Name=Cre01.g004250
chromosome_1	phytozomev13	mRNA	833155	834660	.	+	.	ID=Cre01.g004250.t1.2.v5.5;Parent=Cre01.g004250.v5.5;Name=Cre01.g004250.t1.2;pacid=30788836;longest=1;geneName=DLT3
chromosome_1	phytozomev13	five_prime_UTR	833155	833254	.	+	.	ID=Cre01.g004250.t1.2.v5.5.five_prime_UTR.1;Parent=Cre01.g004250.t1.2.v5.5;pacid=30788836
chromosome_1	phytozomev13	exon	833155	833284	.	+	.	ID=Cre01.g004250.t1.2.v5.5.exon.1;Parent=Cre01.g004250.t1.2.v5.5;pacid=30788836
chromosome_1	phytozomev13	CDS	833255	833284	.	+	0	ID=Cre01.g004250.t1.2.v5.5.CDS.1;Parent=Cre01.g004250.t1.2.v5.5;pacid=30788836
chromosome_1	phytozomev13	exon	833374	833460	.	+	.	ID=Cre01.g004250.t1.2.v5.5.exon.2;Parent=Cre01.g004250.t1.2.v5.5;pacid=30788836
chromosome_1	phytozomev13	CDS	833374	833460	.	+	0	ID=Cre01.g004250.t1.2.v5.5.CDS.2;Parent=Cre01.g004250.t1.2.v5.5;pacid=30788836
chromosome_1	phytozomev13	exon	833557	833662	.	+	.	ID=Cre01.g004250.t1.2.v5.5.exon.3;Parent=Cre01.g004250.t1.2.v5.5;pacid=30788836
chromosome_1	phytozomev13	CDS	833557	833662	.	+	0	ID=Cre01.g004250.t1.2.v5.5.CDS.3;Parent=Cre01.g004250.t1.2.v5.5;pacid=30788836
chromosome_1	phytozomev13	CDS	833859	833980	.	+	2	ID=Cre01.g004250.t1.2.v5.5.CDS.4;Parent=Cre01.g004250.t1.2.v5.5;pacid=30788836
chromosome_1	phytozomev13	exon	833859	834660	.	+	.	ID=Cre01.g004250.t1.2.v5.5.exon.4;Parent=Cre01.g004250.t1.2.v5.5;pacid=30788836
chromosome_1	phytozomev13	three_prime_UTR	833981	834660	.	+	.	ID=Cre01.g004250.t1.2.v5.5.three_prime_UTR.1;Parent=Cre01.g004250.t1.2.v5.5;pacid=30788836
###
chromosome_1	phytozomev13	gene	834663	841428	.	-	.	ID=Cre01.g004300.v5.5;Name=Cre01.g004300
chromosome_1	phytozomev13	mRNA	834663	841428	.	-	.	ID=Cre01.g004300.t1.2.v5.5;Parent=Cre01.g004300.v5.5;Name=Cre01.g004300.t1.2;pacid=30789034;longest=1;geneName=ASN1
chromosome_1	phytozomev13	three_prime_UTR	834663	835375	.	-	.	ID=Cre01.g004300.t1.2.v5.5.three_prime_UTR.1;Parent=Cre01.g004300.t1.2.v5.5;pacid=30789034
chromosome_1	phytozomev13	exon	834663	835387	.	-	.	ID=Cre01.g004300.t1.2.v5.5.exon.14;Parent=Cre01.g004300.t1.2.v5.5;pacid=30789034
chromosome_1	phytozomev13	CDS	835376	835387	.	-	0	ID=Cre01.g004300.t1.2.v5.5.CDS.14;Parent=Cre01.g004300.t1.2.v5.5;pacid=30789034
chromosome_1	phytozomev13	exon	835513	835589	.	-	.	ID=Cre01.g004300.t1.2.v5.5.exon.13;Parent=Cre01.g004300.t1.2.v5.5;pacid=30789034
chromosome_1	phytozomev13	CDS	835513	835589	.	-	2	ID=Cre01.g004300.t1.2.v5.5.CDS.13;Parent=Cre01.g004300.t1.2.v5.5;pacid=30789034
chromosome_1	phytozomev13	exon	835775	836003	.	-	.	ID=Cre01.g004300.t1.2.v5.5.exon.12;Parent=Cre01.g004300.t1.2.v5.5;pacid=30789034
chromosome_1	phytozomev13	CDS	835775	836003	.	-	0	ID=Cre01.g004300.t1.2.v5.5.CDS.12;Parent=Cre01.g004300.t1.2.v5.5;pacid=30789034
chromosome_1	phytozomev13	exon	836216	836302	.	-	.	ID=Cre01.g004300.t1.2.v5.5.exon.11;Parent=Cre01.g004300.t1.2.v5.5;pacid=30789034
chromosome_1	phytozomev13	CDS	836216	836302	.	-	0	ID=Cre01.g004300.t1.2.v5.5.CDS.11;Parent=Cre01.g004300.t1.2.v5.5;pacid=30789034
chromosome_1	phytozomev13	exon	836462	836508	.	-	.	ID=Cre01.g004300.t1.2.v5.5.exon.10;Parent=Cre01.g004300.t1.2.v5.5;pacid=30789034
chromosome_1	phytozomev13	CDS	836462	836508	.	-	2	ID=Cre01.g004300.t1.2.v5.5.CDS.10;Parent=Cre01.g004300.t1.2.v5.5;pacid=30789034
chromosome_1	phytozomev13	exon	836681	836861	.	-	.	ID=Cre01.g004300.t1.2.v5.5.exon.9;Parent=Cre01.g004300.t1.2.v5.5;pacid=30789034
chromosome_1	phytozomev13	CDS	836681	836861	.	-	0	ID=Cre01.g004300.t1.2.v5.5.CDS.9;Parent=Cre01.g004300.t1.2.v5.5;pacid=30789034
chromosome_1	phytozomev13	exon	837071	837202	.	-	.	ID=Cre01.g004300.t1.2.v5.5.exon.8;Parent=Cre01.g004300.t1.2.v5.5;pacid=30789034
chromosome_1	phytozomev13	CDS	837071	837202	.	-	0	ID=Cre01.g004300.t1.2.v5.5.CDS.8;Parent=Cre01.g004300.t1.2.v5.5;pacid=30789034
chromosome_1	phytozomev13	exon	837346	837468	.	-	.	ID=Cre01.g004300.t1.2.v5.5.exon.7;Parent=Cre01.g004300.t1.2.v5.5;pacid=30789034
chromosome_1	phytozomev13	CDS	837346	837468	.	-	0	ID=Cre01.g004300.t1.2.v5.5.CDS.7;Parent=Cre01.g004300.t1.2.v5.5;pacid=30789034
chromosome_1	phytozomev13	exon	837823	837956	.	-	.	ID=Cre01.g004300.t1.2.v5.5.exon.6;Parent=Cre01.g004300.t1.2.v5.5;pacid=30789034
chromosome_1	phytozomev13	CDS	837823	837956	.	-	2	ID=Cre01.g004300.t1.2.v5.5.CDS.6;Parent=Cre01.g004300.t1.2.v5.5;pacid=30789034
chromosome_1	phytozomev13	exon	838680	838728	.	-	.	ID=Cre01.g004300.t1.2.v5.5.exon.5;Parent=Cre01.g004300.t1.2.v5.5;pacid=30789034
chromosome_1	phytozomev13	CDS	838680	838728	.	-	0	ID=Cre01.g004300.t1.2.v5.5.CDS.5;Parent=Cre01.g004300.t1.2.v5.5;pacid=30789034
chromosome_1	phytozomev13	exon	838884	839042	.	-	.	ID=Cre01.g004300.t1.2.v5.5.exon.4;Parent=Cre01.g004300.t1.2.v5.5;pacid=30789034
chromosome_1	phytozomev13	CDS	838884	839042	.	-	0	ID=Cre01.g004300.t1.2.v5.5.CDS.4;Parent=Cre01.g004300.t1.2.v5.5;pacid=30789034
chromosome_1	phytozomev13	exon	839756	839950	.	-	.	ID=Cre01.g004300.t1.2.v5.5.exon.3;Parent=Cre01.g004300.t1.2.v5.5;pacid=30789034
chromosome_1	phytozomev13	CDS	839756	839950	.	-	0	ID=Cre01.g004300.t1.2.v5.5.CDS.3;Parent=Cre01.g004300.t1.2.v5.5;pacid=30789034
chromosome_1	phytozomev13	exon	840636	840843	.	-	.	ID=Cre01.g004300.t1.2.v5.5.exon.2;Parent=Cre01.g004300.t1.2.v5.5;pacid=30789034
chromosome_1	phytozomev13	CDS	840636	840843	.	-	1	ID=Cre01.g004300.t1.2.v5.5.CDS.2;Parent=Cre01.g004300.t1.2.v5.5;pacid=30789034
chromosome_1	phytozomev13	CDS	841221	841324	.	-	0	ID=Cre01.g004300.t1.2.v5.5.CDS.1;Parent=Cre01.g004300.t1.2.v5.5;pacid=30789034
chromosome_1	phytozomev13	exon	841221	841428	.	-	.	ID=Cre01.g004300.t1.2.v5.5.exon.1;Parent=Cre01.g004300.t1.2.v5.5;pacid=30789034
chromosome_1	phytozomev13	five_prime_UTR	841325	841428	.	-	.	ID=Cre01.g004300.t1.2.v5.5.five_prime_UTR.1;Parent=Cre01.g004300.t1.2.v5.5;pacid=30789034
###
chromosome_1	phytozomev13	gene	841529	850578	.	+	.	ID=Cre01.g004350.v5.5;Name=Cre01.g004350
chromosome_1	phytozomev13	mRNA	841529	850578	.	+	.	ID=Cre01.g004350.t1.2.v5.5;Parent=Cre01.g004350.v5.5;Name=Cre01.g004350.t1.2;pacid=30788641;longest=1;geneName=HLM1
chromosome_1	phytozomev13	five_prime_UTR	841529	841582	.	+	.	ID=Cre01.g004350.t1.2.v5.5.five_prime_UTR.1;Parent=Cre01.g004350.t1.2.v5.5;pacid=30788641
chromosome_1	phytozomev13	exon	841529	841797	.	+	.	ID=Cre01.g004350.t1.2.v5.5.exon.1;Parent=Cre01.g004350.t1.2.v5.5;pacid=30788641
chromosome_1	phytozomev13	CDS	841583	841797	.	+	0	ID=Cre01.g004350.t1.2.v5.5.CDS.1;Parent=Cre01.g004350.t1.2.v5.5;pacid=30788641
chromosome_1	phytozomev13	exon	842350	842416	.	+	.	ID=Cre01.g004350.t1.2.v5.5.exon.2;Parent=Cre01.g004350.t1.2.v5.5;pacid=30788641
chromosome_1	phytozomev13	CDS	842350	842416	.	+	1	ID=Cre01.g004350.t1.2.v5.5.CDS.2;Parent=Cre01.g004350.t1.2.v5.5;pacid=30788641
chromosome_1	phytozomev13	exon	842673	842846	.	+	.	ID=Cre01.g004350.t1.2.v5.5.exon.3;Parent=Cre01.g004350.t1.2.v5.5;pacid=30788641
chromosome_1	phytozomev13	CDS	842673	842846	.	+	0	ID=Cre01.g004350.t1.2.v5.5.CDS.3;Parent=Cre01.g004350.t1.2.v5.5;pacid=30788641
chromosome_1	phytozomev13	exon	843193	843318	.	+	.	ID=Cre01.g004350.t1.2.v5.5.exon.4;Parent=Cre01.g004350.t1.2.v5.5;pacid=30788641
chromosome_1	phytozomev13	CDS	843193	843318	.	+	0	ID=Cre01.g004350.t1.2.v5.5.CDS.4;Parent=Cre01.g004350.t1.2.v5.5;pacid=30788641
chromosome_1	phytozomev13	exon	843499	843567	.	+	.	ID=Cre01.g004350.t1.2.v5.5.exon.5;Parent=Cre01.g004350.t1.2.v5.5;pacid=30788641
chromosome_1	phytozomev13	CDS	843499	843567	.	+	0	ID=Cre01.g004350.t1.2.v5.5.CDS.5;Parent=Cre01.g004350.t1.2.v5.5;pacid=30788641
chromosome_1	phytozomev13	exon	843843	843953	.	+	.	ID=Cre01.g004350.t1.2.v5.5.exon.6;Parent=Cre01.g004350.t1.2.v5.5;pacid=30788641
chromosome_1	phytozomev13	CDS	843843	843953	.	+	0	ID=Cre01.g004350.t1.2.v5.5.CDS.6;Parent=Cre01.g004350.t1.2.v5.5;pacid=30788641
chromosome_1	phytozomev13	exon	844074	844169	.	+	.	ID=Cre01.g004350.t1.2.v5.5.exon.7;Parent=Cre01.g004350.t1.2.v5.5;pacid=30788641
chromosome_1	phytozomev13	CDS	844074	844169	.	+	0	ID=Cre01.g004350.t1.2.v5.5.CDS.7;Parent=Cre01.g004350.t1.2.v5.5;pacid=30788641
chromosome_1	phytozomev13	exon	844747	844821	.	+	.	ID=Cre01.g004350.t1.2.v5.5.exon.8;Parent=Cre01.g004350.t1.2.v5.5;pacid=30788641
chromosome_1	phytozomev13	CDS	844747	844821	.	+	0	ID=Cre01.g004350.t1.2.v5.5.CDS.8;Parent=Cre01.g004350.t1.2.v5.5;pacid=30788641
chromosome_1	phytozomev13	exon	845038	845142	.	+	.	ID=Cre01.g004350.t1.2.v5.5.exon.9;Parent=Cre01.g004350.t1.2.v5.5;pacid=30788641
chromosome_1	phytozomev13	CDS	845038	845142	.	+	0	ID=Cre01.g004350.t1.2.v5.5.CDS.9;Parent=Cre01.g004350.t1.2.v5.5;pacid=30788641
chromosome_1	phytozomev13	exon	845442	845506	.	+	.	ID=Cre01.g004350.t1.2.v5.5.exon.10;Parent=Cre01.g004350.t1.2.v5.5;pacid=30788641
chromosome_1	phytozomev13	CDS	845442	845506	.	+	0	ID=Cre01.g004350.t1.2.v5.5.CDS.10;Parent=Cre01.g004350.t1.2.v5.5;pacid=30788641
chromosome_1	phytozomev13	exon	845714	845843	.	+	.	ID=Cre01.g004350.t1.2.v5.5.exon.11;Parent=Cre01.g004350.t1.2.v5.5;pacid=30788641
chromosome_1	phytozomev13	CDS	845714	845843	.	+	1	ID=Cre01.g004350.t1.2.v5.5.CDS.11;Parent=Cre01.g004350.t1.2.v5.5;pacid=30788641
chromosome_1	phytozomev13	exon	846124	846219	.	+	.	ID=Cre01.g004350.t1.2.v5.5.exon.12;Parent=Cre01.g004350.t1.2.v5.5;pacid=30788641
chromosome_1	phytozomev13	CDS	846124	846219	.	+	0	ID=Cre01.g004350.t1.2.v5.5.CDS.12;Parent=Cre01.g004350.t1.2.v5.5;pacid=30788641
chromosome_1	phytozomev13	exon	846374	846433	.	+	.	ID=Cre01.g004350.t1.2.v5.5.exon.13;Parent=Cre01.g004350.t1.2.v5.5;pacid=30788641
chromosome_1	phytozomev13	CDS	846374	846433	.	+	0	ID=Cre01.g004350.t1.2.v5.5.CDS.13;Parent=Cre01.g004350.t1.2.v5.5;pacid=30788641
chromosome_1	phytozomev13	exon	846673	846794	.	+	.	ID=Cre01.g004350.t1.2.v5.5.exon.14;Parent=Cre01.g004350.t1.2.v5.5;pacid=30788641
chromosome_1	phytozomev13	CDS	846673	846794	.	+	0	ID=Cre01.g004350.t1.2.v5.5.CDS.14;Parent=Cre01.g004350.t1.2.v5.5;pacid=30788641
chromosome_1	phytozomev13	exon	847071	847191	.	+	.	ID=Cre01.g004350.t1.2.v5.5.exon.15;Parent=Cre01.g004350.t1.2.v5.5;pacid=30788641
chromosome_1	phytozomev13	CDS	847071	847191	.	+	1	ID=Cre01.g004350.t1.2.v5.5.CDS.15;Parent=Cre01.g004350.t1.2.v5.5;pacid=30788641
chromosome_1	phytozomev13	exon	847468	847587	.	+	.	ID=Cre01.g004350.t1.2.v5.5.exon.16;Parent=Cre01.g004350.t1.2.v5.5;pacid=30788641
chromosome_1	phytozomev13	CDS	847468	847587	.	+	0	ID=Cre01.g004350.t1.2.v5.5.CDS.16;Parent=Cre01.g004350.t1.2.v5.5;pacid=30788641
chromosome_1	phytozomev13	exon	847755	847832	.	+	.	ID=Cre01.g004350.t1.2.v5.5.exon.17;Parent=Cre01.g004350.t1.2.v5.5;pacid=30788641
chromosome_1	phytozomev13	CDS	847755	847832	.	+	0	ID=Cre01.g004350.t1.2.v5.5.CDS.17;Parent=Cre01.g004350.t1.2.v5.5;pacid=30788641
chromosome_1	phytozomev13	exon	848233	848397	.	+	.	ID=Cre01.g004350.t1.2.v5.5.exon.18;Parent=Cre01.g004350.t1.2.v5.5;pacid=30788641
chromosome_1	phytozomev13	CDS	848233	848397	.	+	0	ID=Cre01.g004350.t1.2.v5.5.CDS.18;Parent=Cre01.g004350.t1.2.v5.5;pacid=30788641
chromosome_1	phytozomev13	exon	848641	848763	.	+	.	ID=Cre01.g004350.t1.2.v5.5.exon.19;Parent=Cre01.g004350.t1.2.v5.5;pacid=30788641
chromosome_1	phytozomev13	CDS	848641	848763	.	+	0	ID=Cre01.g004350.t1.2.v5.5.CDS.19;Parent=Cre01.g004350.t1.2.v5.5;pacid=30788641
chromosome_1	phytozomev13	CDS	848958	849521	.	+	0	ID=Cre01.g004350.t1.2.v5.5.CDS.20;Parent=Cre01.g004350.t1.2.v5.5;pacid=30788641
chromosome_1	phytozomev13	exon	848958	850578	.	+	.	ID=Cre01.g004350.t1.2.v5.5.exon.20;Parent=Cre01.g004350.t1.2.v5.5;pacid=30788641
chromosome_1	phytozomev13	three_prime_UTR	849522	850578	.	+	.	ID=Cre01.g004350.t1.2.v5.5.three_prime_UTR.1;Parent=Cre01.g004350.t1.2.v5.5;pacid=30788641
###
chromosome_1	phytozomev13	gene	852289	853940	.	+	.	ID=Cre01.g004400.v5.5;Name=Cre01.g004400
chromosome_1	phytozomev13	mRNA	852289	853940	.	+	.	ID=Cre01.g004400.t1.2.v5.5;Parent=Cre01.g004400.v5.5;Name=Cre01.g004400.t1.2;pacid=30788372;longest=1
chromosome_1	phytozomev13	five_prime_UTR	852289	852592	.	+	.	ID=Cre01.g004400.t1.2.v5.5.five_prime_UTR.1;Parent=Cre01.g004400.t1.2.v5.5;pacid=30788372
chromosome_1	phytozomev13	exon	852289	852772	.	+	.	ID=Cre01.g004400.t1.2.v5.5.exon.1;Parent=Cre01.g004400.t1.2.v5.5;pacid=30788372
chromosome_1	phytozomev13	CDS	852593	852772	.	+	0	ID=Cre01.g004400.t1.2.v5.5.CDS.1;Parent=Cre01.g004400.t1.2.v5.5;pacid=30788372
chromosome_1	phytozomev13	exon	852884	852915	.	+	.	ID=Cre01.g004400.t1.2.v5.5.exon.2;Parent=Cre01.g004400.t1.2.v5.5;pacid=30788372
chromosome_1	phytozomev13	CDS	852884	852915	.	+	0	ID=Cre01.g004400.t1.2.v5.5.CDS.2;Parent=Cre01.g004400.t1.2.v5.5;pacid=30788372
chromosome_1	phytozomev13	exon	853016	853103	.	+	.	ID=Cre01.g004400.t1.2.v5.5.exon.3;Parent=Cre01.g004400.t1.2.v5.5;pacid=30788372
chromosome_1	phytozomev13	CDS	853016	853103	.	+	1	ID=Cre01.g004400.t1.2.v5.5.CDS.3;Parent=Cre01.g004400.t1.2.v5.5;pacid=30788372
chromosome_1	phytozomev13	CDS	853226	853357	.	+	0	ID=Cre01.g004400.t1.2.v5.5.CDS.4;Parent=Cre01.g004400.t1.2.v5.5;pacid=30788372
chromosome_1	phytozomev13	exon	853226	853940	.	+	.	ID=Cre01.g004400.t1.2.v5.5.exon.4;Parent=Cre01.g004400.t1.2.v5.5;pacid=30788372
chromosome_1	phytozomev13	three_prime_UTR	853358	853940	.	+	.	ID=Cre01.g004400.t1.2.v5.5.three_prime_UTR.1;Parent=Cre01.g004400.t1.2.v5.5;pacid=30788372
###
chromosome_1	phytozomev13	gene	853943	857330	.	-	.	ID=Cre01.g004450.v5.5;Name=Cre01.g004450
chromosome_1	phytozomev13	mRNA	853943	857330	.	-	.	ID=Cre01.g004450.t1.2.v5.5;Parent=Cre01.g004450.v5.5;Name=Cre01.g004450.t1.2;pacid=30789152;longest=1;geneName=CPLD42
chromosome_1	phytozomev13	three_prime_UTR	853943	854463	.	-	.	ID=Cre01.g004450.t1.2.v5.5.three_prime_UTR.1;Parent=Cre01.g004450.t1.2.v5.5;pacid=30789152
chromosome_1	phytozomev13	exon	853943	854529	.	-	.	ID=Cre01.g004450.t1.2.v5.5.exon.10;Parent=Cre01.g004450.t1.2.v5.5;pacid=30789152
chromosome_1	phytozomev13	CDS	854464	854529	.	-	0	ID=Cre01.g004450.t1.2.v5.5.CDS.9;Parent=Cre01.g004450.t1.2.v5.5;pacid=30789152
chromosome_1	phytozomev13	exon	854793	854959	.	-	.	ID=Cre01.g004450.t1.2.v5.5.exon.9;Parent=Cre01.g004450.t1.2.v5.5;pacid=30789152
chromosome_1	phytozomev13	CDS	854793	854959	.	-	2	ID=Cre01.g004450.t1.2.v5.5.CDS.8;Parent=Cre01.g004450.t1.2.v5.5;pacid=30789152
chromosome_1	phytozomev13	exon	855292	855388	.	-	.	ID=Cre01.g004450.t1.2.v5.5.exon.8;Parent=Cre01.g004450.t1.2.v5.5;pacid=30789152
chromosome_1	phytozomev13	CDS	855292	855388	.	-	0	ID=Cre01.g004450.t1.2.v5.5.CDS.7;Parent=Cre01.g004450.t1.2.v5.5;pacid=30789152
chromosome_1	phytozomev13	exon	855541	855644	.	-	.	ID=Cre01.g004450.t1.2.v5.5.exon.7;Parent=Cre01.g004450.t1.2.v5.5;pacid=30789152
chromosome_1	phytozomev13	CDS	855541	855644	.	-	2	ID=Cre01.g004450.t1.2.v5.5.CDS.6;Parent=Cre01.g004450.t1.2.v5.5;pacid=30789152
chromosome_1	phytozomev13	exon	855910	856012	.	-	.	ID=Cre01.g004450.t1.2.v5.5.exon.6;Parent=Cre01.g004450.t1.2.v5.5;pacid=30789152
chromosome_1	phytozomev13	CDS	855910	856012	.	-	0	ID=Cre01.g004450.t1.2.v5.5.CDS.5;Parent=Cre01.g004450.t1.2.v5.5;pacid=30789152
chromosome_1	phytozomev13	exon	856131	856174	.	-	.	ID=Cre01.g004450.t1.2.v5.5.exon.5;Parent=Cre01.g004450.t1.2.v5.5;pacid=30789152
chromosome_1	phytozomev13	CDS	856131	856174	.	-	2	ID=Cre01.g004450.t1.2.v5.5.CDS.4;Parent=Cre01.g004450.t1.2.v5.5;pacid=30789152
chromosome_1	phytozomev13	exon	856459	856508	.	-	.	ID=Cre01.g004450.t1.2.v5.5.exon.4;Parent=Cre01.g004450.t1.2.v5.5;pacid=30789152
chromosome_1	phytozomev13	CDS	856459	856508	.	-	1	ID=Cre01.g004450.t1.2.v5.5.CDS.3;Parent=Cre01.g004450.t1.2.v5.5;pacid=30789152
chromosome_1	phytozomev13	exon	856695	856834	.	-	.	ID=Cre01.g004450.t1.2.v5.5.exon.3;Parent=Cre01.g004450.t1.2.v5.5;pacid=30789152
chromosome_1	phytozomev13	CDS	856695	856834	.	-	0	ID=Cre01.g004450.t1.2.v5.5.CDS.2;Parent=Cre01.g004450.t1.2.v5.5;pacid=30789152
chromosome_1	phytozomev13	CDS	857080	857121	.	-	0	ID=Cre01.g004450.t1.2.v5.5.CDS.1;Parent=Cre01.g004450.t1.2.v5.5;pacid=30789152
chromosome_1	phytozomev13	exon	857080	857137	.	-	.	ID=Cre01.g004450.t1.2.v5.5.exon.2;Parent=Cre01.g004450.t1.2.v5.5;pacid=30789152
chromosome_1	phytozomev13	five_prime_UTR	857122	857137	.	-	.	ID=Cre01.g004450.t1.2.v5.5.five_prime_UTR.2;Parent=Cre01.g004450.t1.2.v5.5;pacid=30789152
chromosome_1	phytozomev13	exon	857232	857330	.	-	.	ID=Cre01.g004450.t1.2.v5.5.exon.1;Parent=Cre01.g004450.t1.2.v5.5;pacid=30789152
chromosome_1	phytozomev13	five_prime_UTR	857232	857330	.	-	.	ID=Cre01.g004450.t1.2.v5.5.five_prime_UTR.1;Parent=Cre01.g004450.t1.2.v5.5;pacid=30789152
###
chromosome_1	phytozomev13	gene	857469	864406	.	+	.	ID=Cre01.g004500.v5.5;Name=Cre01.g004500
chromosome_1	phytozomev13	mRNA	857469	864406	.	+	.	ID=Cre01.g004500.t1.2.v5.5;Parent=Cre01.g004500.v5.5;Name=Cre01.g004500.t1.2;pacid=30789545;longest=1;geneName=LEU1
chromosome_1	phytozomev13	five_prime_UTR	857469	857571	.	+	.	ID=Cre01.g004500.t1.2.v5.5.five_prime_UTR.1;Parent=Cre01.g004500.t1.2.v5.5;pacid=30789545
chromosome_1	phytozomev13	exon	857469	857602	.	+	.	ID=Cre01.g004500.t1.2.v5.5.exon.1;Parent=Cre01.g004500.t1.2.v5.5;pacid=30789545
chromosome_1	phytozomev13	CDS	857572	857602	.	+	0	ID=Cre01.g004500.t1.2.v5.5.CDS.1;Parent=Cre01.g004500.t1.2.v5.5;pacid=30789545
chromosome_1	phytozomev13	exon	857692	857783	.	+	.	ID=Cre01.g004500.t1.2.v5.5.exon.2;Parent=Cre01.g004500.t1.2.v5.5;pacid=30789545
chromosome_1	phytozomev13	CDS	857692	857783	.	+	2	ID=Cre01.g004500.t1.2.v5.5.CDS.2;Parent=Cre01.g004500.t1.2.v5.5;pacid=30789545
chromosome_1	phytozomev13	exon	858020	858279	.	+	.	ID=Cre01.g004500.t1.2.v5.5.exon.3;Parent=Cre01.g004500.t1.2.v5.5;pacid=30789545
chromosome_1	phytozomev13	CDS	858020	858279	.	+	0	ID=Cre01.g004500.t1.2.v5.5.CDS.3;Parent=Cre01.g004500.t1.2.v5.5;pacid=30789545
chromosome_1	phytozomev13	exon	858525	858633	.	+	.	ID=Cre01.g004500.t1.2.v5.5.exon.4;Parent=Cre01.g004500.t1.2.v5.5;pacid=30789545
chromosome_1	phytozomev13	CDS	858525	858633	.	+	1	ID=Cre01.g004500.t1.2.v5.5.CDS.4;Parent=Cre01.g004500.t1.2.v5.5;pacid=30789545
chromosome_1	phytozomev13	exon	860407	860547	.	+	.	ID=Cre01.g004500.t1.2.v5.5.exon.5;Parent=Cre01.g004500.t1.2.v5.5;pacid=30789545
chromosome_1	phytozomev13	CDS	860407	860547	.	+	0	ID=Cre01.g004500.t1.2.v5.5.CDS.5;Parent=Cre01.g004500.t1.2.v5.5;pacid=30789545
chromosome_1	phytozomev13	exon	861074	861148	.	+	.	ID=Cre01.g004500.t1.2.v5.5.exon.6;Parent=Cre01.g004500.t1.2.v5.5;pacid=30789545
chromosome_1	phytozomev13	CDS	861074	861148	.	+	0	ID=Cre01.g004500.t1.2.v5.5.CDS.6;Parent=Cre01.g004500.t1.2.v5.5;pacid=30789545
chromosome_1	phytozomev13	exon	861383	861506	.	+	.	ID=Cre01.g004500.t1.2.v5.5.exon.7;Parent=Cre01.g004500.t1.2.v5.5;pacid=30789545
chromosome_1	phytozomev13	CDS	861383	861506	.	+	0	ID=Cre01.g004500.t1.2.v5.5.CDS.7;Parent=Cre01.g004500.t1.2.v5.5;pacid=30789545
chromosome_1	phytozomev13	exon	861933	862033	.	+	.	ID=Cre01.g004500.t1.2.v5.5.exon.8;Parent=Cre01.g004500.t1.2.v5.5;pacid=30789545
chromosome_1	phytozomev13	CDS	861933	862033	.	+	2	ID=Cre01.g004500.t1.2.v5.5.CDS.8;Parent=Cre01.g004500.t1.2.v5.5;pacid=30789545
chromosome_1	phytozomev13	exon	862254	862389	.	+	.	ID=Cre01.g004500.t1.2.v5.5.exon.9;Parent=Cre01.g004500.t1.2.v5.5;pacid=30789545
chromosome_1	phytozomev13	CDS	862254	862389	.	+	0	ID=Cre01.g004500.t1.2.v5.5.CDS.9;Parent=Cre01.g004500.t1.2.v5.5;pacid=30789545
chromosome_1	phytozomev13	exon	862653	862750	.	+	.	ID=Cre01.g004500.t1.2.v5.5.exon.10;Parent=Cre01.g004500.t1.2.v5.5;pacid=30789545
chromosome_1	phytozomev13	CDS	862653	862750	.	+	2	ID=Cre01.g004500.t1.2.v5.5.CDS.10;Parent=Cre01.g004500.t1.2.v5.5;pacid=30789545
chromosome_1	phytozomev13	exon	863179	863337	.	+	.	ID=Cre01.g004500.t1.2.v5.5.exon.11;Parent=Cre01.g004500.t1.2.v5.5;pacid=30789545
chromosome_1	phytozomev13	CDS	863179	863337	.	+	0	ID=Cre01.g004500.t1.2.v5.5.CDS.11;Parent=Cre01.g004500.t1.2.v5.5;pacid=30789545
chromosome_1	phytozomev13	CDS	863587	863724	.	+	0	ID=Cre01.g004500.t1.2.v5.5.CDS.12;Parent=Cre01.g004500.t1.2.v5.5;pacid=30789545
chromosome_1	phytozomev13	exon	863587	864406	.	+	.	ID=Cre01.g004500.t1.2.v5.5.exon.12;Parent=Cre01.g004500.t1.2.v5.5;pacid=30789545
chromosome_1	phytozomev13	three_prime_UTR	863725	864406	.	+	.	ID=Cre01.g004500.t1.2.v5.5.three_prime_UTR.1;Parent=Cre01.g004500.t1.2.v5.5;pacid=30789545
###
chromosome_1	phytozomev13	gene	864599	870890	.	+	.	ID=Cre01.g004550.v5.5;Name=Cre01.g004550
chromosome_1	phytozomev13	mRNA	864599	870890	.	+	.	ID=Cre01.g004550.t1.2.v5.5;Parent=Cre01.g004550.v5.5;Name=Cre01.g004550.t1.2;pacid=30788925;longest=1;geneName=FAP190
chromosome_1	phytozomev13	five_prime_UTR	864599	864752	.	+	.	ID=Cre01.g004550.t1.2.v5.5.five_prime_UTR.1;Parent=Cre01.g004550.t1.2.v5.5;pacid=30788925
chromosome_1	phytozomev13	exon	864599	864758	.	+	.	ID=Cre01.g004550.t1.2.v5.5.exon.1;Parent=Cre01.g004550.t1.2.v5.5;pacid=30788925
chromosome_1	phytozomev13	CDS	864753	864758	.	+	0	ID=Cre01.g004550.t1.2.v5.5.CDS.1;Parent=Cre01.g004550.t1.2.v5.5;pacid=30788925
chromosome_1	phytozomev13	exon	865089	867067	.	+	.	ID=Cre01.g004550.t1.2.v5.5.exon.2;Parent=Cre01.g004550.t1.2.v5.5;pacid=30788925
chromosome_1	phytozomev13	CDS	865089	867067	.	+	0	ID=Cre01.g004550.t1.2.v5.5.CDS.2;Parent=Cre01.g004550.t1.2.v5.5;pacid=30788925
chromosome_1	phytozomev13	exon	867325	867748	.	+	.	ID=Cre01.g004550.t1.2.v5.5.exon.3;Parent=Cre01.g004550.t1.2.v5.5;pacid=30788925
chromosome_1	phytozomev13	CDS	867325	867748	.	+	1	ID=Cre01.g004550.t1.2.v5.5.CDS.3;Parent=Cre01.g004550.t1.2.v5.5;pacid=30788925
chromosome_1	phytozomev13	exon	867910	868626	.	+	.	ID=Cre01.g004550.t1.2.v5.5.exon.4;Parent=Cre01.g004550.t1.2.v5.5;pacid=30788925
chromosome_1	phytozomev13	CDS	867910	868626	.	+	0	ID=Cre01.g004550.t1.2.v5.5.CDS.4;Parent=Cre01.g004550.t1.2.v5.5;pacid=30788925
chromosome_1	phytozomev13	exon	868863	869038	.	+	.	ID=Cre01.g004550.t1.2.v5.5.exon.5;Parent=Cre01.g004550.t1.2.v5.5;pacid=30788925
chromosome_1	phytozomev13	CDS	868863	869038	.	+	0	ID=Cre01.g004550.t1.2.v5.5.CDS.5;Parent=Cre01.g004550.t1.2.v5.5;pacid=30788925
chromosome_1	phytozomev13	exon	869219	869417	.	+	.	ID=Cre01.g004550.t1.2.v5.5.exon.6;Parent=Cre01.g004550.t1.2.v5.5;pacid=30788925
chromosome_1	phytozomev13	CDS	869219	869417	.	+	1	ID=Cre01.g004550.t1.2.v5.5.CDS.6;Parent=Cre01.g004550.t1.2.v5.5;pacid=30788925
chromosome_1	phytozomev13	exon	869601	869771	.	+	.	ID=Cre01.g004550.t1.2.v5.5.exon.7;Parent=Cre01.g004550.t1.2.v5.5;pacid=30788925
chromosome_1	phytozomev13	CDS	869601	869771	.	+	0	ID=Cre01.g004550.t1.2.v5.5.CDS.7;Parent=Cre01.g004550.t1.2.v5.5;pacid=30788925
chromosome_1	phytozomev13	CDS	870027	870275	.	+	0	ID=Cre01.g004550.t1.2.v5.5.CDS.8;Parent=Cre01.g004550.t1.2.v5.5;pacid=30788925
chromosome_1	phytozomev13	exon	870027	870890	.	+	.	ID=Cre01.g004550.t1.2.v5.5.exon.8;Parent=Cre01.g004550.t1.2.v5.5;pacid=30788925
chromosome_1	phytozomev13	three_prime_UTR	870276	870890	.	+	.	ID=Cre01.g004550.t1.2.v5.5.three_prime_UTR.1;Parent=Cre01.g004550.t1.2.v5.5;pacid=30788925
###
chromosome_1	phytozomev13	gene	871547	885124	.	+	.	ID=Cre01.g004600.v5.5;Name=Cre01.g004600
chromosome_1	phytozomev13	mRNA	871547	885124	.	+	.	ID=Cre01.g004600.t1.1.v5.5;Parent=Cre01.g004600.v5.5;Name=Cre01.g004600.t1.1;pacid=30789354;longest=1;geneName=RWP12
chromosome_1	phytozomev13	five_prime_UTR	871547	872344	.	+	.	ID=Cre01.g004600.t1.1.v5.5.five_prime_UTR.1;Parent=Cre01.g004600.t1.1.v5.5;pacid=30789354
chromosome_1	phytozomev13	exon	871547	872386	.	+	.	ID=Cre01.g004600.t1.1.v5.5.exon.1;Parent=Cre01.g004600.t1.1.v5.5;pacid=30789354
chromosome_1	phytozomev13	CDS	872345	872386	.	+	0	ID=Cre01.g004600.t1.1.v5.5.CDS.1;Parent=Cre01.g004600.t1.1.v5.5;pacid=30789354
chromosome_1	phytozomev13	exon	872759	872805	.	+	.	ID=Cre01.g004600.t1.1.v5.5.exon.2;Parent=Cre01.g004600.t1.1.v5.5;pacid=30789354
chromosome_1	phytozomev13	CDS	872759	872805	.	+	0	ID=Cre01.g004600.t1.1.v5.5.CDS.2;Parent=Cre01.g004600.t1.1.v5.5;pacid=30789354
chromosome_1	phytozomev13	exon	873119	873248	.	+	.	ID=Cre01.g004600.t1.1.v5.5.exon.3;Parent=Cre01.g004600.t1.1.v5.5;pacid=30789354
chromosome_1	phytozomev13	CDS	873119	873248	.	+	1	ID=Cre01.g004600.t1.1.v5.5.CDS.3;Parent=Cre01.g004600.t1.1.v5.5;pacid=30789354
chromosome_1	phytozomev13	exon	873528	873629	.	+	.	ID=Cre01.g004600.t1.1.v5.5.exon.4;Parent=Cre01.g004600.t1.1.v5.5;pacid=30789354
chromosome_1	phytozomev13	CDS	873528	873629	.	+	0	ID=Cre01.g004600.t1.1.v5.5.CDS.4;Parent=Cre01.g004600.t1.1.v5.5;pacid=30789354
chromosome_1	phytozomev13	exon	873888	875426	.	+	.	ID=Cre01.g004600.t1.1.v5.5.exon.5;Parent=Cre01.g004600.t1.1.v5.5;pacid=30789354
chromosome_1	phytozomev13	CDS	873888	875426	.	+	0	ID=Cre01.g004600.t1.1.v5.5.CDS.5;Parent=Cre01.g004600.t1.1.v5.5;pacid=30789354
chromosome_1	phytozomev13	CDS	875684	883354	.	+	0	ID=Cre01.g004600.t1.1.v5.5.CDS.6;Parent=Cre01.g004600.t1.1.v5.5;pacid=30789354
chromosome_1	phytozomev13	exon	875684	885124	.	+	.	ID=Cre01.g004600.t1.1.v5.5.exon.6;Parent=Cre01.g004600.t1.1.v5.5;pacid=30789354
chromosome_1	phytozomev13	three_prime_UTR	883355	885124	.	+	.	ID=Cre01.g004600.t1.1.v5.5.three_prime_UTR.1;Parent=Cre01.g004600.t1.1.v5.5;pacid=30789354
###
chromosome_1	phytozomev13	gene	885747	887416	.	+	.	ID=Cre01.g004651.v5.5;Name=Cre01.g004651
chromosome_1	phytozomev13	mRNA	885747	887416	.	+	.	ID=Cre01.g004651.t1.1.v5.5;Parent=Cre01.g004651.v5.5;Name=Cre01.g004651.t1.1;pacid=30788395;longest=1
chromosome_1	phytozomev13	five_prime_UTR	885747	885829	.	+	.	ID=Cre01.g004651.t1.1.v5.5.five_prime_UTR.1;Parent=Cre01.g004651.t1.1.v5.5;pacid=30788395
chromosome_1	phytozomev13	exon	885747	886171	.	+	.	ID=Cre01.g004651.t1.1.v5.5.exon.1;Parent=Cre01.g004651.t1.1.v5.5;pacid=30788395
chromosome_1	phytozomev13	CDS	885830	886171	.	+	0	ID=Cre01.g004651.t1.1.v5.5.CDS.1;Parent=Cre01.g004651.t1.1.v5.5;pacid=30788395
chromosome_1	phytozomev13	CDS	886317	886592	.	+	0	ID=Cre01.g004651.t1.1.v5.5.CDS.2;Parent=Cre01.g004651.t1.1.v5.5;pacid=30788395
chromosome_1	phytozomev13	exon	886317	887416	.	+	.	ID=Cre01.g004651.t1.1.v5.5.exon.2;Parent=Cre01.g004651.t1.1.v5.5;pacid=30788395
chromosome_1	phytozomev13	three_prime_UTR	886593	887416	.	+	.	ID=Cre01.g004651.t1.1.v5.5.three_prime_UTR.1;Parent=Cre01.g004651.t1.1.v5.5;pacid=30788395
###
chromosome_1	phytozomev13	gene	887958	891436	.	-	.	ID=Cre01.g004700.v5.5;Name=Cre01.g004700
chromosome_1	phytozomev13	mRNA	887958	891436	.	-	.	ID=Cre01.g004700.t1.2.v5.5;Parent=Cre01.g004700.v5.5;Name=Cre01.g004700.t1.2;pacid=30789464;longest=1
chromosome_1	phytozomev13	three_prime_UTR	887958	888502	.	-	.	ID=Cre01.g004700.t1.2.v5.5.three_prime_UTR.1;Parent=Cre01.g004700.t1.2.v5.5;pacid=30789464
chromosome_1	phytozomev13	exon	887958	888608	.	-	.	ID=Cre01.g004700.t1.2.v5.5.exon.7;Parent=Cre01.g004700.t1.2.v5.5;pacid=30789464
chromosome_1	phytozomev13	CDS	888503	888608	.	-	1	ID=Cre01.g004700.t1.2.v5.5.CDS.7;Parent=Cre01.g004700.t1.2.v5.5;pacid=30789464
chromosome_1	phytozomev13	exon	888990	889084	.	-	.	ID=Cre01.g004700.t1.2.v5.5.exon.6;Parent=Cre01.g004700.t1.2.v5.5;pacid=30789464
chromosome_1	phytozomev13	CDS	888990	889084	.	-	0	ID=Cre01.g004700.t1.2.v5.5.CDS.6;Parent=Cre01.g004700.t1.2.v5.5;pacid=30789464
chromosome_1	phytozomev13	exon	889955	890016	.	-	.	ID=Cre01.g004700.t1.2.v5.5.exon.5;Parent=Cre01.g004700.t1.2.v5.5;pacid=30789464
chromosome_1	phytozomev13	CDS	889955	890016	.	-	2	ID=Cre01.g004700.t1.2.v5.5.CDS.5;Parent=Cre01.g004700.t1.2.v5.5;pacid=30789464
chromosome_1	phytozomev13	exon	890428	890512	.	-	.	ID=Cre01.g004700.t1.2.v5.5.exon.4;Parent=Cre01.g004700.t1.2.v5.5;pacid=30789464
chromosome_1	phytozomev13	CDS	890428	890512	.	-	0	ID=Cre01.g004700.t1.2.v5.5.CDS.4;Parent=Cre01.g004700.t1.2.v5.5;pacid=30789464
chromosome_1	phytozomev13	exon	890741	890877	.	-	.	ID=Cre01.g004700.t1.2.v5.5.exon.3;Parent=Cre01.g004700.t1.2.v5.5;pacid=30789464
chromosome_1	phytozomev13	CDS	890741	890877	.	-	2	ID=Cre01.g004700.t1.2.v5.5.CDS.3;Parent=Cre01.g004700.t1.2.v5.5;pacid=30789464
chromosome_1	phytozomev13	exon	891073	891116	.	-	.	ID=Cre01.g004700.t1.2.v5.5.exon.2;Parent=Cre01.g004700.t1.2.v5.5;pacid=30789464
chromosome_1	phytozomev13	CDS	891073	891116	.	-	1	ID=Cre01.g004700.t1.2.v5.5.CDS.2;Parent=Cre01.g004700.t1.2.v5.5;pacid=30789464
chromosome_1	phytozomev13	CDS	891282	891379	.	-	0	ID=Cre01.g004700.t1.2.v5.5.CDS.1;Parent=Cre01.g004700.t1.2.v5.5;pacid=30789464
chromosome_1	phytozomev13	exon	891282	891436	.	-	.	ID=Cre01.g004700.t1.2.v5.5.exon.1;Parent=Cre01.g004700.t1.2.v5.5;pacid=30789464
chromosome_1	phytozomev13	five_prime_UTR	891380	891436	.	-	.	ID=Cre01.g004700.t1.2.v5.5.five_prime_UTR.1;Parent=Cre01.g004700.t1.2.v5.5;pacid=30789464
###
chromosome_1	phytozomev13	gene	891737	897598	.	+	.	ID=Cre01.g004750.v5.5;Name=Cre01.g004750
chromosome_1	phytozomev13	mRNA	891737	897598	.	+	.	ID=Cre01.g004750.t1.1.v5.5;Parent=Cre01.g004750.v5.5;Name=Cre01.g004750.t1.1;pacid=30788692;longest=1
chromosome_1	phytozomev13	five_prime_UTR	891737	891940	.	+	.	ID=Cre01.g004750.t1.1.v5.5.five_prime_UTR.1;Parent=Cre01.g004750.t1.1.v5.5;pacid=30788692
chromosome_1	phytozomev13	exon	891737	892052	.	+	.	ID=Cre01.g004750.t1.1.v5.5.exon.1;Parent=Cre01.g004750.t1.1.v5.5;pacid=30788692
chromosome_1	phytozomev13	CDS	891941	892052	.	+	0	ID=Cre01.g004750.t1.1.v5.5.CDS.1;Parent=Cre01.g004750.t1.1.v5.5;pacid=30788692
chromosome_1	phytozomev13	exon	892431	892505	.	+	.	ID=Cre01.g004750.t1.1.v5.5.exon.2;Parent=Cre01.g004750.t1.1.v5.5;pacid=30788692
chromosome_1	phytozomev13	CDS	892431	892505	.	+	2	ID=Cre01.g004750.t1.1.v5.5.CDS.2;Parent=Cre01.g004750.t1.1.v5.5;pacid=30788692
chromosome_1	phytozomev13	exon	892681	892961	.	+	.	ID=Cre01.g004750.t1.1.v5.5.exon.3;Parent=Cre01.g004750.t1.1.v5.5;pacid=30788692
chromosome_1	phytozomev13	CDS	892681	892961	.	+	2	ID=Cre01.g004750.t1.1.v5.5.CDS.3;Parent=Cre01.g004750.t1.1.v5.5;pacid=30788692
chromosome_1	phytozomev13	exon	893025	893093	.	+	.	ID=Cre01.g004750.t1.1.v5.5.exon.4;Parent=Cre01.g004750.t1.1.v5.5;pacid=30788692
chromosome_1	phytozomev13	CDS	893025	893093	.	+	0	ID=Cre01.g004750.t1.1.v5.5.CDS.4;Parent=Cre01.g004750.t1.1.v5.5;pacid=30788692
chromosome_1	phytozomev13	exon	893374	893439	.	+	.	ID=Cre01.g004750.t1.1.v5.5.exon.5;Parent=Cre01.g004750.t1.1.v5.5;pacid=30788692
chromosome_1	phytozomev13	CDS	893374	893439	.	+	0	ID=Cre01.g004750.t1.1.v5.5.CDS.5;Parent=Cre01.g004750.t1.1.v5.5;pacid=30788692
chromosome_1	phytozomev13	exon	893820	893896	.	+	.	ID=Cre01.g004750.t1.1.v5.5.exon.6;Parent=Cre01.g004750.t1.1.v5.5;pacid=30788692
chromosome_1	phytozomev13	CDS	893820	893896	.	+	0	ID=Cre01.g004750.t1.1.v5.5.CDS.6;Parent=Cre01.g004750.t1.1.v5.5;pacid=30788692
chromosome_1	phytozomev13	exon	894227	894407	.	+	.	ID=Cre01.g004750.t1.1.v5.5.exon.7;Parent=Cre01.g004750.t1.1.v5.5;pacid=30788692
chromosome_1	phytozomev13	CDS	894227	894407	.	+	1	ID=Cre01.g004750.t1.1.v5.5.CDS.7;Parent=Cre01.g004750.t1.1.v5.5;pacid=30788692
chromosome_1	phytozomev13	exon	895023	895052	.	+	.	ID=Cre01.g004750.t1.1.v5.5.exon.8;Parent=Cre01.g004750.t1.1.v5.5;pacid=30788692
chromosome_1	phytozomev13	CDS	895023	895052	.	+	0	ID=Cre01.g004750.t1.1.v5.5.CDS.8;Parent=Cre01.g004750.t1.1.v5.5;pacid=30788692
chromosome_1	phytozomev13	exon	895595	895695	.	+	.	ID=Cre01.g004750.t1.1.v5.5.exon.9;Parent=Cre01.g004750.t1.1.v5.5;pacid=30788692
chromosome_1	phytozomev13	CDS	895595	895695	.	+	0	ID=Cre01.g004750.t1.1.v5.5.CDS.9;Parent=Cre01.g004750.t1.1.v5.5;pacid=30788692
chromosome_1	phytozomev13	CDS	895977	896247	.	+	1	ID=Cre01.g004750.t1.1.v5.5.CDS.10;Parent=Cre01.g004750.t1.1.v5.5;pacid=30788692
chromosome_1	phytozomev13	exon	895977	897598	.	+	.	ID=Cre01.g004750.t1.1.v5.5.exon.10;Parent=Cre01.g004750.t1.1.v5.5;pacid=30788692
chromosome_1	phytozomev13	three_prime_UTR	896248	897598	.	+	.	ID=Cre01.g004750.t1.1.v5.5.three_prime_UTR.1;Parent=Cre01.g004750.t1.1.v5.5;pacid=30788692
chromosome_1	phytozomev13	mRNA	891737	897598	.	+	.	ID=Cre01.g004750.t2.1.v5.5;Parent=Cre01.g004750.v5.5;Name=Cre01.g004750.t2.1;pacid=30788693;longest=0
chromosome_1	phytozomev13	five_prime_UTR	891737	891857	.	+	.	ID=Cre01.g004750.t2.1.v5.5.five_prime_UTR.1;Parent=Cre01.g004750.t2.1.v5.5;pacid=30788693
chromosome_1	phytozomev13	exon	891737	892052	.	+	.	ID=Cre01.g004750.t2.1.v5.5.exon.1;Parent=Cre01.g004750.t2.1.v5.5;pacid=30788693
chromosome_1	phytozomev13	CDS	891858	892052	.	+	0	ID=Cre01.g004750.t2.1.v5.5.CDS.1;Parent=Cre01.g004750.t2.1.v5.5;pacid=30788693
chromosome_1	phytozomev13	exon	892431	892505	.	+	.	ID=Cre01.g004750.t2.1.v5.5.exon.2;Parent=Cre01.g004750.t2.1.v5.5;pacid=30788693
chromosome_1	phytozomev13	CDS	892431	892505	.	+	0	ID=Cre01.g004750.t2.1.v5.5.CDS.2;Parent=Cre01.g004750.t2.1.v5.5;pacid=30788693
chromosome_1	phytozomev13	exon	893025	893093	.	+	.	ID=Cre01.g004750.t2.1.v5.5.exon.3;Parent=Cre01.g004750.t2.1.v5.5;pacid=30788693
chromosome_1	phytozomev13	CDS	893025	893093	.	+	0	ID=Cre01.g004750.t2.1.v5.5.CDS.3;Parent=Cre01.g004750.t2.1.v5.5;pacid=30788693
chromosome_1	phytozomev13	exon	893374	893439	.	+	.	ID=Cre01.g004750.t2.1.v5.5.exon.4;Parent=Cre01.g004750.t2.1.v5.5;pacid=30788693
chromosome_1	phytozomev13	CDS	893374	893439	.	+	0	ID=Cre01.g004750.t2.1.v5.5.CDS.4;Parent=Cre01.g004750.t2.1.v5.5;pacid=30788693
chromosome_1	phytozomev13	exon	893820	893896	.	+	.	ID=Cre01.g004750.t2.1.v5.5.exon.5;Parent=Cre01.g004750.t2.1.v5.5;pacid=30788693
chromosome_1	phytozomev13	CDS	893820	893896	.	+	0	ID=Cre01.g004750.t2.1.v5.5.CDS.5;Parent=Cre01.g004750.t2.1.v5.5;pacid=30788693
chromosome_1	phytozomev13	exon	894227	894407	.	+	.	ID=Cre01.g004750.t2.1.v5.5.exon.6;Parent=Cre01.g004750.t2.1.v5.5;pacid=30788693
chromosome_1	phytozomev13	CDS	894227	894407	.	+	1	ID=Cre01.g004750.t2.1.v5.5.CDS.6;Parent=Cre01.g004750.t2.1.v5.5;pacid=30788693
chromosome_1	phytozomev13	exon	895023	895052	.	+	.	ID=Cre01.g004750.t2.1.v5.5.exon.7;Parent=Cre01.g004750.t2.1.v5.5;pacid=30788693
chromosome_1	phytozomev13	CDS	895023	895052	.	+	0	ID=Cre01.g004750.t2.1.v5.5.CDS.7;Parent=Cre01.g004750.t2.1.v5.5;pacid=30788693
chromosome_1	phytozomev13	exon	895595	895695	.	+	.	ID=Cre01.g004750.t2.1.v5.5.exon.8;Parent=Cre01.g004750.t2.1.v5.5;pacid=30788693
chromosome_1	phytozomev13	CDS	895595	895695	.	+	0	ID=Cre01.g004750.t2.1.v5.5.CDS.8;Parent=Cre01.g004750.t2.1.v5.5;pacid=30788693
chromosome_1	phytozomev13	CDS	895977	896247	.	+	1	ID=Cre01.g004750.t2.1.v5.5.CDS.9;Parent=Cre01.g004750.t2.1.v5.5;pacid=30788693
chromosome_1	phytozomev13	exon	895977	897598	.	+	.	ID=Cre01.g004750.t2.1.v5.5.exon.9;Parent=Cre01.g004750.t2.1.v5.5;pacid=30788693
chromosome_1	phytozomev13	three_prime_UTR	896248	897598	.	+	.	ID=Cre01.g004750.t2.1.v5.5.three_prime_UTR.1;Parent=Cre01.g004750.t2.1.v5.5;pacid=30788693
###
chromosome_1	phytozomev13	gene	897757	902004	.	+	.	ID=Cre01.g004800.v5.5;Name=Cre01.g004800
chromosome_1	phytozomev13	mRNA	897757	902004	.	+	.	ID=Cre01.g004800.t1.2.v5.5;Parent=Cre01.g004800.v5.5;Name=Cre01.g004800.t1.2;pacid=30788382;longest=1
chromosome_1	phytozomev13	five_prime_UTR	897757	898403	.	+	.	ID=Cre01.g004800.t1.2.v5.5.five_prime_UTR.1;Parent=Cre01.g004800.t1.2.v5.5;pacid=30788382
chromosome_1	phytozomev13	exon	897757	898685	.	+	.	ID=Cre01.g004800.t1.2.v5.5.exon.1;Parent=Cre01.g004800.t1.2.v5.5;pacid=30788382
chromosome_1	phytozomev13	CDS	898404	898685	.	+	0	ID=Cre01.g004800.t1.2.v5.5.CDS.1;Parent=Cre01.g004800.t1.2.v5.5;pacid=30788382
chromosome_1	phytozomev13	exon	898765	899154	.	+	.	ID=Cre01.g004800.t1.2.v5.5.exon.2;Parent=Cre01.g004800.t1.2.v5.5;pacid=30788382
chromosome_1	phytozomev13	CDS	898765	899154	.	+	0	ID=Cre01.g004800.t1.2.v5.5.CDS.2;Parent=Cre01.g004800.t1.2.v5.5;pacid=30788382
chromosome_1	phytozomev13	exon	899368	899491	.	+	.	ID=Cre01.g004800.t1.2.v5.5.exon.3;Parent=Cre01.g004800.t1.2.v5.5;pacid=30788382
chromosome_1	phytozomev13	CDS	899368	899491	.	+	0	ID=Cre01.g004800.t1.2.v5.5.CDS.3;Parent=Cre01.g004800.t1.2.v5.5;pacid=30788382
chromosome_1	phytozomev13	exon	899672	899810	.	+	.	ID=Cre01.g004800.t1.2.v5.5.exon.4;Parent=Cre01.g004800.t1.2.v5.5;pacid=30788382
chromosome_1	phytozomev13	CDS	899672	899810	.	+	2	ID=Cre01.g004800.t1.2.v5.5.CDS.4;Parent=Cre01.g004800.t1.2.v5.5;pacid=30788382
chromosome_1	phytozomev13	exon	900024	900072	.	+	.	ID=Cre01.g004800.t1.2.v5.5.exon.5;Parent=Cre01.g004800.t1.2.v5.5;pacid=30788382
chromosome_1	phytozomev13	CDS	900024	900072	.	+	1	ID=Cre01.g004800.t1.2.v5.5.CDS.5;Parent=Cre01.g004800.t1.2.v5.5;pacid=30788382
chromosome_1	phytozomev13	exon	900189	900482	.	+	.	ID=Cre01.g004800.t1.2.v5.5.exon.6;Parent=Cre01.g004800.t1.2.v5.5;pacid=30788382
chromosome_1	phytozomev13	CDS	900189	900482	.	+	0	ID=Cre01.g004800.t1.2.v5.5.CDS.6;Parent=Cre01.g004800.t1.2.v5.5;pacid=30788382
chromosome_1	phytozomev13	CDS	900661	900849	.	+	0	ID=Cre01.g004800.t1.2.v5.5.CDS.7;Parent=Cre01.g004800.t1.2.v5.5;pacid=30788382
chromosome_1	phytozomev13	exon	900661	902004	.	+	.	ID=Cre01.g004800.t1.2.v5.5.exon.7;Parent=Cre01.g004800.t1.2.v5.5;pacid=30788382
chromosome_1	phytozomev13	three_prime_UTR	900850	902004	.	+	.	ID=Cre01.g004800.t1.2.v5.5.three_prime_UTR.1;Parent=Cre01.g004800.t1.2.v5.5;pacid=30788382
###
chromosome_1	phytozomev13	gene	902011	912496	.	-	.	ID=Cre01.g004850.v5.5;Name=Cre01.g004850
chromosome_1	phytozomev13	mRNA	902011	912496	.	-	.	ID=Cre01.g004850.t1.1.v5.5;Parent=Cre01.g004850.v5.5;Name=Cre01.g004850.t1.1;pacid=30789361;longest=1;geneName=TXE1
chromosome_1	phytozomev13	three_prime_UTR	902011	902558	.	-	.	ID=Cre01.g004850.t1.1.v5.5.three_prime_UTR.1;Parent=Cre01.g004850.t1.1.v5.5;pacid=30789361
chromosome_1	phytozomev13	exon	902011	902741	.	-	.	ID=Cre01.g004850.t1.1.v5.5.exon.19;Parent=Cre01.g004850.t1.1.v5.5;pacid=30789361
chromosome_1	phytozomev13	CDS	902559	902741	.	-	0	ID=Cre01.g004850.t1.1.v5.5.CDS.19;Parent=Cre01.g004850.t1.1.v5.5;pacid=30789361
chromosome_1	phytozomev13	exon	902896	902946	.	-	.	ID=Cre01.g004850.t1.1.v5.5.exon.18;Parent=Cre01.g004850.t1.1.v5.5;pacid=30789361
chromosome_1	phytozomev13	CDS	902896	902946	.	-	0	ID=Cre01.g004850.t1.1.v5.5.CDS.18;Parent=Cre01.g004850.t1.1.v5.5;pacid=30789361
chromosome_1	phytozomev13	exon	903425	903576	.	-	.	ID=Cre01.g004850.t1.1.v5.5.exon.17;Parent=Cre01.g004850.t1.1.v5.5;pacid=30789361
chromosome_1	phytozomev13	CDS	903425	903576	.	-	2	ID=Cre01.g004850.t1.1.v5.5.CDS.17;Parent=Cre01.g004850.t1.1.v5.5;pacid=30789361
chromosome_1	phytozomev13	exon	903858	904302	.	-	.	ID=Cre01.g004850.t1.1.v5.5.exon.16;Parent=Cre01.g004850.t1.1.v5.5;pacid=30789361
chromosome_1	phytozomev13	CDS	903858	904302	.	-	0	ID=Cre01.g004850.t1.1.v5.5.CDS.16;Parent=Cre01.g004850.t1.1.v5.5;pacid=30789361
chromosome_1	phytozomev13	exon	904537	904706	.	-	.	ID=Cre01.g004850.t1.1.v5.5.exon.15;Parent=Cre01.g004850.t1.1.v5.5;pacid=30789361
chromosome_1	phytozomev13	CDS	904537	904706	.	-	2	ID=Cre01.g004850.t1.1.v5.5.CDS.15;Parent=Cre01.g004850.t1.1.v5.5;pacid=30789361
chromosome_1	phytozomev13	exon	904855	905008	.	-	.	ID=Cre01.g004850.t1.1.v5.5.exon.14;Parent=Cre01.g004850.t1.1.v5.5;pacid=30789361
chromosome_1	phytozomev13	CDS	904855	905008	.	-	0	ID=Cre01.g004850.t1.1.v5.5.CDS.14;Parent=Cre01.g004850.t1.1.v5.5;pacid=30789361
chromosome_1	phytozomev13	exon	905137	905607	.	-	.	ID=Cre01.g004850.t1.1.v5.5.exon.13;Parent=Cre01.g004850.t1.1.v5.5;pacid=30789361
chromosome_1	phytozomev13	CDS	905137	905607	.	-	0	ID=Cre01.g004850.t1.1.v5.5.CDS.13;Parent=Cre01.g004850.t1.1.v5.5;pacid=30789361
chromosome_1	phytozomev13	exon	905786	905935	.	-	.	ID=Cre01.g004850.t1.1.v5.5.exon.12;Parent=Cre01.g004850.t1.1.v5.5;pacid=30789361
chromosome_1	phytozomev13	CDS	905786	905935	.	-	0	ID=Cre01.g004850.t1.1.v5.5.CDS.12;Parent=Cre01.g004850.t1.1.v5.5;pacid=30789361
chromosome_1	phytozomev13	exon	906177	906502	.	-	.	ID=Cre01.g004850.t1.1.v5.5.exon.11;Parent=Cre01.g004850.t1.1.v5.5;pacid=30789361
chromosome_1	phytozomev13	CDS	906177	906502	.	-	2	ID=Cre01.g004850.t1.1.v5.5.CDS.11;Parent=Cre01.g004850.t1.1.v5.5;pacid=30789361
chromosome_1	phytozomev13	exon	906743	906909	.	-	.	ID=Cre01.g004850.t1.1.v5.5.exon.10;Parent=Cre01.g004850.t1.1.v5.5;pacid=30789361
chromosome_1	phytozomev13	CDS	906743	906909	.	-	1	ID=Cre01.g004850.t1.1.v5.5.CDS.10;Parent=Cre01.g004850.t1.1.v5.5;pacid=30789361
chromosome_1	phytozomev13	exon	907053	908577	.	-	.	ID=Cre01.g004850.t1.1.v5.5.exon.9;Parent=Cre01.g004850.t1.1.v5.5;pacid=30789361
chromosome_1	phytozomev13	CDS	907053	908577	.	-	2	ID=Cre01.g004850.t1.1.v5.5.CDS.9;Parent=Cre01.g004850.t1.1.v5.5;pacid=30789361
chromosome_1	phytozomev13	exon	908811	908859	.	-	.	ID=Cre01.g004850.t1.1.v5.5.exon.8;Parent=Cre01.g004850.t1.1.v5.5;pacid=30789361
chromosome_1	phytozomev13	CDS	908811	908859	.	-	0	ID=Cre01.g004850.t1.1.v5.5.CDS.8;Parent=Cre01.g004850.t1.1.v5.5;pacid=30789361
chromosome_1	phytozomev13	exon	909140	909259	.	-	.	ID=Cre01.g004850.t1.1.v5.5.exon.7;Parent=Cre01.g004850.t1.1.v5.5;pacid=30789361
chromosome_1	phytozomev13	CDS	909140	909259	.	-	0	ID=Cre01.g004850.t1.1.v5.5.CDS.7;Parent=Cre01.g004850.t1.1.v5.5;pacid=30789361
chromosome_1	phytozomev13	exon	909514	909777	.	-	.	ID=Cre01.g004850.t1.1.v5.5.exon.6;Parent=Cre01.g004850.t1.1.v5.5;pacid=30789361
chromosome_1	phytozomev13	CDS	909514	909777	.	-	0	ID=Cre01.g004850.t1.1.v5.5.CDS.6;Parent=Cre01.g004850.t1.1.v5.5;pacid=30789361
chromosome_1	phytozomev13	exon	910035	910268	.	-	.	ID=Cre01.g004850.t1.1.v5.5.exon.5;Parent=Cre01.g004850.t1.1.v5.5;pacid=30789361
chromosome_1	phytozomev13	CDS	910035	910268	.	-	0	ID=Cre01.g004850.t1.1.v5.5.CDS.5;Parent=Cre01.g004850.t1.1.v5.5;pacid=30789361
chromosome_1	phytozomev13	exon	910477	910746	.	-	.	ID=Cre01.g004850.t1.1.v5.5.exon.4;Parent=Cre01.g004850.t1.1.v5.5;pacid=30789361
chromosome_1	phytozomev13	CDS	910477	910746	.	-	0	ID=Cre01.g004850.t1.1.v5.5.CDS.4;Parent=Cre01.g004850.t1.1.v5.5;pacid=30789361
chromosome_1	phytozomev13	exon	911000	911226	.	-	.	ID=Cre01.g004850.t1.1.v5.5.exon.3;Parent=Cre01.g004850.t1.1.v5.5;pacid=30789361
chromosome_1	phytozomev13	CDS	911000	911226	.	-	2	ID=Cre01.g004850.t1.1.v5.5.CDS.3;Parent=Cre01.g004850.t1.1.v5.5;pacid=30789361
chromosome_1	phytozomev13	exon	911491	911845	.	-	.	ID=Cre01.g004850.t1.1.v5.5.exon.2;Parent=Cre01.g004850.t1.1.v5.5;pacid=30789361
chromosome_1	phytozomev13	CDS	911491	911845	.	-	0	ID=Cre01.g004850.t1.1.v5.5.CDS.2;Parent=Cre01.g004850.t1.1.v5.5;pacid=30789361
chromosome_1	phytozomev13	CDS	911950	912222	.	-	0	ID=Cre01.g004850.t1.1.v5.5.CDS.1;Parent=Cre01.g004850.t1.1.v5.5;pacid=30789361
chromosome_1	phytozomev13	exon	911950	912496	.	-	.	ID=Cre01.g004850.t1.1.v5.5.exon.1;Parent=Cre01.g004850.t1.1.v5.5;pacid=30789361
chromosome_1	phytozomev13	five_prime_UTR	912223	912496	.	-	.	ID=Cre01.g004850.t1.1.v5.5.five_prime_UTR.1;Parent=Cre01.g004850.t1.1.v5.5;pacid=30789361
###
chromosome_1	phytozomev13	gene	912669	915952	.	-	.	ID=Cre01.g004900.v5.5;Name=Cre01.g004900
chromosome_1	phytozomev13	mRNA	912669	915952	.	-	.	ID=Cre01.g004900.t1.2.v5.5;Parent=Cre01.g004900.v5.5;Name=Cre01.g004900.t1.2;pacid=30788980;longest=1
chromosome_1	phytozomev13	three_prime_UTR	912669	913799	.	-	.	ID=Cre01.g004900.t1.2.v5.5.three_prime_UTR.1;Parent=Cre01.g004900.t1.2.v5.5;pacid=30788980
chromosome_1	phytozomev13	exon	912669	913861	.	-	.	ID=Cre01.g004900.t1.2.v5.5.exon.8;Parent=Cre01.g004900.t1.2.v5.5;pacid=30788980
chromosome_1	phytozomev13	CDS	913800	913861	.	-	2	ID=Cre01.g004900.t1.2.v5.5.CDS.8;Parent=Cre01.g004900.t1.2.v5.5;pacid=30788980
chromosome_1	phytozomev13	exon	914078	914186	.	-	.	ID=Cre01.g004900.t1.2.v5.5.exon.7;Parent=Cre01.g004900.t1.2.v5.5;pacid=30788980
chromosome_1	phytozomev13	CDS	914078	914186	.	-	0	ID=Cre01.g004900.t1.2.v5.5.CDS.7;Parent=Cre01.g004900.t1.2.v5.5;pacid=30788980
chromosome_1	phytozomev13	exon	914330	914381	.	-	.	ID=Cre01.g004900.t1.2.v5.5.exon.6;Parent=Cre01.g004900.t1.2.v5.5;pacid=30788980
chromosome_1	phytozomev13	CDS	914330	914381	.	-	1	ID=Cre01.g004900.t1.2.v5.5.CDS.6;Parent=Cre01.g004900.t1.2.v5.5;pacid=30788980
chromosome_1	phytozomev13	exon	914545	914636	.	-	.	ID=Cre01.g004900.t1.2.v5.5.exon.5;Parent=Cre01.g004900.t1.2.v5.5;pacid=30788980
chromosome_1	phytozomev13	CDS	914545	914636	.	-	0	ID=Cre01.g004900.t1.2.v5.5.CDS.5;Parent=Cre01.g004900.t1.2.v5.5;pacid=30788980
chromosome_1	phytozomev13	exon	914816	914964	.	-	.	ID=Cre01.g004900.t1.2.v5.5.exon.4;Parent=Cre01.g004900.t1.2.v5.5;pacid=30788980
chromosome_1	phytozomev13	CDS	914816	914964	.	-	2	ID=Cre01.g004900.t1.2.v5.5.CDS.4;Parent=Cre01.g004900.t1.2.v5.5;pacid=30788980
chromosome_1	phytozomev13	exon	915121	915142	.	-	.	ID=Cre01.g004900.t1.2.v5.5.exon.3;Parent=Cre01.g004900.t1.2.v5.5;pacid=30788980
chromosome_1	phytozomev13	CDS	915121	915142	.	-	0	ID=Cre01.g004900.t1.2.v5.5.CDS.3;Parent=Cre01.g004900.t1.2.v5.5;pacid=30788980
chromosome_1	phytozomev13	exon	915356	915484	.	-	.	ID=Cre01.g004900.t1.2.v5.5.exon.2;Parent=Cre01.g004900.t1.2.v5.5;pacid=30788980
chromosome_1	phytozomev13	CDS	915356	915484	.	-	0	ID=Cre01.g004900.t1.2.v5.5.CDS.2;Parent=Cre01.g004900.t1.2.v5.5;pacid=30788980
chromosome_1	phytozomev13	CDS	915803	915871	.	-	0	ID=Cre01.g004900.t1.2.v5.5.CDS.1;Parent=Cre01.g004900.t1.2.v5.5;pacid=30788980
chromosome_1	phytozomev13	exon	915803	915952	.	-	.	ID=Cre01.g004900.t1.2.v5.5.exon.1;Parent=Cre01.g004900.t1.2.v5.5;pacid=30788980
chromosome_1	phytozomev13	five_prime_UTR	915872	915952	.	-	.	ID=Cre01.g004900.t1.2.v5.5.five_prime_UTR.1;Parent=Cre01.g004900.t1.2.v5.5;pacid=30788980
###
chromosome_1	phytozomev13	gene	921311	925536	.	-	.	ID=Cre01.g004950.v5.5;Name=Cre01.g004950
chromosome_1	phytozomev13	mRNA	921311	925536	.	-	.	ID=Cre01.g004950.t1.1.v5.5;Parent=Cre01.g004950.v5.5;Name=Cre01.g004950.t1.1;pacid=30788473;longest=1
chromosome_1	phytozomev13	three_prime_UTR	921311	922850	.	-	.	ID=Cre01.g004950.t1.1.v5.5.three_prime_UTR.1;Parent=Cre01.g004950.t1.1.v5.5;pacid=30788473
chromosome_1	phytozomev13	exon	921311	922912	.	-	.	ID=Cre01.g004950.t1.1.v5.5.exon.8;Parent=Cre01.g004950.t1.1.v5.5;pacid=30788473
chromosome_1	phytozomev13	CDS	922851	922912	.	-	2	ID=Cre01.g004950.t1.1.v5.5.CDS.8;Parent=Cre01.g004950.t1.1.v5.5;pacid=30788473
chromosome_1	phytozomev13	exon	923055	923163	.	-	.	ID=Cre01.g004950.t1.1.v5.5.exon.7;Parent=Cre01.g004950.t1.1.v5.5;pacid=30788473
chromosome_1	phytozomev13	CDS	923055	923163	.	-	0	ID=Cre01.g004950.t1.1.v5.5.CDS.7;Parent=Cre01.g004950.t1.1.v5.5;pacid=30788473
chromosome_1	phytozomev13	exon	923748	923799	.	-	.	ID=Cre01.g004950.t1.1.v5.5.exon.6;Parent=Cre01.g004950.t1.1.v5.5;pacid=30788473
chromosome_1	phytozomev13	CDS	923748	923799	.	-	1	ID=Cre01.g004950.t1.1.v5.5.CDS.6;Parent=Cre01.g004950.t1.1.v5.5;pacid=30788473
chromosome_1	phytozomev13	exon	923997	924088	.	-	.	ID=Cre01.g004950.t1.1.v5.5.exon.5;Parent=Cre01.g004950.t1.1.v5.5;pacid=30788473
chromosome_1	phytozomev13	CDS	923997	924088	.	-	0	ID=Cre01.g004950.t1.1.v5.5.CDS.5;Parent=Cre01.g004950.t1.1.v5.5;pacid=30788473
chromosome_1	phytozomev13	exon	924296	924444	.	-	.	ID=Cre01.g004950.t1.1.v5.5.exon.4;Parent=Cre01.g004950.t1.1.v5.5;pacid=30788473
chromosome_1	phytozomev13	CDS	924296	924444	.	-	2	ID=Cre01.g004950.t1.1.v5.5.CDS.4;Parent=Cre01.g004950.t1.1.v5.5;pacid=30788473
chromosome_1	phytozomev13	exon	924602	924623	.	-	.	ID=Cre01.g004950.t1.1.v5.5.exon.3;Parent=Cre01.g004950.t1.1.v5.5;pacid=30788473
chromosome_1	phytozomev13	CDS	924602	924623	.	-	0	ID=Cre01.g004950.t1.1.v5.5.CDS.3;Parent=Cre01.g004950.t1.1.v5.5;pacid=30788473
chromosome_1	phytozomev13	exon	924835	924963	.	-	.	ID=Cre01.g004950.t1.1.v5.5.exon.2;Parent=Cre01.g004950.t1.1.v5.5;pacid=30788473
chromosome_1	phytozomev13	CDS	924835	924963	.	-	0	ID=Cre01.g004950.t1.1.v5.5.CDS.2;Parent=Cre01.g004950.t1.1.v5.5;pacid=30788473
chromosome_1	phytozomev13	CDS	925350	925424	.	-	0	ID=Cre01.g004950.t1.1.v5.5.CDS.1;Parent=Cre01.g004950.t1.1.v5.5;pacid=30788473
chromosome_1	phytozomev13	exon	925350	925536	.	-	.	ID=Cre01.g004950.t1.1.v5.5.exon.1;Parent=Cre01.g004950.t1.1.v5.5;pacid=30788473
chromosome_1	phytozomev13	five_prime_UTR	925425	925536	.	-	.	ID=Cre01.g004950.t1.1.v5.5.five_prime_UTR.1;Parent=Cre01.g004950.t1.1.v5.5;pacid=30788473
###
chromosome_1	phytozomev13	gene	925647	928048	.	+	.	ID=Cre01.g005001.v5.5;Name=Cre01.g005001
chromosome_1	phytozomev13	mRNA	925647	928048	.	+	.	ID=Cre01.g005001.t1.1.v5.5;Parent=Cre01.g005001.v5.5;Name=Cre01.g005001.t1.1;pacid=30789597;longest=1;geneName=CPLD9
chromosome_1	phytozomev13	five_prime_UTR	925647	925684	.	+	.	ID=Cre01.g005001.t1.1.v5.5.five_prime_UTR.1;Parent=Cre01.g005001.t1.1.v5.5;pacid=30789597
chromosome_1	phytozomev13	exon	925647	926036	.	+	.	ID=Cre01.g005001.t1.1.v5.5.exon.1;Parent=Cre01.g005001.t1.1.v5.5;pacid=30789597
chromosome_1	phytozomev13	CDS	925685	926036	.	+	0	ID=Cre01.g005001.t1.1.v5.5.CDS.1;Parent=Cre01.g005001.t1.1.v5.5;pacid=30789597
chromosome_1	phytozomev13	exon	926298	926437	.	+	.	ID=Cre01.g005001.t1.1.v5.5.exon.2;Parent=Cre01.g005001.t1.1.v5.5;pacid=30789597
chromosome_1	phytozomev13	CDS	926298	926437	.	+	2	ID=Cre01.g005001.t1.1.v5.5.CDS.2;Parent=Cre01.g005001.t1.1.v5.5;pacid=30789597
chromosome_1	phytozomev13	exon	926587	926674	.	+	.	ID=Cre01.g005001.t1.1.v5.5.exon.3;Parent=Cre01.g005001.t1.1.v5.5;pacid=30789597
chromosome_1	phytozomev13	CDS	926587	926674	.	+	0	ID=Cre01.g005001.t1.1.v5.5.CDS.3;Parent=Cre01.g005001.t1.1.v5.5;pacid=30789597
chromosome_1	phytozomev13	exon	926953	927028	.	+	.	ID=Cre01.g005001.t1.1.v5.5.exon.4;Parent=Cre01.g005001.t1.1.v5.5;pacid=30789597
chromosome_1	phytozomev13	CDS	926953	927028	.	+	2	ID=Cre01.g005001.t1.1.v5.5.CDS.4;Parent=Cre01.g005001.t1.1.v5.5;pacid=30789597
chromosome_1	phytozomev13	CDS	927208	927253	.	+	1	ID=Cre01.g005001.t1.1.v5.5.CDS.5;Parent=Cre01.g005001.t1.1.v5.5;pacid=30789597
chromosome_1	phytozomev13	exon	927208	928048	.	+	.	ID=Cre01.g005001.t1.1.v5.5.exon.5;Parent=Cre01.g005001.t1.1.v5.5;pacid=30789597
chromosome_1	phytozomev13	three_prime_UTR	927254	928048	.	+	.	ID=Cre01.g005001.t1.1.v5.5.three_prime_UTR.1;Parent=Cre01.g005001.t1.1.v5.5;pacid=30789597
###
chromosome_1	phytozomev13	gene	928430	933185	.	-	.	ID=Cre01.g005050.v5.5;Name=Cre01.g005050
chromosome_1	phytozomev13	mRNA	928430	933185	.	-	.	ID=Cre01.g005050.t1.1.v5.5;Parent=Cre01.g005050.v5.5;Name=Cre01.g005050.t1.1;pacid=30788576;longest=1
chromosome_1	phytozomev13	three_prime_UTR	928430	928841	.	-	.	ID=Cre01.g005050.t1.1.v5.5.three_prime_UTR.1;Parent=Cre01.g005050.t1.1.v5.5;pacid=30788576
chromosome_1	phytozomev13	exon	928430	929228	.	-	.	ID=Cre01.g005050.t1.1.v5.5.exon.13;Parent=Cre01.g005050.t1.1.v5.5;pacid=30788576
chromosome_1	phytozomev13	CDS	928842	929228	.	-	0	ID=Cre01.g005050.t1.1.v5.5.CDS.13;Parent=Cre01.g005050.t1.1.v5.5;pacid=30788576
chromosome_1	phytozomev13	exon	929380	929745	.	-	.	ID=Cre01.g005050.t1.1.v5.5.exon.12;Parent=Cre01.g005050.t1.1.v5.5;pacid=30788576
chromosome_1	phytozomev13	CDS	929380	929745	.	-	0	ID=Cre01.g005050.t1.1.v5.5.CDS.12;Parent=Cre01.g005050.t1.1.v5.5;pacid=30788576
chromosome_1	phytozomev13	exon	929956	930116	.	-	.	ID=Cre01.g005050.t1.1.v5.5.exon.11;Parent=Cre01.g005050.t1.1.v5.5;pacid=30788576
chromosome_1	phytozomev13	CDS	929956	930116	.	-	2	ID=Cre01.g005050.t1.1.v5.5.CDS.11;Parent=Cre01.g005050.t1.1.v5.5;pacid=30788576
chromosome_1	phytozomev13	exon	930278	930633	.	-	.	ID=Cre01.g005050.t1.1.v5.5.exon.10;Parent=Cre01.g005050.t1.1.v5.5;pacid=30788576
chromosome_1	phytozomev13	CDS	930278	930633	.	-	1	ID=Cre01.g005050.t1.1.v5.5.CDS.10;Parent=Cre01.g005050.t1.1.v5.5;pacid=30788576
chromosome_1	phytozomev13	exon	930765	930958	.	-	.	ID=Cre01.g005050.t1.1.v5.5.exon.9;Parent=Cre01.g005050.t1.1.v5.5;pacid=30788576
chromosome_1	phytozomev13	CDS	930765	930958	.	-	0	ID=Cre01.g005050.t1.1.v5.5.CDS.9;Parent=Cre01.g005050.t1.1.v5.5;pacid=30788576
chromosome_1	phytozomev13	exon	931131	931316	.	-	.	ID=Cre01.g005050.t1.1.v5.5.exon.8;Parent=Cre01.g005050.t1.1.v5.5;pacid=30788576
chromosome_1	phytozomev13	CDS	931131	931316	.	-	0	ID=Cre01.g005050.t1.1.v5.5.CDS.8;Parent=Cre01.g005050.t1.1.v5.5;pacid=30788576
chromosome_1	phytozomev13	exon	931502	931840	.	-	.	ID=Cre01.g005050.t1.1.v5.5.exon.7;Parent=Cre01.g005050.t1.1.v5.5;pacid=30788576
chromosome_1	phytozomev13	CDS	931502	931840	.	-	0	ID=Cre01.g005050.t1.1.v5.5.CDS.7;Parent=Cre01.g005050.t1.1.v5.5;pacid=30788576
chromosome_1	phytozomev13	exon	932148	932252	.	-	.	ID=Cre01.g005050.t1.1.v5.5.exon.6;Parent=Cre01.g005050.t1.1.v5.5;pacid=30788576
chromosome_1	phytozomev13	CDS	932148	932252	.	-	0	ID=Cre01.g005050.t1.1.v5.5.CDS.6;Parent=Cre01.g005050.t1.1.v5.5;pacid=30788576
chromosome_1	phytozomev13	exon	932329	932389	.	-	.	ID=Cre01.g005050.t1.1.v5.5.exon.5;Parent=Cre01.g005050.t1.1.v5.5;pacid=30788576
chromosome_1	phytozomev13	CDS	932329	932389	.	-	1	ID=Cre01.g005050.t1.1.v5.5.CDS.5;Parent=Cre01.g005050.t1.1.v5.5;pacid=30788576
chromosome_1	phytozomev13	exon	932477	932561	.	-	.	ID=Cre01.g005050.t1.1.v5.5.exon.4;Parent=Cre01.g005050.t1.1.v5.5;pacid=30788576
chromosome_1	phytozomev13	CDS	932477	932561	.	-	2	ID=Cre01.g005050.t1.1.v5.5.CDS.4;Parent=Cre01.g005050.t1.1.v5.5;pacid=30788576
chromosome_1	phytozomev13	exon	932650	932736	.	-	.	ID=Cre01.g005050.t1.1.v5.5.exon.3;Parent=Cre01.g005050.t1.1.v5.5;pacid=30788576
chromosome_1	phytozomev13	CDS	932650	932736	.	-	2	ID=Cre01.g005050.t1.1.v5.5.CDS.3;Parent=Cre01.g005050.t1.1.v5.5;pacid=30788576
chromosome_1	phytozomev13	exon	932800	932913	.	-	.	ID=Cre01.g005050.t1.1.v5.5.exon.2;Parent=Cre01.g005050.t1.1.v5.5;pacid=30788576
chromosome_1	phytozomev13	CDS	932800	932913	.	-	2	ID=Cre01.g005050.t1.1.v5.5.CDS.2;Parent=Cre01.g005050.t1.1.v5.5;pacid=30788576
chromosome_1	phytozomev13	CDS	932984	933155	.	-	0	ID=Cre01.g005050.t1.1.v5.5.CDS.1;Parent=Cre01.g005050.t1.1.v5.5;pacid=30788576
chromosome_1	phytozomev13	exon	932984	933185	.	-	.	ID=Cre01.g005050.t1.1.v5.5.exon.1;Parent=Cre01.g005050.t1.1.v5.5;pacid=30788576
chromosome_1	phytozomev13	five_prime_UTR	933156	933185	.	-	.	ID=Cre01.g005050.t1.1.v5.5.five_prime_UTR.1;Parent=Cre01.g005050.t1.1.v5.5;pacid=30788576
###
chromosome_1	phytozomev13	gene	933367	936277	.	+	.	ID=Cre01.g005100.v5.5;Name=Cre01.g005100
chromosome_1	phytozomev13	mRNA	933367	936277	.	+	.	ID=Cre01.g005100.t1.1.v5.5;Parent=Cre01.g005100.v5.5;Name=Cre01.g005100.t1.1;pacid=30789089;longest=1
chromosome_1	phytozomev13	five_prime_UTR	933367	933824	.	+	.	ID=Cre01.g005100.t1.1.v5.5.five_prime_UTR.1;Parent=Cre01.g005100.t1.1.v5.5;pacid=30789089
chromosome_1	phytozomev13	exon	933367	934034	.	+	.	ID=Cre01.g005100.t1.1.v5.5.exon.1;Parent=Cre01.g005100.t1.1.v5.5;pacid=30789089
chromosome_1	phytozomev13	CDS	933825	934034	.	+	0	ID=Cre01.g005100.t1.1.v5.5.CDS.1;Parent=Cre01.g005100.t1.1.v5.5;pacid=30789089
chromosome_1	phytozomev13	exon	934106	934381	.	+	.	ID=Cre01.g005100.t1.1.v5.5.exon.2;Parent=Cre01.g005100.t1.1.v5.5;pacid=30789089
chromosome_1	phytozomev13	CDS	934106	934381	.	+	0	ID=Cre01.g005100.t1.1.v5.5.CDS.2;Parent=Cre01.g005100.t1.1.v5.5;pacid=30789089
chromosome_1	phytozomev13	exon	934787	935002	.	+	.	ID=Cre01.g005100.t1.1.v5.5.exon.3;Parent=Cre01.g005100.t1.1.v5.5;pacid=30789089
chromosome_1	phytozomev13	CDS	934787	935002	.	+	0	ID=Cre01.g005100.t1.1.v5.5.CDS.3;Parent=Cre01.g005100.t1.1.v5.5;pacid=30789089
chromosome_1	phytozomev13	CDS	935253	935405	.	+	0	ID=Cre01.g005100.t1.1.v5.5.CDS.4;Parent=Cre01.g005100.t1.1.v5.5;pacid=30789089
chromosome_1	phytozomev13	exon	935253	935699	.	+	.	ID=Cre01.g005100.t1.1.v5.5.exon.4;Parent=Cre01.g005100.t1.1.v5.5;pacid=30789089
chromosome_1	phytozomev13	three_prime_UTR	935406	935699	.	+	.	ID=Cre01.g005100.t1.1.v5.5.three_prime_UTR.1;Parent=Cre01.g005100.t1.1.v5.5;pacid=30789089
chromosome_1	phytozomev13	exon	935875	936277	.	+	.	ID=Cre01.g005100.t1.1.v5.5.exon.5;Parent=Cre01.g005100.t1.1.v5.5;pacid=30789089
chromosome_1	phytozomev13	three_prime_UTR	935875	936277	.	+	.	ID=Cre01.g005100.t1.1.v5.5.three_prime_UTR.2;Parent=Cre01.g005100.t1.1.v5.5;pacid=30789089
###
chromosome_1	phytozomev13	gene	937150	941885	.	-	.	ID=Cre01.g005150.v5.5;Name=Cre01.g005150
chromosome_1	phytozomev13	mRNA	937150	941885	.	-	.	ID=Cre01.g005150.t1.1.v5.5;Parent=Cre01.g005150.v5.5;Name=Cre01.g005150.t1.1;pacid=30788515;longest=1;geneName=SGA1
chromosome_1	phytozomev13	three_prime_UTR	937150	938050	.	-	.	ID=Cre01.g005150.t1.1.v5.5.three_prime_UTR.1;Parent=Cre01.g005150.t1.1.v5.5;pacid=30788515
chromosome_1	phytozomev13	exon	937150	938236	.	-	.	ID=Cre01.g005150.t1.1.v5.5.exon.9;Parent=Cre01.g005150.t1.1.v5.5;pacid=30788515
chromosome_1	phytozomev13	CDS	938051	938236	.	-	0	ID=Cre01.g005150.t1.1.v5.5.CDS.9;Parent=Cre01.g005150.t1.1.v5.5;pacid=30788515
chromosome_1	phytozomev13	exon	938631	938757	.	-	.	ID=Cre01.g005150.t1.1.v5.5.exon.8;Parent=Cre01.g005150.t1.1.v5.5;pacid=30788515
chromosome_1	phytozomev13	CDS	938631	938757	.	-	1	ID=Cre01.g005150.t1.1.v5.5.CDS.8;Parent=Cre01.g005150.t1.1.v5.5;pacid=30788515
chromosome_1	phytozomev13	exon	939293	939358	.	-	.	ID=Cre01.g005150.t1.1.v5.5.exon.7;Parent=Cre01.g005150.t1.1.v5.5;pacid=30788515
chromosome_1	phytozomev13	CDS	939293	939358	.	-	1	ID=Cre01.g005150.t1.1.v5.5.CDS.7;Parent=Cre01.g005150.t1.1.v5.5;pacid=30788515
chromosome_1	phytozomev13	exon	939576	939763	.	-	.	ID=Cre01.g005150.t1.1.v5.5.exon.6;Parent=Cre01.g005150.t1.1.v5.5;pacid=30788515
chromosome_1	phytozomev13	CDS	939576	939763	.	-	0	ID=Cre01.g005150.t1.1.v5.5.CDS.6;Parent=Cre01.g005150.t1.1.v5.5;pacid=30788515
chromosome_1	phytozomev13	exon	940328	940495	.	-	.	ID=Cre01.g005150.t1.1.v5.5.exon.5;Parent=Cre01.g005150.t1.1.v5.5;pacid=30788515
chromosome_1	phytozomev13	CDS	940328	940495	.	-	0	ID=Cre01.g005150.t1.1.v5.5.CDS.5;Parent=Cre01.g005150.t1.1.v5.5;pacid=30788515
chromosome_1	phytozomev13	exon	940680	940850	.	-	.	ID=Cre01.g005150.t1.1.v5.5.exon.4;Parent=Cre01.g005150.t1.1.v5.5;pacid=30788515
chromosome_1	phytozomev13	CDS	940680	940850	.	-	0	ID=Cre01.g005150.t1.1.v5.5.CDS.4;Parent=Cre01.g005150.t1.1.v5.5;pacid=30788515
chromosome_1	phytozomev13	exon	941151	941416	.	-	.	ID=Cre01.g005150.t1.1.v5.5.exon.3;Parent=Cre01.g005150.t1.1.v5.5;pacid=30788515
chromosome_1	phytozomev13	CDS	941151	941416	.	-	2	ID=Cre01.g005150.t1.1.v5.5.CDS.3;Parent=Cre01.g005150.t1.1.v5.5;pacid=30788515
chromosome_1	phytozomev13	exon	941541	941625	.	-	.	ID=Cre01.g005150.t1.1.v5.5.exon.2;Parent=Cre01.g005150.t1.1.v5.5;pacid=30788515
chromosome_1	phytozomev13	CDS	941541	941625	.	-	0	ID=Cre01.g005150.t1.1.v5.5.CDS.2;Parent=Cre01.g005150.t1.1.v5.5;pacid=30788515
chromosome_1	phytozomev13	CDS	941696	941785	.	-	0	ID=Cre01.g005150.t1.1.v5.5.CDS.1;Parent=Cre01.g005150.t1.1.v5.5;pacid=30788515
chromosome_1	phytozomev13	exon	941696	941885	.	-	.	ID=Cre01.g005150.t1.1.v5.5.exon.1;Parent=Cre01.g005150.t1.1.v5.5;pacid=30788515
chromosome_1	phytozomev13	five_prime_UTR	941786	941885	.	-	.	ID=Cre01.g005150.t1.1.v5.5.five_prime_UTR.1;Parent=Cre01.g005150.t1.1.v5.5;pacid=30788515
###
chromosome_1	phytozomev13	gene	943056	951176	.	-	.	ID=Cre01.g005200.v5.5;Name=Cre01.g005200
chromosome_1	phytozomev13	mRNA	943056	951176	.	-	.	ID=Cre01.g005200.t1.1.v5.5;Parent=Cre01.g005200.v5.5;Name=Cre01.g005200.t1.1;pacid=30788742;longest=1;geneName=TGL2
chromosome_1	phytozomev13	three_prime_UTR	943056	944213	.	-	.	ID=Cre01.g005200.t1.1.v5.5.three_prime_UTR.1;Parent=Cre01.g005200.t1.1.v5.5;pacid=30788742
chromosome_1	phytozomev13	exon	943056	944306	.	-	.	ID=Cre01.g005200.t1.1.v5.5.exon.17;Parent=Cre01.g005200.t1.1.v5.5;pacid=30788742
chromosome_1	phytozomev13	CDS	944214	944306	.	-	0	ID=Cre01.g005200.t1.1.v5.5.CDS.17;Parent=Cre01.g005200.t1.1.v5.5;pacid=30788742
chromosome_1	phytozomev13	exon	944493	944562	.	-	.	ID=Cre01.g005200.t1.1.v5.5.exon.16;Parent=Cre01.g005200.t1.1.v5.5;pacid=30788742
chromosome_1	phytozomev13	CDS	944493	944562	.	-	1	ID=Cre01.g005200.t1.1.v5.5.CDS.16;Parent=Cre01.g005200.t1.1.v5.5;pacid=30788742
chromosome_1	phytozomev13	exon	944860	945028	.	-	.	ID=Cre01.g005200.t1.1.v5.5.exon.15;Parent=Cre01.g005200.t1.1.v5.5;pacid=30788742
chromosome_1	phytozomev13	CDS	944860	945028	.	-	2	ID=Cre01.g005200.t1.1.v5.5.CDS.15;Parent=Cre01.g005200.t1.1.v5.5;pacid=30788742
chromosome_1	phytozomev13	exon	945197	945261	.	-	.	ID=Cre01.g005200.t1.1.v5.5.exon.14;Parent=Cre01.g005200.t1.1.v5.5;pacid=30788742
chromosome_1	phytozomev13	CDS	945197	945261	.	-	1	ID=Cre01.g005200.t1.1.v5.5.CDS.14;Parent=Cre01.g005200.t1.1.v5.5;pacid=30788742
chromosome_1	phytozomev13	exon	945420	945761	.	-	.	ID=Cre01.g005200.t1.1.v5.5.exon.13;Parent=Cre01.g005200.t1.1.v5.5;pacid=30788742
chromosome_1	phytozomev13	CDS	945420	945761	.	-	1	ID=Cre01.g005200.t1.1.v5.5.CDS.13;Parent=Cre01.g005200.t1.1.v5.5;pacid=30788742
chromosome_1	phytozomev13	exon	945927	946138	.	-	.	ID=Cre01.g005200.t1.1.v5.5.exon.12;Parent=Cre01.g005200.t1.1.v5.5;pacid=30788742
chromosome_1	phytozomev13	CDS	945927	946138	.	-	0	ID=Cre01.g005200.t1.1.v5.5.CDS.12;Parent=Cre01.g005200.t1.1.v5.5;pacid=30788742
chromosome_1	phytozomev13	exon	946381	946545	.	-	.	ID=Cre01.g005200.t1.1.v5.5.exon.11;Parent=Cre01.g005200.t1.1.v5.5;pacid=30788742
chromosome_1	phytozomev13	CDS	946381	946545	.	-	0	ID=Cre01.g005200.t1.1.v5.5.CDS.11;Parent=Cre01.g005200.t1.1.v5.5;pacid=30788742
chromosome_1	phytozomev13	exon	946771	946889	.	-	.	ID=Cre01.g005200.t1.1.v5.5.exon.10;Parent=Cre01.g005200.t1.1.v5.5;pacid=30788742
chromosome_1	phytozomev13	CDS	946771	946889	.	-	2	ID=Cre01.g005200.t1.1.v5.5.CDS.10;Parent=Cre01.g005200.t1.1.v5.5;pacid=30788742
chromosome_1	phytozomev13	exon	947106	947382	.	-	.	ID=Cre01.g005200.t1.1.v5.5.exon.9;Parent=Cre01.g005200.t1.1.v5.5;pacid=30788742
chromosome_1	phytozomev13	CDS	947106	947382	.	-	0	ID=Cre01.g005200.t1.1.v5.5.CDS.9;Parent=Cre01.g005200.t1.1.v5.5;pacid=30788742
chromosome_1	phytozomev13	exon	947573	947887	.	-	.	ID=Cre01.g005200.t1.1.v5.5.exon.8;Parent=Cre01.g005200.t1.1.v5.5;pacid=30788742
chromosome_1	phytozomev13	CDS	947573	947887	.	-	0	ID=Cre01.g005200.t1.1.v5.5.CDS.8;Parent=Cre01.g005200.t1.1.v5.5;pacid=30788742
chromosome_1	phytozomev13	exon	948021	948609	.	-	.	ID=Cre01.g005200.t1.1.v5.5.exon.7;Parent=Cre01.g005200.t1.1.v5.5;pacid=30788742
chromosome_1	phytozomev13	CDS	948021	948609	.	-	1	ID=Cre01.g005200.t1.1.v5.5.CDS.7;Parent=Cre01.g005200.t1.1.v5.5;pacid=30788742
chromosome_1	phytozomev13	exon	948759	949053	.	-	.	ID=Cre01.g005200.t1.1.v5.5.exon.6;Parent=Cre01.g005200.t1.1.v5.5;pacid=30788742
chromosome_1	phytozomev13	CDS	948759	949053	.	-	2	ID=Cre01.g005200.t1.1.v5.5.CDS.6;Parent=Cre01.g005200.t1.1.v5.5;pacid=30788742
chromosome_1	phytozomev13	exon	949229	949285	.	-	.	ID=Cre01.g005200.t1.1.v5.5.exon.5;Parent=Cre01.g005200.t1.1.v5.5;pacid=30788742
chromosome_1	phytozomev13	CDS	949229	949285	.	-	2	ID=Cre01.g005200.t1.1.v5.5.CDS.5;Parent=Cre01.g005200.t1.1.v5.5;pacid=30788742
chromosome_1	phytozomev13	exon	949402	949561	.	-	.	ID=Cre01.g005200.t1.1.v5.5.exon.4;Parent=Cre01.g005200.t1.1.v5.5;pacid=30788742
chromosome_1	phytozomev13	CDS	949402	949561	.	-	0	ID=Cre01.g005200.t1.1.v5.5.CDS.4;Parent=Cre01.g005200.t1.1.v5.5;pacid=30788742
chromosome_1	phytozomev13	exon	949847	949915	.	-	.	ID=Cre01.g005200.t1.1.v5.5.exon.3;Parent=Cre01.g005200.t1.1.v5.5;pacid=30788742
chromosome_1	phytozomev13	CDS	949847	949915	.	-	0	ID=Cre01.g005200.t1.1.v5.5.CDS.3;Parent=Cre01.g005200.t1.1.v5.5;pacid=30788742
chromosome_1	phytozomev13	exon	950070	950161	.	-	.	ID=Cre01.g005200.t1.1.v5.5.exon.2;Parent=Cre01.g005200.t1.1.v5.5;pacid=30788742
chromosome_1	phytozomev13	CDS	950070	950161	.	-	2	ID=Cre01.g005200.t1.1.v5.5.CDS.2;Parent=Cre01.g005200.t1.1.v5.5;pacid=30788742
chromosome_1	phytozomev13	CDS	950346	950391	.	-	0	ID=Cre01.g005200.t1.1.v5.5.CDS.1;Parent=Cre01.g005200.t1.1.v5.5;pacid=30788742
chromosome_1	phytozomev13	exon	950346	951176	.	-	.	ID=Cre01.g005200.t1.1.v5.5.exon.1;Parent=Cre01.g005200.t1.1.v5.5;pacid=30788742
chromosome_1	phytozomev13	five_prime_UTR	950392	951176	.	-	.	ID=Cre01.g005200.t1.1.v5.5.five_prime_UTR.1;Parent=Cre01.g005200.t1.1.v5.5;pacid=30788742
###
chromosome_1	phytozomev13	gene	960637	965520	.	+	.	ID=Cre01.g005300.v5.5;Name=Cre01.g005300
chromosome_1	phytozomev13	mRNA	960637	965520	.	+	.	ID=Cre01.g005300.t1.2.v5.5;Parent=Cre01.g005300.v5.5;Name=Cre01.g005300.t1.2;pacid=30789547;longest=1
chromosome_1	phytozomev13	five_prime_UTR	960637	960753	.	+	.	ID=Cre01.g005300.t1.2.v5.5.five_prime_UTR.1;Parent=Cre01.g005300.t1.2.v5.5;pacid=30789547
chromosome_1	phytozomev13	exon	960637	960906	.	+	.	ID=Cre01.g005300.t1.2.v5.5.exon.1;Parent=Cre01.g005300.t1.2.v5.5;pacid=30789547
chromosome_1	phytozomev13	CDS	960754	960906	.	+	0	ID=Cre01.g005300.t1.2.v5.5.CDS.1;Parent=Cre01.g005300.t1.2.v5.5;pacid=30789547
chromosome_1	phytozomev13	exon	962601	962727	.	+	.	ID=Cre01.g005300.t1.2.v5.5.exon.2;Parent=Cre01.g005300.t1.2.v5.5;pacid=30789547
chromosome_1	phytozomev13	CDS	962601	962727	.	+	0	ID=Cre01.g005300.t1.2.v5.5.CDS.2;Parent=Cre01.g005300.t1.2.v5.5;pacid=30789547
chromosome_1	phytozomev13	exon	962856	962968	.	+	.	ID=Cre01.g005300.t1.2.v5.5.exon.3;Parent=Cre01.g005300.t1.2.v5.5;pacid=30789547
chromosome_1	phytozomev13	CDS	962856	962968	.	+	2	ID=Cre01.g005300.t1.2.v5.5.CDS.3;Parent=Cre01.g005300.t1.2.v5.5;pacid=30789547
chromosome_1	phytozomev13	exon	963119	963185	.	+	.	ID=Cre01.g005300.t1.2.v5.5.exon.4;Parent=Cre01.g005300.t1.2.v5.5;pacid=30789547
chromosome_1	phytozomev13	CDS	963119	963185	.	+	0	ID=Cre01.g005300.t1.2.v5.5.CDS.4;Parent=Cre01.g005300.t1.2.v5.5;pacid=30789547
chromosome_1	phytozomev13	exon	963352	963484	.	+	.	ID=Cre01.g005300.t1.2.v5.5.exon.5;Parent=Cre01.g005300.t1.2.v5.5;pacid=30789547
chromosome_1	phytozomev13	CDS	963352	963484	.	+	2	ID=Cre01.g005300.t1.2.v5.5.CDS.5;Parent=Cre01.g005300.t1.2.v5.5;pacid=30789547
chromosome_1	phytozomev13	CDS	964190	964436	.	+	1	ID=Cre01.g005300.t1.2.v5.5.CDS.6;Parent=Cre01.g005300.t1.2.v5.5;pacid=30789547
chromosome_1	phytozomev13	exon	964190	965520	.	+	.	ID=Cre01.g005300.t1.2.v5.5.exon.6;Parent=Cre01.g005300.t1.2.v5.5;pacid=30789547
chromosome_1	phytozomev13	three_prime_UTR	964437	965520	.	+	.	ID=Cre01.g005300.t1.2.v5.5.three_prime_UTR.1;Parent=Cre01.g005300.t1.2.v5.5;pacid=30789547
###
chromosome_1	phytozomev13	gene	971012	975436	.	-	.	ID=Cre01.g005400.v5.5;Name=Cre01.g005400
chromosome_1	phytozomev13	mRNA	971012	975436	.	-	.	ID=Cre01.g005400.t1.1.v5.5;Parent=Cre01.g005400.v5.5;Name=Cre01.g005400.t1.1;pacid=30789228;longest=1
chromosome_1	phytozomev13	three_prime_UTR	971012	971481	.	-	.	ID=Cre01.g005400.t1.1.v5.5.three_prime_UTR.1;Parent=Cre01.g005400.t1.1.v5.5;pacid=30789228
chromosome_1	phytozomev13	exon	971012	971643	.	-	.	ID=Cre01.g005400.t1.1.v5.5.exon.12;Parent=Cre01.g005400.t1.1.v5.5;pacid=30789228
chromosome_1	phytozomev13	CDS	971482	971643	.	-	0	ID=Cre01.g005400.t1.1.v5.5.CDS.11;Parent=Cre01.g005400.t1.1.v5.5;pacid=30789228
chromosome_1	phytozomev13	exon	971989	972071	.	-	.	ID=Cre01.g005400.t1.1.v5.5.exon.11;Parent=Cre01.g005400.t1.1.v5.5;pacid=30789228
chromosome_1	phytozomev13	CDS	971989	972071	.	-	2	ID=Cre01.g005400.t1.1.v5.5.CDS.10;Parent=Cre01.g005400.t1.1.v5.5;pacid=30789228
chromosome_1	phytozomev13	exon	972233	972342	.	-	.	ID=Cre01.g005400.t1.1.v5.5.exon.10;Parent=Cre01.g005400.t1.1.v5.5;pacid=30789228
chromosome_1	phytozomev13	CDS	972233	972342	.	-	1	ID=Cre01.g005400.t1.1.v5.5.CDS.9;Parent=Cre01.g005400.t1.1.v5.5;pacid=30789228
chromosome_1	phytozomev13	exon	972517	972566	.	-	.	ID=Cre01.g005400.t1.1.v5.5.exon.9;Parent=Cre01.g005400.t1.1.v5.5;pacid=30789228
chromosome_1	phytozomev13	CDS	972517	972566	.	-	0	ID=Cre01.g005400.t1.1.v5.5.CDS.8;Parent=Cre01.g005400.t1.1.v5.5;pacid=30789228
chromosome_1	phytozomev13	exon	972714	972740	.	-	.	ID=Cre01.g005400.t1.1.v5.5.exon.8;Parent=Cre01.g005400.t1.1.v5.5;pacid=30789228
chromosome_1	phytozomev13	CDS	972714	972740	.	-	0	ID=Cre01.g005400.t1.1.v5.5.CDS.7;Parent=Cre01.g005400.t1.1.v5.5;pacid=30789228
chromosome_1	phytozomev13	exon	973570	973643	.	-	.	ID=Cre01.g005400.t1.1.v5.5.exon.7;Parent=Cre01.g005400.t1.1.v5.5;pacid=30789228
chromosome_1	phytozomev13	CDS	973570	973643	.	-	2	ID=Cre01.g005400.t1.1.v5.5.CDS.6;Parent=Cre01.g005400.t1.1.v5.5;pacid=30789228
chromosome_1	phytozomev13	exon	973855	973888	.	-	.	ID=Cre01.g005400.t1.1.v5.5.exon.6;Parent=Cre01.g005400.t1.1.v5.5;pacid=30789228
chromosome_1	phytozomev13	CDS	973855	973888	.	-	0	ID=Cre01.g005400.t1.1.v5.5.CDS.5;Parent=Cre01.g005400.t1.1.v5.5;pacid=30789228
chromosome_1	phytozomev13	exon	974067	974136	.	-	.	ID=Cre01.g005400.t1.1.v5.5.exon.5;Parent=Cre01.g005400.t1.1.v5.5;pacid=30789228
chromosome_1	phytozomev13	CDS	974067	974136	.	-	1	ID=Cre01.g005400.t1.1.v5.5.CDS.4;Parent=Cre01.g005400.t1.1.v5.5;pacid=30789228
chromosome_1	phytozomev13	exon	974473	974617	.	-	.	ID=Cre01.g005400.t1.1.v5.5.exon.4;Parent=Cre01.g005400.t1.1.v5.5;pacid=30789228
chromosome_1	phytozomev13	CDS	974473	974617	.	-	2	ID=Cre01.g005400.t1.1.v5.5.CDS.3;Parent=Cre01.g005400.t1.1.v5.5;pacid=30789228
chromosome_1	phytozomev13	exon	974767	974822	.	-	.	ID=Cre01.g005400.t1.1.v5.5.exon.3;Parent=Cre01.g005400.t1.1.v5.5;pacid=30789228
chromosome_1	phytozomev13	CDS	974767	974822	.	-	1	ID=Cre01.g005400.t1.1.v5.5.CDS.2;Parent=Cre01.g005400.t1.1.v5.5;pacid=30789228
chromosome_1	phytozomev13	CDS	975055	975080	.	-	0	ID=Cre01.g005400.t1.1.v5.5.CDS.1;Parent=Cre01.g005400.t1.1.v5.5;pacid=30789228
chromosome_1	phytozomev13	exon	975055	975082	.	-	.	ID=Cre01.g005400.t1.1.v5.5.exon.2;Parent=Cre01.g005400.t1.1.v5.5;pacid=30789228
chromosome_1	phytozomev13	five_prime_UTR	975081	975082	.	-	.	ID=Cre01.g005400.t1.1.v5.5.five_prime_UTR.2;Parent=Cre01.g005400.t1.1.v5.5;pacid=30789228
chromosome_1	phytozomev13	exon	975359	975436	.	-	.	ID=Cre01.g005400.t1.1.v5.5.exon.1;Parent=Cre01.g005400.t1.1.v5.5;pacid=30789228
chromosome_1	phytozomev13	five_prime_UTR	975359	975436	.	-	.	ID=Cre01.g005400.t1.1.v5.5.five_prime_UTR.1;Parent=Cre01.g005400.t1.1.v5.5;pacid=30789228
###
chromosome_1	phytozomev13	gene	975627	977808	.	+	.	ID=Cre01.g005450.v5.5;Name=Cre01.g005450
chromosome_1	phytozomev13	mRNA	975627	977808	.	+	.	ID=Cre01.g005450.t1.2.v5.5;Parent=Cre01.g005450.v5.5;Name=Cre01.g005450.t1.2;pacid=30788770;longest=1;geneName=RSP10
chromosome_1	phytozomev13	five_prime_UTR	975627	975720	.	+	.	ID=Cre01.g005450.t1.2.v5.5.five_prime_UTR.1;Parent=Cre01.g005450.t1.2.v5.5;pacid=30788770
chromosome_1	phytozomev13	exon	975627	975750	.	+	.	ID=Cre01.g005450.t1.2.v5.5.exon.1;Parent=Cre01.g005450.t1.2.v5.5;pacid=30788770
chromosome_1	phytozomev13	CDS	975721	975750	.	+	0	ID=Cre01.g005450.t1.2.v5.5.CDS.1;Parent=Cre01.g005450.t1.2.v5.5;pacid=30788770
chromosome_1	phytozomev13	exon	975844	975888	.	+	.	ID=Cre01.g005450.t1.2.v5.5.exon.2;Parent=Cre01.g005450.t1.2.v5.5;pacid=30788770
chromosome_1	phytozomev13	CDS	975844	975888	.	+	0	ID=Cre01.g005450.t1.2.v5.5.CDS.2;Parent=Cre01.g005450.t1.2.v5.5;pacid=30788770
chromosome_1	phytozomev13	exon	976042	976255	.	+	.	ID=Cre01.g005450.t1.2.v5.5.exon.3;Parent=Cre01.g005450.t1.2.v5.5;pacid=30788770
chromosome_1	phytozomev13	CDS	976042	976255	.	+	0	ID=Cre01.g005450.t1.2.v5.5.CDS.3;Parent=Cre01.g005450.t1.2.v5.5;pacid=30788770
chromosome_1	phytozomev13	exon	976515	976582	.	+	.	ID=Cre01.g005450.t1.2.v5.5.exon.4;Parent=Cre01.g005450.t1.2.v5.5;pacid=30788770
chromosome_1	phytozomev13	CDS	976515	976582	.	+	2	ID=Cre01.g005450.t1.2.v5.5.CDS.4;Parent=Cre01.g005450.t1.2.v5.5;pacid=30788770
chromosome_1	phytozomev13	exon	976906	977181	.	+	.	ID=Cre01.g005450.t1.2.v5.5.exon.5;Parent=Cre01.g005450.t1.2.v5.5;pacid=30788770
chromosome_1	phytozomev13	CDS	976906	977181	.	+	0	ID=Cre01.g005450.t1.2.v5.5.CDS.5;Parent=Cre01.g005450.t1.2.v5.5;pacid=30788770
chromosome_1	phytozomev13	CDS	977389	977406	.	+	0	ID=Cre01.g005450.t1.2.v5.5.CDS.6;Parent=Cre01.g005450.t1.2.v5.5;pacid=30788770
chromosome_1	phytozomev13	exon	977389	977808	.	+	.	ID=Cre01.g005450.t1.2.v5.5.exon.6;Parent=Cre01.g005450.t1.2.v5.5;pacid=30788770
chromosome_1	phytozomev13	three_prime_UTR	977407	977808	.	+	.	ID=Cre01.g005450.t1.2.v5.5.three_prime_UTR.1;Parent=Cre01.g005450.t1.2.v5.5;pacid=30788770
###
chromosome_1	phytozomev13	gene	978997	988186	.	+	.	ID=Cre01.g005500.v5.5;Name=Cre01.g005500
chromosome_1	phytozomev13	mRNA	978997	988186	.	+	.	ID=Cre01.g005500.t1.2.v5.5;Parent=Cre01.g005500.v5.5;Name=Cre01.g005500.t1.2;pacid=30789372;longest=1
chromosome_1	phytozomev13	five_prime_UTR	978997	979202	.	+	.	ID=Cre01.g005500.t1.2.v5.5.five_prime_UTR.1;Parent=Cre01.g005500.t1.2.v5.5;pacid=30789372
chromosome_1	phytozomev13	exon	978997	979295	.	+	.	ID=Cre01.g005500.t1.2.v5.5.exon.1;Parent=Cre01.g005500.t1.2.v5.5;pacid=30789372
chromosome_1	phytozomev13	CDS	979203	979295	.	+	0	ID=Cre01.g005500.t1.2.v5.5.CDS.1;Parent=Cre01.g005500.t1.2.v5.5;pacid=30789372
chromosome_1	phytozomev13	exon	979394	979537	.	+	.	ID=Cre01.g005500.t1.2.v5.5.exon.2;Parent=Cre01.g005500.t1.2.v5.5;pacid=30789372
chromosome_1	phytozomev13	CDS	979394	979537	.	+	0	ID=Cre01.g005500.t1.2.v5.5.CDS.2;Parent=Cre01.g005500.t1.2.v5.5;pacid=30789372
chromosome_1	phytozomev13	exon	979915	980252	.	+	.	ID=Cre01.g005500.t1.2.v5.5.exon.3;Parent=Cre01.g005500.t1.2.v5.5;pacid=30789372
chromosome_1	phytozomev13	CDS	979915	980252	.	+	0	ID=Cre01.g005500.t1.2.v5.5.CDS.3;Parent=Cre01.g005500.t1.2.v5.5;pacid=30789372
chromosome_1	phytozomev13	exon	980531	980621	.	+	.	ID=Cre01.g005500.t1.2.v5.5.exon.4;Parent=Cre01.g005500.t1.2.v5.5;pacid=30789372
chromosome_1	phytozomev13	CDS	980531	980621	.	+	1	ID=Cre01.g005500.t1.2.v5.5.CDS.4;Parent=Cre01.g005500.t1.2.v5.5;pacid=30789372
chromosome_1	phytozomev13	exon	980903	980953	.	+	.	ID=Cre01.g005500.t1.2.v5.5.exon.5;Parent=Cre01.g005500.t1.2.v5.5;pacid=30789372
chromosome_1	phytozomev13	CDS	980903	980953	.	+	0	ID=Cre01.g005500.t1.2.v5.5.CDS.5;Parent=Cre01.g005500.t1.2.v5.5;pacid=30789372
chromosome_1	phytozomev13	exon	981207	981595	.	+	.	ID=Cre01.g005500.t1.2.v5.5.exon.6;Parent=Cre01.g005500.t1.2.v5.5;pacid=30789372
chromosome_1	phytozomev13	CDS	981207	981595	.	+	0	ID=Cre01.g005500.t1.2.v5.5.CDS.6;Parent=Cre01.g005500.t1.2.v5.5;pacid=30789372
chromosome_1	phytozomev13	exon	981855	981927	.	+	.	ID=Cre01.g005500.t1.2.v5.5.exon.7;Parent=Cre01.g005500.t1.2.v5.5;pacid=30789372
chromosome_1	phytozomev13	CDS	981855	981927	.	+	1	ID=Cre01.g005500.t1.2.v5.5.CDS.7;Parent=Cre01.g005500.t1.2.v5.5;pacid=30789372
chromosome_1	phytozomev13	exon	982215	982280	.	+	.	ID=Cre01.g005500.t1.2.v5.5.exon.8;Parent=Cre01.g005500.t1.2.v5.5;pacid=30789372
chromosome_1	phytozomev13	CDS	982215	982280	.	+	0	ID=Cre01.g005500.t1.2.v5.5.CDS.8;Parent=Cre01.g005500.t1.2.v5.5;pacid=30789372
chromosome_1	phytozomev13	exon	982475	982576	.	+	.	ID=Cre01.g005500.t1.2.v5.5.exon.9;Parent=Cre01.g005500.t1.2.v5.5;pacid=30789372
chromosome_1	phytozomev13	CDS	982475	982576	.	+	0	ID=Cre01.g005500.t1.2.v5.5.CDS.9;Parent=Cre01.g005500.t1.2.v5.5;pacid=30789372
chromosome_1	phytozomev13	exon	982773	982853	.	+	.	ID=Cre01.g005500.t1.2.v5.5.exon.10;Parent=Cre01.g005500.t1.2.v5.5;pacid=30789372
chromosome_1	phytozomev13	CDS	982773	982853	.	+	0	ID=Cre01.g005500.t1.2.v5.5.CDS.10;Parent=Cre01.g005500.t1.2.v5.5;pacid=30789372
chromosome_1	phytozomev13	exon	982989	983063	.	+	.	ID=Cre01.g005500.t1.2.v5.5.exon.11;Parent=Cre01.g005500.t1.2.v5.5;pacid=30789372
chromosome_1	phytozomev13	CDS	982989	983063	.	+	0	ID=Cre01.g005500.t1.2.v5.5.CDS.11;Parent=Cre01.g005500.t1.2.v5.5;pacid=30789372
chromosome_1	phytozomev13	exon	983387	983464	.	+	.	ID=Cre01.g005500.t1.2.v5.5.exon.12;Parent=Cre01.g005500.t1.2.v5.5;pacid=30789372
chromosome_1	phytozomev13	CDS	983387	983464	.	+	0	ID=Cre01.g005500.t1.2.v5.5.CDS.12;Parent=Cre01.g005500.t1.2.v5.5;pacid=30789372
chromosome_1	phytozomev13	exon	983913	984017	.	+	.	ID=Cre01.g005500.t1.2.v5.5.exon.13;Parent=Cre01.g005500.t1.2.v5.5;pacid=30789372
chromosome_1	phytozomev13	CDS	983913	984017	.	+	0	ID=Cre01.g005500.t1.2.v5.5.CDS.13;Parent=Cre01.g005500.t1.2.v5.5;pacid=30789372
chromosome_1	phytozomev13	exon	984267	984341	.	+	.	ID=Cre01.g005500.t1.2.v5.5.exon.14;Parent=Cre01.g005500.t1.2.v5.5;pacid=30789372
chromosome_1	phytozomev13	CDS	984267	984341	.	+	0	ID=Cre01.g005500.t1.2.v5.5.CDS.14;Parent=Cre01.g005500.t1.2.v5.5;pacid=30789372
chromosome_1	phytozomev13	exon	984587	984640	.	+	.	ID=Cre01.g005500.t1.2.v5.5.exon.15;Parent=Cre01.g005500.t1.2.v5.5;pacid=30789372
chromosome_1	phytozomev13	CDS	984587	984640	.	+	0	ID=Cre01.g005500.t1.2.v5.5.CDS.15;Parent=Cre01.g005500.t1.2.v5.5;pacid=30789372
chromosome_1	phytozomev13	exon	984895	984978	.	+	.	ID=Cre01.g005500.t1.2.v5.5.exon.16;Parent=Cre01.g005500.t1.2.v5.5;pacid=30789372
chromosome_1	phytozomev13	CDS	984895	984978	.	+	0	ID=Cre01.g005500.t1.2.v5.5.CDS.16;Parent=Cre01.g005500.t1.2.v5.5;pacid=30789372
chromosome_1	phytozomev13	exon	985327	985938	.	+	.	ID=Cre01.g005500.t1.2.v5.5.exon.17;Parent=Cre01.g005500.t1.2.v5.5;pacid=30789372
chromosome_1	phytozomev13	CDS	985327	985938	.	+	0	ID=Cre01.g005500.t1.2.v5.5.CDS.17;Parent=Cre01.g005500.t1.2.v5.5;pacid=30789372
chromosome_1	phytozomev13	exon	986123	986233	.	+	.	ID=Cre01.g005500.t1.2.v5.5.exon.18;Parent=Cre01.g005500.t1.2.v5.5;pacid=30789372
chromosome_1	phytozomev13	CDS	986123	986233	.	+	0	ID=Cre01.g005500.t1.2.v5.5.CDS.18;Parent=Cre01.g005500.t1.2.v5.5;pacid=30789372
chromosome_1	phytozomev13	exon	986605	986719	.	+	.	ID=Cre01.g005500.t1.2.v5.5.exon.19;Parent=Cre01.g005500.t1.2.v5.5;pacid=30789372
chromosome_1	phytozomev13	CDS	986605	986719	.	+	0	ID=Cre01.g005500.t1.2.v5.5.CDS.19;Parent=Cre01.g005500.t1.2.v5.5;pacid=30789372
chromosome_1	phytozomev13	exon	987282	987453	.	+	.	ID=Cre01.g005500.t1.2.v5.5.exon.20;Parent=Cre01.g005500.t1.2.v5.5;pacid=30789372
chromosome_1	phytozomev13	CDS	987282	987453	.	+	2	ID=Cre01.g005500.t1.2.v5.5.CDS.20;Parent=Cre01.g005500.t1.2.v5.5;pacid=30789372
chromosome_1	phytozomev13	CDS	987717	987987	.	+	1	ID=Cre01.g005500.t1.2.v5.5.CDS.21;Parent=Cre01.g005500.t1.2.v5.5;pacid=30789372
chromosome_1	phytozomev13	exon	987717	988186	.	+	.	ID=Cre01.g005500.t1.2.v5.5.exon.21;Parent=Cre01.g005500.t1.2.v5.5;pacid=30789372
chromosome_1	phytozomev13	three_prime_UTR	987988	988186	.	+	.	ID=Cre01.g005500.t1.2.v5.5.three_prime_UTR.1;Parent=Cre01.g005500.t1.2.v5.5;pacid=30789372
###
chromosome_1	phytozomev13	gene	988191	989356	.	-	.	ID=Cre01.g005534.v5.5;Name=Cre01.g005534
chromosome_1	phytozomev13	mRNA	988191	989356	.	-	.	ID=Cre01.g005534.t1.2.v5.5;Parent=Cre01.g005534.v5.5;Name=Cre01.g005534.t1.2;pacid=30788996;longest=1
chromosome_1	phytozomev13	three_prime_UTR	988191	988353	.	-	.	ID=Cre01.g005534.t1.2.v5.5.three_prime_UTR.1;Parent=Cre01.g005534.t1.2.v5.5;pacid=30788996
chromosome_1	phytozomev13	exon	988191	988767	.	-	.	ID=Cre01.g005534.t1.2.v5.5.exon.2;Parent=Cre01.g005534.t1.2.v5.5;pacid=30788996
chromosome_1	phytozomev13	CDS	988354	988743	.	-	0	ID=Cre01.g005534.t1.2.v5.5.CDS.1;Parent=Cre01.g005534.t1.2.v5.5;pacid=30788996
chromosome_1	phytozomev13	five_prime_UTR	988744	988767	.	-	.	ID=Cre01.g005534.t1.2.v5.5.five_prime_UTR.2;Parent=Cre01.g005534.t1.2.v5.5;pacid=30788996
chromosome_1	phytozomev13	exon	988869	989356	.	-	.	ID=Cre01.g005534.t1.2.v5.5.exon.1;Parent=Cre01.g005534.t1.2.v5.5;pacid=30788996
chromosome_1	phytozomev13	five_prime_UTR	988869	989356	.	-	.	ID=Cre01.g005534.t1.2.v5.5.five_prime_UTR.1;Parent=Cre01.g005534.t1.2.v5.5;pacid=30788996
###
chromosome_1	phytozomev13	gene	991247	991928	.	+	.	ID=Cre01.g005543.v5.5;Name=Cre01.g005543
chromosome_1	phytozomev13	mRNA	991247	991928	.	+	.	ID=Cre01.g005543.t1.1.v5.5;Parent=Cre01.g005543.v5.5;Name=Cre01.g005543.t1.1;pacid=30789584;longest=1
chromosome_1	phytozomev13	five_prime_UTR	991247	991386	.	+	.	ID=Cre01.g005543.t1.1.v5.5.five_prime_UTR.1;Parent=Cre01.g005543.t1.1.v5.5;pacid=30789584
chromosome_1	phytozomev13	exon	991247	991928	.	+	.	ID=Cre01.g005543.t1.1.v5.5.exon.1;Parent=Cre01.g005543.t1.1.v5.5;pacid=30789584
chromosome_1	phytozomev13	CDS	991387	991602	.	+	0	ID=Cre01.g005543.t1.1.v5.5.CDS.1;Parent=Cre01.g005543.t1.1.v5.5;pacid=30789584
chromosome_1	phytozomev13	three_prime_UTR	991603	991928	.	+	.	ID=Cre01.g005543.t1.1.v5.5.three_prime_UTR.1;Parent=Cre01.g005543.t1.1.v5.5;pacid=30789584
###
chromosome_1	phytozomev13	gene	991941	996584	.	-	.	ID=Cre01.g005550.v5.5;Name=Cre01.g005550
chromosome_1	phytozomev13	mRNA	991941	996584	.	-	.	ID=Cre01.g005550.t1.2.v5.5;Parent=Cre01.g005550.v5.5;Name=Cre01.g005550.t1.2;pacid=30789161;longest=1;geneName=ARL4
chromosome_1	phytozomev13	three_prime_UTR	991941	992632	.	-	.	ID=Cre01.g005550.t1.2.v5.5.three_prime_UTR.1;Parent=Cre01.g005550.t1.2.v5.5;pacid=30789161
chromosome_1	phytozomev13	exon	991941	992767	.	-	.	ID=Cre01.g005550.t1.2.v5.5.exon.4;Parent=Cre01.g005550.t1.2.v5.5;pacid=30789161
chromosome_1	phytozomev13	CDS	992633	992767	.	-	0	ID=Cre01.g005550.t1.2.v5.5.CDS.4;Parent=Cre01.g005550.t1.2.v5.5;pacid=30789161
chromosome_1	phytozomev13	exon	993038	993149	.	-	.	ID=Cre01.g005550.t1.2.v5.5.exon.3;Parent=Cre01.g005550.t1.2.v5.5;pacid=30789161
chromosome_1	phytozomev13	CDS	993038	993149	.	-	1	ID=Cre01.g005550.t1.2.v5.5.CDS.3;Parent=Cre01.g005550.t1.2.v5.5;pacid=30789161
chromosome_1	phytozomev13	exon	995876	996007	.	-	.	ID=Cre01.g005550.t1.2.v5.5.exon.2;Parent=Cre01.g005550.t1.2.v5.5;pacid=30789161
chromosome_1	phytozomev13	CDS	995876	996007	.	-	1	ID=Cre01.g005550.t1.2.v5.5.CDS.2;Parent=Cre01.g005550.t1.2.v5.5;pacid=30789161
chromosome_1	phytozomev13	CDS	996326	996453	.	-	0	ID=Cre01.g005550.t1.2.v5.5.CDS.1;Parent=Cre01.g005550.t1.2.v5.5;pacid=30789161
chromosome_1	phytozomev13	exon	996326	996584	.	-	.	ID=Cre01.g005550.t1.2.v5.5.exon.1;Parent=Cre01.g005550.t1.2.v5.5;pacid=30789161
chromosome_1	phytozomev13	five_prime_UTR	996454	996584	.	-	.	ID=Cre01.g005550.t1.2.v5.5.five_prime_UTR.1;Parent=Cre01.g005550.t1.2.v5.5;pacid=30789161
###
chromosome_1	phytozomev13	gene	996677	999498	.	+	.	ID=Cre01.g005600.v5.5;Name=Cre01.g005600
chromosome_1	phytozomev13	mRNA	996677	999498	.	+	.	ID=Cre01.g005600.t1.1.v5.5;Parent=Cre01.g005600.v5.5;Name=Cre01.g005600.t1.1;pacid=30788623;longest=1;geneName=FDX8
chromosome_1	phytozomev13	five_prime_UTR	996677	996719	.	+	.	ID=Cre01.g005600.t1.1.v5.5.five_prime_UTR.1;Parent=Cre01.g005600.t1.1.v5.5;pacid=30788623
chromosome_1	phytozomev13	exon	996677	996902	.	+	.	ID=Cre01.g005600.t1.1.v5.5.exon.1;Parent=Cre01.g005600.t1.1.v5.5;pacid=30788623
chromosome_1	phytozomev13	CDS	996720	996902	.	+	0	ID=Cre01.g005600.t1.1.v5.5.CDS.1;Parent=Cre01.g005600.t1.1.v5.5;pacid=30788623
chromosome_1	phytozomev13	exon	997263	997324	.	+	.	ID=Cre01.g005600.t1.1.v5.5.exon.2;Parent=Cre01.g005600.t1.1.v5.5;pacid=30788623
chromosome_1	phytozomev13	CDS	997263	997324	.	+	0	ID=Cre01.g005600.t1.1.v5.5.CDS.2;Parent=Cre01.g005600.t1.1.v5.5;pacid=30788623
chromosome_1	phytozomev13	exon	997616	997718	.	+	.	ID=Cre01.g005600.t1.1.v5.5.exon.3;Parent=Cre01.g005600.t1.1.v5.5;pacid=30788623
chromosome_1	phytozomev13	CDS	997616	997718	.	+	1	ID=Cre01.g005600.t1.1.v5.5.CDS.3;Parent=Cre01.g005600.t1.1.v5.5;pacid=30788623
chromosome_1	phytozomev13	CDS	997967	998212	.	+	0	ID=Cre01.g005600.t1.1.v5.5.CDS.4;Parent=Cre01.g005600.t1.1.v5.5;pacid=30788623
chromosome_1	phytozomev13	exon	997967	999498	.	+	.	ID=Cre01.g005600.t1.1.v5.5.exon.4;Parent=Cre01.g005600.t1.1.v5.5;pacid=30788623
chromosome_1	phytozomev13	three_prime_UTR	998213	999498	.	+	.	ID=Cre01.g005600.t1.1.v5.5.three_prime_UTR.1;Parent=Cre01.g005600.t1.1.v5.5;pacid=30788623
###
chromosome_1	phytozomev13	gene	999817	1003518	.	+	.	ID=Cre01.g005651.v5.5;Name=Cre01.g005651
chromosome_1	phytozomev13	mRNA	999817	1003518	.	+	.	ID=Cre01.g005651.t1.1.v5.5;Parent=Cre01.g005651.v5.5;Name=Cre01.g005651.t1.1;pacid=30789259;longest=1
chromosome_1	phytozomev13	five_prime_UTR	999817	1000463	.	+	.	ID=Cre01.g005651.t1.1.v5.5.five_prime_UTR.1;Parent=Cre01.g005651.t1.1.v5.5;pacid=30789259
chromosome_1	phytozomev13	exon	999817	1000526	.	+	.	ID=Cre01.g005651.t1.1.v5.5.exon.1;Parent=Cre01.g005651.t1.1.v5.5;pacid=30789259
chromosome_1	phytozomev13	CDS	1000464	1000526	.	+	0	ID=Cre01.g005651.t1.1.v5.5.CDS.1;Parent=Cre01.g005651.t1.1.v5.5;pacid=30789259
chromosome_1	phytozomev13	exon	1000992	1001134	.	+	.	ID=Cre01.g005651.t1.1.v5.5.exon.2;Parent=Cre01.g005651.t1.1.v5.5;pacid=30789259
chromosome_1	phytozomev13	CDS	1000992	1001134	.	+	0	ID=Cre01.g005651.t1.1.v5.5.CDS.2;Parent=Cre01.g005651.t1.1.v5.5;pacid=30789259
chromosome_1	phytozomev13	exon	1001527	1001638	.	+	.	ID=Cre01.g005651.t1.1.v5.5.exon.3;Parent=Cre01.g005651.t1.1.v5.5;pacid=30789259
chromosome_1	phytozomev13	CDS	1001527	1001638	.	+	1	ID=Cre01.g005651.t1.1.v5.5.CDS.3;Parent=Cre01.g005651.t1.1.v5.5;pacid=30789259
chromosome_1	phytozomev13	CDS	1001755	1002723	.	+	0	ID=Cre01.g005651.t1.1.v5.5.CDS.4;Parent=Cre01.g005651.t1.1.v5.5;pacid=30789259
chromosome_1	phytozomev13	exon	1001755	1003518	.	+	.	ID=Cre01.g005651.t1.1.v5.5.exon.4;Parent=Cre01.g005651.t1.1.v5.5;pacid=30789259
chromosome_1	phytozomev13	three_prime_UTR	1002724	1003518	.	+	.	ID=Cre01.g005651.t1.1.v5.5.three_prime_UTR.1;Parent=Cre01.g005651.t1.1.v5.5;pacid=30789259
###
chromosome_1	phytozomev13	gene	1003567	1007127	.	+	.	ID=Cre01.g005701.v5.5;Name=Cre01.g005701
chromosome_1	phytozomev13	mRNA	1003567	1007127	.	+	.	ID=Cre01.g005701.t1.2.v5.5;Parent=Cre01.g005701.v5.5;Name=Cre01.g005701.t1.2;pacid=30788629;longest=1
chromosome_1	phytozomev13	five_prime_UTR	1003567	1003865	.	+	.	ID=Cre01.g005701.t1.2.v5.5.five_prime_UTR.1;Parent=Cre01.g005701.t1.2.v5.5;pacid=30788629
chromosome_1	phytozomev13	exon	1003567	1004075	.	+	.	ID=Cre01.g005701.t1.2.v5.5.exon.1;Parent=Cre01.g005701.t1.2.v5.5;pacid=30788629
chromosome_1	phytozomev13	CDS	1003866	1004075	.	+	0	ID=Cre01.g005701.t1.2.v5.5.CDS.1;Parent=Cre01.g005701.t1.2.v5.5;pacid=30788629
chromosome_1	phytozomev13	exon	1004308	1004450	.	+	.	ID=Cre01.g005701.t1.2.v5.5.exon.2;Parent=Cre01.g005701.t1.2.v5.5;pacid=30788629
chromosome_1	phytozomev13	CDS	1004308	1004450	.	+	0	ID=Cre01.g005701.t1.2.v5.5.CDS.2;Parent=Cre01.g005701.t1.2.v5.5;pacid=30788629
chromosome_1	phytozomev13	exon	1004676	1004790	.	+	.	ID=Cre01.g005701.t1.2.v5.5.exon.3;Parent=Cre01.g005701.t1.2.v5.5;pacid=30788629
chromosome_1	phytozomev13	CDS	1004676	1004790	.	+	1	ID=Cre01.g005701.t1.2.v5.5.CDS.3;Parent=Cre01.g005701.t1.2.v5.5;pacid=30788629
chromosome_1	phytozomev13	CDS	1005055	1005918	.	+	0	ID=Cre01.g005701.t1.2.v5.5.CDS.4;Parent=Cre01.g005701.t1.2.v5.5;pacid=30788629
chromosome_1	phytozomev13	exon	1005055	1005942	.	+	.	ID=Cre01.g005701.t1.2.v5.5.exon.4;Parent=Cre01.g005701.t1.2.v5.5;pacid=30788629
chromosome_1	phytozomev13	three_prime_UTR	1005919	1005942	.	+	.	ID=Cre01.g005701.t1.2.v5.5.three_prime_UTR.1;Parent=Cre01.g005701.t1.2.v5.5;pacid=30788629
chromosome_1	phytozomev13	exon	1006159	1007127	.	+	.	ID=Cre01.g005701.t1.2.v5.5.exon.5;Parent=Cre01.g005701.t1.2.v5.5;pacid=30788629
chromosome_1	phytozomev13	three_prime_UTR	1006159	1007127	.	+	.	ID=Cre01.g005701.t1.2.v5.5.three_prime_UTR.2;Parent=Cre01.g005701.t1.2.v5.5;pacid=30788629
chromosome_1	phytozomev13	mRNA	1003567	1007127	.	+	.	ID=Cre01.g005701.t2.1.v5.5;Parent=Cre01.g005701.v5.5;Name=Cre01.g005701.t2.1;pacid=30788630;longest=0
chromosome_1	phytozomev13	five_prime_UTR	1003567	1003865	.	+	.	ID=Cre01.g005701.t2.1.v5.5.five_prime_UTR.1;Parent=Cre01.g005701.t2.1.v5.5;pacid=30788630
chromosome_1	phytozomev13	exon	1003567	1004075	.	+	.	ID=Cre01.g005701.t2.1.v5.5.exon.1;Parent=Cre01.g005701.t2.1.v5.5;pacid=30788630
chromosome_1	phytozomev13	CDS	1003866	1004075	.	+	0	ID=Cre01.g005701.t2.1.v5.5.CDS.1;Parent=Cre01.g005701.t2.1.v5.5;pacid=30788630
chromosome_1	phytozomev13	exon	1004308	1004450	.	+	.	ID=Cre01.g005701.t2.1.v5.5.exon.2;Parent=Cre01.g005701.t2.1.v5.5;pacid=30788630
chromosome_1	phytozomev13	CDS	1004308	1004450	.	+	0	ID=Cre01.g005701.t2.1.v5.5.CDS.2;Parent=Cre01.g005701.t2.1.v5.5;pacid=30788630
chromosome_1	phytozomev13	exon	1004676	1004790	.	+	.	ID=Cre01.g005701.t2.1.v5.5.exon.3;Parent=Cre01.g005701.t2.1.v5.5;pacid=30788630
chromosome_1	phytozomev13	CDS	1004676	1004790	.	+	1	ID=Cre01.g005701.t2.1.v5.5.CDS.3;Parent=Cre01.g005701.t2.1.v5.5;pacid=30788630
chromosome_1	phytozomev13	CDS	1005055	1005918	.	+	0	ID=Cre01.g005701.t2.1.v5.5.CDS.4;Parent=Cre01.g005701.t2.1.v5.5;pacid=30788630
chromosome_1	phytozomev13	exon	1005055	1005924	.	+	.	ID=Cre01.g005701.t2.1.v5.5.exon.4;Parent=Cre01.g005701.t2.1.v5.5;pacid=30788630
chromosome_1	phytozomev13	three_prime_UTR	1005919	1005924	.	+	.	ID=Cre01.g005701.t2.1.v5.5.three_prime_UTR.1;Parent=Cre01.g005701.t2.1.v5.5;pacid=30788630
chromosome_1	phytozomev13	exon	1006159	1007127	.	+	.	ID=Cre01.g005701.t2.1.v5.5.exon.5;Parent=Cre01.g005701.t2.1.v5.5;pacid=30788630
chromosome_1	phytozomev13	three_prime_UTR	1006159	1007127	.	+	.	ID=Cre01.g005701.t2.1.v5.5.three_prime_UTR.2;Parent=Cre01.g005701.t2.1.v5.5;pacid=30788630
###
chromosome_1	phytozomev13	gene	1007610	1011925	.	-	.	ID=Cre01.g005750.v5.5;Name=Cre01.g005750
chromosome_1	phytozomev13	mRNA	1007610	1011925	.	-	.	ID=Cre01.g005750.t1.1.v5.5;Parent=Cre01.g005750.v5.5;Name=Cre01.g005750.t1.1;pacid=30789489;longest=1
chromosome_1	phytozomev13	three_prime_UTR	1007610	1008114	.	-	.	ID=Cre01.g005750.t1.1.v5.5.three_prime_UTR.1;Parent=Cre01.g005750.t1.1.v5.5;pacid=30789489
chromosome_1	phytozomev13	exon	1007610	1008316	.	-	.	ID=Cre01.g005750.t1.1.v5.5.exon.10;Parent=Cre01.g005750.t1.1.v5.5;pacid=30789489
chromosome_1	phytozomev13	CDS	1008115	1008316	.	-	1	ID=Cre01.g005750.t1.1.v5.5.CDS.10;Parent=Cre01.g005750.t1.1.v5.5;pacid=30789489
chromosome_1	phytozomev13	exon	1008554	1008772	.	-	.	ID=Cre01.g005750.t1.1.v5.5.exon.9;Parent=Cre01.g005750.t1.1.v5.5;pacid=30789489
chromosome_1	phytozomev13	CDS	1008554	1008772	.	-	1	ID=Cre01.g005750.t1.1.v5.5.CDS.9;Parent=Cre01.g005750.t1.1.v5.5;pacid=30789489
chromosome_1	phytozomev13	exon	1009148	1009269	.	-	.	ID=Cre01.g005750.t1.1.v5.5.exon.8;Parent=Cre01.g005750.t1.1.v5.5;pacid=30789489
chromosome_1	phytozomev13	CDS	1009148	1009269	.	-	0	ID=Cre01.g005750.t1.1.v5.5.CDS.8;Parent=Cre01.g005750.t1.1.v5.5;pacid=30789489
chromosome_1	phytozomev13	exon	1009539	1009747	.	-	.	ID=Cre01.g005750.t1.1.v5.5.exon.7;Parent=Cre01.g005750.t1.1.v5.5;pacid=30789489
chromosome_1	phytozomev13	CDS	1009539	1009747	.	-	2	ID=Cre01.g005750.t1.1.v5.5.CDS.7;Parent=Cre01.g005750.t1.1.v5.5;pacid=30789489
chromosome_1	phytozomev13	exon	1010151	1010230	.	-	.	ID=Cre01.g005750.t1.1.v5.5.exon.6;Parent=Cre01.g005750.t1.1.v5.5;pacid=30789489
chromosome_1	phytozomev13	CDS	1010151	1010230	.	-	1	ID=Cre01.g005750.t1.1.v5.5.CDS.6;Parent=Cre01.g005750.t1.1.v5.5;pacid=30789489
chromosome_1	phytozomev13	exon	1010515	1010615	.	-	.	ID=Cre01.g005750.t1.1.v5.5.exon.5;Parent=Cre01.g005750.t1.1.v5.5;pacid=30789489
chromosome_1	phytozomev13	CDS	1010515	1010615	.	-	0	ID=Cre01.g005750.t1.1.v5.5.CDS.5;Parent=Cre01.g005750.t1.1.v5.5;pacid=30789489
chromosome_1	phytozomev13	exon	1010854	1010917	.	-	.	ID=Cre01.g005750.t1.1.v5.5.exon.4;Parent=Cre01.g005750.t1.1.v5.5;pacid=30789489
chromosome_1	phytozomev13	CDS	1010854	1010917	.	-	1	ID=Cre01.g005750.t1.1.v5.5.CDS.4;Parent=Cre01.g005750.t1.1.v5.5;pacid=30789489
chromosome_1	phytozomev13	exon	1011119	1011178	.	-	.	ID=Cre01.g005750.t1.1.v5.5.exon.3;Parent=Cre01.g005750.t1.1.v5.5;pacid=30789489
chromosome_1	phytozomev13	CDS	1011119	1011178	.	-	1	ID=Cre01.g005750.t1.1.v5.5.CDS.3;Parent=Cre01.g005750.t1.1.v5.5;pacid=30789489
chromosome_1	phytozomev13	exon	1011359	1011428	.	-	.	ID=Cre01.g005750.t1.1.v5.5.exon.2;Parent=Cre01.g005750.t1.1.v5.5;pacid=30789489
chromosome_1	phytozomev13	CDS	1011359	1011428	.	-	2	ID=Cre01.g005750.t1.1.v5.5.CDS.2;Parent=Cre01.g005750.t1.1.v5.5;pacid=30789489
chromosome_1	phytozomev13	CDS	1011795	1011870	.	-	0	ID=Cre01.g005750.t1.1.v5.5.CDS.1;Parent=Cre01.g005750.t1.1.v5.5;pacid=30789489
chromosome_1	phytozomev13	exon	1011795	1011925	.	-	.	ID=Cre01.g005750.t1.1.v5.5.exon.1;Parent=Cre01.g005750.t1.1.v5.5;pacid=30789489
chromosome_1	phytozomev13	five_prime_UTR	1011871	1011925	.	-	.	ID=Cre01.g005750.t1.1.v5.5.five_prime_UTR.1;Parent=Cre01.g005750.t1.1.v5.5;pacid=30789489
###
chromosome_1	phytozomev13	gene	1012024	1021315	.	-	.	ID=Cre01.g005813.v5.5;Name=Cre01.g005813
chromosome_1	phytozomev13	mRNA	1012024	1021315	.	-	.	ID=Cre01.g005813.t1.2.v5.5;Parent=Cre01.g005813.v5.5;Name=Cre01.g005813.t1.2;pacid=30789701;longest=1
chromosome_1	phytozomev13	three_prime_UTR	1012024	1012471	.	-	.	ID=Cre01.g005813.t1.2.v5.5.three_prime_UTR.1;Parent=Cre01.g005813.t1.2.v5.5;pacid=30789701
chromosome_1	phytozomev13	exon	1012024	1012879	.	-	.	ID=Cre01.g005813.t1.2.v5.5.exon.18;Parent=Cre01.g005813.t1.2.v5.5;pacid=30789701
chromosome_1	phytozomev13	CDS	1012472	1012879	.	-	0	ID=Cre01.g005813.t1.2.v5.5.CDS.18;Parent=Cre01.g005813.t1.2.v5.5;pacid=30789701
chromosome_1	phytozomev13	exon	1013059	1013118	.	-	.	ID=Cre01.g005813.t1.2.v5.5.exon.17;Parent=Cre01.g005813.t1.2.v5.5;pacid=30789701
chromosome_1	phytozomev13	CDS	1013059	1013118	.	-	0	ID=Cre01.g005813.t1.2.v5.5.CDS.17;Parent=Cre01.g005813.t1.2.v5.5;pacid=30789701
chromosome_1	phytozomev13	exon	1013444	1013545	.	-	.	ID=Cre01.g005813.t1.2.v5.5.exon.16;Parent=Cre01.g005813.t1.2.v5.5;pacid=30789701
chromosome_1	phytozomev13	CDS	1013444	1013545	.	-	0	ID=Cre01.g005813.t1.2.v5.5.CDS.16;Parent=Cre01.g005813.t1.2.v5.5;pacid=30789701
chromosome_1	phytozomev13	exon	1016422	1016556	.	-	.	ID=Cre01.g005813.t1.2.v5.5.exon.15;Parent=Cre01.g005813.t1.2.v5.5;pacid=30789701
chromosome_1	phytozomev13	CDS	1016422	1016556	.	-	0	ID=Cre01.g005813.t1.2.v5.5.CDS.15;Parent=Cre01.g005813.t1.2.v5.5;pacid=30789701
chromosome_1	phytozomev13	exon	1016687	1016785	.	-	.	ID=Cre01.g005813.t1.2.v5.5.exon.14;Parent=Cre01.g005813.t1.2.v5.5;pacid=30789701
chromosome_1	phytozomev13	CDS	1016687	1016785	.	-	0	ID=Cre01.g005813.t1.2.v5.5.CDS.14;Parent=Cre01.g005813.t1.2.v5.5;pacid=30789701
chromosome_1	phytozomev13	exon	1016977	1017043	.	-	.	ID=Cre01.g005813.t1.2.v5.5.exon.13;Parent=Cre01.g005813.t1.2.v5.5;pacid=30789701
chromosome_1	phytozomev13	CDS	1016977	1017043	.	-	1	ID=Cre01.g005813.t1.2.v5.5.CDS.13;Parent=Cre01.g005813.t1.2.v5.5;pacid=30789701
chromosome_1	phytozomev13	exon	1017298	1017410	.	-	.	ID=Cre01.g005813.t1.2.v5.5.exon.12;Parent=Cre01.g005813.t1.2.v5.5;pacid=30789701
chromosome_1	phytozomev13	CDS	1017298	1017410	.	-	0	ID=Cre01.g005813.t1.2.v5.5.CDS.12;Parent=Cre01.g005813.t1.2.v5.5;pacid=30789701
chromosome_1	phytozomev13	exon	1017676	1017756	.	-	.	ID=Cre01.g005813.t1.2.v5.5.exon.11;Parent=Cre01.g005813.t1.2.v5.5;pacid=30789701
chromosome_1	phytozomev13	CDS	1017676	1017756	.	-	0	ID=Cre01.g005813.t1.2.v5.5.CDS.11;Parent=Cre01.g005813.t1.2.v5.5;pacid=30789701
chromosome_1	phytozomev13	exon	1017912	1017974	.	-	.	ID=Cre01.g005813.t1.2.v5.5.exon.10;Parent=Cre01.g005813.t1.2.v5.5;pacid=30789701
chromosome_1	phytozomev13	CDS	1017912	1017974	.	-	0	ID=Cre01.g005813.t1.2.v5.5.CDS.10;Parent=Cre01.g005813.t1.2.v5.5;pacid=30789701
chromosome_1	phytozomev13	exon	1018161	1018268	.	-	.	ID=Cre01.g005813.t1.2.v5.5.exon.9;Parent=Cre01.g005813.t1.2.v5.5;pacid=30789701
chromosome_1	phytozomev13	CDS	1018161	1018268	.	-	0	ID=Cre01.g005813.t1.2.v5.5.CDS.9;Parent=Cre01.g005813.t1.2.v5.5;pacid=30789701
chromosome_1	phytozomev13	exon	1018619	1018675	.	-	.	ID=Cre01.g005813.t1.2.v5.5.exon.8;Parent=Cre01.g005813.t1.2.v5.5;pacid=30789701
chromosome_1	phytozomev13	CDS	1018619	1018675	.	-	0	ID=Cre01.g005813.t1.2.v5.5.CDS.8;Parent=Cre01.g005813.t1.2.v5.5;pacid=30789701
chromosome_1	phytozomev13	exon	1018864	1018983	.	-	.	ID=Cre01.g005813.t1.2.v5.5.exon.7;Parent=Cre01.g005813.t1.2.v5.5;pacid=30789701
chromosome_1	phytozomev13	CDS	1018864	1018983	.	-	0	ID=Cre01.g005813.t1.2.v5.5.CDS.7;Parent=Cre01.g005813.t1.2.v5.5;pacid=30789701
chromosome_1	phytozomev13	exon	1019177	1019251	.	-	.	ID=Cre01.g005813.t1.2.v5.5.exon.6;Parent=Cre01.g005813.t1.2.v5.5;pacid=30789701
chromosome_1	phytozomev13	CDS	1019177	1019251	.	-	0	ID=Cre01.g005813.t1.2.v5.5.CDS.6;Parent=Cre01.g005813.t1.2.v5.5;pacid=30789701
chromosome_1	phytozomev13	exon	1019464	1019547	.	-	.	ID=Cre01.g005813.t1.2.v5.5.exon.5;Parent=Cre01.g005813.t1.2.v5.5;pacid=30789701
chromosome_1	phytozomev13	CDS	1019464	1019547	.	-	0	ID=Cre01.g005813.t1.2.v5.5.CDS.5;Parent=Cre01.g005813.t1.2.v5.5;pacid=30789701
chromosome_1	phytozomev13	exon	1019739	1019840	.	-	.	ID=Cre01.g005813.t1.2.v5.5.exon.4;Parent=Cre01.g005813.t1.2.v5.5;pacid=30789701
chromosome_1	phytozomev13	CDS	1019739	1019840	.	-	0	ID=Cre01.g005813.t1.2.v5.5.CDS.4;Parent=Cre01.g005813.t1.2.v5.5;pacid=30789701
chromosome_1	phytozomev13	exon	1020176	1020286	.	-	.	ID=Cre01.g005813.t1.2.v5.5.exon.3;Parent=Cre01.g005813.t1.2.v5.5;pacid=30789701
chromosome_1	phytozomev13	CDS	1020176	1020286	.	-	0	ID=Cre01.g005813.t1.2.v5.5.CDS.3;Parent=Cre01.g005813.t1.2.v5.5;pacid=30789701
chromosome_1	phytozomev13	exon	1020560	1020715	.	-	.	ID=Cre01.g005813.t1.2.v5.5.exon.2;Parent=Cre01.g005813.t1.2.v5.5;pacid=30789701
chromosome_1	phytozomev13	CDS	1020560	1020715	.	-	0	ID=Cre01.g005813.t1.2.v5.5.CDS.2;Parent=Cre01.g005813.t1.2.v5.5;pacid=30789701
chromosome_1	phytozomev13	CDS	1021123	1021170	.	-	0	ID=Cre01.g005813.t1.2.v5.5.CDS.1;Parent=Cre01.g005813.t1.2.v5.5;pacid=30789701
chromosome_1	phytozomev13	exon	1021123	1021315	.	-	.	ID=Cre01.g005813.t1.2.v5.5.exon.1;Parent=Cre01.g005813.t1.2.v5.5;pacid=30789701
chromosome_1	phytozomev13	five_prime_UTR	1021171	1021315	.	-	.	ID=Cre01.g005813.t1.2.v5.5.five_prime_UTR.1;Parent=Cre01.g005813.t1.2.v5.5;pacid=30789701
###
chromosome_1	phytozomev13	gene	1021426	1024377	.	+	.	ID=Cre01.g005850.v5.5;Name=Cre01.g005850
chromosome_1	phytozomev13	mRNA	1021426	1024377	.	+	.	ID=Cre01.g005850.t1.2.v5.5;Parent=Cre01.g005850.v5.5;Name=Cre01.g005850.t1.2;pacid=30788374;longest=1;geneName=FAP23
chromosome_1	phytozomev13	five_prime_UTR	1021426	1021802	.	+	.	ID=Cre01.g005850.t1.2.v5.5.five_prime_UTR.1;Parent=Cre01.g005850.t1.2.v5.5;pacid=30788374
chromosome_1	phytozomev13	exon	1021426	1021970	.	+	.	ID=Cre01.g005850.t1.2.v5.5.exon.1;Parent=Cre01.g005850.t1.2.v5.5;pacid=30788374
chromosome_1	phytozomev13	CDS	1021803	1021970	.	+	0	ID=Cre01.g005850.t1.2.v5.5.CDS.1;Parent=Cre01.g005850.t1.2.v5.5;pacid=30788374
chromosome_1	phytozomev13	exon	1022256	1022381	.	+	.	ID=Cre01.g005850.t1.2.v5.5.exon.2;Parent=Cre01.g005850.t1.2.v5.5;pacid=30788374
chromosome_1	phytozomev13	CDS	1022256	1022381	.	+	0	ID=Cre01.g005850.t1.2.v5.5.CDS.2;Parent=Cre01.g005850.t1.2.v5.5;pacid=30788374
chromosome_1	phytozomev13	exon	1022603	1022701	.	+	.	ID=Cre01.g005850.t1.2.v5.5.exon.3;Parent=Cre01.g005850.t1.2.v5.5;pacid=30788374
chromosome_1	phytozomev13	CDS	1022603	1022701	.	+	0	ID=Cre01.g005850.t1.2.v5.5.CDS.3;Parent=Cre01.g005850.t1.2.v5.5;pacid=30788374
chromosome_1	phytozomev13	exon	1023151	1023213	.	+	.	ID=Cre01.g005850.t1.2.v5.5.exon.4;Parent=Cre01.g005850.t1.2.v5.5;pacid=30788374
chromosome_1	phytozomev13	CDS	1023151	1023213	.	+	0	ID=Cre01.g005850.t1.2.v5.5.CDS.4;Parent=Cre01.g005850.t1.2.v5.5;pacid=30788374
chromosome_1	phytozomev13	exon	1023507	1023563	.	+	.	ID=Cre01.g005850.t1.2.v5.5.exon.5;Parent=Cre01.g005850.t1.2.v5.5;pacid=30788374
chromosome_1	phytozomev13	CDS	1023507	1023563	.	+	0	ID=Cre01.g005850.t1.2.v5.5.CDS.5;Parent=Cre01.g005850.t1.2.v5.5;pacid=30788374
chromosome_1	phytozomev13	CDS	1023796	1023846	.	+	0	ID=Cre01.g005850.t1.2.v5.5.CDS.6;Parent=Cre01.g005850.t1.2.v5.5;pacid=30788374
chromosome_1	phytozomev13	exon	1023796	1024377	.	+	.	ID=Cre01.g005850.t1.2.v5.5.exon.6;Parent=Cre01.g005850.t1.2.v5.5;pacid=30788374
chromosome_1	phytozomev13	three_prime_UTR	1023847	1024377	.	+	.	ID=Cre01.g005850.t1.2.v5.5.three_prime_UTR.1;Parent=Cre01.g005850.t1.2.v5.5;pacid=30788374
###
chromosome_1	phytozomev13	gene	1024380	1029645	.	-	.	ID=Cre01.g005900.v5.5;Name=Cre01.g005900
chromosome_1	phytozomev13	mRNA	1024380	1029645	.	-	.	ID=Cre01.g005900.t1.1.v5.5;Parent=Cre01.g005900.v5.5;Name=Cre01.g005900.t1.1;pacid=30789172;longest=1
chromosome_1	phytozomev13	three_prime_UTR	1024380	1025002	.	-	.	ID=Cre01.g005900.t1.1.v5.5.three_prime_UTR.1;Parent=Cre01.g005900.t1.1.v5.5;pacid=30789172
chromosome_1	phytozomev13	exon	1024380	1025119	.	-	.	ID=Cre01.g005900.t1.1.v5.5.exon.14;Parent=Cre01.g005900.t1.1.v5.5;pacid=30789172
chromosome_1	phytozomev13	CDS	1025003	1025119	.	-	0	ID=Cre01.g005900.t1.1.v5.5.CDS.14;Parent=Cre01.g005900.t1.1.v5.5;pacid=30789172
chromosome_1	phytozomev13	exon	1025457	1025552	.	-	.	ID=Cre01.g005900.t1.1.v5.5.exon.13;Parent=Cre01.g005900.t1.1.v5.5;pacid=30789172
chromosome_1	phytozomev13	CDS	1025457	1025552	.	-	0	ID=Cre01.g005900.t1.1.v5.5.CDS.13;Parent=Cre01.g005900.t1.1.v5.5;pacid=30789172
chromosome_1	phytozomev13	exon	1025773	1025895	.	-	.	ID=Cre01.g005900.t1.1.v5.5.exon.12;Parent=Cre01.g005900.t1.1.v5.5;pacid=30789172
chromosome_1	phytozomev13	CDS	1025773	1025895	.	-	0	ID=Cre01.g005900.t1.1.v5.5.CDS.12;Parent=Cre01.g005900.t1.1.v5.5;pacid=30789172
chromosome_1	phytozomev13	exon	1026159	1026242	.	-	.	ID=Cre01.g005900.t1.1.v5.5.exon.11;Parent=Cre01.g005900.t1.1.v5.5;pacid=30789172
chromosome_1	phytozomev13	CDS	1026159	1026242	.	-	0	ID=Cre01.g005900.t1.1.v5.5.CDS.11;Parent=Cre01.g005900.t1.1.v5.5;pacid=30789172
chromosome_1	phytozomev13	exon	1026499	1026600	.	-	.	ID=Cre01.g005900.t1.1.v5.5.exon.10;Parent=Cre01.g005900.t1.1.v5.5;pacid=30789172
chromosome_1	phytozomev13	CDS	1026499	1026600	.	-	0	ID=Cre01.g005900.t1.1.v5.5.CDS.10;Parent=Cre01.g005900.t1.1.v5.5;pacid=30789172
chromosome_1	phytozomev13	exon	1026728	1026795	.	-	.	ID=Cre01.g005900.t1.1.v5.5.exon.9;Parent=Cre01.g005900.t1.1.v5.5;pacid=30789172
chromosome_1	phytozomev13	CDS	1026728	1026795	.	-	2	ID=Cre01.g005900.t1.1.v5.5.CDS.9;Parent=Cre01.g005900.t1.1.v5.5;pacid=30789172
chromosome_1	phytozomev13	exon	1027159	1027318	.	-	.	ID=Cre01.g005900.t1.1.v5.5.exon.8;Parent=Cre01.g005900.t1.1.v5.5;pacid=30789172
chromosome_1	phytozomev13	CDS	1027159	1027318	.	-	0	ID=Cre01.g005900.t1.1.v5.5.CDS.8;Parent=Cre01.g005900.t1.1.v5.5;pacid=30789172
chromosome_1	phytozomev13	exon	1027675	1027756	.	-	.	ID=Cre01.g005900.t1.1.v5.5.exon.7;Parent=Cre01.g005900.t1.1.v5.5;pacid=30789172
chromosome_1	phytozomev13	CDS	1027675	1027756	.	-	1	ID=Cre01.g005900.t1.1.v5.5.CDS.7;Parent=Cre01.g005900.t1.1.v5.5;pacid=30789172
chromosome_1	phytozomev13	exon	1028005	1028184	.	-	.	ID=Cre01.g005900.t1.1.v5.5.exon.6;Parent=Cre01.g005900.t1.1.v5.5;pacid=30789172
chromosome_1	phytozomev13	CDS	1028005	1028184	.	-	1	ID=Cre01.g005900.t1.1.v5.5.CDS.6;Parent=Cre01.g005900.t1.1.v5.5;pacid=30789172
chromosome_1	phytozomev13	exon	1028393	1028475	.	-	.	ID=Cre01.g005900.t1.1.v5.5.exon.5;Parent=Cre01.g005900.t1.1.v5.5;pacid=30789172
chromosome_1	phytozomev13	CDS	1028393	1028475	.	-	0	ID=Cre01.g005900.t1.1.v5.5.CDS.5;Parent=Cre01.g005900.t1.1.v5.5;pacid=30789172
chromosome_1	phytozomev13	exon	1028609	1028653	.	-	.	ID=Cre01.g005900.t1.1.v5.5.exon.4;Parent=Cre01.g005900.t1.1.v5.5;pacid=30789172
chromosome_1	phytozomev13	CDS	1028609	1028653	.	-	0	ID=Cre01.g005900.t1.1.v5.5.CDS.4;Parent=Cre01.g005900.t1.1.v5.5;pacid=30789172
chromosome_1	phytozomev13	exon	1028902	1028989	.	-	.	ID=Cre01.g005900.t1.1.v5.5.exon.3;Parent=Cre01.g005900.t1.1.v5.5;pacid=30789172
chromosome_1	phytozomev13	CDS	1028902	1028989	.	-	1	ID=Cre01.g005900.t1.1.v5.5.CDS.3;Parent=Cre01.g005900.t1.1.v5.5;pacid=30789172
chromosome_1	phytozomev13	exon	1029284	1029442	.	-	.	ID=Cre01.g005900.t1.1.v5.5.exon.2;Parent=Cre01.g005900.t1.1.v5.5;pacid=30789172
chromosome_1	phytozomev13	CDS	1029284	1029442	.	-	1	ID=Cre01.g005900.t1.1.v5.5.CDS.2;Parent=Cre01.g005900.t1.1.v5.5;pacid=30789172
chromosome_1	phytozomev13	CDS	1029529	1029566	.	-	0	ID=Cre01.g005900.t1.1.v5.5.CDS.1;Parent=Cre01.g005900.t1.1.v5.5;pacid=30789172
chromosome_1	phytozomev13	exon	1029529	1029645	.	-	.	ID=Cre01.g005900.t1.1.v5.5.exon.1;Parent=Cre01.g005900.t1.1.v5.5;pacid=30789172
chromosome_1	phytozomev13	five_prime_UTR	1029567	1029645	.	-	.	ID=Cre01.g005900.t1.1.v5.5.five_prime_UTR.1;Parent=Cre01.g005900.t1.1.v5.5;pacid=30789172
###
chromosome_1	phytozomev13	gene	1029766	1035425	.	+	.	ID=Cre01.g005950.v5.5;Name=Cre01.g005950
chromosome_1	phytozomev13	mRNA	1029766	1035425	.	+	.	ID=Cre01.g005950.t1.2.v5.5;Parent=Cre01.g005950.v5.5;Name=Cre01.g005950.t1.2;pacid=30788591;longest=1
chromosome_1	phytozomev13	five_prime_UTR	1029766	1029938	.	+	.	ID=Cre01.g005950.t1.2.v5.5.five_prime_UTR.1;Parent=Cre01.g005950.t1.2.v5.5;pacid=30788591
chromosome_1	phytozomev13	exon	1029766	1029983	.	+	.	ID=Cre01.g005950.t1.2.v5.5.exon.1;Parent=Cre01.g005950.t1.2.v5.5;pacid=30788591
chromosome_1	phytozomev13	CDS	1029939	1029983	.	+	0	ID=Cre01.g005950.t1.2.v5.5.CDS.1;Parent=Cre01.g005950.t1.2.v5.5;pacid=30788591
chromosome_1	phytozomev13	exon	1030076	1030131	.	+	.	ID=Cre01.g005950.t1.2.v5.5.exon.2;Parent=Cre01.g005950.t1.2.v5.5;pacid=30788591
chromosome_1	phytozomev13	CDS	1030076	1030131	.	+	0	ID=Cre01.g005950.t1.2.v5.5.CDS.2;Parent=Cre01.g005950.t1.2.v5.5;pacid=30788591
chromosome_1	phytozomev13	exon	1030249	1030330	.	+	.	ID=Cre01.g005950.t1.2.v5.5.exon.3;Parent=Cre01.g005950.t1.2.v5.5;pacid=30788591
chromosome_1	phytozomev13	CDS	1030249	1030330	.	+	1	ID=Cre01.g005950.t1.2.v5.5.CDS.3;Parent=Cre01.g005950.t1.2.v5.5;pacid=30788591
chromosome_1	phytozomev13	exon	1030545	1030646	.	+	.	ID=Cre01.g005950.t1.2.v5.5.exon.4;Parent=Cre01.g005950.t1.2.v5.5;pacid=30788591
chromosome_1	phytozomev13	CDS	1030545	1030646	.	+	0	ID=Cre01.g005950.t1.2.v5.5.CDS.4;Parent=Cre01.g005950.t1.2.v5.5;pacid=30788591
chromosome_1	phytozomev13	exon	1030870	1031005	.	+	.	ID=Cre01.g005950.t1.2.v5.5.exon.5;Parent=Cre01.g005950.t1.2.v5.5;pacid=30788591
chromosome_1	phytozomev13	CDS	1030870	1031005	.	+	0	ID=Cre01.g005950.t1.2.v5.5.CDS.5;Parent=Cre01.g005950.t1.2.v5.5;pacid=30788591
chromosome_1	phytozomev13	exon	1031231	1031280	.	+	.	ID=Cre01.g005950.t1.2.v5.5.exon.6;Parent=Cre01.g005950.t1.2.v5.5;pacid=30788591
chromosome_1	phytozomev13	CDS	1031231	1031280	.	+	2	ID=Cre01.g005950.t1.2.v5.5.CDS.6;Parent=Cre01.g005950.t1.2.v5.5;pacid=30788591
chromosome_1	phytozomev13	exon	1031650	1031709	.	+	.	ID=Cre01.g005950.t1.2.v5.5.exon.7;Parent=Cre01.g005950.t1.2.v5.5;pacid=30788591
chromosome_1	phytozomev13	CDS	1031650	1031709	.	+	0	ID=Cre01.g005950.t1.2.v5.5.CDS.7;Parent=Cre01.g005950.t1.2.v5.5;pacid=30788591
chromosome_1	phytozomev13	exon	1032057	1032203	.	+	.	ID=Cre01.g005950.t1.2.v5.5.exon.8;Parent=Cre01.g005950.t1.2.v5.5;pacid=30788591
chromosome_1	phytozomev13	CDS	1032057	1032203	.	+	0	ID=Cre01.g005950.t1.2.v5.5.CDS.8;Parent=Cre01.g005950.t1.2.v5.5;pacid=30788591
chromosome_1	phytozomev13	exon	1032712	1032828	.	+	.	ID=Cre01.g005950.t1.2.v5.5.exon.9;Parent=Cre01.g005950.t1.2.v5.5;pacid=30788591
chromosome_1	phytozomev13	CDS	1032712	1032828	.	+	0	ID=Cre01.g005950.t1.2.v5.5.CDS.9;Parent=Cre01.g005950.t1.2.v5.5;pacid=30788591
chromosome_1	phytozomev13	exon	1032967	1033062	.	+	.	ID=Cre01.g005950.t1.2.v5.5.exon.10;Parent=Cre01.g005950.t1.2.v5.5;pacid=30788591
chromosome_1	phytozomev13	CDS	1032967	1033062	.	+	0	ID=Cre01.g005950.t1.2.v5.5.CDS.10;Parent=Cre01.g005950.t1.2.v5.5;pacid=30788591
chromosome_1	phytozomev13	exon	1033282	1033345	.	+	.	ID=Cre01.g005950.t1.2.v5.5.exon.11;Parent=Cre01.g005950.t1.2.v5.5;pacid=30788591
chromosome_1	phytozomev13	CDS	1033282	1033345	.	+	0	ID=Cre01.g005950.t1.2.v5.5.CDS.11;Parent=Cre01.g005950.t1.2.v5.5;pacid=30788591
chromosome_1	phytozomev13	exon	1033822	1033867	.	+	.	ID=Cre01.g005950.t1.2.v5.5.exon.12;Parent=Cre01.g005950.t1.2.v5.5;pacid=30788591
chromosome_1	phytozomev13	CDS	1033822	1033867	.	+	2	ID=Cre01.g005950.t1.2.v5.5.CDS.12;Parent=Cre01.g005950.t1.2.v5.5;pacid=30788591
chromosome_1	phytozomev13	CDS	1034064	1034388	.	+	1	ID=Cre01.g005950.t1.2.v5.5.CDS.13;Parent=Cre01.g005950.t1.2.v5.5;pacid=30788591
chromosome_1	phytozomev13	exon	1034064	1035425	.	+	.	ID=Cre01.g005950.t1.2.v5.5.exon.13;Parent=Cre01.g005950.t1.2.v5.5;pacid=30788591
chromosome_1	phytozomev13	three_prime_UTR	1034389	1035425	.	+	.	ID=Cre01.g005950.t1.2.v5.5.three_prime_UTR.1;Parent=Cre01.g005950.t1.2.v5.5;pacid=30788591
###
chromosome_1	phytozomev13	gene	1035430	1040085	.	-	.	ID=Cre01.g006000.v5.5;Name=Cre01.g006000
chromosome_1	phytozomev13	mRNA	1035430	1040085	.	-	.	ID=Cre01.g006000.t1.1.v5.5;Parent=Cre01.g006000.v5.5;Name=Cre01.g006000.t1.1;pacid=30788607;longest=1
chromosome_1	phytozomev13	exon	1035430	1036421	.	-	.	ID=Cre01.g006000.t1.1.v5.5.exon.3;Parent=Cre01.g006000.t1.1.v5.5;pacid=30788607
chromosome_1	phytozomev13	three_prime_UTR	1035430	1036421	.	-	.	ID=Cre01.g006000.t1.1.v5.5.three_prime_UTR.2;Parent=Cre01.g006000.t1.1.v5.5;pacid=30788607
chromosome_1	phytozomev13	three_prime_UTR	1036779	1037520	.	-	.	ID=Cre01.g006000.t1.1.v5.5.three_prime_UTR.1;Parent=Cre01.g006000.t1.1.v5.5;pacid=30788607
chromosome_1	phytozomev13	exon	1036779	1037787	.	-	.	ID=Cre01.g006000.t1.1.v5.5.exon.2;Parent=Cre01.g006000.t1.1.v5.5;pacid=30788607
chromosome_1	phytozomev13	CDS	1037521	1037787	.	-	0	ID=Cre01.g006000.t1.1.v5.5.CDS.2;Parent=Cre01.g006000.t1.1.v5.5;pacid=30788607
chromosome_1	phytozomev13	CDS	1037990	1039783	.	-	0	ID=Cre01.g006000.t1.1.v5.5.CDS.1;Parent=Cre01.g006000.t1.1.v5.5;pacid=30788607
chromosome_1	phytozomev13	exon	1037990	1040085	.	-	.	ID=Cre01.g006000.t1.1.v5.5.exon.1;Parent=Cre01.g006000.t1.1.v5.5;pacid=30788607
chromosome_1	phytozomev13	five_prime_UTR	1039784	1040085	.	-	.	ID=Cre01.g006000.t1.1.v5.5.five_prime_UTR.1;Parent=Cre01.g006000.t1.1.v5.5;pacid=30788607
###
chromosome_1	phytozomev13	gene	1041786	1048797	.	+	.	ID=Cre01.g006050.v5.5;Name=Cre01.g006050
chromosome_1	phytozomev13	mRNA	1041786	1048797	.	+	.	ID=Cre01.g006050.t1.1.v5.5;Parent=Cre01.g006050.v5.5;Name=Cre01.g006050.t1.1;pacid=30789227;longest=1;geneName=LF3
chromosome_1	phytozomev13	five_prime_UTR	1041786	1042248	.	+	.	ID=Cre01.g006050.t1.1.v5.5.five_prime_UTR.1;Parent=Cre01.g006050.t1.1.v5.5;pacid=30789227
chromosome_1	phytozomev13	exon	1041786	1042413	.	+	.	ID=Cre01.g006050.t1.1.v5.5.exon.1;Parent=Cre01.g006050.t1.1.v5.5;pacid=30789227
chromosome_1	phytozomev13	CDS	1042249	1042413	.	+	0	ID=Cre01.g006050.t1.1.v5.5.CDS.1;Parent=Cre01.g006050.t1.1.v5.5;pacid=30789227
chromosome_1	phytozomev13	exon	1042484	1042699	.	+	.	ID=Cre01.g006050.t1.1.v5.5.exon.2;Parent=Cre01.g006050.t1.1.v5.5;pacid=30789227
chromosome_1	phytozomev13	CDS	1042484	1042699	.	+	0	ID=Cre01.g006050.t1.1.v5.5.CDS.2;Parent=Cre01.g006050.t1.1.v5.5;pacid=30789227
chromosome_1	phytozomev13	exon	1042765	1042860	.	+	.	ID=Cre01.g006050.t1.1.v5.5.exon.3;Parent=Cre01.g006050.t1.1.v5.5;pacid=30789227
chromosome_1	phytozomev13	CDS	1042765	1042860	.	+	0	ID=Cre01.g006050.t1.1.v5.5.CDS.3;Parent=Cre01.g006050.t1.1.v5.5;pacid=30789227
chromosome_1	phytozomev13	exon	1043094	1043384	.	+	.	ID=Cre01.g006050.t1.1.v5.5.exon.4;Parent=Cre01.g006050.t1.1.v5.5;pacid=30789227
chromosome_1	phytozomev13	CDS	1043094	1043384	.	+	0	ID=Cre01.g006050.t1.1.v5.5.CDS.4;Parent=Cre01.g006050.t1.1.v5.5;pacid=30789227
chromosome_1	phytozomev13	exon	1043577	1043894	.	+	.	ID=Cre01.g006050.t1.1.v5.5.exon.5;Parent=Cre01.g006050.t1.1.v5.5;pacid=30789227
chromosome_1	phytozomev13	CDS	1043577	1043894	.	+	0	ID=Cre01.g006050.t1.1.v5.5.CDS.5;Parent=Cre01.g006050.t1.1.v5.5;pacid=30789227
chromosome_1	phytozomev13	exon	1044173	1046582	.	+	.	ID=Cre01.g006050.t1.1.v5.5.exon.6;Parent=Cre01.g006050.t1.1.v5.5;pacid=30789227
chromosome_1	phytozomev13	CDS	1044173	1046582	.	+	0	ID=Cre01.g006050.t1.1.v5.5.CDS.6;Parent=Cre01.g006050.t1.1.v5.5;pacid=30789227
chromosome_1	phytozomev13	exon	1046821	1047137	.	+	.	ID=Cre01.g006050.t1.1.v5.5.exon.7;Parent=Cre01.g006050.t1.1.v5.5;pacid=30789227
chromosome_1	phytozomev13	CDS	1046821	1047137	.	+	2	ID=Cre01.g006050.t1.1.v5.5.CDS.7;Parent=Cre01.g006050.t1.1.v5.5;pacid=30789227
chromosome_1	phytozomev13	exon	1047298	1047354	.	+	.	ID=Cre01.g006050.t1.1.v5.5.exon.8;Parent=Cre01.g006050.t1.1.v5.5;pacid=30789227
chromosome_1	phytozomev13	CDS	1047298	1047354	.	+	0	ID=Cre01.g006050.t1.1.v5.5.CDS.8;Parent=Cre01.g006050.t1.1.v5.5;pacid=30789227
chromosome_1	phytozomev13	exon	1047589	1047680	.	+	.	ID=Cre01.g006050.t1.1.v5.5.exon.9;Parent=Cre01.g006050.t1.1.v5.5;pacid=30789227
chromosome_1	phytozomev13	CDS	1047589	1047680	.	+	0	ID=Cre01.g006050.t1.1.v5.5.CDS.9;Parent=Cre01.g006050.t1.1.v5.5;pacid=30789227
chromosome_1	phytozomev13	CDS	1047861	1048023	.	+	1	ID=Cre01.g006050.t1.1.v5.5.CDS.10;Parent=Cre01.g006050.t1.1.v5.5;pacid=30789227
chromosome_1	phytozomev13	exon	1047861	1048797	.	+	.	ID=Cre01.g006050.t1.1.v5.5.exon.10;Parent=Cre01.g006050.t1.1.v5.5;pacid=30789227
chromosome_1	phytozomev13	three_prime_UTR	1048024	1048797	.	+	.	ID=Cre01.g006050.t1.1.v5.5.three_prime_UTR.1;Parent=Cre01.g006050.t1.1.v5.5;pacid=30789227
###
chromosome_1	phytozomev13	gene	1049717	1051485	.	-	.	ID=Cre01.g006100.v5.5;Name=Cre01.g006100
chromosome_1	phytozomev13	mRNA	1049717	1051485	.	-	.	ID=Cre01.g006100.t1.2.v5.5;Parent=Cre01.g006100.v5.5;Name=Cre01.g006100.t1.2;pacid=30789633;longest=1;geneName=FDX7
chromosome_1	phytozomev13	three_prime_UTR	1049717	1050141	.	-	.	ID=Cre01.g006100.t1.2.v5.5.three_prime_UTR.1;Parent=Cre01.g006100.t1.2.v5.5;pacid=30789633
chromosome_1	phytozomev13	exon	1049717	1050378	.	-	.	ID=Cre01.g006100.t1.2.v5.5.exon.3;Parent=Cre01.g006100.t1.2.v5.5;pacid=30789633
chromosome_1	phytozomev13	CDS	1050142	1050378	.	-	0	ID=Cre01.g006100.t1.2.v5.5.CDS.3;Parent=Cre01.g006100.t1.2.v5.5;pacid=30789633
chromosome_1	phytozomev13	exon	1050802	1050850	.	-	.	ID=Cre01.g006100.t1.2.v5.5.exon.2;Parent=Cre01.g006100.t1.2.v5.5;pacid=30789633
chromosome_1	phytozomev13	CDS	1050802	1050850	.	-	1	ID=Cre01.g006100.t1.2.v5.5.CDS.2;Parent=Cre01.g006100.t1.2.v5.5;pacid=30789633
chromosome_1	phytozomev13	CDS	1051212	1051327	.	-	0	ID=Cre01.g006100.t1.2.v5.5.CDS.1;Parent=Cre01.g006100.t1.2.v5.5;pacid=30789633
chromosome_1	phytozomev13	exon	1051212	1051485	.	-	.	ID=Cre01.g006100.t1.2.v5.5.exon.1;Parent=Cre01.g006100.t1.2.v5.5;pacid=30789633
chromosome_1	phytozomev13	five_prime_UTR	1051328	1051485	.	-	.	ID=Cre01.g006100.t1.2.v5.5.five_prime_UTR.1;Parent=Cre01.g006100.t1.2.v5.5;pacid=30789633
###
chromosome_1	phytozomev13	gene	1051596	1061757	.	+	.	ID=Cre01.g006150.v5.5;Name=Cre01.g006150
chromosome_1	phytozomev13	mRNA	1051596	1061757	.	+	.	ID=Cre01.g006150.t1.1.v5.5;Parent=Cre01.g006150.v5.5;Name=Cre01.g006150.t1.1;pacid=30788424;longest=1;geneName=EFG9
chromosome_1	phytozomev13	five_prime_UTR	1051596	1051821	.	+	.	ID=Cre01.g006150.t1.1.v5.5.five_prime_UTR.1;Parent=Cre01.g006150.t1.1.v5.5;pacid=30788424
chromosome_1	phytozomev13	exon	1051596	1051875	.	+	.	ID=Cre01.g006150.t1.1.v5.5.exon.1;Parent=Cre01.g006150.t1.1.v5.5;pacid=30788424
chromosome_1	phytozomev13	CDS	1051822	1051875	.	+	0	ID=Cre01.g006150.t1.1.v5.5.CDS.1;Parent=Cre01.g006150.t1.1.v5.5;pacid=30788424
chromosome_1	phytozomev13	exon	1052084	1052233	.	+	.	ID=Cre01.g006150.t1.1.v5.5.exon.2;Parent=Cre01.g006150.t1.1.v5.5;pacid=30788424
chromosome_1	phytozomev13	CDS	1052084	1052233	.	+	0	ID=Cre01.g006150.t1.1.v5.5.CDS.2;Parent=Cre01.g006150.t1.1.v5.5;pacid=30788424
chromosome_1	phytozomev13	exon	1052548	1052646	.	+	.	ID=Cre01.g006150.t1.1.v5.5.exon.3;Parent=Cre01.g006150.t1.1.v5.5;pacid=30788424
chromosome_1	phytozomev13	CDS	1052548	1052646	.	+	0	ID=Cre01.g006150.t1.1.v5.5.CDS.3;Parent=Cre01.g006150.t1.1.v5.5;pacid=30788424
chromosome_1	phytozomev13	exon	1053053	1053114	.	+	.	ID=Cre01.g006150.t1.1.v5.5.exon.4;Parent=Cre01.g006150.t1.1.v5.5;pacid=30788424
chromosome_1	phytozomev13	CDS	1053053	1053114	.	+	0	ID=Cre01.g006150.t1.1.v5.5.CDS.4;Parent=Cre01.g006150.t1.1.v5.5;pacid=30788424
chromosome_1	phytozomev13	exon	1053463	1053592	.	+	.	ID=Cre01.g006150.t1.1.v5.5.exon.5;Parent=Cre01.g006150.t1.1.v5.5;pacid=30788424
chromosome_1	phytozomev13	CDS	1053463	1053592	.	+	1	ID=Cre01.g006150.t1.1.v5.5.CDS.5;Parent=Cre01.g006150.t1.1.v5.5;pacid=30788424
chromosome_1	phytozomev13	exon	1054172	1054267	.	+	.	ID=Cre01.g006150.t1.1.v5.5.exon.6;Parent=Cre01.g006150.t1.1.v5.5;pacid=30788424
chromosome_1	phytozomev13	CDS	1054172	1054267	.	+	0	ID=Cre01.g006150.t1.1.v5.5.CDS.6;Parent=Cre01.g006150.t1.1.v5.5;pacid=30788424
chromosome_1	phytozomev13	exon	1054650	1054711	.	+	.	ID=Cre01.g006150.t1.1.v5.5.exon.7;Parent=Cre01.g006150.t1.1.v5.5;pacid=30788424
chromosome_1	phytozomev13	CDS	1054650	1054711	.	+	0	ID=Cre01.g006150.t1.1.v5.5.CDS.7;Parent=Cre01.g006150.t1.1.v5.5;pacid=30788424
chromosome_1	phytozomev13	exon	1055004	1055133	.	+	.	ID=Cre01.g006150.t1.1.v5.5.exon.8;Parent=Cre01.g006150.t1.1.v5.5;pacid=30788424
chromosome_1	phytozomev13	CDS	1055004	1055133	.	+	1	ID=Cre01.g006150.t1.1.v5.5.CDS.8;Parent=Cre01.g006150.t1.1.v5.5;pacid=30788424
chromosome_1	phytozomev13	exon	1055470	1055613	.	+	.	ID=Cre01.g006150.t1.1.v5.5.exon.9;Parent=Cre01.g006150.t1.1.v5.5;pacid=30788424
chromosome_1	phytozomev13	CDS	1055470	1055613	.	+	0	ID=Cre01.g006150.t1.1.v5.5.CDS.9;Parent=Cre01.g006150.t1.1.v5.5;pacid=30788424
chromosome_1	phytozomev13	exon	1055957	1055984	.	+	.	ID=Cre01.g006150.t1.1.v5.5.exon.10;Parent=Cre01.g006150.t1.1.v5.5;pacid=30788424
chromosome_1	phytozomev13	CDS	1055957	1055984	.	+	0	ID=Cre01.g006150.t1.1.v5.5.CDS.10;Parent=Cre01.g006150.t1.1.v5.5;pacid=30788424
chromosome_1	phytozomev13	exon	1056386	1056462	.	+	.	ID=Cre01.g006150.t1.1.v5.5.exon.11;Parent=Cre01.g006150.t1.1.v5.5;pacid=30788424
chromosome_1	phytozomev13	CDS	1056386	1056462	.	+	2	ID=Cre01.g006150.t1.1.v5.5.CDS.11;Parent=Cre01.g006150.t1.1.v5.5;pacid=30788424
chromosome_1	phytozomev13	exon	1058137	1058191	.	+	.	ID=Cre01.g006150.t1.1.v5.5.exon.12;Parent=Cre01.g006150.t1.1.v5.5;pacid=30788424
chromosome_1	phytozomev13	CDS	1058137	1058191	.	+	0	ID=Cre01.g006150.t1.1.v5.5.CDS.12;Parent=Cre01.g006150.t1.1.v5.5;pacid=30788424
chromosome_1	phytozomev13	exon	1058396	1058554	.	+	.	ID=Cre01.g006150.t1.1.v5.5.exon.13;Parent=Cre01.g006150.t1.1.v5.5;pacid=30788424
chromosome_1	phytozomev13	CDS	1058396	1058554	.	+	2	ID=Cre01.g006150.t1.1.v5.5.CDS.13;Parent=Cre01.g006150.t1.1.v5.5;pacid=30788424
chromosome_1	phytozomev13	exon	1058774	1058896	.	+	.	ID=Cre01.g006150.t1.1.v5.5.exon.14;Parent=Cre01.g006150.t1.1.v5.5;pacid=30788424
chromosome_1	phytozomev13	CDS	1058774	1058896	.	+	2	ID=Cre01.g006150.t1.1.v5.5.CDS.14;Parent=Cre01.g006150.t1.1.v5.5;pacid=30788424
chromosome_1	phytozomev13	exon	1059210	1059325	.	+	.	ID=Cre01.g006150.t1.1.v5.5.exon.15;Parent=Cre01.g006150.t1.1.v5.5;pacid=30788424
chromosome_1	phytozomev13	CDS	1059210	1059325	.	+	2	ID=Cre01.g006150.t1.1.v5.5.CDS.15;Parent=Cre01.g006150.t1.1.v5.5;pacid=30788424
chromosome_1	phytozomev13	exon	1059508	1059681	.	+	.	ID=Cre01.g006150.t1.1.v5.5.exon.16;Parent=Cre01.g006150.t1.1.v5.5;pacid=30788424
chromosome_1	phytozomev13	CDS	1059508	1059681	.	+	0	ID=Cre01.g006150.t1.1.v5.5.CDS.16;Parent=Cre01.g006150.t1.1.v5.5;pacid=30788424
chromosome_1	phytozomev13	CDS	1060319	1060384	.	+	0	ID=Cre01.g006150.t1.1.v5.5.CDS.17;Parent=Cre01.g006150.t1.1.v5.5;pacid=30788424
chromosome_1	phytozomev13	exon	1060319	1061757	.	+	.	ID=Cre01.g006150.t1.1.v5.5.exon.17;Parent=Cre01.g006150.t1.1.v5.5;pacid=30788424
chromosome_1	phytozomev13	three_prime_UTR	1060385	1061757	.	+	.	ID=Cre01.g006150.t1.1.v5.5.three_prime_UTR.1;Parent=Cre01.g006150.t1.1.v5.5;pacid=30788424
###
chromosome_1	phytozomev13	gene	1088530	1090755	.	-	.	ID=Cre01.g006250.v5.5;Name=Cre01.g006250
chromosome_1	phytozomev13	mRNA	1088530	1090755	.	-	.	ID=Cre01.g006250.t1.2.v5.5;Parent=Cre01.g006250.v5.5;Name=Cre01.g006250.t1.2;pacid=30789206;longest=1
chromosome_1	phytozomev13	three_prime_UTR	1088530	1089014	.	-	.	ID=Cre01.g006250.t1.2.v5.5.three_prime_UTR.1;Parent=Cre01.g006250.t1.2.v5.5;pacid=30789206
chromosome_1	phytozomev13	exon	1088530	1089239	.	-	.	ID=Cre01.g006250.t1.2.v5.5.exon.3;Parent=Cre01.g006250.t1.2.v5.5;pacid=30789206
chromosome_1	phytozomev13	CDS	1089015	1089239	.	-	0	ID=Cre01.g006250.t1.2.v5.5.CDS.3;Parent=Cre01.g006250.t1.2.v5.5;pacid=30789206
chromosome_1	phytozomev13	exon	1089336	1089607	.	-	.	ID=Cre01.g006250.t1.2.v5.5.exon.2;Parent=Cre01.g006250.t1.2.v5.5;pacid=30789206
chromosome_1	phytozomev13	CDS	1089336	1089607	.	-	2	ID=Cre01.g006250.t1.2.v5.5.CDS.2;Parent=Cre01.g006250.t1.2.v5.5;pacid=30789206
chromosome_1	phytozomev13	CDS	1089914	1089956	.	-	0	ID=Cre01.g006250.t1.2.v5.5.CDS.1;Parent=Cre01.g006250.t1.2.v5.5;pacid=30789206
chromosome_1	phytozomev13	exon	1089914	1090755	.	-	.	ID=Cre01.g006250.t1.2.v5.5.exon.1;Parent=Cre01.g006250.t1.2.v5.5;pacid=30789206
chromosome_1	phytozomev13	five_prime_UTR	1089957	1090755	.	-	.	ID=Cre01.g006250.t1.2.v5.5.five_prime_UTR.1;Parent=Cre01.g006250.t1.2.v5.5;pacid=30789206
###
chromosome_1	phytozomev13	gene	1098270	1101865	.	-	.	ID=Cre01.g006402.v5.5;Name=Cre01.g006402
chromosome_1	phytozomev13	mRNA	1098270	1101865	.	-	.	ID=Cre01.g006402.t1.1.v5.5;Parent=Cre01.g006402.v5.5;Name=Cre01.g006402.t1.1;pacid=30789026;longest=1
chromosome_1	phytozomev13	three_prime_UTR	1098270	1101022	.	-	.	ID=Cre01.g006402.t1.1.v5.5.three_prime_UTR.1;Parent=Cre01.g006402.t1.1.v5.5;pacid=30789026
chromosome_1	phytozomev13	exon	1098270	1101540	.	-	.	ID=Cre01.g006402.t1.1.v5.5.exon.2;Parent=Cre01.g006402.t1.1.v5.5;pacid=30789026
chromosome_1	phytozomev13	CDS	1101023	1101540	.	-	2	ID=Cre01.g006402.t1.1.v5.5.CDS.2;Parent=Cre01.g006402.t1.1.v5.5;pacid=30789026
chromosome_1	phytozomev13	CDS	1101587	1101602	.	-	0	ID=Cre01.g006402.t1.1.v5.5.CDS.1;Parent=Cre01.g006402.t1.1.v5.5;pacid=30789026
chromosome_1	phytozomev13	exon	1101587	1101865	.	-	.	ID=Cre01.g006402.t1.1.v5.5.exon.1;Parent=Cre01.g006402.t1.1.v5.5;pacid=30789026
chromosome_1	phytozomev13	five_prime_UTR	1101603	1101865	.	-	.	ID=Cre01.g006402.t1.1.v5.5.five_prime_UTR.1;Parent=Cre01.g006402.t1.1.v5.5;pacid=30789026
###
chromosome_1	phytozomev13	gene	1119870	1123965	.	-	.	ID=Cre01.g006500.v5.5;Name=Cre01.g006500
chromosome_1	phytozomev13	mRNA	1119870	1123965	.	-	.	ID=Cre01.g006500.t1.1.v5.5;Parent=Cre01.g006500.v5.5;Name=Cre01.g006500.t1.1;pacid=30789118;longest=1
chromosome_1	phytozomev13	three_prime_UTR	1119870	1120235	.	-	.	ID=Cre01.g006500.t1.1.v5.5.three_prime_UTR.1;Parent=Cre01.g006500.t1.1.v5.5;pacid=30789118
chromosome_1	phytozomev13	exon	1119870	1120279	.	-	.	ID=Cre01.g006500.t1.1.v5.5.exon.5;Parent=Cre01.g006500.t1.1.v5.5;pacid=30789118
chromosome_1	phytozomev13	CDS	1120236	1120279	.	-	2	ID=Cre01.g006500.t1.1.v5.5.CDS.5;Parent=Cre01.g006500.t1.1.v5.5;pacid=30789118
chromosome_1	phytozomev13	exon	1120534	1120592	.	-	.	ID=Cre01.g006500.t1.1.v5.5.exon.4;Parent=Cre01.g006500.t1.1.v5.5;pacid=30789118
chromosome_1	phytozomev13	CDS	1120534	1120592	.	-	1	ID=Cre01.g006500.t1.1.v5.5.CDS.4;Parent=Cre01.g006500.t1.1.v5.5;pacid=30789118
chromosome_1	phytozomev13	exon	1120748	1121019	.	-	.	ID=Cre01.g006500.t1.1.v5.5.exon.3;Parent=Cre01.g006500.t1.1.v5.5;pacid=30789118
chromosome_1	phytozomev13	CDS	1120748	1121019	.	-	0	ID=Cre01.g006500.t1.1.v5.5.CDS.3;Parent=Cre01.g006500.t1.1.v5.5;pacid=30789118
chromosome_1	phytozomev13	exon	1121093	1123427	.	-	.	ID=Cre01.g006500.t1.1.v5.5.exon.2;Parent=Cre01.g006500.t1.1.v5.5;pacid=30789118
chromosome_1	phytozomev13	CDS	1121093	1123427	.	-	1	ID=Cre01.g006500.t1.1.v5.5.CDS.2;Parent=Cre01.g006500.t1.1.v5.5;pacid=30789118
chromosome_1	phytozomev13	CDS	1123506	1123513	.	-	0	ID=Cre01.g006500.t1.1.v5.5.CDS.1;Parent=Cre01.g006500.t1.1.v5.5;pacid=30789118
chromosome_1	phytozomev13	exon	1123506	1123965	.	-	.	ID=Cre01.g006500.t1.1.v5.5.exon.1;Parent=Cre01.g006500.t1.1.v5.5;pacid=30789118
chromosome_1	phytozomev13	five_prime_UTR	1123514	1123965	.	-	.	ID=Cre01.g006500.t1.1.v5.5.five_prime_UTR.1;Parent=Cre01.g006500.t1.1.v5.5;pacid=30789118
###
chromosome_1	phytozomev13	gene	1124250	1125265	.	-	.	ID=Cre01.g006550.v5.5;Name=Cre01.g006550
chromosome_1	phytozomev13	mRNA	1124250	1125265	.	-	.	ID=Cre01.g006550.t1.1.v5.5;Parent=Cre01.g006550.v5.5;Name=Cre01.g006550.t1.1;pacid=30788626;longest=1
chromosome_1	phytozomev13	three_prime_UTR	1124250	1124517	.	-	.	ID=Cre01.g006550.t1.1.v5.5.three_prime_UTR.1;Parent=Cre01.g006550.t1.1.v5.5;pacid=30788626
chromosome_1	phytozomev13	exon	1124250	1124997	.	-	.	ID=Cre01.g006550.t1.1.v5.5.exon.2;Parent=Cre01.g006550.t1.1.v5.5;pacid=30788626
chromosome_1	phytozomev13	CDS	1124518	1124997	.	-	0	ID=Cre01.g006550.t1.1.v5.5.CDS.2;Parent=Cre01.g006550.t1.1.v5.5;pacid=30788626
chromosome_1	phytozomev13	CDS	1125176	1125178	.	-	0	ID=Cre01.g006550.t1.1.v5.5.CDS.1;Parent=Cre01.g006550.t1.1.v5.5;pacid=30788626
chromosome_1	phytozomev13	exon	1125176	1125265	.	-	.	ID=Cre01.g006550.t1.1.v5.5.exon.1;Parent=Cre01.g006550.t1.1.v5.5;pacid=30788626
chromosome_1	phytozomev13	five_prime_UTR	1125179	1125265	.	-	.	ID=Cre01.g006550.t1.1.v5.5.five_prime_UTR.1;Parent=Cre01.g006550.t1.1.v5.5;pacid=30788626
###
chromosome_1	phytozomev13	gene	1305750	1306835	.	-	.	ID=Cre01.g006642.v5.5;Name=Cre01.g006642
chromosome_1	phytozomev13	mRNA	1305750	1306835	.	-	.	ID=Cre01.g006642.t1.1.v5.5;Parent=Cre01.g006642.v5.5;Name=Cre01.g006642.t1.1;pacid=30789291;longest=1
chromosome_1	phytozomev13	three_prime_UTR	1305750	1306149	.	-	.	ID=Cre01.g006642.t1.1.v5.5.three_prime_UTR.1;Parent=Cre01.g006642.t1.1.v5.5;pacid=30789291
chromosome_1	phytozomev13	exon	1305750	1306835	.	-	.	ID=Cre01.g006642.t1.1.v5.5.exon.1;Parent=Cre01.g006642.t1.1.v5.5;pacid=30789291
chromosome_1	phytozomev13	CDS	1306150	1306548	.	-	0	ID=Cre01.g006642.t1.1.v5.5.CDS.1;Parent=Cre01.g006642.t1.1.v5.5;pacid=30789291
chromosome_1	phytozomev13	five_prime_UTR	1306549	1306835	.	-	.	ID=Cre01.g006642.t1.1.v5.5.five_prime_UTR.1;Parent=Cre01.g006642.t1.1.v5.5;pacid=30789291
###
chromosome_1	phytozomev13	gene	1355519	1365287	.	-	.	ID=Cre01.g006800.v5.5;Name=Cre01.g006800
chromosome_1	phytozomev13	mRNA	1355519	1365287	.	-	.	ID=Cre01.g006800.t1.1.v5.5;Parent=Cre01.g006800.v5.5;Name=Cre01.g006800.t1.1;pacid=30788498;longest=1;geneName=PIGA
chromosome_1	phytozomev13	three_prime_UTR	1355519	1356018	.	-	.	ID=Cre01.g006800.t1.1.v5.5.three_prime_UTR.1;Parent=Cre01.g006800.t1.1.v5.5;pacid=30788498
chromosome_1	phytozomev13	exon	1355519	1356322	.	-	.	ID=Cre01.g006800.t1.1.v5.5.exon.14;Parent=Cre01.g006800.t1.1.v5.5;pacid=30788498
chromosome_1	phytozomev13	CDS	1356019	1356322	.	-	1	ID=Cre01.g006800.t1.1.v5.5.CDS.14;Parent=Cre01.g006800.t1.1.v5.5;pacid=30788498
chromosome_1	phytozomev13	exon	1356581	1356750	.	-	.	ID=Cre01.g006800.t1.1.v5.5.exon.13;Parent=Cre01.g006800.t1.1.v5.5;pacid=30788498
chromosome_1	phytozomev13	CDS	1356581	1356750	.	-	0	ID=Cre01.g006800.t1.1.v5.5.CDS.13;Parent=Cre01.g006800.t1.1.v5.5;pacid=30788498
chromosome_1	phytozomev13	exon	1356933	1356986	.	-	.	ID=Cre01.g006800.t1.1.v5.5.exon.12;Parent=Cre01.g006800.t1.1.v5.5;pacid=30788498
chromosome_1	phytozomev13	CDS	1356933	1356986	.	-	0	ID=Cre01.g006800.t1.1.v5.5.CDS.12;Parent=Cre01.g006800.t1.1.v5.5;pacid=30788498
chromosome_1	phytozomev13	exon	1357285	1357401	.	-	.	ID=Cre01.g006800.t1.1.v5.5.exon.11;Parent=Cre01.g006800.t1.1.v5.5;pacid=30788498
chromosome_1	phytozomev13	CDS	1357285	1357401	.	-	0	ID=Cre01.g006800.t1.1.v5.5.CDS.11;Parent=Cre01.g006800.t1.1.v5.5;pacid=30788498
chromosome_1	phytozomev13	exon	1357653	1357730	.	-	.	ID=Cre01.g006800.t1.1.v5.5.exon.10;Parent=Cre01.g006800.t1.1.v5.5;pacid=30788498
chromosome_1	phytozomev13	CDS	1357653	1357730	.	-	0	ID=Cre01.g006800.t1.1.v5.5.CDS.10;Parent=Cre01.g006800.t1.1.v5.5;pacid=30788498
chromosome_1	phytozomev13	exon	1361635	1361739	.	-	.	ID=Cre01.g006800.t1.1.v5.5.exon.9;Parent=Cre01.g006800.t1.1.v5.5;pacid=30788498
chromosome_1	phytozomev13	CDS	1361635	1361739	.	-	0	ID=Cre01.g006800.t1.1.v5.5.CDS.9;Parent=Cre01.g006800.t1.1.v5.5;pacid=30788498
chromosome_1	phytozomev13	exon	1362018	1362133	.	-	.	ID=Cre01.g006800.t1.1.v5.5.exon.8;Parent=Cre01.g006800.t1.1.v5.5;pacid=30788498
chromosome_1	phytozomev13	CDS	1362018	1362133	.	-	2	ID=Cre01.g006800.t1.1.v5.5.CDS.8;Parent=Cre01.g006800.t1.1.v5.5;pacid=30788498
chromosome_1	phytozomev13	exon	1362430	1362550	.	-	.	ID=Cre01.g006800.t1.1.v5.5.exon.7;Parent=Cre01.g006800.t1.1.v5.5;pacid=30788498
chromosome_1	phytozomev13	CDS	1362430	1362550	.	-	0	ID=Cre01.g006800.t1.1.v5.5.CDS.7;Parent=Cre01.g006800.t1.1.v5.5;pacid=30788498
chromosome_1	phytozomev13	exon	1363001	1363063	.	-	.	ID=Cre01.g006800.t1.1.v5.5.exon.6;Parent=Cre01.g006800.t1.1.v5.5;pacid=30788498
chromosome_1	phytozomev13	CDS	1363001	1363063	.	-	0	ID=Cre01.g006800.t1.1.v5.5.CDS.6;Parent=Cre01.g006800.t1.1.v5.5;pacid=30788498
chromosome_1	phytozomev13	exon	1363355	1363411	.	-	.	ID=Cre01.g006800.t1.1.v5.5.exon.5;Parent=Cre01.g006800.t1.1.v5.5;pacid=30788498
chromosome_1	phytozomev13	CDS	1363355	1363411	.	-	0	ID=Cre01.g006800.t1.1.v5.5.CDS.5;Parent=Cre01.g006800.t1.1.v5.5;pacid=30788498
chromosome_1	phytozomev13	exon	1363617	1363739	.	-	.	ID=Cre01.g006800.t1.1.v5.5.exon.4;Parent=Cre01.g006800.t1.1.v5.5;pacid=30788498
chromosome_1	phytozomev13	CDS	1363617	1363739	.	-	0	ID=Cre01.g006800.t1.1.v5.5.CDS.4;Parent=Cre01.g006800.t1.1.v5.5;pacid=30788498
chromosome_1	phytozomev13	exon	1364093	1364158	.	-	.	ID=Cre01.g006800.t1.1.v5.5.exon.3;Parent=Cre01.g006800.t1.1.v5.5;pacid=30788498
chromosome_1	phytozomev13	CDS	1364093	1364158	.	-	0	ID=Cre01.g006800.t1.1.v5.5.CDS.3;Parent=Cre01.g006800.t1.1.v5.5;pacid=30788498
chromosome_1	phytozomev13	exon	1364320	1364399	.	-	.	ID=Cre01.g006800.t1.1.v5.5.exon.2;Parent=Cre01.g006800.t1.1.v5.5;pacid=30788498
chromosome_1	phytozomev13	CDS	1364320	1364399	.	-	2	ID=Cre01.g006800.t1.1.v5.5.CDS.2;Parent=Cre01.g006800.t1.1.v5.5;pacid=30788498
chromosome_1	phytozomev13	CDS	1365019	1365061	.	-	0	ID=Cre01.g006800.t1.1.v5.5.CDS.1;Parent=Cre01.g006800.t1.1.v5.5;pacid=30788498
chromosome_1	phytozomev13	exon	1365019	1365287	.	-	.	ID=Cre01.g006800.t1.1.v5.5.exon.1;Parent=Cre01.g006800.t1.1.v5.5;pacid=30788498
chromosome_1	phytozomev13	five_prime_UTR	1365062	1365287	.	-	.	ID=Cre01.g006800.t1.1.v5.5.five_prime_UTR.1;Parent=Cre01.g006800.t1.1.v5.5;pacid=30788498
###
chromosome_1	phytozomev13	gene	1365381	1367300	.	+	.	ID=Cre01.g006850.v5.5;Name=Cre01.g006850
chromosome_1	phytozomev13	mRNA	1365381	1367300	.	+	.	ID=Cre01.g006850.t1.2.v5.5;Parent=Cre01.g006850.v5.5;Name=Cre01.g006850.t1.2;pacid=30789306;longest=1
chromosome_1	phytozomev13	five_prime_UTR	1365381	1365470	.	+	.	ID=Cre01.g006850.t1.2.v5.5.five_prime_UTR.1;Parent=Cre01.g006850.t1.2.v5.5;pacid=30789306
chromosome_1	phytozomev13	exon	1365381	1365561	.	+	.	ID=Cre01.g006850.t1.2.v5.5.exon.1;Parent=Cre01.g006850.t1.2.v5.5;pacid=30789306
chromosome_1	phytozomev13	CDS	1365471	1365561	.	+	0	ID=Cre01.g006850.t1.2.v5.5.CDS.1;Parent=Cre01.g006850.t1.2.v5.5;pacid=30789306
chromosome_1	phytozomev13	exon	1365728	1365784	.	+	.	ID=Cre01.g006850.t1.2.v5.5.exon.2;Parent=Cre01.g006850.t1.2.v5.5;pacid=30789306
chromosome_1	phytozomev13	CDS	1365728	1365784	.	+	2	ID=Cre01.g006850.t1.2.v5.5.CDS.2;Parent=Cre01.g006850.t1.2.v5.5;pacid=30789306
chromosome_1	phytozomev13	CDS	1365904	1366163	.	+	2	ID=Cre01.g006850.t1.2.v5.5.CDS.3;Parent=Cre01.g006850.t1.2.v5.5;pacid=30789306
chromosome_1	phytozomev13	exon	1365904	1367300	.	+	.	ID=Cre01.g006850.t1.2.v5.5.exon.3;Parent=Cre01.g006850.t1.2.v5.5;pacid=30789306
chromosome_1	phytozomev13	three_prime_UTR	1366164	1367300	.	+	.	ID=Cre01.g006850.t1.2.v5.5.three_prime_UTR.1;Parent=Cre01.g006850.t1.2.v5.5;pacid=30789306
###
chromosome_1	phytozomev13	gene	1369582	1389407	.	-	.	ID=Cre01.g006900.v5.5;Name=Cre01.g006900
chromosome_1	phytozomev13	mRNA	1369582	1389407	.	-	.	ID=Cre01.g006900.t1.1.v5.5;Parent=Cre01.g006900.v5.5;Name=Cre01.g006900.t1.1;pacid=30789539;longest=1
chromosome_1	phytozomev13	exon	1369582	1370538	.	-	.	ID=Cre01.g006900.t1.1.v5.5.exon.56;Parent=Cre01.g006900.t1.1.v5.5;pacid=30789539
chromosome_1	phytozomev13	three_prime_UTR	1369582	1370538	.	-	.	ID=Cre01.g006900.t1.1.v5.5.three_prime_UTR.3;Parent=Cre01.g006900.t1.1.v5.5;pacid=30789539
chromosome_1	phytozomev13	exon	1370750	1370755	.	-	.	ID=Cre01.g006900.t1.1.v5.5.exon.55;Parent=Cre01.g006900.t1.1.v5.5;pacid=30789539
chromosome_1	phytozomev13	three_prime_UTR	1370750	1370755	.	-	.	ID=Cre01.g006900.t1.1.v5.5.three_prime_UTR.2;Parent=Cre01.g006900.t1.1.v5.5;pacid=30789539
chromosome_1	phytozomev13	three_prime_UTR	1371061	1371115	.	-	.	ID=Cre01.g006900.t1.1.v5.5.three_prime_UTR.1;Parent=Cre01.g006900.t1.1.v5.5;pacid=30789539
chromosome_1	phytozomev13	exon	1371061	1371283	.	-	.	ID=Cre01.g006900.t1.1.v5.5.exon.54;Parent=Cre01.g006900.t1.1.v5.5;pacid=30789539
chromosome_1	phytozomev13	CDS	1371116	1371283	.	-	0	ID=Cre01.g006900.t1.1.v5.5.CDS.53;Parent=Cre01.g006900.t1.1.v5.5;pacid=30789539
chromosome_1	phytozomev13	exon	1371490	1371508	.	-	.	ID=Cre01.g006900.t1.1.v5.5.exon.53;Parent=Cre01.g006900.t1.1.v5.5;pacid=30789539
chromosome_1	phytozomev13	CDS	1371490	1371508	.	-	1	ID=Cre01.g006900.t1.1.v5.5.CDS.52;Parent=Cre01.g006900.t1.1.v5.5;pacid=30789539
chromosome_1	phytozomev13	exon	1371710	1371947	.	-	.	ID=Cre01.g006900.t1.1.v5.5.exon.52;Parent=Cre01.g006900.t1.1.v5.5;pacid=30789539
chromosome_1	phytozomev13	CDS	1371710	1371947	.	-	2	ID=Cre01.g006900.t1.1.v5.5.CDS.51;Parent=Cre01.g006900.t1.1.v5.5;pacid=30789539
chromosome_1	phytozomev13	exon	1372158	1372459	.	-	.	ID=Cre01.g006900.t1.1.v5.5.exon.51;Parent=Cre01.g006900.t1.1.v5.5;pacid=30789539
chromosome_1	phytozomev13	CDS	1372158	1372459	.	-	1	ID=Cre01.g006900.t1.1.v5.5.CDS.50;Parent=Cre01.g006900.t1.1.v5.5;pacid=30789539
chromosome_1	phytozomev13	exon	1372660	1372725	.	-	.	ID=Cre01.g006900.t1.1.v5.5.exon.50;Parent=Cre01.g006900.t1.1.v5.5;pacid=30789539
chromosome_1	phytozomev13	CDS	1372660	1372725	.	-	1	ID=Cre01.g006900.t1.1.v5.5.CDS.49;Parent=Cre01.g006900.t1.1.v5.5;pacid=30789539
chromosome_1	phytozomev13	exon	1372953	1373087	.	-	.	ID=Cre01.g006900.t1.1.v5.5.exon.49;Parent=Cre01.g006900.t1.1.v5.5;pacid=30789539
chromosome_1	phytozomev13	CDS	1372953	1373087	.	-	1	ID=Cre01.g006900.t1.1.v5.5.CDS.48;Parent=Cre01.g006900.t1.1.v5.5;pacid=30789539
chromosome_1	phytozomev13	exon	1373207	1373212	.	-	.	ID=Cre01.g006900.t1.1.v5.5.exon.48;Parent=Cre01.g006900.t1.1.v5.5;pacid=30789539
chromosome_1	phytozomev13	CDS	1373207	1373212	.	-	1	ID=Cre01.g006900.t1.1.v5.5.CDS.47;Parent=Cre01.g006900.t1.1.v5.5;pacid=30789539
chromosome_1	phytozomev13	exon	1373428	1373496	.	-	.	ID=Cre01.g006900.t1.1.v5.5.exon.47;Parent=Cre01.g006900.t1.1.v5.5;pacid=30789539
chromosome_1	phytozomev13	CDS	1373428	1373496	.	-	1	ID=Cre01.g006900.t1.1.v5.5.CDS.46;Parent=Cre01.g006900.t1.1.v5.5;pacid=30789539
chromosome_1	phytozomev13	exon	1374033	1374150	.	-	.	ID=Cre01.g006900.t1.1.v5.5.exon.46;Parent=Cre01.g006900.t1.1.v5.5;pacid=30789539
chromosome_1	phytozomev13	CDS	1374033	1374150	.	-	2	ID=Cre01.g006900.t1.1.v5.5.CDS.45;Parent=Cre01.g006900.t1.1.v5.5;pacid=30789539
chromosome_1	phytozomev13	exon	1374392	1374660	.	-	.	ID=Cre01.g006900.t1.1.v5.5.exon.45;Parent=Cre01.g006900.t1.1.v5.5;pacid=30789539
chromosome_1	phytozomev13	CDS	1374392	1374660	.	-	1	ID=Cre01.g006900.t1.1.v5.5.CDS.44;Parent=Cre01.g006900.t1.1.v5.5;pacid=30789539
chromosome_1	phytozomev13	exon	1374938	1374943	.	-	.	ID=Cre01.g006900.t1.1.v5.5.exon.44;Parent=Cre01.g006900.t1.1.v5.5;pacid=30789539
chromosome_1	phytozomev13	CDS	1374938	1374943	.	-	1	ID=Cre01.g006900.t1.1.v5.5.CDS.43;Parent=Cre01.g006900.t1.1.v5.5;pacid=30789539
chromosome_1	phytozomev13	exon	1375162	1375234	.	-	.	ID=Cre01.g006900.t1.1.v5.5.exon.43;Parent=Cre01.g006900.t1.1.v5.5;pacid=30789539
chromosome_1	phytozomev13	CDS	1375162	1375234	.	-	2	ID=Cre01.g006900.t1.1.v5.5.CDS.42;Parent=Cre01.g006900.t1.1.v5.5;pacid=30789539
chromosome_1	phytozomev13	exon	1375472	1375626	.	-	.	ID=Cre01.g006900.t1.1.v5.5.exon.42;Parent=Cre01.g006900.t1.1.v5.5;pacid=30789539
chromosome_1	phytozomev13	CDS	1375472	1375626	.	-	1	ID=Cre01.g006900.t1.1.v5.5.CDS.41;Parent=Cre01.g006900.t1.1.v5.5;pacid=30789539
chromosome_1	phytozomev13	exon	1375930	1376108	.	-	.	ID=Cre01.g006900.t1.1.v5.5.exon.41;Parent=Cre01.g006900.t1.1.v5.5;pacid=30789539
chromosome_1	phytozomev13	CDS	1375930	1376108	.	-	0	ID=Cre01.g006900.t1.1.v5.5.CDS.40;Parent=Cre01.g006900.t1.1.v5.5;pacid=30789539
chromosome_1	phytozomev13	exon	1376385	1376451	.	-	.	ID=Cre01.g006900.t1.1.v5.5.exon.40;Parent=Cre01.g006900.t1.1.v5.5;pacid=30789539
chromosome_1	phytozomev13	CDS	1376385	1376451	.	-	1	ID=Cre01.g006900.t1.1.v5.5.CDS.39;Parent=Cre01.g006900.t1.1.v5.5;pacid=30789539
chromosome_1	phytozomev13	exon	1376670	1376882	.	-	.	ID=Cre01.g006900.t1.1.v5.5.exon.39;Parent=Cre01.g006900.t1.1.v5.5;pacid=30789539
chromosome_1	phytozomev13	CDS	1376670	1376882	.	-	1	ID=Cre01.g006900.t1.1.v5.5.CDS.38;Parent=Cre01.g006900.t1.1.v5.5;pacid=30789539
chromosome_1	phytozomev13	exon	1377285	1377435	.	-	.	ID=Cre01.g006900.t1.1.v5.5.exon.38;Parent=Cre01.g006900.t1.1.v5.5;pacid=30789539
chromosome_1	phytozomev13	CDS	1377285	1377435	.	-	2	ID=Cre01.g006900.t1.1.v5.5.CDS.37;Parent=Cre01.g006900.t1.1.v5.5;pacid=30789539
chromosome_1	phytozomev13	exon	1377589	1377627	.	-	.	ID=Cre01.g006900.t1.1.v5.5.exon.37;Parent=Cre01.g006900.t1.1.v5.5;pacid=30789539
chromosome_1	phytozomev13	CDS	1377589	1377627	.	-	2	ID=Cre01.g006900.t1.1.v5.5.CDS.36;Parent=Cre01.g006900.t1.1.v5.5;pacid=30789539
chromosome_1	phytozomev13	exon	1377779	1378047	.	-	.	ID=Cre01.g006900.t1.1.v5.5.exon.36;Parent=Cre01.g006900.t1.1.v5.5;pacid=30789539
chromosome_1	phytozomev13	CDS	1377779	1378047	.	-	1	ID=Cre01.g006900.t1.1.v5.5.CDS.35;Parent=Cre01.g006900.t1.1.v5.5;pacid=30789539
chromosome_1	phytozomev13	exon	1378203	1378208	.	-	.	ID=Cre01.g006900.t1.1.v5.5.exon.35;Parent=Cre01.g006900.t1.1.v5.5;pacid=30789539
chromosome_1	phytozomev13	CDS	1378203	1378208	.	-	1	ID=Cre01.g006900.t1.1.v5.5.CDS.34;Parent=Cre01.g006900.t1.1.v5.5;pacid=30789539
chromosome_1	phytozomev13	exon	1378356	1378409	.	-	.	ID=Cre01.g006900.t1.1.v5.5.exon.34;Parent=Cre01.g006900.t1.1.v5.5;pacid=30789539
chromosome_1	phytozomev13	CDS	1378356	1378409	.	-	1	ID=Cre01.g006900.t1.1.v5.5.CDS.33;Parent=Cre01.g006900.t1.1.v5.5;pacid=30789539
chromosome_1	phytozomev13	exon	1378566	1378633	.	-	.	ID=Cre01.g006900.t1.1.v5.5.exon.33;Parent=Cre01.g006900.t1.1.v5.5;pacid=30789539
chromosome_1	phytozomev13	CDS	1378566	1378633	.	-	0	ID=Cre01.g006900.t1.1.v5.5.CDS.32;Parent=Cre01.g006900.t1.1.v5.5;pacid=30789539
chromosome_1	phytozomev13	exon	1378740	1378806	.	-	.	ID=Cre01.g006900.t1.1.v5.5.exon.32;Parent=Cre01.g006900.t1.1.v5.5;pacid=30789539
chromosome_1	phytozomev13	CDS	1378740	1378806	.	-	1	ID=Cre01.g006900.t1.1.v5.5.CDS.31;Parent=Cre01.g006900.t1.1.v5.5;pacid=30789539
chromosome_1	phytozomev13	exon	1379019	1379024	.	-	.	ID=Cre01.g006900.t1.1.v5.5.exon.31;Parent=Cre01.g006900.t1.1.v5.5;pacid=30789539
chromosome_1	phytozomev13	CDS	1379019	1379024	.	-	1	ID=Cre01.g006900.t1.1.v5.5.CDS.30;Parent=Cre01.g006900.t1.1.v5.5;pacid=30789539
chromosome_1	phytozomev13	exon	1379248	1379301	.	-	.	ID=Cre01.g006900.t1.1.v5.5.exon.30;Parent=Cre01.g006900.t1.1.v5.5;pacid=30789539
chromosome_1	phytozomev13	CDS	1379248	1379301	.	-	1	ID=Cre01.g006900.t1.1.v5.5.CDS.29;Parent=Cre01.g006900.t1.1.v5.5;pacid=30789539
chromosome_1	phytozomev13	exon	1379449	1379589	.	-	.	ID=Cre01.g006900.t1.1.v5.5.exon.29;Parent=Cre01.g006900.t1.1.v5.5;pacid=30789539
chromosome_1	phytozomev13	CDS	1379449	1379589	.	-	1	ID=Cre01.g006900.t1.1.v5.5.CDS.28;Parent=Cre01.g006900.t1.1.v5.5;pacid=30789539
chromosome_1	phytozomev13	exon	1379813	1379818	.	-	.	ID=Cre01.g006900.t1.1.v5.5.exon.28;Parent=Cre01.g006900.t1.1.v5.5;pacid=30789539
chromosome_1	phytozomev13	CDS	1379813	1379818	.	-	1	ID=Cre01.g006900.t1.1.v5.5.CDS.27;Parent=Cre01.g006900.t1.1.v5.5;pacid=30789539
chromosome_1	phytozomev13	exon	1380071	1380143	.	-	.	ID=Cre01.g006900.t1.1.v5.5.exon.27;Parent=Cre01.g006900.t1.1.v5.5;pacid=30789539
chromosome_1	phytozomev13	CDS	1380071	1380143	.	-	2	ID=Cre01.g006900.t1.1.v5.5.CDS.26;Parent=Cre01.g006900.t1.1.v5.5;pacid=30789539
chromosome_1	phytozomev13	exon	1380265	1380351	.	-	.	ID=Cre01.g006900.t1.1.v5.5.exon.26;Parent=Cre01.g006900.t1.1.v5.5;pacid=30789539
chromosome_1	phytozomev13	CDS	1380265	1380351	.	-	2	ID=Cre01.g006900.t1.1.v5.5.CDS.25;Parent=Cre01.g006900.t1.1.v5.5;pacid=30789539
chromosome_1	phytozomev13	exon	1380722	1380876	.	-	.	ID=Cre01.g006900.t1.1.v5.5.exon.25;Parent=Cre01.g006900.t1.1.v5.5;pacid=30789539
chromosome_1	phytozomev13	CDS	1380722	1380876	.	-	1	ID=Cre01.g006900.t1.1.v5.5.CDS.24;Parent=Cre01.g006900.t1.1.v5.5;pacid=30789539
chromosome_1	phytozomev13	exon	1381016	1381021	.	-	.	ID=Cre01.g006900.t1.1.v5.5.exon.24;Parent=Cre01.g006900.t1.1.v5.5;pacid=30789539
chromosome_1	phytozomev13	CDS	1381016	1381021	.	-	1	ID=Cre01.g006900.t1.1.v5.5.CDS.23;Parent=Cre01.g006900.t1.1.v5.5;pacid=30789539
chromosome_1	phytozomev13	exon	1381310	1381425	.	-	.	ID=Cre01.g006900.t1.1.v5.5.exon.23;Parent=Cre01.g006900.t1.1.v5.5;pacid=30789539
chromosome_1	phytozomev13	CDS	1381310	1381425	.	-	0	ID=Cre01.g006900.t1.1.v5.5.CDS.22;Parent=Cre01.g006900.t1.1.v5.5;pacid=30789539
chromosome_1	phytozomev13	exon	1381602	1381668	.	-	.	ID=Cre01.g006900.t1.1.v5.5.exon.22;Parent=Cre01.g006900.t1.1.v5.5;pacid=30789539
chromosome_1	phytozomev13	CDS	1381602	1381668	.	-	1	ID=Cre01.g006900.t1.1.v5.5.CDS.21;Parent=Cre01.g006900.t1.1.v5.5;pacid=30789539
chromosome_1	phytozomev13	exon	1381906	1382094	.	-	.	ID=Cre01.g006900.t1.1.v5.5.exon.21;Parent=Cre01.g006900.t1.1.v5.5;pacid=30789539
chromosome_1	phytozomev13	CDS	1381906	1382094	.	-	1	ID=Cre01.g006900.t1.1.v5.5.CDS.20;Parent=Cre01.g006900.t1.1.v5.5;pacid=30789539
chromosome_1	phytozomev13	exon	1382269	1382274	.	-	.	ID=Cre01.g006900.t1.1.v5.5.exon.20;Parent=Cre01.g006900.t1.1.v5.5;pacid=30789539
chromosome_1	phytozomev13	CDS	1382269	1382274	.	-	1	ID=Cre01.g006900.t1.1.v5.5.CDS.19;Parent=Cre01.g006900.t1.1.v5.5;pacid=30789539
chromosome_1	phytozomev13	exon	1382489	1382905	.	-	.	ID=Cre01.g006900.t1.1.v5.5.exon.19;Parent=Cre01.g006900.t1.1.v5.5;pacid=30789539
chromosome_1	phytozomev13	CDS	1382489	1382905	.	-	1	ID=Cre01.g006900.t1.1.v5.5.CDS.18;Parent=Cre01.g006900.t1.1.v5.5;pacid=30789539
chromosome_1	phytozomev13	exon	1383372	1383410	.	-	.	ID=Cre01.g006900.t1.1.v5.5.exon.18;Parent=Cre01.g006900.t1.1.v5.5;pacid=30789539
chromosome_1	phytozomev13	CDS	1383372	1383410	.	-	1	ID=Cre01.g006900.t1.1.v5.5.CDS.17;Parent=Cre01.g006900.t1.1.v5.5;pacid=30789539
chromosome_1	phytozomev13	exon	1383593	1383724	.	-	.	ID=Cre01.g006900.t1.1.v5.5.exon.17;Parent=Cre01.g006900.t1.1.v5.5;pacid=30789539
chromosome_1	phytozomev13	CDS	1383593	1383724	.	-	1	ID=Cre01.g006900.t1.1.v5.5.CDS.16;Parent=Cre01.g006900.t1.1.v5.5;pacid=30789539
chromosome_1	phytozomev13	exon	1383910	1383915	.	-	.	ID=Cre01.g006900.t1.1.v5.5.exon.16;Parent=Cre01.g006900.t1.1.v5.5;pacid=30789539
chromosome_1	phytozomev13	CDS	1383910	1383915	.	-	1	ID=Cre01.g006900.t1.1.v5.5.CDS.15;Parent=Cre01.g006900.t1.1.v5.5;pacid=30789539
chromosome_1	phytozomev13	exon	1384112	1384252	.	-	.	ID=Cre01.g006900.t1.1.v5.5.exon.15;Parent=Cre01.g006900.t1.1.v5.5;pacid=30789539
chromosome_1	phytozomev13	CDS	1384112	1384252	.	-	1	ID=Cre01.g006900.t1.1.v5.5.CDS.14;Parent=Cre01.g006900.t1.1.v5.5;pacid=30789539
chromosome_1	phytozomev13	exon	1384445	1384486	.	-	.	ID=Cre01.g006900.t1.1.v5.5.exon.14;Parent=Cre01.g006900.t1.1.v5.5;pacid=30789539
chromosome_1	phytozomev13	CDS	1384445	1384486	.	-	1	ID=Cre01.g006900.t1.1.v5.5.CDS.13;Parent=Cre01.g006900.t1.1.v5.5;pacid=30789539
chromosome_1	phytozomev13	exon	1384622	1384700	.	-	.	ID=Cre01.g006900.t1.1.v5.5.exon.13;Parent=Cre01.g006900.t1.1.v5.5;pacid=30789539
chromosome_1	phytozomev13	CDS	1384622	1384700	.	-	2	ID=Cre01.g006900.t1.1.v5.5.CDS.12;Parent=Cre01.g006900.t1.1.v5.5;pacid=30789539
chromosome_1	phytozomev13	exon	1384901	1385062	.	-	.	ID=Cre01.g006900.t1.1.v5.5.exon.12;Parent=Cre01.g006900.t1.1.v5.5;pacid=30789539
chromosome_1	phytozomev13	CDS	1384901	1385062	.	-	2	ID=Cre01.g006900.t1.1.v5.5.CDS.11;Parent=Cre01.g006900.t1.1.v5.5;pacid=30789539
chromosome_1	phytozomev13	exon	1385181	1385319	.	-	.	ID=Cre01.g006900.t1.1.v5.5.exon.11;Parent=Cre01.g006900.t1.1.v5.5;pacid=30789539
chromosome_1	phytozomev13	CDS	1385181	1385319	.	-	0	ID=Cre01.g006900.t1.1.v5.5.CDS.10;Parent=Cre01.g006900.t1.1.v5.5;pacid=30789539
chromosome_1	phytozomev13	exon	1385593	1385760	.	-	.	ID=Cre01.g006900.t1.1.v5.5.exon.10;Parent=Cre01.g006900.t1.1.v5.5;pacid=30789539
chromosome_1	phytozomev13	CDS	1385593	1385760	.	-	0	ID=Cre01.g006900.t1.1.v5.5.CDS.9;Parent=Cre01.g006900.t1.1.v5.5;pacid=30789539
chromosome_1	phytozomev13	exon	1386024	1386100	.	-	.	ID=Cre01.g006900.t1.1.v5.5.exon.9;Parent=Cre01.g006900.t1.1.v5.5;pacid=30789539
chromosome_1	phytozomev13	CDS	1386024	1386100	.	-	2	ID=Cre01.g006900.t1.1.v5.5.CDS.8;Parent=Cre01.g006900.t1.1.v5.5;pacid=30789539
chromosome_1	phytozomev13	exon	1386324	1386477	.	-	.	ID=Cre01.g006900.t1.1.v5.5.exon.8;Parent=Cre01.g006900.t1.1.v5.5;pacid=30789539
chromosome_1	phytozomev13	CDS	1386324	1386477	.	-	0	ID=Cre01.g006900.t1.1.v5.5.CDS.7;Parent=Cre01.g006900.t1.1.v5.5;pacid=30789539
chromosome_1	phytozomev13	exon	1386668	1386812	.	-	.	ID=Cre01.g006900.t1.1.v5.5.exon.7;Parent=Cre01.g006900.t1.1.v5.5;pacid=30789539
chromosome_1	phytozomev13	CDS	1386668	1386812	.	-	1	ID=Cre01.g006900.t1.1.v5.5.CDS.6;Parent=Cre01.g006900.t1.1.v5.5;pacid=30789539
chromosome_1	phytozomev13	exon	1386987	1386997	.	-	.	ID=Cre01.g006900.t1.1.v5.5.exon.6;Parent=Cre01.g006900.t1.1.v5.5;pacid=30789539
chromosome_1	phytozomev13	CDS	1386987	1386997	.	-	0	ID=Cre01.g006900.t1.1.v5.5.CDS.5;Parent=Cre01.g006900.t1.1.v5.5;pacid=30789539
chromosome_1	phytozomev13	exon	1387039	1387197	.	-	.	ID=Cre01.g006900.t1.1.v5.5.exon.5;Parent=Cre01.g006900.t1.1.v5.5;pacid=30789539
chromosome_1	phytozomev13	CDS	1387039	1387197	.	-	0	ID=Cre01.g006900.t1.1.v5.5.CDS.4;Parent=Cre01.g006900.t1.1.v5.5;pacid=30789539
chromosome_1	phytozomev13	exon	1387367	1387801	.	-	.	ID=Cre01.g006900.t1.1.v5.5.exon.4;Parent=Cre01.g006900.t1.1.v5.5;pacid=30789539
chromosome_1	phytozomev13	CDS	1387367	1387801	.	-	0	ID=Cre01.g006900.t1.1.v5.5.CDS.3;Parent=Cre01.g006900.t1.1.v5.5;pacid=30789539
chromosome_1	phytozomev13	exon	1387980	1388162	.	-	.	ID=Cre01.g006900.t1.1.v5.5.exon.3;Parent=Cre01.g006900.t1.1.v5.5;pacid=30789539
chromosome_1	phytozomev13	CDS	1387980	1388162	.	-	0	ID=Cre01.g006900.t1.1.v5.5.CDS.2;Parent=Cre01.g006900.t1.1.v5.5;pacid=30789539
chromosome_1	phytozomev13	CDS	1388236	1388649	.	-	0	ID=Cre01.g006900.t1.1.v5.5.CDS.1;Parent=Cre01.g006900.t1.1.v5.5;pacid=30789539
chromosome_1	phytozomev13	exon	1388236	1388865	.	-	.	ID=Cre01.g006900.t1.1.v5.5.exon.2;Parent=Cre01.g006900.t1.1.v5.5;pacid=30789539
chromosome_1	phytozomev13	five_prime_UTR	1388650	1388865	.	-	.	ID=Cre01.g006900.t1.1.v5.5.five_prime_UTR.2;Parent=Cre01.g006900.t1.1.v5.5;pacid=30789539
chromosome_1	phytozomev13	exon	1389022	1389407	.	-	.	ID=Cre01.g006900.t1.1.v5.5.exon.1;Parent=Cre01.g006900.t1.1.v5.5;pacid=30789539
chromosome_1	phytozomev13	five_prime_UTR	1389022	1389407	.	-	.	ID=Cre01.g006900.t1.1.v5.5.five_prime_UTR.1;Parent=Cre01.g006900.t1.1.v5.5;pacid=30789539
chromosome_1	phytozomev13	mRNA	1369582	1389407	.	-	.	ID=Cre01.g006900.t2.1.v5.5;Parent=Cre01.g006900.v5.5;Name=Cre01.g006900.t2.1;pacid=30789540;longest=0
chromosome_1	phytozomev13	exon	1369582	1370538	.	-	.	ID=Cre01.g006900.t2.1.v5.5.exon.55;Parent=Cre01.g006900.t2.1.v5.5;pacid=30789540
chromosome_1	phytozomev13	three_prime_UTR	1369582	1370538	.	-	.	ID=Cre01.g006900.t2.1.v5.5.three_prime_UTR.3;Parent=Cre01.g006900.t2.1.v5.5;pacid=30789540
chromosome_1	phytozomev13	exon	1370750	1370755	.	-	.	ID=Cre01.g006900.t2.1.v5.5.exon.54;Parent=Cre01.g006900.t2.1.v5.5;pacid=30789540
chromosome_1	phytozomev13	three_prime_UTR	1370750	1370755	.	-	.	ID=Cre01.g006900.t2.1.v5.5.three_prime_UTR.2;Parent=Cre01.g006900.t2.1.v5.5;pacid=30789540
chromosome_1	phytozomev13	three_prime_UTR	1371061	1371115	.	-	.	ID=Cre01.g006900.t2.1.v5.5.three_prime_UTR.1;Parent=Cre01.g006900.t2.1.v5.5;pacid=30789540
chromosome_1	phytozomev13	exon	1371061	1371283	.	-	.	ID=Cre01.g006900.t2.1.v5.5.exon.53;Parent=Cre01.g006900.t2.1.v5.5;pacid=30789540
chromosome_1	phytozomev13	CDS	1371116	1371283	.	-	0	ID=Cre01.g006900.t2.1.v5.5.CDS.52;Parent=Cre01.g006900.t2.1.v5.5;pacid=30789540
chromosome_1	phytozomev13	exon	1371490	1371508	.	-	.	ID=Cre01.g006900.t2.1.v5.5.exon.52;Parent=Cre01.g006900.t2.1.v5.5;pacid=30789540
chromosome_1	phytozomev13	CDS	1371490	1371508	.	-	1	ID=Cre01.g006900.t2.1.v5.5.CDS.51;Parent=Cre01.g006900.t2.1.v5.5;pacid=30789540
chromosome_1	phytozomev13	exon	1371710	1371947	.	-	.	ID=Cre01.g006900.t2.1.v5.5.exon.51;Parent=Cre01.g006900.t2.1.v5.5;pacid=30789540
chromosome_1	phytozomev13	CDS	1371710	1371947	.	-	2	ID=Cre01.g006900.t2.1.v5.5.CDS.50;Parent=Cre01.g006900.t2.1.v5.5;pacid=30789540
chromosome_1	phytozomev13	exon	1372158	1372459	.	-	.	ID=Cre01.g006900.t2.1.v5.5.exon.50;Parent=Cre01.g006900.t2.1.v5.5;pacid=30789540
chromosome_1	phytozomev13	CDS	1372158	1372459	.	-	1	ID=Cre01.g006900.t2.1.v5.5.CDS.49;Parent=Cre01.g006900.t2.1.v5.5;pacid=30789540
chromosome_1	phytozomev13	exon	1372660	1372725	.	-	.	ID=Cre01.g006900.t2.1.v5.5.exon.49;Parent=Cre01.g006900.t2.1.v5.5;pacid=30789540
chromosome_1	phytozomev13	CDS	1372660	1372725	.	-	1	ID=Cre01.g006900.t2.1.v5.5.CDS.48;Parent=Cre01.g006900.t2.1.v5.5;pacid=30789540
chromosome_1	phytozomev13	exon	1372953	1373087	.	-	.	ID=Cre01.g006900.t2.1.v5.5.exon.48;Parent=Cre01.g006900.t2.1.v5.5;pacid=30789540
chromosome_1	phytozomev13	CDS	1372953	1373087	.	-	1	ID=Cre01.g006900.t2.1.v5.5.CDS.47;Parent=Cre01.g006900.t2.1.v5.5;pacid=30789540
chromosome_1	phytozomev13	exon	1373207	1373212	.	-	.	ID=Cre01.g006900.t2.1.v5.5.exon.47;Parent=Cre01.g006900.t2.1.v5.5;pacid=30789540
chromosome_1	phytozomev13	CDS	1373207	1373212	.	-	1	ID=Cre01.g006900.t2.1.v5.5.CDS.46;Parent=Cre01.g006900.t2.1.v5.5;pacid=30789540
chromosome_1	phytozomev13	exon	1373428	1373496	.	-	.	ID=Cre01.g006900.t2.1.v5.5.exon.46;Parent=Cre01.g006900.t2.1.v5.5;pacid=30789540
chromosome_1	phytozomev13	CDS	1373428	1373496	.	-	1	ID=Cre01.g006900.t2.1.v5.5.CDS.45;Parent=Cre01.g006900.t2.1.v5.5;pacid=30789540
chromosome_1	phytozomev13	exon	1374033	1374150	.	-	.	ID=Cre01.g006900.t2.1.v5.5.exon.45;Parent=Cre01.g006900.t2.1.v5.5;pacid=30789540
chromosome_1	phytozomev13	CDS	1374033	1374150	.	-	2	ID=Cre01.g006900.t2.1.v5.5.CDS.44;Parent=Cre01.g006900.t2.1.v5.5;pacid=30789540
chromosome_1	phytozomev13	exon	1374392	1374660	.	-	.	ID=Cre01.g006900.t2.1.v5.5.exon.44;Parent=Cre01.g006900.t2.1.v5.5;pacid=30789540
chromosome_1	phytozomev13	CDS	1374392	1374660	.	-	1	ID=Cre01.g006900.t2.1.v5.5.CDS.43;Parent=Cre01.g006900.t2.1.v5.5;pacid=30789540
chromosome_1	phytozomev13	exon	1374938	1374943	.	-	.	ID=Cre01.g006900.t2.1.v5.5.exon.43;Parent=Cre01.g006900.t2.1.v5.5;pacid=30789540
chromosome_1	phytozomev13	CDS	1374938	1374943	.	-	1	ID=Cre01.g006900.t2.1.v5.5.CDS.42;Parent=Cre01.g006900.t2.1.v5.5;pacid=30789540
chromosome_1	phytozomev13	exon	1375162	1375234	.	-	.	ID=Cre01.g006900.t2.1.v5.5.exon.42;Parent=Cre01.g006900.t2.1.v5.5;pacid=30789540
chromosome_1	phytozomev13	CDS	1375162	1375234	.	-	2	ID=Cre01.g006900.t2.1.v5.5.CDS.41;Parent=Cre01.g006900.t2.1.v5.5;pacid=30789540
chromosome_1	phytozomev13	exon	1375472	1375626	.	-	.	ID=Cre01.g006900.t2.1.v5.5.exon.41;Parent=Cre01.g006900.t2.1.v5.5;pacid=30789540
chromosome_1	phytozomev13	CDS	1375472	1375626	.	-	1	ID=Cre01.g006900.t2.1.v5.5.CDS.40;Parent=Cre01.g006900.t2.1.v5.5;pacid=30789540
chromosome_1	phytozomev13	exon	1375930	1376108	.	-	.	ID=Cre01.g006900.t2.1.v5.5.exon.40;Parent=Cre01.g006900.t2.1.v5.5;pacid=30789540
chromosome_1	phytozomev13	CDS	1375930	1376108	.	-	0	ID=Cre01.g006900.t2.1.v5.5.CDS.39;Parent=Cre01.g006900.t2.1.v5.5;pacid=30789540
chromosome_1	phytozomev13	exon	1376385	1376451	.	-	.	ID=Cre01.g006900.t2.1.v5.5.exon.39;Parent=Cre01.g006900.t2.1.v5.5;pacid=30789540
chromosome_1	phytozomev13	CDS	1376385	1376451	.	-	1	ID=Cre01.g006900.t2.1.v5.5.CDS.38;Parent=Cre01.g006900.t2.1.v5.5;pacid=30789540
chromosome_1	phytozomev13	exon	1376670	1376882	.	-	.	ID=Cre01.g006900.t2.1.v5.5.exon.38;Parent=Cre01.g006900.t2.1.v5.5;pacid=30789540
chromosome_1	phytozomev13	CDS	1376670	1376882	.	-	1	ID=Cre01.g006900.t2.1.v5.5.CDS.37;Parent=Cre01.g006900.t2.1.v5.5;pacid=30789540
chromosome_1	phytozomev13	exon	1377285	1377435	.	-	.	ID=Cre01.g006900.t2.1.v5.5.exon.37;Parent=Cre01.g006900.t2.1.v5.5;pacid=30789540
chromosome_1	phytozomev13	CDS	1377285	1377435	.	-	2	ID=Cre01.g006900.t2.1.v5.5.CDS.36;Parent=Cre01.g006900.t2.1.v5.5;pacid=30789540
chromosome_1	phytozomev13	exon	1377589	1377627	.	-	.	ID=Cre01.g006900.t2.1.v5.5.exon.36;Parent=Cre01.g006900.t2.1.v5.5;pacid=30789540
chromosome_1	phytozomev13	CDS	1377589	1377627	.	-	2	ID=Cre01.g006900.t2.1.v5.5.CDS.35;Parent=Cre01.g006900.t2.1.v5.5;pacid=30789540
chromosome_1	phytozomev13	exon	1377779	1378047	.	-	.	ID=Cre01.g006900.t2.1.v5.5.exon.35;Parent=Cre01.g006900.t2.1.v5.5;pacid=30789540
chromosome_1	phytozomev13	CDS	1377779	1378047	.	-	1	ID=Cre01.g006900.t2.1.v5.5.CDS.34;Parent=Cre01.g006900.t2.1.v5.5;pacid=30789540
chromosome_1	phytozomev13	exon	1378203	1378208	.	-	.	ID=Cre01.g006900.t2.1.v5.5.exon.34;Parent=Cre01.g006900.t2.1.v5.5;pacid=30789540
chromosome_1	phytozomev13	CDS	1378203	1378208	.	-	1	ID=Cre01.g006900.t2.1.v5.5.CDS.33;Parent=Cre01.g006900.t2.1.v5.5;pacid=30789540
chromosome_1	phytozomev13	exon	1378356	1378409	.	-	.	ID=Cre01.g006900.t2.1.v5.5.exon.33;Parent=Cre01.g006900.t2.1.v5.5;pacid=30789540
chromosome_1	phytozomev13	CDS	1378356	1378409	.	-	1	ID=Cre01.g006900.t2.1.v5.5.CDS.32;Parent=Cre01.g006900.t2.1.v5.5;pacid=30789540
chromosome_1	phytozomev13	exon	1378566	1378633	.	-	.	ID=Cre01.g006900.t2.1.v5.5.exon.32;Parent=Cre01.g006900.t2.1.v5.5;pacid=30789540
chromosome_1	phytozomev13	CDS	1378566	1378633	.	-	0	ID=Cre01.g006900.t2.1.v5.5.CDS.31;Parent=Cre01.g006900.t2.1.v5.5;pacid=30789540
chromosome_1	phytozomev13	exon	1378740	1378806	.	-	.	ID=Cre01.g006900.t2.1.v5.5.exon.31;Parent=Cre01.g006900.t2.1.v5.5;pacid=30789540
chromosome_1	phytozomev13	CDS	1378740	1378806	.	-	1	ID=Cre01.g006900.t2.1.v5.5.CDS.30;Parent=Cre01.g006900.t2.1.v5.5;pacid=30789540
chromosome_1	phytozomev13	exon	1379248	1379301	.	-	.	ID=Cre01.g006900.t2.1.v5.5.exon.30;Parent=Cre01.g006900.t2.1.v5.5;pacid=30789540
chromosome_1	phytozomev13	CDS	1379248	1379301	.	-	1	ID=Cre01.g006900.t2.1.v5.5.CDS.29;Parent=Cre01.g006900.t2.1.v5.5;pacid=30789540
chromosome_1	phytozomev13	exon	1379488	1379589	.	-	.	ID=Cre01.g006900.t2.1.v5.5.exon.29;Parent=Cre01.g006900.t2.1.v5.5;pacid=30789540
chromosome_1	phytozomev13	CDS	1379488	1379589	.	-	1	ID=Cre01.g006900.t2.1.v5.5.CDS.28;Parent=Cre01.g006900.t2.1.v5.5;pacid=30789540
chromosome_1	phytozomev13	exon	1379813	1379818	.	-	.	ID=Cre01.g006900.t2.1.v5.5.exon.28;Parent=Cre01.g006900.t2.1.v5.5;pacid=30789540
chromosome_1	phytozomev13	CDS	1379813	1379818	.	-	1	ID=Cre01.g006900.t2.1.v5.5.CDS.27;Parent=Cre01.g006900.t2.1.v5.5;pacid=30789540
chromosome_1	phytozomev13	exon	1380071	1380143	.	-	.	ID=Cre01.g006900.t2.1.v5.5.exon.27;Parent=Cre01.g006900.t2.1.v5.5;pacid=30789540
chromosome_1	phytozomev13	CDS	1380071	1380143	.	-	2	ID=Cre01.g006900.t2.1.v5.5.CDS.26;Parent=Cre01.g006900.t2.1.v5.5;pacid=30789540
chromosome_1	phytozomev13	exon	1380265	1380351	.	-	.	ID=Cre01.g006900.t2.1.v5.5.exon.26;Parent=Cre01.g006900.t2.1.v5.5;pacid=30789540
chromosome_1	phytozomev13	CDS	1380265	1380351	.	-	2	ID=Cre01.g006900.t2.1.v5.5.CDS.25;Parent=Cre01.g006900.t2.1.v5.5;pacid=30789540
chromosome_1	phytozomev13	exon	1380722	1380876	.	-	.	ID=Cre01.g006900.t2.1.v5.5.exon.25;Parent=Cre01.g006900.t2.1.v5.5;pacid=30789540
chromosome_1	phytozomev13	CDS	1380722	1380876	.	-	1	ID=Cre01.g006900.t2.1.v5.5.CDS.24;Parent=Cre01.g006900.t2.1.v5.5;pacid=30789540
chromosome_1	phytozomev13	exon	1381016	1381021	.	-	.	ID=Cre01.g006900.t2.1.v5.5.exon.24;Parent=Cre01.g006900.t2.1.v5.5;pacid=30789540
chromosome_1	phytozomev13	CDS	1381016	1381021	.	-	1	ID=Cre01.g006900.t2.1.v5.5.CDS.23;Parent=Cre01.g006900.t2.1.v5.5;pacid=30789540
chromosome_1	phytozomev13	exon	1381310	1381425	.	-	.	ID=Cre01.g006900.t2.1.v5.5.exon.23;Parent=Cre01.g006900.t2.1.v5.5;pacid=30789540
chromosome_1	phytozomev13	CDS	1381310	1381425	.	-	0	ID=Cre01.g006900.t2.1.v5.5.CDS.22;Parent=Cre01.g006900.t2.1.v5.5;pacid=30789540
chromosome_1	phytozomev13	exon	1381602	1381668	.	-	.	ID=Cre01.g006900.t2.1.v5.5.exon.22;Parent=Cre01.g006900.t2.1.v5.5;pacid=30789540
chromosome_1	phytozomev13	CDS	1381602	1381668	.	-	1	ID=Cre01.g006900.t2.1.v5.5.CDS.21;Parent=Cre01.g006900.t2.1.v5.5;pacid=30789540
chromosome_1	phytozomev13	exon	1381906	1382094	.	-	.	ID=Cre01.g006900.t2.1.v5.5.exon.21;Parent=Cre01.g006900.t2.1.v5.5;pacid=30789540
chromosome_1	phytozomev13	CDS	1381906	1382094	.	-	1	ID=Cre01.g006900.t2.1.v5.5.CDS.20;Parent=Cre01.g006900.t2.1.v5.5;pacid=30789540
chromosome_1	phytozomev13	exon	1382269	1382274	.	-	.	ID=Cre01.g006900.t2.1.v5.5.exon.20;Parent=Cre01.g006900.t2.1.v5.5;pacid=30789540
chromosome_1	phytozomev13	CDS	1382269	1382274	.	-	1	ID=Cre01.g006900.t2.1.v5.5.CDS.19;Parent=Cre01.g006900.t2.1.v5.5;pacid=30789540
chromosome_1	phytozomev13	exon	1382489	1382905	.	-	.	ID=Cre01.g006900.t2.1.v5.5.exon.19;Parent=Cre01.g006900.t2.1.v5.5;pacid=30789540
chromosome_1	phytozomev13	CDS	1382489	1382905	.	-	1	ID=Cre01.g006900.t2.1.v5.5.CDS.18;Parent=Cre01.g006900.t2.1.v5.5;pacid=30789540
chromosome_1	phytozomev13	exon	1383372	1383410	.	-	.	ID=Cre01.g006900.t2.1.v5.5.exon.18;Parent=Cre01.g006900.t2.1.v5.5;pacid=30789540
chromosome_1	phytozomev13	CDS	1383372	1383410	.	-	1	ID=Cre01.g006900.t2.1.v5.5.CDS.17;Parent=Cre01.g006900.t2.1.v5.5;pacid=30789540
chromosome_1	phytozomev13	exon	1383593	1383724	.	-	.	ID=Cre01.g006900.t2.1.v5.5.exon.17;Parent=Cre01.g006900.t2.1.v5.5;pacid=30789540
chromosome_1	phytozomev13	CDS	1383593	1383724	.	-	1	ID=Cre01.g006900.t2.1.v5.5.CDS.16;Parent=Cre01.g006900.t2.1.v5.5;pacid=30789540
chromosome_1	phytozomev13	exon	1383910	1383915	.	-	.	ID=Cre01.g006900.t2.1.v5.5.exon.16;Parent=Cre01.g006900.t2.1.v5.5;pacid=30789540
chromosome_1	phytozomev13	CDS	1383910	1383915	.	-	1	ID=Cre01.g006900.t2.1.v5.5.CDS.15;Parent=Cre01.g006900.t2.1.v5.5;pacid=30789540
chromosome_1	phytozomev13	exon	1384112	1384252	.	-	.	ID=Cre01.g006900.t2.1.v5.5.exon.15;Parent=Cre01.g006900.t2.1.v5.5;pacid=30789540
chromosome_1	phytozomev13	CDS	1384112	1384252	.	-	1	ID=Cre01.g006900.t2.1.v5.5.CDS.14;Parent=Cre01.g006900.t2.1.v5.5;pacid=30789540
chromosome_1	phytozomev13	exon	1384445	1384486	.	-	.	ID=Cre01.g006900.t2.1.v5.5.exon.14;Parent=Cre01.g006900.t2.1.v5.5;pacid=30789540
chromosome_1	phytozomev13	CDS	1384445	1384486	.	-	1	ID=Cre01.g006900.t2.1.v5.5.CDS.13;Parent=Cre01.g006900.t2.1.v5.5;pacid=30789540
chromosome_1	phytozomev13	exon	1384622	1384700	.	-	.	ID=Cre01.g006900.t2.1.v5.5.exon.13;Parent=Cre01.g006900.t2.1.v5.5;pacid=30789540
chromosome_1	phytozomev13	CDS	1384622	1384700	.	-	2	ID=Cre01.g006900.t2.1.v5.5.CDS.12;Parent=Cre01.g006900.t2.1.v5.5;pacid=30789540
chromosome_1	phytozomev13	exon	1384901	1385062	.	-	.	ID=Cre01.g006900.t2.1.v5.5.exon.12;Parent=Cre01.g006900.t2.1.v5.5;pacid=30789540
chromosome_1	phytozomev13	CDS	1384901	1385062	.	-	2	ID=Cre01.g006900.t2.1.v5.5.CDS.11;Parent=Cre01.g006900.t2.1.v5.5;pacid=30789540
chromosome_1	phytozomev13	exon	1385181	1385319	.	-	.	ID=Cre01.g006900.t2.1.v5.5.exon.11;Parent=Cre01.g006900.t2.1.v5.5;pacid=30789540
chromosome_1	phytozomev13	CDS	1385181	1385319	.	-	0	ID=Cre01.g006900.t2.1.v5.5.CDS.10;Parent=Cre01.g006900.t2.1.v5.5;pacid=30789540
chromosome_1	phytozomev13	exon	1385593	1385760	.	-	.	ID=Cre01.g006900.t2.1.v5.5.exon.10;Parent=Cre01.g006900.t2.1.v5.5;pacid=30789540
chromosome_1	phytozomev13	CDS	1385593	1385760	.	-	0	ID=Cre01.g006900.t2.1.v5.5.CDS.9;Parent=Cre01.g006900.t2.1.v5.5;pacid=30789540
chromosome_1	phytozomev13	exon	1386024	1386100	.	-	.	ID=Cre01.g006900.t2.1.v5.5.exon.9;Parent=Cre01.g006900.t2.1.v5.5;pacid=30789540
chromosome_1	phytozomev13	CDS	1386024	1386100	.	-	2	ID=Cre01.g006900.t2.1.v5.5.CDS.8;Parent=Cre01.g006900.t2.1.v5.5;pacid=30789540
chromosome_1	phytozomev13	exon	1386324	1386477	.	-	.	ID=Cre01.g006900.t2.1.v5.5.exon.8;Parent=Cre01.g006900.t2.1.v5.5;pacid=30789540
chromosome_1	phytozomev13	CDS	1386324	1386477	.	-	0	ID=Cre01.g006900.t2.1.v5.5.CDS.7;Parent=Cre01.g006900.t2.1.v5.5;pacid=30789540
chromosome_1	phytozomev13	exon	1386668	1386812	.	-	.	ID=Cre01.g006900.t2.1.v5.5.exon.7;Parent=Cre01.g006900.t2.1.v5.5;pacid=30789540
chromosome_1	phytozomev13	CDS	1386668	1386812	.	-	1	ID=Cre01.g006900.t2.1.v5.5.CDS.6;Parent=Cre01.g006900.t2.1.v5.5;pacid=30789540
chromosome_1	phytozomev13	exon	1386987	1386997	.	-	.	ID=Cre01.g006900.t2.1.v5.5.exon.6;Parent=Cre01.g006900.t2.1.v5.5;pacid=30789540
chromosome_1	phytozomev13	CDS	1386987	1386997	.	-	0	ID=Cre01.g006900.t2.1.v5.5.CDS.5;Parent=Cre01.g006900.t2.1.v5.5;pacid=30789540
chromosome_1	phytozomev13	exon	1387039	1387197	.	-	.	ID=Cre01.g006900.t2.1.v5.5.exon.5;Parent=Cre01.g006900.t2.1.v5.5;pacid=30789540
chromosome_1	phytozomev13	CDS	1387039	1387197	.	-	0	ID=Cre01.g006900.t2.1.v5.5.CDS.4;Parent=Cre01.g006900.t2.1.v5.5;pacid=30789540
chromosome_1	phytozomev13	exon	1387367	1387801	.	-	.	ID=Cre01.g006900.t2.1.v5.5.exon.4;Parent=Cre01.g006900.t2.1.v5.5;pacid=30789540
chromosome_1	phytozomev13	CDS	1387367	1387801	.	-	0	ID=Cre01.g006900.t2.1.v5.5.CDS.3;Parent=Cre01.g006900.t2.1.v5.5;pacid=30789540
chromosome_1	phytozomev13	exon	1387980	1388162	.	-	.	ID=Cre01.g006900.t2.1.v5.5.exon.3;Parent=Cre01.g006900.t2.1.v5.5;pacid=30789540
chromosome_1	phytozomev13	CDS	1387980	1388162	.	-	0	ID=Cre01.g006900.t2.1.v5.5.CDS.2;Parent=Cre01.g006900.t2.1.v5.5;pacid=30789540
chromosome_1	phytozomev13	CDS	1388236	1388649	.	-	0	ID=Cre01.g006900.t2.1.v5.5.CDS.1;Parent=Cre01.g006900.t2.1.v5.5;pacid=30789540
chromosome_1	phytozomev13	exon	1388236	1388865	.	-	.	ID=Cre01.g006900.t2.1.v5.5.exon.2;Parent=Cre01.g006900.t2.1.v5.5;pacid=30789540
chromosome_1	phytozomev13	five_prime_UTR	1388650	1388865	.	-	.	ID=Cre01.g006900.t2.1.v5.5.five_prime_UTR.2;Parent=Cre01.g006900.t2.1.v5.5;pacid=30789540
chromosome_1	phytozomev13	exon	1389022	1389407	.	-	.	ID=Cre01.g006900.t2.1.v5.5.exon.1;Parent=Cre01.g006900.t2.1.v5.5;pacid=30789540
chromosome_1	phytozomev13	five_prime_UTR	1389022	1389407	.	-	.	ID=Cre01.g006900.t2.1.v5.5.five_prime_UTR.1;Parent=Cre01.g006900.t2.1.v5.5;pacid=30789540
###
chromosome_1	phytozomev13	gene	1390088	1396147	.	+	.	ID=Cre01.g006950.v5.5;Name=Cre01.g006950
chromosome_1	phytozomev13	mRNA	1390088	1395999	.	+	.	ID=Cre01.g006950.t1.1.v5.5;Parent=Cre01.g006950.v5.5;Name=Cre01.g006950.t1.1;pacid=30788755;longest=0;geneName=FBA1
chromosome_1	phytozomev13	exon	1390088	1390205	.	+	.	ID=Cre01.g006950.t1.1.v5.5.exon.1;Parent=Cre01.g006950.t1.1.v5.5;pacid=30788755
chromosome_1	phytozomev13	five_prime_UTR	1390088	1390205	.	+	.	ID=Cre01.g006950.t1.1.v5.5.five_prime_UTR.1;Parent=Cre01.g006950.t1.1.v5.5;pacid=30788755
chromosome_1	phytozomev13	five_prime_UTR	1390363	1390370	.	+	.	ID=Cre01.g006950.t1.1.v5.5.five_prime_UTR.2;Parent=Cre01.g006950.t1.1.v5.5;pacid=30788755
chromosome_1	phytozomev13	exon	1390363	1390394	.	+	.	ID=Cre01.g006950.t1.1.v5.5.exon.2;Parent=Cre01.g006950.t1.1.v5.5;pacid=30788755
chromosome_1	phytozomev13	CDS	1390371	1390394	.	+	0	ID=Cre01.g006950.t1.1.v5.5.CDS.1;Parent=Cre01.g006950.t1.1.v5.5;pacid=30788755
chromosome_1	phytozomev13	exon	1390573	1390650	.	+	.	ID=Cre01.g006950.t1.1.v5.5.exon.3;Parent=Cre01.g006950.t1.1.v5.5;pacid=30788755
chromosome_1	phytozomev13	CDS	1390573	1390650	.	+	0	ID=Cre01.g006950.t1.1.v5.5.CDS.2;Parent=Cre01.g006950.t1.1.v5.5;pacid=30788755
chromosome_1	phytozomev13	exon	1390781	1390846	.	+	.	ID=Cre01.g006950.t1.1.v5.5.exon.4;Parent=Cre01.g006950.t1.1.v5.5;pacid=30788755
chromosome_1	phytozomev13	CDS	1390781	1390846	.	+	0	ID=Cre01.g006950.t1.1.v5.5.CDS.3;Parent=Cre01.g006950.t1.1.v5.5;pacid=30788755
chromosome_1	phytozomev13	exon	1391118	1391226	.	+	.	ID=Cre01.g006950.t1.1.v5.5.exon.5;Parent=Cre01.g006950.t1.1.v5.5;pacid=30788755
chromosome_1	phytozomev13	CDS	1391118	1391226	.	+	0	ID=Cre01.g006950.t1.1.v5.5.CDS.4;Parent=Cre01.g006950.t1.1.v5.5;pacid=30788755
chromosome_1	phytozomev13	exon	1391586	1391651	.	+	.	ID=Cre01.g006950.t1.1.v5.5.exon.6;Parent=Cre01.g006950.t1.1.v5.5;pacid=30788755
chromosome_1	phytozomev13	CDS	1391586	1391651	.	+	2	ID=Cre01.g006950.t1.1.v5.5.CDS.5;Parent=Cre01.g006950.t1.1.v5.5;pacid=30788755
chromosome_1	phytozomev13	exon	1391903	1391973	.	+	.	ID=Cre01.g006950.t1.1.v5.5.exon.7;Parent=Cre01.g006950.t1.1.v5.5;pacid=30788755
chromosome_1	phytozomev13	CDS	1391903	1391973	.	+	2	ID=Cre01.g006950.t1.1.v5.5.CDS.6;Parent=Cre01.g006950.t1.1.v5.5;pacid=30788755
chromosome_1	phytozomev13	exon	1392309	1392382	.	+	.	ID=Cre01.g006950.t1.1.v5.5.exon.8;Parent=Cre01.g006950.t1.1.v5.5;pacid=30788755
chromosome_1	phytozomev13	CDS	1392309	1392382	.	+	0	ID=Cre01.g006950.t1.1.v5.5.CDS.7;Parent=Cre01.g006950.t1.1.v5.5;pacid=30788755
chromosome_1	phytozomev13	exon	1392918	1392969	.	+	.	ID=Cre01.g006950.t1.1.v5.5.exon.9;Parent=Cre01.g006950.t1.1.v5.5;pacid=30788755
chromosome_1	phytozomev13	CDS	1392918	1392969	.	+	1	ID=Cre01.g006950.t1.1.v5.5.CDS.8;Parent=Cre01.g006950.t1.1.v5.5;pacid=30788755
chromosome_1	phytozomev13	exon	1393238	1393309	.	+	.	ID=Cre01.g006950.t1.1.v5.5.exon.10;Parent=Cre01.g006950.t1.1.v5.5;pacid=30788755
chromosome_1	phytozomev13	CDS	1393238	1393309	.	+	0	ID=Cre01.g006950.t1.1.v5.5.CDS.9;Parent=Cre01.g006950.t1.1.v5.5;pacid=30788755
chromosome_1	phytozomev13	exon	1393637	1393669	.	+	.	ID=Cre01.g006950.t1.1.v5.5.exon.11;Parent=Cre01.g006950.t1.1.v5.5;pacid=30788755
chromosome_1	phytozomev13	CDS	1393637	1393669	.	+	0	ID=Cre01.g006950.t1.1.v5.5.CDS.10;Parent=Cre01.g006950.t1.1.v5.5;pacid=30788755
chromosome_1	phytozomev13	exon	1394016	1394084	.	+	.	ID=Cre01.g006950.t1.1.v5.5.exon.12;Parent=Cre01.g006950.t1.1.v5.5;pacid=30788755
chromosome_1	phytozomev13	CDS	1394016	1394084	.	+	0	ID=Cre01.g006950.t1.1.v5.5.CDS.11;Parent=Cre01.g006950.t1.1.v5.5;pacid=30788755
chromosome_1	phytozomev13	exon	1394277	1394349	.	+	.	ID=Cre01.g006950.t1.1.v5.5.exon.13;Parent=Cre01.g006950.t1.1.v5.5;pacid=30788755
chromosome_1	phytozomev13	CDS	1394277	1394349	.	+	0	ID=Cre01.g006950.t1.1.v5.5.CDS.12;Parent=Cre01.g006950.t1.1.v5.5;pacid=30788755
chromosome_1	phytozomev13	exon	1394614	1394756	.	+	.	ID=Cre01.g006950.t1.1.v5.5.exon.14;Parent=Cre01.g006950.t1.1.v5.5;pacid=30788755
chromosome_1	phytozomev13	CDS	1394614	1394756	.	+	2	ID=Cre01.g006950.t1.1.v5.5.CDS.13;Parent=Cre01.g006950.t1.1.v5.5;pacid=30788755
chromosome_1	phytozomev13	exon	1394933	1395013	.	+	.	ID=Cre01.g006950.t1.1.v5.5.exon.15;Parent=Cre01.g006950.t1.1.v5.5;pacid=30788755
chromosome_1	phytozomev13	CDS	1394933	1395013	.	+	0	ID=Cre01.g006950.t1.1.v5.5.CDS.14;Parent=Cre01.g006950.t1.1.v5.5;pacid=30788755
chromosome_1	phytozomev13	exon	1395199	1395237	.	+	.	ID=Cre01.g006950.t1.1.v5.5.exon.16;Parent=Cre01.g006950.t1.1.v5.5;pacid=30788755
chromosome_1	phytozomev13	CDS	1395199	1395237	.	+	0	ID=Cre01.g006950.t1.1.v5.5.CDS.15;Parent=Cre01.g006950.t1.1.v5.5;pacid=30788755
chromosome_1	phytozomev13	CDS	1395417	1395542	.	+	0	ID=Cre01.g006950.t1.1.v5.5.CDS.16;Parent=Cre01.g006950.t1.1.v5.5;pacid=30788755
chromosome_1	phytozomev13	exon	1395417	1395999	.	+	.	ID=Cre01.g006950.t1.1.v5.5.exon.17;Parent=Cre01.g006950.t1.1.v5.5;pacid=30788755
chromosome_1	phytozomev13	three_prime_UTR	1395543	1395999	.	+	.	ID=Cre01.g006950.t1.1.v5.5.three_prime_UTR.1;Parent=Cre01.g006950.t1.1.v5.5;pacid=30788755
chromosome_1	phytozomev13	mRNA	1390088	1396147	.	+	.	ID=Cre01.g006950.t2.1.v5.5;Parent=Cre01.g006950.v5.5;Name=Cre01.g006950.t2.1;pacid=30788756;longest=1;geneName=FBA1
chromosome_1	phytozomev13	exon	1390088	1390205	.	+	.	ID=Cre01.g006950.t2.1.v5.5.exon.1;Parent=Cre01.g006950.t2.1.v5.5;pacid=30788756
chromosome_1	phytozomev13	five_prime_UTR	1390088	1390205	.	+	.	ID=Cre01.g006950.t2.1.v5.5.five_prime_UTR.1;Parent=Cre01.g006950.t2.1.v5.5;pacid=30788756
chromosome_1	phytozomev13	five_prime_UTR	1390363	1390370	.	+	.	ID=Cre01.g006950.t2.1.v5.5.five_prime_UTR.2;Parent=Cre01.g006950.t2.1.v5.5;pacid=30788756
chromosome_1	phytozomev13	exon	1390363	1390394	.	+	.	ID=Cre01.g006950.t2.1.v5.5.exon.2;Parent=Cre01.g006950.t2.1.v5.5;pacid=30788756
chromosome_1	phytozomev13	CDS	1390371	1390394	.	+	0	ID=Cre01.g006950.t2.1.v5.5.CDS.1;Parent=Cre01.g006950.t2.1.v5.5;pacid=30788756
chromosome_1	phytozomev13	exon	1390573	1390650	.	+	.	ID=Cre01.g006950.t2.1.v5.5.exon.3;Parent=Cre01.g006950.t2.1.v5.5;pacid=30788756
chromosome_1	phytozomev13	CDS	1390573	1390650	.	+	0	ID=Cre01.g006950.t2.1.v5.5.CDS.2;Parent=Cre01.g006950.t2.1.v5.5;pacid=30788756
chromosome_1	phytozomev13	exon	1390781	1390846	.	+	.	ID=Cre01.g006950.t2.1.v5.5.exon.4;Parent=Cre01.g006950.t2.1.v5.5;pacid=30788756
chromosome_1	phytozomev13	CDS	1390781	1390846	.	+	0	ID=Cre01.g006950.t2.1.v5.5.CDS.3;Parent=Cre01.g006950.t2.1.v5.5;pacid=30788756
chromosome_1	phytozomev13	exon	1391118	1391226	.	+	.	ID=Cre01.g006950.t2.1.v5.5.exon.5;Parent=Cre01.g006950.t2.1.v5.5;pacid=30788756
chromosome_1	phytozomev13	CDS	1391118	1391226	.	+	0	ID=Cre01.g006950.t2.1.v5.5.CDS.4;Parent=Cre01.g006950.t2.1.v5.5;pacid=30788756
chromosome_1	phytozomev13	exon	1391586	1391651	.	+	.	ID=Cre01.g006950.t2.1.v5.5.exon.6;Parent=Cre01.g006950.t2.1.v5.5;pacid=30788756
chromosome_1	phytozomev13	CDS	1391586	1391651	.	+	2	ID=Cre01.g006950.t2.1.v5.5.CDS.5;Parent=Cre01.g006950.t2.1.v5.5;pacid=30788756
chromosome_1	phytozomev13	exon	1391903	1391973	.	+	.	ID=Cre01.g006950.t2.1.v5.5.exon.7;Parent=Cre01.g006950.t2.1.v5.5;pacid=30788756
chromosome_1	phytozomev13	CDS	1391903	1391973	.	+	2	ID=Cre01.g006950.t2.1.v5.5.CDS.6;Parent=Cre01.g006950.t2.1.v5.5;pacid=30788756
chromosome_1	phytozomev13	exon	1392309	1392382	.	+	.	ID=Cre01.g006950.t2.1.v5.5.exon.8;Parent=Cre01.g006950.t2.1.v5.5;pacid=30788756
chromosome_1	phytozomev13	CDS	1392309	1392382	.	+	0	ID=Cre01.g006950.t2.1.v5.5.CDS.7;Parent=Cre01.g006950.t2.1.v5.5;pacid=30788756
chromosome_1	phytozomev13	exon	1392918	1392969	.	+	.	ID=Cre01.g006950.t2.1.v5.5.exon.9;Parent=Cre01.g006950.t2.1.v5.5;pacid=30788756
chromosome_1	phytozomev13	CDS	1392918	1392969	.	+	1	ID=Cre01.g006950.t2.1.v5.5.CDS.8;Parent=Cre01.g006950.t2.1.v5.5;pacid=30788756
chromosome_1	phytozomev13	exon	1393238	1393309	.	+	.	ID=Cre01.g006950.t2.1.v5.5.exon.10;Parent=Cre01.g006950.t2.1.v5.5;pacid=30788756
chromosome_1	phytozomev13	CDS	1393238	1393309	.	+	0	ID=Cre01.g006950.t2.1.v5.5.CDS.9;Parent=Cre01.g006950.t2.1.v5.5;pacid=30788756
chromosome_1	phytozomev13	exon	1393637	1393669	.	+	.	ID=Cre01.g006950.t2.1.v5.5.exon.11;Parent=Cre01.g006950.t2.1.v5.5;pacid=30788756
chromosome_1	phytozomev13	CDS	1393637	1393669	.	+	0	ID=Cre01.g006950.t2.1.v5.5.CDS.10;Parent=Cre01.g006950.t2.1.v5.5;pacid=30788756
chromosome_1	phytozomev13	exon	1394016	1394084	.	+	.	ID=Cre01.g006950.t2.1.v5.5.exon.12;Parent=Cre01.g006950.t2.1.v5.5;pacid=30788756
chromosome_1	phytozomev13	CDS	1394016	1394084	.	+	0	ID=Cre01.g006950.t2.1.v5.5.CDS.11;Parent=Cre01.g006950.t2.1.v5.5;pacid=30788756
chromosome_1	phytozomev13	exon	1394277	1394349	.	+	.	ID=Cre01.g006950.t2.1.v5.5.exon.13;Parent=Cre01.g006950.t2.1.v5.5;pacid=30788756
chromosome_1	phytozomev13	CDS	1394277	1394349	.	+	0	ID=Cre01.g006950.t2.1.v5.5.CDS.12;Parent=Cre01.g006950.t2.1.v5.5;pacid=30788756
chromosome_1	phytozomev13	exon	1394614	1394756	.	+	.	ID=Cre01.g006950.t2.1.v5.5.exon.14;Parent=Cre01.g006950.t2.1.v5.5;pacid=30788756
chromosome_1	phytozomev13	CDS	1394614	1394756	.	+	2	ID=Cre01.g006950.t2.1.v5.5.CDS.13;Parent=Cre01.g006950.t2.1.v5.5;pacid=30788756
chromosome_1	phytozomev13	exon	1394933	1395013	.	+	.	ID=Cre01.g006950.t2.1.v5.5.exon.15;Parent=Cre01.g006950.t2.1.v5.5;pacid=30788756
chromosome_1	phytozomev13	CDS	1394933	1395013	.	+	0	ID=Cre01.g006950.t2.1.v5.5.CDS.14;Parent=Cre01.g006950.t2.1.v5.5;pacid=30788756
chromosome_1	phytozomev13	exon	1395199	1395237	.	+	.	ID=Cre01.g006950.t2.1.v5.5.exon.16;Parent=Cre01.g006950.t2.1.v5.5;pacid=30788756
chromosome_1	phytozomev13	CDS	1395199	1395237	.	+	0	ID=Cre01.g006950.t2.1.v5.5.CDS.15;Parent=Cre01.g006950.t2.1.v5.5;pacid=30788756
chromosome_1	phytozomev13	CDS	1395417	1395542	.	+	0	ID=Cre01.g006950.t2.1.v5.5.CDS.16;Parent=Cre01.g006950.t2.1.v5.5;pacid=30788756
chromosome_1	phytozomev13	exon	1395417	1396147	.	+	.	ID=Cre01.g006950.t2.1.v5.5.exon.17;Parent=Cre01.g006950.t2.1.v5.5;pacid=30788756
chromosome_1	phytozomev13	three_prime_UTR	1395543	1396147	.	+	.	ID=Cre01.g006950.t2.1.v5.5.three_prime_UTR.1;Parent=Cre01.g006950.t2.1.v5.5;pacid=30788756
###
chromosome_1	phytozomev13	gene	1396478	1405374	.	+	.	ID=Cre01.g007000.v5.5;Name=Cre01.g007000
chromosome_1	phytozomev13	mRNA	1396478	1405374	.	+	.	ID=Cre01.g007000.t1.2.v5.5;Parent=Cre01.g007000.v5.5;Name=Cre01.g007000.t1.2;pacid=30789403;longest=1
chromosome_1	phytozomev13	five_prime_UTR	1396478	1396700	.	+	.	ID=Cre01.g007000.t1.2.v5.5.five_prime_UTR.1;Parent=Cre01.g007000.t1.2.v5.5;pacid=30789403
chromosome_1	phytozomev13	exon	1396478	1396817	.	+	.	ID=Cre01.g007000.t1.2.v5.5.exon.1;Parent=Cre01.g007000.t1.2.v5.5;pacid=30789403
chromosome_1	phytozomev13	CDS	1396701	1396817	.	+	0	ID=Cre01.g007000.t1.2.v5.5.CDS.1;Parent=Cre01.g007000.t1.2.v5.5;pacid=30789403
chromosome_1	phytozomev13	exon	1397222	1397323	.	+	.	ID=Cre01.g007000.t1.2.v5.5.exon.2;Parent=Cre01.g007000.t1.2.v5.5;pacid=30789403
chromosome_1	phytozomev13	CDS	1397222	1397323	.	+	0	ID=Cre01.g007000.t1.2.v5.5.CDS.2;Parent=Cre01.g007000.t1.2.v5.5;pacid=30789403
chromosome_1	phytozomev13	exon	1397535	1397570	.	+	.	ID=Cre01.g007000.t1.2.v5.5.exon.3;Parent=Cre01.g007000.t1.2.v5.5;pacid=30789403
chromosome_1	phytozomev13	CDS	1397535	1397570	.	+	0	ID=Cre01.g007000.t1.2.v5.5.CDS.3;Parent=Cre01.g007000.t1.2.v5.5;pacid=30789403
chromosome_1	phytozomev13	exon	1397706	1397820	.	+	.	ID=Cre01.g007000.t1.2.v5.5.exon.4;Parent=Cre01.g007000.t1.2.v5.5;pacid=30789403
chromosome_1	phytozomev13	CDS	1397706	1397820	.	+	0	ID=Cre01.g007000.t1.2.v5.5.CDS.4;Parent=Cre01.g007000.t1.2.v5.5;pacid=30789403
chromosome_1	phytozomev13	exon	1398080	1398111	.	+	.	ID=Cre01.g007000.t1.2.v5.5.exon.5;Parent=Cre01.g007000.t1.2.v5.5;pacid=30789403
chromosome_1	phytozomev13	CDS	1398080	1398111	.	+	2	ID=Cre01.g007000.t1.2.v5.5.CDS.5;Parent=Cre01.g007000.t1.2.v5.5;pacid=30789403
chromosome_1	phytozomev13	exon	1398358	1398464	.	+	.	ID=Cre01.g007000.t1.2.v5.5.exon.6;Parent=Cre01.g007000.t1.2.v5.5;pacid=30789403
chromosome_1	phytozomev13	CDS	1398358	1398464	.	+	0	ID=Cre01.g007000.t1.2.v5.5.CDS.6;Parent=Cre01.g007000.t1.2.v5.5;pacid=30789403
chromosome_1	phytozomev13	exon	1398833	1398881	.	+	.	ID=Cre01.g007000.t1.2.v5.5.exon.7;Parent=Cre01.g007000.t1.2.v5.5;pacid=30789403
chromosome_1	phytozomev13	CDS	1398833	1398881	.	+	1	ID=Cre01.g007000.t1.2.v5.5.CDS.7;Parent=Cre01.g007000.t1.2.v5.5;pacid=30789403
chromosome_1	phytozomev13	exon	1399248	1399304	.	+	.	ID=Cre01.g007000.t1.2.v5.5.exon.8;Parent=Cre01.g007000.t1.2.v5.5;pacid=30789403
chromosome_1	phytozomev13	CDS	1399248	1399304	.	+	0	ID=Cre01.g007000.t1.2.v5.5.CDS.8;Parent=Cre01.g007000.t1.2.v5.5;pacid=30789403
chromosome_1	phytozomev13	exon	1399550	1399736	.	+	.	ID=Cre01.g007000.t1.2.v5.5.exon.9;Parent=Cre01.g007000.t1.2.v5.5;pacid=30789403
chromosome_1	phytozomev13	CDS	1399550	1399736	.	+	0	ID=Cre01.g007000.t1.2.v5.5.CDS.9;Parent=Cre01.g007000.t1.2.v5.5;pacid=30789403
chromosome_1	phytozomev13	exon	1400380	1400477	.	+	.	ID=Cre01.g007000.t1.2.v5.5.exon.10;Parent=Cre01.g007000.t1.2.v5.5;pacid=30789403
chromosome_1	phytozomev13	CDS	1400380	1400477	.	+	2	ID=Cre01.g007000.t1.2.v5.5.CDS.10;Parent=Cre01.g007000.t1.2.v5.5;pacid=30789403
chromosome_1	phytozomev13	exon	1400685	1400747	.	+	.	ID=Cre01.g007000.t1.2.v5.5.exon.11;Parent=Cre01.g007000.t1.2.v5.5;pacid=30789403
chromosome_1	phytozomev13	CDS	1400685	1400747	.	+	0	ID=Cre01.g007000.t1.2.v5.5.CDS.11;Parent=Cre01.g007000.t1.2.v5.5;pacid=30789403
chromosome_1	phytozomev13	exon	1401032	1401073	.	+	.	ID=Cre01.g007000.t1.2.v5.5.exon.12;Parent=Cre01.g007000.t1.2.v5.5;pacid=30789403
chromosome_1	phytozomev13	CDS	1401032	1401073	.	+	0	ID=Cre01.g007000.t1.2.v5.5.CDS.12;Parent=Cre01.g007000.t1.2.v5.5;pacid=30789403
chromosome_1	phytozomev13	exon	1401240	1401365	.	+	.	ID=Cre01.g007000.t1.2.v5.5.exon.13;Parent=Cre01.g007000.t1.2.v5.5;pacid=30789403
chromosome_1	phytozomev13	CDS	1401240	1401365	.	+	0	ID=Cre01.g007000.t1.2.v5.5.CDS.13;Parent=Cre01.g007000.t1.2.v5.5;pacid=30789403
chromosome_1	phytozomev13	exon	1401592	1401663	.	+	.	ID=Cre01.g007000.t1.2.v5.5.exon.14;Parent=Cre01.g007000.t1.2.v5.5;pacid=30789403
chromosome_1	phytozomev13	CDS	1401592	1401663	.	+	0	ID=Cre01.g007000.t1.2.v5.5.CDS.14;Parent=Cre01.g007000.t1.2.v5.5;pacid=30789403
chromosome_1	phytozomev13	exon	1401857	1401974	.	+	.	ID=Cre01.g007000.t1.2.v5.5.exon.15;Parent=Cre01.g007000.t1.2.v5.5;pacid=30789403
chromosome_1	phytozomev13	CDS	1401857	1401974	.	+	0	ID=Cre01.g007000.t1.2.v5.5.CDS.15;Parent=Cre01.g007000.t1.2.v5.5;pacid=30789403
chromosome_1	phytozomev13	exon	1402255	1402422	.	+	.	ID=Cre01.g007000.t1.2.v5.5.exon.16;Parent=Cre01.g007000.t1.2.v5.5;pacid=30789403
chromosome_1	phytozomev13	CDS	1402255	1402422	.	+	2	ID=Cre01.g007000.t1.2.v5.5.CDS.16;Parent=Cre01.g007000.t1.2.v5.5;pacid=30789403
chromosome_1	phytozomev13	exon	1402719	1402844	.	+	.	ID=Cre01.g007000.t1.2.v5.5.exon.17;Parent=Cre01.g007000.t1.2.v5.5;pacid=30789403
chromosome_1	phytozomev13	CDS	1402719	1402844	.	+	2	ID=Cre01.g007000.t1.2.v5.5.CDS.17;Parent=Cre01.g007000.t1.2.v5.5;pacid=30789403
chromosome_1	phytozomev13	exon	1403071	1403176	.	+	.	ID=Cre01.g007000.t1.2.v5.5.exon.18;Parent=Cre01.g007000.t1.2.v5.5;pacid=30789403
chromosome_1	phytozomev13	CDS	1403071	1403176	.	+	2	ID=Cre01.g007000.t1.2.v5.5.CDS.18;Parent=Cre01.g007000.t1.2.v5.5;pacid=30789403
chromosome_1	phytozomev13	exon	1403377	1403489	.	+	.	ID=Cre01.g007000.t1.2.v5.5.exon.19;Parent=Cre01.g007000.t1.2.v5.5;pacid=30789403
chromosome_1	phytozomev13	CDS	1403377	1403489	.	+	1	ID=Cre01.g007000.t1.2.v5.5.CDS.19;Parent=Cre01.g007000.t1.2.v5.5;pacid=30789403
chromosome_1	phytozomev13	exon	1403817	1403863	.	+	.	ID=Cre01.g007000.t1.2.v5.5.exon.20;Parent=Cre01.g007000.t1.2.v5.5;pacid=30789403
chromosome_1	phytozomev13	CDS	1403817	1403863	.	+	2	ID=Cre01.g007000.t1.2.v5.5.CDS.20;Parent=Cre01.g007000.t1.2.v5.5;pacid=30789403
chromosome_1	phytozomev13	CDS	1404279	1404371	.	+	0	ID=Cre01.g007000.t1.2.v5.5.CDS.21;Parent=Cre01.g007000.t1.2.v5.5;pacid=30789403
chromosome_1	phytozomev13	exon	1404279	1405374	.	+	.	ID=Cre01.g007000.t1.2.v5.5.exon.21;Parent=Cre01.g007000.t1.2.v5.5;pacid=30789403
chromosome_1	phytozomev13	three_prime_UTR	1404372	1405374	.	+	.	ID=Cre01.g007000.t1.2.v5.5.three_prime_UTR.1;Parent=Cre01.g007000.t1.2.v5.5;pacid=30789403
###
chromosome_1	phytozomev13	gene	1405738	1408463	.	+	.	ID=Cre01.g007050.v5.5;Name=Cre01.g007050
chromosome_1	phytozomev13	mRNA	1405738	1408463	.	+	.	ID=Cre01.g007050.t1.2.v5.5;Parent=Cre01.g007050.v5.5;Name=Cre01.g007050.t1.2;pacid=30789381;longest=1;geneName=CPLD11
chromosome_1	phytozomev13	five_prime_UTR	1405738	1405887	.	+	.	ID=Cre01.g007050.t1.2.v5.5.five_prime_UTR.1;Parent=Cre01.g007050.t1.2.v5.5;pacid=30789381
chromosome_1	phytozomev13	exon	1405738	1406047	.	+	.	ID=Cre01.g007050.t1.2.v5.5.exon.1;Parent=Cre01.g007050.t1.2.v5.5;pacid=30789381
chromosome_1	phytozomev13	CDS	1405888	1406047	.	+	0	ID=Cre01.g007050.t1.2.v5.5.CDS.1;Parent=Cre01.g007050.t1.2.v5.5;pacid=30789381
chromosome_1	phytozomev13	exon	1406138	1406317	.	+	.	ID=Cre01.g007050.t1.2.v5.5.exon.2;Parent=Cre01.g007050.t1.2.v5.5;pacid=30789381
chromosome_1	phytozomev13	CDS	1406138	1406317	.	+	2	ID=Cre01.g007050.t1.2.v5.5.CDS.2;Parent=Cre01.g007050.t1.2.v5.5;pacid=30789381
chromosome_1	phytozomev13	exon	1406534	1406643	.	+	.	ID=Cre01.g007050.t1.2.v5.5.exon.3;Parent=Cre01.g007050.t1.2.v5.5;pacid=30789381
chromosome_1	phytozomev13	CDS	1406534	1406643	.	+	2	ID=Cre01.g007050.t1.2.v5.5.CDS.3;Parent=Cre01.g007050.t1.2.v5.5;pacid=30789381
chromosome_1	phytozomev13	CDS	1406837	1406959	.	+	0	ID=Cre01.g007050.t1.2.v5.5.CDS.4;Parent=Cre01.g007050.t1.2.v5.5;pacid=30789381
chromosome_1	phytozomev13	exon	1406837	1408463	.	+	.	ID=Cre01.g007050.t1.2.v5.5.exon.4;Parent=Cre01.g007050.t1.2.v5.5;pacid=30789381
chromosome_1	phytozomev13	three_prime_UTR	1406960	1408463	.	+	.	ID=Cre01.g007050.t1.2.v5.5.three_prime_UTR.1;Parent=Cre01.g007050.t1.2.v5.5;pacid=30789381
###
chromosome_1	phytozomev13	gene	1410568	1413489	.	+	.	ID=Cre01.g007051.v5.5;Name=Cre01.g007051
chromosome_1	phytozomev13	mRNA	1410568	1413489	.	+	.	ID=Cre01.g007051.t1.2.v5.5;Parent=Cre01.g007051.v5.5;Name=Cre01.g007051.t1.2;pacid=30788581;longest=1;geneName=RPL40
chromosome_1	phytozomev13	exon	1410568	1410950	.	+	.	ID=Cre01.g007051.t1.2.v5.5.exon.1;Parent=Cre01.g007051.t1.2.v5.5;pacid=30788581
chromosome_1	phytozomev13	five_prime_UTR	1410568	1410950	.	+	.	ID=Cre01.g007051.t1.2.v5.5.five_prime_UTR.1;Parent=Cre01.g007051.t1.2.v5.5;pacid=30788581
chromosome_1	phytozomev13	five_prime_UTR	1411034	1411051	.	+	.	ID=Cre01.g007051.t1.2.v5.5.five_prime_UTR.2;Parent=Cre01.g007051.t1.2.v5.5;pacid=30788581
chromosome_1	phytozomev13	exon	1411034	1411154	.	+	.	ID=Cre01.g007051.t1.2.v5.5.exon.2;Parent=Cre01.g007051.t1.2.v5.5;pacid=30788581
chromosome_1	phytozomev13	CDS	1411052	1411154	.	+	0	ID=Cre01.g007051.t1.2.v5.5.CDS.1;Parent=Cre01.g007051.t1.2.v5.5;pacid=30788581
chromosome_1	phytozomev13	exon	1411353	1411439	.	+	.	ID=Cre01.g007051.t1.2.v5.5.exon.3;Parent=Cre01.g007051.t1.2.v5.5;pacid=30788581
chromosome_1	phytozomev13	CDS	1411353	1411439	.	+	2	ID=Cre01.g007051.t1.2.v5.5.CDS.2;Parent=Cre01.g007051.t1.2.v5.5;pacid=30788581
chromosome_1	phytozomev13	exon	1412557	1412659	.	+	.	ID=Cre01.g007051.t1.2.v5.5.exon.4;Parent=Cre01.g007051.t1.2.v5.5;pacid=30788581
chromosome_1	phytozomev13	CDS	1412557	1412659	.	+	2	ID=Cre01.g007051.t1.2.v5.5.CDS.3;Parent=Cre01.g007051.t1.2.v5.5;pacid=30788581
chromosome_1	phytozomev13	exon	1412925	1413015	.	+	.	ID=Cre01.g007051.t1.2.v5.5.exon.5;Parent=Cre01.g007051.t1.2.v5.5;pacid=30788581
chromosome_1	phytozomev13	CDS	1412925	1413015	.	+	1	ID=Cre01.g007051.t1.2.v5.5.CDS.4;Parent=Cre01.g007051.t1.2.v5.5;pacid=30788581
chromosome_1	phytozomev13	CDS	1413195	1413197	.	+	0	ID=Cre01.g007051.t1.2.v5.5.CDS.5;Parent=Cre01.g007051.t1.2.v5.5;pacid=30788581
chromosome_1	phytozomev13	exon	1413195	1413489	.	+	.	ID=Cre01.g007051.t1.2.v5.5.exon.6;Parent=Cre01.g007051.t1.2.v5.5;pacid=30788581
chromosome_1	phytozomev13	three_prime_UTR	1413198	1413489	.	+	.	ID=Cre01.g007051.t1.2.v5.5.three_prime_UTR.1;Parent=Cre01.g007051.t1.2.v5.5;pacid=30788581
###
chromosome_1	phytozomev13	gene	1413508	1420007	.	-	.	ID=Cre01.g007100.v5.5;Name=Cre01.g007100
chromosome_1	phytozomev13	mRNA	1413508	1420007	.	-	.	ID=Cre01.g007100.t1.1.v5.5;Parent=Cre01.g007100.v5.5;Name=Cre01.g007100.t1.1;pacid=30789270;longest=1
chromosome_1	phytozomev13	three_prime_UTR	1413508	1414452	.	-	.	ID=Cre01.g007100.t1.1.v5.5.three_prime_UTR.1;Parent=Cre01.g007100.t1.1.v5.5;pacid=30789270
chromosome_1	phytozomev13	exon	1413508	1418727	.	-	.	ID=Cre01.g007100.t1.1.v5.5.exon.3;Parent=Cre01.g007100.t1.1.v5.5;pacid=30789270
chromosome_1	phytozomev13	CDS	1414453	1418727	.	-	0	ID=Cre01.g007100.t1.1.v5.5.CDS.3;Parent=Cre01.g007100.t1.1.v5.5;pacid=30789270
chromosome_1	phytozomev13	exon	1418902	1419048	.	-	.	ID=Cre01.g007100.t1.1.v5.5.exon.2;Parent=Cre01.g007100.t1.1.v5.5;pacid=30789270
chromosome_1	phytozomev13	CDS	1418902	1419048	.	-	0	ID=Cre01.g007100.t1.1.v5.5.CDS.2;Parent=Cre01.g007100.t1.1.v5.5;pacid=30789270
chromosome_1	phytozomev13	CDS	1419259	1419780	.	-	0	ID=Cre01.g007100.t1.1.v5.5.CDS.1;Parent=Cre01.g007100.t1.1.v5.5;pacid=30789270
chromosome_1	phytozomev13	exon	1419259	1420007	.	-	.	ID=Cre01.g007100.t1.1.v5.5.exon.1;Parent=Cre01.g007100.t1.1.v5.5;pacid=30789270
chromosome_1	phytozomev13	five_prime_UTR	1419781	1420007	.	-	.	ID=Cre01.g007100.t1.1.v5.5.five_prime_UTR.1;Parent=Cre01.g007100.t1.1.v5.5;pacid=30789270
###
chromosome_1	phytozomev13	gene	1420137	1426409	.	+	.	ID=Cre01.g007150.v5.5;Name=Cre01.g007150
chromosome_1	phytozomev13	mRNA	1420137	1426409	.	+	.	ID=Cre01.g007150.t1.1.v5.5;Parent=Cre01.g007150.v5.5;Name=Cre01.g007150.t1.1;pacid=30788435;longest=1
chromosome_1	phytozomev13	five_prime_UTR	1420137	1420329	.	+	.	ID=Cre01.g007150.t1.1.v5.5.five_prime_UTR.1;Parent=Cre01.g007150.t1.1.v5.5;pacid=30788435
chromosome_1	phytozomev13	exon	1420137	1420437	.	+	.	ID=Cre01.g007150.t1.1.v5.5.exon.1;Parent=Cre01.g007150.t1.1.v5.5;pacid=30788435
chromosome_1	phytozomev13	CDS	1420330	1420437	.	+	0	ID=Cre01.g007150.t1.1.v5.5.CDS.1;Parent=Cre01.g007150.t1.1.v5.5;pacid=30788435
chromosome_1	phytozomev13	exon	1420800	1420850	.	+	.	ID=Cre01.g007150.t1.1.v5.5.exon.2;Parent=Cre01.g007150.t1.1.v5.5;pacid=30788435
chromosome_1	phytozomev13	CDS	1420800	1420850	.	+	0	ID=Cre01.g007150.t1.1.v5.5.CDS.2;Parent=Cre01.g007150.t1.1.v5.5;pacid=30788435
chromosome_1	phytozomev13	exon	1421253	1421336	.	+	.	ID=Cre01.g007150.t1.1.v5.5.exon.3;Parent=Cre01.g007150.t1.1.v5.5;pacid=30788435
chromosome_1	phytozomev13	CDS	1421253	1421336	.	+	0	ID=Cre01.g007150.t1.1.v5.5.CDS.3;Parent=Cre01.g007150.t1.1.v5.5;pacid=30788435
chromosome_1	phytozomev13	exon	1421761	1421858	.	+	.	ID=Cre01.g007150.t1.1.v5.5.exon.4;Parent=Cre01.g007150.t1.1.v5.5;pacid=30788435
chromosome_1	phytozomev13	CDS	1421761	1421858	.	+	0	ID=Cre01.g007150.t1.1.v5.5.CDS.4;Parent=Cre01.g007150.t1.1.v5.5;pacid=30788435
chromosome_1	phytozomev13	exon	1422083	1422274	.	+	.	ID=Cre01.g007150.t1.1.v5.5.exon.5;Parent=Cre01.g007150.t1.1.v5.5;pacid=30788435
chromosome_1	phytozomev13	CDS	1422083	1422274	.	+	1	ID=Cre01.g007150.t1.1.v5.5.CDS.5;Parent=Cre01.g007150.t1.1.v5.5;pacid=30788435
chromosome_1	phytozomev13	exon	1422603	1422681	.	+	.	ID=Cre01.g007150.t1.1.v5.5.exon.6;Parent=Cre01.g007150.t1.1.v5.5;pacid=30788435
chromosome_1	phytozomev13	CDS	1422603	1422681	.	+	1	ID=Cre01.g007150.t1.1.v5.5.CDS.6;Parent=Cre01.g007150.t1.1.v5.5;pacid=30788435
chromosome_1	phytozomev13	exon	1422846	1423199	.	+	.	ID=Cre01.g007150.t1.1.v5.5.exon.7;Parent=Cre01.g007150.t1.1.v5.5;pacid=30788435
chromosome_1	phytozomev13	CDS	1422846	1423199	.	+	0	ID=Cre01.g007150.t1.1.v5.5.CDS.7;Parent=Cre01.g007150.t1.1.v5.5;pacid=30788435
chromosome_1	phytozomev13	exon	1423731	1423853	.	+	.	ID=Cre01.g007150.t1.1.v5.5.exon.8;Parent=Cre01.g007150.t1.1.v5.5;pacid=30788435
chromosome_1	phytozomev13	CDS	1423731	1423853	.	+	0	ID=Cre01.g007150.t1.1.v5.5.CDS.8;Parent=Cre01.g007150.t1.1.v5.5;pacid=30788435
chromosome_1	phytozomev13	exon	1424253	1424726	.	+	.	ID=Cre01.g007150.t1.1.v5.5.exon.9;Parent=Cre01.g007150.t1.1.v5.5;pacid=30788435
chromosome_1	phytozomev13	CDS	1424253	1424726	.	+	0	ID=Cre01.g007150.t1.1.v5.5.CDS.9;Parent=Cre01.g007150.t1.1.v5.5;pacid=30788435
chromosome_1	phytozomev13	exon	1425096	1425170	.	+	.	ID=Cre01.g007150.t1.1.v5.5.exon.10;Parent=Cre01.g007150.t1.1.v5.5;pacid=30788435
chromosome_1	phytozomev13	CDS	1425096	1425170	.	+	0	ID=Cre01.g007150.t1.1.v5.5.CDS.10;Parent=Cre01.g007150.t1.1.v5.5;pacid=30788435
chromosome_1	phytozomev13	exon	1425438	1425569	.	+	.	ID=Cre01.g007150.t1.1.v5.5.exon.11;Parent=Cre01.g007150.t1.1.v5.5;pacid=30788435
chromosome_1	phytozomev13	CDS	1425438	1425569	.	+	0	ID=Cre01.g007150.t1.1.v5.5.CDS.11;Parent=Cre01.g007150.t1.1.v5.5;pacid=30788435
chromosome_1	phytozomev13	CDS	1425815	1425979	.	+	0	ID=Cre01.g007150.t1.1.v5.5.CDS.12;Parent=Cre01.g007150.t1.1.v5.5;pacid=30788435
chromosome_1	phytozomev13	exon	1425815	1426409	.	+	.	ID=Cre01.g007150.t1.1.v5.5.exon.12;Parent=Cre01.g007150.t1.1.v5.5;pacid=30788435
chromosome_1	phytozomev13	three_prime_UTR	1425980	1426409	.	+	.	ID=Cre01.g007150.t1.1.v5.5.three_prime_UTR.1;Parent=Cre01.g007150.t1.1.v5.5;pacid=30788435
###
chromosome_1	phytozomev13	gene	1426468	1432253	.	+	.	ID=Cre01.g007200.v5.5;Name=Cre01.g007200
chromosome_1	phytozomev13	mRNA	1426468	1432253	.	+	.	ID=Cre01.g007200.t1.2.v5.5;Parent=Cre01.g007200.v5.5;Name=Cre01.g007200.t1.2;pacid=30788451;longest=1
chromosome_1	phytozomev13	five_prime_UTR	1426468	1426876	.	+	.	ID=Cre01.g007200.t1.2.v5.5.five_prime_UTR.1;Parent=Cre01.g007200.t1.2.v5.5;pacid=30788451
chromosome_1	phytozomev13	exon	1426468	1426966	.	+	.	ID=Cre01.g007200.t1.2.v5.5.exon.1;Parent=Cre01.g007200.t1.2.v5.5;pacid=30788451
chromosome_1	phytozomev13	CDS	1426877	1426966	.	+	0	ID=Cre01.g007200.t1.2.v5.5.CDS.1;Parent=Cre01.g007200.t1.2.v5.5;pacid=30788451
chromosome_1	phytozomev13	exon	1427125	1427276	.	+	.	ID=Cre01.g007200.t1.2.v5.5.exon.2;Parent=Cre01.g007200.t1.2.v5.5;pacid=30788451
chromosome_1	phytozomev13	CDS	1427125	1427276	.	+	0	ID=Cre01.g007200.t1.2.v5.5.CDS.2;Parent=Cre01.g007200.t1.2.v5.5;pacid=30788451
chromosome_1	phytozomev13	exon	1427469	1427582	.	+	.	ID=Cre01.g007200.t1.2.v5.5.exon.3;Parent=Cre01.g007200.t1.2.v5.5;pacid=30788451
chromosome_1	phytozomev13	CDS	1427469	1427582	.	+	1	ID=Cre01.g007200.t1.2.v5.5.CDS.3;Parent=Cre01.g007200.t1.2.v5.5;pacid=30788451
chromosome_1	phytozomev13	exon	1427941	1428100	.	+	.	ID=Cre01.g007200.t1.2.v5.5.exon.4;Parent=Cre01.g007200.t1.2.v5.5;pacid=30788451
chromosome_1	phytozomev13	CDS	1427941	1428100	.	+	1	ID=Cre01.g007200.t1.2.v5.5.CDS.4;Parent=Cre01.g007200.t1.2.v5.5;pacid=30788451
chromosome_1	phytozomev13	exon	1428453	1428620	.	+	.	ID=Cre01.g007200.t1.2.v5.5.exon.5;Parent=Cre01.g007200.t1.2.v5.5;pacid=30788451
chromosome_1	phytozomev13	CDS	1428453	1428620	.	+	0	ID=Cre01.g007200.t1.2.v5.5.CDS.5;Parent=Cre01.g007200.t1.2.v5.5;pacid=30788451
chromosome_1	phytozomev13	exon	1429000	1429118	.	+	.	ID=Cre01.g007200.t1.2.v5.5.exon.6;Parent=Cre01.g007200.t1.2.v5.5;pacid=30788451
chromosome_1	phytozomev13	CDS	1429000	1429118	.	+	0	ID=Cre01.g007200.t1.2.v5.5.CDS.6;Parent=Cre01.g007200.t1.2.v5.5;pacid=30788451
chromosome_1	phytozomev13	exon	1429550	1429680	.	+	.	ID=Cre01.g007200.t1.2.v5.5.exon.7;Parent=Cre01.g007200.t1.2.v5.5;pacid=30788451
chromosome_1	phytozomev13	CDS	1429550	1429680	.	+	1	ID=Cre01.g007200.t1.2.v5.5.CDS.7;Parent=Cre01.g007200.t1.2.v5.5;pacid=30788451
chromosome_1	phytozomev13	CDS	1429964	1430910	.	+	2	ID=Cre01.g007200.t1.2.v5.5.CDS.8;Parent=Cre01.g007200.t1.2.v5.5;pacid=30788451
chromosome_1	phytozomev13	exon	1429964	1432253	.	+	.	ID=Cre01.g007200.t1.2.v5.5.exon.8;Parent=Cre01.g007200.t1.2.v5.5;pacid=30788451
chromosome_1	phytozomev13	three_prime_UTR	1430911	1432253	.	+	.	ID=Cre01.g007200.t1.2.v5.5.three_prime_UTR.1;Parent=Cre01.g007200.t1.2.v5.5;pacid=30788451
###
chromosome_1	phytozomev13	gene	1433282	1440877	.	-	.	ID=Cre01.g007251.v5.5;Name=Cre01.g007251
chromosome_1	phytozomev13	mRNA	1433282	1440877	.	-	.	ID=Cre01.g007251.t1.1.v5.5;Parent=Cre01.g007251.v5.5;Name=Cre01.g007251.t1.1;pacid=30788939;longest=1
chromosome_1	phytozomev13	three_prime_UTR	1433282	1434118	.	-	.	ID=Cre01.g007251.t1.1.v5.5.three_prime_UTR.1;Parent=Cre01.g007251.t1.1.v5.5;pacid=30788939
chromosome_1	phytozomev13	exon	1433282	1437399	.	-	.	ID=Cre01.g007251.t1.1.v5.5.exon.4;Parent=Cre01.g007251.t1.1.v5.5;pacid=30788939
chromosome_1	phytozomev13	CDS	1434119	1437399	.	-	2	ID=Cre01.g007251.t1.1.v5.5.CDS.3;Parent=Cre01.g007251.t1.1.v5.5;pacid=30788939
chromosome_1	phytozomev13	exon	1437577	1439370	.	-	.	ID=Cre01.g007251.t1.1.v5.5.exon.3;Parent=Cre01.g007251.t1.1.v5.5;pacid=30788939
chromosome_1	phytozomev13	CDS	1437577	1439370	.	-	2	ID=Cre01.g007251.t1.1.v5.5.CDS.2;Parent=Cre01.g007251.t1.1.v5.5;pacid=30788939
chromosome_1	phytozomev13	CDS	1439574	1439646	.	-	0	ID=Cre01.g007251.t1.1.v5.5.CDS.1;Parent=Cre01.g007251.t1.1.v5.5;pacid=30788939
chromosome_1	phytozomev13	exon	1439574	1439733	.	-	.	ID=Cre01.g007251.t1.1.v5.5.exon.2;Parent=Cre01.g007251.t1.1.v5.5;pacid=30788939
chromosome_1	phytozomev13	five_prime_UTR	1439647	1439733	.	-	.	ID=Cre01.g007251.t1.1.v5.5.five_prime_UTR.2;Parent=Cre01.g007251.t1.1.v5.5;pacid=30788939
chromosome_1	phytozomev13	exon	1440148	1440877	.	-	.	ID=Cre01.g007251.t1.1.v5.5.exon.1;Parent=Cre01.g007251.t1.1.v5.5;pacid=30788939
chromosome_1	phytozomev13	five_prime_UTR	1440148	1440877	.	-	.	ID=Cre01.g007251.t1.1.v5.5.five_prime_UTR.1;Parent=Cre01.g007251.t1.1.v5.5;pacid=30788939
###
chromosome_1	phytozomev13	gene	1441830	1446597	.	-	.	ID=Cre01.g007300.v5.5;Name=Cre01.g007300
chromosome_1	phytozomev13	mRNA	1441830	1446597	.	-	.	ID=Cre01.g007300.t1.2.v5.5;Parent=Cre01.g007300.v5.5;Name=Cre01.g007300.t1.2;pacid=30788854;longest=1
chromosome_1	phytozomev13	three_prime_UTR	1441830	1442540	.	-	.	ID=Cre01.g007300.t1.2.v5.5.three_prime_UTR.1;Parent=Cre01.g007300.t1.2.v5.5;pacid=30788854
chromosome_1	phytozomev13	exon	1441830	1442775	.	-	.	ID=Cre01.g007300.t1.2.v5.5.exon.10;Parent=Cre01.g007300.t1.2.v5.5;pacid=30788854
chromosome_1	phytozomev13	CDS	1442541	1442775	.	-	1	ID=Cre01.g007300.t1.2.v5.5.CDS.10;Parent=Cre01.g007300.t1.2.v5.5;pacid=30788854
chromosome_1	phytozomev13	exon	1443051	1443133	.	-	.	ID=Cre01.g007300.t1.2.v5.5.exon.9;Parent=Cre01.g007300.t1.2.v5.5;pacid=30788854
chromosome_1	phytozomev13	CDS	1443051	1443133	.	-	0	ID=Cre01.g007300.t1.2.v5.5.CDS.9;Parent=Cre01.g007300.t1.2.v5.5;pacid=30788854
chromosome_1	phytozomev13	exon	1443376	1443430	.	-	.	ID=Cre01.g007300.t1.2.v5.5.exon.8;Parent=Cre01.g007300.t1.2.v5.5;pacid=30788854
chromosome_1	phytozomev13	CDS	1443376	1443430	.	-	1	ID=Cre01.g007300.t1.2.v5.5.CDS.8;Parent=Cre01.g007300.t1.2.v5.5;pacid=30788854
chromosome_1	phytozomev13	exon	1443969	1444299	.	-	.	ID=Cre01.g007300.t1.2.v5.5.exon.7;Parent=Cre01.g007300.t1.2.v5.5;pacid=30788854
chromosome_1	phytozomev13	CDS	1443969	1444299	.	-	2	ID=Cre01.g007300.t1.2.v5.5.CDS.7;Parent=Cre01.g007300.t1.2.v5.5;pacid=30788854
chromosome_1	phytozomev13	exon	1444489	1444681	.	-	.	ID=Cre01.g007300.t1.2.v5.5.exon.6;Parent=Cre01.g007300.t1.2.v5.5;pacid=30788854
chromosome_1	phytozomev13	CDS	1444489	1444681	.	-	0	ID=Cre01.g007300.t1.2.v5.5.CDS.6;Parent=Cre01.g007300.t1.2.v5.5;pacid=30788854
chromosome_1	phytozomev13	exon	1444977	1445123	.	-	.	ID=Cre01.g007300.t1.2.v5.5.exon.5;Parent=Cre01.g007300.t1.2.v5.5;pacid=30788854
chromosome_1	phytozomev13	CDS	1444977	1445123	.	-	0	ID=Cre01.g007300.t1.2.v5.5.CDS.5;Parent=Cre01.g007300.t1.2.v5.5;pacid=30788854
chromosome_1	phytozomev13	exon	1445300	1445465	.	-	.	ID=Cre01.g007300.t1.2.v5.5.exon.4;Parent=Cre01.g007300.t1.2.v5.5;pacid=30788854
chromosome_1	phytozomev13	CDS	1445300	1445465	.	-	1	ID=Cre01.g007300.t1.2.v5.5.CDS.4;Parent=Cre01.g007300.t1.2.v5.5;pacid=30788854
chromosome_1	phytozomev13	exon	1445672	1445715	.	-	.	ID=Cre01.g007300.t1.2.v5.5.exon.3;Parent=Cre01.g007300.t1.2.v5.5;pacid=30788854
chromosome_1	phytozomev13	CDS	1445672	1445715	.	-	0	ID=Cre01.g007300.t1.2.v5.5.CDS.3;Parent=Cre01.g007300.t1.2.v5.5;pacid=30788854
chromosome_1	phytozomev13	exon	1445876	1445923	.	-	.	ID=Cre01.g007300.t1.2.v5.5.exon.2;Parent=Cre01.g007300.t1.2.v5.5;pacid=30788854
chromosome_1	phytozomev13	CDS	1445876	1445923	.	-	0	ID=Cre01.g007300.t1.2.v5.5.CDS.2;Parent=Cre01.g007300.t1.2.v5.5;pacid=30788854
chromosome_1	phytozomev13	CDS	1446134	1446301	.	-	0	ID=Cre01.g007300.t1.2.v5.5.CDS.1;Parent=Cre01.g007300.t1.2.v5.5;pacid=30788854
chromosome_1	phytozomev13	exon	1446134	1446597	.	-	.	ID=Cre01.g007300.t1.2.v5.5.exon.1;Parent=Cre01.g007300.t1.2.v5.5;pacid=30788854
chromosome_1	phytozomev13	five_prime_UTR	1446302	1446597	.	-	.	ID=Cre01.g007300.t1.2.v5.5.five_prime_UTR.1;Parent=Cre01.g007300.t1.2.v5.5;pacid=30788854
###
chromosome_1	phytozomev13	gene	1446867	1449527	.	-	.	ID=Cre01.g007350.v5.5;Name=Cre01.g007350
chromosome_1	phytozomev13	mRNA	1446867	1449527	.	-	.	ID=Cre01.g007350.t1.2.v5.5;Parent=Cre01.g007350.v5.5;Name=Cre01.g007350.t1.2;pacid=30789132;longest=1;geneName=MOT42
chromosome_1	phytozomev13	three_prime_UTR	1446867	1447631	.	-	.	ID=Cre01.g007350.t1.2.v5.5.three_prime_UTR.1;Parent=Cre01.g007350.t1.2.v5.5;pacid=30789132
chromosome_1	phytozomev13	exon	1446867	1448322	.	-	.	ID=Cre01.g007350.t1.2.v5.5.exon.4;Parent=Cre01.g007350.t1.2.v5.5;pacid=30789132
chromosome_1	phytozomev13	CDS	1447632	1448322	.	-	1	ID=Cre01.g007350.t1.2.v5.5.CDS.4;Parent=Cre01.g007350.t1.2.v5.5;pacid=30789132
chromosome_1	phytozomev13	exon	1448439	1448590	.	-	.	ID=Cre01.g007350.t1.2.v5.5.exon.3;Parent=Cre01.g007350.t1.2.v5.5;pacid=30789132
chromosome_1	phytozomev13	CDS	1448439	1448590	.	-	0	ID=Cre01.g007350.t1.2.v5.5.CDS.3;Parent=Cre01.g007350.t1.2.v5.5;pacid=30789132
chromosome_1	phytozomev13	exon	1448781	1449047	.	-	.	ID=Cre01.g007350.t1.2.v5.5.exon.2;Parent=Cre01.g007350.t1.2.v5.5;pacid=30789132
chromosome_1	phytozomev13	CDS	1448781	1449047	.	-	0	ID=Cre01.g007350.t1.2.v5.5.CDS.2;Parent=Cre01.g007350.t1.2.v5.5;pacid=30789132
chromosome_1	phytozomev13	CDS	1449244	1449303	.	-	0	ID=Cre01.g007350.t1.2.v5.5.CDS.1;Parent=Cre01.g007350.t1.2.v5.5;pacid=30789132
chromosome_1	phytozomev13	exon	1449244	1449527	.	-	.	ID=Cre01.g007350.t1.2.v5.5.exon.1;Parent=Cre01.g007350.t1.2.v5.5;pacid=30789132
chromosome_1	phytozomev13	five_prime_UTR	1449304	1449527	.	-	.	ID=Cre01.g007350.t1.2.v5.5.five_prime_UTR.1;Parent=Cre01.g007350.t1.2.v5.5;pacid=30789132
###
chromosome_1	phytozomev13	gene	1450874	1454177	.	-	.	ID=Cre01.g007400.v5.5;Name=Cre01.g007400
chromosome_1	phytozomev13	mRNA	1450874	1454177	.	-	.	ID=Cre01.g007400.t1.1.v5.5;Parent=Cre01.g007400.v5.5;Name=Cre01.g007400.t1.1;pacid=30788701;longest=1
chromosome_1	phytozomev13	three_prime_UTR	1450874	1452245	.	-	.	ID=Cre01.g007400.t1.1.v5.5.three_prime_UTR.1;Parent=Cre01.g007400.t1.1.v5.5;pacid=30788701
chromosome_1	phytozomev13	exon	1450874	1453057	.	-	.	ID=Cre01.g007400.t1.1.v5.5.exon.3;Parent=Cre01.g007400.t1.1.v5.5;pacid=30788701
chromosome_1	phytozomev13	CDS	1452246	1453057	.	-	2	ID=Cre01.g007400.t1.1.v5.5.CDS.2;Parent=Cre01.g007400.t1.1.v5.5;pacid=30788701
chromosome_1	phytozomev13	CDS	1453250	1453631	.	-	0	ID=Cre01.g007400.t1.1.v5.5.CDS.1;Parent=Cre01.g007400.t1.1.v5.5;pacid=30788701
chromosome_1	phytozomev13	exon	1453250	1453724	.	-	.	ID=Cre01.g007400.t1.1.v5.5.exon.2;Parent=Cre01.g007400.t1.1.v5.5;pacid=30788701
chromosome_1	phytozomev13	five_prime_UTR	1453632	1453724	.	-	.	ID=Cre01.g007400.t1.1.v5.5.five_prime_UTR.2;Parent=Cre01.g007400.t1.1.v5.5;pacid=30788701
chromosome_1	phytozomev13	exon	1453952	1454177	.	-	.	ID=Cre01.g007400.t1.1.v5.5.exon.1;Parent=Cre01.g007400.t1.1.v5.5;pacid=30788701
chromosome_1	phytozomev13	five_prime_UTR	1453952	1454177	.	-	.	ID=Cre01.g007400.t1.1.v5.5.five_prime_UTR.1;Parent=Cre01.g007400.t1.1.v5.5;pacid=30788701
###
chromosome_1	phytozomev13	gene	1454468	1458249	.	+	.	ID=Cre01.g007450.v5.5;Name=Cre01.g007450
chromosome_1	phytozomev13	mRNA	1454468	1458249	.	+	.	ID=Cre01.g007450.t1.1.v5.5;Parent=Cre01.g007450.v5.5;Name=Cre01.g007450.t1.1;pacid=30789627;longest=1
chromosome_1	phytozomev13	five_prime_UTR	1454468	1454899	.	+	.	ID=Cre01.g007450.t1.1.v5.5.five_prime_UTR.1;Parent=Cre01.g007450.t1.1.v5.5;pacid=30789627
chromosome_1	phytozomev13	exon	1454468	1455026	.	+	.	ID=Cre01.g007450.t1.1.v5.5.exon.1;Parent=Cre01.g007450.t1.1.v5.5;pacid=30789627
chromosome_1	phytozomev13	CDS	1454900	1455026	.	+	0	ID=Cre01.g007450.t1.1.v5.5.CDS.1;Parent=Cre01.g007450.t1.1.v5.5;pacid=30789627
chromosome_1	phytozomev13	exon	1455200	1455281	.	+	.	ID=Cre01.g007450.t1.1.v5.5.exon.2;Parent=Cre01.g007450.t1.1.v5.5;pacid=30789627
chromosome_1	phytozomev13	CDS	1455200	1455281	.	+	2	ID=Cre01.g007450.t1.1.v5.5.CDS.2;Parent=Cre01.g007450.t1.1.v5.5;pacid=30789627
chromosome_1	phytozomev13	exon	1455511	1455547	.	+	.	ID=Cre01.g007450.t1.1.v5.5.exon.3;Parent=Cre01.g007450.t1.1.v5.5;pacid=30789627
chromosome_1	phytozomev13	CDS	1455511	1455547	.	+	1	ID=Cre01.g007450.t1.1.v5.5.CDS.3;Parent=Cre01.g007450.t1.1.v5.5;pacid=30789627
chromosome_1	phytozomev13	exon	1455778	1455838	.	+	.	ID=Cre01.g007450.t1.1.v5.5.exon.4;Parent=Cre01.g007450.t1.1.v5.5;pacid=30789627
chromosome_1	phytozomev13	CDS	1455778	1455838	.	+	0	ID=Cre01.g007450.t1.1.v5.5.CDS.4;Parent=Cre01.g007450.t1.1.v5.5;pacid=30789627
chromosome_1	phytozomev13	exon	1456086	1456213	.	+	.	ID=Cre01.g007450.t1.1.v5.5.exon.5;Parent=Cre01.g007450.t1.1.v5.5;pacid=30789627
chromosome_1	phytozomev13	CDS	1456086	1456213	.	+	2	ID=Cre01.g007450.t1.1.v5.5.CDS.5;Parent=Cre01.g007450.t1.1.v5.5;pacid=30789627
chromosome_1	phytozomev13	exon	1456325	1456375	.	+	.	ID=Cre01.g007450.t1.1.v5.5.exon.6;Parent=Cre01.g007450.t1.1.v5.5;pacid=30789627
chromosome_1	phytozomev13	CDS	1456325	1456375	.	+	0	ID=Cre01.g007450.t1.1.v5.5.CDS.6;Parent=Cre01.g007450.t1.1.v5.5;pacid=30789627
chromosome_1	phytozomev13	CDS	1456635	1457678	.	+	0	ID=Cre01.g007450.t1.1.v5.5.CDS.7;Parent=Cre01.g007450.t1.1.v5.5;pacid=30789627
chromosome_1	phytozomev13	exon	1456635	1458249	.	+	.	ID=Cre01.g007450.t1.1.v5.5.exon.7;Parent=Cre01.g007450.t1.1.v5.5;pacid=30789627
chromosome_1	phytozomev13	three_prime_UTR	1457679	1458249	.	+	.	ID=Cre01.g007450.t1.1.v5.5.three_prime_UTR.1;Parent=Cre01.g007450.t1.1.v5.5;pacid=30789627
###
chromosome_1	phytozomev13	gene	1458382	1470637	.	-	.	ID=Cre01.g007500.v5.5;Name=Cre01.g007500
chromosome_1	phytozomev13	mRNA	1458382	1470637	.	-	.	ID=Cre01.g007500.t1.1.v5.5;Parent=Cre01.g007500.v5.5;Name=Cre01.g007500.t1.1;pacid=30788467;longest=1;geneName=NSS1
chromosome_1	phytozomev13	three_prime_UTR	1458382	1459305	.	-	.	ID=Cre01.g007500.t1.1.v5.5.three_prime_UTR.1;Parent=Cre01.g007500.t1.1.v5.5;pacid=30788467
chromosome_1	phytozomev13	exon	1458382	1460376	.	-	.	ID=Cre01.g007500.t1.1.v5.5.exon.25;Parent=Cre01.g007500.t1.1.v5.5;pacid=30788467
chromosome_1	phytozomev13	CDS	1459306	1460376	.	-	0	ID=Cre01.g007500.t1.1.v5.5.CDS.25;Parent=Cre01.g007500.t1.1.v5.5;pacid=30788467
chromosome_1	phytozomev13	exon	1460525	1461250	.	-	.	ID=Cre01.g007500.t1.1.v5.5.exon.24;Parent=Cre01.g007500.t1.1.v5.5;pacid=30788467
chromosome_1	phytozomev13	CDS	1460525	1461250	.	-	0	ID=Cre01.g007500.t1.1.v5.5.CDS.24;Parent=Cre01.g007500.t1.1.v5.5;pacid=30788467
chromosome_1	phytozomev13	exon	1461515	1461642	.	-	.	ID=Cre01.g007500.t1.1.v5.5.exon.23;Parent=Cre01.g007500.t1.1.v5.5;pacid=30788467
chromosome_1	phytozomev13	CDS	1461515	1461642	.	-	2	ID=Cre01.g007500.t1.1.v5.5.CDS.23;Parent=Cre01.g007500.t1.1.v5.5;pacid=30788467
chromosome_1	phytozomev13	exon	1462052	1462158	.	-	.	ID=Cre01.g007500.t1.1.v5.5.exon.22;Parent=Cre01.g007500.t1.1.v5.5;pacid=30788467
chromosome_1	phytozomev13	CDS	1462052	1462158	.	-	1	ID=Cre01.g007500.t1.1.v5.5.CDS.22;Parent=Cre01.g007500.t1.1.v5.5;pacid=30788467
chromosome_1	phytozomev13	exon	1462915	1463017	.	-	.	ID=Cre01.g007500.t1.1.v5.5.exon.21;Parent=Cre01.g007500.t1.1.v5.5;pacid=30788467
chromosome_1	phytozomev13	CDS	1462915	1463017	.	-	2	ID=Cre01.g007500.t1.1.v5.5.CDS.21;Parent=Cre01.g007500.t1.1.v5.5;pacid=30788467
chromosome_1	phytozomev13	exon	1463231	1463315	.	-	.	ID=Cre01.g007500.t1.1.v5.5.exon.20;Parent=Cre01.g007500.t1.1.v5.5;pacid=30788467
chromosome_1	phytozomev13	CDS	1463231	1463315	.	-	0	ID=Cre01.g007500.t1.1.v5.5.CDS.20;Parent=Cre01.g007500.t1.1.v5.5;pacid=30788467
chromosome_1	phytozomev13	exon	1463584	1463703	.	-	.	ID=Cre01.g007500.t1.1.v5.5.exon.19;Parent=Cre01.g007500.t1.1.v5.5;pacid=30788467
chromosome_1	phytozomev13	CDS	1463584	1463703	.	-	0	ID=Cre01.g007500.t1.1.v5.5.CDS.19;Parent=Cre01.g007500.t1.1.v5.5;pacid=30788467
chromosome_1	phytozomev13	exon	1464272	1464349	.	-	.	ID=Cre01.g007500.t1.1.v5.5.exon.18;Parent=Cre01.g007500.t1.1.v5.5;pacid=30788467
chromosome_1	phytozomev13	CDS	1464272	1464349	.	-	0	ID=Cre01.g007500.t1.1.v5.5.CDS.18;Parent=Cre01.g007500.t1.1.v5.5;pacid=30788467
chromosome_1	phytozomev13	exon	1464675	1464713	.	-	.	ID=Cre01.g007500.t1.1.v5.5.exon.17;Parent=Cre01.g007500.t1.1.v5.5;pacid=30788467
chromosome_1	phytozomev13	CDS	1464675	1464713	.	-	0	ID=Cre01.g007500.t1.1.v5.5.CDS.17;Parent=Cre01.g007500.t1.1.v5.5;pacid=30788467
chromosome_1	phytozomev13	exon	1465047	1465154	.	-	.	ID=Cre01.g007500.t1.1.v5.5.exon.16;Parent=Cre01.g007500.t1.1.v5.5;pacid=30788467
chromosome_1	phytozomev13	CDS	1465047	1465154	.	-	0	ID=Cre01.g007500.t1.1.v5.5.CDS.16;Parent=Cre01.g007500.t1.1.v5.5;pacid=30788467
chromosome_1	phytozomev13	exon	1465423	1465560	.	-	.	ID=Cre01.g007500.t1.1.v5.5.exon.15;Parent=Cre01.g007500.t1.1.v5.5;pacid=30788467
chromosome_1	phytozomev13	CDS	1465423	1465560	.	-	0	ID=Cre01.g007500.t1.1.v5.5.CDS.15;Parent=Cre01.g007500.t1.1.v5.5;pacid=30788467
chromosome_1	phytozomev13	exon	1465733	1465783	.	-	.	ID=Cre01.g007500.t1.1.v5.5.exon.14;Parent=Cre01.g007500.t1.1.v5.5;pacid=30788467
chromosome_1	phytozomev13	CDS	1465733	1465783	.	-	0	ID=Cre01.g007500.t1.1.v5.5.CDS.14;Parent=Cre01.g007500.t1.1.v5.5;pacid=30788467
chromosome_1	phytozomev13	exon	1466084	1466155	.	-	.	ID=Cre01.g007500.t1.1.v5.5.exon.13;Parent=Cre01.g007500.t1.1.v5.5;pacid=30788467
chromosome_1	phytozomev13	CDS	1466084	1466155	.	-	0	ID=Cre01.g007500.t1.1.v5.5.CDS.13;Parent=Cre01.g007500.t1.1.v5.5;pacid=30788467
chromosome_1	phytozomev13	exon	1466414	1466509	.	-	.	ID=Cre01.g007500.t1.1.v5.5.exon.12;Parent=Cre01.g007500.t1.1.v5.5;pacid=30788467
chromosome_1	phytozomev13	CDS	1466414	1466509	.	-	0	ID=Cre01.g007500.t1.1.v5.5.CDS.12;Parent=Cre01.g007500.t1.1.v5.5;pacid=30788467
chromosome_1	phytozomev13	exon	1466734	1466853	.	-	.	ID=Cre01.g007500.t1.1.v5.5.exon.11;Parent=Cre01.g007500.t1.1.v5.5;pacid=30788467
chromosome_1	phytozomev13	CDS	1466734	1466853	.	-	0	ID=Cre01.g007500.t1.1.v5.5.CDS.11;Parent=Cre01.g007500.t1.1.v5.5;pacid=30788467
chromosome_1	phytozomev13	exon	1467085	1467174	.	-	.	ID=Cre01.g007500.t1.1.v5.5.exon.10;Parent=Cre01.g007500.t1.1.v5.5;pacid=30788467
chromosome_1	phytozomev13	CDS	1467085	1467174	.	-	0	ID=Cre01.g007500.t1.1.v5.5.CDS.10;Parent=Cre01.g007500.t1.1.v5.5;pacid=30788467
chromosome_1	phytozomev13	exon	1467497	1467549	.	-	.	ID=Cre01.g007500.t1.1.v5.5.exon.9;Parent=Cre01.g007500.t1.1.v5.5;pacid=30788467
chromosome_1	phytozomev13	CDS	1467497	1467549	.	-	2	ID=Cre01.g007500.t1.1.v5.5.CDS.9;Parent=Cre01.g007500.t1.1.v5.5;pacid=30788467
chromosome_1	phytozomev13	exon	1467731	1467779	.	-	.	ID=Cre01.g007500.t1.1.v5.5.exon.8;Parent=Cre01.g007500.t1.1.v5.5;pacid=30788467
chromosome_1	phytozomev13	CDS	1467731	1467779	.	-	0	ID=Cre01.g007500.t1.1.v5.5.CDS.8;Parent=Cre01.g007500.t1.1.v5.5;pacid=30788467
chromosome_1	phytozomev13	exon	1468099	1468188	.	-	.	ID=Cre01.g007500.t1.1.v5.5.exon.7;Parent=Cre01.g007500.t1.1.v5.5;pacid=30788467
chromosome_1	phytozomev13	CDS	1468099	1468188	.	-	0	ID=Cre01.g007500.t1.1.v5.5.CDS.7;Parent=Cre01.g007500.t1.1.v5.5;pacid=30788467
chromosome_1	phytozomev13	exon	1468477	1468556	.	-	.	ID=Cre01.g007500.t1.1.v5.5.exon.6;Parent=Cre01.g007500.t1.1.v5.5;pacid=30788467
chromosome_1	phytozomev13	CDS	1468477	1468556	.	-	2	ID=Cre01.g007500.t1.1.v5.5.CDS.6;Parent=Cre01.g007500.t1.1.v5.5;pacid=30788467
chromosome_1	phytozomev13	exon	1468948	1469083	.	-	.	ID=Cre01.g007500.t1.1.v5.5.exon.5;Parent=Cre01.g007500.t1.1.v5.5;pacid=30788467
chromosome_1	phytozomev13	CDS	1468948	1469083	.	-	0	ID=Cre01.g007500.t1.1.v5.5.CDS.5;Parent=Cre01.g007500.t1.1.v5.5;pacid=30788467
chromosome_1	phytozomev13	exon	1469453	1469568	.	-	.	ID=Cre01.g007500.t1.1.v5.5.exon.4;Parent=Cre01.g007500.t1.1.v5.5;pacid=30788467
chromosome_1	phytozomev13	CDS	1469453	1469568	.	-	2	ID=Cre01.g007500.t1.1.v5.5.CDS.4;Parent=Cre01.g007500.t1.1.v5.5;pacid=30788467
chromosome_1	phytozomev13	exon	1469975	1469993	.	-	.	ID=Cre01.g007500.t1.1.v5.5.exon.3;Parent=Cre01.g007500.t1.1.v5.5;pacid=30788467
chromosome_1	phytozomev13	CDS	1469975	1469993	.	-	0	ID=Cre01.g007500.t1.1.v5.5.CDS.3;Parent=Cre01.g007500.t1.1.v5.5;pacid=30788467
chromosome_1	phytozomev13	exon	1470268	1470306	.	-	.	ID=Cre01.g007500.t1.1.v5.5.exon.2;Parent=Cre01.g007500.t1.1.v5.5;pacid=30788467
chromosome_1	phytozomev13	CDS	1470268	1470306	.	-	0	ID=Cre01.g007500.t1.1.v5.5.CDS.2;Parent=Cre01.g007500.t1.1.v5.5;pacid=30788467
chromosome_1	phytozomev13	CDS	1470398	1470427	.	-	0	ID=Cre01.g007500.t1.1.v5.5.CDS.1;Parent=Cre01.g007500.t1.1.v5.5;pacid=30788467
chromosome_1	phytozomev13	exon	1470398	1470637	.	-	.	ID=Cre01.g007500.t1.1.v5.5.exon.1;Parent=Cre01.g007500.t1.1.v5.5;pacid=30788467
chromosome_1	phytozomev13	five_prime_UTR	1470428	1470637	.	-	.	ID=Cre01.g007500.t1.1.v5.5.five_prime_UTR.1;Parent=Cre01.g007500.t1.1.v5.5;pacid=30788467
chromosome_1	phytozomev13	mRNA	1458851	1470637	.	-	.	ID=Cre01.g007500.t2.1.v5.5;Parent=Cre01.g007500.v5.5;Name=Cre01.g007500.t2.1;pacid=30788466;longest=0;geneName=NSS1
chromosome_1	phytozomev13	three_prime_UTR	1458851	1459305	.	-	.	ID=Cre01.g007500.t2.1.v5.5.three_prime_UTR.1;Parent=Cre01.g007500.t2.1.v5.5;pacid=30788466
chromosome_1	phytozomev13	exon	1458851	1460376	.	-	.	ID=Cre01.g007500.t2.1.v5.5.exon.25;Parent=Cre01.g007500.t2.1.v5.5;pacid=30788466
chromosome_1	phytozomev13	CDS	1459306	1460376	.	-	0	ID=Cre01.g007500.t2.1.v5.5.CDS.25;Parent=Cre01.g007500.t2.1.v5.5;pacid=30788466
chromosome_1	phytozomev13	exon	1460525	1461250	.	-	.	ID=Cre01.g007500.t2.1.v5.5.exon.24;Parent=Cre01.g007500.t2.1.v5.5;pacid=30788466
chromosome_1	phytozomev13	CDS	1460525	1461250	.	-	0	ID=Cre01.g007500.t2.1.v5.5.CDS.24;Parent=Cre01.g007500.t2.1.v5.5;pacid=30788466
chromosome_1	phytozomev13	exon	1461515	1461642	.	-	.	ID=Cre01.g007500.t2.1.v5.5.exon.23;Parent=Cre01.g007500.t2.1.v5.5;pacid=30788466
chromosome_1	phytozomev13	CDS	1461515	1461642	.	-	2	ID=Cre01.g007500.t2.1.v5.5.CDS.23;Parent=Cre01.g007500.t2.1.v5.5;pacid=30788466
chromosome_1	phytozomev13	exon	1462052	1462158	.	-	.	ID=Cre01.g007500.t2.1.v5.5.exon.22;Parent=Cre01.g007500.t2.1.v5.5;pacid=30788466
chromosome_1	phytozomev13	CDS	1462052	1462158	.	-	1	ID=Cre01.g007500.t2.1.v5.5.CDS.22;Parent=Cre01.g007500.t2.1.v5.5;pacid=30788466
chromosome_1	phytozomev13	exon	1462915	1463017	.	-	.	ID=Cre01.g007500.t2.1.v5.5.exon.21;Parent=Cre01.g007500.t2.1.v5.5;pacid=30788466
chromosome_1	phytozomev13	CDS	1462915	1463017	.	-	2	ID=Cre01.g007500.t2.1.v5.5.CDS.21;Parent=Cre01.g007500.t2.1.v5.5;pacid=30788466
chromosome_1	phytozomev13	exon	1463231	1463315	.	-	.	ID=Cre01.g007500.t2.1.v5.5.exon.20;Parent=Cre01.g007500.t2.1.v5.5;pacid=30788466
chromosome_1	phytozomev13	CDS	1463231	1463315	.	-	0	ID=Cre01.g007500.t2.1.v5.5.CDS.20;Parent=Cre01.g007500.t2.1.v5.5;pacid=30788466
chromosome_1	phytozomev13	exon	1463584	1463703	.	-	.	ID=Cre01.g007500.t2.1.v5.5.exon.19;Parent=Cre01.g007500.t2.1.v5.5;pacid=30788466
chromosome_1	phytozomev13	CDS	1463584	1463703	.	-	0	ID=Cre01.g007500.t2.1.v5.5.CDS.19;Parent=Cre01.g007500.t2.1.v5.5;pacid=30788466
chromosome_1	phytozomev13	exon	1464272	1464349	.	-	.	ID=Cre01.g007500.t2.1.v5.5.exon.18;Parent=Cre01.g007500.t2.1.v5.5;pacid=30788466
chromosome_1	phytozomev13	CDS	1464272	1464349	.	-	0	ID=Cre01.g007500.t2.1.v5.5.CDS.18;Parent=Cre01.g007500.t2.1.v5.5;pacid=30788466
chromosome_1	phytozomev13	exon	1464675	1464713	.	-	.	ID=Cre01.g007500.t2.1.v5.5.exon.17;Parent=Cre01.g007500.t2.1.v5.5;pacid=30788466
chromosome_1	phytozomev13	CDS	1464675	1464713	.	-	0	ID=Cre01.g007500.t2.1.v5.5.CDS.17;Parent=Cre01.g007500.t2.1.v5.5;pacid=30788466
chromosome_1	phytozomev13	exon	1465047	1465154	.	-	.	ID=Cre01.g007500.t2.1.v5.5.exon.16;Parent=Cre01.g007500.t2.1.v5.5;pacid=30788466
chromosome_1	phytozomev13	CDS	1465047	1465154	.	-	0	ID=Cre01.g007500.t2.1.v5.5.CDS.16;Parent=Cre01.g007500.t2.1.v5.5;pacid=30788466
chromosome_1	phytozomev13	exon	1465423	1465560	.	-	.	ID=Cre01.g007500.t2.1.v5.5.exon.15;Parent=Cre01.g007500.t2.1.v5.5;pacid=30788466
chromosome_1	phytozomev13	CDS	1465423	1465560	.	-	0	ID=Cre01.g007500.t2.1.v5.5.CDS.15;Parent=Cre01.g007500.t2.1.v5.5;pacid=30788466
chromosome_1	phytozomev13	exon	1465733	1465783	.	-	.	ID=Cre01.g007500.t2.1.v5.5.exon.14;Parent=Cre01.g007500.t2.1.v5.5;pacid=30788466
chromosome_1	phytozomev13	CDS	1465733	1465783	.	-	0	ID=Cre01.g007500.t2.1.v5.5.CDS.14;Parent=Cre01.g007500.t2.1.v5.5;pacid=30788466
chromosome_1	phytozomev13	exon	1466084	1466155	.	-	.	ID=Cre01.g007500.t2.1.v5.5.exon.13;Parent=Cre01.g007500.t2.1.v5.5;pacid=30788466
chromosome_1	phytozomev13	CDS	1466084	1466155	.	-	0	ID=Cre01.g007500.t2.1.v5.5.CDS.13;Parent=Cre01.g007500.t2.1.v5.5;pacid=30788466
chromosome_1	phytozomev13	exon	1466414	1466509	.	-	.	ID=Cre01.g007500.t2.1.v5.5.exon.12;Parent=Cre01.g007500.t2.1.v5.5;pacid=30788466
chromosome_1	phytozomev13	CDS	1466414	1466509	.	-	0	ID=Cre01.g007500.t2.1.v5.5.CDS.12;Parent=Cre01.g007500.t2.1.v5.5;pacid=30788466
chromosome_1	phytozomev13	exon	1466734	1466853	.	-	.	ID=Cre01.g007500.t2.1.v5.5.exon.11;Parent=Cre01.g007500.t2.1.v5.5;pacid=30788466
chromosome_1	phytozomev13	CDS	1466734	1466853	.	-	0	ID=Cre01.g007500.t2.1.v5.5.CDS.11;Parent=Cre01.g007500.t2.1.v5.5;pacid=30788466
chromosome_1	phytozomev13	exon	1467085	1467174	.	-	.	ID=Cre01.g007500.t2.1.v5.5.exon.10;Parent=Cre01.g007500.t2.1.v5.5;pacid=30788466
chromosome_1	phytozomev13	CDS	1467085	1467174	.	-	0	ID=Cre01.g007500.t2.1.v5.5.CDS.10;Parent=Cre01.g007500.t2.1.v5.5;pacid=30788466
chromosome_1	phytozomev13	exon	1467497	1467549	.	-	.	ID=Cre01.g007500.t2.1.v5.5.exon.9;Parent=Cre01.g007500.t2.1.v5.5;pacid=30788466
chromosome_1	phytozomev13	CDS	1467497	1467549	.	-	2	ID=Cre01.g007500.t2.1.v5.5.CDS.9;Parent=Cre01.g007500.t2.1.v5.5;pacid=30788466
chromosome_1	phytozomev13	exon	1467731	1467779	.	-	.	ID=Cre01.g007500.t2.1.v5.5.exon.8;Parent=Cre01.g007500.t2.1.v5.5;pacid=30788466
chromosome_1	phytozomev13	CDS	1467731	1467779	.	-	0	ID=Cre01.g007500.t2.1.v5.5.CDS.8;Parent=Cre01.g007500.t2.1.v5.5;pacid=30788466
chromosome_1	phytozomev13	exon	1468099	1468188	.	-	.	ID=Cre01.g007500.t2.1.v5.5.exon.7;Parent=Cre01.g007500.t2.1.v5.5;pacid=30788466
chromosome_1	phytozomev13	CDS	1468099	1468188	.	-	0	ID=Cre01.g007500.t2.1.v5.5.CDS.7;Parent=Cre01.g007500.t2.1.v5.5;pacid=30788466
chromosome_1	phytozomev13	exon	1468477	1468556	.	-	.	ID=Cre01.g007500.t2.1.v5.5.exon.6;Parent=Cre01.g007500.t2.1.v5.5;pacid=30788466
chromosome_1	phytozomev13	CDS	1468477	1468556	.	-	2	ID=Cre01.g007500.t2.1.v5.5.CDS.6;Parent=Cre01.g007500.t2.1.v5.5;pacid=30788466
chromosome_1	phytozomev13	exon	1468948	1469083	.	-	.	ID=Cre01.g007500.t2.1.v5.5.exon.5;Parent=Cre01.g007500.t2.1.v5.5;pacid=30788466
chromosome_1	phytozomev13	CDS	1468948	1469083	.	-	0	ID=Cre01.g007500.t2.1.v5.5.CDS.5;Parent=Cre01.g007500.t2.1.v5.5;pacid=30788466
chromosome_1	phytozomev13	exon	1469453	1469568	.	-	.	ID=Cre01.g007500.t2.1.v5.5.exon.4;Parent=Cre01.g007500.t2.1.v5.5;pacid=30788466
chromosome_1	phytozomev13	CDS	1469453	1469568	.	-	2	ID=Cre01.g007500.t2.1.v5.5.CDS.4;Parent=Cre01.g007500.t2.1.v5.5;pacid=30788466
chromosome_1	phytozomev13	exon	1469975	1469993	.	-	.	ID=Cre01.g007500.t2.1.v5.5.exon.3;Parent=Cre01.g007500.t2.1.v5.5;pacid=30788466
chromosome_1	phytozomev13	CDS	1469975	1469993	.	-	0	ID=Cre01.g007500.t2.1.v5.5.CDS.3;Parent=Cre01.g007500.t2.1.v5.5;pacid=30788466
chromosome_1	phytozomev13	exon	1470268	1470306	.	-	.	ID=Cre01.g007500.t2.1.v5.5.exon.2;Parent=Cre01.g007500.t2.1.v5.5;pacid=30788466
chromosome_1	phytozomev13	CDS	1470268	1470306	.	-	0	ID=Cre01.g007500.t2.1.v5.5.CDS.2;Parent=Cre01.g007500.t2.1.v5.5;pacid=30788466
chromosome_1	phytozomev13	CDS	1470398	1470427	.	-	0	ID=Cre01.g007500.t2.1.v5.5.CDS.1;Parent=Cre01.g007500.t2.1.v5.5;pacid=30788466
chromosome_1	phytozomev13	exon	1470398	1470637	.	-	.	ID=Cre01.g007500.t2.1.v5.5.exon.1;Parent=Cre01.g007500.t2.1.v5.5;pacid=30788466
chromosome_1	phytozomev13	five_prime_UTR	1470428	1470637	.	-	.	ID=Cre01.g007500.t2.1.v5.5.five_prime_UTR.1;Parent=Cre01.g007500.t2.1.v5.5;pacid=30788466
###
chromosome_1	phytozomev13	gene	1471128	1477319	.	+	.	ID=Cre01.g007550.v5.5;Name=Cre01.g007550
chromosome_1	phytozomev13	mRNA	1471128	1477319	.	+	.	ID=Cre01.g007550.t1.1.v5.5;Parent=Cre01.g007550.v5.5;Name=Cre01.g007550.t1.1;pacid=30789269;longest=1
chromosome_1	phytozomev13	five_prime_UTR	1471128	1471249	.	+	.	ID=Cre01.g007550.t1.1.v5.5.five_prime_UTR.1;Parent=Cre01.g007550.t1.1.v5.5;pacid=30789269
chromosome_1	phytozomev13	exon	1471128	1471383	.	+	.	ID=Cre01.g007550.t1.1.v5.5.exon.1;Parent=Cre01.g007550.t1.1.v5.5;pacid=30789269
chromosome_1	phytozomev13	CDS	1471250	1471383	.	+	0	ID=Cre01.g007550.t1.1.v5.5.CDS.1;Parent=Cre01.g007550.t1.1.v5.5;pacid=30789269
chromosome_1	phytozomev13	exon	1471564	1471771	.	+	.	ID=Cre01.g007550.t1.1.v5.5.exon.2;Parent=Cre01.g007550.t1.1.v5.5;pacid=30789269
chromosome_1	phytozomev13	CDS	1471564	1471771	.	+	1	ID=Cre01.g007550.t1.1.v5.5.CDS.2;Parent=Cre01.g007550.t1.1.v5.5;pacid=30789269
chromosome_1	phytozomev13	exon	1472082	1472150	.	+	.	ID=Cre01.g007550.t1.1.v5.5.exon.3;Parent=Cre01.g007550.t1.1.v5.5;pacid=30789269
chromosome_1	phytozomev13	CDS	1472082	1472150	.	+	0	ID=Cre01.g007550.t1.1.v5.5.CDS.3;Parent=Cre01.g007550.t1.1.v5.5;pacid=30789269
chromosome_1	phytozomev13	exon	1472730	1472769	.	+	.	ID=Cre01.g007550.t1.1.v5.5.exon.4;Parent=Cre01.g007550.t1.1.v5.5;pacid=30789269
chromosome_1	phytozomev13	CDS	1472730	1472769	.	+	0	ID=Cre01.g007550.t1.1.v5.5.CDS.4;Parent=Cre01.g007550.t1.1.v5.5;pacid=30789269
chromosome_1	phytozomev13	exon	1472892	1473108	.	+	.	ID=Cre01.g007550.t1.1.v5.5.exon.5;Parent=Cre01.g007550.t1.1.v5.5;pacid=30789269
chromosome_1	phytozomev13	CDS	1472892	1473108	.	+	2	ID=Cre01.g007550.t1.1.v5.5.CDS.5;Parent=Cre01.g007550.t1.1.v5.5;pacid=30789269
chromosome_1	phytozomev13	exon	1473404	1473482	.	+	.	ID=Cre01.g007550.t1.1.v5.5.exon.6;Parent=Cre01.g007550.t1.1.v5.5;pacid=30789269
chromosome_1	phytozomev13	CDS	1473404	1473482	.	+	1	ID=Cre01.g007550.t1.1.v5.5.CDS.6;Parent=Cre01.g007550.t1.1.v5.5;pacid=30789269
chromosome_1	phytozomev13	exon	1473776	1473844	.	+	.	ID=Cre01.g007550.t1.1.v5.5.exon.7;Parent=Cre01.g007550.t1.1.v5.5;pacid=30789269
chromosome_1	phytozomev13	CDS	1473776	1473844	.	+	0	ID=Cre01.g007550.t1.1.v5.5.CDS.7;Parent=Cre01.g007550.t1.1.v5.5;pacid=30789269
chromosome_1	phytozomev13	exon	1474061	1474140	.	+	.	ID=Cre01.g007550.t1.1.v5.5.exon.8;Parent=Cre01.g007550.t1.1.v5.5;pacid=30789269
chromosome_1	phytozomev13	CDS	1474061	1474140	.	+	0	ID=Cre01.g007550.t1.1.v5.5.CDS.8;Parent=Cre01.g007550.t1.1.v5.5;pacid=30789269
chromosome_1	phytozomev13	exon	1474417	1474475	.	+	.	ID=Cre01.g007550.t1.1.v5.5.exon.9;Parent=Cre01.g007550.t1.1.v5.5;pacid=30789269
chromosome_1	phytozomev13	CDS	1474417	1474475	.	+	1	ID=Cre01.g007550.t1.1.v5.5.CDS.9;Parent=Cre01.g007550.t1.1.v5.5;pacid=30789269
chromosome_1	phytozomev13	exon	1474848	1474906	.	+	.	ID=Cre01.g007550.t1.1.v5.5.exon.10;Parent=Cre01.g007550.t1.1.v5.5;pacid=30789269
chromosome_1	phytozomev13	CDS	1474848	1474906	.	+	2	ID=Cre01.g007550.t1.1.v5.5.CDS.10;Parent=Cre01.g007550.t1.1.v5.5;pacid=30789269
chromosome_1	phytozomev13	exon	1475193	1475288	.	+	.	ID=Cre01.g007550.t1.1.v5.5.exon.11;Parent=Cre01.g007550.t1.1.v5.5;pacid=30789269
chromosome_1	phytozomev13	CDS	1475193	1475288	.	+	0	ID=Cre01.g007550.t1.1.v5.5.CDS.11;Parent=Cre01.g007550.t1.1.v5.5;pacid=30789269
chromosome_1	phytozomev13	exon	1475684	1475826	.	+	.	ID=Cre01.g007550.t1.1.v5.5.exon.12;Parent=Cre01.g007550.t1.1.v5.5;pacid=30789269
chromosome_1	phytozomev13	CDS	1475684	1475826	.	+	0	ID=Cre01.g007550.t1.1.v5.5.CDS.12;Parent=Cre01.g007550.t1.1.v5.5;pacid=30789269
chromosome_1	phytozomev13	exon	1476095	1476190	.	+	.	ID=Cre01.g007550.t1.1.v5.5.exon.13;Parent=Cre01.g007550.t1.1.v5.5;pacid=30789269
chromosome_1	phytozomev13	CDS	1476095	1476190	.	+	1	ID=Cre01.g007550.t1.1.v5.5.CDS.13;Parent=Cre01.g007550.t1.1.v5.5;pacid=30789269
chromosome_1	phytozomev13	CDS	1476441	1476765	.	+	1	ID=Cre01.g007550.t1.1.v5.5.CDS.14;Parent=Cre01.g007550.t1.1.v5.5;pacid=30789269
chromosome_1	phytozomev13	exon	1476441	1477319	.	+	.	ID=Cre01.g007550.t1.1.v5.5.exon.14;Parent=Cre01.g007550.t1.1.v5.5;pacid=30789269
chromosome_1	phytozomev13	three_prime_UTR	1476766	1477319	.	+	.	ID=Cre01.g007550.t1.1.v5.5.three_prime_UTR.1;Parent=Cre01.g007550.t1.1.v5.5;pacid=30789269
###
chromosome_1	phytozomev13	gene	1477328	1482947	.	-	.	ID=Cre01.g007600.v5.5;Name=Cre01.g007600
chromosome_1	phytozomev13	mRNA	1477328	1482810	.	-	.	ID=Cre01.g007600.t2.1.v5.5;Parent=Cre01.g007600.v5.5;Name=Cre01.g007600.t2.1;pacid=30789014;longest=0
chromosome_1	phytozomev13	three_prime_UTR	1477328	1477829	.	-	.	ID=Cre01.g007600.t2.1.v5.5.three_prime_UTR.1;Parent=Cre01.g007600.t2.1.v5.5;pacid=30789014
chromosome_1	phytozomev13	exon	1477328	1477880	.	-	.	ID=Cre01.g007600.t2.1.v5.5.exon.9;Parent=Cre01.g007600.t2.1.v5.5;pacid=30789014
chromosome_1	phytozomev13	CDS	1477830	1477880	.	-	0	ID=Cre01.g007600.t2.1.v5.5.CDS.9;Parent=Cre01.g007600.t2.1.v5.5;pacid=30789014
chromosome_1	phytozomev13	exon	1478359	1478433	.	-	.	ID=Cre01.g007600.t2.1.v5.5.exon.8;Parent=Cre01.g007600.t2.1.v5.5;pacid=30789014
chromosome_1	phytozomev13	CDS	1478359	1478433	.	-	0	ID=Cre01.g007600.t2.1.v5.5.CDS.8;Parent=Cre01.g007600.t2.1.v5.5;pacid=30789014
chromosome_1	phytozomev13	exon	1478609	1478674	.	-	.	ID=Cre01.g007600.t2.1.v5.5.exon.7;Parent=Cre01.g007600.t2.1.v5.5;pacid=30789014
chromosome_1	phytozomev13	CDS	1478609	1478674	.	-	0	ID=Cre01.g007600.t2.1.v5.5.CDS.7;Parent=Cre01.g007600.t2.1.v5.5;pacid=30789014
chromosome_1	phytozomev13	exon	1478888	1478950	.	-	.	ID=Cre01.g007600.t2.1.v5.5.exon.6;Parent=Cre01.g007600.t2.1.v5.5;pacid=30789014
chromosome_1	phytozomev13	CDS	1478888	1478950	.	-	0	ID=Cre01.g007600.t2.1.v5.5.CDS.6;Parent=Cre01.g007600.t2.1.v5.5;pacid=30789014
chromosome_1	phytozomev13	exon	1480564	1480612	.	-	.	ID=Cre01.g007600.t2.1.v5.5.exon.5;Parent=Cre01.g007600.t2.1.v5.5;pacid=30789014
chromosome_1	phytozomev13	CDS	1480564	1480612	.	-	1	ID=Cre01.g007600.t2.1.v5.5.CDS.5;Parent=Cre01.g007600.t2.1.v5.5;pacid=30789014
chromosome_1	phytozomev13	exon	1481144	1481213	.	-	.	ID=Cre01.g007600.t2.1.v5.5.exon.4;Parent=Cre01.g007600.t2.1.v5.5;pacid=30789014
chromosome_1	phytozomev13	CDS	1481144	1481213	.	-	2	ID=Cre01.g007600.t2.1.v5.5.CDS.4;Parent=Cre01.g007600.t2.1.v5.5;pacid=30789014
chromosome_1	phytozomev13	exon	1481378	1481485	.	-	.	ID=Cre01.g007600.t2.1.v5.5.exon.3;Parent=Cre01.g007600.t2.1.v5.5;pacid=30789014
chromosome_1	phytozomev13	CDS	1481378	1481485	.	-	2	ID=Cre01.g007600.t2.1.v5.5.CDS.3;Parent=Cre01.g007600.t2.1.v5.5;pacid=30789014
chromosome_1	phytozomev13	exon	1481833	1481870	.	-	.	ID=Cre01.g007600.t2.1.v5.5.exon.2;Parent=Cre01.g007600.t2.1.v5.5;pacid=30789014
chromosome_1	phytozomev13	CDS	1481833	1481870	.	-	1	ID=Cre01.g007600.t2.1.v5.5.CDS.2;Parent=Cre01.g007600.t2.1.v5.5;pacid=30789014
chromosome_1	phytozomev13	CDS	1482496	1482758	.	-	0	ID=Cre01.g007600.t2.1.v5.5.CDS.1;Parent=Cre01.g007600.t2.1.v5.5;pacid=30789014
chromosome_1	phytozomev13	exon	1482496	1482810	.	-	.	ID=Cre01.g007600.t2.1.v5.5.exon.1;Parent=Cre01.g007600.t2.1.v5.5;pacid=30789014
chromosome_1	phytozomev13	five_prime_UTR	1482759	1482810	.	-	.	ID=Cre01.g007600.t2.1.v5.5.five_prime_UTR.1;Parent=Cre01.g007600.t2.1.v5.5;pacid=30789014
chromosome_1	phytozomev13	mRNA	1477328	1482947	.	-	.	ID=Cre01.g007600.t1.1.v5.5;Parent=Cre01.g007600.v5.5;Name=Cre01.g007600.t1.1;pacid=30789013;longest=1
chromosome_1	phytozomev13	three_prime_UTR	1477328	1477829	.	-	.	ID=Cre01.g007600.t1.1.v5.5.three_prime_UTR.1;Parent=Cre01.g007600.t1.1.v5.5;pacid=30789013
chromosome_1	phytozomev13	exon	1477328	1477880	.	-	.	ID=Cre01.g007600.t1.1.v5.5.exon.9;Parent=Cre01.g007600.t1.1.v5.5;pacid=30789013
chromosome_1	phytozomev13	CDS	1477830	1477880	.	-	0	ID=Cre01.g007600.t1.1.v5.5.CDS.9;Parent=Cre01.g007600.t1.1.v5.5;pacid=30789013
chromosome_1	phytozomev13	exon	1478359	1478433	.	-	.	ID=Cre01.g007600.t1.1.v5.5.exon.8;Parent=Cre01.g007600.t1.1.v5.5;pacid=30789013
chromosome_1	phytozomev13	CDS	1478359	1478433	.	-	0	ID=Cre01.g007600.t1.1.v5.5.CDS.8;Parent=Cre01.g007600.t1.1.v5.5;pacid=30789013
chromosome_1	phytozomev13	exon	1478609	1478674	.	-	.	ID=Cre01.g007600.t1.1.v5.5.exon.7;Parent=Cre01.g007600.t1.1.v5.5;pacid=30789013
chromosome_1	phytozomev13	CDS	1478609	1478674	.	-	0	ID=Cre01.g007600.t1.1.v5.5.CDS.7;Parent=Cre01.g007600.t1.1.v5.5;pacid=30789013
chromosome_1	phytozomev13	exon	1478888	1478950	.	-	.	ID=Cre01.g007600.t1.1.v5.5.exon.6;Parent=Cre01.g007600.t1.1.v5.5;pacid=30789013
chromosome_1	phytozomev13	CDS	1478888	1478950	.	-	0	ID=Cre01.g007600.t1.1.v5.5.CDS.6;Parent=Cre01.g007600.t1.1.v5.5;pacid=30789013
chromosome_1	phytozomev13	exon	1480564	1480612	.	-	.	ID=Cre01.g007600.t1.1.v5.5.exon.5;Parent=Cre01.g007600.t1.1.v5.5;pacid=30789013
chromosome_1	phytozomev13	CDS	1480564	1480612	.	-	1	ID=Cre01.g007600.t1.1.v5.5.CDS.5;Parent=Cre01.g007600.t1.1.v5.5;pacid=30789013
chromosome_1	phytozomev13	exon	1481144	1481213	.	-	.	ID=Cre01.g007600.t1.1.v5.5.exon.4;Parent=Cre01.g007600.t1.1.v5.5;pacid=30789013
chromosome_1	phytozomev13	CDS	1481144	1481213	.	-	2	ID=Cre01.g007600.t1.1.v5.5.CDS.4;Parent=Cre01.g007600.t1.1.v5.5;pacid=30789013
chromosome_1	phytozomev13	exon	1481378	1481485	.	-	.	ID=Cre01.g007600.t1.1.v5.5.exon.3;Parent=Cre01.g007600.t1.1.v5.5;pacid=30789013
chromosome_1	phytozomev13	CDS	1481378	1481485	.	-	2	ID=Cre01.g007600.t1.1.v5.5.CDS.3;Parent=Cre01.g007600.t1.1.v5.5;pacid=30789013
chromosome_1	phytozomev13	exon	1481833	1481870	.	-	.	ID=Cre01.g007600.t1.1.v5.5.exon.2;Parent=Cre01.g007600.t1.1.v5.5;pacid=30789013
chromosome_1	phytozomev13	CDS	1481833	1481870	.	-	1	ID=Cre01.g007600.t1.1.v5.5.CDS.2;Parent=Cre01.g007600.t1.1.v5.5;pacid=30789013
chromosome_1	phytozomev13	CDS	1482496	1482758	.	-	0	ID=Cre01.g007600.t1.1.v5.5.CDS.1;Parent=Cre01.g007600.t1.1.v5.5;pacid=30789013
chromosome_1	phytozomev13	exon	1482496	1482947	.	-	.	ID=Cre01.g007600.t1.1.v5.5.exon.1;Parent=Cre01.g007600.t1.1.v5.5;pacid=30789013
chromosome_1	phytozomev13	five_prime_UTR	1482759	1482947	.	-	.	ID=Cre01.g007600.t1.1.v5.5.five_prime_UTR.1;Parent=Cre01.g007600.t1.1.v5.5;pacid=30789013
###
chromosome_1	phytozomev13	gene	1483208	1491113	.	+	.	ID=Cre01.g007651.v5.5;Name=Cre01.g007651
chromosome_1	phytozomev13	mRNA	1483208	1491113	.	+	.	ID=Cre01.g007651.t1.1.v5.5;Parent=Cre01.g007651.v5.5;Name=Cre01.g007651.t1.1;pacid=30789092;longest=1;geneName=PUS10
chromosome_1	phytozomev13	five_prime_UTR	1483208	1483306	.	+	.	ID=Cre01.g007651.t1.1.v5.5.five_prime_UTR.1;Parent=Cre01.g007651.t1.1.v5.5;pacid=30789092
chromosome_1	phytozomev13	exon	1483208	1483405	.	+	.	ID=Cre01.g007651.t1.1.v5.5.exon.1;Parent=Cre01.g007651.t1.1.v5.5;pacid=30789092
chromosome_1	phytozomev13	CDS	1483307	1483405	.	+	0	ID=Cre01.g007651.t1.1.v5.5.CDS.1;Parent=Cre01.g007651.t1.1.v5.5;pacid=30789092
chromosome_1	phytozomev13	exon	1483709	1484266	.	+	.	ID=Cre01.g007651.t1.1.v5.5.exon.2;Parent=Cre01.g007651.t1.1.v5.5;pacid=30789092
chromosome_1	phytozomev13	CDS	1483709	1484266	.	+	0	ID=Cre01.g007651.t1.1.v5.5.CDS.2;Parent=Cre01.g007651.t1.1.v5.5;pacid=30789092
chromosome_1	phytozomev13	exon	1484504	1485055	.	+	.	ID=Cre01.g007651.t1.1.v5.5.exon.3;Parent=Cre01.g007651.t1.1.v5.5;pacid=30789092
chromosome_1	phytozomev13	CDS	1484504	1485055	.	+	0	ID=Cre01.g007651.t1.1.v5.5.CDS.3;Parent=Cre01.g007651.t1.1.v5.5;pacid=30789092
chromosome_1	phytozomev13	exon	1485291	1485357	.	+	.	ID=Cre01.g007651.t1.1.v5.5.exon.4;Parent=Cre01.g007651.t1.1.v5.5;pacid=30789092
chromosome_1	phytozomev13	CDS	1485291	1485357	.	+	0	ID=Cre01.g007651.t1.1.v5.5.CDS.4;Parent=Cre01.g007651.t1.1.v5.5;pacid=30789092
chromosome_1	phytozomev13	exon	1485599	1485648	.	+	.	ID=Cre01.g007651.t1.1.v5.5.exon.5;Parent=Cre01.g007651.t1.1.v5.5;pacid=30789092
chromosome_1	phytozomev13	CDS	1485599	1485648	.	+	2	ID=Cre01.g007651.t1.1.v5.5.CDS.5;Parent=Cre01.g007651.t1.1.v5.5;pacid=30789092
chromosome_1	phytozomev13	exon	1486036	1486284	.	+	.	ID=Cre01.g007651.t1.1.v5.5.exon.6;Parent=Cre01.g007651.t1.1.v5.5;pacid=30789092
chromosome_1	phytozomev13	CDS	1486036	1486284	.	+	0	ID=Cre01.g007651.t1.1.v5.5.CDS.6;Parent=Cre01.g007651.t1.1.v5.5;pacid=30789092
chromosome_1	phytozomev13	exon	1486453	1486545	.	+	.	ID=Cre01.g007651.t1.1.v5.5.exon.7;Parent=Cre01.g007651.t1.1.v5.5;pacid=30789092
chromosome_1	phytozomev13	CDS	1486453	1486545	.	+	0	ID=Cre01.g007651.t1.1.v5.5.CDS.7;Parent=Cre01.g007651.t1.1.v5.5;pacid=30789092
chromosome_1	phytozomev13	exon	1486945	1487070	.	+	.	ID=Cre01.g007651.t1.1.v5.5.exon.8;Parent=Cre01.g007651.t1.1.v5.5;pacid=30789092
chromosome_1	phytozomev13	CDS	1486945	1487070	.	+	0	ID=Cre01.g007651.t1.1.v5.5.CDS.8;Parent=Cre01.g007651.t1.1.v5.5;pacid=30789092
chromosome_1	phytozomev13	exon	1487404	1487783	.	+	.	ID=Cre01.g007651.t1.1.v5.5.exon.9;Parent=Cre01.g007651.t1.1.v5.5;pacid=30789092
chromosome_1	phytozomev13	CDS	1487404	1487783	.	+	0	ID=Cre01.g007651.t1.1.v5.5.CDS.9;Parent=Cre01.g007651.t1.1.v5.5;pacid=30789092
chromosome_1	phytozomev13	exon	1488243	1488421	.	+	.	ID=Cre01.g007651.t1.1.v5.5.exon.10;Parent=Cre01.g007651.t1.1.v5.5;pacid=30789092
chromosome_1	phytozomev13	CDS	1488243	1488421	.	+	1	ID=Cre01.g007651.t1.1.v5.5.CDS.10;Parent=Cre01.g007651.t1.1.v5.5;pacid=30789092
chromosome_1	phytozomev13	exon	1488693	1488910	.	+	.	ID=Cre01.g007651.t1.1.v5.5.exon.11;Parent=Cre01.g007651.t1.1.v5.5;pacid=30789092
chromosome_1	phytozomev13	CDS	1488693	1488910	.	+	2	ID=Cre01.g007651.t1.1.v5.5.CDS.11;Parent=Cre01.g007651.t1.1.v5.5;pacid=30789092
chromosome_1	phytozomev13	exon	1489508	1489656	.	+	.	ID=Cre01.g007651.t1.1.v5.5.exon.12;Parent=Cre01.g007651.t1.1.v5.5;pacid=30789092
chromosome_1	phytozomev13	CDS	1489508	1489656	.	+	0	ID=Cre01.g007651.t1.1.v5.5.CDS.12;Parent=Cre01.g007651.t1.1.v5.5;pacid=30789092
chromosome_1	phytozomev13	exon	1489902	1490211	.	+	.	ID=Cre01.g007651.t1.1.v5.5.exon.13;Parent=Cre01.g007651.t1.1.v5.5;pacid=30789092
chromosome_1	phytozomev13	CDS	1489902	1490211	.	+	1	ID=Cre01.g007651.t1.1.v5.5.CDS.13;Parent=Cre01.g007651.t1.1.v5.5;pacid=30789092
chromosome_1	phytozomev13	CDS	1490318	1490593	.	+	0	ID=Cre01.g007651.t1.1.v5.5.CDS.14;Parent=Cre01.g007651.t1.1.v5.5;pacid=30789092
chromosome_1	phytozomev13	exon	1490318	1491113	.	+	.	ID=Cre01.g007651.t1.1.v5.5.exon.14;Parent=Cre01.g007651.t1.1.v5.5;pacid=30789092
chromosome_1	phytozomev13	three_prime_UTR	1490594	1491113	.	+	.	ID=Cre01.g007651.t1.1.v5.5.three_prime_UTR.1;Parent=Cre01.g007651.t1.1.v5.5;pacid=30789092
###
chromosome_1	phytozomev13	gene	1491241	1499953	.	-	.	ID=Cre01.g007700.v5.5;Name=Cre01.g007700
chromosome_1	phytozomev13	mRNA	1491241	1499953	.	-	.	ID=Cre01.g007700.t1.1.v5.5;Parent=Cre01.g007700.v5.5;Name=Cre01.g007700.t1.1;pacid=30788708;longest=1
chromosome_1	phytozomev13	three_prime_UTR	1491241	1491836	.	-	.	ID=Cre01.g007700.t1.1.v5.5.three_prime_UTR.1;Parent=Cre01.g007700.t1.1.v5.5;pacid=30788708
chromosome_1	phytozomev13	exon	1491241	1491940	.	-	.	ID=Cre01.g007700.t1.1.v5.5.exon.18;Parent=Cre01.g007700.t1.1.v5.5;pacid=30788708
chromosome_1	phytozomev13	CDS	1491837	1491940	.	-	2	ID=Cre01.g007700.t1.1.v5.5.CDS.18;Parent=Cre01.g007700.t1.1.v5.5;pacid=30788708
chromosome_1	phytozomev13	exon	1492161	1492331	.	-	.	ID=Cre01.g007700.t1.1.v5.5.exon.17;Parent=Cre01.g007700.t1.1.v5.5;pacid=30788708
chromosome_1	phytozomev13	CDS	1492161	1492331	.	-	2	ID=Cre01.g007700.t1.1.v5.5.CDS.17;Parent=Cre01.g007700.t1.1.v5.5;pacid=30788708
chromosome_1	phytozomev13	exon	1492701	1492842	.	-	.	ID=Cre01.g007700.t1.1.v5.5.exon.16;Parent=Cre01.g007700.t1.1.v5.5;pacid=30788708
chromosome_1	phytozomev13	CDS	1492701	1492842	.	-	0	ID=Cre01.g007700.t1.1.v5.5.CDS.16;Parent=Cre01.g007700.t1.1.v5.5;pacid=30788708
chromosome_1	phytozomev13	exon	1493092	1493165	.	-	.	ID=Cre01.g007700.t1.1.v5.5.exon.15;Parent=Cre01.g007700.t1.1.v5.5;pacid=30788708
chromosome_1	phytozomev13	CDS	1493092	1493165	.	-	2	ID=Cre01.g007700.t1.1.v5.5.CDS.15;Parent=Cre01.g007700.t1.1.v5.5;pacid=30788708
chromosome_1	phytozomev13	exon	1493420	1493516	.	-	.	ID=Cre01.g007700.t1.1.v5.5.exon.14;Parent=Cre01.g007700.t1.1.v5.5;pacid=30788708
chromosome_1	phytozomev13	CDS	1493420	1493516	.	-	0	ID=Cre01.g007700.t1.1.v5.5.CDS.14;Parent=Cre01.g007700.t1.1.v5.5;pacid=30788708
chromosome_1	phytozomev13	exon	1493886	1493978	.	-	.	ID=Cre01.g007700.t1.1.v5.5.exon.13;Parent=Cre01.g007700.t1.1.v5.5;pacid=30788708
chromosome_1	phytozomev13	CDS	1493886	1493978	.	-	0	ID=Cre01.g007700.t1.1.v5.5.CDS.13;Parent=Cre01.g007700.t1.1.v5.5;pacid=30788708
chromosome_1	phytozomev13	exon	1494197	1494250	.	-	.	ID=Cre01.g007700.t1.1.v5.5.exon.12;Parent=Cre01.g007700.t1.1.v5.5;pacid=30788708
chromosome_1	phytozomev13	CDS	1494197	1494250	.	-	0	ID=Cre01.g007700.t1.1.v5.5.CDS.12;Parent=Cre01.g007700.t1.1.v5.5;pacid=30788708
chromosome_1	phytozomev13	exon	1494799	1494927	.	-	.	ID=Cre01.g007700.t1.1.v5.5.exon.11;Parent=Cre01.g007700.t1.1.v5.5;pacid=30788708
chromosome_1	phytozomev13	CDS	1494799	1494927	.	-	0	ID=Cre01.g007700.t1.1.v5.5.CDS.11;Parent=Cre01.g007700.t1.1.v5.5;pacid=30788708
chromosome_1	phytozomev13	exon	1495226	1495325	.	-	.	ID=Cre01.g007700.t1.1.v5.5.exon.10;Parent=Cre01.g007700.t1.1.v5.5;pacid=30788708
chromosome_1	phytozomev13	CDS	1495226	1495325	.	-	1	ID=Cre01.g007700.t1.1.v5.5.CDS.10;Parent=Cre01.g007700.t1.1.v5.5;pacid=30788708
chromosome_1	phytozomev13	exon	1495732	1495897	.	-	.	ID=Cre01.g007700.t1.1.v5.5.exon.9;Parent=Cre01.g007700.t1.1.v5.5;pacid=30788708
chromosome_1	phytozomev13	CDS	1495732	1495897	.	-	2	ID=Cre01.g007700.t1.1.v5.5.CDS.9;Parent=Cre01.g007700.t1.1.v5.5;pacid=30788708
chromosome_1	phytozomev13	exon	1496929	1497055	.	-	.	ID=Cre01.g007700.t1.1.v5.5.exon.8;Parent=Cre01.g007700.t1.1.v5.5;pacid=30788708
chromosome_1	phytozomev13	CDS	1496929	1497055	.	-	0	ID=Cre01.g007700.t1.1.v5.5.CDS.8;Parent=Cre01.g007700.t1.1.v5.5;pacid=30788708
chromosome_1	phytozomev13	exon	1497534	1497656	.	-	.	ID=Cre01.g007700.t1.1.v5.5.exon.7;Parent=Cre01.g007700.t1.1.v5.5;pacid=30788708
chromosome_1	phytozomev13	CDS	1497534	1497656	.	-	0	ID=Cre01.g007700.t1.1.v5.5.CDS.7;Parent=Cre01.g007700.t1.1.v5.5;pacid=30788708
chromosome_1	phytozomev13	exon	1497902	1498005	.	-	.	ID=Cre01.g007700.t1.1.v5.5.exon.6;Parent=Cre01.g007700.t1.1.v5.5;pacid=30788708
chromosome_1	phytozomev13	CDS	1497902	1498005	.	-	2	ID=Cre01.g007700.t1.1.v5.5.CDS.6;Parent=Cre01.g007700.t1.1.v5.5;pacid=30788708
chromosome_1	phytozomev13	exon	1498441	1498588	.	-	.	ID=Cre01.g007700.t1.1.v5.5.exon.5;Parent=Cre01.g007700.t1.1.v5.5;pacid=30788708
chromosome_1	phytozomev13	CDS	1498441	1498588	.	-	0	ID=Cre01.g007700.t1.1.v5.5.CDS.5;Parent=Cre01.g007700.t1.1.v5.5;pacid=30788708
chromosome_1	phytozomev13	exon	1498919	1499016	.	-	.	ID=Cre01.g007700.t1.1.v5.5.exon.4;Parent=Cre01.g007700.t1.1.v5.5;pacid=30788708
chromosome_1	phytozomev13	CDS	1498919	1499016	.	-	2	ID=Cre01.g007700.t1.1.v5.5.CDS.4;Parent=Cre01.g007700.t1.1.v5.5;pacid=30788708
chromosome_1	phytozomev13	exon	1499289	1499311	.	-	.	ID=Cre01.g007700.t1.1.v5.5.exon.3;Parent=Cre01.g007700.t1.1.v5.5;pacid=30788708
chromosome_1	phytozomev13	CDS	1499289	1499311	.	-	1	ID=Cre01.g007700.t1.1.v5.5.CDS.3;Parent=Cre01.g007700.t1.1.v5.5;pacid=30788708
chromosome_1	phytozomev13	exon	1499630	1499671	.	-	.	ID=Cre01.g007700.t1.1.v5.5.exon.2;Parent=Cre01.g007700.t1.1.v5.5;pacid=30788708
chromosome_1	phytozomev13	CDS	1499630	1499671	.	-	1	ID=Cre01.g007700.t1.1.v5.5.CDS.2;Parent=Cre01.g007700.t1.1.v5.5;pacid=30788708
chromosome_1	phytozomev13	CDS	1499819	1499877	.	-	0	ID=Cre01.g007700.t1.1.v5.5.CDS.1;Parent=Cre01.g007700.t1.1.v5.5;pacid=30788708
chromosome_1	phytozomev13	exon	1499819	1499953	.	-	.	ID=Cre01.g007700.t1.1.v5.5.exon.1;Parent=Cre01.g007700.t1.1.v5.5;pacid=30788708
chromosome_1	phytozomev13	five_prime_UTR	1499878	1499953	.	-	.	ID=Cre01.g007700.t1.1.v5.5.five_prime_UTR.1;Parent=Cre01.g007700.t1.1.v5.5;pacid=30788708
###
chromosome_1	phytozomev13	gene	1500488	1508629	.	+	.	ID=Cre01.g007737.v5.5;Name=Cre01.g007737
chromosome_1	phytozomev13	mRNA	1500488	1508629	.	+	.	ID=Cre01.g007737.t1.1.v5.5;Parent=Cre01.g007737.v5.5;Name=Cre01.g007737.t1.1;pacid=30789483;longest=1;geneName=FBT1
chromosome_1	phytozomev13	five_prime_UTR	1500488	1500903	.	+	.	ID=Cre01.g007737.t1.1.v5.5.five_prime_UTR.1;Parent=Cre01.g007737.t1.1.v5.5;pacid=30789483
chromosome_1	phytozomev13	exon	1500488	1501234	.	+	.	ID=Cre01.g007737.t1.1.v5.5.exon.1;Parent=Cre01.g007737.t1.1.v5.5;pacid=30789483
chromosome_1	phytozomev13	CDS	1500904	1501234	.	+	0	ID=Cre01.g007737.t1.1.v5.5.CDS.1;Parent=Cre01.g007737.t1.1.v5.5;pacid=30789483
chromosome_1	phytozomev13	exon	1501446	1501531	.	+	.	ID=Cre01.g007737.t1.1.v5.5.exon.2;Parent=Cre01.g007737.t1.1.v5.5;pacid=30789483
chromosome_1	phytozomev13	CDS	1501446	1501531	.	+	2	ID=Cre01.g007737.t1.1.v5.5.CDS.2;Parent=Cre01.g007737.t1.1.v5.5;pacid=30789483
chromosome_1	phytozomev13	exon	1502081	1502208	.	+	.	ID=Cre01.g007737.t1.1.v5.5.exon.3;Parent=Cre01.g007737.t1.1.v5.5;pacid=30789483
chromosome_1	phytozomev13	CDS	1502081	1502208	.	+	0	ID=Cre01.g007737.t1.1.v5.5.CDS.3;Parent=Cre01.g007737.t1.1.v5.5;pacid=30789483
chromosome_1	phytozomev13	exon	1502398	1502554	.	+	.	ID=Cre01.g007737.t1.1.v5.5.exon.4;Parent=Cre01.g007737.t1.1.v5.5;pacid=30789483
chromosome_1	phytozomev13	CDS	1502398	1502554	.	+	1	ID=Cre01.g007737.t1.1.v5.5.CDS.4;Parent=Cre01.g007737.t1.1.v5.5;pacid=30789483
chromosome_1	phytozomev13	exon	1503028	1503117	.	+	.	ID=Cre01.g007737.t1.1.v5.5.exon.5;Parent=Cre01.g007737.t1.1.v5.5;pacid=30789483
chromosome_1	phytozomev13	CDS	1503028	1503117	.	+	0	ID=Cre01.g007737.t1.1.v5.5.CDS.5;Parent=Cre01.g007737.t1.1.v5.5;pacid=30789483
chromosome_1	phytozomev13	exon	1503510	1503615	.	+	.	ID=Cre01.g007737.t1.1.v5.5.exon.6;Parent=Cre01.g007737.t1.1.v5.5;pacid=30789483
chromosome_1	phytozomev13	CDS	1503510	1503615	.	+	0	ID=Cre01.g007737.t1.1.v5.5.CDS.6;Parent=Cre01.g007737.t1.1.v5.5;pacid=30789483
chromosome_1	phytozomev13	exon	1503909	1504063	.	+	.	ID=Cre01.g007737.t1.1.v5.5.exon.7;Parent=Cre01.g007737.t1.1.v5.5;pacid=30789483
chromosome_1	phytozomev13	CDS	1503909	1504063	.	+	2	ID=Cre01.g007737.t1.1.v5.5.CDS.7;Parent=Cre01.g007737.t1.1.v5.5;pacid=30789483
chromosome_1	phytozomev13	exon	1504629	1504769	.	+	.	ID=Cre01.g007737.t1.1.v5.5.exon.8;Parent=Cre01.g007737.t1.1.v5.5;pacid=30789483
chromosome_1	phytozomev13	CDS	1504629	1504769	.	+	0	ID=Cre01.g007737.t1.1.v5.5.CDS.8;Parent=Cre01.g007737.t1.1.v5.5;pacid=30789483
chromosome_1	phytozomev13	exon	1505081	1505227	.	+	.	ID=Cre01.g007737.t1.1.v5.5.exon.9;Parent=Cre01.g007737.t1.1.v5.5;pacid=30789483
chromosome_1	phytozomev13	CDS	1505081	1505227	.	+	0	ID=Cre01.g007737.t1.1.v5.5.CDS.9;Parent=Cre01.g007737.t1.1.v5.5;pacid=30789483
chromosome_1	phytozomev13	exon	1505655	1505723	.	+	.	ID=Cre01.g007737.t1.1.v5.5.exon.10;Parent=Cre01.g007737.t1.1.v5.5;pacid=30789483
chromosome_1	phytozomev13	CDS	1505655	1505723	.	+	0	ID=Cre01.g007737.t1.1.v5.5.CDS.10;Parent=Cre01.g007737.t1.1.v5.5;pacid=30789483
chromosome_1	phytozomev13	exon	1506037	1506162	.	+	.	ID=Cre01.g007737.t1.1.v5.5.exon.11;Parent=Cre01.g007737.t1.1.v5.5;pacid=30789483
chromosome_1	phytozomev13	CDS	1506037	1506162	.	+	0	ID=Cre01.g007737.t1.1.v5.5.CDS.11;Parent=Cre01.g007737.t1.1.v5.5;pacid=30789483
chromosome_1	phytozomev13	CDS	1506523	1506768	.	+	0	ID=Cre01.g007737.t1.1.v5.5.CDS.12;Parent=Cre01.g007737.t1.1.v5.5;pacid=30789483
chromosome_1	phytozomev13	exon	1506523	1508629	.	+	.	ID=Cre01.g007737.t1.1.v5.5.exon.12;Parent=Cre01.g007737.t1.1.v5.5;pacid=30789483
chromosome_1	phytozomev13	three_prime_UTR	1506769	1508629	.	+	.	ID=Cre01.g007737.t1.1.v5.5.three_prime_UTR.1;Parent=Cre01.g007737.t1.1.v5.5;pacid=30789483
###
chromosome_1	phytozomev13	gene	1508635	1513187	.	-	.	ID=Cre01.g007774.v5.5;Name=Cre01.g007774
chromosome_1	phytozomev13	mRNA	1508635	1513187	.	-	.	ID=Cre01.g007774.t1.1.v5.5;Parent=Cre01.g007774.v5.5;Name=Cre01.g007774.t1.1;pacid=30788308;longest=1
chromosome_1	phytozomev13	three_prime_UTR	1508635	1509165	.	-	.	ID=Cre01.g007774.t1.1.v5.5.three_prime_UTR.1;Parent=Cre01.g007774.t1.1.v5.5;pacid=30788308
chromosome_1	phytozomev13	exon	1508635	1510663	.	-	.	ID=Cre01.g007774.t1.1.v5.5.exon.5;Parent=Cre01.g007774.t1.1.v5.5;pacid=30788308
chromosome_1	phytozomev13	CDS	1509166	1510663	.	-	1	ID=Cre01.g007774.t1.1.v5.5.CDS.4;Parent=Cre01.g007774.t1.1.v5.5;pacid=30788308
chromosome_1	phytozomev13	exon	1511072	1511183	.	-	.	ID=Cre01.g007774.t1.1.v5.5.exon.4;Parent=Cre01.g007774.t1.1.v5.5;pacid=30788308
chromosome_1	phytozomev13	CDS	1511072	1511183	.	-	2	ID=Cre01.g007774.t1.1.v5.5.CDS.3;Parent=Cre01.g007774.t1.1.v5.5;pacid=30788308
chromosome_1	phytozomev13	exon	1511646	1511835	.	-	.	ID=Cre01.g007774.t1.1.v5.5.exon.3;Parent=Cre01.g007774.t1.1.v5.5;pacid=30788308
chromosome_1	phytozomev13	CDS	1511646	1511835	.	-	0	ID=Cre01.g007774.t1.1.v5.5.CDS.2;Parent=Cre01.g007774.t1.1.v5.5;pacid=30788308
chromosome_1	phytozomev13	CDS	1512231	1512635	.	-	0	ID=Cre01.g007774.t1.1.v5.5.CDS.1;Parent=Cre01.g007774.t1.1.v5.5;pacid=30788308
chromosome_1	phytozomev13	exon	1512231	1512655	.	-	.	ID=Cre01.g007774.t1.1.v5.5.exon.2;Parent=Cre01.g007774.t1.1.v5.5;pacid=30788308
chromosome_1	phytozomev13	five_prime_UTR	1512636	1512655	.	-	.	ID=Cre01.g007774.t1.1.v5.5.five_prime_UTR.2;Parent=Cre01.g007774.t1.1.v5.5;pacid=30788308
chromosome_1	phytozomev13	exon	1513097	1513187	.	-	.	ID=Cre01.g007774.t1.1.v5.5.exon.1;Parent=Cre01.g007774.t1.1.v5.5;pacid=30788308
chromosome_1	phytozomev13	five_prime_UTR	1513097	1513187	.	-	.	ID=Cre01.g007774.t1.1.v5.5.five_prime_UTR.1;Parent=Cre01.g007774.t1.1.v5.5;pacid=30788308
###
chromosome_1	phytozomev13	gene	1513242	1520277	.	-	.	ID=Cre01.g007811.v5.5;Name=Cre01.g007811
chromosome_1	phytozomev13	mRNA	1513242	1520277	.	-	.	ID=Cre01.g007811.t1.1.v5.5;Parent=Cre01.g007811.v5.5;Name=Cre01.g007811.t1.1;pacid=30788920;longest=1
chromosome_1	phytozomev13	three_prime_UTR	1513242	1513970	.	-	.	ID=Cre01.g007811.t1.1.v5.5.three_prime_UTR.1;Parent=Cre01.g007811.t1.1.v5.5;pacid=30788920
chromosome_1	phytozomev13	exon	1513242	1514177	.	-	.	ID=Cre01.g007811.t1.1.v5.5.exon.11;Parent=Cre01.g007811.t1.1.v5.5;pacid=30788920
chromosome_1	phytozomev13	CDS	1513971	1514177	.	-	0	ID=Cre01.g007811.t1.1.v5.5.CDS.11;Parent=Cre01.g007811.t1.1.v5.5;pacid=30788920
chromosome_1	phytozomev13	exon	1514468	1514626	.	-	.	ID=Cre01.g007811.t1.1.v5.5.exon.10;Parent=Cre01.g007811.t1.1.v5.5;pacid=30788920
chromosome_1	phytozomev13	CDS	1514468	1514626	.	-	0	ID=Cre01.g007811.t1.1.v5.5.CDS.10;Parent=Cre01.g007811.t1.1.v5.5;pacid=30788920
chromosome_1	phytozomev13	exon	1514820	1514922	.	-	.	ID=Cre01.g007811.t1.1.v5.5.exon.9;Parent=Cre01.g007811.t1.1.v5.5;pacid=30788920
chromosome_1	phytozomev13	CDS	1514820	1514922	.	-	1	ID=Cre01.g007811.t1.1.v5.5.CDS.9;Parent=Cre01.g007811.t1.1.v5.5;pacid=30788920
chromosome_1	phytozomev13	exon	1515442	1515500	.	-	.	ID=Cre01.g007811.t1.1.v5.5.exon.8;Parent=Cre01.g007811.t1.1.v5.5;pacid=30788920
chromosome_1	phytozomev13	CDS	1515442	1515500	.	-	0	ID=Cre01.g007811.t1.1.v5.5.CDS.8;Parent=Cre01.g007811.t1.1.v5.5;pacid=30788920
chromosome_1	phytozomev13	exon	1515857	1515961	.	-	.	ID=Cre01.g007811.t1.1.v5.5.exon.7;Parent=Cre01.g007811.t1.1.v5.5;pacid=30788920
chromosome_1	phytozomev13	CDS	1515857	1515961	.	-	0	ID=Cre01.g007811.t1.1.v5.5.CDS.7;Parent=Cre01.g007811.t1.1.v5.5;pacid=30788920
chromosome_1	phytozomev13	exon	1516288	1516392	.	-	.	ID=Cre01.g007811.t1.1.v5.5.exon.6;Parent=Cre01.g007811.t1.1.v5.5;pacid=30788920
chromosome_1	phytozomev13	CDS	1516288	1516392	.	-	0	ID=Cre01.g007811.t1.1.v5.5.CDS.6;Parent=Cre01.g007811.t1.1.v5.5;pacid=30788920
chromosome_1	phytozomev13	exon	1516944	1517077	.	-	.	ID=Cre01.g007811.t1.1.v5.5.exon.5;Parent=Cre01.g007811.t1.1.v5.5;pacid=30788920
chromosome_1	phytozomev13	CDS	1516944	1517077	.	-	2	ID=Cre01.g007811.t1.1.v5.5.CDS.5;Parent=Cre01.g007811.t1.1.v5.5;pacid=30788920
chromosome_1	phytozomev13	exon	1517556	1517685	.	-	.	ID=Cre01.g007811.t1.1.v5.5.exon.4;Parent=Cre01.g007811.t1.1.v5.5;pacid=30788920
chromosome_1	phytozomev13	CDS	1517556	1517685	.	-	0	ID=Cre01.g007811.t1.1.v5.5.CDS.4;Parent=Cre01.g007811.t1.1.v5.5;pacid=30788920
chromosome_1	phytozomev13	exon	1517957	1518145	.	-	.	ID=Cre01.g007811.t1.1.v5.5.exon.3;Parent=Cre01.g007811.t1.1.v5.5;pacid=30788920
chromosome_1	phytozomev13	CDS	1517957	1518145	.	-	0	ID=Cre01.g007811.t1.1.v5.5.CDS.3;Parent=Cre01.g007811.t1.1.v5.5;pacid=30788920
chromosome_1	phytozomev13	exon	1518495	1518616	.	-	.	ID=Cre01.g007811.t1.1.v5.5.exon.2;Parent=Cre01.g007811.t1.1.v5.5;pacid=30788920
chromosome_1	phytozomev13	CDS	1518495	1518616	.	-	2	ID=Cre01.g007811.t1.1.v5.5.CDS.2;Parent=Cre01.g007811.t1.1.v5.5;pacid=30788920
chromosome_1	phytozomev13	CDS	1518916	1519897	.	-	0	ID=Cre01.g007811.t1.1.v5.5.CDS.1;Parent=Cre01.g007811.t1.1.v5.5;pacid=30788920
chromosome_1	phytozomev13	exon	1518916	1520277	.	-	.	ID=Cre01.g007811.t1.1.v5.5.exon.1;Parent=Cre01.g007811.t1.1.v5.5;pacid=30788920
chromosome_1	phytozomev13	five_prime_UTR	1519898	1520277	.	-	.	ID=Cre01.g007811.t1.1.v5.5.five_prime_UTR.1;Parent=Cre01.g007811.t1.1.v5.5;pacid=30788920
###
chromosome_1	phytozomev13	gene	1520328	1522685	.	-	.	ID=Cre01.g007850.v5.5;Name=Cre01.g007850
chromosome_1	phytozomev13	mRNA	1520328	1522685	.	-	.	ID=Cre01.g007850.t1.2.v5.5;Parent=Cre01.g007850.v5.5;Name=Cre01.g007850.t1.2;pacid=30789496;longest=1;geneName=TEF29
chromosome_1	phytozomev13	three_prime_UTR	1520328	1520935	.	-	.	ID=Cre01.g007850.t1.2.v5.5.three_prime_UTR.1;Parent=Cre01.g007850.t1.2.v5.5;pacid=30789496
chromosome_1	phytozomev13	exon	1520328	1521073	.	-	.	ID=Cre01.g007850.t1.2.v5.5.exon.4;Parent=Cre01.g007850.t1.2.v5.5;pacid=30789496
chromosome_1	phytozomev13	CDS	1520936	1521073	.	-	0	ID=Cre01.g007850.t1.2.v5.5.CDS.4;Parent=Cre01.g007850.t1.2.v5.5;pacid=30789496
chromosome_1	phytozomev13	exon	1521844	1521939	.	-	.	ID=Cre01.g007850.t1.2.v5.5.exon.3;Parent=Cre01.g007850.t1.2.v5.5;pacid=30789496
chromosome_1	phytozomev13	CDS	1521844	1521939	.	-	0	ID=Cre01.g007850.t1.2.v5.5.CDS.3;Parent=Cre01.g007850.t1.2.v5.5;pacid=30789496
chromosome_1	phytozomev13	exon	1522217	1522315	.	-	.	ID=Cre01.g007850.t1.2.v5.5.exon.2;Parent=Cre01.g007850.t1.2.v5.5;pacid=30789496
chromosome_1	phytozomev13	CDS	1522217	1522315	.	-	0	ID=Cre01.g007850.t1.2.v5.5.CDS.2;Parent=Cre01.g007850.t1.2.v5.5;pacid=30789496
chromosome_1	phytozomev13	CDS	1522435	1522551	.	-	0	ID=Cre01.g007850.t1.2.v5.5.CDS.1;Parent=Cre01.g007850.t1.2.v5.5;pacid=30789496
chromosome_1	phytozomev13	exon	1522435	1522685	.	-	.	ID=Cre01.g007850.t1.2.v5.5.exon.1;Parent=Cre01.g007850.t1.2.v5.5;pacid=30789496
chromosome_1	phytozomev13	five_prime_UTR	1522552	1522685	.	-	.	ID=Cre01.g007850.t1.2.v5.5.five_prime_UTR.1;Parent=Cre01.g007850.t1.2.v5.5;pacid=30789496
###
chromosome_1	phytozomev13	gene	1522808	1533339	.	+	.	ID=Cre01.g007901.v5.5;Name=Cre01.g007901
chromosome_1	phytozomev13	mRNA	1522808	1523609	.	+	.	ID=Cre01.g007901.t2.1.v5.5;Parent=Cre01.g007901.v5.5;Name=Cre01.g007901.t2.1;pacid=30789350;longest=0
chromosome_1	phytozomev13	five_prime_UTR	1522808	1522916	.	+	.	ID=Cre01.g007901.t2.1.v5.5.five_prime_UTR.1;Parent=Cre01.g007901.t2.1.v5.5;pacid=30789350
chromosome_1	phytozomev13	exon	1522808	1523078	.	+	.	ID=Cre01.g007901.t2.1.v5.5.exon.1;Parent=Cre01.g007901.t2.1.v5.5;pacid=30789350
chromosome_1	phytozomev13	CDS	1522917	1523078	.	+	0	ID=Cre01.g007901.t2.1.v5.5.CDS.1;Parent=Cre01.g007901.t2.1.v5.5;pacid=30789350
chromosome_1	phytozomev13	CDS	1523486	1523563	.	+	0	ID=Cre01.g007901.t2.1.v5.5.CDS.2;Parent=Cre01.g007901.t2.1.v5.5;pacid=30789350
chromosome_1	phytozomev13	exon	1523486	1523609	.	+	.	ID=Cre01.g007901.t2.1.v5.5.exon.2;Parent=Cre01.g007901.t2.1.v5.5;pacid=30789350
chromosome_1	phytozomev13	three_prime_UTR	1523564	1523609	.	+	.	ID=Cre01.g007901.t2.1.v5.5.three_prime_UTR.1;Parent=Cre01.g007901.t2.1.v5.5;pacid=30789350
chromosome_1	phytozomev13	mRNA	1522808	1533339	.	+	.	ID=Cre01.g007901.t1.1.v5.5;Parent=Cre01.g007901.v5.5;Name=Cre01.g007901.t1.1;pacid=30789348;longest=1
chromosome_1	phytozomev13	five_prime_UTR	1522808	1522916	.	+	.	ID=Cre01.g007901.t1.1.v5.5.five_prime_UTR.1;Parent=Cre01.g007901.t1.1.v5.5;pacid=30789348
chromosome_1	phytozomev13	exon	1522808	1523078	.	+	.	ID=Cre01.g007901.t1.1.v5.5.exon.1;Parent=Cre01.g007901.t1.1.v5.5;pacid=30789348
chromosome_1	phytozomev13	CDS	1522917	1523078	.	+	0	ID=Cre01.g007901.t1.1.v5.5.CDS.1;Parent=Cre01.g007901.t1.1.v5.5;pacid=30789348
chromosome_1	phytozomev13	exon	1523486	1523559	.	+	.	ID=Cre01.g007901.t1.1.v5.5.exon.2;Parent=Cre01.g007901.t1.1.v5.5;pacid=30789348
chromosome_1	phytozomev13	CDS	1523486	1523559	.	+	0	ID=Cre01.g007901.t1.1.v5.5.CDS.2;Parent=Cre01.g007901.t1.1.v5.5;pacid=30789348
chromosome_1	phytozomev13	exon	1524157	1524228	.	+	.	ID=Cre01.g007901.t1.1.v5.5.exon.3;Parent=Cre01.g007901.t1.1.v5.5;pacid=30789348
chromosome_1	phytozomev13	CDS	1524157	1524228	.	+	1	ID=Cre01.g007901.t1.1.v5.5.CDS.3;Parent=Cre01.g007901.t1.1.v5.5;pacid=30789348
chromosome_1	phytozomev13	exon	1524592	1524703	.	+	.	ID=Cre01.g007901.t1.1.v5.5.exon.4;Parent=Cre01.g007901.t1.1.v5.5;pacid=30789348
chromosome_1	phytozomev13	CDS	1524592	1524703	.	+	1	ID=Cre01.g007901.t1.1.v5.5.CDS.4;Parent=Cre01.g007901.t1.1.v5.5;pacid=30789348
chromosome_1	phytozomev13	exon	1525467	1525565	.	+	.	ID=Cre01.g007901.t1.1.v5.5.exon.5;Parent=Cre01.g007901.t1.1.v5.5;pacid=30789348
chromosome_1	phytozomev13	CDS	1525467	1525565	.	+	0	ID=Cre01.g007901.t1.1.v5.5.CDS.5;Parent=Cre01.g007901.t1.1.v5.5;pacid=30789348
chromosome_1	phytozomev13	exon	1525862	1525944	.	+	.	ID=Cre01.g007901.t1.1.v5.5.exon.6;Parent=Cre01.g007901.t1.1.v5.5;pacid=30789348
chromosome_1	phytozomev13	CDS	1525862	1525944	.	+	0	ID=Cre01.g007901.t1.1.v5.5.CDS.6;Parent=Cre01.g007901.t1.1.v5.5;pacid=30789348
chromosome_1	phytozomev13	exon	1526204	1526258	.	+	.	ID=Cre01.g007901.t1.1.v5.5.exon.7;Parent=Cre01.g007901.t1.1.v5.5;pacid=30789348
chromosome_1	phytozomev13	CDS	1526204	1526258	.	+	1	ID=Cre01.g007901.t1.1.v5.5.CDS.7;Parent=Cre01.g007901.t1.1.v5.5;pacid=30789348
chromosome_1	phytozomev13	exon	1526597	1527517	.	+	.	ID=Cre01.g007901.t1.1.v5.5.exon.8;Parent=Cre01.g007901.t1.1.v5.5;pacid=30789348
chromosome_1	phytozomev13	CDS	1526597	1527517	.	+	0	ID=Cre01.g007901.t1.1.v5.5.CDS.8;Parent=Cre01.g007901.t1.1.v5.5;pacid=30789348
chromosome_1	phytozomev13	exon	1527917	1528079	.	+	.	ID=Cre01.g007901.t1.1.v5.5.exon.9;Parent=Cre01.g007901.t1.1.v5.5;pacid=30789348
chromosome_1	phytozomev13	CDS	1527917	1528079	.	+	0	ID=Cre01.g007901.t1.1.v5.5.CDS.9;Parent=Cre01.g007901.t1.1.v5.5;pacid=30789348
chromosome_1	phytozomev13	exon	1528342	1528520	.	+	.	ID=Cre01.g007901.t1.1.v5.5.exon.10;Parent=Cre01.g007901.t1.1.v5.5;pacid=30789348
chromosome_1	phytozomev13	CDS	1528342	1528520	.	+	2	ID=Cre01.g007901.t1.1.v5.5.CDS.10;Parent=Cre01.g007901.t1.1.v5.5;pacid=30789348
chromosome_1	phytozomev13	exon	1530449	1530533	.	+	.	ID=Cre01.g007901.t1.1.v5.5.exon.11;Parent=Cre01.g007901.t1.1.v5.5;pacid=30789348
chromosome_1	phytozomev13	CDS	1530449	1530533	.	+	0	ID=Cre01.g007901.t1.1.v5.5.CDS.11;Parent=Cre01.g007901.t1.1.v5.5;pacid=30789348
chromosome_1	phytozomev13	exon	1530941	1530996	.	+	.	ID=Cre01.g007901.t1.1.v5.5.exon.12;Parent=Cre01.g007901.t1.1.v5.5;pacid=30789348
chromosome_1	phytozomev13	CDS	1530941	1530996	.	+	2	ID=Cre01.g007901.t1.1.v5.5.CDS.12;Parent=Cre01.g007901.t1.1.v5.5;pacid=30789348
chromosome_1	phytozomev13	exon	1531336	1531458	.	+	.	ID=Cre01.g007901.t1.1.v5.5.exon.13;Parent=Cre01.g007901.t1.1.v5.5;pacid=30789348
chromosome_1	phytozomev13	CDS	1531336	1531458	.	+	0	ID=Cre01.g007901.t1.1.v5.5.CDS.13;Parent=Cre01.g007901.t1.1.v5.5;pacid=30789348
chromosome_1	phytozomev13	CDS	1531788	1532216	.	+	0	ID=Cre01.g007901.t1.1.v5.5.CDS.14;Parent=Cre01.g007901.t1.1.v5.5;pacid=30789348
chromosome_1	phytozomev13	exon	1531788	1533339	.	+	.	ID=Cre01.g007901.t1.1.v5.5.exon.14;Parent=Cre01.g007901.t1.1.v5.5;pacid=30789348
chromosome_1	phytozomev13	three_prime_UTR	1532217	1533339	.	+	.	ID=Cre01.g007901.t1.1.v5.5.three_prime_UTR.1;Parent=Cre01.g007901.t1.1.v5.5;pacid=30789348
chromosome_1	phytozomev13	mRNA	1523658	1533339	.	+	.	ID=Cre01.g007901.t3.1.v5.5;Parent=Cre01.g007901.v5.5;Name=Cre01.g007901.t3.1;pacid=30789349;longest=0
chromosome_1	phytozomev13	five_prime_UTR	1523658	1524013	.	+	.	ID=Cre01.g007901.t3.1.v5.5.five_prime_UTR.1;Parent=Cre01.g007901.t3.1.v5.5;pacid=30789349
chromosome_1	phytozomev13	exon	1523658	1524021	.	+	.	ID=Cre01.g007901.t3.1.v5.5.exon.1;Parent=Cre01.g007901.t3.1.v5.5;pacid=30789349
chromosome_1	phytozomev13	CDS	1524014	1524021	.	+	0	ID=Cre01.g007901.t3.1.v5.5.CDS.1;Parent=Cre01.g007901.t3.1.v5.5;pacid=30789349
chromosome_1	phytozomev13	exon	1524157	1524228	.	+	.	ID=Cre01.g007901.t3.1.v5.5.exon.2;Parent=Cre01.g007901.t3.1.v5.5;pacid=30789349
chromosome_1	phytozomev13	CDS	1524157	1524228	.	+	1	ID=Cre01.g007901.t3.1.v5.5.CDS.2;Parent=Cre01.g007901.t3.1.v5.5;pacid=30789349
chromosome_1	phytozomev13	exon	1524592	1524703	.	+	.	ID=Cre01.g007901.t3.1.v5.5.exon.3;Parent=Cre01.g007901.t3.1.v5.5;pacid=30789349
chromosome_1	phytozomev13	CDS	1524592	1524703	.	+	1	ID=Cre01.g007901.t3.1.v5.5.CDS.3;Parent=Cre01.g007901.t3.1.v5.5;pacid=30789349
chromosome_1	phytozomev13	exon	1525467	1525565	.	+	.	ID=Cre01.g007901.t3.1.v5.5.exon.4;Parent=Cre01.g007901.t3.1.v5.5;pacid=30789349
chromosome_1	phytozomev13	CDS	1525467	1525565	.	+	0	ID=Cre01.g007901.t3.1.v5.5.CDS.4;Parent=Cre01.g007901.t3.1.v5.5;pacid=30789349
chromosome_1	phytozomev13	exon	1525862	1525944	.	+	.	ID=Cre01.g007901.t3.1.v5.5.exon.5;Parent=Cre01.g007901.t3.1.v5.5;pacid=30789349
chromosome_1	phytozomev13	CDS	1525862	1525944	.	+	0	ID=Cre01.g007901.t3.1.v5.5.CDS.5;Parent=Cre01.g007901.t3.1.v5.5;pacid=30789349
chromosome_1	phytozomev13	exon	1526204	1526258	.	+	.	ID=Cre01.g007901.t3.1.v5.5.exon.6;Parent=Cre01.g007901.t3.1.v5.5;pacid=30789349
chromosome_1	phytozomev13	CDS	1526204	1526258	.	+	1	ID=Cre01.g007901.t3.1.v5.5.CDS.6;Parent=Cre01.g007901.t3.1.v5.5;pacid=30789349
chromosome_1	phytozomev13	exon	1526597	1527517	.	+	.	ID=Cre01.g007901.t3.1.v5.5.exon.7;Parent=Cre01.g007901.t3.1.v5.5;pacid=30789349
chromosome_1	phytozomev13	CDS	1526597	1527517	.	+	0	ID=Cre01.g007901.t3.1.v5.5.CDS.7;Parent=Cre01.g007901.t3.1.v5.5;pacid=30789349
chromosome_1	phytozomev13	exon	1527917	1528079	.	+	.	ID=Cre01.g007901.t3.1.v5.5.exon.8;Parent=Cre01.g007901.t3.1.v5.5;pacid=30789349
chromosome_1	phytozomev13	CDS	1527917	1528079	.	+	0	ID=Cre01.g007901.t3.1.v5.5.CDS.8;Parent=Cre01.g007901.t3.1.v5.5;pacid=30789349
chromosome_1	phytozomev13	exon	1528342	1528520	.	+	.	ID=Cre01.g007901.t3.1.v5.5.exon.9;Parent=Cre01.g007901.t3.1.v5.5;pacid=30789349
chromosome_1	phytozomev13	CDS	1528342	1528520	.	+	2	ID=Cre01.g007901.t3.1.v5.5.CDS.9;Parent=Cre01.g007901.t3.1.v5.5;pacid=30789349
chromosome_1	phytozomev13	exon	1530449	1530533	.	+	.	ID=Cre01.g007901.t3.1.v5.5.exon.10;Parent=Cre01.g007901.t3.1.v5.5;pacid=30789349
chromosome_1	phytozomev13	CDS	1530449	1530533	.	+	0	ID=Cre01.g007901.t3.1.v5.5.CDS.10;Parent=Cre01.g007901.t3.1.v5.5;pacid=30789349
chromosome_1	phytozomev13	exon	1530941	1530996	.	+	.	ID=Cre01.g007901.t3.1.v5.5.exon.11;Parent=Cre01.g007901.t3.1.v5.5;pacid=30789349
chromosome_1	phytozomev13	CDS	1530941	1530996	.	+	2	ID=Cre01.g007901.t3.1.v5.5.CDS.11;Parent=Cre01.g007901.t3.1.v5.5;pacid=30789349
chromosome_1	phytozomev13	exon	1531336	1531458	.	+	.	ID=Cre01.g007901.t3.1.v5.5.exon.12;Parent=Cre01.g007901.t3.1.v5.5;pacid=30789349
chromosome_1	phytozomev13	CDS	1531336	1531458	.	+	0	ID=Cre01.g007901.t3.1.v5.5.CDS.12;Parent=Cre01.g007901.t3.1.v5.5;pacid=30789349
chromosome_1	phytozomev13	CDS	1531788	1532216	.	+	0	ID=Cre01.g007901.t3.1.v5.5.CDS.13;Parent=Cre01.g007901.t3.1.v5.5;pacid=30789349
chromosome_1	phytozomev13	exon	1531788	1533339	.	+	.	ID=Cre01.g007901.t3.1.v5.5.exon.13;Parent=Cre01.g007901.t3.1.v5.5;pacid=30789349
chromosome_1	phytozomev13	three_prime_UTR	1532217	1533339	.	+	.	ID=Cre01.g007901.t3.1.v5.5.three_prime_UTR.1;Parent=Cre01.g007901.t3.1.v5.5;pacid=30789349
###
chromosome_1	phytozomev13	gene	1533342	1539057	.	-	.	ID=Cre01.g007950.v5.5;Name=Cre01.g007950
chromosome_1	phytozomev13	mRNA	1533342	1539057	.	-	.	ID=Cre01.g007950.t1.1.v5.5;Parent=Cre01.g007950.v5.5;Name=Cre01.g007950.t1.1;pacid=30788527;longest=1;geneName=CYP55B1
chromosome_1	phytozomev13	three_prime_UTR	1533342	1533967	.	-	.	ID=Cre01.g007950.t1.1.v5.5.three_prime_UTR.1;Parent=Cre01.g007950.t1.1.v5.5;pacid=30788527
chromosome_1	phytozomev13	exon	1533342	1534153	.	-	.	ID=Cre01.g007950.t1.1.v5.5.exon.12;Parent=Cre01.g007950.t1.1.v5.5;pacid=30788527
chromosome_1	phytozomev13	CDS	1533968	1534153	.	-	0	ID=Cre01.g007950.t1.1.v5.5.CDS.11;Parent=Cre01.g007950.t1.1.v5.5;pacid=30788527
chromosome_1	phytozomev13	exon	1534560	1534673	.	-	.	ID=Cre01.g007950.t1.1.v5.5.exon.11;Parent=Cre01.g007950.t1.1.v5.5;pacid=30788527
chromosome_1	phytozomev13	CDS	1534560	1534673	.	-	0	ID=Cre01.g007950.t1.1.v5.5.CDS.10;Parent=Cre01.g007950.t1.1.v5.5;pacid=30788527
chromosome_1	phytozomev13	exon	1534982	1535110	.	-	.	ID=Cre01.g007950.t1.1.v5.5.exon.10;Parent=Cre01.g007950.t1.1.v5.5;pacid=30788527
chromosome_1	phytozomev13	CDS	1534982	1535110	.	-	0	ID=Cre01.g007950.t1.1.v5.5.CDS.9;Parent=Cre01.g007950.t1.1.v5.5;pacid=30788527
chromosome_1	phytozomev13	exon	1535553	1535681	.	-	.	ID=Cre01.g007950.t1.1.v5.5.exon.9;Parent=Cre01.g007950.t1.1.v5.5;pacid=30788527
chromosome_1	phytozomev13	CDS	1535553	1535681	.	-	0	ID=Cre01.g007950.t1.1.v5.5.CDS.8;Parent=Cre01.g007950.t1.1.v5.5;pacid=30788527
chromosome_1	phytozomev13	exon	1535956	1536018	.	-	.	ID=Cre01.g007950.t1.1.v5.5.exon.8;Parent=Cre01.g007950.t1.1.v5.5;pacid=30788527
chromosome_1	phytozomev13	CDS	1535956	1536018	.	-	0	ID=Cre01.g007950.t1.1.v5.5.CDS.7;Parent=Cre01.g007950.t1.1.v5.5;pacid=30788527
chromosome_1	phytozomev13	exon	1536190	1536330	.	-	.	ID=Cre01.g007950.t1.1.v5.5.exon.7;Parent=Cre01.g007950.t1.1.v5.5;pacid=30788527
chromosome_1	phytozomev13	CDS	1536190	1536330	.	-	0	ID=Cre01.g007950.t1.1.v5.5.CDS.6;Parent=Cre01.g007950.t1.1.v5.5;pacid=30788527
chromosome_1	phytozomev13	exon	1536585	1536674	.	-	.	ID=Cre01.g007950.t1.1.v5.5.exon.6;Parent=Cre01.g007950.t1.1.v5.5;pacid=30788527
chromosome_1	phytozomev13	CDS	1536585	1536674	.	-	0	ID=Cre01.g007950.t1.1.v5.5.CDS.5;Parent=Cre01.g007950.t1.1.v5.5;pacid=30788527
chromosome_1	phytozomev13	exon	1537245	1537305	.	-	.	ID=Cre01.g007950.t1.1.v5.5.exon.5;Parent=Cre01.g007950.t1.1.v5.5;pacid=30788527
chromosome_1	phytozomev13	CDS	1537245	1537305	.	-	1	ID=Cre01.g007950.t1.1.v5.5.CDS.4;Parent=Cre01.g007950.t1.1.v5.5;pacid=30788527
chromosome_1	phytozomev13	exon	1537519	1537631	.	-	.	ID=Cre01.g007950.t1.1.v5.5.exon.4;Parent=Cre01.g007950.t1.1.v5.5;pacid=30788527
chromosome_1	phytozomev13	CDS	1537519	1537631	.	-	0	ID=Cre01.g007950.t1.1.v5.5.CDS.3;Parent=Cre01.g007950.t1.1.v5.5;pacid=30788527
chromosome_1	phytozomev13	exon	1538017	1538183	.	-	.	ID=Cre01.g007950.t1.1.v5.5.exon.3;Parent=Cre01.g007950.t1.1.v5.5;pacid=30788527
chromosome_1	phytozomev13	CDS	1538017	1538183	.	-	2	ID=Cre01.g007950.t1.1.v5.5.CDS.2;Parent=Cre01.g007950.t1.1.v5.5;pacid=30788527
chromosome_1	phytozomev13	CDS	1538392	1538401	.	-	0	ID=Cre01.g007950.t1.1.v5.5.CDS.1;Parent=Cre01.g007950.t1.1.v5.5;pacid=30788527
chromosome_1	phytozomev13	exon	1538392	1538489	.	-	.	ID=Cre01.g007950.t1.1.v5.5.exon.2;Parent=Cre01.g007950.t1.1.v5.5;pacid=30788527
chromosome_1	phytozomev13	five_prime_UTR	1538402	1538489	.	-	.	ID=Cre01.g007950.t1.1.v5.5.five_prime_UTR.2;Parent=Cre01.g007950.t1.1.v5.5;pacid=30788527
chromosome_1	phytozomev13	exon	1538595	1539057	.	-	.	ID=Cre01.g007950.t1.1.v5.5.exon.1;Parent=Cre01.g007950.t1.1.v5.5;pacid=30788527
chromosome_1	phytozomev13	five_prime_UTR	1538595	1539057	.	-	.	ID=Cre01.g007950.t1.1.v5.5.five_prime_UTR.1;Parent=Cre01.g007950.t1.1.v5.5;pacid=30788527
###
chromosome_1	phytozomev13	gene	1539112	1544947	.	-	.	ID=Cre01.g008000.v5.5;Name=Cre01.g008000
chromosome_1	phytozomev13	mRNA	1539112	1544947	.	-	.	ID=Cre01.g008000.t1.2.v5.5;Parent=Cre01.g008000.v5.5;Name=Cre01.g008000.t1.2;pacid=30789116;longest=1
chromosome_1	phytozomev13	exon	1539112	1539560	.	-	.	ID=Cre01.g008000.t1.2.v5.5.exon.12;Parent=Cre01.g008000.t1.2.v5.5;pacid=30789116
chromosome_1	phytozomev13	three_prime_UTR	1539112	1539560	.	-	.	ID=Cre01.g008000.t1.2.v5.5.three_prime_UTR.2;Parent=Cre01.g008000.t1.2.v5.5;pacid=30789116
chromosome_1	phytozomev13	three_prime_UTR	1539787	1539794	.	-	.	ID=Cre01.g008000.t1.2.v5.5.three_prime_UTR.1;Parent=Cre01.g008000.t1.2.v5.5;pacid=30789116
chromosome_1	phytozomev13	exon	1539787	1539920	.	-	.	ID=Cre01.g008000.t1.2.v5.5.exon.11;Parent=Cre01.g008000.t1.2.v5.5;pacid=30789116
chromosome_1	phytozomev13	CDS	1539795	1539920	.	-	0	ID=Cre01.g008000.t1.2.v5.5.CDS.11;Parent=Cre01.g008000.t1.2.v5.5;pacid=30789116
chromosome_1	phytozomev13	exon	1540551	1540719	.	-	.	ID=Cre01.g008000.t1.2.v5.5.exon.10;Parent=Cre01.g008000.t1.2.v5.5;pacid=30789116
chromosome_1	phytozomev13	CDS	1540551	1540719	.	-	1	ID=Cre01.g008000.t1.2.v5.5.CDS.10;Parent=Cre01.g008000.t1.2.v5.5;pacid=30789116
chromosome_1	phytozomev13	exon	1540861	1540904	.	-	.	ID=Cre01.g008000.t1.2.v5.5.exon.9;Parent=Cre01.g008000.t1.2.v5.5;pacid=30789116
chromosome_1	phytozomev13	CDS	1540861	1540904	.	-	0	ID=Cre01.g008000.t1.2.v5.5.CDS.9;Parent=Cre01.g008000.t1.2.v5.5;pacid=30789116
chromosome_1	phytozomev13	exon	1541297	1541386	.	-	.	ID=Cre01.g008000.t1.2.v5.5.exon.8;Parent=Cre01.g008000.t1.2.v5.5;pacid=30789116
chromosome_1	phytozomev13	CDS	1541297	1541386	.	-	0	ID=Cre01.g008000.t1.2.v5.5.CDS.8;Parent=Cre01.g008000.t1.2.v5.5;pacid=30789116
chromosome_1	phytozomev13	exon	1541741	1541794	.	-	.	ID=Cre01.g008000.t1.2.v5.5.exon.7;Parent=Cre01.g008000.t1.2.v5.5;pacid=30789116
chromosome_1	phytozomev13	CDS	1541741	1541794	.	-	0	ID=Cre01.g008000.t1.2.v5.5.CDS.7;Parent=Cre01.g008000.t1.2.v5.5;pacid=30789116
chromosome_1	phytozomev13	exon	1542184	1542252	.	-	.	ID=Cre01.g008000.t1.2.v5.5.exon.6;Parent=Cre01.g008000.t1.2.v5.5;pacid=30789116
chromosome_1	phytozomev13	CDS	1542184	1542252	.	-	0	ID=Cre01.g008000.t1.2.v5.5.CDS.6;Parent=Cre01.g008000.t1.2.v5.5;pacid=30789116
chromosome_1	phytozomev13	exon	1542584	1542700	.	-	.	ID=Cre01.g008000.t1.2.v5.5.exon.5;Parent=Cre01.g008000.t1.2.v5.5;pacid=30789116
chromosome_1	phytozomev13	CDS	1542584	1542700	.	-	0	ID=Cre01.g008000.t1.2.v5.5.CDS.5;Parent=Cre01.g008000.t1.2.v5.5;pacid=30789116
chromosome_1	phytozomev13	exon	1543012	1543111	.	-	.	ID=Cre01.g008000.t1.2.v5.5.exon.4;Parent=Cre01.g008000.t1.2.v5.5;pacid=30789116
chromosome_1	phytozomev13	CDS	1543012	1543111	.	-	1	ID=Cre01.g008000.t1.2.v5.5.CDS.4;Parent=Cre01.g008000.t1.2.v5.5;pacid=30789116
chromosome_1	phytozomev13	exon	1543550	1543655	.	-	.	ID=Cre01.g008000.t1.2.v5.5.exon.3;Parent=Cre01.g008000.t1.2.v5.5;pacid=30789116
chromosome_1	phytozomev13	CDS	1543550	1543655	.	-	2	ID=Cre01.g008000.t1.2.v5.5.CDS.3;Parent=Cre01.g008000.t1.2.v5.5;pacid=30789116
chromosome_1	phytozomev13	exon	1543847	1543952	.	-	.	ID=Cre01.g008000.t1.2.v5.5.exon.2;Parent=Cre01.g008000.t1.2.v5.5;pacid=30789116
chromosome_1	phytozomev13	CDS	1543847	1543952	.	-	0	ID=Cre01.g008000.t1.2.v5.5.CDS.2;Parent=Cre01.g008000.t1.2.v5.5;pacid=30789116
chromosome_1	phytozomev13	CDS	1544518	1544790	.	-	0	ID=Cre01.g008000.t1.2.v5.5.CDS.1;Parent=Cre01.g008000.t1.2.v5.5;pacid=30789116
chromosome_1	phytozomev13	exon	1544518	1544947	.	-	.	ID=Cre01.g008000.t1.2.v5.5.exon.1;Parent=Cre01.g008000.t1.2.v5.5;pacid=30789116
chromosome_1	phytozomev13	five_prime_UTR	1544791	1544947	.	-	.	ID=Cre01.g008000.t1.2.v5.5.five_prime_UTR.1;Parent=Cre01.g008000.t1.2.v5.5;pacid=30789116
###
chromosome_1	phytozomev13	gene	1545078	1550609	.	+	.	ID=Cre01.g008051.v5.5;Name=Cre01.g008051
chromosome_1	phytozomev13	mRNA	1545078	1550609	.	+	.	ID=Cre01.g008051.t1.1.v5.5;Parent=Cre01.g008051.v5.5;Name=Cre01.g008051.t1.1;pacid=30788373;longest=1
chromosome_1	phytozomev13	five_prime_UTR	1545078	1545108	.	+	.	ID=Cre01.g008051.t1.1.v5.5.five_prime_UTR.1;Parent=Cre01.g008051.t1.1.v5.5;pacid=30788373
chromosome_1	phytozomev13	exon	1545078	1545320	.	+	.	ID=Cre01.g008051.t1.1.v5.5.exon.1;Parent=Cre01.g008051.t1.1.v5.5;pacid=30788373
chromosome_1	phytozomev13	CDS	1545109	1545320	.	+	0	ID=Cre01.g008051.t1.1.v5.5.CDS.1;Parent=Cre01.g008051.t1.1.v5.5;pacid=30788373
chromosome_1	phytozomev13	exon	1545607	1545763	.	+	.	ID=Cre01.g008051.t1.1.v5.5.exon.2;Parent=Cre01.g008051.t1.1.v5.5;pacid=30788373
chromosome_1	phytozomev13	CDS	1545607	1545763	.	+	1	ID=Cre01.g008051.t1.1.v5.5.CDS.2;Parent=Cre01.g008051.t1.1.v5.5;pacid=30788373
chromosome_1	phytozomev13	exon	1546039	1546136	.	+	.	ID=Cre01.g008051.t1.1.v5.5.exon.3;Parent=Cre01.g008051.t1.1.v5.5;pacid=30788373
chromosome_1	phytozomev13	CDS	1546039	1546136	.	+	0	ID=Cre01.g008051.t1.1.v5.5.CDS.3;Parent=Cre01.g008051.t1.1.v5.5;pacid=30788373
chromosome_1	phytozomev13	exon	1546564	1546615	.	+	.	ID=Cre01.g008051.t1.1.v5.5.exon.4;Parent=Cre01.g008051.t1.1.v5.5;pacid=30788373
chromosome_1	phytozomev13	CDS	1546564	1546615	.	+	1	ID=Cre01.g008051.t1.1.v5.5.CDS.4;Parent=Cre01.g008051.t1.1.v5.5;pacid=30788373
chromosome_1	phytozomev13	exon	1546895	1546963	.	+	.	ID=Cre01.g008051.t1.1.v5.5.exon.5;Parent=Cre01.g008051.t1.1.v5.5;pacid=30788373
chromosome_1	phytozomev13	CDS	1546895	1546963	.	+	0	ID=Cre01.g008051.t1.1.v5.5.CDS.5;Parent=Cre01.g008051.t1.1.v5.5;pacid=30788373
chromosome_1	phytozomev13	exon	1547276	1547358	.	+	.	ID=Cre01.g008051.t1.1.v5.5.exon.6;Parent=Cre01.g008051.t1.1.v5.5;pacid=30788373
chromosome_1	phytozomev13	CDS	1547276	1547358	.	+	0	ID=Cre01.g008051.t1.1.v5.5.CDS.6;Parent=Cre01.g008051.t1.1.v5.5;pacid=30788373
chromosome_1	phytozomev13	exon	1547697	1547790	.	+	.	ID=Cre01.g008051.t1.1.v5.5.exon.7;Parent=Cre01.g008051.t1.1.v5.5;pacid=30788373
chromosome_1	phytozomev13	CDS	1547697	1547790	.	+	1	ID=Cre01.g008051.t1.1.v5.5.CDS.7;Parent=Cre01.g008051.t1.1.v5.5;pacid=30788373
chromosome_1	phytozomev13	exon	1548425	1548483	.	+	.	ID=Cre01.g008051.t1.1.v5.5.exon.8;Parent=Cre01.g008051.t1.1.v5.5;pacid=30788373
chromosome_1	phytozomev13	CDS	1548425	1548483	.	+	0	ID=Cre01.g008051.t1.1.v5.5.CDS.8;Parent=Cre01.g008051.t1.1.v5.5;pacid=30788373
chromosome_1	phytozomev13	exon	1548711	1548838	.	+	.	ID=Cre01.g008051.t1.1.v5.5.exon.9;Parent=Cre01.g008051.t1.1.v5.5;pacid=30788373
chromosome_1	phytozomev13	CDS	1548711	1548838	.	+	1	ID=Cre01.g008051.t1.1.v5.5.CDS.9;Parent=Cre01.g008051.t1.1.v5.5;pacid=30788373
chromosome_1	phytozomev13	exon	1549318	1549420	.	+	.	ID=Cre01.g008051.t1.1.v5.5.exon.10;Parent=Cre01.g008051.t1.1.v5.5;pacid=30788373
chromosome_1	phytozomev13	CDS	1549318	1549420	.	+	2	ID=Cre01.g008051.t1.1.v5.5.CDS.10;Parent=Cre01.g008051.t1.1.v5.5;pacid=30788373
chromosome_1	phytozomev13	CDS	1549737	1549875	.	+	1	ID=Cre01.g008051.t1.1.v5.5.CDS.11;Parent=Cre01.g008051.t1.1.v5.5;pacid=30788373
chromosome_1	phytozomev13	exon	1549737	1550609	.	+	.	ID=Cre01.g008051.t1.1.v5.5.exon.11;Parent=Cre01.g008051.t1.1.v5.5;pacid=30788373
chromosome_1	phytozomev13	three_prime_UTR	1549876	1550609	.	+	.	ID=Cre01.g008051.t1.1.v5.5.three_prime_UTR.1;Parent=Cre01.g008051.t1.1.v5.5;pacid=30788373
###
chromosome_1	phytozomev13	gene	1551623	1561025	.	-	.	ID=Cre01.g008100.v5.5;Name=Cre01.g008100
chromosome_1	phytozomev13	mRNA	1551623	1561025	.	-	.	ID=Cre01.g008100.t1.2.v5.5;Parent=Cre01.g008100.v5.5;Name=Cre01.g008100.t1.2;pacid=30788343;longest=1
chromosome_1	phytozomev13	three_prime_UTR	1551623	1554538	.	-	.	ID=Cre01.g008100.t1.2.v5.5.three_prime_UTR.1;Parent=Cre01.g008100.t1.2.v5.5;pacid=30788343
chromosome_1	phytozomev13	exon	1551623	1555264	.	-	.	ID=Cre01.g008100.t1.2.v5.5.exon.9;Parent=Cre01.g008100.t1.2.v5.5;pacid=30788343
chromosome_1	phytozomev13	CDS	1554539	1555264	.	-	0	ID=Cre01.g008100.t1.2.v5.5.CDS.8;Parent=Cre01.g008100.t1.2.v5.5;pacid=30788343
chromosome_1	phytozomev13	exon	1555453	1555940	.	-	.	ID=Cre01.g008100.t1.2.v5.5.exon.8;Parent=Cre01.g008100.t1.2.v5.5;pacid=30788343
chromosome_1	phytozomev13	CDS	1555453	1555940	.	-	2	ID=Cre01.g008100.t1.2.v5.5.CDS.7;Parent=Cre01.g008100.t1.2.v5.5;pacid=30788343
chromosome_1	phytozomev13	exon	1556200	1557312	.	-	.	ID=Cre01.g008100.t1.2.v5.5.exon.7;Parent=Cre01.g008100.t1.2.v5.5;pacid=30788343
chromosome_1	phytozomev13	CDS	1556200	1557312	.	-	2	ID=Cre01.g008100.t1.2.v5.5.CDS.6;Parent=Cre01.g008100.t1.2.v5.5;pacid=30788343
chromosome_1	phytozomev13	exon	1557646	1558127	.	-	.	ID=Cre01.g008100.t1.2.v5.5.exon.6;Parent=Cre01.g008100.t1.2.v5.5;pacid=30788343
chromosome_1	phytozomev13	CDS	1557646	1558127	.	-	1	ID=Cre01.g008100.t1.2.v5.5.CDS.5;Parent=Cre01.g008100.t1.2.v5.5;pacid=30788343
chromosome_1	phytozomev13	exon	1558566	1558631	.	-	.	ID=Cre01.g008100.t1.2.v5.5.exon.5;Parent=Cre01.g008100.t1.2.v5.5;pacid=30788343
chromosome_1	phytozomev13	CDS	1558566	1558631	.	-	1	ID=Cre01.g008100.t1.2.v5.5.CDS.4;Parent=Cre01.g008100.t1.2.v5.5;pacid=30788343
chromosome_1	phytozomev13	exon	1558932	1559005	.	-	.	ID=Cre01.g008100.t1.2.v5.5.exon.4;Parent=Cre01.g008100.t1.2.v5.5;pacid=30788343
chromosome_1	phytozomev13	CDS	1558932	1559005	.	-	0	ID=Cre01.g008100.t1.2.v5.5.CDS.3;Parent=Cre01.g008100.t1.2.v5.5;pacid=30788343
chromosome_1	phytozomev13	exon	1559340	1559471	.	-	.	ID=Cre01.g008100.t1.2.v5.5.exon.3;Parent=Cre01.g008100.t1.2.v5.5;pacid=30788343
chromosome_1	phytozomev13	CDS	1559340	1559471	.	-	0	ID=Cre01.g008100.t1.2.v5.5.CDS.2;Parent=Cre01.g008100.t1.2.v5.5;pacid=30788343
chromosome_1	phytozomev13	CDS	1559667	1559729	.	-	0	ID=Cre01.g008100.t1.2.v5.5.CDS.1;Parent=Cre01.g008100.t1.2.v5.5;pacid=30788343
chromosome_1	phytozomev13	exon	1559667	1559747	.	-	.	ID=Cre01.g008100.t1.2.v5.5.exon.2;Parent=Cre01.g008100.t1.2.v5.5;pacid=30788343
chromosome_1	phytozomev13	five_prime_UTR	1559730	1559747	.	-	.	ID=Cre01.g008100.t1.2.v5.5.five_prime_UTR.2;Parent=Cre01.g008100.t1.2.v5.5;pacid=30788343
chromosome_1	phytozomev13	exon	1560264	1561025	.	-	.	ID=Cre01.g008100.t1.2.v5.5.exon.1;Parent=Cre01.g008100.t1.2.v5.5;pacid=30788343
chromosome_1	phytozomev13	five_prime_UTR	1560264	1561025	.	-	.	ID=Cre01.g008100.t1.2.v5.5.five_prime_UTR.1;Parent=Cre01.g008100.t1.2.v5.5;pacid=30788343
###
chromosome_1	phytozomev13	gene	1561874	1574465	.	-	.	ID=Cre01.g008150.v5.5;Name=Cre01.g008150
chromosome_1	phytozomev13	mRNA	1561874	1574465	.	-	.	ID=Cre01.g008150.t1.1.v5.5;Parent=Cre01.g008150.v5.5;Name=Cre01.g008150.t1.1;pacid=30788997;longest=1;geneName=RPK1
chromosome_1	phytozomev13	three_prime_UTR	1561874	1562505	.	-	.	ID=Cre01.g008150.t1.1.v5.5.three_prime_UTR.1;Parent=Cre01.g008150.t1.1.v5.5;pacid=30788997
chromosome_1	phytozomev13	exon	1561874	1562598	.	-	.	ID=Cre01.g008150.t1.1.v5.5.exon.18;Parent=Cre01.g008150.t1.1.v5.5;pacid=30788997
chromosome_1	phytozomev13	CDS	1562506	1562598	.	-	0	ID=Cre01.g008150.t1.1.v5.5.CDS.18;Parent=Cre01.g008150.t1.1.v5.5;pacid=30788997
chromosome_1	phytozomev13	exon	1562923	1563008	.	-	.	ID=Cre01.g008150.t1.1.v5.5.exon.17;Parent=Cre01.g008150.t1.1.v5.5;pacid=30788997
chromosome_1	phytozomev13	CDS	1562923	1563008	.	-	2	ID=Cre01.g008150.t1.1.v5.5.CDS.17;Parent=Cre01.g008150.t1.1.v5.5;pacid=30788997
chromosome_1	phytozomev13	exon	1563786	1563906	.	-	.	ID=Cre01.g008150.t1.1.v5.5.exon.16;Parent=Cre01.g008150.t1.1.v5.5;pacid=30788997
chromosome_1	phytozomev13	CDS	1563786	1563906	.	-	0	ID=Cre01.g008150.t1.1.v5.5.CDS.16;Parent=Cre01.g008150.t1.1.v5.5;pacid=30788997
chromosome_1	phytozomev13	exon	1564241	1564372	.	-	.	ID=Cre01.g008150.t1.1.v5.5.exon.15;Parent=Cre01.g008150.t1.1.v5.5;pacid=30788997
chromosome_1	phytozomev13	CDS	1564241	1564372	.	-	0	ID=Cre01.g008150.t1.1.v5.5.CDS.15;Parent=Cre01.g008150.t1.1.v5.5;pacid=30788997
chromosome_1	phytozomev13	exon	1564675	1564774	.	-	.	ID=Cre01.g008150.t1.1.v5.5.exon.14;Parent=Cre01.g008150.t1.1.v5.5;pacid=30788997
chromosome_1	phytozomev13	CDS	1564675	1564774	.	-	1	ID=Cre01.g008150.t1.1.v5.5.CDS.14;Parent=Cre01.g008150.t1.1.v5.5;pacid=30788997
chromosome_1	phytozomev13	exon	1565377	1565723	.	-	.	ID=Cre01.g008150.t1.1.v5.5.exon.13;Parent=Cre01.g008150.t1.1.v5.5;pacid=30788997
chromosome_1	phytozomev13	CDS	1565377	1565723	.	-	0	ID=Cre01.g008150.t1.1.v5.5.CDS.13;Parent=Cre01.g008150.t1.1.v5.5;pacid=30788997
chromosome_1	phytozomev13	exon	1565910	1566119	.	-	.	ID=Cre01.g008150.t1.1.v5.5.exon.12;Parent=Cre01.g008150.t1.1.v5.5;pacid=30788997
chromosome_1	phytozomev13	CDS	1565910	1566119	.	-	0	ID=Cre01.g008150.t1.1.v5.5.CDS.12;Parent=Cre01.g008150.t1.1.v5.5;pacid=30788997
chromosome_1	phytozomev13	exon	1566415	1566639	.	-	.	ID=Cre01.g008150.t1.1.v5.5.exon.11;Parent=Cre01.g008150.t1.1.v5.5;pacid=30788997
chromosome_1	phytozomev13	CDS	1566415	1566639	.	-	0	ID=Cre01.g008150.t1.1.v5.5.CDS.11;Parent=Cre01.g008150.t1.1.v5.5;pacid=30788997
chromosome_1	phytozomev13	exon	1566809	1568893	.	-	.	ID=Cre01.g008150.t1.1.v5.5.exon.10;Parent=Cre01.g008150.t1.1.v5.5;pacid=30788997
chromosome_1	phytozomev13	CDS	1566809	1568893	.	-	0	ID=Cre01.g008150.t1.1.v5.5.CDS.10;Parent=Cre01.g008150.t1.1.v5.5;pacid=30788997
chromosome_1	phytozomev13	exon	1569079	1569394	.	-	.	ID=Cre01.g008150.t1.1.v5.5.exon.9;Parent=Cre01.g008150.t1.1.v5.5;pacid=30788997
chromosome_1	phytozomev13	CDS	1569079	1569394	.	-	1	ID=Cre01.g008150.t1.1.v5.5.CDS.9;Parent=Cre01.g008150.t1.1.v5.5;pacid=30788997
chromosome_1	phytozomev13	exon	1569646	1570769	.	-	.	ID=Cre01.g008150.t1.1.v5.5.exon.8;Parent=Cre01.g008150.t1.1.v5.5;pacid=30788997
chromosome_1	phytozomev13	CDS	1569646	1570769	.	-	0	ID=Cre01.g008150.t1.1.v5.5.CDS.8;Parent=Cre01.g008150.t1.1.v5.5;pacid=30788997
chromosome_1	phytozomev13	exon	1570991	1571113	.	-	.	ID=Cre01.g008150.t1.1.v5.5.exon.7;Parent=Cre01.g008150.t1.1.v5.5;pacid=30788997
chromosome_1	phytozomev13	CDS	1570991	1571113	.	-	0	ID=Cre01.g008150.t1.1.v5.5.CDS.7;Parent=Cre01.g008150.t1.1.v5.5;pacid=30788997
chromosome_1	phytozomev13	exon	1571388	1571611	.	-	.	ID=Cre01.g008150.t1.1.v5.5.exon.6;Parent=Cre01.g008150.t1.1.v5.5;pacid=30788997
chromosome_1	phytozomev13	CDS	1571388	1571611	.	-	2	ID=Cre01.g008150.t1.1.v5.5.CDS.6;Parent=Cre01.g008150.t1.1.v5.5;pacid=30788997
chromosome_1	phytozomev13	exon	1571691	1571762	.	-	.	ID=Cre01.g008150.t1.1.v5.5.exon.5;Parent=Cre01.g008150.t1.1.v5.5;pacid=30788997
chromosome_1	phytozomev13	CDS	1571691	1571762	.	-	2	ID=Cre01.g008150.t1.1.v5.5.CDS.5;Parent=Cre01.g008150.t1.1.v5.5;pacid=30788997
chromosome_1	phytozomev13	exon	1572243	1572578	.	-	.	ID=Cre01.g008150.t1.1.v5.5.exon.4;Parent=Cre01.g008150.t1.1.v5.5;pacid=30788997
chromosome_1	phytozomev13	CDS	1572243	1572578	.	-	2	ID=Cre01.g008150.t1.1.v5.5.CDS.4;Parent=Cre01.g008150.t1.1.v5.5;pacid=30788997
chromosome_1	phytozomev13	exon	1572942	1573813	.	-	.	ID=Cre01.g008150.t1.1.v5.5.exon.3;Parent=Cre01.g008150.t1.1.v5.5;pacid=30788997
chromosome_1	phytozomev13	CDS	1572942	1573813	.	-	1	ID=Cre01.g008150.t1.1.v5.5.CDS.3;Parent=Cre01.g008150.t1.1.v5.5;pacid=30788997
chromosome_1	phytozomev13	exon	1574033	1574118	.	-	.	ID=Cre01.g008150.t1.1.v5.5.exon.2;Parent=Cre01.g008150.t1.1.v5.5;pacid=30788997
chromosome_1	phytozomev13	CDS	1574033	1574118	.	-	0	ID=Cre01.g008150.t1.1.v5.5.CDS.2;Parent=Cre01.g008150.t1.1.v5.5;pacid=30788997
chromosome_1	phytozomev13	CDS	1574201	1574353	.	-	0	ID=Cre01.g008150.t1.1.v5.5.CDS.1;Parent=Cre01.g008150.t1.1.v5.5;pacid=30788997
chromosome_1	phytozomev13	exon	1574201	1574465	.	-	.	ID=Cre01.g008150.t1.1.v5.5.exon.1;Parent=Cre01.g008150.t1.1.v5.5;pacid=30788997
chromosome_1	phytozomev13	five_prime_UTR	1574354	1574465	.	-	.	ID=Cre01.g008150.t1.1.v5.5.five_prime_UTR.1;Parent=Cre01.g008150.t1.1.v5.5;pacid=30788997
###
chromosome_1	phytozomev13	gene	1574638	1581235	.	-	.	ID=Cre01.g008200.v5.5;Name=Cre01.g008200
chromosome_1	phytozomev13	mRNA	1574638	1581235	.	-	.	ID=Cre01.g008200.t1.1.v5.5;Parent=Cre01.g008200.v5.5;Name=Cre01.g008200.t1.1;pacid=30789615;longest=1
chromosome_1	phytozomev13	three_prime_UTR	1574638	1575179	.	-	.	ID=Cre01.g008200.t1.1.v5.5.three_prime_UTR.1;Parent=Cre01.g008200.t1.1.v5.5;pacid=30789615
chromosome_1	phytozomev13	exon	1574638	1575249	.	-	.	ID=Cre01.g008200.t1.1.v5.5.exon.9;Parent=Cre01.g008200.t1.1.v5.5;pacid=30789615
chromosome_1	phytozomev13	CDS	1575180	1575249	.	-	1	ID=Cre01.g008200.t1.1.v5.5.CDS.9;Parent=Cre01.g008200.t1.1.v5.5;pacid=30789615
chromosome_1	phytozomev13	exon	1576114	1576355	.	-	.	ID=Cre01.g008200.t1.1.v5.5.exon.8;Parent=Cre01.g008200.t1.1.v5.5;pacid=30789615
chromosome_1	phytozomev13	CDS	1576114	1576355	.	-	0	ID=Cre01.g008200.t1.1.v5.5.CDS.8;Parent=Cre01.g008200.t1.1.v5.5;pacid=30789615
chromosome_1	phytozomev13	exon	1576446	1576526	.	-	.	ID=Cre01.g008200.t1.1.v5.5.exon.7;Parent=Cre01.g008200.t1.1.v5.5;pacid=30789615
chromosome_1	phytozomev13	CDS	1576446	1576526	.	-	0	ID=Cre01.g008200.t1.1.v5.5.CDS.7;Parent=Cre01.g008200.t1.1.v5.5;pacid=30789615
chromosome_1	phytozomev13	exon	1577099	1578143	.	-	.	ID=Cre01.g008200.t1.1.v5.5.exon.6;Parent=Cre01.g008200.t1.1.v5.5;pacid=30789615
chromosome_1	phytozomev13	CDS	1577099	1578143	.	-	1	ID=Cre01.g008200.t1.1.v5.5.CDS.6;Parent=Cre01.g008200.t1.1.v5.5;pacid=30789615
chromosome_1	phytozomev13	exon	1578253	1578455	.	-	.	ID=Cre01.g008200.t1.1.v5.5.exon.5;Parent=Cre01.g008200.t1.1.v5.5;pacid=30789615
chromosome_1	phytozomev13	CDS	1578253	1578455	.	-	0	ID=Cre01.g008200.t1.1.v5.5.CDS.5;Parent=Cre01.g008200.t1.1.v5.5;pacid=30789615
chromosome_1	phytozomev13	exon	1578633	1578749	.	-	.	ID=Cre01.g008200.t1.1.v5.5.exon.4;Parent=Cre01.g008200.t1.1.v5.5;pacid=30789615
chromosome_1	phytozomev13	CDS	1578633	1578749	.	-	0	ID=Cre01.g008200.t1.1.v5.5.CDS.4;Parent=Cre01.g008200.t1.1.v5.5;pacid=30789615
chromosome_1	phytozomev13	exon	1579294	1579950	.	-	.	ID=Cre01.g008200.t1.1.v5.5.exon.3;Parent=Cre01.g008200.t1.1.v5.5;pacid=30789615
chromosome_1	phytozomev13	CDS	1579294	1579950	.	-	0	ID=Cre01.g008200.t1.1.v5.5.CDS.3;Parent=Cre01.g008200.t1.1.v5.5;pacid=30789615
chromosome_1	phytozomev13	exon	1580494	1580820	.	-	.	ID=Cre01.g008200.t1.1.v5.5.exon.2;Parent=Cre01.g008200.t1.1.v5.5;pacid=30789615
chromosome_1	phytozomev13	CDS	1580494	1580820	.	-	0	ID=Cre01.g008200.t1.1.v5.5.CDS.2;Parent=Cre01.g008200.t1.1.v5.5;pacid=30789615
chromosome_1	phytozomev13	CDS	1581014	1581139	.	-	0	ID=Cre01.g008200.t1.1.v5.5.CDS.1;Parent=Cre01.g008200.t1.1.v5.5;pacid=30789615
chromosome_1	phytozomev13	exon	1581014	1581235	.	-	.	ID=Cre01.g008200.t1.1.v5.5.exon.1;Parent=Cre01.g008200.t1.1.v5.5;pacid=30789615
chromosome_1	phytozomev13	five_prime_UTR	1581140	1581235	.	-	.	ID=Cre01.g008200.t1.1.v5.5.five_prime_UTR.1;Parent=Cre01.g008200.t1.1.v5.5;pacid=30789615
###
chromosome_1	phytozomev13	gene	1582006	1588736	.	+	.	ID=Cre01.g008250.v5.5;Name=Cre01.g008250
chromosome_1	phytozomev13	mRNA	1582006	1588736	.	+	.	ID=Cre01.g008250.t1.2.v5.5;Parent=Cre01.g008250.v5.5;Name=Cre01.g008250.t1.2;pacid=30788880;longest=1
chromosome_1	phytozomev13	five_prime_UTR	1582006	1582778	.	+	.	ID=Cre01.g008250.t1.2.v5.5.five_prime_UTR.1;Parent=Cre01.g008250.t1.2.v5.5;pacid=30788880
chromosome_1	phytozomev13	exon	1582006	1584816	.	+	.	ID=Cre01.g008250.t1.2.v5.5.exon.1;Parent=Cre01.g008250.t1.2.v5.5;pacid=30788880
chromosome_1	phytozomev13	CDS	1582779	1584816	.	+	0	ID=Cre01.g008250.t1.2.v5.5.CDS.1;Parent=Cre01.g008250.t1.2.v5.5;pacid=30788880
chromosome_1	phytozomev13	CDS	1585073	1586418	.	+	2	ID=Cre01.g008250.t1.2.v5.5.CDS.2;Parent=Cre01.g008250.t1.2.v5.5;pacid=30788880
chromosome_1	phytozomev13	exon	1585073	1588736	.	+	.	ID=Cre01.g008250.t1.2.v5.5.exon.2;Parent=Cre01.g008250.t1.2.v5.5;pacid=30788880
chromosome_1	phytozomev13	three_prime_UTR	1586419	1588736	.	+	.	ID=Cre01.g008250.t1.2.v5.5.three_prime_UTR.1;Parent=Cre01.g008250.t1.2.v5.5;pacid=30788880
###
chromosome_1	phytozomev13	gene	1589634	1592985	.	-	.	ID=Cre01.g008300.v5.5;Name=Cre01.g008300
chromosome_1	phytozomev13	mRNA	1589634	1592985	.	-	.	ID=Cre01.g008300.t1.1.v5.5;Parent=Cre01.g008300.v5.5;Name=Cre01.g008300.t1.1;pacid=30788557;longest=0
chromosome_1	phytozomev13	three_prime_UTR	1589634	1591094	.	-	.	ID=Cre01.g008300.t1.1.v5.5.three_prime_UTR.1;Parent=Cre01.g008300.t1.1.v5.5;pacid=30788557
chromosome_1	phytozomev13	exon	1589634	1591744	.	-	.	ID=Cre01.g008300.t1.1.v5.5.exon.3;Parent=Cre01.g008300.t1.1.v5.5;pacid=30788557
chromosome_1	phytozomev13	CDS	1591095	1591744	.	-	2	ID=Cre01.g008300.t1.1.v5.5.CDS.2;Parent=Cre01.g008300.t1.1.v5.5;pacid=30788557
chromosome_1	phytozomev13	CDS	1591889	1592357	.	-	0	ID=Cre01.g008300.t1.1.v5.5.CDS.1;Parent=Cre01.g008300.t1.1.v5.5;pacid=30788557
chromosome_1	phytozomev13	exon	1591889	1592429	.	-	.	ID=Cre01.g008300.t1.1.v5.5.exon.2;Parent=Cre01.g008300.t1.1.v5.5;pacid=30788557
chromosome_1	phytozomev13	five_prime_UTR	1592358	1592429	.	-	.	ID=Cre01.g008300.t1.1.v5.5.five_prime_UTR.2;Parent=Cre01.g008300.t1.1.v5.5;pacid=30788557
chromosome_1	phytozomev13	exon	1592709	1592985	.	-	.	ID=Cre01.g008300.t1.1.v5.5.exon.1;Parent=Cre01.g008300.t1.1.v5.5;pacid=30788557
chromosome_1	phytozomev13	five_prime_UTR	1592709	1592985	.	-	.	ID=Cre01.g008300.t1.1.v5.5.five_prime_UTR.1;Parent=Cre01.g008300.t1.1.v5.5;pacid=30788557
chromosome_1	phytozomev13	mRNA	1589634	1592985	.	-	.	ID=Cre01.g008300.t2.1.v5.5;Parent=Cre01.g008300.v5.5;Name=Cre01.g008300.t2.1;pacid=30788558;longest=1
chromosome_1	phytozomev13	three_prime_UTR	1589634	1591094	.	-	.	ID=Cre01.g008300.t2.1.v5.5.three_prime_UTR.1;Parent=Cre01.g008300.t2.1.v5.5;pacid=30788558
chromosome_1	phytozomev13	exon	1589634	1591744	.	-	.	ID=Cre01.g008300.t2.1.v5.5.exon.3;Parent=Cre01.g008300.t2.1.v5.5;pacid=30788558
chromosome_1	phytozomev13	CDS	1591095	1591744	.	-	2	ID=Cre01.g008300.t2.1.v5.5.CDS.2;Parent=Cre01.g008300.t2.1.v5.5;pacid=30788558
chromosome_1	phytozomev13	CDS	1591889	1592357	.	-	0	ID=Cre01.g008300.t2.1.v5.5.CDS.1;Parent=Cre01.g008300.t2.1.v5.5;pacid=30788558
chromosome_1	phytozomev13	exon	1591889	1592429	.	-	.	ID=Cre01.g008300.t2.1.v5.5.exon.2;Parent=Cre01.g008300.t2.1.v5.5;pacid=30788558
chromosome_1	phytozomev13	five_prime_UTR	1592358	1592429	.	-	.	ID=Cre01.g008300.t2.1.v5.5.five_prime_UTR.2;Parent=Cre01.g008300.t2.1.v5.5;pacid=30788558
chromosome_1	phytozomev13	exon	1592548	1592985	.	-	.	ID=Cre01.g008300.t2.1.v5.5.exon.1;Parent=Cre01.g008300.t2.1.v5.5;pacid=30788558
chromosome_1	phytozomev13	five_prime_UTR	1592548	1592985	.	-	.	ID=Cre01.g008300.t2.1.v5.5.five_prime_UTR.1;Parent=Cre01.g008300.t2.1.v5.5;pacid=30788558
###
chromosome_1	phytozomev13	gene	1593106	1597097	.	+	.	ID=Cre01.g008350.v5.5;Name=Cre01.g008350
chromosome_1	phytozomev13	mRNA	1593106	1597097	.	+	.	ID=Cre01.g008350.t1.1.v5.5;Parent=Cre01.g008350.v5.5;Name=Cre01.g008350.t1.1;pacid=30788804;longest=1
chromosome_1	phytozomev13	exon	1593106	1593449	.	+	.	ID=Cre01.g008350.t1.1.v5.5.exon.1;Parent=Cre01.g008350.t1.1.v5.5;pacid=30788804
chromosome_1	phytozomev13	five_prime_UTR	1593106	1593449	.	+	.	ID=Cre01.g008350.t1.1.v5.5.five_prime_UTR.1;Parent=Cre01.g008350.t1.1.v5.5;pacid=30788804
chromosome_1	phytozomev13	five_prime_UTR	1593733	1593741	.	+	.	ID=Cre01.g008350.t1.1.v5.5.five_prime_UTR.2;Parent=Cre01.g008350.t1.1.v5.5;pacid=30788804
chromosome_1	phytozomev13	exon	1593733	1594552	.	+	.	ID=Cre01.g008350.t1.1.v5.5.exon.2;Parent=Cre01.g008350.t1.1.v5.5;pacid=30788804
chromosome_1	phytozomev13	CDS	1593742	1594552	.	+	0	ID=Cre01.g008350.t1.1.v5.5.CDS.1;Parent=Cre01.g008350.t1.1.v5.5;pacid=30788804
chromosome_1	phytozomev13	CDS	1594710	1595503	.	+	2	ID=Cre01.g008350.t1.1.v5.5.CDS.2;Parent=Cre01.g008350.t1.1.v5.5;pacid=30788804
chromosome_1	phytozomev13	exon	1594710	1597097	.	+	.	ID=Cre01.g008350.t1.1.v5.5.exon.3;Parent=Cre01.g008350.t1.1.v5.5;pacid=30788804
chromosome_1	phytozomev13	three_prime_UTR	1595504	1597097	.	+	.	ID=Cre01.g008350.t1.1.v5.5.three_prime_UTR.1;Parent=Cre01.g008350.t1.1.v5.5;pacid=30788804
###
chromosome_1	phytozomev13	gene	1598346	1606788	.	+	.	ID=Cre01.g008402.v5.5;Name=Cre01.g008402
chromosome_1	phytozomev13	mRNA	1598346	1606788	.	+	.	ID=Cre01.g008402.t1.1.v5.5;Parent=Cre01.g008402.v5.5;Name=Cre01.g008402.t1.1;pacid=30788338;longest=1
chromosome_1	phytozomev13	five_prime_UTR	1598346	1598814	.	+	.	ID=Cre01.g008402.t1.1.v5.5.five_prime_UTR.1;Parent=Cre01.g008402.t1.1.v5.5;pacid=30788338
chromosome_1	phytozomev13	exon	1598346	1598915	.	+	.	ID=Cre01.g008402.t1.1.v5.5.exon.1;Parent=Cre01.g008402.t1.1.v5.5;pacid=30788338
chromosome_1	phytozomev13	CDS	1598815	1598915	.	+	0	ID=Cre01.g008402.t1.1.v5.5.CDS.1;Parent=Cre01.g008402.t1.1.v5.5;pacid=30788338
chromosome_1	phytozomev13	exon	1599040	1599110	.	+	.	ID=Cre01.g008402.t1.1.v5.5.exon.2;Parent=Cre01.g008402.t1.1.v5.5;pacid=30788338
chromosome_1	phytozomev13	CDS	1599040	1599110	.	+	1	ID=Cre01.g008402.t1.1.v5.5.CDS.2;Parent=Cre01.g008402.t1.1.v5.5;pacid=30788338
chromosome_1	phytozomev13	exon	1599480	1601170	.	+	.	ID=Cre01.g008402.t1.1.v5.5.exon.3;Parent=Cre01.g008402.t1.1.v5.5;pacid=30788338
chromosome_1	phytozomev13	CDS	1599480	1601170	.	+	2	ID=Cre01.g008402.t1.1.v5.5.CDS.3;Parent=Cre01.g008402.t1.1.v5.5;pacid=30788338
chromosome_1	phytozomev13	exon	1601245	1602890	.	+	.	ID=Cre01.g008402.t1.1.v5.5.exon.4;Parent=Cre01.g008402.t1.1.v5.5;pacid=30788338
chromosome_1	phytozomev13	CDS	1601245	1602890	.	+	0	ID=Cre01.g008402.t1.1.v5.5.CDS.4;Parent=Cre01.g008402.t1.1.v5.5;pacid=30788338
chromosome_1	phytozomev13	exon	1603124	1603480	.	+	.	ID=Cre01.g008402.t1.1.v5.5.exon.5;Parent=Cre01.g008402.t1.1.v5.5;pacid=30788338
chromosome_1	phytozomev13	CDS	1603124	1603480	.	+	1	ID=Cre01.g008402.t1.1.v5.5.CDS.5;Parent=Cre01.g008402.t1.1.v5.5;pacid=30788338
chromosome_1	phytozomev13	exon	1603568	1604207	.	+	.	ID=Cre01.g008402.t1.1.v5.5.exon.6;Parent=Cre01.g008402.t1.1.v5.5;pacid=30788338
chromosome_1	phytozomev13	CDS	1603568	1604207	.	+	1	ID=Cre01.g008402.t1.1.v5.5.CDS.6;Parent=Cre01.g008402.t1.1.v5.5;pacid=30788338
chromosome_1	phytozomev13	exon	1604360	1604926	.	+	.	ID=Cre01.g008402.t1.1.v5.5.exon.7;Parent=Cre01.g008402.t1.1.v5.5;pacid=30788338
chromosome_1	phytozomev13	CDS	1604360	1604926	.	+	0	ID=Cre01.g008402.t1.1.v5.5.CDS.7;Parent=Cre01.g008402.t1.1.v5.5;pacid=30788338
chromosome_1	phytozomev13	exon	1605144	1605489	.	+	.	ID=Cre01.g008402.t1.1.v5.5.exon.8;Parent=Cre01.g008402.t1.1.v5.5;pacid=30788338
chromosome_1	phytozomev13	CDS	1605144	1605489	.	+	0	ID=Cre01.g008402.t1.1.v5.5.CDS.8;Parent=Cre01.g008402.t1.1.v5.5;pacid=30788338
chromosome_1	phytozomev13	exon	1605653	1605899	.	+	.	ID=Cre01.g008402.t1.1.v5.5.exon.9;Parent=Cre01.g008402.t1.1.v5.5;pacid=30788338
chromosome_1	phytozomev13	CDS	1605653	1605899	.	+	2	ID=Cre01.g008402.t1.1.v5.5.CDS.9;Parent=Cre01.g008402.t1.1.v5.5;pacid=30788338
chromosome_1	phytozomev13	CDS	1606255	1606399	.	+	1	ID=Cre01.g008402.t1.1.v5.5.CDS.10;Parent=Cre01.g008402.t1.1.v5.5;pacid=30788338
chromosome_1	phytozomev13	exon	1606255	1606788	.	+	.	ID=Cre01.g008402.t1.1.v5.5.exon.10;Parent=Cre01.g008402.t1.1.v5.5;pacid=30788338
chromosome_1	phytozomev13	three_prime_UTR	1606400	1606788	.	+	.	ID=Cre01.g008402.t1.1.v5.5.three_prime_UTR.1;Parent=Cre01.g008402.t1.1.v5.5;pacid=30788338
###
chromosome_1	phytozomev13	gene	1609640	1617555	.	-	.	ID=Cre01.g008450.v5.5;Name=Cre01.g008450
chromosome_1	phytozomev13	mRNA	1609640	1617555	.	-	.	ID=Cre01.g008450.t1.2.v5.5;Parent=Cre01.g008450.v5.5;Name=Cre01.g008450.t1.2;pacid=30789330;longest=1
chromosome_1	phytozomev13	three_prime_UTR	1609640	1610942	.	-	.	ID=Cre01.g008450.t1.2.v5.5.three_prime_UTR.1;Parent=Cre01.g008450.t1.2.v5.5;pacid=30789330
chromosome_1	phytozomev13	exon	1609640	1611318	.	-	.	ID=Cre01.g008450.t1.2.v5.5.exon.13;Parent=Cre01.g008450.t1.2.v5.5;pacid=30789330
chromosome_1	phytozomev13	CDS	1610943	1611318	.	-	1	ID=Cre01.g008450.t1.2.v5.5.CDS.13;Parent=Cre01.g008450.t1.2.v5.5;pacid=30789330
chromosome_1	phytozomev13	exon	1611665	1611756	.	-	.	ID=Cre01.g008450.t1.2.v5.5.exon.12;Parent=Cre01.g008450.t1.2.v5.5;pacid=30789330
chromosome_1	phytozomev13	CDS	1611665	1611756	.	-	0	ID=Cre01.g008450.t1.2.v5.5.CDS.12;Parent=Cre01.g008450.t1.2.v5.5;pacid=30789330
chromosome_1	phytozomev13	exon	1612109	1612225	.	-	.	ID=Cre01.g008450.t1.2.v5.5.exon.11;Parent=Cre01.g008450.t1.2.v5.5;pacid=30789330
chromosome_1	phytozomev13	CDS	1612109	1612225	.	-	0	ID=Cre01.g008450.t1.2.v5.5.CDS.11;Parent=Cre01.g008450.t1.2.v5.5;pacid=30789330
chromosome_1	phytozomev13	exon	1612802	1612909	.	-	.	ID=Cre01.g008450.t1.2.v5.5.exon.10;Parent=Cre01.g008450.t1.2.v5.5;pacid=30789330
chromosome_1	phytozomev13	CDS	1612802	1612909	.	-	0	ID=Cre01.g008450.t1.2.v5.5.CDS.10;Parent=Cre01.g008450.t1.2.v5.5;pacid=30789330
chromosome_1	phytozomev13	exon	1613208	1613273	.	-	.	ID=Cre01.g008450.t1.2.v5.5.exon.9;Parent=Cre01.g008450.t1.2.v5.5;pacid=30789330
chromosome_1	phytozomev13	CDS	1613208	1613273	.	-	0	ID=Cre01.g008450.t1.2.v5.5.CDS.9;Parent=Cre01.g008450.t1.2.v5.5;pacid=30789330
chromosome_1	phytozomev13	exon	1613602	1613637	.	-	.	ID=Cre01.g008450.t1.2.v5.5.exon.8;Parent=Cre01.g008450.t1.2.v5.5;pacid=30789330
chromosome_1	phytozomev13	CDS	1613602	1613637	.	-	0	ID=Cre01.g008450.t1.2.v5.5.CDS.8;Parent=Cre01.g008450.t1.2.v5.5;pacid=30789330
chromosome_1	phytozomev13	exon	1614009	1614134	.	-	.	ID=Cre01.g008450.t1.2.v5.5.exon.7;Parent=Cre01.g008450.t1.2.v5.5;pacid=30789330
chromosome_1	phytozomev13	CDS	1614009	1614134	.	-	0	ID=Cre01.g008450.t1.2.v5.5.CDS.7;Parent=Cre01.g008450.t1.2.v5.5;pacid=30789330
chromosome_1	phytozomev13	exon	1614534	1614647	.	-	.	ID=Cre01.g008450.t1.2.v5.5.exon.6;Parent=Cre01.g008450.t1.2.v5.5;pacid=30789330
chromosome_1	phytozomev13	CDS	1614534	1614647	.	-	0	ID=Cre01.g008450.t1.2.v5.5.CDS.6;Parent=Cre01.g008450.t1.2.v5.5;pacid=30789330
chromosome_1	phytozomev13	exon	1615121	1615255	.	-	.	ID=Cre01.g008450.t1.2.v5.5.exon.5;Parent=Cre01.g008450.t1.2.v5.5;pacid=30789330
chromosome_1	phytozomev13	CDS	1615121	1615255	.	-	0	ID=Cre01.g008450.t1.2.v5.5.CDS.5;Parent=Cre01.g008450.t1.2.v5.5;pacid=30789330
chromosome_1	phytozomev13	exon	1615540	1615623	.	-	.	ID=Cre01.g008450.t1.2.v5.5.exon.4;Parent=Cre01.g008450.t1.2.v5.5;pacid=30789330
chromosome_1	phytozomev13	CDS	1615540	1615623	.	-	0	ID=Cre01.g008450.t1.2.v5.5.CDS.4;Parent=Cre01.g008450.t1.2.v5.5;pacid=30789330
chromosome_1	phytozomev13	exon	1616038	1616118	.	-	.	ID=Cre01.g008450.t1.2.v5.5.exon.3;Parent=Cre01.g008450.t1.2.v5.5;pacid=30789330
chromosome_1	phytozomev13	CDS	1616038	1616118	.	-	0	ID=Cre01.g008450.t1.2.v5.5.CDS.3;Parent=Cre01.g008450.t1.2.v5.5;pacid=30789330
chromosome_1	phytozomev13	exon	1616751	1616895	.	-	.	ID=Cre01.g008450.t1.2.v5.5.exon.2;Parent=Cre01.g008450.t1.2.v5.5;pacid=30789330
chromosome_1	phytozomev13	CDS	1616751	1616895	.	-	1	ID=Cre01.g008450.t1.2.v5.5.CDS.2;Parent=Cre01.g008450.t1.2.v5.5;pacid=30789330
chromosome_1	phytozomev13	CDS	1617153	1617316	.	-	0	ID=Cre01.g008450.t1.2.v5.5.CDS.1;Parent=Cre01.g008450.t1.2.v5.5;pacid=30789330
chromosome_1	phytozomev13	exon	1617153	1617555	.	-	.	ID=Cre01.g008450.t1.2.v5.5.exon.1;Parent=Cre01.g008450.t1.2.v5.5;pacid=30789330
chromosome_1	phytozomev13	five_prime_UTR	1617317	1617555	.	-	.	ID=Cre01.g008450.t1.2.v5.5.five_prime_UTR.1;Parent=Cre01.g008450.t1.2.v5.5;pacid=30789330
###
chromosome_1	phytozomev13	gene	1617656	1624117	.	+	.	ID=Cre01.g008500.v5.5;Name=Cre01.g008500
chromosome_1	phytozomev13	mRNA	1617656	1624117	.	+	.	ID=Cre01.g008500.t1.2.v5.5;Parent=Cre01.g008500.v5.5;Name=Cre01.g008500.t1.2;pacid=30788844;longest=1
chromosome_1	phytozomev13	five_prime_UTR	1617656	1617749	.	+	.	ID=Cre01.g008500.t1.2.v5.5.five_prime_UTR.1;Parent=Cre01.g008500.t1.2.v5.5;pacid=30788844
chromosome_1	phytozomev13	exon	1617656	1618023	.	+	.	ID=Cre01.g008500.t1.2.v5.5.exon.1;Parent=Cre01.g008500.t1.2.v5.5;pacid=30788844
chromosome_1	phytozomev13	CDS	1617750	1618023	.	+	0	ID=Cre01.g008500.t1.2.v5.5.CDS.1;Parent=Cre01.g008500.t1.2.v5.5;pacid=30788844
chromosome_1	phytozomev13	exon	1618340	1618452	.	+	.	ID=Cre01.g008500.t1.2.v5.5.exon.2;Parent=Cre01.g008500.t1.2.v5.5;pacid=30788844
chromosome_1	phytozomev13	CDS	1618340	1618452	.	+	2	ID=Cre01.g008500.t1.2.v5.5.CDS.2;Parent=Cre01.g008500.t1.2.v5.5;pacid=30788844
chromosome_1	phytozomev13	exon	1618826	1619047	.	+	.	ID=Cre01.g008500.t1.2.v5.5.exon.3;Parent=Cre01.g008500.t1.2.v5.5;pacid=30788844
chromosome_1	phytozomev13	CDS	1618826	1619047	.	+	0	ID=Cre01.g008500.t1.2.v5.5.CDS.3;Parent=Cre01.g008500.t1.2.v5.5;pacid=30788844
chromosome_1	phytozomev13	exon	1619331	1619432	.	+	.	ID=Cre01.g008500.t1.2.v5.5.exon.4;Parent=Cre01.g008500.t1.2.v5.5;pacid=30788844
chromosome_1	phytozomev13	CDS	1619331	1619432	.	+	0	ID=Cre01.g008500.t1.2.v5.5.CDS.4;Parent=Cre01.g008500.t1.2.v5.5;pacid=30788844
chromosome_1	phytozomev13	exon	1619759	1619896	.	+	.	ID=Cre01.g008500.t1.2.v5.5.exon.5;Parent=Cre01.g008500.t1.2.v5.5;pacid=30788844
chromosome_1	phytozomev13	CDS	1619759	1619896	.	+	0	ID=Cre01.g008500.t1.2.v5.5.CDS.5;Parent=Cre01.g008500.t1.2.v5.5;pacid=30788844
chromosome_1	phytozomev13	exon	1620796	1620904	.	+	.	ID=Cre01.g008500.t1.2.v5.5.exon.6;Parent=Cre01.g008500.t1.2.v5.5;pacid=30788844
chromosome_1	phytozomev13	CDS	1620796	1620904	.	+	0	ID=Cre01.g008500.t1.2.v5.5.CDS.6;Parent=Cre01.g008500.t1.2.v5.5;pacid=30788844
chromosome_1	phytozomev13	exon	1621148	1621338	.	+	.	ID=Cre01.g008500.t1.2.v5.5.exon.7;Parent=Cre01.g008500.t1.2.v5.5;pacid=30788844
chromosome_1	phytozomev13	CDS	1621148	1621338	.	+	2	ID=Cre01.g008500.t1.2.v5.5.CDS.7;Parent=Cre01.g008500.t1.2.v5.5;pacid=30788844
chromosome_1	phytozomev13	exon	1621701	1621781	.	+	.	ID=Cre01.g008500.t1.2.v5.5.exon.8;Parent=Cre01.g008500.t1.2.v5.5;pacid=30788844
chromosome_1	phytozomev13	CDS	1621701	1621781	.	+	0	ID=Cre01.g008500.t1.2.v5.5.CDS.8;Parent=Cre01.g008500.t1.2.v5.5;pacid=30788844
chromosome_1	phytozomev13	exon	1621993	1622112	.	+	.	ID=Cre01.g008500.t1.2.v5.5.exon.9;Parent=Cre01.g008500.t1.2.v5.5;pacid=30788844
chromosome_1	phytozomev13	CDS	1621993	1622112	.	+	0	ID=Cre01.g008500.t1.2.v5.5.CDS.9;Parent=Cre01.g008500.t1.2.v5.5;pacid=30788844
chromosome_1	phytozomev13	exon	1622499	1622597	.	+	.	ID=Cre01.g008500.t1.2.v5.5.exon.10;Parent=Cre01.g008500.t1.2.v5.5;pacid=30788844
chromosome_1	phytozomev13	CDS	1622499	1622597	.	+	0	ID=Cre01.g008500.t1.2.v5.5.CDS.10;Parent=Cre01.g008500.t1.2.v5.5;pacid=30788844
chromosome_1	phytozomev13	exon	1622859	1622933	.	+	.	ID=Cre01.g008500.t1.2.v5.5.exon.11;Parent=Cre01.g008500.t1.2.v5.5;pacid=30788844
chromosome_1	phytozomev13	CDS	1622859	1622933	.	+	0	ID=Cre01.g008500.t1.2.v5.5.CDS.11;Parent=Cre01.g008500.t1.2.v5.5;pacid=30788844
chromosome_1	phytozomev13	CDS	1623204	1623350	.	+	0	ID=Cre01.g008500.t1.2.v5.5.CDS.12;Parent=Cre01.g008500.t1.2.v5.5;pacid=30788844
chromosome_1	phytozomev13	exon	1623204	1624117	.	+	.	ID=Cre01.g008500.t1.2.v5.5.exon.12;Parent=Cre01.g008500.t1.2.v5.5;pacid=30788844
chromosome_1	phytozomev13	three_prime_UTR	1623351	1624117	.	+	.	ID=Cre01.g008500.t1.2.v5.5.three_prime_UTR.1;Parent=Cre01.g008500.t1.2.v5.5;pacid=30788844
###
chromosome_1	phytozomev13	gene	1624776	1632086	.	+	.	ID=Cre01.g008550.v5.5;Name=Cre01.g008550
chromosome_1	phytozomev13	mRNA	1624776	1632086	.	+	.	ID=Cre01.g008550.t1.1.v5.5;Parent=Cre01.g008550.v5.5;Name=Cre01.g008550.t1.1;pacid=30789131;longest=1
chromosome_1	phytozomev13	five_prime_UTR	1624776	1625247	.	+	.	ID=Cre01.g008550.t1.1.v5.5.five_prime_UTR.1;Parent=Cre01.g008550.t1.1.v5.5;pacid=30789131
chromosome_1	phytozomev13	exon	1624776	1625269	.	+	.	ID=Cre01.g008550.t1.1.v5.5.exon.1;Parent=Cre01.g008550.t1.1.v5.5;pacid=30789131
chromosome_1	phytozomev13	CDS	1625248	1625269	.	+	0	ID=Cre01.g008550.t1.1.v5.5.CDS.1;Parent=Cre01.g008550.t1.1.v5.5;pacid=30789131
chromosome_1	phytozomev13	exon	1625565	1625843	.	+	.	ID=Cre01.g008550.t1.1.v5.5.exon.2;Parent=Cre01.g008550.t1.1.v5.5;pacid=30789131
chromosome_1	phytozomev13	CDS	1625565	1625843	.	+	2	ID=Cre01.g008550.t1.1.v5.5.CDS.2;Parent=Cre01.g008550.t1.1.v5.5;pacid=30789131
chromosome_1	phytozomev13	exon	1626123	1626205	.	+	.	ID=Cre01.g008550.t1.1.v5.5.exon.3;Parent=Cre01.g008550.t1.1.v5.5;pacid=30789131
chromosome_1	phytozomev13	CDS	1626123	1626205	.	+	2	ID=Cre01.g008550.t1.1.v5.5.CDS.3;Parent=Cre01.g008550.t1.1.v5.5;pacid=30789131
chromosome_1	phytozomev13	exon	1626521	1626679	.	+	.	ID=Cre01.g008550.t1.1.v5.5.exon.4;Parent=Cre01.g008550.t1.1.v5.5;pacid=30789131
chromosome_1	phytozomev13	CDS	1626521	1626679	.	+	0	ID=Cre01.g008550.t1.1.v5.5.CDS.4;Parent=Cre01.g008550.t1.1.v5.5;pacid=30789131
chromosome_1	phytozomev13	exon	1626877	1626979	.	+	.	ID=Cre01.g008550.t1.1.v5.5.exon.5;Parent=Cre01.g008550.t1.1.v5.5;pacid=30789131
chromosome_1	phytozomev13	CDS	1626877	1626979	.	+	0	ID=Cre01.g008550.t1.1.v5.5.CDS.5;Parent=Cre01.g008550.t1.1.v5.5;pacid=30789131
chromosome_1	phytozomev13	exon	1627283	1627445	.	+	.	ID=Cre01.g008550.t1.1.v5.5.exon.6;Parent=Cre01.g008550.t1.1.v5.5;pacid=30789131
chromosome_1	phytozomev13	CDS	1627283	1627445	.	+	2	ID=Cre01.g008550.t1.1.v5.5.CDS.6;Parent=Cre01.g008550.t1.1.v5.5;pacid=30789131
chromosome_1	phytozomev13	exon	1627753	1627852	.	+	.	ID=Cre01.g008550.t1.1.v5.5.exon.7;Parent=Cre01.g008550.t1.1.v5.5;pacid=30789131
chromosome_1	phytozomev13	CDS	1627753	1627852	.	+	1	ID=Cre01.g008550.t1.1.v5.5.CDS.7;Parent=Cre01.g008550.t1.1.v5.5;pacid=30789131
chromosome_1	phytozomev13	exon	1628201	1628320	.	+	.	ID=Cre01.g008550.t1.1.v5.5.exon.8;Parent=Cre01.g008550.t1.1.v5.5;pacid=30789131
chromosome_1	phytozomev13	CDS	1628201	1628320	.	+	0	ID=Cre01.g008550.t1.1.v5.5.CDS.8;Parent=Cre01.g008550.t1.1.v5.5;pacid=30789131
chromosome_1	phytozomev13	exon	1628749	1628912	.	+	.	ID=Cre01.g008550.t1.1.v5.5.exon.9;Parent=Cre01.g008550.t1.1.v5.5;pacid=30789131
chromosome_1	phytozomev13	CDS	1628749	1628912	.	+	0	ID=Cre01.g008550.t1.1.v5.5.CDS.9;Parent=Cre01.g008550.t1.1.v5.5;pacid=30789131
chromosome_1	phytozomev13	exon	1629263	1629392	.	+	.	ID=Cre01.g008550.t1.1.v5.5.exon.10;Parent=Cre01.g008550.t1.1.v5.5;pacid=30789131
chromosome_1	phytozomev13	CDS	1629263	1629392	.	+	1	ID=Cre01.g008550.t1.1.v5.5.CDS.10;Parent=Cre01.g008550.t1.1.v5.5;pacid=30789131
chromosome_1	phytozomev13	exon	1629774	1629866	.	+	.	ID=Cre01.g008550.t1.1.v5.5.exon.11;Parent=Cre01.g008550.t1.1.v5.5;pacid=30789131
chromosome_1	phytozomev13	CDS	1629774	1629866	.	+	0	ID=Cre01.g008550.t1.1.v5.5.CDS.11;Parent=Cre01.g008550.t1.1.v5.5;pacid=30789131
chromosome_1	phytozomev13	exon	1630239	1630388	.	+	.	ID=Cre01.g008550.t1.1.v5.5.exon.12;Parent=Cre01.g008550.t1.1.v5.5;pacid=30789131
chromosome_1	phytozomev13	CDS	1630239	1630388	.	+	0	ID=Cre01.g008550.t1.1.v5.5.CDS.12;Parent=Cre01.g008550.t1.1.v5.5;pacid=30789131
chromosome_1	phytozomev13	CDS	1630595	1630762	.	+	0	ID=Cre01.g008550.t1.1.v5.5.CDS.13;Parent=Cre01.g008550.t1.1.v5.5;pacid=30789131
chromosome_1	phytozomev13	exon	1630595	1632086	.	+	.	ID=Cre01.g008550.t1.1.v5.5.exon.13;Parent=Cre01.g008550.t1.1.v5.5;pacid=30789131
chromosome_1	phytozomev13	three_prime_UTR	1630763	1632086	.	+	.	ID=Cre01.g008550.t1.1.v5.5.three_prime_UTR.1;Parent=Cre01.g008550.t1.1.v5.5;pacid=30789131
###
chromosome_1	phytozomev13	gene	1632336	1642687	.	+	.	ID=Cre01.g008600.v5.5;Name=Cre01.g008600
chromosome_1	phytozomev13	mRNA	1632336	1642687	.	+	.	ID=Cre01.g008600.t1.1.v5.5;Parent=Cre01.g008600.v5.5;Name=Cre01.g008600.t1.1;pacid=30788723;longest=1
chromosome_1	phytozomev13	five_prime_UTR	1632336	1632426	.	+	.	ID=Cre01.g008600.t1.1.v5.5.five_prime_UTR.1;Parent=Cre01.g008600.t1.1.v5.5;pacid=30788723
chromosome_1	phytozomev13	exon	1632336	1632706	.	+	.	ID=Cre01.g008600.t1.1.v5.5.exon.1;Parent=Cre01.g008600.t1.1.v5.5;pacid=30788723
chromosome_1	phytozomev13	CDS	1632427	1632706	.	+	0	ID=Cre01.g008600.t1.1.v5.5.CDS.1;Parent=Cre01.g008600.t1.1.v5.5;pacid=30788723
chromosome_1	phytozomev13	exon	1633028	1633065	.	+	.	ID=Cre01.g008600.t1.1.v5.5.exon.2;Parent=Cre01.g008600.t1.1.v5.5;pacid=30788723
chromosome_1	phytozomev13	CDS	1633028	1633065	.	+	2	ID=Cre01.g008600.t1.1.v5.5.CDS.2;Parent=Cre01.g008600.t1.1.v5.5;pacid=30788723
chromosome_1	phytozomev13	exon	1633377	1633636	.	+	.	ID=Cre01.g008600.t1.1.v5.5.exon.3;Parent=Cre01.g008600.t1.1.v5.5;pacid=30788723
chromosome_1	phytozomev13	CDS	1633377	1633636	.	+	0	ID=Cre01.g008600.t1.1.v5.5.CDS.3;Parent=Cre01.g008600.t1.1.v5.5;pacid=30788723
chromosome_1	phytozomev13	exon	1633964	1634417	.	+	.	ID=Cre01.g008600.t1.1.v5.5.exon.4;Parent=Cre01.g008600.t1.1.v5.5;pacid=30788723
chromosome_1	phytozomev13	CDS	1633964	1634417	.	+	1	ID=Cre01.g008600.t1.1.v5.5.CDS.4;Parent=Cre01.g008600.t1.1.v5.5;pacid=30788723
chromosome_1	phytozomev13	exon	1634777	1634923	.	+	.	ID=Cre01.g008600.t1.1.v5.5.exon.5;Parent=Cre01.g008600.t1.1.v5.5;pacid=30788723
chromosome_1	phytozomev13	CDS	1634777	1634923	.	+	0	ID=Cre01.g008600.t1.1.v5.5.CDS.5;Parent=Cre01.g008600.t1.1.v5.5;pacid=30788723
chromosome_1	phytozomev13	exon	1635175	1635252	.	+	.	ID=Cre01.g008600.t1.1.v5.5.exon.6;Parent=Cre01.g008600.t1.1.v5.5;pacid=30788723
chromosome_1	phytozomev13	CDS	1635175	1635252	.	+	0	ID=Cre01.g008600.t1.1.v5.5.CDS.6;Parent=Cre01.g008600.t1.1.v5.5;pacid=30788723
chromosome_1	phytozomev13	exon	1635584	1635621	.	+	.	ID=Cre01.g008600.t1.1.v5.5.exon.7;Parent=Cre01.g008600.t1.1.v5.5;pacid=30788723
chromosome_1	phytozomev13	CDS	1635584	1635621	.	+	0	ID=Cre01.g008600.t1.1.v5.5.CDS.7;Parent=Cre01.g008600.t1.1.v5.5;pacid=30788723
chromosome_1	phytozomev13	exon	1635913	1635973	.	+	.	ID=Cre01.g008600.t1.1.v5.5.exon.8;Parent=Cre01.g008600.t1.1.v5.5;pacid=30788723
chromosome_1	phytozomev13	CDS	1635913	1635973	.	+	1	ID=Cre01.g008600.t1.1.v5.5.CDS.8;Parent=Cre01.g008600.t1.1.v5.5;pacid=30788723
chromosome_1	phytozomev13	exon	1636292	1636374	.	+	.	ID=Cre01.g008600.t1.1.v5.5.exon.9;Parent=Cre01.g008600.t1.1.v5.5;pacid=30788723
chromosome_1	phytozomev13	CDS	1636292	1636374	.	+	0	ID=Cre01.g008600.t1.1.v5.5.CDS.9;Parent=Cre01.g008600.t1.1.v5.5;pacid=30788723
chromosome_1	phytozomev13	exon	1636721	1636802	.	+	.	ID=Cre01.g008600.t1.1.v5.5.exon.10;Parent=Cre01.g008600.t1.1.v5.5;pacid=30788723
chromosome_1	phytozomev13	CDS	1636721	1636802	.	+	1	ID=Cre01.g008600.t1.1.v5.5.CDS.10;Parent=Cre01.g008600.t1.1.v5.5;pacid=30788723
chromosome_1	phytozomev13	exon	1637040	1637132	.	+	.	ID=Cre01.g008600.t1.1.v5.5.exon.11;Parent=Cre01.g008600.t1.1.v5.5;pacid=30788723
chromosome_1	phytozomev13	CDS	1637040	1637132	.	+	0	ID=Cre01.g008600.t1.1.v5.5.CDS.11;Parent=Cre01.g008600.t1.1.v5.5;pacid=30788723
chromosome_1	phytozomev13	exon	1637469	1637598	.	+	.	ID=Cre01.g008600.t1.1.v5.5.exon.12;Parent=Cre01.g008600.t1.1.v5.5;pacid=30788723
chromosome_1	phytozomev13	CDS	1637469	1637598	.	+	0	ID=Cre01.g008600.t1.1.v5.5.CDS.12;Parent=Cre01.g008600.t1.1.v5.5;pacid=30788723
chromosome_1	phytozomev13	exon	1637820	1639425	.	+	.	ID=Cre01.g008600.t1.1.v5.5.exon.13;Parent=Cre01.g008600.t1.1.v5.5;pacid=30788723
chromosome_1	phytozomev13	CDS	1637820	1639425	.	+	2	ID=Cre01.g008600.t1.1.v5.5.CDS.13;Parent=Cre01.g008600.t1.1.v5.5;pacid=30788723
chromosome_1	phytozomev13	exon	1640166	1641057	.	+	.	ID=Cre01.g008600.t1.1.v5.5.exon.14;Parent=Cre01.g008600.t1.1.v5.5;pacid=30788723
chromosome_1	phytozomev13	CDS	1640166	1641057	.	+	1	ID=Cre01.g008600.t1.1.v5.5.CDS.14;Parent=Cre01.g008600.t1.1.v5.5;pacid=30788723
chromosome_1	phytozomev13	exon	1641198	1641754	.	+	.	ID=Cre01.g008600.t1.1.v5.5.exon.15;Parent=Cre01.g008600.t1.1.v5.5;pacid=30788723
chromosome_1	phytozomev13	CDS	1641198	1641754	.	+	0	ID=Cre01.g008600.t1.1.v5.5.CDS.15;Parent=Cre01.g008600.t1.1.v5.5;pacid=30788723
chromosome_1	phytozomev13	CDS	1642254	1642362	.	+	1	ID=Cre01.g008600.t1.1.v5.5.CDS.16;Parent=Cre01.g008600.t1.1.v5.5;pacid=30788723
chromosome_1	phytozomev13	exon	1642254	1642687	.	+	.	ID=Cre01.g008600.t1.1.v5.5.exon.16;Parent=Cre01.g008600.t1.1.v5.5;pacid=30788723
chromosome_1	phytozomev13	three_prime_UTR	1642363	1642687	.	+	.	ID=Cre01.g008600.t1.1.v5.5.three_prime_UTR.1;Parent=Cre01.g008600.t1.1.v5.5;pacid=30788723
###
chromosome_1	phytozomev13	gene	1642756	1654034	.	+	.	ID=Cre01.g008650.v5.5;Name=Cre01.g008650
chromosome_1	phytozomev13	mRNA	1642756	1654034	.	+	.	ID=Cre01.g008650.t1.1.v5.5;Parent=Cre01.g008650.v5.5;Name=Cre01.g008650.t1.1;pacid=30789679;longest=1;geneName=CDK1
chromosome_1	phytozomev13	five_prime_UTR	1642756	1643155	.	+	.	ID=Cre01.g008650.t1.1.v5.5.five_prime_UTR.1;Parent=Cre01.g008650.t1.1.v5.5;pacid=30789679
chromosome_1	phytozomev13	exon	1642756	1643161	.	+	.	ID=Cre01.g008650.t1.1.v5.5.exon.1;Parent=Cre01.g008650.t1.1.v5.5;pacid=30789679
chromosome_1	phytozomev13	CDS	1643156	1643161	.	+	0	ID=Cre01.g008650.t1.1.v5.5.CDS.1;Parent=Cre01.g008650.t1.1.v5.5;pacid=30789679
chromosome_1	phytozomev13	exon	1643635	1643674	.	+	.	ID=Cre01.g008650.t1.1.v5.5.exon.2;Parent=Cre01.g008650.t1.1.v5.5;pacid=30789679
chromosome_1	phytozomev13	CDS	1643635	1643674	.	+	0	ID=Cre01.g008650.t1.1.v5.5.CDS.2;Parent=Cre01.g008650.t1.1.v5.5;pacid=30789679
chromosome_1	phytozomev13	exon	1644013	1644125	.	+	.	ID=Cre01.g008650.t1.1.v5.5.exon.3;Parent=Cre01.g008650.t1.1.v5.5;pacid=30789679
chromosome_1	phytozomev13	CDS	1644013	1644125	.	+	2	ID=Cre01.g008650.t1.1.v5.5.CDS.3;Parent=Cre01.g008650.t1.1.v5.5;pacid=30789679
chromosome_1	phytozomev13	exon	1644360	1644560	.	+	.	ID=Cre01.g008650.t1.1.v5.5.exon.4;Parent=Cre01.g008650.t1.1.v5.5;pacid=30789679
chromosome_1	phytozomev13	CDS	1644360	1644560	.	+	0	ID=Cre01.g008650.t1.1.v5.5.CDS.4;Parent=Cre01.g008650.t1.1.v5.5;pacid=30789679
chromosome_1	phytozomev13	exon	1644725	1645003	.	+	.	ID=Cre01.g008650.t1.1.v5.5.exon.5;Parent=Cre01.g008650.t1.1.v5.5;pacid=30789679
chromosome_1	phytozomev13	CDS	1644725	1645003	.	+	0	ID=Cre01.g008650.t1.1.v5.5.CDS.5;Parent=Cre01.g008650.t1.1.v5.5;pacid=30789679
chromosome_1	phytozomev13	exon	1645294	1645702	.	+	.	ID=Cre01.g008650.t1.1.v5.5.exon.6;Parent=Cre01.g008650.t1.1.v5.5;pacid=30789679
chromosome_1	phytozomev13	CDS	1645294	1645702	.	+	0	ID=Cre01.g008650.t1.1.v5.5.CDS.6;Parent=Cre01.g008650.t1.1.v5.5;pacid=30789679
chromosome_1	phytozomev13	exon	1646015	1646116	.	+	.	ID=Cre01.g008650.t1.1.v5.5.exon.7;Parent=Cre01.g008650.t1.1.v5.5;pacid=30789679
chromosome_1	phytozomev13	CDS	1646015	1646116	.	+	2	ID=Cre01.g008650.t1.1.v5.5.CDS.7;Parent=Cre01.g008650.t1.1.v5.5;pacid=30789679
chromosome_1	phytozomev13	exon	1646401	1646664	.	+	.	ID=Cre01.g008650.t1.1.v5.5.exon.8;Parent=Cre01.g008650.t1.1.v5.5;pacid=30789679
chromosome_1	phytozomev13	CDS	1646401	1646664	.	+	2	ID=Cre01.g008650.t1.1.v5.5.CDS.8;Parent=Cre01.g008650.t1.1.v5.5;pacid=30789679
chromosome_1	phytozomev13	CDS	1646853	1652038	.	+	2	ID=Cre01.g008650.t1.1.v5.5.CDS.9;Parent=Cre01.g008650.t1.1.v5.5;pacid=30789679
chromosome_1	phytozomev13	exon	1646853	1654034	.	+	.	ID=Cre01.g008650.t1.1.v5.5.exon.9;Parent=Cre01.g008650.t1.1.v5.5;pacid=30789679
chromosome_1	phytozomev13	three_prime_UTR	1652039	1654034	.	+	.	ID=Cre01.g008650.t1.1.v5.5.three_prime_UTR.1;Parent=Cre01.g008650.t1.1.v5.5;pacid=30789679
###
chromosome_1	phytozomev13	gene	1654166	1657157	.	+	.	ID=Cre01.g008700.v5.5;Name=Cre01.g008700
chromosome_1	phytozomev13	mRNA	1654166	1657157	.	+	.	ID=Cre01.g008700.t1.2.v5.5;Parent=Cre01.g008700.v5.5;Name=Cre01.g008700.t1.2;pacid=30789278;longest=1
chromosome_1	phytozomev13	five_prime_UTR	1654166	1654288	.	+	.	ID=Cre01.g008700.t1.2.v5.5.five_prime_UTR.1;Parent=Cre01.g008700.t1.2.v5.5;pacid=30789278
chromosome_1	phytozomev13	exon	1654166	1654373	.	+	.	ID=Cre01.g008700.t1.2.v5.5.exon.1;Parent=Cre01.g008700.t1.2.v5.5;pacid=30789278
chromosome_1	phytozomev13	CDS	1654289	1654373	.	+	0	ID=Cre01.g008700.t1.2.v5.5.CDS.1;Parent=Cre01.g008700.t1.2.v5.5;pacid=30789278
chromosome_1	phytozomev13	exon	1654471	1654545	.	+	.	ID=Cre01.g008700.t1.2.v5.5.exon.2;Parent=Cre01.g008700.t1.2.v5.5;pacid=30789278
chromosome_1	phytozomev13	CDS	1654471	1654545	.	+	2	ID=Cre01.g008700.t1.2.v5.5.CDS.2;Parent=Cre01.g008700.t1.2.v5.5;pacid=30789278
chromosome_1	phytozomev13	exon	1654877	1654944	.	+	.	ID=Cre01.g008700.t1.2.v5.5.exon.3;Parent=Cre01.g008700.t1.2.v5.5;pacid=30789278
chromosome_1	phytozomev13	CDS	1654877	1654944	.	+	2	ID=Cre01.g008700.t1.2.v5.5.CDS.3;Parent=Cre01.g008700.t1.2.v5.5;pacid=30789278
chromosome_1	phytozomev13	exon	1655360	1655953	.	+	.	ID=Cre01.g008700.t1.2.v5.5.exon.4;Parent=Cre01.g008700.t1.2.v5.5;pacid=30789278
chromosome_1	phytozomev13	CDS	1655360	1655953	.	+	0	ID=Cre01.g008700.t1.2.v5.5.CDS.4;Parent=Cre01.g008700.t1.2.v5.5;pacid=30789278
chromosome_1	phytozomev13	CDS	1656460	1656696	.	+	0	ID=Cre01.g008700.t1.2.v5.5.CDS.5;Parent=Cre01.g008700.t1.2.v5.5;pacid=30789278
chromosome_1	phytozomev13	exon	1656460	1657157	.	+	.	ID=Cre01.g008700.t1.2.v5.5.exon.5;Parent=Cre01.g008700.t1.2.v5.5;pacid=30789278
chromosome_1	phytozomev13	three_prime_UTR	1656697	1657157	.	+	.	ID=Cre01.g008700.t1.2.v5.5.three_prime_UTR.1;Parent=Cre01.g008700.t1.2.v5.5;pacid=30789278
###
chromosome_1	phytozomev13	gene	1657160	1661965	.	-	.	ID=Cre01.g008750.v5.5;Name=Cre01.g008750
chromosome_1	phytozomev13	mRNA	1657160	1661965	.	-	.	ID=Cre01.g008750.t1.2.v5.5;Parent=Cre01.g008750.v5.5;Name=Cre01.g008750.t1.2;pacid=30788843;longest=1
chromosome_1	phytozomev13	three_prime_UTR	1657160	1657774	.	-	.	ID=Cre01.g008750.t1.2.v5.5.three_prime_UTR.1;Parent=Cre01.g008750.t1.2.v5.5;pacid=30788843
chromosome_1	phytozomev13	exon	1657160	1658404	.	-	.	ID=Cre01.g008750.t1.2.v5.5.exon.6;Parent=Cre01.g008750.t1.2.v5.5;pacid=30788843
chromosome_1	phytozomev13	CDS	1657775	1658404	.	-	0	ID=Cre01.g008750.t1.2.v5.5.CDS.6;Parent=Cre01.g008750.t1.2.v5.5;pacid=30788843
chromosome_1	phytozomev13	exon	1658807	1658910	.	-	.	ID=Cre01.g008750.t1.2.v5.5.exon.5;Parent=Cre01.g008750.t1.2.v5.5;pacid=30788843
chromosome_1	phytozomev13	CDS	1658807	1658910	.	-	2	ID=Cre01.g008750.t1.2.v5.5.CDS.5;Parent=Cre01.g008750.t1.2.v5.5;pacid=30788843
chromosome_1	phytozomev13	exon	1659316	1660129	.	-	.	ID=Cre01.g008750.t1.2.v5.5.exon.4;Parent=Cre01.g008750.t1.2.v5.5;pacid=30788843
chromosome_1	phytozomev13	CDS	1659316	1660129	.	-	0	ID=Cre01.g008750.t1.2.v5.5.CDS.4;Parent=Cre01.g008750.t1.2.v5.5;pacid=30788843
chromosome_1	phytozomev13	exon	1660367	1660516	.	-	.	ID=Cre01.g008750.t1.2.v5.5.exon.3;Parent=Cre01.g008750.t1.2.v5.5;pacid=30788843
chromosome_1	phytozomev13	CDS	1660367	1660516	.	-	0	ID=Cre01.g008750.t1.2.v5.5.CDS.3;Parent=Cre01.g008750.t1.2.v5.5;pacid=30788843
chromosome_1	phytozomev13	exon	1660875	1661059	.	-	.	ID=Cre01.g008750.t1.2.v5.5.exon.2;Parent=Cre01.g008750.t1.2.v5.5;pacid=30788843
chromosome_1	phytozomev13	CDS	1660875	1661059	.	-	2	ID=Cre01.g008750.t1.2.v5.5.CDS.2;Parent=Cre01.g008750.t1.2.v5.5;pacid=30788843
chromosome_1	phytozomev13	CDS	1661255	1661534	.	-	0	ID=Cre01.g008750.t1.2.v5.5.CDS.1;Parent=Cre01.g008750.t1.2.v5.5;pacid=30788843
chromosome_1	phytozomev13	exon	1661255	1661965	.	-	.	ID=Cre01.g008750.t1.2.v5.5.exon.1;Parent=Cre01.g008750.t1.2.v5.5;pacid=30788843
chromosome_1	phytozomev13	five_prime_UTR	1661535	1661965	.	-	.	ID=Cre01.g008750.t1.2.v5.5.five_prime_UTR.1;Parent=Cre01.g008750.t1.2.v5.5;pacid=30788843
###
chromosome_1	phytozomev13	gene	1662646	1668430	.	+	.	ID=Cre01.g008800.v5.5;Name=Cre01.g008800
chromosome_1	phytozomev13	mRNA	1662646	1668430	.	+	.	ID=Cre01.g008800.t1.1.v5.5;Parent=Cre01.g008800.v5.5;Name=Cre01.g008800.t1.1;pacid=30789249;longest=1
chromosome_1	phytozomev13	five_prime_UTR	1662646	1662978	.	+	.	ID=Cre01.g008800.t1.1.v5.5.five_prime_UTR.1;Parent=Cre01.g008800.t1.1.v5.5;pacid=30789249
chromosome_1	phytozomev13	exon	1662646	1663032	.	+	.	ID=Cre01.g008800.t1.1.v5.5.exon.1;Parent=Cre01.g008800.t1.1.v5.5;pacid=30789249
chromosome_1	phytozomev13	CDS	1662979	1663032	.	+	0	ID=Cre01.g008800.t1.1.v5.5.CDS.1;Parent=Cre01.g008800.t1.1.v5.5;pacid=30789249
chromosome_1	phytozomev13	exon	1663109	1663294	.	+	.	ID=Cre01.g008800.t1.1.v5.5.exon.2;Parent=Cre01.g008800.t1.1.v5.5;pacid=30789249
chromosome_1	phytozomev13	CDS	1663109	1663294	.	+	0	ID=Cre01.g008800.t1.1.v5.5.CDS.2;Parent=Cre01.g008800.t1.1.v5.5;pacid=30789249
chromosome_1	phytozomev13	CDS	1663444	1665813	.	+	0	ID=Cre01.g008800.t1.1.v5.5.CDS.3;Parent=Cre01.g008800.t1.1.v5.5;pacid=30789249
chromosome_1	phytozomev13	exon	1663444	1668430	.	+	.	ID=Cre01.g008800.t1.1.v5.5.exon.3;Parent=Cre01.g008800.t1.1.v5.5;pacid=30789249
chromosome_1	phytozomev13	three_prime_UTR	1665814	1668430	.	+	.	ID=Cre01.g008800.t1.1.v5.5.three_prime_UTR.1;Parent=Cre01.g008800.t1.1.v5.5;pacid=30789249
###
chromosome_1	phytozomev13	gene	1668440	1683825	.	-	.	ID=Cre01.g008850.v5.5;Name=Cre01.g008850
chromosome_1	phytozomev13	mRNA	1668440	1683825	.	-	.	ID=Cre01.g008850.t1.1.v5.5;Parent=Cre01.g008850.v5.5;Name=Cre01.g008850.t1.1;pacid=30788656;longest=1;geneName=HLM2
chromosome_1	phytozomev13	three_prime_UTR	1668440	1669275	.	-	.	ID=Cre01.g008850.t1.1.v5.5.three_prime_UTR.1;Parent=Cre01.g008850.t1.1.v5.5;pacid=30788656
chromosome_1	phytozomev13	exon	1668440	1671408	.	-	.	ID=Cre01.g008850.t1.1.v5.5.exon.10;Parent=Cre01.g008850.t1.1.v5.5;pacid=30788656
chromosome_1	phytozomev13	CDS	1669276	1671408	.	-	0	ID=Cre01.g008850.t1.1.v5.5.CDS.10;Parent=Cre01.g008850.t1.1.v5.5;pacid=30788656
chromosome_1	phytozomev13	exon	1671632	1671958	.	-	.	ID=Cre01.g008850.t1.1.v5.5.exon.9;Parent=Cre01.g008850.t1.1.v5.5;pacid=30788656
chromosome_1	phytozomev13	CDS	1671632	1671958	.	-	0	ID=Cre01.g008850.t1.1.v5.5.CDS.9;Parent=Cre01.g008850.t1.1.v5.5;pacid=30788656
chromosome_1	phytozomev13	exon	1672203	1673372	.	-	.	ID=Cre01.g008850.t1.1.v5.5.exon.8;Parent=Cre01.g008850.t1.1.v5.5;pacid=30788656
chromosome_1	phytozomev13	CDS	1672203	1673372	.	-	0	ID=Cre01.g008850.t1.1.v5.5.CDS.8;Parent=Cre01.g008850.t1.1.v5.5;pacid=30788656
chromosome_1	phytozomev13	exon	1673633	1674007	.	-	.	ID=Cre01.g008850.t1.1.v5.5.exon.7;Parent=Cre01.g008850.t1.1.v5.5;pacid=30788656
chromosome_1	phytozomev13	CDS	1673633	1674007	.	-	0	ID=Cre01.g008850.t1.1.v5.5.CDS.7;Parent=Cre01.g008850.t1.1.v5.5;pacid=30788656
chromosome_1	phytozomev13	exon	1674152	1674358	.	-	.	ID=Cre01.g008850.t1.1.v5.5.exon.6;Parent=Cre01.g008850.t1.1.v5.5;pacid=30788656
chromosome_1	phytozomev13	CDS	1674152	1674358	.	-	0	ID=Cre01.g008850.t1.1.v5.5.CDS.6;Parent=Cre01.g008850.t1.1.v5.5;pacid=30788656
chromosome_1	phytozomev13	exon	1674699	1675508	.	-	.	ID=Cre01.g008850.t1.1.v5.5.exon.5;Parent=Cre01.g008850.t1.1.v5.5;pacid=30788656
chromosome_1	phytozomev13	CDS	1674699	1675508	.	-	0	ID=Cre01.g008850.t1.1.v5.5.CDS.5;Parent=Cre01.g008850.t1.1.v5.5;pacid=30788656
chromosome_1	phytozomev13	exon	1675669	1675977	.	-	.	ID=Cre01.g008850.t1.1.v5.5.exon.4;Parent=Cre01.g008850.t1.1.v5.5;pacid=30788656
chromosome_1	phytozomev13	CDS	1675669	1675977	.	-	0	ID=Cre01.g008850.t1.1.v5.5.CDS.4;Parent=Cre01.g008850.t1.1.v5.5;pacid=30788656
chromosome_1	phytozomev13	exon	1676220	1676377	.	-	.	ID=Cre01.g008850.t1.1.v5.5.exon.3;Parent=Cre01.g008850.t1.1.v5.5;pacid=30788656
chromosome_1	phytozomev13	CDS	1676220	1676377	.	-	2	ID=Cre01.g008850.t1.1.v5.5.CDS.3;Parent=Cre01.g008850.t1.1.v5.5;pacid=30788656
chromosome_1	phytozomev13	exon	1676653	1680992	.	-	.	ID=Cre01.g008850.t1.1.v5.5.exon.2;Parent=Cre01.g008850.t1.1.v5.5;pacid=30788656
chromosome_1	phytozomev13	CDS	1676653	1680992	.	-	1	ID=Cre01.g008850.t1.1.v5.5.CDS.2;Parent=Cre01.g008850.t1.1.v5.5;pacid=30788656
chromosome_1	phytozomev13	CDS	1681372	1683527	.	-	0	ID=Cre01.g008850.t1.1.v5.5.CDS.1;Parent=Cre01.g008850.t1.1.v5.5;pacid=30788656
chromosome_1	phytozomev13	exon	1681372	1683825	.	-	.	ID=Cre01.g008850.t1.1.v5.5.exon.1;Parent=Cre01.g008850.t1.1.v5.5;pacid=30788656
chromosome_1	phytozomev13	five_prime_UTR	1683528	1683825	.	-	.	ID=Cre01.g008850.t1.1.v5.5.five_prime_UTR.1;Parent=Cre01.g008850.t1.1.v5.5;pacid=30788656
###
chromosome_1	phytozomev13	gene	1683926	1686617	.	+	.	ID=Cre01.g008891.v5.5;Name=Cre01.g008891
chromosome_1	phytozomev13	mRNA	1683926	1686617	.	+	.	ID=Cre01.g008891.t1.2.v5.5;Parent=Cre01.g008891.v5.5;Name=Cre01.g008891.t1.2;pacid=30789555;longest=1
chromosome_1	phytozomev13	five_prime_UTR	1683926	1683967	.	+	.	ID=Cre01.g008891.t1.2.v5.5.five_prime_UTR.1;Parent=Cre01.g008891.t1.2.v5.5;pacid=30789555
chromosome_1	phytozomev13	exon	1683926	1684207	.	+	.	ID=Cre01.g008891.t1.2.v5.5.exon.1;Parent=Cre01.g008891.t1.2.v5.5;pacid=30789555
chromosome_1	phytozomev13	CDS	1683968	1684207	.	+	0	ID=Cre01.g008891.t1.2.v5.5.CDS.1;Parent=Cre01.g008891.t1.2.v5.5;pacid=30789555
chromosome_1	phytozomev13	exon	1684435	1684608	.	+	.	ID=Cre01.g008891.t1.2.v5.5.exon.2;Parent=Cre01.g008891.t1.2.v5.5;pacid=30789555
chromosome_1	phytozomev13	CDS	1684435	1684608	.	+	0	ID=Cre01.g008891.t1.2.v5.5.CDS.2;Parent=Cre01.g008891.t1.2.v5.5;pacid=30789555
chromosome_1	phytozomev13	exon	1684936	1685196	.	+	.	ID=Cre01.g008891.t1.2.v5.5.exon.3;Parent=Cre01.g008891.t1.2.v5.5;pacid=30789555
chromosome_1	phytozomev13	CDS	1684936	1685196	.	+	0	ID=Cre01.g008891.t1.2.v5.5.CDS.3;Parent=Cre01.g008891.t1.2.v5.5;pacid=30789555
chromosome_1	phytozomev13	exon	1685429	1685581	.	+	.	ID=Cre01.g008891.t1.2.v5.5.exon.4;Parent=Cre01.g008891.t1.2.v5.5;pacid=30789555
chromosome_1	phytozomev13	CDS	1685429	1685581	.	+	0	ID=Cre01.g008891.t1.2.v5.5.CDS.4;Parent=Cre01.g008891.t1.2.v5.5;pacid=30789555
chromosome_1	phytozomev13	CDS	1685869	1686360	.	+	0	ID=Cre01.g008891.t1.2.v5.5.CDS.5;Parent=Cre01.g008891.t1.2.v5.5;pacid=30789555
chromosome_1	phytozomev13	exon	1685869	1686617	.	+	.	ID=Cre01.g008891.t1.2.v5.5.exon.5;Parent=Cre01.g008891.t1.2.v5.5;pacid=30789555
chromosome_1	phytozomev13	three_prime_UTR	1686361	1686617	.	+	.	ID=Cre01.g008891.t1.2.v5.5.three_prime_UTR.1;Parent=Cre01.g008891.t1.2.v5.5;pacid=30789555
###
chromosome_1	phytozomev13	gene	1686710	1690115	.	-	.	ID=Cre01.g008900.v5.5;Name=Cre01.g008900
chromosome_1	phytozomev13	mRNA	1686710	1690115	.	-	.	ID=Cre01.g008900.t1.2.v5.5;Parent=Cre01.g008900.v5.5;Name=Cre01.g008900.t1.2;pacid=30788764;longest=1
chromosome_1	phytozomev13	three_prime_UTR	1686710	1687178	.	-	.	ID=Cre01.g008900.t1.2.v5.5.three_prime_UTR.1;Parent=Cre01.g008900.t1.2.v5.5;pacid=30788764
chromosome_1	phytozomev13	exon	1686710	1687727	.	-	.	ID=Cre01.g008900.t1.2.v5.5.exon.6;Parent=Cre01.g008900.t1.2.v5.5;pacid=30788764
chromosome_1	phytozomev13	CDS	1687179	1687727	.	-	0	ID=Cre01.g008900.t1.2.v5.5.CDS.6;Parent=Cre01.g008900.t1.2.v5.5;pacid=30788764
chromosome_1	phytozomev13	exon	1687948	1688115	.	-	.	ID=Cre01.g008900.t1.2.v5.5.exon.5;Parent=Cre01.g008900.t1.2.v5.5;pacid=30788764
chromosome_1	phytozomev13	CDS	1687948	1688115	.	-	0	ID=Cre01.g008900.t1.2.v5.5.CDS.5;Parent=Cre01.g008900.t1.2.v5.5;pacid=30788764
chromosome_1	phytozomev13	exon	1688345	1688416	.	-	.	ID=Cre01.g008900.t1.2.v5.5.exon.4;Parent=Cre01.g008900.t1.2.v5.5;pacid=30788764
chromosome_1	phytozomev13	CDS	1688345	1688416	.	-	0	ID=Cre01.g008900.t1.2.v5.5.CDS.4;Parent=Cre01.g008900.t1.2.v5.5;pacid=30788764
chromosome_1	phytozomev13	exon	1688638	1688751	.	-	.	ID=Cre01.g008900.t1.2.v5.5.exon.3;Parent=Cre01.g008900.t1.2.v5.5;pacid=30788764
chromosome_1	phytozomev13	CDS	1688638	1688751	.	-	0	ID=Cre01.g008900.t1.2.v5.5.CDS.3;Parent=Cre01.g008900.t1.2.v5.5;pacid=30788764
chromosome_1	phytozomev13	exon	1689034	1689147	.	-	.	ID=Cre01.g008900.t1.2.v5.5.exon.2;Parent=Cre01.g008900.t1.2.v5.5;pacid=30788764
chromosome_1	phytozomev13	CDS	1689034	1689147	.	-	0	ID=Cre01.g008900.t1.2.v5.5.CDS.2;Parent=Cre01.g008900.t1.2.v5.5;pacid=30788764
chromosome_1	phytozomev13	CDS	1689627	1689953	.	-	0	ID=Cre01.g008900.t1.2.v5.5.CDS.1;Parent=Cre01.g008900.t1.2.v5.5;pacid=30788764
chromosome_1	phytozomev13	exon	1689627	1690115	.	-	.	ID=Cre01.g008900.t1.2.v5.5.exon.1;Parent=Cre01.g008900.t1.2.v5.5;pacid=30788764
chromosome_1	phytozomev13	five_prime_UTR	1689954	1690115	.	-	.	ID=Cre01.g008900.t1.2.v5.5.five_prime_UTR.1;Parent=Cre01.g008900.t1.2.v5.5;pacid=30788764
###
chromosome_1	phytozomev13	gene	1693750	1696515	.	-	.	ID=Cre01.g008950.v5.5;Name=Cre01.g008950
chromosome_1	phytozomev13	mRNA	1693750	1695855	.	-	.	ID=Cre01.g008950.t2.1.v5.5;Parent=Cre01.g008950.v5.5;Name=Cre01.g008950.t2.1;pacid=30788349;longest=0
chromosome_1	phytozomev13	three_prime_UTR	1693750	1694680	.	-	.	ID=Cre01.g008950.t2.1.v5.5.three_prime_UTR.1;Parent=Cre01.g008950.t2.1.v5.5;pacid=30788349
chromosome_1	phytozomev13	exon	1693750	1695180	.	-	.	ID=Cre01.g008950.t2.1.v5.5.exon.2;Parent=Cre01.g008950.t2.1.v5.5;pacid=30788349
chromosome_1	phytozomev13	CDS	1694681	1695180	.	-	2	ID=Cre01.g008950.t2.1.v5.5.CDS.2;Parent=Cre01.g008950.t2.1.v5.5;pacid=30788349
chromosome_1	phytozomev13	CDS	1695484	1695493	.	-	0	ID=Cre01.g008950.t2.1.v5.5.CDS.1;Parent=Cre01.g008950.t2.1.v5.5;pacid=30788349
chromosome_1	phytozomev13	exon	1695484	1695855	.	-	.	ID=Cre01.g008950.t2.1.v5.5.exon.1;Parent=Cre01.g008950.t2.1.v5.5;pacid=30788349
chromosome_1	phytozomev13	five_prime_UTR	1695494	1695855	.	-	.	ID=Cre01.g008950.t2.1.v5.5.five_prime_UTR.1;Parent=Cre01.g008950.t2.1.v5.5;pacid=30788349
chromosome_1	phytozomev13	mRNA	1693750	1696515	.	-	.	ID=Cre01.g008950.t1.2.v5.5;Parent=Cre01.g008950.v5.5;Name=Cre01.g008950.t1.2;pacid=30788348;longest=1
chromosome_1	phytozomev13	three_prime_UTR	1693750	1694680	.	-	.	ID=Cre01.g008950.t1.2.v5.5.three_prime_UTR.1;Parent=Cre01.g008950.t1.2.v5.5;pacid=30788348
chromosome_1	phytozomev13	exon	1693750	1695180	.	-	.	ID=Cre01.g008950.t1.2.v5.5.exon.2;Parent=Cre01.g008950.t1.2.v5.5;pacid=30788348
chromosome_1	phytozomev13	CDS	1694681	1695180	.	-	2	ID=Cre01.g008950.t1.2.v5.5.CDS.2;Parent=Cre01.g008950.t1.2.v5.5;pacid=30788348
chromosome_1	phytozomev13	CDS	1695620	1695770	.	-	0	ID=Cre01.g008950.t1.2.v5.5.CDS.1;Parent=Cre01.g008950.t1.2.v5.5;pacid=30788348
chromosome_1	phytozomev13	exon	1695620	1696515	.	-	.	ID=Cre01.g008950.t1.2.v5.5.exon.1;Parent=Cre01.g008950.t1.2.v5.5;pacid=30788348
chromosome_1	phytozomev13	five_prime_UTR	1695771	1696515	.	-	.	ID=Cre01.g008950.t1.2.v5.5.five_prime_UTR.1;Parent=Cre01.g008950.t1.2.v5.5;pacid=30788348
###
chromosome_1	AUGUSTUS	gene	1697808	1698368	0.31	+	.	ID=g15107
chromosome_1	AUGUSTUS	mRNA	1697808	1698368	0.31	+	.	ID=g15107.t1;Parent=g15107
chromosome_1	AUGUSTUS	CDS	1697808	1698368	0.31	+	0	ID=g15107.t1.CDS1;Parent=g15107.t1
chromosome_1	AUGUSTUS	exon	1697808	1698368	.	+	.	ID=g15107.t1.exon1;Parent=g15107.t1
###
chromosome_1	phytozomev13	gene	1698720	1700625	.	-	.	ID=Cre01.g009000.v5.5;Name=Cre01.g009000
chromosome_1	phytozomev13	mRNA	1698720	1700625	.	-	.	ID=Cre01.g009000.t1.1.v5.5;Parent=Cre01.g009000.v5.5;Name=Cre01.g009000.t1.1;pacid=30789176;longest=1
chromosome_1	phytozomev13	three_prime_UTR	1698720	1699211	.	-	.	ID=Cre01.g009000.t1.1.v5.5.three_prime_UTR.1;Parent=Cre01.g009000.t1.1.v5.5;pacid=30789176
chromosome_1	phytozomev13	exon	1698720	1699763	.	-	.	ID=Cre01.g009000.t1.1.v5.5.exon.3;Parent=Cre01.g009000.t1.1.v5.5;pacid=30789176
chromosome_1	phytozomev13	CDS	1699212	1699763	.	-	0	ID=Cre01.g009000.t1.1.v5.5.CDS.3;Parent=Cre01.g009000.t1.1.v5.5;pacid=30789176
chromosome_1	phytozomev13	exon	1699980	1700147	.	-	.	ID=Cre01.g009000.t1.1.v5.5.exon.2;Parent=Cre01.g009000.t1.1.v5.5;pacid=30789176
chromosome_1	phytozomev13	CDS	1699980	1700147	.	-	0	ID=Cre01.g009000.t1.1.v5.5.CDS.2;Parent=Cre01.g009000.t1.1.v5.5;pacid=30789176
chromosome_1	phytozomev13	CDS	1700377	1700598	.	-	0	ID=Cre01.g009000.t1.1.v5.5.CDS.1;Parent=Cre01.g009000.t1.1.v5.5;pacid=30789176
chromosome_1	phytozomev13	exon	1700377	1700625	.	-	.	ID=Cre01.g009000.t1.1.v5.5.exon.1;Parent=Cre01.g009000.t1.1.v5.5;pacid=30789176
chromosome_1	phytozomev13	five_prime_UTR	1700599	1700625	.	-	.	ID=Cre01.g009000.t1.1.v5.5.five_prime_UTR.1;Parent=Cre01.g009000.t1.1.v5.5;pacid=30789176
###
chromosome_1	phytozomev13	gene	1702680	1704245	.	-	.	ID=Cre01.g009050.v5.5;Name=Cre01.g009050
chromosome_1	phytozomev13	mRNA	1702680	1704245	.	-	.	ID=Cre01.g009050.t1.2.v5.5;Parent=Cre01.g009050.v5.5;Name=Cre01.g009050.t1.2;pacid=30789438;longest=1
chromosome_1	phytozomev13	three_prime_UTR	1702680	1702702	.	-	.	ID=Cre01.g009050.t1.2.v5.5.three_prime_UTR.1;Parent=Cre01.g009050.t1.2.v5.5;pacid=30789438
chromosome_1	phytozomev13	exon	1702680	1702909	.	-	.	ID=Cre01.g009050.t1.2.v5.5.exon.3;Parent=Cre01.g009050.t1.2.v5.5;pacid=30789438
chromosome_1	phytozomev13	CDS	1702703	1702909	.	-	0	ID=Cre01.g009050.t1.2.v5.5.CDS.3;Parent=Cre01.g009050.t1.2.v5.5;pacid=30789438
chromosome_1	phytozomev13	exon	1703275	1703388	.	-	.	ID=Cre01.g009050.t1.2.v5.5.exon.2;Parent=Cre01.g009050.t1.2.v5.5;pacid=30789438
chromosome_1	phytozomev13	CDS	1703275	1703388	.	-	0	ID=Cre01.g009050.t1.2.v5.5.CDS.2;Parent=Cre01.g009050.t1.2.v5.5;pacid=30789438
chromosome_1	phytozomev13	CDS	1703775	1704068	.	-	0	ID=Cre01.g009050.t1.2.v5.5.CDS.1;Parent=Cre01.g009050.t1.2.v5.5;pacid=30789438
chromosome_1	phytozomev13	exon	1703775	1704245	.	-	.	ID=Cre01.g009050.t1.2.v5.5.exon.1;Parent=Cre01.g009050.t1.2.v5.5;pacid=30789438
chromosome_1	phytozomev13	five_prime_UTR	1704069	1704245	.	-	.	ID=Cre01.g009050.t1.2.v5.5.five_prime_UTR.1;Parent=Cre01.g009050.t1.2.v5.5;pacid=30789438
###
chromosome_1	phytozomev13	gene	1704586	1709250	.	+	.	ID=Cre01.g009101.v5.5;Name=Cre01.g009101
chromosome_1	phytozomev13	mRNA	1704586	1709250	.	+	.	ID=Cre01.g009101.t1.1.v5.5;Parent=Cre01.g009101.v5.5;Name=Cre01.g009101.t1.1;pacid=30788801;longest=1
chromosome_1	phytozomev13	five_prime_UTR	1704586	1704935	.	+	.	ID=Cre01.g009101.t1.1.v5.5.five_prime_UTR.1;Parent=Cre01.g009101.t1.1.v5.5;pacid=30788801
chromosome_1	phytozomev13	exon	1704586	1705191	.	+	.	ID=Cre01.g009101.t1.1.v5.5.exon.1;Parent=Cre01.g009101.t1.1.v5.5;pacid=30788801
chromosome_1	phytozomev13	CDS	1704936	1705191	.	+	0	ID=Cre01.g009101.t1.1.v5.5.CDS.1;Parent=Cre01.g009101.t1.1.v5.5;pacid=30788801
chromosome_1	phytozomev13	exon	1705320	1705461	.	+	.	ID=Cre01.g009101.t1.1.v5.5.exon.2;Parent=Cre01.g009101.t1.1.v5.5;pacid=30788801
chromosome_1	phytozomev13	CDS	1705320	1705461	.	+	2	ID=Cre01.g009101.t1.1.v5.5.CDS.2;Parent=Cre01.g009101.t1.1.v5.5;pacid=30788801
chromosome_1	phytozomev13	exon	1705661	1705775	.	+	.	ID=Cre01.g009101.t1.1.v5.5.exon.3;Parent=Cre01.g009101.t1.1.v5.5;pacid=30788801
chromosome_1	phytozomev13	CDS	1705661	1705775	.	+	1	ID=Cre01.g009101.t1.1.v5.5.CDS.3;Parent=Cre01.g009101.t1.1.v5.5;pacid=30788801
chromosome_1	phytozomev13	exon	1705990	1706226	.	+	.	ID=Cre01.g009101.t1.1.v5.5.exon.4;Parent=Cre01.g009101.t1.1.v5.5;pacid=30788801
chromosome_1	phytozomev13	CDS	1705990	1706226	.	+	0	ID=Cre01.g009101.t1.1.v5.5.CDS.4;Parent=Cre01.g009101.t1.1.v5.5;pacid=30788801
chromosome_1	phytozomev13	exon	1706453	1706607	.	+	.	ID=Cre01.g009101.t1.1.v5.5.exon.5;Parent=Cre01.g009101.t1.1.v5.5;pacid=30788801
chromosome_1	phytozomev13	CDS	1706453	1706607	.	+	0	ID=Cre01.g009101.t1.1.v5.5.CDS.5;Parent=Cre01.g009101.t1.1.v5.5;pacid=30788801
chromosome_1	phytozomev13	exon	1706835	1706913	.	+	.	ID=Cre01.g009101.t1.1.v5.5.exon.6;Parent=Cre01.g009101.t1.1.v5.5;pacid=30788801
chromosome_1	phytozomev13	CDS	1706835	1706913	.	+	1	ID=Cre01.g009101.t1.1.v5.5.CDS.6;Parent=Cre01.g009101.t1.1.v5.5;pacid=30788801
chromosome_1	phytozomev13	CDS	1707073	1707663	.	+	0	ID=Cre01.g009101.t1.1.v5.5.CDS.7;Parent=Cre01.g009101.t1.1.v5.5;pacid=30788801
chromosome_1	phytozomev13	exon	1707073	1709250	.	+	.	ID=Cre01.g009101.t1.1.v5.5.exon.7;Parent=Cre01.g009101.t1.1.v5.5;pacid=30788801
chromosome_1	phytozomev13	three_prime_UTR	1707664	1709250	.	+	.	ID=Cre01.g009101.t1.1.v5.5.three_prime_UTR.1;Parent=Cre01.g009101.t1.1.v5.5;pacid=30788801
###
chromosome_1	phytozomev13	gene	1709325	1711085	.	-	.	ID=Cre01.g009150.v5.5;Name=Cre01.g009150
chromosome_1	phytozomev13	mRNA	1709325	1711085	.	-	.	ID=Cre01.g009150.t1.1.v5.5;Parent=Cre01.g009150.v5.5;Name=Cre01.g009150.t1.1;pacid=30789211;longest=1
chromosome_1	phytozomev13	three_prime_UTR	1709325	1709545	.	-	.	ID=Cre01.g009150.t1.1.v5.5.three_prime_UTR.1;Parent=Cre01.g009150.t1.1.v5.5;pacid=30789211
chromosome_1	phytozomev13	exon	1709325	1709826	.	-	.	ID=Cre01.g009150.t1.1.v5.5.exon.3;Parent=Cre01.g009150.t1.1.v5.5;pacid=30789211
chromosome_1	phytozomev13	CDS	1709546	1709826	.	-	2	ID=Cre01.g009150.t1.1.v5.5.CDS.3;Parent=Cre01.g009150.t1.1.v5.5;pacid=30789211
chromosome_1	phytozomev13	exon	1710176	1710452	.	-	.	ID=Cre01.g009150.t1.1.v5.5.exon.2;Parent=Cre01.g009150.t1.1.v5.5;pacid=30789211
chromosome_1	phytozomev13	CDS	1710176	1710452	.	-	0	ID=Cre01.g009150.t1.1.v5.5.CDS.2;Parent=Cre01.g009150.t1.1.v5.5;pacid=30789211
chromosome_1	phytozomev13	CDS	1710781	1710969	.	-	0	ID=Cre01.g009150.t1.1.v5.5.CDS.1;Parent=Cre01.g009150.t1.1.v5.5;pacid=30789211
chromosome_1	phytozomev13	exon	1710781	1711085	.	-	.	ID=Cre01.g009150.t1.1.v5.5.exon.1;Parent=Cre01.g009150.t1.1.v5.5;pacid=30789211
chromosome_1	phytozomev13	five_prime_UTR	1710970	1711085	.	-	.	ID=Cre01.g009150.t1.1.v5.5.five_prime_UTR.1;Parent=Cre01.g009150.t1.1.v5.5;pacid=30789211
###
chromosome_1	phytozomev13	gene	1711138	1713965	.	-	.	ID=Cre01.g009200.v5.5;Name=Cre01.g009200
chromosome_1	phytozomev13	mRNA	1711138	1713965	.	-	.	ID=Cre01.g009200.t1.2.v5.5;Parent=Cre01.g009200.v5.5;Name=Cre01.g009200.t1.2;pacid=30788564;longest=1
chromosome_1	phytozomev13	three_prime_UTR	1711138	1711417	.	-	.	ID=Cre01.g009200.t1.2.v5.5.three_prime_UTR.1;Parent=Cre01.g009200.t1.2.v5.5;pacid=30788564
chromosome_1	phytozomev13	exon	1711138	1712141	.	-	.	ID=Cre01.g009200.t1.2.v5.5.exon.5;Parent=Cre01.g009200.t1.2.v5.5;pacid=30788564
chromosome_1	phytozomev13	CDS	1711418	1712141	.	-	1	ID=Cre01.g009200.t1.2.v5.5.CDS.5;Parent=Cre01.g009200.t1.2.v5.5;pacid=30788564
chromosome_1	phytozomev13	exon	1712327	1712508	.	-	.	ID=Cre01.g009200.t1.2.v5.5.exon.4;Parent=Cre01.g009200.t1.2.v5.5;pacid=30788564
chromosome_1	phytozomev13	CDS	1712327	1712508	.	-	0	ID=Cre01.g009200.t1.2.v5.5.CDS.4;Parent=Cre01.g009200.t1.2.v5.5;pacid=30788564
chromosome_1	phytozomev13	exon	1712887	1713027	.	-	.	ID=Cre01.g009200.t1.2.v5.5.exon.3;Parent=Cre01.g009200.t1.2.v5.5;pacid=30788564
chromosome_1	phytozomev13	CDS	1712887	1713027	.	-	0	ID=Cre01.g009200.t1.2.v5.5.CDS.3;Parent=Cre01.g009200.t1.2.v5.5;pacid=30788564
chromosome_1	phytozomev13	exon	1713230	1713365	.	-	.	ID=Cre01.g009200.t1.2.v5.5.exon.2;Parent=Cre01.g009200.t1.2.v5.5;pacid=30788564
chromosome_1	phytozomev13	CDS	1713230	1713365	.	-	1	ID=Cre01.g009200.t1.2.v5.5.CDS.2;Parent=Cre01.g009200.t1.2.v5.5;pacid=30788564
chromosome_1	phytozomev13	CDS	1713577	1713764	.	-	0	ID=Cre01.g009200.t1.2.v5.5.CDS.1;Parent=Cre01.g009200.t1.2.v5.5;pacid=30788564
chromosome_1	phytozomev13	exon	1713577	1713965	.	-	.	ID=Cre01.g009200.t1.2.v5.5.exon.1;Parent=Cre01.g009200.t1.2.v5.5;pacid=30788564
chromosome_1	phytozomev13	five_prime_UTR	1713765	1713965	.	-	.	ID=Cre01.g009200.t1.2.v5.5.five_prime_UTR.1;Parent=Cre01.g009200.t1.2.v5.5;pacid=30788564
###
chromosome_1	phytozomev13	gene	1714086	1725107	.	+	.	ID=Cre01.g009250.v5.5;Name=Cre01.g009250
chromosome_1	phytozomev13	mRNA	1714086	1725107	.	+	.	ID=Cre01.g009250.t1.1.v5.5;Parent=Cre01.g009250.v5.5;Name=Cre01.g009250.t1.1;pacid=30789357;longest=1;geneName=TOP2
chromosome_1	phytozomev13	five_prime_UTR	1714086	1714210	.	+	.	ID=Cre01.g009250.t1.1.v5.5.five_prime_UTR.1;Parent=Cre01.g009250.t1.1.v5.5;pacid=30789357
chromosome_1	phytozomev13	exon	1714086	1714258	.	+	.	ID=Cre01.g009250.t1.1.v5.5.exon.1;Parent=Cre01.g009250.t1.1.v5.5;pacid=30789357
chromosome_1	phytozomev13	CDS	1714211	1714258	.	+	0	ID=Cre01.g009250.t1.1.v5.5.CDS.1;Parent=Cre01.g009250.t1.1.v5.5;pacid=30789357
chromosome_1	phytozomev13	exon	1714324	1714647	.	+	.	ID=Cre01.g009250.t1.1.v5.5.exon.2;Parent=Cre01.g009250.t1.1.v5.5;pacid=30789357
chromosome_1	phytozomev13	CDS	1714324	1714647	.	+	0	ID=Cre01.g009250.t1.1.v5.5.CDS.2;Parent=Cre01.g009250.t1.1.v5.5;pacid=30789357
chromosome_1	phytozomev13	exon	1714849	1714986	.	+	.	ID=Cre01.g009250.t1.1.v5.5.exon.3;Parent=Cre01.g009250.t1.1.v5.5;pacid=30789357
chromosome_1	phytozomev13	CDS	1714849	1714986	.	+	0	ID=Cre01.g009250.t1.1.v5.5.CDS.3;Parent=Cre01.g009250.t1.1.v5.5;pacid=30789357
chromosome_1	phytozomev13	exon	1715083	1715208	.	+	.	ID=Cre01.g009250.t1.1.v5.5.exon.4;Parent=Cre01.g009250.t1.1.v5.5;pacid=30789357
chromosome_1	phytozomev13	CDS	1715083	1715208	.	+	0	ID=Cre01.g009250.t1.1.v5.5.CDS.4;Parent=Cre01.g009250.t1.1.v5.5;pacid=30789357
chromosome_1	phytozomev13	exon	1715384	1715554	.	+	.	ID=Cre01.g009250.t1.1.v5.5.exon.5;Parent=Cre01.g009250.t1.1.v5.5;pacid=30789357
chromosome_1	phytozomev13	CDS	1715384	1715554	.	+	0	ID=Cre01.g009250.t1.1.v5.5.CDS.5;Parent=Cre01.g009250.t1.1.v5.5;pacid=30789357
chromosome_1	phytozomev13	exon	1715813	1715884	.	+	.	ID=Cre01.g009250.t1.1.v5.5.exon.6;Parent=Cre01.g009250.t1.1.v5.5;pacid=30789357
chromosome_1	phytozomev13	CDS	1715813	1715884	.	+	0	ID=Cre01.g009250.t1.1.v5.5.CDS.6;Parent=Cre01.g009250.t1.1.v5.5;pacid=30789357
chromosome_1	phytozomev13	exon	1716228	1716311	.	+	.	ID=Cre01.g009250.t1.1.v5.5.exon.7;Parent=Cre01.g009250.t1.1.v5.5;pacid=30789357
chromosome_1	phytozomev13	CDS	1716228	1716311	.	+	0	ID=Cre01.g009250.t1.1.v5.5.CDS.7;Parent=Cre01.g009250.t1.1.v5.5;pacid=30789357
chromosome_1	phytozomev13	exon	1716451	1716524	.	+	.	ID=Cre01.g009250.t1.1.v5.5.exon.8;Parent=Cre01.g009250.t1.1.v5.5;pacid=30789357
chromosome_1	phytozomev13	CDS	1716451	1716524	.	+	0	ID=Cre01.g009250.t1.1.v5.5.CDS.8;Parent=Cre01.g009250.t1.1.v5.5;pacid=30789357
chromosome_1	phytozomev13	exon	1716718	1716841	.	+	.	ID=Cre01.g009250.t1.1.v5.5.exon.9;Parent=Cre01.g009250.t1.1.v5.5;pacid=30789357
chromosome_1	phytozomev13	CDS	1716718	1716841	.	+	1	ID=Cre01.g009250.t1.1.v5.5.CDS.9;Parent=Cre01.g009250.t1.1.v5.5;pacid=30789357
chromosome_1	phytozomev13	exon	1717000	1717177	.	+	.	ID=Cre01.g009250.t1.1.v5.5.exon.10;Parent=Cre01.g009250.t1.1.v5.5;pacid=30789357
chromosome_1	phytozomev13	CDS	1717000	1717177	.	+	0	ID=Cre01.g009250.t1.1.v5.5.CDS.10;Parent=Cre01.g009250.t1.1.v5.5;pacid=30789357
chromosome_1	phytozomev13	exon	1717353	1717603	.	+	.	ID=Cre01.g009250.t1.1.v5.5.exon.11;Parent=Cre01.g009250.t1.1.v5.5;pacid=30789357
chromosome_1	phytozomev13	CDS	1717353	1717603	.	+	2	ID=Cre01.g009250.t1.1.v5.5.CDS.11;Parent=Cre01.g009250.t1.1.v5.5;pacid=30789357
chromosome_1	phytozomev13	exon	1717808	1717978	.	+	.	ID=Cre01.g009250.t1.1.v5.5.exon.12;Parent=Cre01.g009250.t1.1.v5.5;pacid=30789357
chromosome_1	phytozomev13	CDS	1717808	1717978	.	+	0	ID=Cre01.g009250.t1.1.v5.5.CDS.12;Parent=Cre01.g009250.t1.1.v5.5;pacid=30789357
chromosome_1	phytozomev13	exon	1718161	1718350	.	+	.	ID=Cre01.g009250.t1.1.v5.5.exon.13;Parent=Cre01.g009250.t1.1.v5.5;pacid=30789357
chromosome_1	phytozomev13	CDS	1718161	1718350	.	+	0	ID=Cre01.g009250.t1.1.v5.5.CDS.13;Parent=Cre01.g009250.t1.1.v5.5;pacid=30789357
chromosome_1	phytozomev13	exon	1718598	1718740	.	+	.	ID=Cre01.g009250.t1.1.v5.5.exon.14;Parent=Cre01.g009250.t1.1.v5.5;pacid=30789357
chromosome_1	phytozomev13	CDS	1718598	1718740	.	+	2	ID=Cre01.g009250.t1.1.v5.5.CDS.14;Parent=Cre01.g009250.t1.1.v5.5;pacid=30789357
chromosome_1	phytozomev13	exon	1718991	1719116	.	+	.	ID=Cre01.g009250.t1.1.v5.5.exon.15;Parent=Cre01.g009250.t1.1.v5.5;pacid=30789357
chromosome_1	phytozomev13	CDS	1718991	1719116	.	+	0	ID=Cre01.g009250.t1.1.v5.5.CDS.15;Parent=Cre01.g009250.t1.1.v5.5;pacid=30789357
chromosome_1	phytozomev13	exon	1719365	1719654	.	+	.	ID=Cre01.g009250.t1.1.v5.5.exon.16;Parent=Cre01.g009250.t1.1.v5.5;pacid=30789357
chromosome_1	phytozomev13	CDS	1719365	1719654	.	+	0	ID=Cre01.g009250.t1.1.v5.5.CDS.16;Parent=Cre01.g009250.t1.1.v5.5;pacid=30789357
chromosome_1	phytozomev13	exon	1719976	1720086	.	+	.	ID=Cre01.g009250.t1.1.v5.5.exon.17;Parent=Cre01.g009250.t1.1.v5.5;pacid=30789357
chromosome_1	phytozomev13	CDS	1719976	1720086	.	+	1	ID=Cre01.g009250.t1.1.v5.5.CDS.17;Parent=Cre01.g009250.t1.1.v5.5;pacid=30789357
chromosome_1	phytozomev13	exon	1720278	1720407	.	+	.	ID=Cre01.g009250.t1.1.v5.5.exon.18;Parent=Cre01.g009250.t1.1.v5.5;pacid=30789357
chromosome_1	phytozomev13	CDS	1720278	1720407	.	+	1	ID=Cre01.g009250.t1.1.v5.5.CDS.18;Parent=Cre01.g009250.t1.1.v5.5;pacid=30789357
chromosome_1	phytozomev13	exon	1720622	1720720	.	+	.	ID=Cre01.g009250.t1.1.v5.5.exon.19;Parent=Cre01.g009250.t1.1.v5.5;pacid=30789357
chromosome_1	phytozomev13	CDS	1720622	1720720	.	+	0	ID=Cre01.g009250.t1.1.v5.5.CDS.19;Parent=Cre01.g009250.t1.1.v5.5;pacid=30789357
chromosome_1	phytozomev13	exon	1721007	1721160	.	+	.	ID=Cre01.g009250.t1.1.v5.5.exon.20;Parent=Cre01.g009250.t1.1.v5.5;pacid=30789357
chromosome_1	phytozomev13	CDS	1721007	1721160	.	+	0	ID=Cre01.g009250.t1.1.v5.5.CDS.20;Parent=Cre01.g009250.t1.1.v5.5;pacid=30789357
chromosome_1	phytozomev13	exon	1721384	1721508	.	+	.	ID=Cre01.g009250.t1.1.v5.5.exon.21;Parent=Cre01.g009250.t1.1.v5.5;pacid=30789357
chromosome_1	phytozomev13	CDS	1721384	1721508	.	+	2	ID=Cre01.g009250.t1.1.v5.5.CDS.21;Parent=Cre01.g009250.t1.1.v5.5;pacid=30789357
chromosome_1	phytozomev13	exon	1721707	1721868	.	+	.	ID=Cre01.g009250.t1.1.v5.5.exon.22;Parent=Cre01.g009250.t1.1.v5.5;pacid=30789357
chromosome_1	phytozomev13	CDS	1721707	1721868	.	+	0	ID=Cre01.g009250.t1.1.v5.5.CDS.22;Parent=Cre01.g009250.t1.1.v5.5;pacid=30789357
chromosome_1	phytozomev13	exon	1722089	1722319	.	+	.	ID=Cre01.g009250.t1.1.v5.5.exon.23;Parent=Cre01.g009250.t1.1.v5.5;pacid=30789357
chromosome_1	phytozomev13	CDS	1722089	1722319	.	+	0	ID=Cre01.g009250.t1.1.v5.5.CDS.23;Parent=Cre01.g009250.t1.1.v5.5;pacid=30789357
chromosome_1	phytozomev13	exon	1722489	1722575	.	+	.	ID=Cre01.g009250.t1.1.v5.5.exon.24;Parent=Cre01.g009250.t1.1.v5.5;pacid=30789357
chromosome_1	phytozomev13	CDS	1722489	1722575	.	+	0	ID=Cre01.g009250.t1.1.v5.5.CDS.24;Parent=Cre01.g009250.t1.1.v5.5;pacid=30789357
chromosome_1	phytozomev13	exon	1722717	1723464	.	+	.	ID=Cre01.g009250.t1.1.v5.5.exon.25;Parent=Cre01.g009250.t1.1.v5.5;pacid=30789357
chromosome_1	phytozomev13	CDS	1722717	1723464	.	+	0	ID=Cre01.g009250.t1.1.v5.5.CDS.25;Parent=Cre01.g009250.t1.1.v5.5;pacid=30789357
chromosome_1	phytozomev13	exon	1723591	1723706	.	+	.	ID=Cre01.g009250.t1.1.v5.5.exon.26;Parent=Cre01.g009250.t1.1.v5.5;pacid=30789357
chromosome_1	phytozomev13	CDS	1723591	1723706	.	+	2	ID=Cre01.g009250.t1.1.v5.5.CDS.26;Parent=Cre01.g009250.t1.1.v5.5;pacid=30789357
chromosome_1	phytozomev13	exon	1723841	1723925	.	+	.	ID=Cre01.g009250.t1.1.v5.5.exon.27;Parent=Cre01.g009250.t1.1.v5.5;pacid=30789357
chromosome_1	phytozomev13	CDS	1723841	1723925	.	+	0	ID=Cre01.g009250.t1.1.v5.5.CDS.27;Parent=Cre01.g009250.t1.1.v5.5;pacid=30789357
chromosome_1	phytozomev13	exon	1724108	1724229	.	+	.	ID=Cre01.g009250.t1.1.v5.5.exon.28;Parent=Cre01.g009250.t1.1.v5.5;pacid=30789357
chromosome_1	phytozomev13	CDS	1724108	1724229	.	+	2	ID=Cre01.g009250.t1.1.v5.5.CDS.28;Parent=Cre01.g009250.t1.1.v5.5;pacid=30789357
chromosome_1	phytozomev13	CDS	1724374	1724574	.	+	0	ID=Cre01.g009250.t1.1.v5.5.CDS.29;Parent=Cre01.g009250.t1.1.v5.5;pacid=30789357
chromosome_1	phytozomev13	exon	1724374	1725107	.	+	.	ID=Cre01.g009250.t1.1.v5.5.exon.29;Parent=Cre01.g009250.t1.1.v5.5;pacid=30789357
chromosome_1	phytozomev13	three_prime_UTR	1724575	1725107	.	+	.	ID=Cre01.g009250.t1.1.v5.5.three_prime_UTR.1;Parent=Cre01.g009250.t1.1.v5.5;pacid=30789357
###
chromosome_1	phytozomev13	gene	1725505	1739716	.	+	.	ID=Cre01.g009300.v5.5;Name=Cre01.g009300
chromosome_1	phytozomev13	mRNA	1725505	1739716	.	+	.	ID=Cre01.g009300.t1.1.v5.5;Parent=Cre01.g009300.v5.5;Name=Cre01.g009300.t1.1;pacid=30788407;longest=1
chromosome_1	phytozomev13	five_prime_UTR	1725505	1725802	.	+	.	ID=Cre01.g009300.t1.1.v5.5.five_prime_UTR.1;Parent=Cre01.g009300.t1.1.v5.5;pacid=30788407
chromosome_1	phytozomev13	exon	1725505	1725882	.	+	.	ID=Cre01.g009300.t1.1.v5.5.exon.1;Parent=Cre01.g009300.t1.1.v5.5;pacid=30788407
chromosome_1	phytozomev13	CDS	1725803	1725882	.	+	0	ID=Cre01.g009300.t1.1.v5.5.CDS.1;Parent=Cre01.g009300.t1.1.v5.5;pacid=30788407
chromosome_1	phytozomev13	exon	1725979	1726066	.	+	.	ID=Cre01.g009300.t1.1.v5.5.exon.2;Parent=Cre01.g009300.t1.1.v5.5;pacid=30788407
chromosome_1	phytozomev13	CDS	1725979	1726066	.	+	1	ID=Cre01.g009300.t1.1.v5.5.CDS.2;Parent=Cre01.g009300.t1.1.v5.5;pacid=30788407
chromosome_1	phytozomev13	exon	1726140	1726184	.	+	.	ID=Cre01.g009300.t1.1.v5.5.exon.3;Parent=Cre01.g009300.t1.1.v5.5;pacid=30788407
chromosome_1	phytozomev13	CDS	1726140	1726184	.	+	0	ID=Cre01.g009300.t1.1.v5.5.CDS.3;Parent=Cre01.g009300.t1.1.v5.5;pacid=30788407
chromosome_1	phytozomev13	exon	1726576	1726758	.	+	.	ID=Cre01.g009300.t1.1.v5.5.exon.4;Parent=Cre01.g009300.t1.1.v5.5;pacid=30788407
chromosome_1	phytozomev13	CDS	1726576	1726758	.	+	0	ID=Cre01.g009300.t1.1.v5.5.CDS.4;Parent=Cre01.g009300.t1.1.v5.5;pacid=30788407
chromosome_1	phytozomev13	exon	1727099	1727186	.	+	.	ID=Cre01.g009300.t1.1.v5.5.exon.5;Parent=Cre01.g009300.t1.1.v5.5;pacid=30788407
chromosome_1	phytozomev13	CDS	1727099	1727186	.	+	0	ID=Cre01.g009300.t1.1.v5.5.CDS.5;Parent=Cre01.g009300.t1.1.v5.5;pacid=30788407
chromosome_1	phytozomev13	exon	1727428	1727582	.	+	.	ID=Cre01.g009300.t1.1.v5.5.exon.6;Parent=Cre01.g009300.t1.1.v5.5;pacid=30788407
chromosome_1	phytozomev13	CDS	1727428	1727582	.	+	2	ID=Cre01.g009300.t1.1.v5.5.CDS.6;Parent=Cre01.g009300.t1.1.v5.5;pacid=30788407
chromosome_1	phytozomev13	exon	1728427	1728582	.	+	.	ID=Cre01.g009300.t1.1.v5.5.exon.7;Parent=Cre01.g009300.t1.1.v5.5;pacid=30788407
chromosome_1	phytozomev13	CDS	1728427	1728582	.	+	0	ID=Cre01.g009300.t1.1.v5.5.CDS.7;Parent=Cre01.g009300.t1.1.v5.5;pacid=30788407
chromosome_1	phytozomev13	exon	1729286	1729449	.	+	.	ID=Cre01.g009300.t1.1.v5.5.exon.8;Parent=Cre01.g009300.t1.1.v5.5;pacid=30788407
chromosome_1	phytozomev13	CDS	1729286	1729449	.	+	0	ID=Cre01.g009300.t1.1.v5.5.CDS.8;Parent=Cre01.g009300.t1.1.v5.5;pacid=30788407
chromosome_1	phytozomev13	exon	1729645	1729825	.	+	.	ID=Cre01.g009300.t1.1.v5.5.exon.9;Parent=Cre01.g009300.t1.1.v5.5;pacid=30788407
chromosome_1	phytozomev13	CDS	1729645	1729825	.	+	1	ID=Cre01.g009300.t1.1.v5.5.CDS.9;Parent=Cre01.g009300.t1.1.v5.5;pacid=30788407
chromosome_1	phytozomev13	exon	1730210	1730326	.	+	.	ID=Cre01.g009300.t1.1.v5.5.exon.10;Parent=Cre01.g009300.t1.1.v5.5;pacid=30788407
chromosome_1	phytozomev13	CDS	1730210	1730326	.	+	0	ID=Cre01.g009300.t1.1.v5.5.CDS.10;Parent=Cre01.g009300.t1.1.v5.5;pacid=30788407
chromosome_1	phytozomev13	exon	1730450	1730537	.	+	.	ID=Cre01.g009300.t1.1.v5.5.exon.11;Parent=Cre01.g009300.t1.1.v5.5;pacid=30788407
chromosome_1	phytozomev13	CDS	1730450	1730537	.	+	0	ID=Cre01.g009300.t1.1.v5.5.CDS.11;Parent=Cre01.g009300.t1.1.v5.5;pacid=30788407
chromosome_1	phytozomev13	exon	1730917	1731023	.	+	.	ID=Cre01.g009300.t1.1.v5.5.exon.12;Parent=Cre01.g009300.t1.1.v5.5;pacid=30788407
chromosome_1	phytozomev13	CDS	1730917	1731023	.	+	2	ID=Cre01.g009300.t1.1.v5.5.CDS.12;Parent=Cre01.g009300.t1.1.v5.5;pacid=30788407
chromosome_1	phytozomev13	exon	1731296	1731370	.	+	.	ID=Cre01.g009300.t1.1.v5.5.exon.13;Parent=Cre01.g009300.t1.1.v5.5;pacid=30788407
chromosome_1	phytozomev13	CDS	1731296	1731370	.	+	0	ID=Cre01.g009300.t1.1.v5.5.CDS.13;Parent=Cre01.g009300.t1.1.v5.5;pacid=30788407
chromosome_1	phytozomev13	exon	1731800	1732177	.	+	.	ID=Cre01.g009300.t1.1.v5.5.exon.14;Parent=Cre01.g009300.t1.1.v5.5;pacid=30788407
chromosome_1	phytozomev13	CDS	1731800	1732177	.	+	0	ID=Cre01.g009300.t1.1.v5.5.CDS.14;Parent=Cre01.g009300.t1.1.v5.5;pacid=30788407
chromosome_1	phytozomev13	exon	1732334	1732606	.	+	.	ID=Cre01.g009300.t1.1.v5.5.exon.15;Parent=Cre01.g009300.t1.1.v5.5;pacid=30788407
chromosome_1	phytozomev13	CDS	1732334	1732606	.	+	0	ID=Cre01.g009300.t1.1.v5.5.CDS.15;Parent=Cre01.g009300.t1.1.v5.5;pacid=30788407
chromosome_1	phytozomev13	exon	1732920	1733081	.	+	.	ID=Cre01.g009300.t1.1.v5.5.exon.16;Parent=Cre01.g009300.t1.1.v5.5;pacid=30788407
chromosome_1	phytozomev13	CDS	1732920	1733081	.	+	0	ID=Cre01.g009300.t1.1.v5.5.CDS.16;Parent=Cre01.g009300.t1.1.v5.5;pacid=30788407
chromosome_1	phytozomev13	exon	1733378	1733558	.	+	.	ID=Cre01.g009300.t1.1.v5.5.exon.17;Parent=Cre01.g009300.t1.1.v5.5;pacid=30788407
chromosome_1	phytozomev13	CDS	1733378	1733558	.	+	0	ID=Cre01.g009300.t1.1.v5.5.CDS.17;Parent=Cre01.g009300.t1.1.v5.5;pacid=30788407
chromosome_1	phytozomev13	exon	1733770	1733900	.	+	.	ID=Cre01.g009300.t1.1.v5.5.exon.18;Parent=Cre01.g009300.t1.1.v5.5;pacid=30788407
chromosome_1	phytozomev13	CDS	1733770	1733900	.	+	2	ID=Cre01.g009300.t1.1.v5.5.CDS.18;Parent=Cre01.g009300.t1.1.v5.5;pacid=30788407
chromosome_1	phytozomev13	exon	1734271	1734384	.	+	.	ID=Cre01.g009300.t1.1.v5.5.exon.19;Parent=Cre01.g009300.t1.1.v5.5;pacid=30788407
chromosome_1	phytozomev13	CDS	1734271	1734384	.	+	0	ID=Cre01.g009300.t1.1.v5.5.CDS.19;Parent=Cre01.g009300.t1.1.v5.5;pacid=30788407
chromosome_1	phytozomev13	exon	1734648	1734797	.	+	.	ID=Cre01.g009300.t1.1.v5.5.exon.20;Parent=Cre01.g009300.t1.1.v5.5;pacid=30788407
chromosome_1	phytozomev13	CDS	1734648	1734797	.	+	0	ID=Cre01.g009300.t1.1.v5.5.CDS.20;Parent=Cre01.g009300.t1.1.v5.5;pacid=30788407
chromosome_1	phytozomev13	exon	1735075	1735131	.	+	.	ID=Cre01.g009300.t1.1.v5.5.exon.21;Parent=Cre01.g009300.t1.1.v5.5;pacid=30788407
chromosome_1	phytozomev13	CDS	1735075	1735131	.	+	0	ID=Cre01.g009300.t1.1.v5.5.CDS.21;Parent=Cre01.g009300.t1.1.v5.5;pacid=30788407
chromosome_1	phytozomev13	exon	1735332	1735861	.	+	.	ID=Cre01.g009300.t1.1.v5.5.exon.22;Parent=Cre01.g009300.t1.1.v5.5;pacid=30788407
chromosome_1	phytozomev13	CDS	1735332	1735861	.	+	0	ID=Cre01.g009300.t1.1.v5.5.CDS.22;Parent=Cre01.g009300.t1.1.v5.5;pacid=30788407
chromosome_1	phytozomev13	exon	1736078	1736189	.	+	.	ID=Cre01.g009300.t1.1.v5.5.exon.23;Parent=Cre01.g009300.t1.1.v5.5;pacid=30788407
chromosome_1	phytozomev13	CDS	1736078	1736189	.	+	1	ID=Cre01.g009300.t1.1.v5.5.CDS.23;Parent=Cre01.g009300.t1.1.v5.5;pacid=30788407
chromosome_1	phytozomev13	exon	1737953	1738120	.	+	.	ID=Cre01.g009300.t1.1.v5.5.exon.24;Parent=Cre01.g009300.t1.1.v5.5;pacid=30788407
chromosome_1	phytozomev13	CDS	1737953	1738120	.	+	0	ID=Cre01.g009300.t1.1.v5.5.CDS.24;Parent=Cre01.g009300.t1.1.v5.5;pacid=30788407
chromosome_1	phytozomev13	CDS	1738521	1738811	.	+	0	ID=Cre01.g009300.t1.1.v5.5.CDS.25;Parent=Cre01.g009300.t1.1.v5.5;pacid=30788407
chromosome_1	phytozomev13	exon	1738521	1739716	.	+	.	ID=Cre01.g009300.t1.1.v5.5.exon.25;Parent=Cre01.g009300.t1.1.v5.5;pacid=30788407
chromosome_1	phytozomev13	three_prime_UTR	1738812	1739716	.	+	.	ID=Cre01.g009300.t1.1.v5.5.three_prime_UTR.1;Parent=Cre01.g009300.t1.1.v5.5;pacid=30788407
###
chromosome_1	phytozomev13	gene	1739718	1742894	.	-	.	ID=Cre01.g009325.v5.5;Name=Cre01.g009325
chromosome_1	phytozomev13	mRNA	1739718	1742894	.	-	.	ID=Cre01.g009325.t1.1.v5.5;Parent=Cre01.g009325.v5.5;Name=Cre01.g009325.t1.1;pacid=30789175;longest=1
chromosome_1	phytozomev13	three_prime_UTR	1739718	1739901	.	-	.	ID=Cre01.g009325.t1.1.v5.5.three_prime_UTR.1;Parent=Cre01.g009325.t1.1.v5.5;pacid=30789175
chromosome_1	phytozomev13	exon	1739718	1740270	.	-	.	ID=Cre01.g009325.t1.1.v5.5.exon.7;Parent=Cre01.g009325.t1.1.v5.5;pacid=30789175
chromosome_1	phytozomev13	CDS	1739902	1740270	.	-	0	ID=Cre01.g009325.t1.1.v5.5.CDS.7;Parent=Cre01.g009325.t1.1.v5.5;pacid=30789175
chromosome_1	phytozomev13	exon	1740515	1740714	.	-	.	ID=Cre01.g009325.t1.1.v5.5.exon.6;Parent=Cre01.g009325.t1.1.v5.5;pacid=30789175
chromosome_1	phytozomev13	CDS	1740515	1740714	.	-	2	ID=Cre01.g009325.t1.1.v5.5.CDS.6;Parent=Cre01.g009325.t1.1.v5.5;pacid=30789175
chromosome_1	phytozomev13	exon	1740855	1740885	.	-	.	ID=Cre01.g009325.t1.1.v5.5.exon.5;Parent=Cre01.g009325.t1.1.v5.5;pacid=30789175
chromosome_1	phytozomev13	CDS	1740855	1740885	.	-	0	ID=Cre01.g009325.t1.1.v5.5.CDS.5;Parent=Cre01.g009325.t1.1.v5.5;pacid=30789175
chromosome_1	phytozomev13	exon	1741259	1741704	.	-	.	ID=Cre01.g009325.t1.1.v5.5.exon.4;Parent=Cre01.g009325.t1.1.v5.5;pacid=30789175
chromosome_1	phytozomev13	CDS	1741259	1741704	.	-	2	ID=Cre01.g009325.t1.1.v5.5.CDS.4;Parent=Cre01.g009325.t1.1.v5.5;pacid=30789175
chromosome_1	phytozomev13	exon	1741780	1742156	.	-	.	ID=Cre01.g009325.t1.1.v5.5.exon.3;Parent=Cre01.g009325.t1.1.v5.5;pacid=30789175
chromosome_1	phytozomev13	CDS	1741780	1742156	.	-	1	ID=Cre01.g009325.t1.1.v5.5.CDS.3;Parent=Cre01.g009325.t1.1.v5.5;pacid=30789175
chromosome_1	phytozomev13	exon	1742348	1742418	.	-	.	ID=Cre01.g009325.t1.1.v5.5.exon.2;Parent=Cre01.g009325.t1.1.v5.5;pacid=30789175
chromosome_1	phytozomev13	CDS	1742348	1742418	.	-	0	ID=Cre01.g009325.t1.1.v5.5.CDS.2;Parent=Cre01.g009325.t1.1.v5.5;pacid=30789175
chromosome_1	phytozomev13	CDS	1742489	1742593	.	-	0	ID=Cre01.g009325.t1.1.v5.5.CDS.1;Parent=Cre01.g009325.t1.1.v5.5;pacid=30789175
chromosome_1	phytozomev13	exon	1742489	1742894	.	-	.	ID=Cre01.g009325.t1.1.v5.5.exon.1;Parent=Cre01.g009325.t1.1.v5.5;pacid=30789175
chromosome_1	phytozomev13	five_prime_UTR	1742594	1742894	.	-	.	ID=Cre01.g009325.t1.1.v5.5.five_prime_UTR.1;Parent=Cre01.g009325.t1.1.v5.5;pacid=30789175
###
chromosome_1	phytozomev13	gene	1743156	1748134	.	-	.	ID=Cre01.g009350.v5.5;Name=Cre01.g009350
chromosome_1	phytozomev13	mRNA	1743156	1748134	.	-	.	ID=Cre01.g009350.t1.2.v5.5;Parent=Cre01.g009350.v5.5;Name=Cre01.g009350.t1.2;pacid=30789624;longest=1;geneName=AIH2
chromosome_1	phytozomev13	three_prime_UTR	1743156	1744192	.	-	.	ID=Cre01.g009350.t1.2.v5.5.three_prime_UTR.1;Parent=Cre01.g009350.t1.2.v5.5;pacid=30789624
chromosome_1	phytozomev13	exon	1743156	1744226	.	-	.	ID=Cre01.g009350.t1.2.v5.5.exon.11;Parent=Cre01.g009350.t1.2.v5.5;pacid=30789624
chromosome_1	phytozomev13	CDS	1744193	1744226	.	-	1	ID=Cre01.g009350.t1.2.v5.5.CDS.11;Parent=Cre01.g009350.t1.2.v5.5;pacid=30789624
chromosome_1	phytozomev13	exon	1744442	1744551	.	-	.	ID=Cre01.g009350.t1.2.v5.5.exon.10;Parent=Cre01.g009350.t1.2.v5.5;pacid=30789624
chromosome_1	phytozomev13	CDS	1744442	1744551	.	-	0	ID=Cre01.g009350.t1.2.v5.5.CDS.10;Parent=Cre01.g009350.t1.2.v5.5;pacid=30789624
chromosome_1	phytozomev13	exon	1744877	1745062	.	-	.	ID=Cre01.g009350.t1.2.v5.5.exon.9;Parent=Cre01.g009350.t1.2.v5.5;pacid=30789624
chromosome_1	phytozomev13	CDS	1744877	1745062	.	-	0	ID=Cre01.g009350.t1.2.v5.5.CDS.9;Parent=Cre01.g009350.t1.2.v5.5;pacid=30789624
chromosome_1	phytozomev13	exon	1745373	1745531	.	-	.	ID=Cre01.g009350.t1.2.v5.5.exon.8;Parent=Cre01.g009350.t1.2.v5.5;pacid=30789624
chromosome_1	phytozomev13	CDS	1745373	1745531	.	-	0	ID=Cre01.g009350.t1.2.v5.5.CDS.8;Parent=Cre01.g009350.t1.2.v5.5;pacid=30789624
chromosome_1	phytozomev13	exon	1745814	1745958	.	-	.	ID=Cre01.g009350.t1.2.v5.5.exon.7;Parent=Cre01.g009350.t1.2.v5.5;pacid=30789624
chromosome_1	phytozomev13	CDS	1745814	1745958	.	-	1	ID=Cre01.g009350.t1.2.v5.5.CDS.7;Parent=Cre01.g009350.t1.2.v5.5;pacid=30789624
chromosome_1	phytozomev13	exon	1746200	1746321	.	-	.	ID=Cre01.g009350.t1.2.v5.5.exon.6;Parent=Cre01.g009350.t1.2.v5.5;pacid=30789624
chromosome_1	phytozomev13	CDS	1746200	1746321	.	-	0	ID=Cre01.g009350.t1.2.v5.5.CDS.6;Parent=Cre01.g009350.t1.2.v5.5;pacid=30789624
chromosome_1	phytozomev13	exon	1746638	1746745	.	-	.	ID=Cre01.g009350.t1.2.v5.5.exon.5;Parent=Cre01.g009350.t1.2.v5.5;pacid=30789624
chromosome_1	phytozomev13	CDS	1746638	1746745	.	-	0	ID=Cre01.g009350.t1.2.v5.5.CDS.5;Parent=Cre01.g009350.t1.2.v5.5;pacid=30789624
chromosome_1	phytozomev13	exon	1746984	1747082	.	-	.	ID=Cre01.g009350.t1.2.v5.5.exon.4;Parent=Cre01.g009350.t1.2.v5.5;pacid=30789624
chromosome_1	phytozomev13	CDS	1746984	1747082	.	-	0	ID=Cre01.g009350.t1.2.v5.5.CDS.4;Parent=Cre01.g009350.t1.2.v5.5;pacid=30789624
chromosome_1	phytozomev13	exon	1747290	1747442	.	-	.	ID=Cre01.g009350.t1.2.v5.5.exon.3;Parent=Cre01.g009350.t1.2.v5.5;pacid=30789624
chromosome_1	phytozomev13	CDS	1747290	1747442	.	-	0	ID=Cre01.g009350.t1.2.v5.5.CDS.3;Parent=Cre01.g009350.t1.2.v5.5;pacid=30789624
chromosome_1	phytozomev13	exon	1747690	1747796	.	-	.	ID=Cre01.g009350.t1.2.v5.5.exon.2;Parent=Cre01.g009350.t1.2.v5.5;pacid=30789624
chromosome_1	phytozomev13	CDS	1747690	1747796	.	-	2	ID=Cre01.g009350.t1.2.v5.5.CDS.2;Parent=Cre01.g009350.t1.2.v5.5;pacid=30789624
chromosome_1	phytozomev13	CDS	1748036	1748105	.	-	0	ID=Cre01.g009350.t1.2.v5.5.CDS.1;Parent=Cre01.g009350.t1.2.v5.5;pacid=30789624
chromosome_1	phytozomev13	exon	1748036	1748134	.	-	.	ID=Cre01.g009350.t1.2.v5.5.exon.1;Parent=Cre01.g009350.t1.2.v5.5;pacid=30789624
chromosome_1	phytozomev13	five_prime_UTR	1748106	1748134	.	-	.	ID=Cre01.g009350.t1.2.v5.5.five_prime_UTR.1;Parent=Cre01.g009350.t1.2.v5.5;pacid=30789624
###
chromosome_1	phytozomev13	gene	1748305	1759279	.	+	.	ID=Cre01.g009400.v5.5;Name=Cre01.g009400
chromosome_1	phytozomev13	mRNA	1748305	1759279	.	+	.	ID=Cre01.g009400.t1.2.v5.5;Parent=Cre01.g009400.v5.5;Name=Cre01.g009400.t1.2;pacid=30788857;longest=1;geneName=NSS2
chromosome_1	phytozomev13	exon	1748305	1748473	.	+	.	ID=Cre01.g009400.t1.2.v5.5.exon.1;Parent=Cre01.g009400.t1.2.v5.5;pacid=30788857
chromosome_1	phytozomev13	five_prime_UTR	1748305	1748473	.	+	.	ID=Cre01.g009400.t1.2.v5.5.five_prime_UTR.1;Parent=Cre01.g009400.t1.2.v5.5;pacid=30788857
chromosome_1	phytozomev13	five_prime_UTR	1748829	1748885	.	+	.	ID=Cre01.g009400.t1.2.v5.5.five_prime_UTR.2;Parent=Cre01.g009400.t1.2.v5.5;pacid=30788857
chromosome_1	phytozomev13	exon	1748829	1748895	.	+	.	ID=Cre01.g009400.t1.2.v5.5.exon.2;Parent=Cre01.g009400.t1.2.v5.5;pacid=30788857
chromosome_1	phytozomev13	CDS	1748886	1748895	.	+	0	ID=Cre01.g009400.t1.2.v5.5.CDS.1;Parent=Cre01.g009400.t1.2.v5.5;pacid=30788857
chromosome_1	phytozomev13	exon	1749376	1749446	.	+	.	ID=Cre01.g009400.t1.2.v5.5.exon.3;Parent=Cre01.g009400.t1.2.v5.5;pacid=30788857
chromosome_1	phytozomev13	CDS	1749376	1749446	.	+	2	ID=Cre01.g009400.t1.2.v5.5.CDS.2;Parent=Cre01.g009400.t1.2.v5.5;pacid=30788857
chromosome_1	phytozomev13	exon	1749666	1749785	.	+	.	ID=Cre01.g009400.t1.2.v5.5.exon.4;Parent=Cre01.g009400.t1.2.v5.5;pacid=30788857
chromosome_1	phytozomev13	CDS	1749666	1749785	.	+	0	ID=Cre01.g009400.t1.2.v5.5.CDS.3;Parent=Cre01.g009400.t1.2.v5.5;pacid=30788857
chromosome_1	phytozomev13	exon	1749975	1750048	.	+	.	ID=Cre01.g009400.t1.2.v5.5.exon.5;Parent=Cre01.g009400.t1.2.v5.5;pacid=30788857
chromosome_1	phytozomev13	CDS	1749975	1750048	.	+	0	ID=Cre01.g009400.t1.2.v5.5.CDS.4;Parent=Cre01.g009400.t1.2.v5.5;pacid=30788857
chromosome_1	phytozomev13	exon	1750388	1750477	.	+	.	ID=Cre01.g009400.t1.2.v5.5.exon.6;Parent=Cre01.g009400.t1.2.v5.5;pacid=30788857
chromosome_1	phytozomev13	CDS	1750388	1750477	.	+	1	ID=Cre01.g009400.t1.2.v5.5.CDS.5;Parent=Cre01.g009400.t1.2.v5.5;pacid=30788857
chromosome_1	phytozomev13	exon	1750771	1750828	.	+	.	ID=Cre01.g009400.t1.2.v5.5.exon.7;Parent=Cre01.g009400.t1.2.v5.5;pacid=30788857
chromosome_1	phytozomev13	CDS	1750771	1750828	.	+	1	ID=Cre01.g009400.t1.2.v5.5.CDS.6;Parent=Cre01.g009400.t1.2.v5.5;pacid=30788857
chromosome_1	phytozomev13	exon	1751070	1751159	.	+	.	ID=Cre01.g009400.t1.2.v5.5.exon.8;Parent=Cre01.g009400.t1.2.v5.5;pacid=30788857
chromosome_1	phytozomev13	CDS	1751070	1751159	.	+	0	ID=Cre01.g009400.t1.2.v5.5.CDS.7;Parent=Cre01.g009400.t1.2.v5.5;pacid=30788857
chromosome_1	phytozomev13	exon	1751654	1751702	.	+	.	ID=Cre01.g009400.t1.2.v5.5.exon.9;Parent=Cre01.g009400.t1.2.v5.5;pacid=30788857
chromosome_1	phytozomev13	CDS	1751654	1751702	.	+	0	ID=Cre01.g009400.t1.2.v5.5.CDS.8;Parent=Cre01.g009400.t1.2.v5.5;pacid=30788857
chromosome_1	phytozomev13	exon	1752232	1752285	.	+	.	ID=Cre01.g009400.t1.2.v5.5.exon.10;Parent=Cre01.g009400.t1.2.v5.5;pacid=30788857
chromosome_1	phytozomev13	CDS	1752232	1752285	.	+	2	ID=Cre01.g009400.t1.2.v5.5.CDS.9;Parent=Cre01.g009400.t1.2.v5.5;pacid=30788857
chromosome_1	phytozomev13	exon	1752598	1752686	.	+	.	ID=Cre01.g009400.t1.2.v5.5.exon.11;Parent=Cre01.g009400.t1.2.v5.5;pacid=30788857
chromosome_1	phytozomev13	CDS	1752598	1752686	.	+	2	ID=Cre01.g009400.t1.2.v5.5.CDS.10;Parent=Cre01.g009400.t1.2.v5.5;pacid=30788857
chromosome_1	phytozomev13	exon	1753044	1753163	.	+	.	ID=Cre01.g009400.t1.2.v5.5.exon.12;Parent=Cre01.g009400.t1.2.v5.5;pacid=30788857
chromosome_1	phytozomev13	CDS	1753044	1753163	.	+	0	ID=Cre01.g009400.t1.2.v5.5.CDS.11;Parent=Cre01.g009400.t1.2.v5.5;pacid=30788857
chromosome_1	phytozomev13	exon	1753374	1753500	.	+	.	ID=Cre01.g009400.t1.2.v5.5.exon.13;Parent=Cre01.g009400.t1.2.v5.5;pacid=30788857
chromosome_1	phytozomev13	CDS	1753374	1753500	.	+	0	ID=Cre01.g009400.t1.2.v5.5.CDS.12;Parent=Cre01.g009400.t1.2.v5.5;pacid=30788857
chromosome_1	phytozomev13	exon	1753667	1753758	.	+	.	ID=Cre01.g009400.t1.2.v5.5.exon.14;Parent=Cre01.g009400.t1.2.v5.5;pacid=30788857
chromosome_1	phytozomev13	CDS	1753667	1753758	.	+	2	ID=Cre01.g009400.t1.2.v5.5.CDS.13;Parent=Cre01.g009400.t1.2.v5.5;pacid=30788857
chromosome_1	phytozomev13	exon	1754179	1754241	.	+	.	ID=Cre01.g009400.t1.2.v5.5.exon.15;Parent=Cre01.g009400.t1.2.v5.5;pacid=30788857
chromosome_1	phytozomev13	CDS	1754179	1754241	.	+	0	ID=Cre01.g009400.t1.2.v5.5.CDS.14;Parent=Cre01.g009400.t1.2.v5.5;pacid=30788857
chromosome_1	phytozomev13	exon	1754501	1754575	.	+	.	ID=Cre01.g009400.t1.2.v5.5.exon.16;Parent=Cre01.g009400.t1.2.v5.5;pacid=30788857
chromosome_1	phytozomev13	CDS	1754501	1754575	.	+	0	ID=Cre01.g009400.t1.2.v5.5.CDS.15;Parent=Cre01.g009400.t1.2.v5.5;pacid=30788857
chromosome_1	phytozomev13	exon	1754940	1755047	.	+	.	ID=Cre01.g009400.t1.2.v5.5.exon.17;Parent=Cre01.g009400.t1.2.v5.5;pacid=30788857
chromosome_1	phytozomev13	CDS	1754940	1755047	.	+	0	ID=Cre01.g009400.t1.2.v5.5.CDS.16;Parent=Cre01.g009400.t1.2.v5.5;pacid=30788857
chromosome_1	phytozomev13	exon	1755252	1755368	.	+	.	ID=Cre01.g009400.t1.2.v5.5.exon.18;Parent=Cre01.g009400.t1.2.v5.5;pacid=30788857
chromosome_1	phytozomev13	CDS	1755252	1755368	.	+	0	ID=Cre01.g009400.t1.2.v5.5.CDS.17;Parent=Cre01.g009400.t1.2.v5.5;pacid=30788857
chromosome_1	phytozomev13	exon	1755707	1755781	.	+	.	ID=Cre01.g009400.t1.2.v5.5.exon.19;Parent=Cre01.g009400.t1.2.v5.5;pacid=30788857
chromosome_1	phytozomev13	CDS	1755707	1755781	.	+	0	ID=Cre01.g009400.t1.2.v5.5.CDS.18;Parent=Cre01.g009400.t1.2.v5.5;pacid=30788857
chromosome_1	phytozomev13	exon	1756163	1756292	.	+	.	ID=Cre01.g009400.t1.2.v5.5.exon.20;Parent=Cre01.g009400.t1.2.v5.5;pacid=30788857
chromosome_1	phytozomev13	CDS	1756163	1756292	.	+	0	ID=Cre01.g009400.t1.2.v5.5.CDS.19;Parent=Cre01.g009400.t1.2.v5.5;pacid=30788857
chromosome_1	phytozomev13	exon	1756438	1756537	.	+	.	ID=Cre01.g009400.t1.2.v5.5.exon.21;Parent=Cre01.g009400.t1.2.v5.5;pacid=30788857
chromosome_1	phytozomev13	CDS	1756438	1756537	.	+	2	ID=Cre01.g009400.t1.2.v5.5.CDS.20;Parent=Cre01.g009400.t1.2.v5.5;pacid=30788857
chromosome_1	phytozomev13	exon	1756756	1756862	.	+	.	ID=Cre01.g009400.t1.2.v5.5.exon.22;Parent=Cre01.g009400.t1.2.v5.5;pacid=30788857
chromosome_1	phytozomev13	CDS	1756756	1756862	.	+	1	ID=Cre01.g009400.t1.2.v5.5.CDS.21;Parent=Cre01.g009400.t1.2.v5.5;pacid=30788857
chromosome_1	phytozomev13	exon	1757135	1757262	.	+	.	ID=Cre01.g009400.t1.2.v5.5.exon.23;Parent=Cre01.g009400.t1.2.v5.5;pacid=30788857
chromosome_1	phytozomev13	CDS	1757135	1757262	.	+	2	ID=Cre01.g009400.t1.2.v5.5.CDS.22;Parent=Cre01.g009400.t1.2.v5.5;pacid=30788857
chromosome_1	phytozomev13	CDS	1757556	1757855	.	+	0	ID=Cre01.g009400.t1.2.v5.5.CDS.23;Parent=Cre01.g009400.t1.2.v5.5;pacid=30788857
chromosome_1	phytozomev13	exon	1757556	1759279	.	+	.	ID=Cre01.g009400.t1.2.v5.5.exon.24;Parent=Cre01.g009400.t1.2.v5.5;pacid=30788857
chromosome_1	phytozomev13	three_prime_UTR	1757856	1759279	.	+	.	ID=Cre01.g009400.t1.2.v5.5.three_prime_UTR.1;Parent=Cre01.g009400.t1.2.v5.5;pacid=30788857
###
chromosome_1	phytozomev13	gene	1759435	1763016	.	+	.	ID=Cre01.g009450.v5.5;Name=Cre01.g009450
chromosome_1	phytozomev13	mRNA	1759435	1763016	.	+	.	ID=Cre01.g009450.t1.1.v5.5;Parent=Cre01.g009450.v5.5;Name=Cre01.g009450.t1.1;pacid=30789455;longest=1;geneName=DNJ22
chromosome_1	phytozomev13	five_prime_UTR	1759435	1759468	.	+	.	ID=Cre01.g009450.t1.1.v5.5.five_prime_UTR.1;Parent=Cre01.g009450.t1.1.v5.5;pacid=30789455
chromosome_1	phytozomev13	exon	1759435	1759589	.	+	.	ID=Cre01.g009450.t1.1.v5.5.exon.1;Parent=Cre01.g009450.t1.1.v5.5;pacid=30789455
chromosome_1	phytozomev13	CDS	1759469	1759589	.	+	0	ID=Cre01.g009450.t1.1.v5.5.CDS.1;Parent=Cre01.g009450.t1.1.v5.5;pacid=30789455
chromosome_1	phytozomev13	exon	1759668	1759774	.	+	.	ID=Cre01.g009450.t1.1.v5.5.exon.2;Parent=Cre01.g009450.t1.1.v5.5;pacid=30789455
chromosome_1	phytozomev13	CDS	1759668	1759774	.	+	2	ID=Cre01.g009450.t1.1.v5.5.CDS.2;Parent=Cre01.g009450.t1.1.v5.5;pacid=30789455
chromosome_1	phytozomev13	exon	1760154	1760255	.	+	.	ID=Cre01.g009450.t1.1.v5.5.exon.3;Parent=Cre01.g009450.t1.1.v5.5;pacid=30789455
chromosome_1	phytozomev13	CDS	1760154	1760255	.	+	0	ID=Cre01.g009450.t1.1.v5.5.CDS.3;Parent=Cre01.g009450.t1.1.v5.5;pacid=30789455
chromosome_1	phytozomev13	exon	1760514	1760600	.	+	.	ID=Cre01.g009450.t1.1.v5.5.exon.4;Parent=Cre01.g009450.t1.1.v5.5;pacid=30789455
chromosome_1	phytozomev13	CDS	1760514	1760600	.	+	0	ID=Cre01.g009450.t1.1.v5.5.CDS.4;Parent=Cre01.g009450.t1.1.v5.5;pacid=30789455
chromosome_1	phytozomev13	exon	1761193	1761282	.	+	.	ID=Cre01.g009450.t1.1.v5.5.exon.5;Parent=Cre01.g009450.t1.1.v5.5;pacid=30789455
chromosome_1	phytozomev13	CDS	1761193	1761282	.	+	0	ID=Cre01.g009450.t1.1.v5.5.CDS.5;Parent=Cre01.g009450.t1.1.v5.5;pacid=30789455
chromosome_1	phytozomev13	exon	1761462	1761782	.	+	.	ID=Cre01.g009450.t1.1.v5.5.exon.6;Parent=Cre01.g009450.t1.1.v5.5;pacid=30789455
chromosome_1	phytozomev13	CDS	1761462	1761782	.	+	0	ID=Cre01.g009450.t1.1.v5.5.CDS.6;Parent=Cre01.g009450.t1.1.v5.5;pacid=30789455
chromosome_1	phytozomev13	CDS	1761940	1762224	.	+	0	ID=Cre01.g009450.t1.1.v5.5.CDS.7;Parent=Cre01.g009450.t1.1.v5.5;pacid=30789455
chromosome_1	phytozomev13	exon	1761940	1763016	.	+	.	ID=Cre01.g009450.t1.1.v5.5.exon.7;Parent=Cre01.g009450.t1.1.v5.5;pacid=30789455
chromosome_1	phytozomev13	three_prime_UTR	1762225	1763016	.	+	.	ID=Cre01.g009450.t1.1.v5.5.three_prime_UTR.1;Parent=Cre01.g009450.t1.1.v5.5;pacid=30789455
###
chromosome_1	phytozomev13	gene	1763026	1771764	.	-	.	ID=Cre01.g009500.v5.5;Name=Cre01.g009500
chromosome_1	phytozomev13	mRNA	1763026	1771764	.	-	.	ID=Cre01.g009500.t1.2.v5.5;Parent=Cre01.g009500.v5.5;Name=Cre01.g009500.t1.2;pacid=30788572;longest=1;geneName=CDPK3
chromosome_1	phytozomev13	three_prime_UTR	1763026	1764491	.	-	.	ID=Cre01.g009500.t1.2.v5.5.three_prime_UTR.1;Parent=Cre01.g009500.t1.2.v5.5;pacid=30788572
chromosome_1	phytozomev13	exon	1763026	1765334	.	-	.	ID=Cre01.g009500.t1.2.v5.5.exon.14;Parent=Cre01.g009500.t1.2.v5.5;pacid=30788572
chromosome_1	phytozomev13	CDS	1764492	1765334	.	-	0	ID=Cre01.g009500.t1.2.v5.5.CDS.14;Parent=Cre01.g009500.t1.2.v5.5;pacid=30788572
chromosome_1	phytozomev13	exon	1765553	1765658	.	-	.	ID=Cre01.g009500.t1.2.v5.5.exon.13;Parent=Cre01.g009500.t1.2.v5.5;pacid=30788572
chromosome_1	phytozomev13	CDS	1765553	1765658	.	-	1	ID=Cre01.g009500.t1.2.v5.5.CDS.13;Parent=Cre01.g009500.t1.2.v5.5;pacid=30788572
chromosome_1	phytozomev13	exon	1765880	1765992	.	-	.	ID=Cre01.g009500.t1.2.v5.5.exon.12;Parent=Cre01.g009500.t1.2.v5.5;pacid=30788572
chromosome_1	phytozomev13	CDS	1765880	1765992	.	-	0	ID=Cre01.g009500.t1.2.v5.5.CDS.12;Parent=Cre01.g009500.t1.2.v5.5;pacid=30788572
chromosome_1	phytozomev13	exon	1766593	1766751	.	-	.	ID=Cre01.g009500.t1.2.v5.5.exon.11;Parent=Cre01.g009500.t1.2.v5.5;pacid=30788572
chromosome_1	phytozomev13	CDS	1766593	1766751	.	-	0	ID=Cre01.g009500.t1.2.v5.5.CDS.11;Parent=Cre01.g009500.t1.2.v5.5;pacid=30788572
chromosome_1	phytozomev13	exon	1767113	1767213	.	-	.	ID=Cre01.g009500.t1.2.v5.5.exon.10;Parent=Cre01.g009500.t1.2.v5.5;pacid=30788572
chromosome_1	phytozomev13	CDS	1767113	1767213	.	-	2	ID=Cre01.g009500.t1.2.v5.5.CDS.10;Parent=Cre01.g009500.t1.2.v5.5;pacid=30788572
chromosome_1	phytozomev13	exon	1767425	1767482	.	-	.	ID=Cre01.g009500.t1.2.v5.5.exon.9;Parent=Cre01.g009500.t1.2.v5.5;pacid=30788572
chromosome_1	phytozomev13	CDS	1767425	1767482	.	-	0	ID=Cre01.g009500.t1.2.v5.5.CDS.9;Parent=Cre01.g009500.t1.2.v5.5;pacid=30788572
chromosome_1	phytozomev13	exon	1767960	1768067	.	-	.	ID=Cre01.g009500.t1.2.v5.5.exon.8;Parent=Cre01.g009500.t1.2.v5.5;pacid=30788572
chromosome_1	phytozomev13	CDS	1767960	1768067	.	-	0	ID=Cre01.g009500.t1.2.v5.5.CDS.8;Parent=Cre01.g009500.t1.2.v5.5;pacid=30788572
chromosome_1	phytozomev13	exon	1768346	1768479	.	-	.	ID=Cre01.g009500.t1.2.v5.5.exon.7;Parent=Cre01.g009500.t1.2.v5.5;pacid=30788572
chromosome_1	phytozomev13	CDS	1768346	1768479	.	-	2	ID=Cre01.g009500.t1.2.v5.5.CDS.7;Parent=Cre01.g009500.t1.2.v5.5;pacid=30788572
chromosome_1	phytozomev13	exon	1768945	1769087	.	-	.	ID=Cre01.g009500.t1.2.v5.5.exon.6;Parent=Cre01.g009500.t1.2.v5.5;pacid=30788572
chromosome_1	phytozomev13	CDS	1768945	1769087	.	-	1	ID=Cre01.g009500.t1.2.v5.5.CDS.6;Parent=Cre01.g009500.t1.2.v5.5;pacid=30788572
chromosome_1	phytozomev13	exon	1769352	1769475	.	-	.	ID=Cre01.g009500.t1.2.v5.5.exon.5;Parent=Cre01.g009500.t1.2.v5.5;pacid=30788572
chromosome_1	phytozomev13	CDS	1769352	1769475	.	-	2	ID=Cre01.g009500.t1.2.v5.5.CDS.5;Parent=Cre01.g009500.t1.2.v5.5;pacid=30788572
chromosome_1	phytozomev13	exon	1769790	1769866	.	-	.	ID=Cre01.g009500.t1.2.v5.5.exon.4;Parent=Cre01.g009500.t1.2.v5.5;pacid=30788572
chromosome_1	phytozomev13	CDS	1769790	1769866	.	-	1	ID=Cre01.g009500.t1.2.v5.5.CDS.4;Parent=Cre01.g009500.t1.2.v5.5;pacid=30788572
chromosome_1	phytozomev13	exon	1770234	1770406	.	-	.	ID=Cre01.g009500.t1.2.v5.5.exon.3;Parent=Cre01.g009500.t1.2.v5.5;pacid=30788572
chromosome_1	phytozomev13	CDS	1770234	1770406	.	-	0	ID=Cre01.g009500.t1.2.v5.5.CDS.3;Parent=Cre01.g009500.t1.2.v5.5;pacid=30788572
chromosome_1	phytozomev13	exon	1770777	1770887	.	-	.	ID=Cre01.g009500.t1.2.v5.5.exon.2;Parent=Cre01.g009500.t1.2.v5.5;pacid=30788572
chromosome_1	phytozomev13	CDS	1770777	1770887	.	-	0	ID=Cre01.g009500.t1.2.v5.5.CDS.2;Parent=Cre01.g009500.t1.2.v5.5;pacid=30788572
chromosome_1	phytozomev13	CDS	1771352	1771396	.	-	0	ID=Cre01.g009500.t1.2.v5.5.CDS.1;Parent=Cre01.g009500.t1.2.v5.5;pacid=30788572
chromosome_1	phytozomev13	exon	1771352	1771764	.	-	.	ID=Cre01.g009500.t1.2.v5.5.exon.1;Parent=Cre01.g009500.t1.2.v5.5;pacid=30788572
chromosome_1	phytozomev13	five_prime_UTR	1771397	1771764	.	-	.	ID=Cre01.g009500.t1.2.v5.5.five_prime_UTR.1;Parent=Cre01.g009500.t1.2.v5.5;pacid=30788572
###
chromosome_1	phytozomev13	gene	1772265	1777666	.	+	.	ID=Cre01.g009550.v5.5;Name=Cre01.g009550
chromosome_1	phytozomev13	mRNA	1772265	1777666	.	+	.	ID=Cre01.g009550.t1.1.v5.5;Parent=Cre01.g009550.v5.5;Name=Cre01.g009550.t1.1;pacid=30789319;longest=1
chromosome_1	phytozomev13	five_prime_UTR	1772265	1772487	.	+	.	ID=Cre01.g009550.t1.1.v5.5.five_prime_UTR.1;Parent=Cre01.g009550.t1.1.v5.5;pacid=30789319
chromosome_1	phytozomev13	exon	1772265	1772517	.	+	.	ID=Cre01.g009550.t1.1.v5.5.exon.1;Parent=Cre01.g009550.t1.1.v5.5;pacid=30789319
chromosome_1	phytozomev13	CDS	1772488	1772517	.	+	0	ID=Cre01.g009550.t1.1.v5.5.CDS.1;Parent=Cre01.g009550.t1.1.v5.5;pacid=30789319
chromosome_1	phytozomev13	exon	1772677	1773068	.	+	.	ID=Cre01.g009550.t1.1.v5.5.exon.2;Parent=Cre01.g009550.t1.1.v5.5;pacid=30789319
chromosome_1	phytozomev13	CDS	1772677	1773068	.	+	0	ID=Cre01.g009550.t1.1.v5.5.CDS.2;Parent=Cre01.g009550.t1.1.v5.5;pacid=30789319
chromosome_1	phytozomev13	exon	1773285	1773365	.	+	.	ID=Cre01.g009550.t1.1.v5.5.exon.3;Parent=Cre01.g009550.t1.1.v5.5;pacid=30789319
chromosome_1	phytozomev13	CDS	1773285	1773365	.	+	1	ID=Cre01.g009550.t1.1.v5.5.CDS.3;Parent=Cre01.g009550.t1.1.v5.5;pacid=30789319
chromosome_1	phytozomev13	exon	1773655	1773838	.	+	.	ID=Cre01.g009550.t1.1.v5.5.exon.4;Parent=Cre01.g009550.t1.1.v5.5;pacid=30789319
chromosome_1	phytozomev13	CDS	1773655	1773838	.	+	1	ID=Cre01.g009550.t1.1.v5.5.CDS.4;Parent=Cre01.g009550.t1.1.v5.5;pacid=30789319
chromosome_1	phytozomev13	exon	1774040	1774093	.	+	.	ID=Cre01.g009550.t1.1.v5.5.exon.5;Parent=Cre01.g009550.t1.1.v5.5;pacid=30789319
chromosome_1	phytozomev13	CDS	1774040	1774093	.	+	0	ID=Cre01.g009550.t1.1.v5.5.CDS.5;Parent=Cre01.g009550.t1.1.v5.5;pacid=30789319
chromosome_1	phytozomev13	exon	1774435	1774569	.	+	.	ID=Cre01.g009550.t1.1.v5.5.exon.6;Parent=Cre01.g009550.t1.1.v5.5;pacid=30789319
chromosome_1	phytozomev13	CDS	1774435	1774569	.	+	0	ID=Cre01.g009550.t1.1.v5.5.CDS.6;Parent=Cre01.g009550.t1.1.v5.5;pacid=30789319
chromosome_1	phytozomev13	CDS	1774914	1776245	.	+	0	ID=Cre01.g009550.t1.1.v5.5.CDS.7;Parent=Cre01.g009550.t1.1.v5.5;pacid=30789319
chromosome_1	phytozomev13	exon	1774914	1777666	.	+	.	ID=Cre01.g009550.t1.1.v5.5.exon.7;Parent=Cre01.g009550.t1.1.v5.5;pacid=30789319
chromosome_1	phytozomev13	three_prime_UTR	1776246	1777666	.	+	.	ID=Cre01.g009550.t1.1.v5.5.three_prime_UTR.1;Parent=Cre01.g009550.t1.1.v5.5;pacid=30789319
###
chromosome_1	phytozomev13	gene	1777745	1784462	.	+	.	ID=Cre01.g009575.v5.5;Name=Cre01.g009575
chromosome_1	phytozomev13	mRNA	1777745	1784462	.	+	.	ID=Cre01.g009575.t1.1.v5.5;Parent=Cre01.g009575.v5.5;Name=Cre01.g009575.t1.1;pacid=30789505;longest=1
chromosome_1	phytozomev13	exon	1777745	1777875	.	+	.	ID=Cre01.g009575.t1.1.v5.5.exon.1;Parent=Cre01.g009575.t1.1.v5.5;pacid=30789505
chromosome_1	phytozomev13	five_prime_UTR	1777745	1777875	.	+	.	ID=Cre01.g009575.t1.1.v5.5.five_prime_UTR.1;Parent=Cre01.g009575.t1.1.v5.5;pacid=30789505
chromosome_1	phytozomev13	five_prime_UTR	1778149	1778202	.	+	.	ID=Cre01.g009575.t1.1.v5.5.five_prime_UTR.2;Parent=Cre01.g009575.t1.1.v5.5;pacid=30789505
chromosome_1	phytozomev13	exon	1778149	1782608	.	+	.	ID=Cre01.g009575.t1.1.v5.5.exon.2;Parent=Cre01.g009575.t1.1.v5.5;pacid=30789505
chromosome_1	phytozomev13	CDS	1778203	1782608	.	+	0	ID=Cre01.g009575.t1.1.v5.5.CDS.1;Parent=Cre01.g009575.t1.1.v5.5;pacid=30789505
chromosome_1	phytozomev13	exon	1782760	1782988	.	+	.	ID=Cre01.g009575.t1.1.v5.5.exon.3;Parent=Cre01.g009575.t1.1.v5.5;pacid=30789505
chromosome_1	phytozomev13	CDS	1782760	1782988	.	+	1	ID=Cre01.g009575.t1.1.v5.5.CDS.2;Parent=Cre01.g009575.t1.1.v5.5;pacid=30789505
chromosome_1	phytozomev13	exon	1783199	1783438	.	+	.	ID=Cre01.g009575.t1.1.v5.5.exon.4;Parent=Cre01.g009575.t1.1.v5.5;pacid=30789505
chromosome_1	phytozomev13	CDS	1783199	1783438	.	+	0	ID=Cre01.g009575.t1.1.v5.5.CDS.3;Parent=Cre01.g009575.t1.1.v5.5;pacid=30789505
chromosome_1	phytozomev13	CDS	1783634	1783966	.	+	0	ID=Cre01.g009575.t1.1.v5.5.CDS.4;Parent=Cre01.g009575.t1.1.v5.5;pacid=30789505
chromosome_1	phytozomev13	exon	1783634	1784462	.	+	.	ID=Cre01.g009575.t1.1.v5.5.exon.5;Parent=Cre01.g009575.t1.1.v5.5;pacid=30789505
chromosome_1	phytozomev13	three_prime_UTR	1783967	1784462	.	+	.	ID=Cre01.g009575.t1.1.v5.5.three_prime_UTR.1;Parent=Cre01.g009575.t1.1.v5.5;pacid=30789505
###
chromosome_1	phytozomev13	gene	1784625	1786206	.	+	.	ID=Cre01.g009601.v5.5;Name=Cre01.g009601
chromosome_1	phytozomev13	mRNA	1784625	1786206	.	+	.	ID=Cre01.g009601.t1.1.v5.5;Parent=Cre01.g009601.v5.5;Name=Cre01.g009601.t1.1;pacid=30788827;longest=1
chromosome_1	phytozomev13	exon	1784625	1785008	.	+	.	ID=Cre01.g009601.t1.1.v5.5.exon.1;Parent=Cre01.g009601.t1.1.v5.5;pacid=30788827
chromosome_1	phytozomev13	five_prime_UTR	1784625	1785008	.	+	.	ID=Cre01.g009601.t1.1.v5.5.five_prime_UTR.1;Parent=Cre01.g009601.t1.1.v5.5;pacid=30788827
chromosome_1	phytozomev13	five_prime_UTR	1785124	1785169	.	+	.	ID=Cre01.g009601.t1.1.v5.5.five_prime_UTR.2;Parent=Cre01.g009601.t1.1.v5.5;pacid=30788827
chromosome_1	phytozomev13	exon	1785124	1785272	.	+	.	ID=Cre01.g009601.t1.1.v5.5.exon.2;Parent=Cre01.g009601.t1.1.v5.5;pacid=30788827
chromosome_1	phytozomev13	CDS	1785170	1785272	.	+	0	ID=Cre01.g009601.t1.1.v5.5.CDS.1;Parent=Cre01.g009601.t1.1.v5.5;pacid=30788827
chromosome_1	phytozomev13	exon	1785411	1785482	.	+	.	ID=Cre01.g009601.t1.1.v5.5.exon.3;Parent=Cre01.g009601.t1.1.v5.5;pacid=30788827
chromosome_1	phytozomev13	CDS	1785411	1785482	.	+	2	ID=Cre01.g009601.t1.1.v5.5.CDS.2;Parent=Cre01.g009601.t1.1.v5.5;pacid=30788827
chromosome_1	phytozomev13	exon	1785771	1785885	.	+	.	ID=Cre01.g009601.t1.1.v5.5.exon.4;Parent=Cre01.g009601.t1.1.v5.5;pacid=30788827
chromosome_1	phytozomev13	CDS	1785771	1785885	.	+	2	ID=Cre01.g009601.t1.1.v5.5.CDS.3;Parent=Cre01.g009601.t1.1.v5.5;pacid=30788827
chromosome_1	phytozomev13	CDS	1785966	1785972	.	+	1	ID=Cre01.g009601.t1.1.v5.5.CDS.4;Parent=Cre01.g009601.t1.1.v5.5;pacid=30788827
chromosome_1	phytozomev13	exon	1785966	1785981	.	+	.	ID=Cre01.g009601.t1.1.v5.5.exon.5;Parent=Cre01.g009601.t1.1.v5.5;pacid=30788827
chromosome_1	phytozomev13	three_prime_UTR	1785973	1785981	.	+	.	ID=Cre01.g009601.t1.1.v5.5.three_prime_UTR.1;Parent=Cre01.g009601.t1.1.v5.5;pacid=30788827
chromosome_1	phytozomev13	exon	1786183	1786206	.	+	.	ID=Cre01.g009601.t1.1.v5.5.exon.6;Parent=Cre01.g009601.t1.1.v5.5;pacid=30788827
chromosome_1	phytozomev13	three_prime_UTR	1786183	1786206	.	+	.	ID=Cre01.g009601.t1.1.v5.5.three_prime_UTR.2;Parent=Cre01.g009601.t1.1.v5.5;pacid=30788827
chromosome_1	phytozomev13	mRNA	1784625	1786206	.	+	.	ID=Cre01.g009601.t2.1.v5.5;Parent=Cre01.g009601.v5.5;Name=Cre01.g009601.t2.1;pacid=30788828;longest=0
chromosome_1	phytozomev13	exon	1784625	1785008	.	+	.	ID=Cre01.g009601.t2.1.v5.5.exon.1;Parent=Cre01.g009601.t2.1.v5.5;pacid=30788828
chromosome_1	phytozomev13	five_prime_UTR	1784625	1785008	.	+	.	ID=Cre01.g009601.t2.1.v5.5.five_prime_UTR.1;Parent=Cre01.g009601.t2.1.v5.5;pacid=30788828
chromosome_1	phytozomev13	five_prime_UTR	1785124	1785169	.	+	.	ID=Cre01.g009601.t2.1.v5.5.five_prime_UTR.2;Parent=Cre01.g009601.t2.1.v5.5;pacid=30788828
chromosome_1	phytozomev13	exon	1785124	1785214	.	+	.	ID=Cre01.g009601.t2.1.v5.5.exon.2;Parent=Cre01.g009601.t2.1.v5.5;pacid=30788828
chromosome_1	phytozomev13	CDS	1785170	1785214	.	+	0	ID=Cre01.g009601.t2.1.v5.5.CDS.1;Parent=Cre01.g009601.t2.1.v5.5;pacid=30788828
chromosome_1	phytozomev13	exon	1785411	1785482	.	+	.	ID=Cre01.g009601.t2.1.v5.5.exon.3;Parent=Cre01.g009601.t2.1.v5.5;pacid=30788828
chromosome_1	phytozomev13	CDS	1785411	1785482	.	+	0	ID=Cre01.g009601.t2.1.v5.5.CDS.2;Parent=Cre01.g009601.t2.1.v5.5;pacid=30788828
chromosome_1	phytozomev13	exon	1785761	1785885	.	+	.	ID=Cre01.g009601.t2.1.v5.5.exon.4;Parent=Cre01.g009601.t2.1.v5.5;pacid=30788828
chromosome_1	phytozomev13	CDS	1785761	1785885	.	+	0	ID=Cre01.g009601.t2.1.v5.5.CDS.3;Parent=Cre01.g009601.t2.1.v5.5;pacid=30788828
chromosome_1	phytozomev13	CDS	1785966	1785972	.	+	1	ID=Cre01.g009601.t2.1.v5.5.CDS.4;Parent=Cre01.g009601.t2.1.v5.5;pacid=30788828
chromosome_1	phytozomev13	exon	1785966	1785981	.	+	.	ID=Cre01.g009601.t2.1.v5.5.exon.5;Parent=Cre01.g009601.t2.1.v5.5;pacid=30788828
chromosome_1	phytozomev13	three_prime_UTR	1785973	1785981	.	+	.	ID=Cre01.g009601.t2.1.v5.5.three_prime_UTR.1;Parent=Cre01.g009601.t2.1.v5.5;pacid=30788828
chromosome_1	phytozomev13	exon	1786183	1786206	.	+	.	ID=Cre01.g009601.t2.1.v5.5.exon.6;Parent=Cre01.g009601.t2.1.v5.5;pacid=30788828
chromosome_1	phytozomev13	three_prime_UTR	1786183	1786206	.	+	.	ID=Cre01.g009601.t2.1.v5.5.three_prime_UTR.2;Parent=Cre01.g009601.t2.1.v5.5;pacid=30788828
###
chromosome_1	phytozomev13	gene	1786295	1794466	.	+	.	ID=Cre01.g009650.v5.5;Name=Cre01.g009650
chromosome_1	phytozomev13	mRNA	1786295	1794466	.	+	.	ID=Cre01.g009650.t1.2.v5.5;Parent=Cre01.g009650.v5.5;Name=Cre01.g009650.t1.2;pacid=30789409;longest=1;geneName=BUG25
chromosome_1	phytozomev13	exon	1786295	1786340	.	+	.	ID=Cre01.g009650.t1.2.v5.5.exon.1;Parent=Cre01.g009650.t1.2.v5.5;pacid=30789409
chromosome_1	phytozomev13	five_prime_UTR	1786295	1786340	.	+	.	ID=Cre01.g009650.t1.2.v5.5.five_prime_UTR.1;Parent=Cre01.g009650.t1.2.v5.5;pacid=30789409
chromosome_1	phytozomev13	exon	1786619	1786743	.	+	.	ID=Cre01.g009650.t1.2.v5.5.exon.2;Parent=Cre01.g009650.t1.2.v5.5;pacid=30789409
chromosome_1	phytozomev13	five_prime_UTR	1786619	1786743	.	+	.	ID=Cre01.g009650.t1.2.v5.5.five_prime_UTR.2;Parent=Cre01.g009650.t1.2.v5.5;pacid=30789409
chromosome_1	phytozomev13	five_prime_UTR	1787248	1787332	.	+	.	ID=Cre01.g009650.t1.2.v5.5.five_prime_UTR.3;Parent=Cre01.g009650.t1.2.v5.5;pacid=30789409
chromosome_1	phytozomev13	exon	1787248	1791579	.	+	.	ID=Cre01.g009650.t1.2.v5.5.exon.3;Parent=Cre01.g009650.t1.2.v5.5;pacid=30789409
chromosome_1	phytozomev13	CDS	1787333	1791579	.	+	0	ID=Cre01.g009650.t1.2.v5.5.CDS.1;Parent=Cre01.g009650.t1.2.v5.5;pacid=30789409
chromosome_1	phytozomev13	exon	1791818	1792046	.	+	.	ID=Cre01.g009650.t1.2.v5.5.exon.4;Parent=Cre01.g009650.t1.2.v5.5;pacid=30789409
chromosome_1	phytozomev13	CDS	1791818	1792046	.	+	1	ID=Cre01.g009650.t1.2.v5.5.CDS.2;Parent=Cre01.g009650.t1.2.v5.5;pacid=30789409
chromosome_1	phytozomev13	exon	1792289	1792528	.	+	.	ID=Cre01.g009650.t1.2.v5.5.exon.5;Parent=Cre01.g009650.t1.2.v5.5;pacid=30789409
chromosome_1	phytozomev13	CDS	1792289	1792528	.	+	0	ID=Cre01.g009650.t1.2.v5.5.CDS.3;Parent=Cre01.g009650.t1.2.v5.5;pacid=30789409
chromosome_1	phytozomev13	CDS	1792793	1793131	.	+	0	ID=Cre01.g009650.t1.2.v5.5.CDS.4;Parent=Cre01.g009650.t1.2.v5.5;pacid=30789409
chromosome_1	phytozomev13	exon	1792793	1794466	.	+	.	ID=Cre01.g009650.t1.2.v5.5.exon.6;Parent=Cre01.g009650.t1.2.v5.5;pacid=30789409
chromosome_1	phytozomev13	three_prime_UTR	1793132	1794466	.	+	.	ID=Cre01.g009650.t1.2.v5.5.three_prime_UTR.1;Parent=Cre01.g009650.t1.2.v5.5;pacid=30789409
###
chromosome_1	phytozomev13	gene	1794515	1796486	.	+	.	ID=Cre01.g009676.v5.5;Name=Cre01.g009676
chromosome_1	phytozomev13	mRNA	1794515	1796486	.	+	.	ID=Cre01.g009676.t1.1.v5.5;Parent=Cre01.g009676.v5.5;Name=Cre01.g009676.t1.1;pacid=30788834;longest=1
chromosome_1	phytozomev13	five_prime_UTR	1794515	1794541	.	+	.	ID=Cre01.g009676.t1.1.v5.5.five_prime_UTR.1;Parent=Cre01.g009676.t1.1.v5.5;pacid=30788834
chromosome_1	phytozomev13	exon	1794515	1796486	.	+	.	ID=Cre01.g009676.t1.1.v5.5.exon.1;Parent=Cre01.g009676.t1.1.v5.5;pacid=30788834
chromosome_1	phytozomev13	CDS	1794542	1794715	.	+	0	ID=Cre01.g009676.t1.1.v5.5.CDS.1;Parent=Cre01.g009676.t1.1.v5.5;pacid=30788834
chromosome_1	phytozomev13	three_prime_UTR	1794716	1796486	.	+	.	ID=Cre01.g009676.t1.1.v5.5.three_prime_UTR.1;Parent=Cre01.g009676.t1.1.v5.5;pacid=30788834
###
chromosome_1	phytozomev13	gene	1796894	1809334	.	-	.	ID=Cre01.g009700.v5.5;Name=Cre01.g009700
chromosome_1	phytozomev13	mRNA	1796894	1809334	.	-	.	ID=Cre01.g009700.t1.1.v5.5;Parent=Cre01.g009700.v5.5;Name=Cre01.g009700.t1.1;pacid=30789602;longest=1
chromosome_1	phytozomev13	three_prime_UTR	1796894	1797150	.	-	.	ID=Cre01.g009700.t1.1.v5.5.three_prime_UTR.1;Parent=Cre01.g009700.t1.1.v5.5;pacid=30789602
chromosome_1	phytozomev13	exon	1796894	1797249	.	-	.	ID=Cre01.g009700.t1.1.v5.5.exon.26;Parent=Cre01.g009700.t1.1.v5.5;pacid=30789602
chromosome_1	phytozomev13	CDS	1797151	1797249	.	-	0	ID=Cre01.g009700.t1.1.v5.5.CDS.26;Parent=Cre01.g009700.t1.1.v5.5;pacid=30789602
chromosome_1	phytozomev13	exon	1797386	1797661	.	-	.	ID=Cre01.g009700.t1.1.v5.5.exon.25;Parent=Cre01.g009700.t1.1.v5.5;pacid=30789602
chromosome_1	phytozomev13	CDS	1797386	1797661	.	-	0	ID=Cre01.g009700.t1.1.v5.5.CDS.25;Parent=Cre01.g009700.t1.1.v5.5;pacid=30789602
chromosome_1	phytozomev13	exon	1797857	1798107	.	-	.	ID=Cre01.g009700.t1.1.v5.5.exon.24;Parent=Cre01.g009700.t1.1.v5.5;pacid=30789602
chromosome_1	phytozomev13	CDS	1797857	1798107	.	-	2	ID=Cre01.g009700.t1.1.v5.5.CDS.24;Parent=Cre01.g009700.t1.1.v5.5;pacid=30789602
chromosome_1	phytozomev13	exon	1798313	1798996	.	-	.	ID=Cre01.g009700.t1.1.v5.5.exon.23;Parent=Cre01.g009700.t1.1.v5.5;pacid=30789602
chromosome_1	phytozomev13	CDS	1798313	1798996	.	-	2	ID=Cre01.g009700.t1.1.v5.5.CDS.23;Parent=Cre01.g009700.t1.1.v5.5;pacid=30789602
chromosome_1	phytozomev13	exon	1799133	1801515	.	-	.	ID=Cre01.g009700.t1.1.v5.5.exon.22;Parent=Cre01.g009700.t1.1.v5.5;pacid=30789602
chromosome_1	phytozomev13	CDS	1799133	1801515	.	-	0	ID=Cre01.g009700.t1.1.v5.5.CDS.22;Parent=Cre01.g009700.t1.1.v5.5;pacid=30789602
chromosome_1	phytozomev13	exon	1801657	1801842	.	-	.	ID=Cre01.g009700.t1.1.v5.5.exon.21;Parent=Cre01.g009700.t1.1.v5.5;pacid=30789602
chromosome_1	phytozomev13	CDS	1801657	1801842	.	-	0	ID=Cre01.g009700.t1.1.v5.5.CDS.21;Parent=Cre01.g009700.t1.1.v5.5;pacid=30789602
chromosome_1	phytozomev13	exon	1802021	1802137	.	-	.	ID=Cre01.g009700.t1.1.v5.5.exon.20;Parent=Cre01.g009700.t1.1.v5.5;pacid=30789602
chromosome_1	phytozomev13	CDS	1802021	1802137	.	-	0	ID=Cre01.g009700.t1.1.v5.5.CDS.20;Parent=Cre01.g009700.t1.1.v5.5;pacid=30789602
chromosome_1	phytozomev13	exon	1802348	1802431	.	-	.	ID=Cre01.g009700.t1.1.v5.5.exon.19;Parent=Cre01.g009700.t1.1.v5.5;pacid=30789602
chromosome_1	phytozomev13	CDS	1802348	1802431	.	-	0	ID=Cre01.g009700.t1.1.v5.5.CDS.19;Parent=Cre01.g009700.t1.1.v5.5;pacid=30789602
chromosome_1	phytozomev13	exon	1802781	1802912	.	-	.	ID=Cre01.g009700.t1.1.v5.5.exon.18;Parent=Cre01.g009700.t1.1.v5.5;pacid=30789602
chromosome_1	phytozomev13	CDS	1802781	1802912	.	-	0	ID=Cre01.g009700.t1.1.v5.5.CDS.18;Parent=Cre01.g009700.t1.1.v5.5;pacid=30789602
chromosome_1	phytozomev13	exon	1803150	1803248	.	-	.	ID=Cre01.g009700.t1.1.v5.5.exon.17;Parent=Cre01.g009700.t1.1.v5.5;pacid=30789602
chromosome_1	phytozomev13	CDS	1803150	1803248	.	-	0	ID=Cre01.g009700.t1.1.v5.5.CDS.17;Parent=Cre01.g009700.t1.1.v5.5;pacid=30789602
chromosome_1	phytozomev13	exon	1803559	1803714	.	-	.	ID=Cre01.g009700.t1.1.v5.5.exon.16;Parent=Cre01.g009700.t1.1.v5.5;pacid=30789602
chromosome_1	phytozomev13	CDS	1803559	1803714	.	-	0	ID=Cre01.g009700.t1.1.v5.5.CDS.16;Parent=Cre01.g009700.t1.1.v5.5;pacid=30789602
chromosome_1	phytozomev13	exon	1804026	1804187	.	-	.	ID=Cre01.g009700.t1.1.v5.5.exon.15;Parent=Cre01.g009700.t1.1.v5.5;pacid=30789602
chromosome_1	phytozomev13	CDS	1804026	1804187	.	-	0	ID=Cre01.g009700.t1.1.v5.5.CDS.15;Parent=Cre01.g009700.t1.1.v5.5;pacid=30789602
chromosome_1	phytozomev13	exon	1804414	1804491	.	-	.	ID=Cre01.g009700.t1.1.v5.5.exon.14;Parent=Cre01.g009700.t1.1.v5.5;pacid=30789602
chromosome_1	phytozomev13	CDS	1804414	1804491	.	-	0	ID=Cre01.g009700.t1.1.v5.5.CDS.14;Parent=Cre01.g009700.t1.1.v5.5;pacid=30789602
chromosome_1	phytozomev13	exon	1804632	1804817	.	-	.	ID=Cre01.g009700.t1.1.v5.5.exon.13;Parent=Cre01.g009700.t1.1.v5.5;pacid=30789602
chromosome_1	phytozomev13	CDS	1804632	1804817	.	-	0	ID=Cre01.g009700.t1.1.v5.5.CDS.13;Parent=Cre01.g009700.t1.1.v5.5;pacid=30789602
chromosome_1	phytozomev13	exon	1805043	1805201	.	-	.	ID=Cre01.g009700.t1.1.v5.5.exon.12;Parent=Cre01.g009700.t1.1.v5.5;pacid=30789602
chromosome_1	phytozomev13	CDS	1805043	1805201	.	-	0	ID=Cre01.g009700.t1.1.v5.5.CDS.12;Parent=Cre01.g009700.t1.1.v5.5;pacid=30789602
chromosome_1	phytozomev13	exon	1805387	1805515	.	-	.	ID=Cre01.g009700.t1.1.v5.5.exon.11;Parent=Cre01.g009700.t1.1.v5.5;pacid=30789602
chromosome_1	phytozomev13	CDS	1805387	1805515	.	-	0	ID=Cre01.g009700.t1.1.v5.5.CDS.11;Parent=Cre01.g009700.t1.1.v5.5;pacid=30789602
chromosome_1	phytozomev13	exon	1805754	1805855	.	-	.	ID=Cre01.g009700.t1.1.v5.5.exon.10;Parent=Cre01.g009700.t1.1.v5.5;pacid=30789602
chromosome_1	phytozomev13	CDS	1805754	1805855	.	-	0	ID=Cre01.g009700.t1.1.v5.5.CDS.10;Parent=Cre01.g009700.t1.1.v5.5;pacid=30789602
chromosome_1	phytozomev13	exon	1806074	1806172	.	-	.	ID=Cre01.g009700.t1.1.v5.5.exon.9;Parent=Cre01.g009700.t1.1.v5.5;pacid=30789602
chromosome_1	phytozomev13	CDS	1806074	1806172	.	-	0	ID=Cre01.g009700.t1.1.v5.5.CDS.9;Parent=Cre01.g009700.t1.1.v5.5;pacid=30789602
chromosome_1	phytozomev13	exon	1806377	1806424	.	-	.	ID=Cre01.g009700.t1.1.v5.5.exon.8;Parent=Cre01.g009700.t1.1.v5.5;pacid=30789602
chromosome_1	phytozomev13	CDS	1806377	1806424	.	-	0	ID=Cre01.g009700.t1.1.v5.5.CDS.8;Parent=Cre01.g009700.t1.1.v5.5;pacid=30789602
chromosome_1	phytozomev13	exon	1806649	1806807	.	-	.	ID=Cre01.g009700.t1.1.v5.5.exon.7;Parent=Cre01.g009700.t1.1.v5.5;pacid=30789602
chromosome_1	phytozomev13	CDS	1806649	1806807	.	-	0	ID=Cre01.g009700.t1.1.v5.5.CDS.7;Parent=Cre01.g009700.t1.1.v5.5;pacid=30789602
chromosome_1	phytozomev13	exon	1807047	1807165	.	-	.	ID=Cre01.g009700.t1.1.v5.5.exon.6;Parent=Cre01.g009700.t1.1.v5.5;pacid=30789602
chromosome_1	phytozomev13	CDS	1807047	1807165	.	-	2	ID=Cre01.g009700.t1.1.v5.5.CDS.6;Parent=Cre01.g009700.t1.1.v5.5;pacid=30789602
chromosome_1	phytozomev13	exon	1807441	1807534	.	-	.	ID=Cre01.g009700.t1.1.v5.5.exon.5;Parent=Cre01.g009700.t1.1.v5.5;pacid=30789602
chromosome_1	phytozomev13	CDS	1807441	1807534	.	-	0	ID=Cre01.g009700.t1.1.v5.5.CDS.5;Parent=Cre01.g009700.t1.1.v5.5;pacid=30789602
chromosome_1	phytozomev13	exon	1807910	1808026	.	-	.	ID=Cre01.g009700.t1.1.v5.5.exon.4;Parent=Cre01.g009700.t1.1.v5.5;pacid=30789602
chromosome_1	phytozomev13	CDS	1807910	1808026	.	-	0	ID=Cre01.g009700.t1.1.v5.5.CDS.4;Parent=Cre01.g009700.t1.1.v5.5;pacid=30789602
chromosome_1	phytozomev13	exon	1808201	1808414	.	-	.	ID=Cre01.g009700.t1.1.v5.5.exon.3;Parent=Cre01.g009700.t1.1.v5.5;pacid=30789602
chromosome_1	phytozomev13	CDS	1808201	1808414	.	-	1	ID=Cre01.g009700.t1.1.v5.5.CDS.3;Parent=Cre01.g009700.t1.1.v5.5;pacid=30789602
chromosome_1	phytozomev13	exon	1808661	1808800	.	-	.	ID=Cre01.g009700.t1.1.v5.5.exon.2;Parent=Cre01.g009700.t1.1.v5.5;pacid=30789602
chromosome_1	phytozomev13	CDS	1808661	1808800	.	-	0	ID=Cre01.g009700.t1.1.v5.5.CDS.2;Parent=Cre01.g009700.t1.1.v5.5;pacid=30789602
chromosome_1	phytozomev13	CDS	1808933	1809115	.	-	0	ID=Cre01.g009700.t1.1.v5.5.CDS.1;Parent=Cre01.g009700.t1.1.v5.5;pacid=30789602
chromosome_1	phytozomev13	exon	1808933	1809334	.	-	.	ID=Cre01.g009700.t1.1.v5.5.exon.1;Parent=Cre01.g009700.t1.1.v5.5;pacid=30789602
chromosome_1	phytozomev13	five_prime_UTR	1809116	1809334	.	-	.	ID=Cre01.g009700.t1.1.v5.5.five_prime_UTR.1;Parent=Cre01.g009700.t1.1.v5.5;pacid=30789602
###
chromosome_1	phytozomev13	gene	1809399	1815744	.	-	.	ID=Cre01.g009731.v5.5;Name=Cre01.g009731
chromosome_1	phytozomev13	mRNA	1809399	1815744	.	-	.	ID=Cre01.g009731.t1.2.v5.5;Parent=Cre01.g009731.v5.5;Name=Cre01.g009731.t1.2;pacid=30788922;longest=1
chromosome_1	phytozomev13	three_prime_UTR	1809399	1809731	.	-	.	ID=Cre01.g009731.t1.2.v5.5.three_prime_UTR.1;Parent=Cre01.g009731.t1.2.v5.5;pacid=30788922
chromosome_1	phytozomev13	exon	1809399	1811114	.	-	.	ID=Cre01.g009731.t1.2.v5.5.exon.6;Parent=Cre01.g009731.t1.2.v5.5;pacid=30788922
chromosome_1	phytozomev13	CDS	1809732	1811114	.	-	0	ID=Cre01.g009731.t1.2.v5.5.CDS.6;Parent=Cre01.g009731.t1.2.v5.5;pacid=30788922
chromosome_1	phytozomev13	exon	1811677	1812450	.	-	.	ID=Cre01.g009731.t1.2.v5.5.exon.5;Parent=Cre01.g009731.t1.2.v5.5;pacid=30788922
chromosome_1	phytozomev13	CDS	1811677	1812450	.	-	0	ID=Cre01.g009731.t1.2.v5.5.CDS.5;Parent=Cre01.g009731.t1.2.v5.5;pacid=30788922
chromosome_1	phytozomev13	exon	1812791	1812906	.	-	.	ID=Cre01.g009731.t1.2.v5.5.exon.4;Parent=Cre01.g009731.t1.2.v5.5;pacid=30788922
chromosome_1	phytozomev13	CDS	1812791	1812906	.	-	2	ID=Cre01.g009731.t1.2.v5.5.CDS.4;Parent=Cre01.g009731.t1.2.v5.5;pacid=30788922
chromosome_1	phytozomev13	exon	1813149	1814524	.	-	.	ID=Cre01.g009731.t1.2.v5.5.exon.3;Parent=Cre01.g009731.t1.2.v5.5;pacid=30788922
chromosome_1	phytozomev13	CDS	1813149	1814524	.	-	1	ID=Cre01.g009731.t1.2.v5.5.CDS.3;Parent=Cre01.g009731.t1.2.v5.5;pacid=30788922
chromosome_1	phytozomev13	exon	1814674	1815513	.	-	.	ID=Cre01.g009731.t1.2.v5.5.exon.2;Parent=Cre01.g009731.t1.2.v5.5;pacid=30788922
chromosome_1	phytozomev13	CDS	1814674	1815513	.	-	1	ID=Cre01.g009731.t1.2.v5.5.CDS.2;Parent=Cre01.g009731.t1.2.v5.5;pacid=30788922
chromosome_1	phytozomev13	CDS	1815578	1815714	.	-	0	ID=Cre01.g009731.t1.2.v5.5.CDS.1;Parent=Cre01.g009731.t1.2.v5.5;pacid=30788922
chromosome_1	phytozomev13	exon	1815578	1815744	.	-	.	ID=Cre01.g009731.t1.2.v5.5.exon.1;Parent=Cre01.g009731.t1.2.v5.5;pacid=30788922
chromosome_1	phytozomev13	five_prime_UTR	1815715	1815744	.	-	.	ID=Cre01.g009731.t1.2.v5.5.five_prime_UTR.1;Parent=Cre01.g009731.t1.2.v5.5;pacid=30788922
###
chromosome_1	phytozomev13	gene	1815799	1821414	.	-	.	ID=Cre01.g009765.v5.5;Name=Cre01.g009765
chromosome_1	phytozomev13	mRNA	1815799	1821414	.	-	.	ID=Cre01.g009765.t1.1.v5.5;Parent=Cre01.g009765.v5.5;Name=Cre01.g009765.t1.1;pacid=30789154;longest=1
chromosome_1	phytozomev13	three_prime_UTR	1815799	1816874	.	-	.	ID=Cre01.g009765.t1.1.v5.5.three_prime_UTR.1;Parent=Cre01.g009765.t1.1.v5.5;pacid=30789154
chromosome_1	phytozomev13	exon	1815799	1816997	.	-	.	ID=Cre01.g009765.t1.1.v5.5.exon.3;Parent=Cre01.g009765.t1.1.v5.5;pacid=30789154
chromosome_1	phytozomev13	CDS	1816875	1816997	.	-	0	ID=Cre01.g009765.t1.1.v5.5.CDS.3;Parent=Cre01.g009765.t1.1.v5.5;pacid=30789154
chromosome_1	phytozomev13	exon	1817172	1818541	.	-	.	ID=Cre01.g009765.t1.1.v5.5.exon.2;Parent=Cre01.g009765.t1.1.v5.5;pacid=30789154
chromosome_1	phytozomev13	CDS	1817172	1818541	.	-	2	ID=Cre01.g009765.t1.1.v5.5.CDS.2;Parent=Cre01.g009765.t1.1.v5.5;pacid=30789154
chromosome_1	phytozomev13	CDS	1818722	1821161	.	-	0	ID=Cre01.g009765.t1.1.v5.5.CDS.1;Parent=Cre01.g009765.t1.1.v5.5;pacid=30789154
chromosome_1	phytozomev13	exon	1818722	1821414	.	-	.	ID=Cre01.g009765.t1.1.v5.5.exon.1;Parent=Cre01.g009765.t1.1.v5.5;pacid=30789154
chromosome_1	phytozomev13	five_prime_UTR	1821162	1821414	.	-	.	ID=Cre01.g009765.t1.1.v5.5.five_prime_UTR.1;Parent=Cre01.g009765.t1.1.v5.5;pacid=30789154
###
chromosome_1	phytozomev13	gene	1821959	1824924	.	-	.	ID=Cre01.g009800.v5.5;Name=Cre01.g009800
chromosome_1	phytozomev13	mRNA	1821959	1824924	.	-	.	ID=Cre01.g009800.t1.2.v5.5;Parent=Cre01.g009800.v5.5;Name=Cre01.g009800.t1.2;pacid=30788413;longest=1;geneName=FAP289
chromosome_1	phytozomev13	three_prime_UTR	1821959	1822702	.	-	.	ID=Cre01.g009800.t1.2.v5.5.three_prime_UTR.1;Parent=Cre01.g009800.t1.2.v5.5;pacid=30788413
chromosome_1	phytozomev13	exon	1821959	1823557	.	-	.	ID=Cre01.g009800.t1.2.v5.5.exon.4;Parent=Cre01.g009800.t1.2.v5.5;pacid=30788413
chromosome_1	phytozomev13	CDS	1822703	1823557	.	-	0	ID=Cre01.g009800.t1.2.v5.5.CDS.3;Parent=Cre01.g009800.t1.2.v5.5;pacid=30788413
chromosome_1	phytozomev13	exon	1823801	1824158	.	-	.	ID=Cre01.g009800.t1.2.v5.5.exon.3;Parent=Cre01.g009800.t1.2.v5.5;pacid=30788413
chromosome_1	phytozomev13	CDS	1823801	1824158	.	-	1	ID=Cre01.g009800.t1.2.v5.5.CDS.2;Parent=Cre01.g009800.t1.2.v5.5;pacid=30788413
chromosome_1	phytozomev13	CDS	1824352	1824482	.	-	0	ID=Cre01.g009800.t1.2.v5.5.CDS.1;Parent=Cre01.g009800.t1.2.v5.5;pacid=30788413
chromosome_1	phytozomev13	exon	1824352	1824491	.	-	.	ID=Cre01.g009800.t1.2.v5.5.exon.2;Parent=Cre01.g009800.t1.2.v5.5;pacid=30788413
chromosome_1	phytozomev13	five_prime_UTR	1824483	1824491	.	-	.	ID=Cre01.g009800.t1.2.v5.5.five_prime_UTR.2;Parent=Cre01.g009800.t1.2.v5.5;pacid=30788413
chromosome_1	phytozomev13	exon	1824720	1824924	.	-	.	ID=Cre01.g009800.t1.2.v5.5.exon.1;Parent=Cre01.g009800.t1.2.v5.5;pacid=30788413
chromosome_1	phytozomev13	five_prime_UTR	1824720	1824924	.	-	.	ID=Cre01.g009800.t1.2.v5.5.five_prime_UTR.1;Parent=Cre01.g009800.t1.2.v5.5;pacid=30788413
###
chromosome_1	phytozomev13	gene	1825055	1830816	.	+	.	ID=Cre01.g009850.v5.5;Name=Cre01.g009850
chromosome_1	phytozomev13	mRNA	1825055	1830816	.	+	.	ID=Cre01.g009850.t1.2.v5.5;Parent=Cre01.g009850.v5.5;Name=Cre01.g009850.t1.2;pacid=30789332;longest=1
chromosome_1	phytozomev13	five_prime_UTR	1825055	1825293	.	+	.	ID=Cre01.g009850.t1.2.v5.5.five_prime_UTR.1;Parent=Cre01.g009850.t1.2.v5.5;pacid=30789332
chromosome_1	phytozomev13	exon	1825055	1825341	.	+	.	ID=Cre01.g009850.t1.2.v5.5.exon.1;Parent=Cre01.g009850.t1.2.v5.5;pacid=30789332
chromosome_1	phytozomev13	CDS	1825294	1825341	.	+	0	ID=Cre01.g009850.t1.2.v5.5.CDS.1;Parent=Cre01.g009850.t1.2.v5.5;pacid=30789332
chromosome_1	phytozomev13	exon	1825720	1825827	.	+	.	ID=Cre01.g009850.t1.2.v5.5.exon.2;Parent=Cre01.g009850.t1.2.v5.5;pacid=30789332
chromosome_1	phytozomev13	CDS	1825720	1825827	.	+	0	ID=Cre01.g009850.t1.2.v5.5.CDS.2;Parent=Cre01.g009850.t1.2.v5.5;pacid=30789332
chromosome_1	phytozomev13	exon	1825998	1826103	.	+	.	ID=Cre01.g009850.t1.2.v5.5.exon.3;Parent=Cre01.g009850.t1.2.v5.5;pacid=30789332
chromosome_1	phytozomev13	CDS	1825998	1826103	.	+	0	ID=Cre01.g009850.t1.2.v5.5.CDS.3;Parent=Cre01.g009850.t1.2.v5.5;pacid=30789332
chromosome_1	phytozomev13	exon	1826294	1826440	.	+	.	ID=Cre01.g009850.t1.2.v5.5.exon.4;Parent=Cre01.g009850.t1.2.v5.5;pacid=30789332
chromosome_1	phytozomev13	CDS	1826294	1826440	.	+	2	ID=Cre01.g009850.t1.2.v5.5.CDS.4;Parent=Cre01.g009850.t1.2.v5.5;pacid=30789332
chromosome_1	phytozomev13	CDS	1826686	1829927	.	+	2	ID=Cre01.g009850.t1.2.v5.5.CDS.5;Parent=Cre01.g009850.t1.2.v5.5;pacid=30789332
chromosome_1	phytozomev13	exon	1826686	1830816	.	+	.	ID=Cre01.g009850.t1.2.v5.5.exon.5;Parent=Cre01.g009850.t1.2.v5.5;pacid=30789332
chromosome_1	phytozomev13	three_prime_UTR	1829928	1830816	.	+	.	ID=Cre01.g009850.t1.2.v5.5.three_prime_UTR.1;Parent=Cre01.g009850.t1.2.v5.5;pacid=30789332
###
chromosome_1	phytozomev13	gene	1830819	1835434	.	-	.	ID=Cre01.g009900.v5.5;Name=Cre01.g009900
chromosome_1	phytozomev13	mRNA	1830819	1835434	.	-	.	ID=Cre01.g009900.t1.1.v5.5;Parent=Cre01.g009900.v5.5;Name=Cre01.g009900.t1.1;pacid=30789040;longest=1;geneName=CDJ3
chromosome_1	phytozomev13	three_prime_UTR	1830819	1832352	.	-	.	ID=Cre01.g009900.t1.1.v5.5.three_prime_UTR.1;Parent=Cre01.g009900.t1.1.v5.5;pacid=30789040
chromosome_1	phytozomev13	exon	1830819	1832659	.	-	.	ID=Cre01.g009900.t1.1.v5.5.exon.7;Parent=Cre01.g009900.t1.1.v5.5;pacid=30789040
chromosome_1	phytozomev13	CDS	1832353	1832659	.	-	1	ID=Cre01.g009900.t1.1.v5.5.CDS.7;Parent=Cre01.g009900.t1.1.v5.5;pacid=30789040
chromosome_1	phytozomev13	exon	1832945	1833108	.	-	.	ID=Cre01.g009900.t1.1.v5.5.exon.6;Parent=Cre01.g009900.t1.1.v5.5;pacid=30789040
chromosome_1	phytozomev13	CDS	1832945	1833108	.	-	0	ID=Cre01.g009900.t1.1.v5.5.CDS.6;Parent=Cre01.g009900.t1.1.v5.5;pacid=30789040
chromosome_1	phytozomev13	exon	1833323	1833436	.	-	.	ID=Cre01.g009900.t1.1.v5.5.exon.5;Parent=Cre01.g009900.t1.1.v5.5;pacid=30789040
chromosome_1	phytozomev13	CDS	1833323	1833436	.	-	0	ID=Cre01.g009900.t1.1.v5.5.CDS.5;Parent=Cre01.g009900.t1.1.v5.5;pacid=30789040
chromosome_1	phytozomev13	exon	1833757	1833910	.	-	.	ID=Cre01.g009900.t1.1.v5.5.exon.4;Parent=Cre01.g009900.t1.1.v5.5;pacid=30789040
chromosome_1	phytozomev13	CDS	1833757	1833910	.	-	1	ID=Cre01.g009900.t1.1.v5.5.CDS.4;Parent=Cre01.g009900.t1.1.v5.5;pacid=30789040
chromosome_1	phytozomev13	exon	1834141	1834262	.	-	.	ID=Cre01.g009900.t1.1.v5.5.exon.3;Parent=Cre01.g009900.t1.1.v5.5;pacid=30789040
chromosome_1	phytozomev13	CDS	1834141	1834262	.	-	0	ID=Cre01.g009900.t1.1.v5.5.CDS.3;Parent=Cre01.g009900.t1.1.v5.5;pacid=30789040
chromosome_1	phytozomev13	exon	1834637	1834762	.	-	.	ID=Cre01.g009900.t1.1.v5.5.exon.2;Parent=Cre01.g009900.t1.1.v5.5;pacid=30789040
chromosome_1	phytozomev13	CDS	1834637	1834762	.	-	0	ID=Cre01.g009900.t1.1.v5.5.CDS.2;Parent=Cre01.g009900.t1.1.v5.5;pacid=30789040
chromosome_1	phytozomev13	CDS	1834988	1835140	.	-	0	ID=Cre01.g009900.t1.1.v5.5.CDS.1;Parent=Cre01.g009900.t1.1.v5.5;pacid=30789040
chromosome_1	phytozomev13	exon	1834988	1835434	.	-	.	ID=Cre01.g009900.t1.1.v5.5.exon.1;Parent=Cre01.g009900.t1.1.v5.5;pacid=30789040
chromosome_1	phytozomev13	five_prime_UTR	1835141	1835434	.	-	.	ID=Cre01.g009900.t1.1.v5.5.five_prime_UTR.1;Parent=Cre01.g009900.t1.1.v5.5;pacid=30789040
###
chromosome_1	phytozomev13	gene	1835572	1837944	.	-	.	ID=Cre01.g009950.v5.5;Name=Cre01.g009950
chromosome_1	phytozomev13	mRNA	1835572	1837944	.	-	.	ID=Cre01.g009950.t1.2.v5.5;Parent=Cre01.g009950.v5.5;Name=Cre01.g009950.t1.2;pacid=30788800;longest=1;geneName=NEP1
chromosome_1	phytozomev13	three_prime_UTR	1835572	1835951	.	-	.	ID=Cre01.g009950.t1.2.v5.5.three_prime_UTR.1;Parent=Cre01.g009950.t1.2.v5.5;pacid=30788800
chromosome_1	phytozomev13	exon	1835572	1836134	.	-	.	ID=Cre01.g009950.t1.2.v5.5.exon.6;Parent=Cre01.g009950.t1.2.v5.5;pacid=30788800
chromosome_1	phytozomev13	CDS	1835952	1836134	.	-	0	ID=Cre01.g009950.t1.2.v5.5.CDS.6;Parent=Cre01.g009950.t1.2.v5.5;pacid=30788800
chromosome_1	phytozomev13	exon	1836389	1836478	.	-	.	ID=Cre01.g009950.t1.2.v5.5.exon.5;Parent=Cre01.g009950.t1.2.v5.5;pacid=30788800
chromosome_1	phytozomev13	CDS	1836389	1836478	.	-	0	ID=Cre01.g009950.t1.2.v5.5.CDS.5;Parent=Cre01.g009950.t1.2.v5.5;pacid=30788800
chromosome_1	phytozomev13	exon	1836674	1836826	.	-	.	ID=Cre01.g009950.t1.2.v5.5.exon.4;Parent=Cre01.g009950.t1.2.v5.5;pacid=30788800
chromosome_1	phytozomev13	CDS	1836674	1836826	.	-	0	ID=Cre01.g009950.t1.2.v5.5.CDS.4;Parent=Cre01.g009950.t1.2.v5.5;pacid=30788800
chromosome_1	phytozomev13	exon	1837235	1837285	.	-	.	ID=Cre01.g009950.t1.2.v5.5.exon.3;Parent=Cre01.g009950.t1.2.v5.5;pacid=30788800
chromosome_1	phytozomev13	CDS	1837235	1837285	.	-	0	ID=Cre01.g009950.t1.2.v5.5.CDS.3;Parent=Cre01.g009950.t1.2.v5.5;pacid=30788800
chromosome_1	phytozomev13	exon	1837520	1837612	.	-	.	ID=Cre01.g009950.t1.2.v5.5.exon.2;Parent=Cre01.g009950.t1.2.v5.5;pacid=30788800
chromosome_1	phytozomev13	CDS	1837520	1837612	.	-	0	ID=Cre01.g009950.t1.2.v5.5.CDS.2;Parent=Cre01.g009950.t1.2.v5.5;pacid=30788800
chromosome_1	phytozomev13	CDS	1837678	1837800	.	-	0	ID=Cre01.g009950.t1.2.v5.5.CDS.1;Parent=Cre01.g009950.t1.2.v5.5;pacid=30788800
chromosome_1	phytozomev13	exon	1837678	1837944	.	-	.	ID=Cre01.g009950.t1.2.v5.5.exon.1;Parent=Cre01.g009950.t1.2.v5.5;pacid=30788800
chromosome_1	phytozomev13	five_prime_UTR	1837801	1837944	.	-	.	ID=Cre01.g009950.t1.2.v5.5.five_prime_UTR.1;Parent=Cre01.g009950.t1.2.v5.5;pacid=30788800
###
chromosome_1	phytozomev13	gene	1838122	1842287	.	+	.	ID=Cre01.g010000.v5.5;Name=Cre01.g010000
chromosome_1	phytozomev13	mRNA	1838122	1842287	.	+	.	ID=Cre01.g010000.t1.2.v5.5;Parent=Cre01.g010000.v5.5;Name=Cre01.g010000.t1.2;pacid=30789588;longest=1;geneName=MAPK8
chromosome_1	phytozomev13	five_prime_UTR	1838122	1838369	.	+	.	ID=Cre01.g010000.t1.2.v5.5.five_prime_UTR.1;Parent=Cre01.g010000.t1.2.v5.5;pacid=30789588
chromosome_1	phytozomev13	exon	1838122	1838507	.	+	.	ID=Cre01.g010000.t1.2.v5.5.exon.1;Parent=Cre01.g010000.t1.2.v5.5;pacid=30789588
chromosome_1	phytozomev13	CDS	1838370	1838507	.	+	0	ID=Cre01.g010000.t1.2.v5.5.CDS.1;Parent=Cre01.g010000.t1.2.v5.5;pacid=30789588
chromosome_1	phytozomev13	exon	1838609	1838688	.	+	.	ID=Cre01.g010000.t1.2.v5.5.exon.2;Parent=Cre01.g010000.t1.2.v5.5;pacid=30789588
chromosome_1	phytozomev13	CDS	1838609	1838688	.	+	0	ID=Cre01.g010000.t1.2.v5.5.CDS.2;Parent=Cre01.g010000.t1.2.v5.5;pacid=30789588
chromosome_1	phytozomev13	exon	1838878	1839160	.	+	.	ID=Cre01.g010000.t1.2.v5.5.exon.3;Parent=Cre01.g010000.t1.2.v5.5;pacid=30789588
chromosome_1	phytozomev13	CDS	1838878	1839160	.	+	1	ID=Cre01.g010000.t1.2.v5.5.CDS.3;Parent=Cre01.g010000.t1.2.v5.5;pacid=30789588
chromosome_1	phytozomev13	exon	1839467	1839591	.	+	.	ID=Cre01.g010000.t1.2.v5.5.exon.4;Parent=Cre01.g010000.t1.2.v5.5;pacid=30789588
chromosome_1	phytozomev13	CDS	1839467	1839591	.	+	0	ID=Cre01.g010000.t1.2.v5.5.CDS.4;Parent=Cre01.g010000.t1.2.v5.5;pacid=30789588
chromosome_1	phytozomev13	exon	1839793	1839900	.	+	.	ID=Cre01.g010000.t1.2.v5.5.exon.5;Parent=Cre01.g010000.t1.2.v5.5;pacid=30789588
chromosome_1	phytozomev13	CDS	1839793	1839900	.	+	1	ID=Cre01.g010000.t1.2.v5.5.CDS.5;Parent=Cre01.g010000.t1.2.v5.5;pacid=30789588
chromosome_1	phytozomev13	exon	1840066	1840156	.	+	.	ID=Cre01.g010000.t1.2.v5.5.exon.6;Parent=Cre01.g010000.t1.2.v5.5;pacid=30789588
chromosome_1	phytozomev13	CDS	1840066	1840156	.	+	1	ID=Cre01.g010000.t1.2.v5.5.CDS.6;Parent=Cre01.g010000.t1.2.v5.5;pacid=30789588
chromosome_1	phytozomev13	exon	1840495	1840623	.	+	.	ID=Cre01.g010000.t1.2.v5.5.exon.7;Parent=Cre01.g010000.t1.2.v5.5;pacid=30789588
chromosome_1	phytozomev13	CDS	1840495	1840623	.	+	0	ID=Cre01.g010000.t1.2.v5.5.CDS.7;Parent=Cre01.g010000.t1.2.v5.5;pacid=30789588
chromosome_1	phytozomev13	exon	1840894	1841058	.	+	.	ID=Cre01.g010000.t1.2.v5.5.exon.8;Parent=Cre01.g010000.t1.2.v5.5;pacid=30789588
chromosome_1	phytozomev13	CDS	1840894	1841058	.	+	0	ID=Cre01.g010000.t1.2.v5.5.CDS.8;Parent=Cre01.g010000.t1.2.v5.5;pacid=30789588
chromosome_1	phytozomev13	exon	1841291	1841317	.	+	.	ID=Cre01.g010000.t1.2.v5.5.exon.9;Parent=Cre01.g010000.t1.2.v5.5;pacid=30789588
chromosome_1	phytozomev13	CDS	1841291	1841317	.	+	0	ID=Cre01.g010000.t1.2.v5.5.CDS.9;Parent=Cre01.g010000.t1.2.v5.5;pacid=30789588
chromosome_1	phytozomev13	CDS	1841657	1841680	.	+	0	ID=Cre01.g010000.t1.2.v5.5.CDS.10;Parent=Cre01.g010000.t1.2.v5.5;pacid=30789588
chromosome_1	phytozomev13	exon	1841657	1842287	.	+	.	ID=Cre01.g010000.t1.2.v5.5.exon.10;Parent=Cre01.g010000.t1.2.v5.5;pacid=30789588
chromosome_1	phytozomev13	three_prime_UTR	1841681	1842287	.	+	.	ID=Cre01.g010000.t1.2.v5.5.three_prime_UTR.1;Parent=Cre01.g010000.t1.2.v5.5;pacid=30789588
###
chromosome_1	phytozomev13	gene	1842335	1852794	.	+	.	ID=Cre01.g010050.v5.5;Name=Cre01.g010050
chromosome_1	phytozomev13	mRNA	1842335	1852794	.	+	.	ID=Cre01.g010050.t1.1.v5.5;Parent=Cre01.g010050.v5.5;Name=Cre01.g010050.t1.1;pacid=30789392;longest=1
chromosome_1	phytozomev13	exon	1842335	1842569	.	+	.	ID=Cre01.g010050.t1.1.v5.5.exon.1;Parent=Cre01.g010050.t1.1.v5.5;pacid=30789392
chromosome_1	phytozomev13	five_prime_UTR	1842335	1842569	.	+	.	ID=Cre01.g010050.t1.1.v5.5.five_prime_UTR.1;Parent=Cre01.g010050.t1.1.v5.5;pacid=30789392
chromosome_1	phytozomev13	five_prime_UTR	1842923	1843172	.	+	.	ID=Cre01.g010050.t1.1.v5.5.five_prime_UTR.2;Parent=Cre01.g010050.t1.1.v5.5;pacid=30789392
chromosome_1	phytozomev13	exon	1842923	1843966	.	+	.	ID=Cre01.g010050.t1.1.v5.5.exon.2;Parent=Cre01.g010050.t1.1.v5.5;pacid=30789392
chromosome_1	phytozomev13	CDS	1843173	1843966	.	+	0	ID=Cre01.g010050.t1.1.v5.5.CDS.1;Parent=Cre01.g010050.t1.1.v5.5;pacid=30789392
chromosome_1	phytozomev13	exon	1844207	1844938	.	+	.	ID=Cre01.g010050.t1.1.v5.5.exon.3;Parent=Cre01.g010050.t1.1.v5.5;pacid=30789392
chromosome_1	phytozomev13	CDS	1844207	1844938	.	+	1	ID=Cre01.g010050.t1.1.v5.5.CDS.2;Parent=Cre01.g010050.t1.1.v5.5;pacid=30789392
chromosome_1	phytozomev13	exon	1845237	1845511	.	+	.	ID=Cre01.g010050.t1.1.v5.5.exon.4;Parent=Cre01.g010050.t1.1.v5.5;pacid=30789392
chromosome_1	phytozomev13	CDS	1845237	1845511	.	+	1	ID=Cre01.g010050.t1.1.v5.5.CDS.3;Parent=Cre01.g010050.t1.1.v5.5;pacid=30789392
chromosome_1	phytozomev13	exon	1845663	1848524	.	+	.	ID=Cre01.g010050.t1.1.v5.5.exon.5;Parent=Cre01.g010050.t1.1.v5.5;pacid=30789392
chromosome_1	phytozomev13	CDS	1845663	1848524	.	+	2	ID=Cre01.g010050.t1.1.v5.5.CDS.4;Parent=Cre01.g010050.t1.1.v5.5;pacid=30789392
chromosome_1	phytozomev13	CDS	1848742	1851659	.	+	2	ID=Cre01.g010050.t1.1.v5.5.CDS.5;Parent=Cre01.g010050.t1.1.v5.5;pacid=30789392
chromosome_1	phytozomev13	exon	1848742	1852794	.	+	.	ID=Cre01.g010050.t1.1.v5.5.exon.6;Parent=Cre01.g010050.t1.1.v5.5;pacid=30789392
chromosome_1	phytozomev13	three_prime_UTR	1851660	1852794	.	+	.	ID=Cre01.g010050.t1.1.v5.5.three_prime_UTR.1;Parent=Cre01.g010050.t1.1.v5.5;pacid=30789392
###
chromosome_1	phytozomev13	gene	1853615	1857012	.	+	.	ID=Cre01.g010100.v5.5;Name=Cre01.g010100
chromosome_1	phytozomev13	mRNA	1853615	1857012	.	+	.	ID=Cre01.g010100.t1.2.v5.5;Parent=Cre01.g010100.v5.5;Name=Cre01.g010100.t1.2;pacid=30788763;longest=1
chromosome_1	phytozomev13	five_prime_UTR	1853615	1854351	.	+	.	ID=Cre01.g010100.t1.2.v5.5.five_prime_UTR.1;Parent=Cre01.g010100.t1.2.v5.5;pacid=30788763
chromosome_1	phytozomev13	exon	1853615	1854470	.	+	.	ID=Cre01.g010100.t1.2.v5.5.exon.1;Parent=Cre01.g010100.t1.2.v5.5;pacid=30788763
chromosome_1	phytozomev13	CDS	1854352	1854470	.	+	0	ID=Cre01.g010100.t1.2.v5.5.CDS.1;Parent=Cre01.g010100.t1.2.v5.5;pacid=30788763
chromosome_1	phytozomev13	exon	1854639	1854963	.	+	.	ID=Cre01.g010100.t1.2.v5.5.exon.2;Parent=Cre01.g010100.t1.2.v5.5;pacid=30788763
chromosome_1	phytozomev13	CDS	1854639	1854963	.	+	1	ID=Cre01.g010100.t1.2.v5.5.CDS.2;Parent=Cre01.g010100.t1.2.v5.5;pacid=30788763
chromosome_1	phytozomev13	exon	1855108	1855167	.	+	.	ID=Cre01.g010100.t1.2.v5.5.exon.3;Parent=Cre01.g010100.t1.2.v5.5;pacid=30788763
chromosome_1	phytozomev13	CDS	1855108	1855167	.	+	0	ID=Cre01.g010100.t1.2.v5.5.CDS.3;Parent=Cre01.g010100.t1.2.v5.5;pacid=30788763
chromosome_1	phytozomev13	CDS	1855342	1856193	.	+	0	ID=Cre01.g010100.t1.2.v5.5.CDS.4;Parent=Cre01.g010100.t1.2.v5.5;pacid=30788763
chromosome_1	phytozomev13	exon	1855342	1857012	.	+	.	ID=Cre01.g010100.t1.2.v5.5.exon.4;Parent=Cre01.g010100.t1.2.v5.5;pacid=30788763
chromosome_1	phytozomev13	three_prime_UTR	1856194	1857012	.	+	.	ID=Cre01.g010100.t1.2.v5.5.three_prime_UTR.1;Parent=Cre01.g010100.t1.2.v5.5;pacid=30788763
###
chromosome_1	phytozomev13	gene	1857235	1863396	.	+	.	ID=Cre01.g010150.v5.5;Name=Cre01.g010150
chromosome_1	phytozomev13	mRNA	1857235	1863396	.	+	.	ID=Cre01.g010150.t1.2.v5.5;Parent=Cre01.g010150.v5.5;Name=Cre01.g010150.t1.2;pacid=30788562;longest=1
chromosome_1	phytozomev13	five_prime_UTR	1857235	1857332	.	+	.	ID=Cre01.g010150.t1.2.v5.5.five_prime_UTR.1;Parent=Cre01.g010150.t1.2.v5.5;pacid=30788562
chromosome_1	phytozomev13	exon	1857235	1857407	.	+	.	ID=Cre01.g010150.t1.2.v5.5.exon.1;Parent=Cre01.g010150.t1.2.v5.5;pacid=30788562
chromosome_1	phytozomev13	CDS	1857333	1857407	.	+	0	ID=Cre01.g010150.t1.2.v5.5.CDS.1;Parent=Cre01.g010150.t1.2.v5.5;pacid=30788562
chromosome_1	phytozomev13	exon	1857620	1857724	.	+	.	ID=Cre01.g010150.t1.2.v5.5.exon.2;Parent=Cre01.g010150.t1.2.v5.5;pacid=30788562
chromosome_1	phytozomev13	CDS	1857620	1857724	.	+	0	ID=Cre01.g010150.t1.2.v5.5.CDS.2;Parent=Cre01.g010150.t1.2.v5.5;pacid=30788562
chromosome_1	phytozomev13	exon	1858099	1858471	.	+	.	ID=Cre01.g010150.t1.2.v5.5.exon.3;Parent=Cre01.g010150.t1.2.v5.5;pacid=30788562
chromosome_1	phytozomev13	CDS	1858099	1858471	.	+	0	ID=Cre01.g010150.t1.2.v5.5.CDS.3;Parent=Cre01.g010150.t1.2.v5.5;pacid=30788562
chromosome_1	phytozomev13	exon	1858702	1859249	.	+	.	ID=Cre01.g010150.t1.2.v5.5.exon.4;Parent=Cre01.g010150.t1.2.v5.5;pacid=30788562
chromosome_1	phytozomev13	CDS	1858702	1859249	.	+	2	ID=Cre01.g010150.t1.2.v5.5.CDS.4;Parent=Cre01.g010150.t1.2.v5.5;pacid=30788562
chromosome_1	phytozomev13	exon	1859572	1859860	.	+	.	ID=Cre01.g010150.t1.2.v5.5.exon.5;Parent=Cre01.g010150.t1.2.v5.5;pacid=30788562
chromosome_1	phytozomev13	CDS	1859572	1859860	.	+	0	ID=Cre01.g010150.t1.2.v5.5.CDS.5;Parent=Cre01.g010150.t1.2.v5.5;pacid=30788562
chromosome_1	phytozomev13	CDS	1860030	1860754	.	+	2	ID=Cre01.g010150.t1.2.v5.5.CDS.6;Parent=Cre01.g010150.t1.2.v5.5;pacid=30788562
chromosome_1	phytozomev13	exon	1860030	1863396	.	+	.	ID=Cre01.g010150.t1.2.v5.5.exon.6;Parent=Cre01.g010150.t1.2.v5.5;pacid=30788562
chromosome_1	phytozomev13	three_prime_UTR	1860755	1863396	.	+	.	ID=Cre01.g010150.t1.2.v5.5.three_prime_UTR.1;Parent=Cre01.g010150.t1.2.v5.5;pacid=30788562
###
chromosome_1	phytozomev13	gene	1866485	1873868	.	+	.	ID=Cre01.g010201.v5.5;Name=Cre01.g010201
chromosome_1	phytozomev13	mRNA	1866485	1873868	.	+	.	ID=Cre01.g010201.t1.1.v5.5;Parent=Cre01.g010201.v5.5;Name=Cre01.g010201.t1.1;pacid=30789308;longest=1
chromosome_1	phytozomev13	five_prime_UTR	1866485	1866686	.	+	.	ID=Cre01.g010201.t1.1.v5.5.five_prime_UTR.1;Parent=Cre01.g010201.t1.1.v5.5;pacid=30789308
chromosome_1	phytozomev13	exon	1866485	1866926	.	+	.	ID=Cre01.g010201.t1.1.v5.5.exon.1;Parent=Cre01.g010201.t1.1.v5.5;pacid=30789308
chromosome_1	phytozomev13	CDS	1866687	1866926	.	+	0	ID=Cre01.g010201.t1.1.v5.5.CDS.1;Parent=Cre01.g010201.t1.1.v5.5;pacid=30789308
chromosome_1	phytozomev13	exon	1867140	1867338	.	+	.	ID=Cre01.g010201.t1.1.v5.5.exon.2;Parent=Cre01.g010201.t1.1.v5.5;pacid=30789308
chromosome_1	phytozomev13	CDS	1867140	1867338	.	+	0	ID=Cre01.g010201.t1.1.v5.5.CDS.2;Parent=Cre01.g010201.t1.1.v5.5;pacid=30789308
chromosome_1	phytozomev13	exon	1867763	1868031	.	+	.	ID=Cre01.g010201.t1.1.v5.5.exon.3;Parent=Cre01.g010201.t1.1.v5.5;pacid=30789308
chromosome_1	phytozomev13	CDS	1867763	1868031	.	+	2	ID=Cre01.g010201.t1.1.v5.5.CDS.3;Parent=Cre01.g010201.t1.1.v5.5;pacid=30789308
chromosome_1	phytozomev13	exon	1868440	1870407	.	+	.	ID=Cre01.g010201.t1.1.v5.5.exon.4;Parent=Cre01.g010201.t1.1.v5.5;pacid=30789308
chromosome_1	phytozomev13	CDS	1868440	1870407	.	+	0	ID=Cre01.g010201.t1.1.v5.5.CDS.4;Parent=Cre01.g010201.t1.1.v5.5;pacid=30789308
chromosome_1	phytozomev13	exon	1870450	1870735	.	+	.	ID=Cre01.g010201.t1.1.v5.5.exon.5;Parent=Cre01.g010201.t1.1.v5.5;pacid=30789308
chromosome_1	phytozomev13	CDS	1870450	1870735	.	+	0	ID=Cre01.g010201.t1.1.v5.5.CDS.5;Parent=Cre01.g010201.t1.1.v5.5;pacid=30789308
chromosome_1	phytozomev13	exon	1871067	1871156	.	+	.	ID=Cre01.g010201.t1.1.v5.5.exon.6;Parent=Cre01.g010201.t1.1.v5.5;pacid=30789308
chromosome_1	phytozomev13	CDS	1871067	1871156	.	+	2	ID=Cre01.g010201.t1.1.v5.5.CDS.6;Parent=Cre01.g010201.t1.1.v5.5;pacid=30789308
chromosome_1	phytozomev13	exon	1871677	1871772	.	+	.	ID=Cre01.g010201.t1.1.v5.5.exon.7;Parent=Cre01.g010201.t1.1.v5.5;pacid=30789308
chromosome_1	phytozomev13	CDS	1871677	1871772	.	+	2	ID=Cre01.g010201.t1.1.v5.5.CDS.7;Parent=Cre01.g010201.t1.1.v5.5;pacid=30789308
chromosome_1	phytozomev13	exon	1871944	1872130	.	+	.	ID=Cre01.g010201.t1.1.v5.5.exon.8;Parent=Cre01.g010201.t1.1.v5.5;pacid=30789308
chromosome_1	phytozomev13	CDS	1871944	1872130	.	+	2	ID=Cre01.g010201.t1.1.v5.5.CDS.8;Parent=Cre01.g010201.t1.1.v5.5;pacid=30789308
chromosome_1	phytozomev13	CDS	1872475	1872634	.	+	1	ID=Cre01.g010201.t1.1.v5.5.CDS.9;Parent=Cre01.g010201.t1.1.v5.5;pacid=30789308
chromosome_1	phytozomev13	exon	1872475	1872662	.	+	.	ID=Cre01.g010201.t1.1.v5.5.exon.9;Parent=Cre01.g010201.t1.1.v5.5;pacid=30789308
chromosome_1	phytozomev13	three_prime_UTR	1872635	1872662	.	+	.	ID=Cre01.g010201.t1.1.v5.5.three_prime_UTR.1;Parent=Cre01.g010201.t1.1.v5.5;pacid=30789308
chromosome_1	phytozomev13	exon	1872874	1873868	.	+	.	ID=Cre01.g010201.t1.1.v5.5.exon.10;Parent=Cre01.g010201.t1.1.v5.5;pacid=30789308
chromosome_1	phytozomev13	three_prime_UTR	1872874	1873868	.	+	.	ID=Cre01.g010201.t1.1.v5.5.three_prime_UTR.2;Parent=Cre01.g010201.t1.1.v5.5;pacid=30789308
###
chromosome_1	phytozomev13	gene	1877171	1895794	.	-	.	ID=Cre01.g010250.v5.5;Name=Cre01.g010250
chromosome_1	phytozomev13	mRNA	1877171	1895794	.	-	.	ID=Cre01.g010250.t1.1.v5.5;Parent=Cre01.g010250.v5.5;Name=Cre01.g010250.t1.1;pacid=30789535;longest=1
chromosome_1	phytozomev13	three_prime_UTR	1877171	1878702	.	-	.	ID=Cre01.g010250.t1.1.v5.5.three_prime_UTR.1;Parent=Cre01.g010250.t1.1.v5.5;pacid=30789535
chromosome_1	phytozomev13	exon	1877171	1878786	.	-	.	ID=Cre01.g010250.t1.1.v5.5.exon.29;Parent=Cre01.g010250.t1.1.v5.5;pacid=30789535
chromosome_1	phytozomev13	CDS	1878703	1878786	.	-	0	ID=Cre01.g010250.t1.1.v5.5.CDS.29;Parent=Cre01.g010250.t1.1.v5.5;pacid=30789535
chromosome_1	phytozomev13	exon	1878907	1879191	.	-	.	ID=Cre01.g010250.t1.1.v5.5.exon.28;Parent=Cre01.g010250.t1.1.v5.5;pacid=30789535
chromosome_1	phytozomev13	CDS	1878907	1879191	.	-	0	ID=Cre01.g010250.t1.1.v5.5.CDS.28;Parent=Cre01.g010250.t1.1.v5.5;pacid=30789535
chromosome_1	phytozomev13	exon	1879385	1879444	.	-	.	ID=Cre01.g010250.t1.1.v5.5.exon.27;Parent=Cre01.g010250.t1.1.v5.5;pacid=30789535
chromosome_1	phytozomev13	CDS	1879385	1879444	.	-	0	ID=Cre01.g010250.t1.1.v5.5.CDS.27;Parent=Cre01.g010250.t1.1.v5.5;pacid=30789535
chromosome_1	phytozomev13	exon	1879779	1879975	.	-	.	ID=Cre01.g010250.t1.1.v5.5.exon.26;Parent=Cre01.g010250.t1.1.v5.5;pacid=30789535
chromosome_1	phytozomev13	CDS	1879779	1879975	.	-	2	ID=Cre01.g010250.t1.1.v5.5.CDS.26;Parent=Cre01.g010250.t1.1.v5.5;pacid=30789535
chromosome_1	phytozomev13	exon	1880397	1880452	.	-	.	ID=Cre01.g010250.t1.1.v5.5.exon.25;Parent=Cre01.g010250.t1.1.v5.5;pacid=30789535
chromosome_1	phytozomev13	CDS	1880397	1880452	.	-	1	ID=Cre01.g010250.t1.1.v5.5.CDS.25;Parent=Cre01.g010250.t1.1.v5.5;pacid=30789535
chromosome_1	phytozomev13	exon	1880832	1881016	.	-	.	ID=Cre01.g010250.t1.1.v5.5.exon.24;Parent=Cre01.g010250.t1.1.v5.5;pacid=30789535
chromosome_1	phytozomev13	CDS	1880832	1881016	.	-	0	ID=Cre01.g010250.t1.1.v5.5.CDS.24;Parent=Cre01.g010250.t1.1.v5.5;pacid=30789535
chromosome_1	phytozomev13	exon	1881226	1881785	.	-	.	ID=Cre01.g010250.t1.1.v5.5.exon.23;Parent=Cre01.g010250.t1.1.v5.5;pacid=30789535
chromosome_1	phytozomev13	CDS	1881226	1881785	.	-	2	ID=Cre01.g010250.t1.1.v5.5.CDS.23;Parent=Cre01.g010250.t1.1.v5.5;pacid=30789535
chromosome_1	phytozomev13	exon	1881960	1884468	.	-	.	ID=Cre01.g010250.t1.1.v5.5.exon.22;Parent=Cre01.g010250.t1.1.v5.5;pacid=30789535
chromosome_1	phytozomev13	CDS	1881960	1884468	.	-	0	ID=Cre01.g010250.t1.1.v5.5.CDS.22;Parent=Cre01.g010250.t1.1.v5.5;pacid=30789535
chromosome_1	phytozomev13	exon	1884798	1884854	.	-	.	ID=Cre01.g010250.t1.1.v5.5.exon.21;Parent=Cre01.g010250.t1.1.v5.5;pacid=30789535
chromosome_1	phytozomev13	CDS	1884798	1884854	.	-	0	ID=Cre01.g010250.t1.1.v5.5.CDS.21;Parent=Cre01.g010250.t1.1.v5.5;pacid=30789535
chromosome_1	phytozomev13	exon	1885172	1885300	.	-	.	ID=Cre01.g010250.t1.1.v5.5.exon.20;Parent=Cre01.g010250.t1.1.v5.5;pacid=30789535
chromosome_1	phytozomev13	CDS	1885172	1885300	.	-	0	ID=Cre01.g010250.t1.1.v5.5.CDS.20;Parent=Cre01.g010250.t1.1.v5.5;pacid=30789535
chromosome_1	phytozomev13	exon	1885701	1885817	.	-	.	ID=Cre01.g010250.t1.1.v5.5.exon.19;Parent=Cre01.g010250.t1.1.v5.5;pacid=30789535
chromosome_1	phytozomev13	CDS	1885701	1885817	.	-	0	ID=Cre01.g010250.t1.1.v5.5.CDS.19;Parent=Cre01.g010250.t1.1.v5.5;pacid=30789535
chromosome_1	phytozomev13	exon	1886222	1886305	.	-	.	ID=Cre01.g010250.t1.1.v5.5.exon.18;Parent=Cre01.g010250.t1.1.v5.5;pacid=30789535
chromosome_1	phytozomev13	CDS	1886222	1886305	.	-	0	ID=Cre01.g010250.t1.1.v5.5.CDS.18;Parent=Cre01.g010250.t1.1.v5.5;pacid=30789535
chromosome_1	phytozomev13	exon	1886614	1886757	.	-	.	ID=Cre01.g010250.t1.1.v5.5.exon.17;Parent=Cre01.g010250.t1.1.v5.5;pacid=30789535
chromosome_1	phytozomev13	CDS	1886614	1886757	.	-	0	ID=Cre01.g010250.t1.1.v5.5.CDS.17;Parent=Cre01.g010250.t1.1.v5.5;pacid=30789535
chromosome_1	phytozomev13	exon	1887094	1887204	.	-	.	ID=Cre01.g010250.t1.1.v5.5.exon.16;Parent=Cre01.g010250.t1.1.v5.5;pacid=30789535
chromosome_1	phytozomev13	CDS	1887094	1887204	.	-	0	ID=Cre01.g010250.t1.1.v5.5.CDS.16;Parent=Cre01.g010250.t1.1.v5.5;pacid=30789535
chromosome_1	phytozomev13	exon	1887832	1887951	.	-	.	ID=Cre01.g010250.t1.1.v5.5.exon.15;Parent=Cre01.g010250.t1.1.v5.5;pacid=30789535
chromosome_1	phytozomev13	CDS	1887832	1887951	.	-	0	ID=Cre01.g010250.t1.1.v5.5.CDS.15;Parent=Cre01.g010250.t1.1.v5.5;pacid=30789535
chromosome_1	phytozomev13	exon	1888221	1888418	.	-	.	ID=Cre01.g010250.t1.1.v5.5.exon.14;Parent=Cre01.g010250.t1.1.v5.5;pacid=30789535
chromosome_1	phytozomev13	CDS	1888221	1888418	.	-	0	ID=Cre01.g010250.t1.1.v5.5.CDS.14;Parent=Cre01.g010250.t1.1.v5.5;pacid=30789535
chromosome_1	phytozomev13	exon	1888990	1889091	.	-	.	ID=Cre01.g010250.t1.1.v5.5.exon.13;Parent=Cre01.g010250.t1.1.v5.5;pacid=30789535
chromosome_1	phytozomev13	CDS	1888990	1889091	.	-	0	ID=Cre01.g010250.t1.1.v5.5.CDS.13;Parent=Cre01.g010250.t1.1.v5.5;pacid=30789535
chromosome_1	phytozomev13	exon	1889477	1889662	.	-	.	ID=Cre01.g010250.t1.1.v5.5.exon.12;Parent=Cre01.g010250.t1.1.v5.5;pacid=30789535
chromosome_1	phytozomev13	CDS	1889477	1889662	.	-	0	ID=Cre01.g010250.t1.1.v5.5.CDS.12;Parent=Cre01.g010250.t1.1.v5.5;pacid=30789535
chromosome_1	phytozomev13	exon	1889940	1890020	.	-	.	ID=Cre01.g010250.t1.1.v5.5.exon.11;Parent=Cre01.g010250.t1.1.v5.5;pacid=30789535
chromosome_1	phytozomev13	CDS	1889940	1890020	.	-	0	ID=Cre01.g010250.t1.1.v5.5.CDS.11;Parent=Cre01.g010250.t1.1.v5.5;pacid=30789535
chromosome_1	phytozomev13	exon	1890155	1890229	.	-	.	ID=Cre01.g010250.t1.1.v5.5.exon.10;Parent=Cre01.g010250.t1.1.v5.5;pacid=30789535
chromosome_1	phytozomev13	CDS	1890155	1890229	.	-	0	ID=Cre01.g010250.t1.1.v5.5.CDS.10;Parent=Cre01.g010250.t1.1.v5.5;pacid=30789535
chromosome_1	phytozomev13	exon	1890484	1890600	.	-	.	ID=Cre01.g010250.t1.1.v5.5.exon.9;Parent=Cre01.g010250.t1.1.v5.5;pacid=30789535
chromosome_1	phytozomev13	CDS	1890484	1890600	.	-	0	ID=Cre01.g010250.t1.1.v5.5.CDS.9;Parent=Cre01.g010250.t1.1.v5.5;pacid=30789535
chromosome_1	phytozomev13	exon	1890832	1890978	.	-	.	ID=Cre01.g010250.t1.1.v5.5.exon.8;Parent=Cre01.g010250.t1.1.v5.5;pacid=30789535
chromosome_1	phytozomev13	CDS	1890832	1890978	.	-	0	ID=Cre01.g010250.t1.1.v5.5.CDS.8;Parent=Cre01.g010250.t1.1.v5.5;pacid=30789535
chromosome_1	phytozomev13	exon	1891151	1891309	.	-	.	ID=Cre01.g010250.t1.1.v5.5.exon.7;Parent=Cre01.g010250.t1.1.v5.5;pacid=30789535
chromosome_1	phytozomev13	CDS	1891151	1891309	.	-	0	ID=Cre01.g010250.t1.1.v5.5.CDS.7;Parent=Cre01.g010250.t1.1.v5.5;pacid=30789535
chromosome_1	phytozomev13	exon	1892212	1892268	.	-	.	ID=Cre01.g010250.t1.1.v5.5.exon.6;Parent=Cre01.g010250.t1.1.v5.5;pacid=30789535
chromosome_1	phytozomev13	CDS	1892212	1892268	.	-	0	ID=Cre01.g010250.t1.1.v5.5.CDS.6;Parent=Cre01.g010250.t1.1.v5.5;pacid=30789535
chromosome_1	phytozomev13	exon	1892522	1892583	.	-	.	ID=Cre01.g010250.t1.1.v5.5.exon.5;Parent=Cre01.g010250.t1.1.v5.5;pacid=30789535
chromosome_1	phytozomev13	CDS	1892522	1892583	.	-	2	ID=Cre01.g010250.t1.1.v5.5.CDS.5;Parent=Cre01.g010250.t1.1.v5.5;pacid=30789535
chromosome_1	phytozomev13	exon	1892764	1892857	.	-	.	ID=Cre01.g010250.t1.1.v5.5.exon.4;Parent=Cre01.g010250.t1.1.v5.5;pacid=30789535
chromosome_1	phytozomev13	CDS	1892764	1892857	.	-	0	ID=Cre01.g010250.t1.1.v5.5.CDS.4;Parent=Cre01.g010250.t1.1.v5.5;pacid=30789535
chromosome_1	phytozomev13	exon	1894673	1894789	.	-	.	ID=Cre01.g010250.t1.1.v5.5.exon.3;Parent=Cre01.g010250.t1.1.v5.5;pacid=30789535
chromosome_1	phytozomev13	CDS	1894673	1894789	.	-	0	ID=Cre01.g010250.t1.1.v5.5.CDS.3;Parent=Cre01.g010250.t1.1.v5.5;pacid=30789535
chromosome_1	phytozomev13	exon	1895175	1895253	.	-	.	ID=Cre01.g010250.t1.1.v5.5.exon.2;Parent=Cre01.g010250.t1.1.v5.5;pacid=30789535
chromosome_1	phytozomev13	CDS	1895175	1895253	.	-	1	ID=Cre01.g010250.t1.1.v5.5.CDS.2;Parent=Cre01.g010250.t1.1.v5.5;pacid=30789535
chromosome_1	phytozomev13	CDS	1895573	1895688	.	-	0	ID=Cre01.g010250.t1.1.v5.5.CDS.1;Parent=Cre01.g010250.t1.1.v5.5;pacid=30789535
chromosome_1	phytozomev13	exon	1895573	1895794	.	-	.	ID=Cre01.g010250.t1.1.v5.5.exon.1;Parent=Cre01.g010250.t1.1.v5.5;pacid=30789535
chromosome_1	phytozomev13	five_prime_UTR	1895689	1895794	.	-	.	ID=Cre01.g010250.t1.1.v5.5.five_prime_UTR.1;Parent=Cre01.g010250.t1.1.v5.5;pacid=30789535
###
chromosome_1	phytozomev13	gene	1896131	1897708	.	-	.	ID=Cre01.g010296.v5.5;Name=Cre01.g010296
chromosome_1	phytozomev13	mRNA	1896131	1897708	.	-	.	ID=Cre01.g010296.t1.1.v5.5;Parent=Cre01.g010296.v5.5;Name=Cre01.g010296.t1.1;pacid=30788367;longest=1
chromosome_1	phytozomev13	three_prime_UTR	1896131	1897381	.	-	.	ID=Cre01.g010296.t1.1.v5.5.three_prime_UTR.1;Parent=Cre01.g010296.t1.1.v5.5;pacid=30788367
chromosome_1	phytozomev13	exon	1896131	1897708	.	-	.	ID=Cre01.g010296.t1.1.v5.5.exon.1;Parent=Cre01.g010296.t1.1.v5.5;pacid=30788367
chromosome_1	phytozomev13	CDS	1897382	1897621	.	-	0	ID=Cre01.g010296.t1.1.v5.5.CDS.1;Parent=Cre01.g010296.t1.1.v5.5;pacid=30788367
chromosome_1	phytozomev13	five_prime_UTR	1897622	1897708	.	-	.	ID=Cre01.g010296.t1.1.v5.5.five_prime_UTR.1;Parent=Cre01.g010296.t1.1.v5.5;pacid=30788367
###
chromosome_1	phytozomev13	gene	1899065	1902424	.	-	.	ID=Cre01.g010300.v5.5;Name=Cre01.g010300
chromosome_1	phytozomev13	mRNA	1899065	1902424	.	-	.	ID=Cre01.g010300.t1.2.v5.5;Parent=Cre01.g010300.v5.5;Name=Cre01.g010300.t1.2;pacid=30789395;longest=1
chromosome_1	phytozomev13	three_prime_UTR	1899065	1900183	.	-	.	ID=Cre01.g010300.t1.2.v5.5.three_prime_UTR.1;Parent=Cre01.g010300.t1.2.v5.5;pacid=30789395
chromosome_1	phytozomev13	exon	1899065	1900222	.	-	.	ID=Cre01.g010300.t1.2.v5.5.exon.6;Parent=Cre01.g010300.t1.2.v5.5;pacid=30789395
chromosome_1	phytozomev13	CDS	1900184	1900222	.	-	0	ID=Cre01.g010300.t1.2.v5.5.CDS.6;Parent=Cre01.g010300.t1.2.v5.5;pacid=30789395
chromosome_1	phytozomev13	exon	1900499	1900641	.	-	.	ID=Cre01.g010300.t1.2.v5.5.exon.5;Parent=Cre01.g010300.t1.2.v5.5;pacid=30789395
chromosome_1	phytozomev13	CDS	1900499	1900641	.	-	2	ID=Cre01.g010300.t1.2.v5.5.CDS.5;Parent=Cre01.g010300.t1.2.v5.5;pacid=30789395
chromosome_1	phytozomev13	exon	1901114	1901253	.	-	.	ID=Cre01.g010300.t1.2.v5.5.exon.4;Parent=Cre01.g010300.t1.2.v5.5;pacid=30789395
chromosome_1	phytozomev13	CDS	1901114	1901253	.	-	1	ID=Cre01.g010300.t1.2.v5.5.CDS.4;Parent=Cre01.g010300.t1.2.v5.5;pacid=30789395
chromosome_1	phytozomev13	exon	1901529	1901699	.	-	.	ID=Cre01.g010300.t1.2.v5.5.exon.3;Parent=Cre01.g010300.t1.2.v5.5;pacid=30789395
chromosome_1	phytozomev13	CDS	1901529	1901699	.	-	1	ID=Cre01.g010300.t1.2.v5.5.CDS.3;Parent=Cre01.g010300.t1.2.v5.5;pacid=30789395
chromosome_1	phytozomev13	exon	1901972	1902086	.	-	.	ID=Cre01.g010300.t1.2.v5.5.exon.2;Parent=Cre01.g010300.t1.2.v5.5;pacid=30789395
chromosome_1	phytozomev13	CDS	1901972	1902086	.	-	2	ID=Cre01.g010300.t1.2.v5.5.CDS.2;Parent=Cre01.g010300.t1.2.v5.5;pacid=30789395
chromosome_1	phytozomev13	CDS	1902184	1902229	.	-	0	ID=Cre01.g010300.t1.2.v5.5.CDS.1;Parent=Cre01.g010300.t1.2.v5.5;pacid=30789395
chromosome_1	phytozomev13	exon	1902184	1902424	.	-	.	ID=Cre01.g010300.t1.2.v5.5.exon.1;Parent=Cre01.g010300.t1.2.v5.5;pacid=30789395
chromosome_1	phytozomev13	five_prime_UTR	1902230	1902424	.	-	.	ID=Cre01.g010300.t1.2.v5.5.five_prime_UTR.1;Parent=Cre01.g010300.t1.2.v5.5;pacid=30789395
###
chromosome_1	phytozomev13	gene	1941585	1944578	.	+	.	ID=Cre01.g010350.v5.5;Name=Cre01.g010350
chromosome_1	phytozomev13	mRNA	1941585	1944578	.	+	.	ID=Cre01.g010350.t1.2.v5.5;Parent=Cre01.g010350.v5.5;Name=Cre01.g010350.t1.2;pacid=30789328;longest=1;geneName=LIPB
chromosome_1	phytozomev13	five_prime_UTR	1941585	1941671	.	+	.	ID=Cre01.g010350.t1.2.v5.5.five_prime_UTR.1;Parent=Cre01.g010350.t1.2.v5.5;pacid=30789328
chromosome_1	phytozomev13	exon	1941585	1941809	.	+	.	ID=Cre01.g010350.t1.2.v5.5.exon.1;Parent=Cre01.g010350.t1.2.v5.5;pacid=30789328
chromosome_1	phytozomev13	CDS	1941672	1941809	.	+	0	ID=Cre01.g010350.t1.2.v5.5.CDS.1;Parent=Cre01.g010350.t1.2.v5.5;pacid=30789328
chromosome_1	phytozomev13	exon	1941871	1941933	.	+	.	ID=Cre01.g010350.t1.2.v5.5.exon.2;Parent=Cre01.g010350.t1.2.v5.5;pacid=30789328
chromosome_1	phytozomev13	CDS	1941871	1941933	.	+	0	ID=Cre01.g010350.t1.2.v5.5.CDS.2;Parent=Cre01.g010350.t1.2.v5.5;pacid=30789328
chromosome_1	phytozomev13	exon	1942034	1942308	.	+	.	ID=Cre01.g010350.t1.2.v5.5.exon.3;Parent=Cre01.g010350.t1.2.v5.5;pacid=30789328
chromosome_1	phytozomev13	CDS	1942034	1942308	.	+	0	ID=Cre01.g010350.t1.2.v5.5.CDS.3;Parent=Cre01.g010350.t1.2.v5.5;pacid=30789328
chromosome_1	phytozomev13	CDS	1942652	1943027	.	+	1	ID=Cre01.g010350.t1.2.v5.5.CDS.4;Parent=Cre01.g010350.t1.2.v5.5;pacid=30789328
chromosome_1	phytozomev13	exon	1942652	1943766	.	+	.	ID=Cre01.g010350.t1.2.v5.5.exon.4;Parent=Cre01.g010350.t1.2.v5.5;pacid=30789328
chromosome_1	phytozomev13	three_prime_UTR	1943028	1943766	.	+	.	ID=Cre01.g010350.t1.2.v5.5.three_prime_UTR.1;Parent=Cre01.g010350.t1.2.v5.5;pacid=30789328
chromosome_1	phytozomev13	exon	1944002	1944578	.	+	.	ID=Cre01.g010350.t1.2.v5.5.exon.5;Parent=Cre01.g010350.t1.2.v5.5;pacid=30789328
chromosome_1	phytozomev13	three_prime_UTR	1944002	1944578	.	+	.	ID=Cre01.g010350.t1.2.v5.5.three_prime_UTR.2;Parent=Cre01.g010350.t1.2.v5.5;pacid=30789328
###
chromosome_1	phytozomev13	gene	1945728	1947403	.	-	.	ID=Cre01.g010400.v5.5;Name=Cre01.g010400
chromosome_1	phytozomev13	mRNA	1945728	1947403	.	-	.	ID=Cre01.g010400.t1.2.v5.5;Parent=Cre01.g010400.v5.5;Name=Cre01.g010400.t1.2;pacid=30788845;longest=1;geneName=FAP380
chromosome_1	phytozomev13	three_prime_UTR	1945728	1946512	.	-	.	ID=Cre01.g010400.t1.2.v5.5.three_prime_UTR.1;Parent=Cre01.g010400.t1.2.v5.5;pacid=30788845
chromosome_1	phytozomev13	exon	1945728	1946710	.	-	.	ID=Cre01.g010400.t1.2.v5.5.exon.3;Parent=Cre01.g010400.t1.2.v5.5;pacid=30788845
chromosome_1	phytozomev13	CDS	1946513	1946710	.	-	0	ID=Cre01.g010400.t1.2.v5.5.CDS.3;Parent=Cre01.g010400.t1.2.v5.5;pacid=30788845
chromosome_1	phytozomev13	exon	1946914	1946973	.	-	.	ID=Cre01.g010400.t1.2.v5.5.exon.2;Parent=Cre01.g010400.t1.2.v5.5;pacid=30788845
chromosome_1	phytozomev13	CDS	1946914	1946973	.	-	0	ID=Cre01.g010400.t1.2.v5.5.CDS.2;Parent=Cre01.g010400.t1.2.v5.5;pacid=30788845
chromosome_1	phytozomev13	CDS	1947067	1947372	.	-	0	ID=Cre01.g010400.t1.2.v5.5.CDS.1;Parent=Cre01.g010400.t1.2.v5.5;pacid=30788845
chromosome_1	phytozomev13	exon	1947067	1947403	.	-	.	ID=Cre01.g010400.t1.2.v5.5.exon.1;Parent=Cre01.g010400.t1.2.v5.5;pacid=30788845
chromosome_1	phytozomev13	five_prime_UTR	1947373	1947403	.	-	.	ID=Cre01.g010400.t1.2.v5.5.five_prime_UTR.1;Parent=Cre01.g010400.t1.2.v5.5;pacid=30788845
###
chromosome_1	phytozomev13	gene	1947892	1950454	.	-	.	ID=Cre01.g010450.v5.5;Name=Cre01.g010450
chromosome_1	phytozomev13	mRNA	1947892	1950454	.	-	.	ID=Cre01.g010450.t1.2.v5.5;Parent=Cre01.g010450.v5.5;Name=Cre01.g010450.t1.2;pacid=30789512;longest=1
chromosome_1	phytozomev13	three_prime_UTR	1947892	1948450	.	-	.	ID=Cre01.g010450.t1.2.v5.5.three_prime_UTR.1;Parent=Cre01.g010450.t1.2.v5.5;pacid=30789512
chromosome_1	phytozomev13	exon	1947892	1948633	.	-	.	ID=Cre01.g010450.t1.2.v5.5.exon.5;Parent=Cre01.g010450.t1.2.v5.5;pacid=30789512
chromosome_1	phytozomev13	CDS	1948451	1948633	.	-	0	ID=Cre01.g010450.t1.2.v5.5.CDS.5;Parent=Cre01.g010450.t1.2.v5.5;pacid=30789512
chromosome_1	phytozomev13	exon	1949143	1949244	.	-	.	ID=Cre01.g010450.t1.2.v5.5.exon.4;Parent=Cre01.g010450.t1.2.v5.5;pacid=30789512
chromosome_1	phytozomev13	CDS	1949143	1949244	.	-	0	ID=Cre01.g010450.t1.2.v5.5.CDS.4;Parent=Cre01.g010450.t1.2.v5.5;pacid=30789512
chromosome_1	phytozomev13	exon	1949682	1949738	.	-	.	ID=Cre01.g010450.t1.2.v5.5.exon.3;Parent=Cre01.g010450.t1.2.v5.5;pacid=30789512
chromosome_1	phytozomev13	CDS	1949682	1949738	.	-	0	ID=Cre01.g010450.t1.2.v5.5.CDS.3;Parent=Cre01.g010450.t1.2.v5.5;pacid=30789512
chromosome_1	phytozomev13	exon	1950071	1950125	.	-	.	ID=Cre01.g010450.t1.2.v5.5.exon.2;Parent=Cre01.g010450.t1.2.v5.5;pacid=30789512
chromosome_1	phytozomev13	CDS	1950071	1950125	.	-	1	ID=Cre01.g010450.t1.2.v5.5.CDS.2;Parent=Cre01.g010450.t1.2.v5.5;pacid=30789512
chromosome_1	phytozomev13	CDS	1950277	1950398	.	-	0	ID=Cre01.g010450.t1.2.v5.5.CDS.1;Parent=Cre01.g010450.t1.2.v5.5;pacid=30789512
chromosome_1	phytozomev13	exon	1950277	1950454	.	-	.	ID=Cre01.g010450.t1.2.v5.5.exon.1;Parent=Cre01.g010450.t1.2.v5.5;pacid=30789512
chromosome_1	phytozomev13	five_prime_UTR	1950399	1950454	.	-	.	ID=Cre01.g010450.t1.2.v5.5.five_prime_UTR.1;Parent=Cre01.g010450.t1.2.v5.5;pacid=30789512
###
chromosome_1	phytozomev13	gene	1950509	1952744	.	-	.	ID=Cre01.g010500.v5.5;Name=Cre01.g010500
chromosome_1	phytozomev13	mRNA	1950509	1952744	.	-	.	ID=Cre01.g010500.t1.2.v5.5;Parent=Cre01.g010500.v5.5;Name=Cre01.g010500.t1.2;pacid=30789054;longest=1
chromosome_1	phytozomev13	three_prime_UTR	1950509	1951626	.	-	.	ID=Cre01.g010500.t1.2.v5.5.three_prime_UTR.1;Parent=Cre01.g010500.t1.2.v5.5;pacid=30789054
chromosome_1	phytozomev13	exon	1950509	1951680	.	-	.	ID=Cre01.g010500.t1.2.v5.5.exon.4;Parent=Cre01.g010500.t1.2.v5.5;pacid=30789054
chromosome_1	phytozomev13	CDS	1951627	1951680	.	-	0	ID=Cre01.g010500.t1.2.v5.5.CDS.4;Parent=Cre01.g010500.t1.2.v5.5;pacid=30789054
chromosome_1	phytozomev13	exon	1951979	1952035	.	-	.	ID=Cre01.g010500.t1.2.v5.5.exon.3;Parent=Cre01.g010500.t1.2.v5.5;pacid=30789054
chromosome_1	phytozomev13	CDS	1951979	1952035	.	-	0	ID=Cre01.g010500.t1.2.v5.5.CDS.3;Parent=Cre01.g010500.t1.2.v5.5;pacid=30789054
chromosome_1	phytozomev13	exon	1952281	1952318	.	-	.	ID=Cre01.g010500.t1.2.v5.5.exon.2;Parent=Cre01.g010500.t1.2.v5.5;pacid=30789054
chromosome_1	phytozomev13	CDS	1952281	1952318	.	-	2	ID=Cre01.g010500.t1.2.v5.5.CDS.2;Parent=Cre01.g010500.t1.2.v5.5;pacid=30789054
chromosome_1	phytozomev13	CDS	1952468	1952549	.	-	0	ID=Cre01.g010500.t1.2.v5.5.CDS.1;Parent=Cre01.g010500.t1.2.v5.5;pacid=30789054
chromosome_1	phytozomev13	exon	1952468	1952744	.	-	.	ID=Cre01.g010500.t1.2.v5.5.exon.1;Parent=Cre01.g010500.t1.2.v5.5;pacid=30789054
chromosome_1	phytozomev13	five_prime_UTR	1952550	1952744	.	-	.	ID=Cre01.g010500.t1.2.v5.5.five_prime_UTR.1;Parent=Cre01.g010500.t1.2.v5.5;pacid=30789054
###
chromosome_1	phytozomev13	gene	1952845	1962656	.	+	.	ID=Cre01.g010550.v5.5;Name=Cre01.g010550
chromosome_1	phytozomev13	mRNA	1952845	1962656	.	+	.	ID=Cre01.g010550.t1.1.v5.5;Parent=Cre01.g010550.v5.5;Name=Cre01.g010550.t1.1;pacid=30788358;longest=1;geneName=HLD2
chromosome_1	phytozomev13	five_prime_UTR	1952845	1952938	.	+	.	ID=Cre01.g010550.t1.1.v5.5.five_prime_UTR.1;Parent=Cre01.g010550.t1.1.v5.5;pacid=30788358
chromosome_1	phytozomev13	exon	1952845	1953022	.	+	.	ID=Cre01.g010550.t1.1.v5.5.exon.1;Parent=Cre01.g010550.t1.1.v5.5;pacid=30788358
chromosome_1	phytozomev13	CDS	1952939	1953022	.	+	0	ID=Cre01.g010550.t1.1.v5.5.CDS.1;Parent=Cre01.g010550.t1.1.v5.5;pacid=30788358
chromosome_1	phytozomev13	exon	1953075	1953125	.	+	.	ID=Cre01.g010550.t1.1.v5.5.exon.2;Parent=Cre01.g010550.t1.1.v5.5;pacid=30788358
chromosome_1	phytozomev13	CDS	1953075	1953125	.	+	0	ID=Cre01.g010550.t1.1.v5.5.CDS.2;Parent=Cre01.g010550.t1.1.v5.5;pacid=30788358
chromosome_1	phytozomev13	exon	1953534	1953643	.	+	.	ID=Cre01.g010550.t1.1.v5.5.exon.3;Parent=Cre01.g010550.t1.1.v5.5;pacid=30788358
chromosome_1	phytozomev13	CDS	1953534	1953643	.	+	0	ID=Cre01.g010550.t1.1.v5.5.CDS.3;Parent=Cre01.g010550.t1.1.v5.5;pacid=30788358
chromosome_1	phytozomev13	exon	1954135	1954356	.	+	.	ID=Cre01.g010550.t1.1.v5.5.exon.4;Parent=Cre01.g010550.t1.1.v5.5;pacid=30788358
chromosome_1	phytozomev13	CDS	1954135	1954356	.	+	1	ID=Cre01.g010550.t1.1.v5.5.CDS.4;Parent=Cre01.g010550.t1.1.v5.5;pacid=30788358
chromosome_1	phytozomev13	exon	1954548	1954734	.	+	.	ID=Cre01.g010550.t1.1.v5.5.exon.5;Parent=Cre01.g010550.t1.1.v5.5;pacid=30788358
chromosome_1	phytozomev13	CDS	1954548	1954734	.	+	1	ID=Cre01.g010550.t1.1.v5.5.CDS.5;Parent=Cre01.g010550.t1.1.v5.5;pacid=30788358
chromosome_1	phytozomev13	exon	1955489	1955607	.	+	.	ID=Cre01.g010550.t1.1.v5.5.exon.6;Parent=Cre01.g010550.t1.1.v5.5;pacid=30788358
chromosome_1	phytozomev13	CDS	1955489	1955607	.	+	0	ID=Cre01.g010550.t1.1.v5.5.CDS.6;Parent=Cre01.g010550.t1.1.v5.5;pacid=30788358
chromosome_1	phytozomev13	exon	1956048	1956103	.	+	.	ID=Cre01.g010550.t1.1.v5.5.exon.7;Parent=Cre01.g010550.t1.1.v5.5;pacid=30788358
chromosome_1	phytozomev13	CDS	1956048	1956103	.	+	1	ID=Cre01.g010550.t1.1.v5.5.CDS.7;Parent=Cre01.g010550.t1.1.v5.5;pacid=30788358
chromosome_1	phytozomev13	exon	1956627	1956745	.	+	.	ID=Cre01.g010550.t1.1.v5.5.exon.8;Parent=Cre01.g010550.t1.1.v5.5;pacid=30788358
chromosome_1	phytozomev13	CDS	1956627	1956745	.	+	2	ID=Cre01.g010550.t1.1.v5.5.CDS.8;Parent=Cre01.g010550.t1.1.v5.5;pacid=30788358
chromosome_1	phytozomev13	exon	1958723	1958848	.	+	.	ID=Cre01.g010550.t1.1.v5.5.exon.9;Parent=Cre01.g010550.t1.1.v5.5;pacid=30788358
chromosome_1	phytozomev13	CDS	1958723	1958848	.	+	0	ID=Cre01.g010550.t1.1.v5.5.CDS.9;Parent=Cre01.g010550.t1.1.v5.5;pacid=30788358
chromosome_1	phytozomev13	exon	1959268	1959372	.	+	.	ID=Cre01.g010550.t1.1.v5.5.exon.10;Parent=Cre01.g010550.t1.1.v5.5;pacid=30788358
chromosome_1	phytozomev13	CDS	1959268	1959372	.	+	0	ID=Cre01.g010550.t1.1.v5.5.CDS.10;Parent=Cre01.g010550.t1.1.v5.5;pacid=30788358
chromosome_1	phytozomev13	exon	1960270	1960413	.	+	.	ID=Cre01.g010550.t1.1.v5.5.exon.11;Parent=Cre01.g010550.t1.1.v5.5;pacid=30788358
chromosome_1	phytozomev13	CDS	1960270	1960413	.	+	0	ID=Cre01.g010550.t1.1.v5.5.CDS.11;Parent=Cre01.g010550.t1.1.v5.5;pacid=30788358
chromosome_1	phytozomev13	CDS	1961133	1961264	.	+	0	ID=Cre01.g010550.t1.1.v5.5.CDS.12;Parent=Cre01.g010550.t1.1.v5.5;pacid=30788358
chromosome_1	phytozomev13	exon	1961133	1962656	.	+	.	ID=Cre01.g010550.t1.1.v5.5.exon.12;Parent=Cre01.g010550.t1.1.v5.5;pacid=30788358
chromosome_1	phytozomev13	three_prime_UTR	1961265	1962656	.	+	.	ID=Cre01.g010550.t1.1.v5.5.three_prime_UTR.1;Parent=Cre01.g010550.t1.1.v5.5;pacid=30788358
chromosome_1	phytozomev13	mRNA	1952845	1962656	.	+	.	ID=Cre01.g010550.t2.1.v5.5;Parent=Cre01.g010550.v5.5;Name=Cre01.g010550.t2.1;pacid=30788359;longest=0;geneName=HLD2
chromosome_1	phytozomev13	five_prime_UTR	1952845	1952938	.	+	.	ID=Cre01.g010550.t2.1.v5.5.five_prime_UTR.1;Parent=Cre01.g010550.t2.1.v5.5;pacid=30788359
chromosome_1	phytozomev13	exon	1952845	1953022	.	+	.	ID=Cre01.g010550.t2.1.v5.5.exon.1;Parent=Cre01.g010550.t2.1.v5.5;pacid=30788359
chromosome_1	phytozomev13	CDS	1952939	1953022	.	+	0	ID=Cre01.g010550.t2.1.v5.5.CDS.1;Parent=Cre01.g010550.t2.1.v5.5;pacid=30788359
chromosome_1	phytozomev13	exon	1953075	1953125	.	+	.	ID=Cre01.g010550.t2.1.v5.5.exon.2;Parent=Cre01.g010550.t2.1.v5.5;pacid=30788359
chromosome_1	phytozomev13	CDS	1953075	1953125	.	+	0	ID=Cre01.g010550.t2.1.v5.5.CDS.2;Parent=Cre01.g010550.t2.1.v5.5;pacid=30788359
chromosome_1	phytozomev13	exon	1953534	1953643	.	+	.	ID=Cre01.g010550.t2.1.v5.5.exon.3;Parent=Cre01.g010550.t2.1.v5.5;pacid=30788359
chromosome_1	phytozomev13	CDS	1953534	1953643	.	+	0	ID=Cre01.g010550.t2.1.v5.5.CDS.3;Parent=Cre01.g010550.t2.1.v5.5;pacid=30788359
chromosome_1	phytozomev13	exon	1954135	1954356	.	+	.	ID=Cre01.g010550.t2.1.v5.5.exon.4;Parent=Cre01.g010550.t2.1.v5.5;pacid=30788359
chromosome_1	phytozomev13	CDS	1954135	1954356	.	+	1	ID=Cre01.g010550.t2.1.v5.5.CDS.4;Parent=Cre01.g010550.t2.1.v5.5;pacid=30788359
chromosome_1	phytozomev13	exon	1954548	1954734	.	+	.	ID=Cre01.g010550.t2.1.v5.5.exon.5;Parent=Cre01.g010550.t2.1.v5.5;pacid=30788359
chromosome_1	phytozomev13	CDS	1954548	1954734	.	+	1	ID=Cre01.g010550.t2.1.v5.5.CDS.5;Parent=Cre01.g010550.t2.1.v5.5;pacid=30788359
chromosome_1	phytozomev13	exon	1955489	1955607	.	+	.	ID=Cre01.g010550.t2.1.v5.5.exon.6;Parent=Cre01.g010550.t2.1.v5.5;pacid=30788359
chromosome_1	phytozomev13	CDS	1955489	1955607	.	+	0	ID=Cre01.g010550.t2.1.v5.5.CDS.6;Parent=Cre01.g010550.t2.1.v5.5;pacid=30788359
chromosome_1	phytozomev13	exon	1956048	1956103	.	+	.	ID=Cre01.g010550.t2.1.v5.5.exon.7;Parent=Cre01.g010550.t2.1.v5.5;pacid=30788359
chromosome_1	phytozomev13	CDS	1956048	1956103	.	+	1	ID=Cre01.g010550.t2.1.v5.5.CDS.7;Parent=Cre01.g010550.t2.1.v5.5;pacid=30788359
chromosome_1	phytozomev13	exon	1956627	1956745	.	+	.	ID=Cre01.g010550.t2.1.v5.5.exon.8;Parent=Cre01.g010550.t2.1.v5.5;pacid=30788359
chromosome_1	phytozomev13	CDS	1956627	1956745	.	+	2	ID=Cre01.g010550.t2.1.v5.5.CDS.8;Parent=Cre01.g010550.t2.1.v5.5;pacid=30788359
chromosome_1	phytozomev13	exon	1958723	1958848	.	+	.	ID=Cre01.g010550.t2.1.v5.5.exon.9;Parent=Cre01.g010550.t2.1.v5.5;pacid=30788359
chromosome_1	phytozomev13	CDS	1958723	1958848	.	+	0	ID=Cre01.g010550.t2.1.v5.5.CDS.9;Parent=Cre01.g010550.t2.1.v5.5;pacid=30788359
chromosome_1	phytozomev13	exon	1959268	1959372	.	+	.	ID=Cre01.g010550.t2.1.v5.5.exon.10;Parent=Cre01.g010550.t2.1.v5.5;pacid=30788359
chromosome_1	phytozomev13	CDS	1959268	1959372	.	+	0	ID=Cre01.g010550.t2.1.v5.5.CDS.10;Parent=Cre01.g010550.t2.1.v5.5;pacid=30788359
chromosome_1	phytozomev13	exon	1960270	1960374	.	+	.	ID=Cre01.g010550.t2.1.v5.5.exon.11;Parent=Cre01.g010550.t2.1.v5.5;pacid=30788359
chromosome_1	phytozomev13	CDS	1960270	1960374	.	+	0	ID=Cre01.g010550.t2.1.v5.5.CDS.11;Parent=Cre01.g010550.t2.1.v5.5;pacid=30788359
chromosome_1	phytozomev13	CDS	1961133	1961264	.	+	0	ID=Cre01.g010550.t2.1.v5.5.CDS.12;Parent=Cre01.g010550.t2.1.v5.5;pacid=30788359
chromosome_1	phytozomev13	exon	1961133	1962656	.	+	.	ID=Cre01.g010550.t2.1.v5.5.exon.12;Parent=Cre01.g010550.t2.1.v5.5;pacid=30788359
chromosome_1	phytozomev13	three_prime_UTR	1961265	1962656	.	+	.	ID=Cre01.g010550.t2.1.v5.5.three_prime_UTR.1;Parent=Cre01.g010550.t2.1.v5.5;pacid=30788359
###
chromosome_1	phytozomev13	gene	1963405	1975736	.	+	.	ID=Cre01.g010650.v5.5;Name=Cre01.g010650
chromosome_1	phytozomev13	mRNA	1963405	1975736	.	+	.	ID=Cre01.g010650.t1.2.v5.5;Parent=Cre01.g010650.v5.5;Name=Cre01.g010650.t1.2;pacid=30789303;longest=1
chromosome_1	phytozomev13	five_prime_UTR	1963405	1963499	.	+	.	ID=Cre01.g010650.t1.2.v5.5.five_prime_UTR.1;Parent=Cre01.g010650.t1.2.v5.5;pacid=30789303
chromosome_1	phytozomev13	exon	1963405	1963676	.	+	.	ID=Cre01.g010650.t1.2.v5.5.exon.1;Parent=Cre01.g010650.t1.2.v5.5;pacid=30789303
chromosome_1	phytozomev13	CDS	1963500	1963676	.	+	0	ID=Cre01.g010650.t1.2.v5.5.CDS.1;Parent=Cre01.g010650.t1.2.v5.5;pacid=30789303
chromosome_1	phytozomev13	exon	1963797	1963848	.	+	.	ID=Cre01.g010650.t1.2.v5.5.exon.2;Parent=Cre01.g010650.t1.2.v5.5;pacid=30789303
chromosome_1	phytozomev13	CDS	1963797	1963848	.	+	0	ID=Cre01.g010650.t1.2.v5.5.CDS.2;Parent=Cre01.g010650.t1.2.v5.5;pacid=30789303
chromosome_1	phytozomev13	exon	1964199	1964252	.	+	.	ID=Cre01.g010650.t1.2.v5.5.exon.3;Parent=Cre01.g010650.t1.2.v5.5;pacid=30789303
chromosome_1	phytozomev13	CDS	1964199	1964252	.	+	2	ID=Cre01.g010650.t1.2.v5.5.CDS.3;Parent=Cre01.g010650.t1.2.v5.5;pacid=30789303
chromosome_1	phytozomev13	exon	1964555	1964922	.	+	.	ID=Cre01.g010650.t1.2.v5.5.exon.4;Parent=Cre01.g010650.t1.2.v5.5;pacid=30789303
chromosome_1	phytozomev13	CDS	1964555	1964922	.	+	2	ID=Cre01.g010650.t1.2.v5.5.CDS.4;Parent=Cre01.g010650.t1.2.v5.5;pacid=30789303
chromosome_1	phytozomev13	exon	1965113	1965450	.	+	.	ID=Cre01.g010650.t1.2.v5.5.exon.5;Parent=Cre01.g010650.t1.2.v5.5;pacid=30789303
chromosome_1	phytozomev13	CDS	1965113	1965450	.	+	0	ID=Cre01.g010650.t1.2.v5.5.CDS.5;Parent=Cre01.g010650.t1.2.v5.5;pacid=30789303
chromosome_1	phytozomev13	exon	1965764	1966085	.	+	.	ID=Cre01.g010650.t1.2.v5.5.exon.6;Parent=Cre01.g010650.t1.2.v5.5;pacid=30789303
chromosome_1	phytozomev13	CDS	1965764	1966085	.	+	1	ID=Cre01.g010650.t1.2.v5.5.CDS.6;Parent=Cre01.g010650.t1.2.v5.5;pacid=30789303
chromosome_1	phytozomev13	exon	1966319	1966659	.	+	.	ID=Cre01.g010650.t1.2.v5.5.exon.7;Parent=Cre01.g010650.t1.2.v5.5;pacid=30789303
chromosome_1	phytozomev13	CDS	1966319	1966659	.	+	0	ID=Cre01.g010650.t1.2.v5.5.CDS.7;Parent=Cre01.g010650.t1.2.v5.5;pacid=30789303
chromosome_1	phytozomev13	exon	1967882	1968032	.	+	.	ID=Cre01.g010650.t1.2.v5.5.exon.8;Parent=Cre01.g010650.t1.2.v5.5;pacid=30789303
chromosome_1	phytozomev13	CDS	1967882	1968032	.	+	1	ID=Cre01.g010650.t1.2.v5.5.CDS.8;Parent=Cre01.g010650.t1.2.v5.5;pacid=30789303
chromosome_1	phytozomev13	exon	1968296	1968358	.	+	.	ID=Cre01.g010650.t1.2.v5.5.exon.9;Parent=Cre01.g010650.t1.2.v5.5;pacid=30789303
chromosome_1	phytozomev13	CDS	1968296	1968358	.	+	0	ID=Cre01.g010650.t1.2.v5.5.CDS.9;Parent=Cre01.g010650.t1.2.v5.5;pacid=30789303
chromosome_1	phytozomev13	exon	1968698	1968819	.	+	.	ID=Cre01.g010650.t1.2.v5.5.exon.10;Parent=Cre01.g010650.t1.2.v5.5;pacid=30789303
chromosome_1	phytozomev13	CDS	1968698	1968819	.	+	0	ID=Cre01.g010650.t1.2.v5.5.CDS.10;Parent=Cre01.g010650.t1.2.v5.5;pacid=30789303
chromosome_1	phytozomev13	exon	1969174	1969960	.	+	.	ID=Cre01.g010650.t1.2.v5.5.exon.11;Parent=Cre01.g010650.t1.2.v5.5;pacid=30789303
chromosome_1	phytozomev13	CDS	1969174	1969960	.	+	1	ID=Cre01.g010650.t1.2.v5.5.CDS.11;Parent=Cre01.g010650.t1.2.v5.5;pacid=30789303
chromosome_1	phytozomev13	exon	1970372	1970473	.	+	.	ID=Cre01.g010650.t1.2.v5.5.exon.12;Parent=Cre01.g010650.t1.2.v5.5;pacid=30789303
chromosome_1	phytozomev13	CDS	1970372	1970473	.	+	0	ID=Cre01.g010650.t1.2.v5.5.CDS.12;Parent=Cre01.g010650.t1.2.v5.5;pacid=30789303
chromosome_1	phytozomev13	exon	1970873	1972440	.	+	.	ID=Cre01.g010650.t1.2.v5.5.exon.13;Parent=Cre01.g010650.t1.2.v5.5;pacid=30789303
chromosome_1	phytozomev13	CDS	1970873	1972440	.	+	0	ID=Cre01.g010650.t1.2.v5.5.CDS.13;Parent=Cre01.g010650.t1.2.v5.5;pacid=30789303
chromosome_1	phytozomev13	exon	1972806	1973172	.	+	.	ID=Cre01.g010650.t1.2.v5.5.exon.14;Parent=Cre01.g010650.t1.2.v5.5;pacid=30789303
chromosome_1	phytozomev13	CDS	1972806	1973172	.	+	1	ID=Cre01.g010650.t1.2.v5.5.CDS.14;Parent=Cre01.g010650.t1.2.v5.5;pacid=30789303
chromosome_1	phytozomev13	exon	1973362	1973801	.	+	.	ID=Cre01.g010650.t1.2.v5.5.exon.15;Parent=Cre01.g010650.t1.2.v5.5;pacid=30789303
chromosome_1	phytozomev13	CDS	1973362	1973801	.	+	0	ID=Cre01.g010650.t1.2.v5.5.CDS.15;Parent=Cre01.g010650.t1.2.v5.5;pacid=30789303
chromosome_1	phytozomev13	exon	1973964	1974639	.	+	.	ID=Cre01.g010650.t1.2.v5.5.exon.16;Parent=Cre01.g010650.t1.2.v5.5;pacid=30789303
chromosome_1	phytozomev13	CDS	1973964	1974639	.	+	1	ID=Cre01.g010650.t1.2.v5.5.CDS.16;Parent=Cre01.g010650.t1.2.v5.5;pacid=30789303
chromosome_1	phytozomev13	CDS	1974919	1975491	.	+	0	ID=Cre01.g010650.t1.2.v5.5.CDS.17;Parent=Cre01.g010650.t1.2.v5.5;pacid=30789303
chromosome_1	phytozomev13	exon	1974919	1975736	.	+	.	ID=Cre01.g010650.t1.2.v5.5.exon.17;Parent=Cre01.g010650.t1.2.v5.5;pacid=30789303
chromosome_1	phytozomev13	three_prime_UTR	1975492	1975736	.	+	.	ID=Cre01.g010650.t1.2.v5.5.three_prime_UTR.1;Parent=Cre01.g010650.t1.2.v5.5;pacid=30789303
###
chromosome_1	phytozomev13	gene	1975785	1979586	.	+	.	ID=Cre01.g010700.v5.5;Name=Cre01.g010700
chromosome_1	phytozomev13	mRNA	1975785	1979586	.	+	.	ID=Cre01.g010700.t1.2.v5.5;Parent=Cre01.g010700.v5.5;Name=Cre01.g010700.t1.2;pacid=30788492;longest=1;geneName=SYP2
chromosome_1	phytozomev13	five_prime_UTR	1975785	1976019	.	+	.	ID=Cre01.g010700.t1.2.v5.5.five_prime_UTR.1;Parent=Cre01.g010700.t1.2.v5.5;pacid=30788492
chromosome_1	phytozomev13	exon	1975785	1976031	.	+	.	ID=Cre01.g010700.t1.2.v5.5.exon.1;Parent=Cre01.g010700.t1.2.v5.5;pacid=30788492
chromosome_1	phytozomev13	CDS	1976020	1976031	.	+	0	ID=Cre01.g010700.t1.2.v5.5.CDS.1;Parent=Cre01.g010700.t1.2.v5.5;pacid=30788492
chromosome_1	phytozomev13	exon	1976109	1976156	.	+	.	ID=Cre01.g010700.t1.2.v5.5.exon.2;Parent=Cre01.g010700.t1.2.v5.5;pacid=30788492
chromosome_1	phytozomev13	CDS	1976109	1976156	.	+	0	ID=Cre01.g010700.t1.2.v5.5.CDS.2;Parent=Cre01.g010700.t1.2.v5.5;pacid=30788492
chromosome_1	phytozomev13	exon	1976225	1976368	.	+	.	ID=Cre01.g010700.t1.2.v5.5.exon.3;Parent=Cre01.g010700.t1.2.v5.5;pacid=30788492
chromosome_1	phytozomev13	CDS	1976225	1976368	.	+	0	ID=Cre01.g010700.t1.2.v5.5.CDS.3;Parent=Cre01.g010700.t1.2.v5.5;pacid=30788492
chromosome_1	phytozomev13	exon	1976623	1976796	.	+	.	ID=Cre01.g010700.t1.2.v5.5.exon.4;Parent=Cre01.g010700.t1.2.v5.5;pacid=30788492
chromosome_1	phytozomev13	CDS	1976623	1976796	.	+	0	ID=Cre01.g010700.t1.2.v5.5.CDS.4;Parent=Cre01.g010700.t1.2.v5.5;pacid=30788492
chromosome_1	phytozomev13	exon	1977024	1977120	.	+	.	ID=Cre01.g010700.t1.2.v5.5.exon.5;Parent=Cre01.g010700.t1.2.v5.5;pacid=30788492
chromosome_1	phytozomev13	CDS	1977024	1977120	.	+	0	ID=Cre01.g010700.t1.2.v5.5.CDS.5;Parent=Cre01.g010700.t1.2.v5.5;pacid=30788492
chromosome_1	phytozomev13	exon	1977488	1977639	.	+	.	ID=Cre01.g010700.t1.2.v5.5.exon.6;Parent=Cre01.g010700.t1.2.v5.5;pacid=30788492
chromosome_1	phytozomev13	CDS	1977488	1977639	.	+	2	ID=Cre01.g010700.t1.2.v5.5.CDS.6;Parent=Cre01.g010700.t1.2.v5.5;pacid=30788492
chromosome_1	phytozomev13	exon	1977867	1977959	.	+	.	ID=Cre01.g010700.t1.2.v5.5.exon.7;Parent=Cre01.g010700.t1.2.v5.5;pacid=30788492
chromosome_1	phytozomev13	CDS	1977867	1977959	.	+	0	ID=Cre01.g010700.t1.2.v5.5.CDS.7;Parent=Cre01.g010700.t1.2.v5.5;pacid=30788492
chromosome_1	phytozomev13	exon	1978376	1978420	.	+	.	ID=Cre01.g010700.t1.2.v5.5.exon.8;Parent=Cre01.g010700.t1.2.v5.5;pacid=30788492
chromosome_1	phytozomev13	CDS	1978376	1978420	.	+	0	ID=Cre01.g010700.t1.2.v5.5.CDS.8;Parent=Cre01.g010700.t1.2.v5.5;pacid=30788492
chromosome_1	phytozomev13	CDS	1978687	1978866	.	+	0	ID=Cre01.g010700.t1.2.v5.5.CDS.9;Parent=Cre01.g010700.t1.2.v5.5;pacid=30788492
chromosome_1	phytozomev13	exon	1978687	1979586	.	+	.	ID=Cre01.g010700.t1.2.v5.5.exon.9;Parent=Cre01.g010700.t1.2.v5.5;pacid=30788492
chromosome_1	phytozomev13	three_prime_UTR	1978867	1979586	.	+	.	ID=Cre01.g010700.t1.2.v5.5.three_prime_UTR.1;Parent=Cre01.g010700.t1.2.v5.5;pacid=30788492
###
chromosome_1	phytozomev13	gene	1979645	1987306	.	+	.	ID=Cre01.g010750.v5.5;Name=Cre01.g010750
chromosome_1	phytozomev13	mRNA	1979645	1987306	.	+	.	ID=Cre01.g010750.t1.2.v5.5;Parent=Cre01.g010750.v5.5;Name=Cre01.g010750.t1.2;pacid=30789445;longest=1
chromosome_1	phytozomev13	five_prime_UTR	1979645	1980103	.	+	.	ID=Cre01.g010750.t1.2.v5.5.five_prime_UTR.1;Parent=Cre01.g010750.t1.2.v5.5;pacid=30789445
chromosome_1	phytozomev13	exon	1979645	1982914	.	+	.	ID=Cre01.g010750.t1.2.v5.5.exon.1;Parent=Cre01.g010750.t1.2.v5.5;pacid=30789445
chromosome_1	phytozomev13	CDS	1980104	1982914	.	+	0	ID=Cre01.g010750.t1.2.v5.5.CDS.1;Parent=Cre01.g010750.t1.2.v5.5;pacid=30789445
chromosome_1	phytozomev13	exon	1983157	1983249	.	+	.	ID=Cre01.g010750.t1.2.v5.5.exon.2;Parent=Cre01.g010750.t1.2.v5.5;pacid=30789445
chromosome_1	phytozomev13	CDS	1983157	1983249	.	+	0	ID=Cre01.g010750.t1.2.v5.5.CDS.2;Parent=Cre01.g010750.t1.2.v5.5;pacid=30789445
chromosome_1	phytozomev13	exon	1983617	1983679	.	+	.	ID=Cre01.g010750.t1.2.v5.5.exon.3;Parent=Cre01.g010750.t1.2.v5.5;pacid=30789445
chromosome_1	phytozomev13	CDS	1983617	1983679	.	+	0	ID=Cre01.g010750.t1.2.v5.5.CDS.3;Parent=Cre01.g010750.t1.2.v5.5;pacid=30789445
chromosome_1	phytozomev13	exon	1983920	1985012	.	+	.	ID=Cre01.g010750.t1.2.v5.5.exon.4;Parent=Cre01.g010750.t1.2.v5.5;pacid=30789445
chromosome_1	phytozomev13	CDS	1983920	1985012	.	+	0	ID=Cre01.g010750.t1.2.v5.5.CDS.4;Parent=Cre01.g010750.t1.2.v5.5;pacid=30789445
chromosome_1	phytozomev13	CDS	1985666	1986048	.	+	2	ID=Cre01.g010750.t1.2.v5.5.CDS.5;Parent=Cre01.g010750.t1.2.v5.5;pacid=30789445
chromosome_1	phytozomev13	exon	1985666	1987306	.	+	.	ID=Cre01.g010750.t1.2.v5.5.exon.5;Parent=Cre01.g010750.t1.2.v5.5;pacid=30789445
chromosome_1	phytozomev13	three_prime_UTR	1986049	1987306	.	+	.	ID=Cre01.g010750.t1.2.v5.5.three_prime_UTR.1;Parent=Cre01.g010750.t1.2.v5.5;pacid=30789445
###
chromosome_1	phytozomev13	gene	1987309	1990854	.	-	.	ID=Cre01.g010800.v5.5;Name=Cre01.g010800
chromosome_1	phytozomev13	mRNA	1987309	1990854	.	-	.	ID=Cre01.g010800.t1.1.v5.5;Parent=Cre01.g010800.v5.5;Name=Cre01.g010800.t1.1;pacid=30788513;longest=1
chromosome_1	phytozomev13	three_prime_UTR	1987309	1988151	.	-	.	ID=Cre01.g010800.t1.1.v5.5.three_prime_UTR.1;Parent=Cre01.g010800.t1.1.v5.5;pacid=30788513
chromosome_1	phytozomev13	exon	1987309	1988319	.	-	.	ID=Cre01.g010800.t1.1.v5.5.exon.4;Parent=Cre01.g010800.t1.1.v5.5;pacid=30788513
chromosome_1	phytozomev13	CDS	1988152	1988319	.	-	0	ID=Cre01.g010800.t1.1.v5.5.CDS.4;Parent=Cre01.g010800.t1.1.v5.5;pacid=30788513
chromosome_1	phytozomev13	exon	1988570	1989649	.	-	.	ID=Cre01.g010800.t1.1.v5.5.exon.3;Parent=Cre01.g010800.t1.1.v5.5;pacid=30788513
chromosome_1	phytozomev13	CDS	1988570	1989649	.	-	0	ID=Cre01.g010800.t1.1.v5.5.CDS.3;Parent=Cre01.g010800.t1.1.v5.5;pacid=30788513
chromosome_1	phytozomev13	exon	1990107	1990475	.	-	.	ID=Cre01.g010800.t1.1.v5.5.exon.2;Parent=Cre01.g010800.t1.1.v5.5;pacid=30788513
chromosome_1	phytozomev13	CDS	1990107	1990475	.	-	0	ID=Cre01.g010800.t1.1.v5.5.CDS.2;Parent=Cre01.g010800.t1.1.v5.5;pacid=30788513
chromosome_1	phytozomev13	CDS	1990728	1990742	.	-	0	ID=Cre01.g010800.t1.1.v5.5.CDS.1;Parent=Cre01.g010800.t1.1.v5.5;pacid=30788513
chromosome_1	phytozomev13	exon	1990728	1990854	.	-	.	ID=Cre01.g010800.t1.1.v5.5.exon.1;Parent=Cre01.g010800.t1.1.v5.5;pacid=30788513
chromosome_1	phytozomev13	five_prime_UTR	1990743	1990854	.	-	.	ID=Cre01.g010800.t1.1.v5.5.five_prime_UTR.1;Parent=Cre01.g010800.t1.1.v5.5;pacid=30788513
###
chromosome_1	phytozomev13	gene	2000695	2005326	.	+	.	ID=Cre01.g010816.v5.5;Name=Cre01.g010816
chromosome_1	phytozomev13	mRNA	2000695	2005326	.	+	.	ID=Cre01.g010816.t1.1.v5.5;Parent=Cre01.g010816.v5.5;Name=Cre01.g010816.t1.1;pacid=30789606;longest=1
chromosome_1	phytozomev13	five_prime_UTR	2000695	2001425	.	+	.	ID=Cre01.g010816.t1.1.v5.5.five_prime_UTR.1;Parent=Cre01.g010816.t1.1.v5.5;pacid=30789606
chromosome_1	phytozomev13	exon	2000695	2001491	.	+	.	ID=Cre01.g010816.t1.1.v5.5.exon.1;Parent=Cre01.g010816.t1.1.v5.5;pacid=30789606
chromosome_1	phytozomev13	CDS	2001426	2001491	.	+	0	ID=Cre01.g010816.t1.1.v5.5.CDS.1;Parent=Cre01.g010816.t1.1.v5.5;pacid=30789606
chromosome_1	phytozomev13	exon	2001557	2001597	.	+	.	ID=Cre01.g010816.t1.1.v5.5.exon.2;Parent=Cre01.g010816.t1.1.v5.5;pacid=30789606
chromosome_1	phytozomev13	CDS	2001557	2001597	.	+	0	ID=Cre01.g010816.t1.1.v5.5.CDS.2;Parent=Cre01.g010816.t1.1.v5.5;pacid=30789606
chromosome_1	phytozomev13	exon	2001689	2001794	.	+	.	ID=Cre01.g010816.t1.1.v5.5.exon.3;Parent=Cre01.g010816.t1.1.v5.5;pacid=30789606
chromosome_1	phytozomev13	CDS	2001689	2001794	.	+	1	ID=Cre01.g010816.t1.1.v5.5.CDS.3;Parent=Cre01.g010816.t1.1.v5.5;pacid=30789606
chromosome_1	phytozomev13	exon	2002041	2002160	.	+	.	ID=Cre01.g010816.t1.1.v5.5.exon.4;Parent=Cre01.g010816.t1.1.v5.5;pacid=30789606
chromosome_1	phytozomev13	CDS	2002041	2002160	.	+	0	ID=Cre01.g010816.t1.1.v5.5.CDS.4;Parent=Cre01.g010816.t1.1.v5.5;pacid=30789606
chromosome_1	phytozomev13	exon	2002540	2002743	.	+	.	ID=Cre01.g010816.t1.1.v5.5.exon.5;Parent=Cre01.g010816.t1.1.v5.5;pacid=30789606
chromosome_1	phytozomev13	CDS	2002540	2002743	.	+	0	ID=Cre01.g010816.t1.1.v5.5.CDS.5;Parent=Cre01.g010816.t1.1.v5.5;pacid=30789606
chromosome_1	phytozomev13	exon	2003081	2003147	.	+	.	ID=Cre01.g010816.t1.1.v5.5.exon.6;Parent=Cre01.g010816.t1.1.v5.5;pacid=30789606
chromosome_1	phytozomev13	CDS	2003081	2003147	.	+	0	ID=Cre01.g010816.t1.1.v5.5.CDS.6;Parent=Cre01.g010816.t1.1.v5.5;pacid=30789606
chromosome_1	phytozomev13	exon	2003607	2003774	.	+	.	ID=Cre01.g010816.t1.1.v5.5.exon.7;Parent=Cre01.g010816.t1.1.v5.5;pacid=30789606
chromosome_1	phytozomev13	CDS	2003607	2003774	.	+	2	ID=Cre01.g010816.t1.1.v5.5.CDS.7;Parent=Cre01.g010816.t1.1.v5.5;pacid=30789606
chromosome_1	phytozomev13	CDS	2004323	2004429	.	+	2	ID=Cre01.g010816.t1.1.v5.5.CDS.8;Parent=Cre01.g010816.t1.1.v5.5;pacid=30789606
chromosome_1	phytozomev13	exon	2004323	2005326	.	+	.	ID=Cre01.g010816.t1.1.v5.5.exon.8;Parent=Cre01.g010816.t1.1.v5.5;pacid=30789606
chromosome_1	phytozomev13	three_prime_UTR	2004430	2005326	.	+	.	ID=Cre01.g010816.t1.1.v5.5.three_prime_UTR.1;Parent=Cre01.g010816.t1.1.v5.5;pacid=30789606
###
chromosome_1	phytozomev13	gene	2005396	2013022	.	+	.	ID=Cre01.g010832.v5.5;Name=Cre01.g010832
chromosome_1	phytozomev13	mRNA	2005396	2013022	.	+	.	ID=Cre01.g010832.t1.1.v5.5;Parent=Cre01.g010832.v5.5;Name=Cre01.g010832.t1.1;pacid=30788783;longest=1
chromosome_1	phytozomev13	five_prime_UTR	2005396	2005884	.	+	.	ID=Cre01.g010832.t1.1.v5.5.five_prime_UTR.1;Parent=Cre01.g010832.t1.1.v5.5;pacid=30788783
chromosome_1	phytozomev13	exon	2005396	2006006	.	+	.	ID=Cre01.g010832.t1.1.v5.5.exon.1;Parent=Cre01.g010832.t1.1.v5.5;pacid=30788783
chromosome_1	phytozomev13	CDS	2005885	2006006	.	+	0	ID=Cre01.g010832.t1.1.v5.5.CDS.1;Parent=Cre01.g010832.t1.1.v5.5;pacid=30788783
chromosome_1	phytozomev13	exon	2006670	2006781	.	+	.	ID=Cre01.g010832.t1.1.v5.5.exon.2;Parent=Cre01.g010832.t1.1.v5.5;pacid=30788783
chromosome_1	phytozomev13	CDS	2006670	2006781	.	+	1	ID=Cre01.g010832.t1.1.v5.5.CDS.2;Parent=Cre01.g010832.t1.1.v5.5;pacid=30788783
chromosome_1	phytozomev13	exon	2006921	2006980	.	+	.	ID=Cre01.g010832.t1.1.v5.5.exon.3;Parent=Cre01.g010832.t1.1.v5.5;pacid=30788783
chromosome_1	phytozomev13	CDS	2006921	2006980	.	+	0	ID=Cre01.g010832.t1.1.v5.5.CDS.3;Parent=Cre01.g010832.t1.1.v5.5;pacid=30788783
chromosome_1	phytozomev13	exon	2007209	2007250	.	+	.	ID=Cre01.g010832.t1.1.v5.5.exon.4;Parent=Cre01.g010832.t1.1.v5.5;pacid=30788783
chromosome_1	phytozomev13	CDS	2007209	2007250	.	+	0	ID=Cre01.g010832.t1.1.v5.5.CDS.4;Parent=Cre01.g010832.t1.1.v5.5;pacid=30788783
chromosome_1	phytozomev13	exon	2007547	2007702	.	+	.	ID=Cre01.g010832.t1.1.v5.5.exon.5;Parent=Cre01.g010832.t1.1.v5.5;pacid=30788783
chromosome_1	phytozomev13	CDS	2007547	2007702	.	+	0	ID=Cre01.g010832.t1.1.v5.5.CDS.5;Parent=Cre01.g010832.t1.1.v5.5;pacid=30788783
chromosome_1	phytozomev13	exon	2007899	2007989	.	+	.	ID=Cre01.g010832.t1.1.v5.5.exon.6;Parent=Cre01.g010832.t1.1.v5.5;pacid=30788783
chromosome_1	phytozomev13	CDS	2007899	2007989	.	+	0	ID=Cre01.g010832.t1.1.v5.5.CDS.6;Parent=Cre01.g010832.t1.1.v5.5;pacid=30788783
chromosome_1	phytozomev13	exon	2008233	2008416	.	+	.	ID=Cre01.g010832.t1.1.v5.5.exon.7;Parent=Cre01.g010832.t1.1.v5.5;pacid=30788783
chromosome_1	phytozomev13	CDS	2008233	2008416	.	+	2	ID=Cre01.g010832.t1.1.v5.5.CDS.7;Parent=Cre01.g010832.t1.1.v5.5;pacid=30788783
chromosome_1	phytozomev13	exon	2008757	2008888	.	+	.	ID=Cre01.g010832.t1.1.v5.5.exon.8;Parent=Cre01.g010832.t1.1.v5.5;pacid=30788783
chromosome_1	phytozomev13	CDS	2008757	2008888	.	+	1	ID=Cre01.g010832.t1.1.v5.5.CDS.8;Parent=Cre01.g010832.t1.1.v5.5;pacid=30788783
chromosome_1	phytozomev13	exon	2009162	2009233	.	+	.	ID=Cre01.g010832.t1.1.v5.5.exon.9;Parent=Cre01.g010832.t1.1.v5.5;pacid=30788783
chromosome_1	phytozomev13	CDS	2009162	2009233	.	+	1	ID=Cre01.g010832.t1.1.v5.5.CDS.9;Parent=Cre01.g010832.t1.1.v5.5;pacid=30788783
chromosome_1	phytozomev13	exon	2009448	2009568	.	+	.	ID=Cre01.g010832.t1.1.v5.5.exon.10;Parent=Cre01.g010832.t1.1.v5.5;pacid=30788783
chromosome_1	phytozomev13	CDS	2009448	2009568	.	+	1	ID=Cre01.g010832.t1.1.v5.5.CDS.10;Parent=Cre01.g010832.t1.1.v5.5;pacid=30788783
chromosome_1	phytozomev13	exon	2009798	2009928	.	+	.	ID=Cre01.g010832.t1.1.v5.5.exon.11;Parent=Cre01.g010832.t1.1.v5.5;pacid=30788783
chromosome_1	phytozomev13	CDS	2009798	2009928	.	+	0	ID=Cre01.g010832.t1.1.v5.5.CDS.11;Parent=Cre01.g010832.t1.1.v5.5;pacid=30788783
chromosome_1	phytozomev13	exon	2010117	2010158	.	+	.	ID=Cre01.g010832.t1.1.v5.5.exon.12;Parent=Cre01.g010832.t1.1.v5.5;pacid=30788783
chromosome_1	phytozomev13	CDS	2010117	2010158	.	+	1	ID=Cre01.g010832.t1.1.v5.5.CDS.12;Parent=Cre01.g010832.t1.1.v5.5;pacid=30788783
chromosome_1	phytozomev13	exon	2010307	2010371	.	+	.	ID=Cre01.g010832.t1.1.v5.5.exon.13;Parent=Cre01.g010832.t1.1.v5.5;pacid=30788783
chromosome_1	phytozomev13	CDS	2010307	2010371	.	+	1	ID=Cre01.g010832.t1.1.v5.5.CDS.13;Parent=Cre01.g010832.t1.1.v5.5;pacid=30788783
chromosome_1	phytozomev13	exon	2010746	2010906	.	+	.	ID=Cre01.g010832.t1.1.v5.5.exon.14;Parent=Cre01.g010832.t1.1.v5.5;pacid=30788783
chromosome_1	phytozomev13	CDS	2010746	2010906	.	+	2	ID=Cre01.g010832.t1.1.v5.5.CDS.14;Parent=Cre01.g010832.t1.1.v5.5;pacid=30788783
chromosome_1	phytozomev13	CDS	2011123	2011494	.	+	0	ID=Cre01.g010832.t1.1.v5.5.CDS.15;Parent=Cre01.g010832.t1.1.v5.5;pacid=30788783
chromosome_1	phytozomev13	exon	2011123	2013022	.	+	.	ID=Cre01.g010832.t1.1.v5.5.exon.15;Parent=Cre01.g010832.t1.1.v5.5;pacid=30788783
chromosome_1	phytozomev13	three_prime_UTR	2011495	2013022	.	+	.	ID=Cre01.g010832.t1.1.v5.5.three_prime_UTR.1;Parent=Cre01.g010832.t1.1.v5.5;pacid=30788783
###
chromosome_1	phytozomev13	gene	2013249	2017605	.	-	.	ID=Cre01.g010848.v5.5;Name=Cre01.g010848
chromosome_1	phytozomev13	mRNA	2013249	2017605	.	-	.	ID=Cre01.g010848.t1.1.v5.5;Parent=Cre01.g010848.v5.5;Name=Cre01.g010848.t1.1;pacid=30789480;longest=1
chromosome_1	phytozomev13	three_prime_UTR	2013249	2014030	.	-	.	ID=Cre01.g010848.t1.1.v5.5.three_prime_UTR.1;Parent=Cre01.g010848.t1.1.v5.5;pacid=30789480
chromosome_1	phytozomev13	exon	2013249	2014129	.	-	.	ID=Cre01.g010848.t1.1.v5.5.exon.9;Parent=Cre01.g010848.t1.1.v5.5;pacid=30789480
chromosome_1	phytozomev13	CDS	2014031	2014129	.	-	0	ID=Cre01.g010848.t1.1.v5.5.CDS.9;Parent=Cre01.g010848.t1.1.v5.5;pacid=30789480
chromosome_1	phytozomev13	exon	2014420	2014556	.	-	.	ID=Cre01.g010848.t1.1.v5.5.exon.8;Parent=Cre01.g010848.t1.1.v5.5;pacid=30789480
chromosome_1	phytozomev13	CDS	2014420	2014556	.	-	2	ID=Cre01.g010848.t1.1.v5.5.CDS.8;Parent=Cre01.g010848.t1.1.v5.5;pacid=30789480
chromosome_1	phytozomev13	exon	2015033	2015072	.	-	.	ID=Cre01.g010848.t1.1.v5.5.exon.7;Parent=Cre01.g010848.t1.1.v5.5;pacid=30789480
chromosome_1	phytozomev13	CDS	2015033	2015072	.	-	0	ID=Cre01.g010848.t1.1.v5.5.CDS.7;Parent=Cre01.g010848.t1.1.v5.5;pacid=30789480
chromosome_1	phytozomev13	exon	2015308	2015385	.	-	.	ID=Cre01.g010848.t1.1.v5.5.exon.6;Parent=Cre01.g010848.t1.1.v5.5;pacid=30789480
chromosome_1	phytozomev13	CDS	2015308	2015385	.	-	0	ID=Cre01.g010848.t1.1.v5.5.CDS.6;Parent=Cre01.g010848.t1.1.v5.5;pacid=30789480
chromosome_1	phytozomev13	exon	2015792	2015863	.	-	.	ID=Cre01.g010848.t1.1.v5.5.exon.5;Parent=Cre01.g010848.t1.1.v5.5;pacid=30789480
chromosome_1	phytozomev13	CDS	2015792	2015863	.	-	0	ID=Cre01.g010848.t1.1.v5.5.CDS.5;Parent=Cre01.g010848.t1.1.v5.5;pacid=30789480
chromosome_1	phytozomev13	exon	2016090	2016136	.	-	.	ID=Cre01.g010848.t1.1.v5.5.exon.4;Parent=Cre01.g010848.t1.1.v5.5;pacid=30789480
chromosome_1	phytozomev13	CDS	2016090	2016136	.	-	2	ID=Cre01.g010848.t1.1.v5.5.CDS.4;Parent=Cre01.g010848.t1.1.v5.5;pacid=30789480
chromosome_1	phytozomev13	exon	2016473	2016563	.	-	.	ID=Cre01.g010848.t1.1.v5.5.exon.3;Parent=Cre01.g010848.t1.1.v5.5;pacid=30789480
chromosome_1	phytozomev13	CDS	2016473	2016563	.	-	0	ID=Cre01.g010848.t1.1.v5.5.CDS.3;Parent=Cre01.g010848.t1.1.v5.5;pacid=30789480
chromosome_1	phytozomev13	exon	2017023	2017118	.	-	.	ID=Cre01.g010848.t1.1.v5.5.exon.2;Parent=Cre01.g010848.t1.1.v5.5;pacid=30789480
chromosome_1	phytozomev13	CDS	2017023	2017118	.	-	0	ID=Cre01.g010848.t1.1.v5.5.CDS.2;Parent=Cre01.g010848.t1.1.v5.5;pacid=30789480
chromosome_1	phytozomev13	CDS	2017268	2017354	.	-	0	ID=Cre01.g010848.t1.1.v5.5.CDS.1;Parent=Cre01.g010848.t1.1.v5.5;pacid=30789480
chromosome_1	phytozomev13	exon	2017268	2017605	.	-	.	ID=Cre01.g010848.t1.1.v5.5.exon.1;Parent=Cre01.g010848.t1.1.v5.5;pacid=30789480
chromosome_1	phytozomev13	five_prime_UTR	2017355	2017605	.	-	.	ID=Cre01.g010848.t1.1.v5.5.five_prime_UTR.1;Parent=Cre01.g010848.t1.1.v5.5;pacid=30789480
###
chromosome_1	phytozomev13	gene	2017726	2025137	.	+	.	ID=Cre01.g010864.v5.5;Name=Cre01.g010864
chromosome_1	phytozomev13	mRNA	2017726	2025137	.	+	.	ID=Cre01.g010864.t1.1.v5.5;Parent=Cre01.g010864.v5.5;Name=Cre01.g010864.t1.1;pacid=30788710;longest=1
chromosome_1	phytozomev13	five_prime_UTR	2017726	2018026	.	+	.	ID=Cre01.g010864.t1.1.v5.5.five_prime_UTR.1;Parent=Cre01.g010864.t1.1.v5.5;pacid=30788710
chromosome_1	phytozomev13	exon	2017726	2018518	.	+	.	ID=Cre01.g010864.t1.1.v5.5.exon.1;Parent=Cre01.g010864.t1.1.v5.5;pacid=30788710
chromosome_1	phytozomev13	CDS	2018027	2018518	.	+	0	ID=Cre01.g010864.t1.1.v5.5.CDS.1;Parent=Cre01.g010864.t1.1.v5.5;pacid=30788710
chromosome_1	phytozomev13	exon	2018843	2019009	.	+	.	ID=Cre01.g010864.t1.1.v5.5.exon.2;Parent=Cre01.g010864.t1.1.v5.5;pacid=30788710
chromosome_1	phytozomev13	CDS	2018843	2019009	.	+	0	ID=Cre01.g010864.t1.1.v5.5.CDS.2;Parent=Cre01.g010864.t1.1.v5.5;pacid=30788710
chromosome_1	phytozomev13	exon	2020147	2020225	.	+	.	ID=Cre01.g010864.t1.1.v5.5.exon.3;Parent=Cre01.g010864.t1.1.v5.5;pacid=30788710
chromosome_1	phytozomev13	CDS	2020147	2020225	.	+	1	ID=Cre01.g010864.t1.1.v5.5.CDS.3;Parent=Cre01.g010864.t1.1.v5.5;pacid=30788710
chromosome_1	phytozomev13	exon	2020365	2020474	.	+	.	ID=Cre01.g010864.t1.1.v5.5.exon.4;Parent=Cre01.g010864.t1.1.v5.5;pacid=30788710
chromosome_1	phytozomev13	CDS	2020365	2020474	.	+	0	ID=Cre01.g010864.t1.1.v5.5.CDS.4;Parent=Cre01.g010864.t1.1.v5.5;pacid=30788710
chromosome_1	phytozomev13	exon	2020682	2020807	.	+	.	ID=Cre01.g010864.t1.1.v5.5.exon.5;Parent=Cre01.g010864.t1.1.v5.5;pacid=30788710
chromosome_1	phytozomev13	CDS	2020682	2020807	.	+	1	ID=Cre01.g010864.t1.1.v5.5.CDS.5;Parent=Cre01.g010864.t1.1.v5.5;pacid=30788710
chromosome_1	phytozomev13	exon	2021189	2021273	.	+	.	ID=Cre01.g010864.t1.1.v5.5.exon.6;Parent=Cre01.g010864.t1.1.v5.5;pacid=30788710
chromosome_1	phytozomev13	CDS	2021189	2021273	.	+	1	ID=Cre01.g010864.t1.1.v5.5.CDS.6;Parent=Cre01.g010864.t1.1.v5.5;pacid=30788710
chromosome_1	phytozomev13	exon	2021828	2021939	.	+	.	ID=Cre01.g010864.t1.1.v5.5.exon.7;Parent=Cre01.g010864.t1.1.v5.5;pacid=30788710
chromosome_1	phytozomev13	CDS	2021828	2021939	.	+	0	ID=Cre01.g010864.t1.1.v5.5.CDS.7;Parent=Cre01.g010864.t1.1.v5.5;pacid=30788710
chromosome_1	phytozomev13	exon	2022078	2022148	.	+	.	ID=Cre01.g010864.t1.1.v5.5.exon.8;Parent=Cre01.g010864.t1.1.v5.5;pacid=30788710
chromosome_1	phytozomev13	CDS	2022078	2022148	.	+	2	ID=Cre01.g010864.t1.1.v5.5.CDS.8;Parent=Cre01.g010864.t1.1.v5.5;pacid=30788710
chromosome_1	phytozomev13	exon	2022572	2022629	.	+	.	ID=Cre01.g010864.t1.1.v5.5.exon.9;Parent=Cre01.g010864.t1.1.v5.5;pacid=30788710
chromosome_1	phytozomev13	CDS	2022572	2022629	.	+	0	ID=Cre01.g010864.t1.1.v5.5.CDS.9;Parent=Cre01.g010864.t1.1.v5.5;pacid=30788710
chromosome_1	phytozomev13	exon	2022995	2023092	.	+	.	ID=Cre01.g010864.t1.1.v5.5.exon.10;Parent=Cre01.g010864.t1.1.v5.5;pacid=30788710
chromosome_1	phytozomev13	CDS	2022995	2023092	.	+	2	ID=Cre01.g010864.t1.1.v5.5.CDS.10;Parent=Cre01.g010864.t1.1.v5.5;pacid=30788710
chromosome_1	phytozomev13	exon	2023385	2023487	.	+	.	ID=Cre01.g010864.t1.1.v5.5.exon.11;Parent=Cre01.g010864.t1.1.v5.5;pacid=30788710
chromosome_1	phytozomev13	CDS	2023385	2023487	.	+	0	ID=Cre01.g010864.t1.1.v5.5.CDS.11;Parent=Cre01.g010864.t1.1.v5.5;pacid=30788710
chromosome_1	phytozomev13	exon	2023788	2023849	.	+	.	ID=Cre01.g010864.t1.1.v5.5.exon.12;Parent=Cre01.g010864.t1.1.v5.5;pacid=30788710
chromosome_1	phytozomev13	CDS	2023788	2023849	.	+	2	ID=Cre01.g010864.t1.1.v5.5.CDS.12;Parent=Cre01.g010864.t1.1.v5.5;pacid=30788710
chromosome_1	phytozomev13	CDS	2024177	2024272	.	+	0	ID=Cre01.g010864.t1.1.v5.5.CDS.13;Parent=Cre01.g010864.t1.1.v5.5;pacid=30788710
chromosome_1	phytozomev13	exon	2024177	2025137	.	+	.	ID=Cre01.g010864.t1.1.v5.5.exon.13;Parent=Cre01.g010864.t1.1.v5.5;pacid=30788710
chromosome_1	phytozomev13	three_prime_UTR	2024273	2025137	.	+	.	ID=Cre01.g010864.t1.1.v5.5.three_prime_UTR.1;Parent=Cre01.g010864.t1.1.v5.5;pacid=30788710
###
chromosome_1	phytozomev13	gene	2025200	2039185	.	-	.	ID=Cre01.g010880.v5.5;Name=Cre01.g010880
chromosome_1	phytozomev13	mRNA	2025200	2039185	.	-	.	ID=Cre01.g010880.t1.1.v5.5;Parent=Cre01.g010880.v5.5;Name=Cre01.g010880.t1.1;pacid=30789173;longest=1
chromosome_1	phytozomev13	three_prime_UTR	2025200	2025940	.	-	.	ID=Cre01.g010880.t1.1.v5.5.three_prime_UTR.1;Parent=Cre01.g010880.t1.1.v5.5;pacid=30789173
chromosome_1	phytozomev13	exon	2025200	2026288	.	-	.	ID=Cre01.g010880.t1.1.v5.5.exon.22;Parent=Cre01.g010880.t1.1.v5.5;pacid=30789173
chromosome_1	phytozomev13	CDS	2025941	2026288	.	-	0	ID=Cre01.g010880.t1.1.v5.5.CDS.22;Parent=Cre01.g010880.t1.1.v5.5;pacid=30789173
chromosome_1	phytozomev13	exon	2026657	2026731	.	-	.	ID=Cre01.g010880.t1.1.v5.5.exon.21;Parent=Cre01.g010880.t1.1.v5.5;pacid=30789173
chromosome_1	phytozomev13	CDS	2026657	2026731	.	-	0	ID=Cre01.g010880.t1.1.v5.5.CDS.21;Parent=Cre01.g010880.t1.1.v5.5;pacid=30789173
chromosome_1	phytozomev13	exon	2027008	2027153	.	-	.	ID=Cre01.g010880.t1.1.v5.5.exon.20;Parent=Cre01.g010880.t1.1.v5.5;pacid=30789173
chromosome_1	phytozomev13	CDS	2027008	2027153	.	-	2	ID=Cre01.g010880.t1.1.v5.5.CDS.20;Parent=Cre01.g010880.t1.1.v5.5;pacid=30789173
chromosome_1	phytozomev13	exon	2027908	2027983	.	-	.	ID=Cre01.g010880.t1.1.v5.5.exon.19;Parent=Cre01.g010880.t1.1.v5.5;pacid=30789173
chromosome_1	phytozomev13	CDS	2027908	2027983	.	-	0	ID=Cre01.g010880.t1.1.v5.5.CDS.19;Parent=Cre01.g010880.t1.1.v5.5;pacid=30789173
chromosome_1	phytozomev13	exon	2029727	2029828	.	-	.	ID=Cre01.g010880.t1.1.v5.5.exon.18;Parent=Cre01.g010880.t1.1.v5.5;pacid=30789173
chromosome_1	phytozomev13	CDS	2029727	2029828	.	-	0	ID=Cre01.g010880.t1.1.v5.5.CDS.18;Parent=Cre01.g010880.t1.1.v5.5;pacid=30789173
chromosome_1	phytozomev13	exon	2030322	2030386	.	-	.	ID=Cre01.g010880.t1.1.v5.5.exon.17;Parent=Cre01.g010880.t1.1.v5.5;pacid=30789173
chromosome_1	phytozomev13	CDS	2030322	2030386	.	-	2	ID=Cre01.g010880.t1.1.v5.5.CDS.17;Parent=Cre01.g010880.t1.1.v5.5;pacid=30789173
chromosome_1	phytozomev13	exon	2030820	2030892	.	-	.	ID=Cre01.g010880.t1.1.v5.5.exon.16;Parent=Cre01.g010880.t1.1.v5.5;pacid=30789173
chromosome_1	phytozomev13	CDS	2030820	2030892	.	-	0	ID=Cre01.g010880.t1.1.v5.5.CDS.16;Parent=Cre01.g010880.t1.1.v5.5;pacid=30789173
chromosome_1	phytozomev13	exon	2031274	2031352	.	-	.	ID=Cre01.g010880.t1.1.v5.5.exon.15;Parent=Cre01.g010880.t1.1.v5.5;pacid=30789173
chromosome_1	phytozomev13	CDS	2031274	2031352	.	-	1	ID=Cre01.g010880.t1.1.v5.5.CDS.15;Parent=Cre01.g010880.t1.1.v5.5;pacid=30789173
chromosome_1	phytozomev13	exon	2031840	2032011	.	-	.	ID=Cre01.g010880.t1.1.v5.5.exon.14;Parent=Cre01.g010880.t1.1.v5.5;pacid=30789173
chromosome_1	phytozomev13	CDS	2031840	2032011	.	-	2	ID=Cre01.g010880.t1.1.v5.5.CDS.14;Parent=Cre01.g010880.t1.1.v5.5;pacid=30789173
chromosome_1	phytozomev13	exon	2032320	2032483	.	-	.	ID=Cre01.g010880.t1.1.v5.5.exon.13;Parent=Cre01.g010880.t1.1.v5.5;pacid=30789173
chromosome_1	phytozomev13	CDS	2032320	2032483	.	-	1	ID=Cre01.g010880.t1.1.v5.5.CDS.13;Parent=Cre01.g010880.t1.1.v5.5;pacid=30789173
chromosome_1	phytozomev13	exon	2032773	2032970	.	-	.	ID=Cre01.g010880.t1.1.v5.5.exon.12;Parent=Cre01.g010880.t1.1.v5.5;pacid=30789173
chromosome_1	phytozomev13	CDS	2032773	2032970	.	-	1	ID=Cre01.g010880.t1.1.v5.5.CDS.12;Parent=Cre01.g010880.t1.1.v5.5;pacid=30789173
chromosome_1	phytozomev13	exon	2033338	2033400	.	-	.	ID=Cre01.g010880.t1.1.v5.5.exon.11;Parent=Cre01.g010880.t1.1.v5.5;pacid=30789173
chromosome_1	phytozomev13	CDS	2033338	2033400	.	-	1	ID=Cre01.g010880.t1.1.v5.5.CDS.11;Parent=Cre01.g010880.t1.1.v5.5;pacid=30789173
chromosome_1	phytozomev13	exon	2033690	2033775	.	-	.	ID=Cre01.g010880.t1.1.v5.5.exon.10;Parent=Cre01.g010880.t1.1.v5.5;pacid=30789173
chromosome_1	phytozomev13	CDS	2033690	2033775	.	-	0	ID=Cre01.g010880.t1.1.v5.5.CDS.10;Parent=Cre01.g010880.t1.1.v5.5;pacid=30789173
chromosome_1	phytozomev13	exon	2034063	2034165	.	-	.	ID=Cre01.g010880.t1.1.v5.5.exon.9;Parent=Cre01.g010880.t1.1.v5.5;pacid=30789173
chromosome_1	phytozomev13	CDS	2034063	2034165	.	-	1	ID=Cre01.g010880.t1.1.v5.5.CDS.9;Parent=Cre01.g010880.t1.1.v5.5;pacid=30789173
chromosome_1	phytozomev13	exon	2034417	2034517	.	-	.	ID=Cre01.g010880.t1.1.v5.5.exon.8;Parent=Cre01.g010880.t1.1.v5.5;pacid=30789173
chromosome_1	phytozomev13	CDS	2034417	2034517	.	-	0	ID=Cre01.g010880.t1.1.v5.5.CDS.8;Parent=Cre01.g010880.t1.1.v5.5;pacid=30789173
chromosome_1	phytozomev13	exon	2035531	2035671	.	-	.	ID=Cre01.g010880.t1.1.v5.5.exon.7;Parent=Cre01.g010880.t1.1.v5.5;pacid=30789173
chromosome_1	phytozomev13	CDS	2035531	2035671	.	-	0	ID=Cre01.g010880.t1.1.v5.5.CDS.7;Parent=Cre01.g010880.t1.1.v5.5;pacid=30789173
chromosome_1	phytozomev13	exon	2036148	2036267	.	-	.	ID=Cre01.g010880.t1.1.v5.5.exon.6;Parent=Cre01.g010880.t1.1.v5.5;pacid=30789173
chromosome_1	phytozomev13	CDS	2036148	2036267	.	-	0	ID=Cre01.g010880.t1.1.v5.5.CDS.6;Parent=Cre01.g010880.t1.1.v5.5;pacid=30789173
chromosome_1	phytozomev13	exon	2036600	2036686	.	-	.	ID=Cre01.g010880.t1.1.v5.5.exon.5;Parent=Cre01.g010880.t1.1.v5.5;pacid=30789173
chromosome_1	phytozomev13	CDS	2036600	2036686	.	-	0	ID=Cre01.g010880.t1.1.v5.5.CDS.5;Parent=Cre01.g010880.t1.1.v5.5;pacid=30789173
chromosome_1	phytozomev13	exon	2037586	2037882	.	-	.	ID=Cre01.g010880.t1.1.v5.5.exon.4;Parent=Cre01.g010880.t1.1.v5.5;pacid=30789173
chromosome_1	phytozomev13	CDS	2037586	2037882	.	-	0	ID=Cre01.g010880.t1.1.v5.5.CDS.4;Parent=Cre01.g010880.t1.1.v5.5;pacid=30789173
chromosome_1	phytozomev13	exon	2038062	2038114	.	-	.	ID=Cre01.g010880.t1.1.v5.5.exon.3;Parent=Cre01.g010880.t1.1.v5.5;pacid=30789173
chromosome_1	phytozomev13	CDS	2038062	2038114	.	-	2	ID=Cre01.g010880.t1.1.v5.5.CDS.3;Parent=Cre01.g010880.t1.1.v5.5;pacid=30789173
chromosome_1	phytozomev13	exon	2038431	2038485	.	-	.	ID=Cre01.g010880.t1.1.v5.5.exon.2;Parent=Cre01.g010880.t1.1.v5.5;pacid=30789173
chromosome_1	phytozomev13	CDS	2038431	2038485	.	-	0	ID=Cre01.g010880.t1.1.v5.5.CDS.2;Parent=Cre01.g010880.t1.1.v5.5;pacid=30789173
chromosome_1	phytozomev13	CDS	2038813	2038950	.	-	0	ID=Cre01.g010880.t1.1.v5.5.CDS.1;Parent=Cre01.g010880.t1.1.v5.5;pacid=30789173
chromosome_1	phytozomev13	exon	2038813	2039185	.	-	.	ID=Cre01.g010880.t1.1.v5.5.exon.1;Parent=Cre01.g010880.t1.1.v5.5;pacid=30789173
chromosome_1	phytozomev13	five_prime_UTR	2038951	2039185	.	-	.	ID=Cre01.g010880.t1.1.v5.5.five_prime_UTR.1;Parent=Cre01.g010880.t1.1.v5.5;pacid=30789173
###
chromosome_1	phytozomev13	gene	2039260	2042765	.	-	.	ID=Cre01.g010900.v5.5;Name=Cre01.g010900
chromosome_1	phytozomev13	mRNA	2039260	2042765	.	-	.	ID=Cre01.g010900.t1.2.v5.5;Parent=Cre01.g010900.v5.5;Name=Cre01.g010900.t1.2;pacid=30788366;longest=1;geneName=GAP3
chromosome_1	phytozomev13	three_prime_UTR	2039260	2040271	.	-	.	ID=Cre01.g010900.t1.2.v5.5.three_prime_UTR.1;Parent=Cre01.g010900.t1.2.v5.5;pacid=30788366
chromosome_1	phytozomev13	exon	2039260	2040541	.	-	.	ID=Cre01.g010900.t1.2.v5.5.exon.6;Parent=Cre01.g010900.t1.2.v5.5;pacid=30788366
chromosome_1	phytozomev13	CDS	2040272	2040541	.	-	0	ID=Cre01.g010900.t1.2.v5.5.CDS.6;Parent=Cre01.g010900.t1.2.v5.5;pacid=30788366
chromosome_1	phytozomev13	exon	2040714	2040968	.	-	.	ID=Cre01.g010900.t1.2.v5.5.exon.5;Parent=Cre01.g010900.t1.2.v5.5;pacid=30788366
chromosome_1	phytozomev13	CDS	2040714	2040968	.	-	0	ID=Cre01.g010900.t1.2.v5.5.CDS.5;Parent=Cre01.g010900.t1.2.v5.5;pacid=30788366
chromosome_1	phytozomev13	exon	2041143	2041295	.	-	.	ID=Cre01.g010900.t1.2.v5.5.exon.4;Parent=Cre01.g010900.t1.2.v5.5;pacid=30788366
chromosome_1	phytozomev13	CDS	2041143	2041295	.	-	0	ID=Cre01.g010900.t1.2.v5.5.CDS.4;Parent=Cre01.g010900.t1.2.v5.5;pacid=30788366
chromosome_1	phytozomev13	exon	2041488	2041862	.	-	.	ID=Cre01.g010900.t1.2.v5.5.exon.3;Parent=Cre01.g010900.t1.2.v5.5;pacid=30788366
chromosome_1	phytozomev13	CDS	2041488	2041862	.	-	0	ID=Cre01.g010900.t1.2.v5.5.CDS.3;Parent=Cre01.g010900.t1.2.v5.5;pacid=30788366
chromosome_1	phytozomev13	exon	2042033	2042083	.	-	.	ID=Cre01.g010900.t1.2.v5.5.exon.2;Parent=Cre01.g010900.t1.2.v5.5;pacid=30788366
chromosome_1	phytozomev13	CDS	2042033	2042083	.	-	0	ID=Cre01.g010900.t1.2.v5.5.CDS.2;Parent=Cre01.g010900.t1.2.v5.5;pacid=30788366
chromosome_1	phytozomev13	CDS	2042234	2042254	.	-	0	ID=Cre01.g010900.t1.2.v5.5.CDS.1;Parent=Cre01.g010900.t1.2.v5.5;pacid=30788366
chromosome_1	phytozomev13	exon	2042234	2042765	.	-	.	ID=Cre01.g010900.t1.2.v5.5.exon.1;Parent=Cre01.g010900.t1.2.v5.5;pacid=30788366
chromosome_1	phytozomev13	five_prime_UTR	2042255	2042765	.	-	.	ID=Cre01.g010900.t1.2.v5.5.five_prime_UTR.1;Parent=Cre01.g010900.t1.2.v5.5;pacid=30788366
###
chromosome_1	phytozomev13	gene	2044636	2055151	.	+	.	ID=Cre01.g010950.v5.5;Name=Cre01.g010950
chromosome_1	phytozomev13	mRNA	2044636	2055151	.	+	.	ID=Cre01.g010950.t1.1.v5.5;Parent=Cre01.g010950.v5.5;Name=Cre01.g010950.t1.1;pacid=30789578;longest=1
chromosome_1	phytozomev13	five_prime_UTR	2044636	2044790	.	+	.	ID=Cre01.g010950.t1.1.v5.5.five_prime_UTR.1;Parent=Cre01.g010950.t1.1.v5.5;pacid=30789578
chromosome_1	phytozomev13	exon	2044636	2044877	.	+	.	ID=Cre01.g010950.t1.1.v5.5.exon.1;Parent=Cre01.g010950.t1.1.v5.5;pacid=30789578
chromosome_1	phytozomev13	CDS	2044791	2044877	.	+	0	ID=Cre01.g010950.t1.1.v5.5.CDS.1;Parent=Cre01.g010950.t1.1.v5.5;pacid=30789578
chromosome_1	phytozomev13	exon	2045062	2045225	.	+	.	ID=Cre01.g010950.t1.1.v5.5.exon.2;Parent=Cre01.g010950.t1.1.v5.5;pacid=30789578
chromosome_1	phytozomev13	CDS	2045062	2045225	.	+	0	ID=Cre01.g010950.t1.1.v5.5.CDS.2;Parent=Cre01.g010950.t1.1.v5.5;pacid=30789578
chromosome_1	phytozomev13	exon	2046138	2046186	.	+	.	ID=Cre01.g010950.t1.1.v5.5.exon.3;Parent=Cre01.g010950.t1.1.v5.5;pacid=30789578
chromosome_1	phytozomev13	CDS	2046138	2046186	.	+	1	ID=Cre01.g010950.t1.1.v5.5.CDS.3;Parent=Cre01.g010950.t1.1.v5.5;pacid=30789578
chromosome_1	phytozomev13	exon	2046904	2047012	.	+	.	ID=Cre01.g010950.t1.1.v5.5.exon.4;Parent=Cre01.g010950.t1.1.v5.5;pacid=30789578
chromosome_1	phytozomev13	CDS	2046904	2047012	.	+	0	ID=Cre01.g010950.t1.1.v5.5.CDS.4;Parent=Cre01.g010950.t1.1.v5.5;pacid=30789578
chromosome_1	phytozomev13	exon	2047480	2047606	.	+	.	ID=Cre01.g010950.t1.1.v5.5.exon.5;Parent=Cre01.g010950.t1.1.v5.5;pacid=30789578
chromosome_1	phytozomev13	CDS	2047480	2047606	.	+	2	ID=Cre01.g010950.t1.1.v5.5.CDS.5;Parent=Cre01.g010950.t1.1.v5.5;pacid=30789578
chromosome_1	phytozomev13	exon	2047901	2047949	.	+	.	ID=Cre01.g010950.t1.1.v5.5.exon.6;Parent=Cre01.g010950.t1.1.v5.5;pacid=30789578
chromosome_1	phytozomev13	CDS	2047901	2047949	.	+	1	ID=Cre01.g010950.t1.1.v5.5.CDS.6;Parent=Cre01.g010950.t1.1.v5.5;pacid=30789578
chromosome_1	phytozomev13	exon	2048394	2048570	.	+	.	ID=Cre01.g010950.t1.1.v5.5.exon.7;Parent=Cre01.g010950.t1.1.v5.5;pacid=30789578
chromosome_1	phytozomev13	CDS	2048394	2048570	.	+	0	ID=Cre01.g010950.t1.1.v5.5.CDS.7;Parent=Cre01.g010950.t1.1.v5.5;pacid=30789578
chromosome_1	phytozomev13	exon	2048950	2049846	.	+	.	ID=Cre01.g010950.t1.1.v5.5.exon.8;Parent=Cre01.g010950.t1.1.v5.5;pacid=30789578
chromosome_1	phytozomev13	CDS	2048950	2049846	.	+	0	ID=Cre01.g010950.t1.1.v5.5.CDS.8;Parent=Cre01.g010950.t1.1.v5.5;pacid=30789578
chromosome_1	phytozomev13	exon	2050239	2050847	.	+	.	ID=Cre01.g010950.t1.1.v5.5.exon.9;Parent=Cre01.g010950.t1.1.v5.5;pacid=30789578
chromosome_1	phytozomev13	CDS	2050239	2050847	.	+	0	ID=Cre01.g010950.t1.1.v5.5.CDS.9;Parent=Cre01.g010950.t1.1.v5.5;pacid=30789578
chromosome_1	phytozomev13	exon	2051064	2051201	.	+	.	ID=Cre01.g010950.t1.1.v5.5.exon.10;Parent=Cre01.g010950.t1.1.v5.5;pacid=30789578
chromosome_1	phytozomev13	CDS	2051064	2051201	.	+	0	ID=Cre01.g010950.t1.1.v5.5.CDS.10;Parent=Cre01.g010950.t1.1.v5.5;pacid=30789578
chromosome_1	phytozomev13	CDS	2051431	2053545	.	+	0	ID=Cre01.g010950.t1.1.v5.5.CDS.11;Parent=Cre01.g010950.t1.1.v5.5;pacid=30789578
chromosome_1	phytozomev13	exon	2051431	2055151	.	+	.	ID=Cre01.g010950.t1.1.v5.5.exon.11;Parent=Cre01.g010950.t1.1.v5.5;pacid=30789578
chromosome_1	phytozomev13	three_prime_UTR	2053546	2055151	.	+	.	ID=Cre01.g010950.t1.1.v5.5.three_prime_UTR.1;Parent=Cre01.g010950.t1.1.v5.5;pacid=30789578
###
chromosome_1	phytozomev13	gene	2057220	2059025	.	-	.	ID=Cre01.g011000.v5.5;Name=Cre01.g011000
chromosome_1	phytozomev13	mRNA	2057220	2059025	.	-	.	ID=Cre01.g011000.t1.2.v5.5;Parent=Cre01.g011000.v5.5;Name=Cre01.g011000.t1.2;pacid=30788989;longest=1;geneName=RPL6
chromosome_1	phytozomev13	three_prime_UTR	2057220	2057960	.	-	.	ID=Cre01.g011000.t1.2.v5.5.three_prime_UTR.1;Parent=Cre01.g011000.t1.2.v5.5;pacid=30788989
chromosome_1	phytozomev13	exon	2057220	2058567	.	-	.	ID=Cre01.g011000.t1.2.v5.5.exon.2;Parent=Cre01.g011000.t1.2.v5.5;pacid=30788989
chromosome_1	phytozomev13	CDS	2057961	2058567	.	-	1	ID=Cre01.g011000.t1.2.v5.5.CDS.2;Parent=Cre01.g011000.t1.2.v5.5;pacid=30788989
chromosome_1	phytozomev13	CDS	2058721	2058785	.	-	0	ID=Cre01.g011000.t1.2.v5.5.CDS.1;Parent=Cre01.g011000.t1.2.v5.5;pacid=30788989
chromosome_1	phytozomev13	exon	2058721	2059025	.	-	.	ID=Cre01.g011000.t1.2.v5.5.exon.1;Parent=Cre01.g011000.t1.2.v5.5;pacid=30788989
chromosome_1	phytozomev13	five_prime_UTR	2058786	2059025	.	-	.	ID=Cre01.g011000.t1.2.v5.5.five_prime_UTR.1;Parent=Cre01.g011000.t1.2.v5.5;pacid=30788989
###
chromosome_1	phytozomev13	gene	2062416	2063871	.	+	.	ID=Cre01.g011050.v5.5;Name=Cre01.g011050
chromosome_1	phytozomev13	mRNA	2062416	2063871	.	+	.	ID=Cre01.g011050.t1.2.v5.5;Parent=Cre01.g011050.v5.5;Name=Cre01.g011050.t1.2;pacid=30788777;longest=1
chromosome_1	phytozomev13	exon	2062416	2062543	.	+	.	ID=Cre01.g011050.t1.2.v5.5.exon.1;Parent=Cre01.g011050.t1.2.v5.5;pacid=30788777
chromosome_1	phytozomev13	five_prime_UTR	2062416	2062543	.	+	.	ID=Cre01.g011050.t1.2.v5.5.five_prime_UTR.1;Parent=Cre01.g011050.t1.2.v5.5;pacid=30788777
chromosome_1	phytozomev13	five_prime_UTR	2062646	2062821	.	+	.	ID=Cre01.g011050.t1.2.v5.5.five_prime_UTR.2;Parent=Cre01.g011050.t1.2.v5.5;pacid=30788777
chromosome_1	phytozomev13	exon	2062646	2062825	.	+	.	ID=Cre01.g011050.t1.2.v5.5.exon.2;Parent=Cre01.g011050.t1.2.v5.5;pacid=30788777
chromosome_1	phytozomev13	CDS	2062822	2062825	.	+	0	ID=Cre01.g011050.t1.2.v5.5.CDS.1;Parent=Cre01.g011050.t1.2.v5.5;pacid=30788777
chromosome_1	phytozomev13	CDS	2062968	2063146	.	+	2	ID=Cre01.g011050.t1.2.v5.5.CDS.2;Parent=Cre01.g011050.t1.2.v5.5;pacid=30788777
chromosome_1	phytozomev13	exon	2062968	2063871	.	+	.	ID=Cre01.g011050.t1.2.v5.5.exon.3;Parent=Cre01.g011050.t1.2.v5.5;pacid=30788777
chromosome_1	phytozomev13	three_prime_UTR	2063147	2063871	.	+	.	ID=Cre01.g011050.t1.2.v5.5.three_prime_UTR.1;Parent=Cre01.g011050.t1.2.v5.5;pacid=30788777
###
chromosome_1	phytozomev13	gene	2063910	2075095	.	-	.	ID=Cre01.g011100.v5.5;Name=Cre01.g011100
chromosome_1	phytozomev13	mRNA	2063910	2075095	.	-	.	ID=Cre01.g011100.t1.2.v5.5;Parent=Cre01.g011100.v5.5;Name=Cre01.g011100.t1.2;pacid=30789592;longest=1
chromosome_1	phytozomev13	three_prime_UTR	2063910	2065348	.	-	.	ID=Cre01.g011100.t1.2.v5.5.three_prime_UTR.1;Parent=Cre01.g011100.t1.2.v5.5;pacid=30789592
chromosome_1	phytozomev13	exon	2063910	2065430	.	-	.	ID=Cre01.g011100.t1.2.v5.5.exon.20;Parent=Cre01.g011100.t1.2.v5.5;pacid=30789592
chromosome_1	phytozomev13	CDS	2065349	2065430	.	-	1	ID=Cre01.g011100.t1.2.v5.5.CDS.20;Parent=Cre01.g011100.t1.2.v5.5;pacid=30789592
chromosome_1	phytozomev13	exon	2065946	2066076	.	-	.	ID=Cre01.g011100.t1.2.v5.5.exon.19;Parent=Cre01.g011100.t1.2.v5.5;pacid=30789592
chromosome_1	phytozomev13	CDS	2065946	2066076	.	-	0	ID=Cre01.g011100.t1.2.v5.5.CDS.19;Parent=Cre01.g011100.t1.2.v5.5;pacid=30789592
chromosome_1	phytozomev13	exon	2066419	2066502	.	-	.	ID=Cre01.g011100.t1.2.v5.5.exon.18;Parent=Cre01.g011100.t1.2.v5.5;pacid=30789592
chromosome_1	phytozomev13	CDS	2066419	2066502	.	-	0	ID=Cre01.g011100.t1.2.v5.5.CDS.18;Parent=Cre01.g011100.t1.2.v5.5;pacid=30789592
chromosome_1	phytozomev13	exon	2066730	2066907	.	-	.	ID=Cre01.g011100.t1.2.v5.5.exon.17;Parent=Cre01.g011100.t1.2.v5.5;pacid=30789592
chromosome_1	phytozomev13	CDS	2066730	2066907	.	-	1	ID=Cre01.g011100.t1.2.v5.5.CDS.17;Parent=Cre01.g011100.t1.2.v5.5;pacid=30789592
chromosome_1	phytozomev13	exon	2067312	2067404	.	-	.	ID=Cre01.g011100.t1.2.v5.5.exon.16;Parent=Cre01.g011100.t1.2.v5.5;pacid=30789592
chromosome_1	phytozomev13	CDS	2067312	2067404	.	-	1	ID=Cre01.g011100.t1.2.v5.5.CDS.16;Parent=Cre01.g011100.t1.2.v5.5;pacid=30789592
chromosome_1	phytozomev13	exon	2067674	2067771	.	-	.	ID=Cre01.g011100.t1.2.v5.5.exon.15;Parent=Cre01.g011100.t1.2.v5.5;pacid=30789592
chromosome_1	phytozomev13	CDS	2067674	2067771	.	-	0	ID=Cre01.g011100.t1.2.v5.5.CDS.15;Parent=Cre01.g011100.t1.2.v5.5;pacid=30789592
chromosome_1	phytozomev13	exon	2068131	2068250	.	-	.	ID=Cre01.g011100.t1.2.v5.5.exon.14;Parent=Cre01.g011100.t1.2.v5.5;pacid=30789592
chromosome_1	phytozomev13	CDS	2068131	2068250	.	-	0	ID=Cre01.g011100.t1.2.v5.5.CDS.14;Parent=Cre01.g011100.t1.2.v5.5;pacid=30789592
chromosome_1	phytozomev13	exon	2068522	2068557	.	-	.	ID=Cre01.g011100.t1.2.v5.5.exon.13;Parent=Cre01.g011100.t1.2.v5.5;pacid=30789592
chromosome_1	phytozomev13	CDS	2068522	2068557	.	-	0	ID=Cre01.g011100.t1.2.v5.5.CDS.13;Parent=Cre01.g011100.t1.2.v5.5;pacid=30789592
chromosome_1	phytozomev13	exon	2068654	2068812	.	-	.	ID=Cre01.g011100.t1.2.v5.5.exon.12;Parent=Cre01.g011100.t1.2.v5.5;pacid=30789592
chromosome_1	phytozomev13	CDS	2068654	2068812	.	-	0	ID=Cre01.g011100.t1.2.v5.5.CDS.12;Parent=Cre01.g011100.t1.2.v5.5;pacid=30789592
chromosome_1	phytozomev13	exon	2069032	2069109	.	-	.	ID=Cre01.g011100.t1.2.v5.5.exon.11;Parent=Cre01.g011100.t1.2.v5.5;pacid=30789592
chromosome_1	phytozomev13	CDS	2069032	2069109	.	-	0	ID=Cre01.g011100.t1.2.v5.5.CDS.11;Parent=Cre01.g011100.t1.2.v5.5;pacid=30789592
chromosome_1	phytozomev13	exon	2069589	2069691	.	-	.	ID=Cre01.g011100.t1.2.v5.5.exon.10;Parent=Cre01.g011100.t1.2.v5.5;pacid=30789592
chromosome_1	phytozomev13	CDS	2069589	2069691	.	-	1	ID=Cre01.g011100.t1.2.v5.5.CDS.10;Parent=Cre01.g011100.t1.2.v5.5;pacid=30789592
chromosome_1	phytozomev13	exon	2069964	2070061	.	-	.	ID=Cre01.g011100.t1.2.v5.5.exon.9;Parent=Cre01.g011100.t1.2.v5.5;pacid=30789592
chromosome_1	phytozomev13	CDS	2069964	2070061	.	-	0	ID=Cre01.g011100.t1.2.v5.5.CDS.9;Parent=Cre01.g011100.t1.2.v5.5;pacid=30789592
chromosome_1	phytozomev13	exon	2070344	2070445	.	-	.	ID=Cre01.g011100.t1.2.v5.5.exon.8;Parent=Cre01.g011100.t1.2.v5.5;pacid=30789592
chromosome_1	phytozomev13	CDS	2070344	2070445	.	-	0	ID=Cre01.g011100.t1.2.v5.5.CDS.8;Parent=Cre01.g011100.t1.2.v5.5;pacid=30789592
chromosome_1	phytozomev13	exon	2070617	2070716	.	-	.	ID=Cre01.g011100.t1.2.v5.5.exon.7;Parent=Cre01.g011100.t1.2.v5.5;pacid=30789592
chromosome_1	phytozomev13	CDS	2070617	2070716	.	-	1	ID=Cre01.g011100.t1.2.v5.5.CDS.7;Parent=Cre01.g011100.t1.2.v5.5;pacid=30789592
chromosome_1	phytozomev13	exon	2070971	2071044	.	-	.	ID=Cre01.g011100.t1.2.v5.5.exon.6;Parent=Cre01.g011100.t1.2.v5.5;pacid=30789592
chromosome_1	phytozomev13	CDS	2070971	2071044	.	-	0	ID=Cre01.g011100.t1.2.v5.5.CDS.6;Parent=Cre01.g011100.t1.2.v5.5;pacid=30789592
chromosome_1	phytozomev13	exon	2071379	2071436	.	-	.	ID=Cre01.g011100.t1.2.v5.5.exon.5;Parent=Cre01.g011100.t1.2.v5.5;pacid=30789592
chromosome_1	phytozomev13	CDS	2071379	2071436	.	-	1	ID=Cre01.g011100.t1.2.v5.5.CDS.5;Parent=Cre01.g011100.t1.2.v5.5;pacid=30789592
chromosome_1	phytozomev13	exon	2071959	2072083	.	-	.	ID=Cre01.g011100.t1.2.v5.5.exon.4;Parent=Cre01.g011100.t1.2.v5.5;pacid=30789592
chromosome_1	phytozomev13	CDS	2071959	2072083	.	-	0	ID=Cre01.g011100.t1.2.v5.5.CDS.4;Parent=Cre01.g011100.t1.2.v5.5;pacid=30789592
chromosome_1	phytozomev13	exon	2072630	2072696	.	-	.	ID=Cre01.g011100.t1.2.v5.5.exon.3;Parent=Cre01.g011100.t1.2.v5.5;pacid=30789592
chromosome_1	phytozomev13	CDS	2072630	2072696	.	-	1	ID=Cre01.g011100.t1.2.v5.5.CDS.3;Parent=Cre01.g011100.t1.2.v5.5;pacid=30789592
chromosome_1	phytozomev13	exon	2073341	2073459	.	-	.	ID=Cre01.g011100.t1.2.v5.5.exon.2;Parent=Cre01.g011100.t1.2.v5.5;pacid=30789592
chromosome_1	phytozomev13	CDS	2073341	2073459	.	-	0	ID=Cre01.g011100.t1.2.v5.5.CDS.2;Parent=Cre01.g011100.t1.2.v5.5;pacid=30789592
chromosome_1	phytozomev13	CDS	2074439	2074858	.	-	0	ID=Cre01.g011100.t1.2.v5.5.CDS.1;Parent=Cre01.g011100.t1.2.v5.5;pacid=30789592
chromosome_1	phytozomev13	exon	2074439	2075095	.	-	.	ID=Cre01.g011100.t1.2.v5.5.exon.1;Parent=Cre01.g011100.t1.2.v5.5;pacid=30789592
chromosome_1	phytozomev13	five_prime_UTR	2074859	2075095	.	-	.	ID=Cre01.g011100.t1.2.v5.5.five_prime_UTR.1;Parent=Cre01.g011100.t1.2.v5.5;pacid=30789592
chromosome_1	phytozomev13	mRNA	2063910	2075095	.	-	.	ID=Cre01.g011100.t2.1.v5.5;Parent=Cre01.g011100.v5.5;Name=Cre01.g011100.t2.1;pacid=30789593;longest=0
chromosome_1	phytozomev13	three_prime_UTR	2063910	2065348	.	-	.	ID=Cre01.g011100.t2.1.v5.5.three_prime_UTR.1;Parent=Cre01.g011100.t2.1.v5.5;pacid=30789593
chromosome_1	phytozomev13	exon	2063910	2065430	.	-	.	ID=Cre01.g011100.t2.1.v5.5.exon.19;Parent=Cre01.g011100.t2.1.v5.5;pacid=30789593
chromosome_1	phytozomev13	CDS	2065349	2065430	.	-	1	ID=Cre01.g011100.t2.1.v5.5.CDS.19;Parent=Cre01.g011100.t2.1.v5.5;pacid=30789593
chromosome_1	phytozomev13	exon	2065946	2066076	.	-	.	ID=Cre01.g011100.t2.1.v5.5.exon.18;Parent=Cre01.g011100.t2.1.v5.5;pacid=30789593
chromosome_1	phytozomev13	CDS	2065946	2066076	.	-	0	ID=Cre01.g011100.t2.1.v5.5.CDS.18;Parent=Cre01.g011100.t2.1.v5.5;pacid=30789593
chromosome_1	phytozomev13	exon	2066419	2066502	.	-	.	ID=Cre01.g011100.t2.1.v5.5.exon.17;Parent=Cre01.g011100.t2.1.v5.5;pacid=30789593
chromosome_1	phytozomev13	CDS	2066419	2066502	.	-	0	ID=Cre01.g011100.t2.1.v5.5.CDS.17;Parent=Cre01.g011100.t2.1.v5.5;pacid=30789593
chromosome_1	phytozomev13	exon	2066730	2066907	.	-	.	ID=Cre01.g011100.t2.1.v5.5.exon.16;Parent=Cre01.g011100.t2.1.v5.5;pacid=30789593
chromosome_1	phytozomev13	CDS	2066730	2066907	.	-	1	ID=Cre01.g011100.t2.1.v5.5.CDS.16;Parent=Cre01.g011100.t2.1.v5.5;pacid=30789593
chromosome_1	phytozomev13	exon	2067312	2067404	.	-	.	ID=Cre01.g011100.t2.1.v5.5.exon.15;Parent=Cre01.g011100.t2.1.v5.5;pacid=30789593
chromosome_1	phytozomev13	CDS	2067312	2067404	.	-	1	ID=Cre01.g011100.t2.1.v5.5.CDS.15;Parent=Cre01.g011100.t2.1.v5.5;pacid=30789593
chromosome_1	phytozomev13	exon	2067674	2067771	.	-	.	ID=Cre01.g011100.t2.1.v5.5.exon.14;Parent=Cre01.g011100.t2.1.v5.5;pacid=30789593
chromosome_1	phytozomev13	CDS	2067674	2067771	.	-	0	ID=Cre01.g011100.t2.1.v5.5.CDS.14;Parent=Cre01.g011100.t2.1.v5.5;pacid=30789593
chromosome_1	phytozomev13	exon	2068131	2068250	.	-	.	ID=Cre01.g011100.t2.1.v5.5.exon.13;Parent=Cre01.g011100.t2.1.v5.5;pacid=30789593
chromosome_1	phytozomev13	CDS	2068131	2068250	.	-	0	ID=Cre01.g011100.t2.1.v5.5.CDS.13;Parent=Cre01.g011100.t2.1.v5.5;pacid=30789593
chromosome_1	phytozomev13	exon	2068654	2068812	.	-	.	ID=Cre01.g011100.t2.1.v5.5.exon.12;Parent=Cre01.g011100.t2.1.v5.5;pacid=30789593
chromosome_1	phytozomev13	CDS	2068654	2068812	.	-	0	ID=Cre01.g011100.t2.1.v5.5.CDS.12;Parent=Cre01.g011100.t2.1.v5.5;pacid=30789593
chromosome_1	phytozomev13	exon	2069032	2069109	.	-	.	ID=Cre01.g011100.t2.1.v5.5.exon.11;Parent=Cre01.g011100.t2.1.v5.5;pacid=30789593
chromosome_1	phytozomev13	CDS	2069032	2069109	.	-	0	ID=Cre01.g011100.t2.1.v5.5.CDS.11;Parent=Cre01.g011100.t2.1.v5.5;pacid=30789593
chromosome_1	phytozomev13	exon	2069589	2069691	.	-	.	ID=Cre01.g011100.t2.1.v5.5.exon.10;Parent=Cre01.g011100.t2.1.v5.5;pacid=30789593
chromosome_1	phytozomev13	CDS	2069589	2069691	.	-	1	ID=Cre01.g011100.t2.1.v5.5.CDS.10;Parent=Cre01.g011100.t2.1.v5.5;pacid=30789593
chromosome_1	phytozomev13	exon	2069964	2070061	.	-	.	ID=Cre01.g011100.t2.1.v5.5.exon.9;Parent=Cre01.g011100.t2.1.v5.5;pacid=30789593
chromosome_1	phytozomev13	CDS	2069964	2070061	.	-	0	ID=Cre01.g011100.t2.1.v5.5.CDS.9;Parent=Cre01.g011100.t2.1.v5.5;pacid=30789593
chromosome_1	phytozomev13	exon	2070344	2070445	.	-	.	ID=Cre01.g011100.t2.1.v5.5.exon.8;Parent=Cre01.g011100.t2.1.v5.5;pacid=30789593
chromosome_1	phytozomev13	CDS	2070344	2070445	.	-	0	ID=Cre01.g011100.t2.1.v5.5.CDS.8;Parent=Cre01.g011100.t2.1.v5.5;pacid=30789593
chromosome_1	phytozomev13	exon	2070617	2070716	.	-	.	ID=Cre01.g011100.t2.1.v5.5.exon.7;Parent=Cre01.g011100.t2.1.v5.5;pacid=30789593
chromosome_1	phytozomev13	CDS	2070617	2070716	.	-	1	ID=Cre01.g011100.t2.1.v5.5.CDS.7;Parent=Cre01.g011100.t2.1.v5.5;pacid=30789593
chromosome_1	phytozomev13	exon	2070971	2071044	.	-	.	ID=Cre01.g011100.t2.1.v5.5.exon.6;Parent=Cre01.g011100.t2.1.v5.5;pacid=30789593
chromosome_1	phytozomev13	CDS	2070971	2071044	.	-	0	ID=Cre01.g011100.t2.1.v5.5.CDS.6;Parent=Cre01.g011100.t2.1.v5.5;pacid=30789593
chromosome_1	phytozomev13	exon	2071379	2071436	.	-	.	ID=Cre01.g011100.t2.1.v5.5.exon.5;Parent=Cre01.g011100.t2.1.v5.5;pacid=30789593
chromosome_1	phytozomev13	CDS	2071379	2071436	.	-	1	ID=Cre01.g011100.t2.1.v5.5.CDS.5;Parent=Cre01.g011100.t2.1.v5.5;pacid=30789593
chromosome_1	phytozomev13	exon	2071959	2072083	.	-	.	ID=Cre01.g011100.t2.1.v5.5.exon.4;Parent=Cre01.g011100.t2.1.v5.5;pacid=30789593
chromosome_1	phytozomev13	CDS	2071959	2072083	.	-	0	ID=Cre01.g011100.t2.1.v5.5.CDS.4;Parent=Cre01.g011100.t2.1.v5.5;pacid=30789593
chromosome_1	phytozomev13	exon	2072630	2072696	.	-	.	ID=Cre01.g011100.t2.1.v5.5.exon.3;Parent=Cre01.g011100.t2.1.v5.5;pacid=30789593
chromosome_1	phytozomev13	CDS	2072630	2072696	.	-	1	ID=Cre01.g011100.t2.1.v5.5.CDS.3;Parent=Cre01.g011100.t2.1.v5.5;pacid=30789593
chromosome_1	phytozomev13	exon	2073341	2073459	.	-	.	ID=Cre01.g011100.t2.1.v5.5.exon.2;Parent=Cre01.g011100.t2.1.v5.5;pacid=30789593
chromosome_1	phytozomev13	CDS	2073341	2073459	.	-	0	ID=Cre01.g011100.t2.1.v5.5.CDS.2;Parent=Cre01.g011100.t2.1.v5.5;pacid=30789593
chromosome_1	phytozomev13	CDS	2074439	2074858	.	-	0	ID=Cre01.g011100.t2.1.v5.5.CDS.1;Parent=Cre01.g011100.t2.1.v5.5;pacid=30789593
chromosome_1	phytozomev13	exon	2074439	2075095	.	-	.	ID=Cre01.g011100.t2.1.v5.5.exon.1;Parent=Cre01.g011100.t2.1.v5.5;pacid=30789593
chromosome_1	phytozomev13	five_prime_UTR	2074859	2075095	.	-	.	ID=Cre01.g011100.t2.1.v5.5.five_prime_UTR.1;Parent=Cre01.g011100.t2.1.v5.5;pacid=30789593
###
chromosome_1	phytozomev13	gene	2079236	2086983	.	+	.	ID=Cre01.g011150.v5.5;Name=Cre01.g011150
chromosome_1	phytozomev13	mRNA	2079236	2086983	.	+	.	ID=Cre01.g011150.t1.1.v5.5;Parent=Cre01.g011150.v5.5;Name=Cre01.g011150.t1.1;pacid=30789340;longest=1
chromosome_1	phytozomev13	exon	2079236	2080011	.	+	.	ID=Cre01.g011150.t1.1.v5.5.exon.1;Parent=Cre01.g011150.t1.1.v5.5;pacid=30789340
chromosome_1	phytozomev13	five_prime_UTR	2079236	2080011	.	+	.	ID=Cre01.g011150.t1.1.v5.5.five_prime_UTR.1;Parent=Cre01.g011150.t1.1.v5.5;pacid=30789340
chromosome_1	phytozomev13	five_prime_UTR	2080230	2080238	.	+	.	ID=Cre01.g011150.t1.1.v5.5.five_prime_UTR.2;Parent=Cre01.g011150.t1.1.v5.5;pacid=30789340
chromosome_1	phytozomev13	exon	2080230	2083339	.	+	.	ID=Cre01.g011150.t1.1.v5.5.exon.2;Parent=Cre01.g011150.t1.1.v5.5;pacid=30789340
chromosome_1	phytozomev13	CDS	2080239	2083339	.	+	0	ID=Cre01.g011150.t1.1.v5.5.CDS.1;Parent=Cre01.g011150.t1.1.v5.5;pacid=30789340
chromosome_1	phytozomev13	exon	2083639	2083720	.	+	.	ID=Cre01.g011150.t1.1.v5.5.exon.3;Parent=Cre01.g011150.t1.1.v5.5;pacid=30789340
chromosome_1	phytozomev13	CDS	2083639	2083720	.	+	1	ID=Cre01.g011150.t1.1.v5.5.CDS.2;Parent=Cre01.g011150.t1.1.v5.5;pacid=30789340
chromosome_1	phytozomev13	CDS	2083979	2084200	.	+	0	ID=Cre01.g011150.t1.1.v5.5.CDS.3;Parent=Cre01.g011150.t1.1.v5.5;pacid=30789340
chromosome_1	phytozomev13	exon	2083979	2086983	.	+	.	ID=Cre01.g011150.t1.1.v5.5.exon.4;Parent=Cre01.g011150.t1.1.v5.5;pacid=30789340
chromosome_1	phytozomev13	three_prime_UTR	2084201	2086983	.	+	.	ID=Cre01.g011150.t1.1.v5.5.three_prime_UTR.1;Parent=Cre01.g011150.t1.1.v5.5;pacid=30789340
###
chromosome_1	phytozomev13	gene	2087000	2089485	.	-	.	ID=Cre01.g011200.v5.5;Name=Cre01.g011200
chromosome_1	phytozomev13	mRNA	2087000	2089485	.	-	.	ID=Cre01.g011200.t1.2.v5.5;Parent=Cre01.g011200.v5.5;Name=Cre01.g011200.t1.2;pacid=30788549;longest=1
chromosome_1	phytozomev13	three_prime_UTR	2087000	2087564	.	-	.	ID=Cre01.g011200.t1.2.v5.5.three_prime_UTR.1;Parent=Cre01.g011200.t1.2.v5.5;pacid=30788549
chromosome_1	phytozomev13	exon	2087000	2087810	.	-	.	ID=Cre01.g011200.t1.2.v5.5.exon.4;Parent=Cre01.g011200.t1.2.v5.5;pacid=30788549
chromosome_1	phytozomev13	CDS	2087565	2087810	.	-	0	ID=Cre01.g011200.t1.2.v5.5.CDS.4;Parent=Cre01.g011200.t1.2.v5.5;pacid=30788549
chromosome_1	phytozomev13	exon	2088210	2088323	.	-	.	ID=Cre01.g011200.t1.2.v5.5.exon.3;Parent=Cre01.g011200.t1.2.v5.5;pacid=30788549
chromosome_1	phytozomev13	CDS	2088210	2088323	.	-	0	ID=Cre01.g011200.t1.2.v5.5.CDS.3;Parent=Cre01.g011200.t1.2.v5.5;pacid=30788549
chromosome_1	phytozomev13	exon	2088695	2088828	.	-	.	ID=Cre01.g011200.t1.2.v5.5.exon.2;Parent=Cre01.g011200.t1.2.v5.5;pacid=30788549
chromosome_1	phytozomev13	CDS	2088695	2088828	.	-	2	ID=Cre01.g011200.t1.2.v5.5.CDS.2;Parent=Cre01.g011200.t1.2.v5.5;pacid=30788549
chromosome_1	phytozomev13	CDS	2089205	2089343	.	-	0	ID=Cre01.g011200.t1.2.v5.5.CDS.1;Parent=Cre01.g011200.t1.2.v5.5;pacid=30788549
chromosome_1	phytozomev13	exon	2089205	2089485	.	-	.	ID=Cre01.g011200.t1.2.v5.5.exon.1;Parent=Cre01.g011200.t1.2.v5.5;pacid=30788549
chromosome_1	phytozomev13	five_prime_UTR	2089344	2089485	.	-	.	ID=Cre01.g011200.t1.2.v5.5.five_prime_UTR.1;Parent=Cre01.g011200.t1.2.v5.5;pacid=30788549
###
chromosome_1	phytozomev13	gene	2089616	2094030	.	+	.	ID=Cre01.g011250.v5.5;Name=Cre01.g011250
chromosome_1	phytozomev13	mRNA	2089616	2094030	.	+	.	ID=Cre01.g011250.t1.1.v5.5;Parent=Cre01.g011250.v5.5;Name=Cre01.g011250.t1.1;pacid=30789305;longest=1
chromosome_1	phytozomev13	five_prime_UTR	2089616	2089799	.	+	.	ID=Cre01.g011250.t1.1.v5.5.five_prime_UTR.1;Parent=Cre01.g011250.t1.1.v5.5;pacid=30789305
chromosome_1	phytozomev13	exon	2089616	2089934	.	+	.	ID=Cre01.g011250.t1.1.v5.5.exon.1;Parent=Cre01.g011250.t1.1.v5.5;pacid=30789305
chromosome_1	phytozomev13	CDS	2089800	2089934	.	+	0	ID=Cre01.g011250.t1.1.v5.5.CDS.1;Parent=Cre01.g011250.t1.1.v5.5;pacid=30789305
chromosome_1	phytozomev13	exon	2090034	2090246	.	+	.	ID=Cre01.g011250.t1.1.v5.5.exon.2;Parent=Cre01.g011250.t1.1.v5.5;pacid=30789305
chromosome_1	phytozomev13	CDS	2090034	2090246	.	+	0	ID=Cre01.g011250.t1.1.v5.5.CDS.2;Parent=Cre01.g011250.t1.1.v5.5;pacid=30789305
chromosome_1	phytozomev13	exon	2090460	2090849	.	+	.	ID=Cre01.g011250.t1.1.v5.5.exon.3;Parent=Cre01.g011250.t1.1.v5.5;pacid=30789305
chromosome_1	phytozomev13	CDS	2090460	2090849	.	+	0	ID=Cre01.g011250.t1.1.v5.5.CDS.3;Parent=Cre01.g011250.t1.1.v5.5;pacid=30789305
chromosome_1	phytozomev13	exon	2091031	2091076	.	+	.	ID=Cre01.g011250.t1.1.v5.5.exon.4;Parent=Cre01.g011250.t1.1.v5.5;pacid=30789305
chromosome_1	phytozomev13	CDS	2091031	2091076	.	+	0	ID=Cre01.g011250.t1.1.v5.5.CDS.4;Parent=Cre01.g011250.t1.1.v5.5;pacid=30789305
chromosome_1	phytozomev13	exon	2091341	2091503	.	+	.	ID=Cre01.g011250.t1.1.v5.5.exon.5;Parent=Cre01.g011250.t1.1.v5.5;pacid=30789305
chromosome_1	phytozomev13	CDS	2091341	2091503	.	+	2	ID=Cre01.g011250.t1.1.v5.5.CDS.5;Parent=Cre01.g011250.t1.1.v5.5;pacid=30789305
chromosome_1	phytozomev13	exon	2091817	2091934	.	+	.	ID=Cre01.g011250.t1.1.v5.5.exon.6;Parent=Cre01.g011250.t1.1.v5.5;pacid=30789305
chromosome_1	phytozomev13	CDS	2091817	2091934	.	+	1	ID=Cre01.g011250.t1.1.v5.5.CDS.6;Parent=Cre01.g011250.t1.1.v5.5;pacid=30789305
chromosome_1	phytozomev13	exon	2092321	2092440	.	+	.	ID=Cre01.g011250.t1.1.v5.5.exon.7;Parent=Cre01.g011250.t1.1.v5.5;pacid=30789305
chromosome_1	phytozomev13	CDS	2092321	2092440	.	+	0	ID=Cre01.g011250.t1.1.v5.5.CDS.7;Parent=Cre01.g011250.t1.1.v5.5;pacid=30789305
chromosome_1	phytozomev13	CDS	2092710	2093885	.	+	0	ID=Cre01.g011250.t1.1.v5.5.CDS.8;Parent=Cre01.g011250.t1.1.v5.5;pacid=30789305
chromosome_1	phytozomev13	exon	2092710	2094030	.	+	.	ID=Cre01.g011250.t1.1.v5.5.exon.8;Parent=Cre01.g011250.t1.1.v5.5;pacid=30789305
chromosome_1	phytozomev13	three_prime_UTR	2093886	2094030	.	+	.	ID=Cre01.g011250.t1.1.v5.5.three_prime_UTR.1;Parent=Cre01.g011250.t1.1.v5.5;pacid=30789305
###
chromosome_1	phytozomev13	gene	2094271	2099960	.	+	.	ID=Cre01.g011300.v5.5;Name=Cre01.g011300
chromosome_1	phytozomev13	mRNA	2094271	2099960	.	+	.	ID=Cre01.g011300.t1.1.v5.5;Parent=Cre01.g011300.v5.5;Name=Cre01.g011300.t1.1;pacid=30788722;longest=1;geneName=SCLP50
chromosome_1	phytozomev13	five_prime_UTR	2094271	2094426	.	+	.	ID=Cre01.g011300.t1.1.v5.5.five_prime_UTR.1;Parent=Cre01.g011300.t1.1.v5.5;pacid=30788722
chromosome_1	phytozomev13	exon	2094271	2094705	.	+	.	ID=Cre01.g011300.t1.1.v5.5.exon.1;Parent=Cre01.g011300.t1.1.v5.5;pacid=30788722
chromosome_1	phytozomev13	CDS	2094427	2094705	.	+	0	ID=Cre01.g011300.t1.1.v5.5.CDS.1;Parent=Cre01.g011300.t1.1.v5.5;pacid=30788722
chromosome_1	phytozomev13	exon	2095061	2095151	.	+	.	ID=Cre01.g011300.t1.1.v5.5.exon.2;Parent=Cre01.g011300.t1.1.v5.5;pacid=30788722
chromosome_1	phytozomev13	CDS	2095061	2095151	.	+	0	ID=Cre01.g011300.t1.1.v5.5.CDS.2;Parent=Cre01.g011300.t1.1.v5.5;pacid=30788722
chromosome_1	phytozomev13	exon	2095619	2095755	.	+	.	ID=Cre01.g011300.t1.1.v5.5.exon.3;Parent=Cre01.g011300.t1.1.v5.5;pacid=30788722
chromosome_1	phytozomev13	CDS	2095619	2095755	.	+	2	ID=Cre01.g011300.t1.1.v5.5.CDS.3;Parent=Cre01.g011300.t1.1.v5.5;pacid=30788722
chromosome_1	phytozomev13	exon	2096148	2096204	.	+	.	ID=Cre01.g011300.t1.1.v5.5.exon.4;Parent=Cre01.g011300.t1.1.v5.5;pacid=30788722
chromosome_1	phytozomev13	CDS	2096148	2096204	.	+	0	ID=Cre01.g011300.t1.1.v5.5.CDS.4;Parent=Cre01.g011300.t1.1.v5.5;pacid=30788722
chromosome_1	phytozomev13	exon	2096475	2096649	.	+	.	ID=Cre01.g011300.t1.1.v5.5.exon.5;Parent=Cre01.g011300.t1.1.v5.5;pacid=30788722
chromosome_1	phytozomev13	CDS	2096475	2096649	.	+	0	ID=Cre01.g011300.t1.1.v5.5.CDS.5;Parent=Cre01.g011300.t1.1.v5.5;pacid=30788722
chromosome_1	phytozomev13	exon	2097171	2097360	.	+	.	ID=Cre01.g011300.t1.1.v5.5.exon.6;Parent=Cre01.g011300.t1.1.v5.5;pacid=30788722
chromosome_1	phytozomev13	CDS	2097171	2097360	.	+	2	ID=Cre01.g011300.t1.1.v5.5.CDS.6;Parent=Cre01.g011300.t1.1.v5.5;pacid=30788722
chromosome_1	phytozomev13	exon	2097605	2097707	.	+	.	ID=Cre01.g011300.t1.1.v5.5.exon.7;Parent=Cre01.g011300.t1.1.v5.5;pacid=30788722
chromosome_1	phytozomev13	CDS	2097605	2097707	.	+	1	ID=Cre01.g011300.t1.1.v5.5.CDS.7;Parent=Cre01.g011300.t1.1.v5.5;pacid=30788722
chromosome_1	phytozomev13	exon	2097981	2098127	.	+	.	ID=Cre01.g011300.t1.1.v5.5.exon.8;Parent=Cre01.g011300.t1.1.v5.5;pacid=30788722
chromosome_1	phytozomev13	CDS	2097981	2098127	.	+	0	ID=Cre01.g011300.t1.1.v5.5.CDS.8;Parent=Cre01.g011300.t1.1.v5.5;pacid=30788722
chromosome_1	phytozomev13	exon	2098547	2098618	.	+	.	ID=Cre01.g011300.t1.1.v5.5.exon.9;Parent=Cre01.g011300.t1.1.v5.5;pacid=30788722
chromosome_1	phytozomev13	CDS	2098547	2098618	.	+	0	ID=Cre01.g011300.t1.1.v5.5.CDS.9;Parent=Cre01.g011300.t1.1.v5.5;pacid=30788722
chromosome_1	phytozomev13	exon	2098989	2099159	.	+	.	ID=Cre01.g011300.t1.1.v5.5.exon.10;Parent=Cre01.g011300.t1.1.v5.5;pacid=30788722
chromosome_1	phytozomev13	CDS	2098989	2099159	.	+	0	ID=Cre01.g011300.t1.1.v5.5.CDS.10;Parent=Cre01.g011300.t1.1.v5.5;pacid=30788722
chromosome_1	phytozomev13	CDS	2099430	2099579	.	+	0	ID=Cre01.g011300.t1.1.v5.5.CDS.11;Parent=Cre01.g011300.t1.1.v5.5;pacid=30788722
chromosome_1	phytozomev13	exon	2099430	2099960	.	+	.	ID=Cre01.g011300.t1.1.v5.5.exon.11;Parent=Cre01.g011300.t1.1.v5.5;pacid=30788722
chromosome_1	phytozomev13	three_prime_UTR	2099580	2099960	.	+	.	ID=Cre01.g011300.t1.1.v5.5.three_prime_UTR.1;Parent=Cre01.g011300.t1.1.v5.5;pacid=30788722
###
chromosome_1	phytozomev13	gene	2100016	2103391	.	+	.	ID=Cre01.g011350.v5.5;Name=Cre01.g011350
chromosome_1	phytozomev13	mRNA	2100016	2103391	.	+	.	ID=Cre01.g011350.t1.2.v5.5;Parent=Cre01.g011350.v5.5;Name=Cre01.g011350.t1.2;pacid=30788728;longest=1
chromosome_1	phytozomev13	five_prime_UTR	2100016	2100171	.	+	.	ID=Cre01.g011350.t1.2.v5.5.five_prime_UTR.1;Parent=Cre01.g011350.t1.2.v5.5;pacid=30788728
chromosome_1	phytozomev13	exon	2100016	2100314	.	+	.	ID=Cre01.g011350.t1.2.v5.5.exon.1;Parent=Cre01.g011350.t1.2.v5.5;pacid=30788728
chromosome_1	phytozomev13	CDS	2100172	2100314	.	+	0	ID=Cre01.g011350.t1.2.v5.5.CDS.1;Parent=Cre01.g011350.t1.2.v5.5;pacid=30788728
chromosome_1	phytozomev13	exon	2100907	2100988	.	+	.	ID=Cre01.g011350.t1.2.v5.5.exon.2;Parent=Cre01.g011350.t1.2.v5.5;pacid=30788728
chromosome_1	phytozomev13	CDS	2100907	2100988	.	+	1	ID=Cre01.g011350.t1.2.v5.5.CDS.2;Parent=Cre01.g011350.t1.2.v5.5;pacid=30788728
chromosome_1	phytozomev13	exon	2101245	2101396	.	+	.	ID=Cre01.g011350.t1.2.v5.5.exon.3;Parent=Cre01.g011350.t1.2.v5.5;pacid=30788728
chromosome_1	phytozomev13	CDS	2101245	2101396	.	+	0	ID=Cre01.g011350.t1.2.v5.5.CDS.3;Parent=Cre01.g011350.t1.2.v5.5;pacid=30788728
chromosome_1	phytozomev13	exon	2101747	2101831	.	+	.	ID=Cre01.g011350.t1.2.v5.5.exon.4;Parent=Cre01.g011350.t1.2.v5.5;pacid=30788728
chromosome_1	phytozomev13	CDS	2101747	2101831	.	+	1	ID=Cre01.g011350.t1.2.v5.5.CDS.4;Parent=Cre01.g011350.t1.2.v5.5;pacid=30788728
chromosome_1	phytozomev13	exon	2102180	2102279	.	+	.	ID=Cre01.g011350.t1.2.v5.5.exon.5;Parent=Cre01.g011350.t1.2.v5.5;pacid=30788728
chromosome_1	phytozomev13	CDS	2102180	2102279	.	+	0	ID=Cre01.g011350.t1.2.v5.5.CDS.5;Parent=Cre01.g011350.t1.2.v5.5;pacid=30788728
chromosome_1	phytozomev13	CDS	2102722	2102867	.	+	2	ID=Cre01.g011350.t1.2.v5.5.CDS.6;Parent=Cre01.g011350.t1.2.v5.5;pacid=30788728
chromosome_1	phytozomev13	exon	2102722	2103391	.	+	.	ID=Cre01.g011350.t1.2.v5.5.exon.6;Parent=Cre01.g011350.t1.2.v5.5;pacid=30788728
chromosome_1	phytozomev13	three_prime_UTR	2102868	2103391	.	+	.	ID=Cre01.g011350.t1.2.v5.5.three_prime_UTR.1;Parent=Cre01.g011350.t1.2.v5.5;pacid=30788728
###
chromosome_1	phytozomev13	gene	2105249	2113315	.	-	.	ID=Cre01.g011400.v5.5;Name=Cre01.g011400
chromosome_1	phytozomev13	mRNA	2105249	2113315	.	-	.	ID=Cre01.g011400.t1.1.v5.5;Parent=Cre01.g011400.v5.5;Name=Cre01.g011400.t1.1;pacid=30788948;longest=1
chromosome_1	phytozomev13	three_prime_UTR	2105249	2105540	.	-	.	ID=Cre01.g011400.t1.1.v5.5.three_prime_UTR.1;Parent=Cre01.g011400.t1.1.v5.5;pacid=30788948
chromosome_1	phytozomev13	exon	2105249	2106187	.	-	.	ID=Cre01.g011400.t1.1.v5.5.exon.7;Parent=Cre01.g011400.t1.1.v5.5;pacid=30788948
chromosome_1	phytozomev13	CDS	2105541	2106187	.	-	2	ID=Cre01.g011400.t1.1.v5.5.CDS.7;Parent=Cre01.g011400.t1.1.v5.5;pacid=30788948
chromosome_1	phytozomev13	exon	2106317	2111498	.	-	.	ID=Cre01.g011400.t1.1.v5.5.exon.6;Parent=Cre01.g011400.t1.1.v5.5;pacid=30788948
chromosome_1	phytozomev13	CDS	2106317	2111498	.	-	0	ID=Cre01.g011400.t1.1.v5.5.CDS.6;Parent=Cre01.g011400.t1.1.v5.5;pacid=30788948
chromosome_1	phytozomev13	exon	2111738	2112055	.	-	.	ID=Cre01.g011400.t1.1.v5.5.exon.5;Parent=Cre01.g011400.t1.1.v5.5;pacid=30788948
chromosome_1	phytozomev13	CDS	2111738	2112055	.	-	0	ID=Cre01.g011400.t1.1.v5.5.CDS.5;Parent=Cre01.g011400.t1.1.v5.5;pacid=30788948
chromosome_1	phytozomev13	exon	2112243	2112430	.	-	.	ID=Cre01.g011400.t1.1.v5.5.exon.4;Parent=Cre01.g011400.t1.1.v5.5;pacid=30788948
chromosome_1	phytozomev13	CDS	2112243	2112430	.	-	2	ID=Cre01.g011400.t1.1.v5.5.CDS.4;Parent=Cre01.g011400.t1.1.v5.5;pacid=30788948
chromosome_1	phytozomev13	exon	2112583	2112802	.	-	.	ID=Cre01.g011400.t1.1.v5.5.exon.3;Parent=Cre01.g011400.t1.1.v5.5;pacid=30788948
chromosome_1	phytozomev13	CDS	2112583	2112802	.	-	0	ID=Cre01.g011400.t1.1.v5.5.CDS.3;Parent=Cre01.g011400.t1.1.v5.5;pacid=30788948
chromosome_1	phytozomev13	exon	2112870	2112983	.	-	.	ID=Cre01.g011400.t1.1.v5.5.exon.2;Parent=Cre01.g011400.t1.1.v5.5;pacid=30788948
chromosome_1	phytozomev13	CDS	2112870	2112983	.	-	0	ID=Cre01.g011400.t1.1.v5.5.CDS.2;Parent=Cre01.g011400.t1.1.v5.5;pacid=30788948
chromosome_1	phytozomev13	CDS	2113099	2113194	.	-	0	ID=Cre01.g011400.t1.1.v5.5.CDS.1;Parent=Cre01.g011400.t1.1.v5.5;pacid=30788948
chromosome_1	phytozomev13	exon	2113099	2113315	.	-	.	ID=Cre01.g011400.t1.1.v5.5.exon.1;Parent=Cre01.g011400.t1.1.v5.5;pacid=30788948
chromosome_1	phytozomev13	five_prime_UTR	2113195	2113315	.	-	.	ID=Cre01.g011400.t1.1.v5.5.five_prime_UTR.1;Parent=Cre01.g011400.t1.1.v5.5;pacid=30788948
chromosome_1	phytozomev13	mRNA	2105249	2113315	.	-	.	ID=Cre01.g011400.t2.1.v5.5;Parent=Cre01.g011400.v5.5;Name=Cre01.g011400.t2.1;pacid=30788949;longest=0
chromosome_1	phytozomev13	three_prime_UTR	2105249	2105540	.	-	.	ID=Cre01.g011400.t2.1.v5.5.three_prime_UTR.1;Parent=Cre01.g011400.t2.1.v5.5;pacid=30788949
chromosome_1	phytozomev13	exon	2105249	2106187	.	-	.	ID=Cre01.g011400.t2.1.v5.5.exon.7;Parent=Cre01.g011400.t2.1.v5.5;pacid=30788949
chromosome_1	phytozomev13	CDS	2105541	2106187	.	-	2	ID=Cre01.g011400.t2.1.v5.5.CDS.7;Parent=Cre01.g011400.t2.1.v5.5;pacid=30788949
chromosome_1	phytozomev13	exon	2106317	2111498	.	-	.	ID=Cre01.g011400.t2.1.v5.5.exon.6;Parent=Cre01.g011400.t2.1.v5.5;pacid=30788949
chromosome_1	phytozomev13	CDS	2106317	2111498	.	-	0	ID=Cre01.g011400.t2.1.v5.5.CDS.6;Parent=Cre01.g011400.t2.1.v5.5;pacid=30788949
chromosome_1	phytozomev13	exon	2111738	2112055	.	-	.	ID=Cre01.g011400.t2.1.v5.5.exon.5;Parent=Cre01.g011400.t2.1.v5.5;pacid=30788949
chromosome_1	phytozomev13	CDS	2111738	2112055	.	-	0	ID=Cre01.g011400.t2.1.v5.5.CDS.5;Parent=Cre01.g011400.t2.1.v5.5;pacid=30788949
chromosome_1	phytozomev13	exon	2112243	2112427	.	-	.	ID=Cre01.g011400.t2.1.v5.5.exon.4;Parent=Cre01.g011400.t2.1.v5.5;pacid=30788949
chromosome_1	phytozomev13	CDS	2112243	2112427	.	-	2	ID=Cre01.g011400.t2.1.v5.5.CDS.4;Parent=Cre01.g011400.t2.1.v5.5;pacid=30788949
chromosome_1	phytozomev13	exon	2112583	2112802	.	-	.	ID=Cre01.g011400.t2.1.v5.5.exon.3;Parent=Cre01.g011400.t2.1.v5.5;pacid=30788949
chromosome_1	phytozomev13	CDS	2112583	2112802	.	-	0	ID=Cre01.g011400.t2.1.v5.5.CDS.3;Parent=Cre01.g011400.t2.1.v5.5;pacid=30788949
chromosome_1	phytozomev13	exon	2112870	2112983	.	-	.	ID=Cre01.g011400.t2.1.v5.5.exon.2;Parent=Cre01.g011400.t2.1.v5.5;pacid=30788949
chromosome_1	phytozomev13	CDS	2112870	2112983	.	-	0	ID=Cre01.g011400.t2.1.v5.5.CDS.2;Parent=Cre01.g011400.t2.1.v5.5;pacid=30788949
chromosome_1	phytozomev13	CDS	2113099	2113194	.	-	0	ID=Cre01.g011400.t2.1.v5.5.CDS.1;Parent=Cre01.g011400.t2.1.v5.5;pacid=30788949
chromosome_1	phytozomev13	exon	2113099	2113315	.	-	.	ID=Cre01.g011400.t2.1.v5.5.exon.1;Parent=Cre01.g011400.t2.1.v5.5;pacid=30788949
chromosome_1	phytozomev13	five_prime_UTR	2113195	2113315	.	-	.	ID=Cre01.g011400.t2.1.v5.5.five_prime_UTR.1;Parent=Cre01.g011400.t2.1.v5.5;pacid=30788949
###
chromosome_1	phytozomev13	gene	2114111	2122165	.	-	.	ID=Cre01.g011450.v5.5;Name=Cre01.g011450
chromosome_1	phytozomev13	mRNA	2114111	2122165	.	-	.	ID=Cre01.g011450.t1.1.v5.5;Parent=Cre01.g011450.v5.5;Name=Cre01.g011450.t1.1;pacid=30789065;longest=1
chromosome_1	phytozomev13	three_prime_UTR	2114111	2116511	.	-	.	ID=Cre01.g011450.t1.1.v5.5.three_prime_UTR.1;Parent=Cre01.g011450.t1.1.v5.5;pacid=30789065
chromosome_1	phytozomev13	exon	2114111	2116853	.	-	.	ID=Cre01.g011450.t1.1.v5.5.exon.9;Parent=Cre01.g011450.t1.1.v5.5;pacid=30789065
chromosome_1	phytozomev13	CDS	2116512	2116853	.	-	0	ID=Cre01.g011450.t1.1.v5.5.CDS.9;Parent=Cre01.g011450.t1.1.v5.5;pacid=30789065
chromosome_1	phytozomev13	exon	2117101	2117170	.	-	.	ID=Cre01.g011450.t1.1.v5.5.exon.8;Parent=Cre01.g011450.t1.1.v5.5;pacid=30789065
chromosome_1	phytozomev13	CDS	2117101	2117170	.	-	1	ID=Cre01.g011450.t1.1.v5.5.CDS.8;Parent=Cre01.g011450.t1.1.v5.5;pacid=30789065
chromosome_1	phytozomev13	exon	2117334	2117500	.	-	.	ID=Cre01.g011450.t1.1.v5.5.exon.7;Parent=Cre01.g011450.t1.1.v5.5;pacid=30789065
chromosome_1	phytozomev13	CDS	2117334	2117500	.	-	0	ID=Cre01.g011450.t1.1.v5.5.CDS.7;Parent=Cre01.g011450.t1.1.v5.5;pacid=30789065
chromosome_1	phytozomev13	exon	2117769	2117886	.	-	.	ID=Cre01.g011450.t1.1.v5.5.exon.6;Parent=Cre01.g011450.t1.1.v5.5;pacid=30789065
chromosome_1	phytozomev13	CDS	2117769	2117886	.	-	1	ID=Cre01.g011450.t1.1.v5.5.CDS.6;Parent=Cre01.g011450.t1.1.v5.5;pacid=30789065
chromosome_1	phytozomev13	exon	2118140	2118414	.	-	.	ID=Cre01.g011450.t1.1.v5.5.exon.5;Parent=Cre01.g011450.t1.1.v5.5;pacid=30789065
chromosome_1	phytozomev13	CDS	2118140	2118414	.	-	0	ID=Cre01.g011450.t1.1.v5.5.CDS.5;Parent=Cre01.g011450.t1.1.v5.5;pacid=30789065
chromosome_1	phytozomev13	exon	2118538	2120476	.	-	.	ID=Cre01.g011450.t1.1.v5.5.exon.4;Parent=Cre01.g011450.t1.1.v5.5;pacid=30789065
chromosome_1	phytozomev13	CDS	2118538	2120476	.	-	1	ID=Cre01.g011450.t1.1.v5.5.CDS.4;Parent=Cre01.g011450.t1.1.v5.5;pacid=30789065
chromosome_1	phytozomev13	exon	2120827	2121484	.	-	.	ID=Cre01.g011450.t1.1.v5.5.exon.3;Parent=Cre01.g011450.t1.1.v5.5;pacid=30789065
chromosome_1	phytozomev13	CDS	2120827	2121484	.	-	2	ID=Cre01.g011450.t1.1.v5.5.CDS.3;Parent=Cre01.g011450.t1.1.v5.5;pacid=30789065
chromosome_1	phytozomev13	exon	2121614	2121758	.	-	.	ID=Cre01.g011450.t1.1.v5.5.exon.2;Parent=Cre01.g011450.t1.1.v5.5;pacid=30789065
chromosome_1	phytozomev13	CDS	2121614	2121758	.	-	0	ID=Cre01.g011450.t1.1.v5.5.CDS.2;Parent=Cre01.g011450.t1.1.v5.5;pacid=30789065
chromosome_1	phytozomev13	CDS	2121896	2121916	.	-	0	ID=Cre01.g011450.t1.1.v5.5.CDS.1;Parent=Cre01.g011450.t1.1.v5.5;pacid=30789065
chromosome_1	phytozomev13	exon	2121896	2122165	.	-	.	ID=Cre01.g011450.t1.1.v5.5.exon.1;Parent=Cre01.g011450.t1.1.v5.5;pacid=30789065
chromosome_1	phytozomev13	five_prime_UTR	2121917	2122165	.	-	.	ID=Cre01.g011450.t1.1.v5.5.five_prime_UTR.1;Parent=Cre01.g011450.t1.1.v5.5;pacid=30789065
###
chromosome_1	phytozomev13	gene	2122800	2126556	.	+	.	ID=Cre01.g011500.v5.5;Name=Cre01.g011500
chromosome_1	phytozomev13	mRNA	2122800	2126556	.	+	.	ID=Cre01.g011500.t1.2.v5.5;Parent=Cre01.g011500.v5.5;Name=Cre01.g011500.t1.2;pacid=30789063;longest=1;geneName=RPN11
chromosome_1	phytozomev13	five_prime_UTR	2122800	2123005	.	+	.	ID=Cre01.g011500.t1.2.v5.5.five_prime_UTR.1;Parent=Cre01.g011500.t1.2.v5.5;pacid=30789063
chromosome_1	phytozomev13	exon	2122800	2123141	.	+	.	ID=Cre01.g011500.t1.2.v5.5.exon.1;Parent=Cre01.g011500.t1.2.v5.5;pacid=30789063
chromosome_1	phytozomev13	CDS	2123006	2123141	.	+	0	ID=Cre01.g011500.t1.2.v5.5.CDS.1;Parent=Cre01.g011500.t1.2.v5.5;pacid=30789063
chromosome_1	phytozomev13	exon	2123333	2123510	.	+	.	ID=Cre01.g011500.t1.2.v5.5.exon.2;Parent=Cre01.g011500.t1.2.v5.5;pacid=30789063
chromosome_1	phytozomev13	CDS	2123333	2123510	.	+	2	ID=Cre01.g011500.t1.2.v5.5.CDS.2;Parent=Cre01.g011500.t1.2.v5.5;pacid=30789063
chromosome_1	phytozomev13	exon	2123759	2123840	.	+	.	ID=Cre01.g011500.t1.2.v5.5.exon.3;Parent=Cre01.g011500.t1.2.v5.5;pacid=30789063
chromosome_1	phytozomev13	CDS	2123759	2123840	.	+	1	ID=Cre01.g011500.t1.2.v5.5.CDS.3;Parent=Cre01.g011500.t1.2.v5.5;pacid=30789063
chromosome_1	phytozomev13	exon	2124074	2124250	.	+	.	ID=Cre01.g011500.t1.2.v5.5.exon.4;Parent=Cre01.g011500.t1.2.v5.5;pacid=30789063
chromosome_1	phytozomev13	CDS	2124074	2124250	.	+	0	ID=Cre01.g011500.t1.2.v5.5.CDS.4;Parent=Cre01.g011500.t1.2.v5.5;pacid=30789063
chromosome_1	phytozomev13	exon	2124595	2124647	.	+	.	ID=Cre01.g011500.t1.2.v5.5.exon.5;Parent=Cre01.g011500.t1.2.v5.5;pacid=30789063
chromosome_1	phytozomev13	CDS	2124595	2124647	.	+	0	ID=Cre01.g011500.t1.2.v5.5.CDS.5;Parent=Cre01.g011500.t1.2.v5.5;pacid=30789063
chromosome_1	phytozomev13	exon	2124897	2125034	.	+	.	ID=Cre01.g011500.t1.2.v5.5.exon.6;Parent=Cre01.g011500.t1.2.v5.5;pacid=30789063
chromosome_1	phytozomev13	CDS	2124897	2125034	.	+	1	ID=Cre01.g011500.t1.2.v5.5.CDS.6;Parent=Cre01.g011500.t1.2.v5.5;pacid=30789063
chromosome_1	phytozomev13	exon	2125284	2125383	.	+	.	ID=Cre01.g011500.t1.2.v5.5.exon.7;Parent=Cre01.g011500.t1.2.v5.5;pacid=30789063
chromosome_1	phytozomev13	CDS	2125284	2125383	.	+	1	ID=Cre01.g011500.t1.2.v5.5.CDS.7;Parent=Cre01.g011500.t1.2.v5.5;pacid=30789063
chromosome_1	phytozomev13	CDS	2125824	2125892	.	+	0	ID=Cre01.g011500.t1.2.v5.5.CDS.8;Parent=Cre01.g011500.t1.2.v5.5;pacid=30789063
chromosome_1	phytozomev13	exon	2125824	2126556	.	+	.	ID=Cre01.g011500.t1.2.v5.5.exon.8;Parent=Cre01.g011500.t1.2.v5.5;pacid=30789063
chromosome_1	phytozomev13	three_prime_UTR	2125893	2126556	.	+	.	ID=Cre01.g011500.t1.2.v5.5.three_prime_UTR.1;Parent=Cre01.g011500.t1.2.v5.5;pacid=30789063
###
chromosome_1	phytozomev13	gene	2126606	2132007	.	+	.	ID=Cre01.g011550.v5.5;Name=Cre01.g011550
chromosome_1	phytozomev13	mRNA	2126606	2132007	.	+	.	ID=Cre01.g011550.t1.1.v5.5;Parent=Cre01.g011550.v5.5;Name=Cre01.g011550.t1.1;pacid=30789659;longest=1
chromosome_1	phytozomev13	five_prime_UTR	2126606	2127135	.	+	.	ID=Cre01.g011550.t1.1.v5.5.five_prime_UTR.1;Parent=Cre01.g011550.t1.1.v5.5;pacid=30789659
chromosome_1	phytozomev13	exon	2126606	2127219	.	+	.	ID=Cre01.g011550.t1.1.v5.5.exon.1;Parent=Cre01.g011550.t1.1.v5.5;pacid=30789659
chromosome_1	phytozomev13	CDS	2127136	2127219	.	+	0	ID=Cre01.g011550.t1.1.v5.5.CDS.1;Parent=Cre01.g011550.t1.1.v5.5;pacid=30789659
chromosome_1	phytozomev13	exon	2127440	2127535	.	+	.	ID=Cre01.g011550.t1.1.v5.5.exon.2;Parent=Cre01.g011550.t1.1.v5.5;pacid=30789659
chromosome_1	phytozomev13	CDS	2127440	2127535	.	+	0	ID=Cre01.g011550.t1.1.v5.5.CDS.2;Parent=Cre01.g011550.t1.1.v5.5;pacid=30789659
chromosome_1	phytozomev13	exon	2127745	2127999	.	+	.	ID=Cre01.g011550.t1.1.v5.5.exon.3;Parent=Cre01.g011550.t1.1.v5.5;pacid=30789659
chromosome_1	phytozomev13	CDS	2127745	2127999	.	+	0	ID=Cre01.g011550.t1.1.v5.5.CDS.3;Parent=Cre01.g011550.t1.1.v5.5;pacid=30789659
chromosome_1	phytozomev13	exon	2128268	2129841	.	+	.	ID=Cre01.g011550.t1.1.v5.5.exon.4;Parent=Cre01.g011550.t1.1.v5.5;pacid=30789659
chromosome_1	phytozomev13	CDS	2128268	2129841	.	+	0	ID=Cre01.g011550.t1.1.v5.5.CDS.4;Parent=Cre01.g011550.t1.1.v5.5;pacid=30789659
chromosome_1	phytozomev13	CDS	2130029	2131331	.	+	1	ID=Cre01.g011550.t1.1.v5.5.CDS.5;Parent=Cre01.g011550.t1.1.v5.5;pacid=30789659
chromosome_1	phytozomev13	exon	2130029	2132007	.	+	.	ID=Cre01.g011550.t1.1.v5.5.exon.5;Parent=Cre01.g011550.t1.1.v5.5;pacid=30789659
chromosome_1	phytozomev13	three_prime_UTR	2131332	2132007	.	+	.	ID=Cre01.g011550.t1.1.v5.5.three_prime_UTR.1;Parent=Cre01.g011550.t1.1.v5.5;pacid=30789659
###
chromosome_1	phytozomev13	gene	2132466	2137707	.	+	.	ID=Cre01.g011600.v5.5;Name=Cre01.g011600
chromosome_1	phytozomev13	mRNA	2132466	2137707	.	+	.	ID=Cre01.g011600.t1.2.v5.5;Parent=Cre01.g011600.v5.5;Name=Cre01.g011600.t1.2;pacid=30788874;longest=1
chromosome_1	phytozomev13	five_prime_UTR	2132466	2132803	.	+	.	ID=Cre01.g011600.t1.2.v5.5.five_prime_UTR.1;Parent=Cre01.g011600.t1.2.v5.5;pacid=30788874
chromosome_1	phytozomev13	exon	2132466	2133095	.	+	.	ID=Cre01.g011600.t1.2.v5.5.exon.1;Parent=Cre01.g011600.t1.2.v5.5;pacid=30788874
chromosome_1	phytozomev13	CDS	2132804	2133095	.	+	0	ID=Cre01.g011600.t1.2.v5.5.CDS.1;Parent=Cre01.g011600.t1.2.v5.5;pacid=30788874
chromosome_1	phytozomev13	exon	2133216	2133407	.	+	.	ID=Cre01.g011600.t1.2.v5.5.exon.2;Parent=Cre01.g011600.t1.2.v5.5;pacid=30788874
chromosome_1	phytozomev13	CDS	2133216	2133407	.	+	2	ID=Cre01.g011600.t1.2.v5.5.CDS.2;Parent=Cre01.g011600.t1.2.v5.5;pacid=30788874
chromosome_1	phytozomev13	exon	2133611	2134857	.	+	.	ID=Cre01.g011600.t1.2.v5.5.exon.3;Parent=Cre01.g011600.t1.2.v5.5;pacid=30788874
chromosome_1	phytozomev13	CDS	2133611	2134857	.	+	2	ID=Cre01.g011600.t1.2.v5.5.CDS.3;Parent=Cre01.g011600.t1.2.v5.5;pacid=30788874
chromosome_1	phytozomev13	exon	2135036	2135233	.	+	.	ID=Cre01.g011600.t1.2.v5.5.exon.4;Parent=Cre01.g011600.t1.2.v5.5;pacid=30788874
chromosome_1	phytozomev13	CDS	2135036	2135233	.	+	0	ID=Cre01.g011600.t1.2.v5.5.CDS.4;Parent=Cre01.g011600.t1.2.v5.5;pacid=30788874
chromosome_1	phytozomev13	CDS	2135388	2136398	.	+	0	ID=Cre01.g011600.t1.2.v5.5.CDS.5;Parent=Cre01.g011600.t1.2.v5.5;pacid=30788874
chromosome_1	phytozomev13	exon	2135388	2137707	.	+	.	ID=Cre01.g011600.t1.2.v5.5.exon.5;Parent=Cre01.g011600.t1.2.v5.5;pacid=30788874
chromosome_1	phytozomev13	three_prime_UTR	2136399	2137707	.	+	.	ID=Cre01.g011600.t1.2.v5.5.three_prime_UTR.1;Parent=Cre01.g011600.t1.2.v5.5;pacid=30788874
###
chromosome_1	phytozomev13	gene	2137756	2142630	.	+	.	ID=Cre01.g011630.v5.5;Name=Cre01.g011630
chromosome_1	phytozomev13	mRNA	2137756	2142630	.	+	.	ID=Cre01.g011630.t1.1.v5.5;Parent=Cre01.g011630.v5.5;Name=Cre01.g011630.t1.1;pacid=30788672;longest=1
chromosome_1	phytozomev13	exon	2137756	2138367	.	+	.	ID=Cre01.g011630.t1.1.v5.5.exon.1;Parent=Cre01.g011630.t1.1.v5.5;pacid=30788672
chromosome_1	phytozomev13	five_prime_UTR	2137756	2138367	.	+	.	ID=Cre01.g011630.t1.1.v5.5.five_prime_UTR.1;Parent=Cre01.g011630.t1.1.v5.5;pacid=30788672
chromosome_1	phytozomev13	five_prime_UTR	2138478	2138481	.	+	.	ID=Cre01.g011630.t1.1.v5.5.five_prime_UTR.2;Parent=Cre01.g011630.t1.1.v5.5;pacid=30788672
chromosome_1	phytozomev13	exon	2138478	2138664	.	+	.	ID=Cre01.g011630.t1.1.v5.5.exon.2;Parent=Cre01.g011630.t1.1.v5.5;pacid=30788672
chromosome_1	phytozomev13	CDS	2138482	2138664	.	+	0	ID=Cre01.g011630.t1.1.v5.5.CDS.1;Parent=Cre01.g011630.t1.1.v5.5;pacid=30788672
chromosome_1	phytozomev13	exon	2138903	2138947	.	+	.	ID=Cre01.g011630.t1.1.v5.5.exon.3;Parent=Cre01.g011630.t1.1.v5.5;pacid=30788672
chromosome_1	phytozomev13	CDS	2138903	2138947	.	+	0	ID=Cre01.g011630.t1.1.v5.5.CDS.2;Parent=Cre01.g011630.t1.1.v5.5;pacid=30788672
chromosome_1	phytozomev13	exon	2139116	2139212	.	+	.	ID=Cre01.g011630.t1.1.v5.5.exon.4;Parent=Cre01.g011630.t1.1.v5.5;pacid=30788672
chromosome_1	phytozomev13	CDS	2139116	2139212	.	+	0	ID=Cre01.g011630.t1.1.v5.5.CDS.3;Parent=Cre01.g011630.t1.1.v5.5;pacid=30788672
chromosome_1	phytozomev13	exon	2139283	2139303	.	+	.	ID=Cre01.g011630.t1.1.v5.5.exon.5;Parent=Cre01.g011630.t1.1.v5.5;pacid=30788672
chromosome_1	phytozomev13	CDS	2139283	2139303	.	+	2	ID=Cre01.g011630.t1.1.v5.5.CDS.4;Parent=Cre01.g011630.t1.1.v5.5;pacid=30788672
chromosome_1	phytozomev13	exon	2139549	2139765	.	+	.	ID=Cre01.g011630.t1.1.v5.5.exon.6;Parent=Cre01.g011630.t1.1.v5.5;pacid=30788672
chromosome_1	phytozomev13	CDS	2139549	2139765	.	+	2	ID=Cre01.g011630.t1.1.v5.5.CDS.5;Parent=Cre01.g011630.t1.1.v5.5;pacid=30788672
chromosome_1	phytozomev13	exon	2139995	2140025	.	+	.	ID=Cre01.g011630.t1.1.v5.5.exon.7;Parent=Cre01.g011630.t1.1.v5.5;pacid=30788672
chromosome_1	phytozomev13	CDS	2139995	2140025	.	+	1	ID=Cre01.g011630.t1.1.v5.5.CDS.6;Parent=Cre01.g011630.t1.1.v5.5;pacid=30788672
chromosome_1	phytozomev13	exon	2140167	2140229	.	+	.	ID=Cre01.g011630.t1.1.v5.5.exon.8;Parent=Cre01.g011630.t1.1.v5.5;pacid=30788672
chromosome_1	phytozomev13	CDS	2140167	2140229	.	+	0	ID=Cre01.g011630.t1.1.v5.5.CDS.7;Parent=Cre01.g011630.t1.1.v5.5;pacid=30788672
chromosome_1	phytozomev13	exon	2140405	2140506	.	+	.	ID=Cre01.g011630.t1.1.v5.5.exon.9;Parent=Cre01.g011630.t1.1.v5.5;pacid=30788672
chromosome_1	phytozomev13	CDS	2140405	2140506	.	+	0	ID=Cre01.g011630.t1.1.v5.5.CDS.8;Parent=Cre01.g011630.t1.1.v5.5;pacid=30788672
chromosome_1	phytozomev13	exon	2140646	2140709	.	+	.	ID=Cre01.g011630.t1.1.v5.5.exon.10;Parent=Cre01.g011630.t1.1.v5.5;pacid=30788672
chromosome_1	phytozomev13	CDS	2140646	2140709	.	+	0	ID=Cre01.g011630.t1.1.v5.5.CDS.9;Parent=Cre01.g011630.t1.1.v5.5;pacid=30788672
chromosome_1	phytozomev13	CDS	2140948	2140964	.	+	2	ID=Cre01.g011630.t1.1.v5.5.CDS.10;Parent=Cre01.g011630.t1.1.v5.5;pacid=30788672
chromosome_1	phytozomev13	exon	2140948	2142630	.	+	.	ID=Cre01.g011630.t1.1.v5.5.exon.11;Parent=Cre01.g011630.t1.1.v5.5;pacid=30788672
chromosome_1	phytozomev13	three_prime_UTR	2140965	2142630	.	+	.	ID=Cre01.g011630.t1.1.v5.5.three_prime_UTR.1;Parent=Cre01.g011630.t1.1.v5.5;pacid=30788672
chromosome_1	phytozomev13	mRNA	2137756	2142630	.	+	.	ID=Cre01.g011630.t2.1.v5.5;Parent=Cre01.g011630.v5.5;Name=Cre01.g011630.t2.1;pacid=30788673;longest=0
chromosome_1	phytozomev13	exon	2137756	2138367	.	+	.	ID=Cre01.g011630.t2.1.v5.5.exon.1;Parent=Cre01.g011630.t2.1.v5.5;pacid=30788673
chromosome_1	phytozomev13	five_prime_UTR	2137756	2138367	.	+	.	ID=Cre01.g011630.t2.1.v5.5.five_prime_UTR.1;Parent=Cre01.g011630.t2.1.v5.5;pacid=30788673
chromosome_1	phytozomev13	five_prime_UTR	2138478	2138481	.	+	.	ID=Cre01.g011630.t2.1.v5.5.five_prime_UTR.2;Parent=Cre01.g011630.t2.1.v5.5;pacid=30788673
chromosome_1	phytozomev13	exon	2138478	2138664	.	+	.	ID=Cre01.g011630.t2.1.v5.5.exon.2;Parent=Cre01.g011630.t2.1.v5.5;pacid=30788673
chromosome_1	phytozomev13	CDS	2138482	2138664	.	+	0	ID=Cre01.g011630.t2.1.v5.5.CDS.1;Parent=Cre01.g011630.t2.1.v5.5;pacid=30788673
chromosome_1	phytozomev13	exon	2139116	2139212	.	+	.	ID=Cre01.g011630.t2.1.v5.5.exon.3;Parent=Cre01.g011630.t2.1.v5.5;pacid=30788673
chromosome_1	phytozomev13	CDS	2139116	2139212	.	+	0	ID=Cre01.g011630.t2.1.v5.5.CDS.2;Parent=Cre01.g011630.t2.1.v5.5;pacid=30788673
chromosome_1	phytozomev13	exon	2139283	2139303	.	+	.	ID=Cre01.g011630.t2.1.v5.5.exon.4;Parent=Cre01.g011630.t2.1.v5.5;pacid=30788673
chromosome_1	phytozomev13	CDS	2139283	2139303	.	+	2	ID=Cre01.g011630.t2.1.v5.5.CDS.3;Parent=Cre01.g011630.t2.1.v5.5;pacid=30788673
chromosome_1	phytozomev13	exon	2139549	2139765	.	+	.	ID=Cre01.g011630.t2.1.v5.5.exon.5;Parent=Cre01.g011630.t2.1.v5.5;pacid=30788673
chromosome_1	phytozomev13	CDS	2139549	2139765	.	+	2	ID=Cre01.g011630.t2.1.v5.5.CDS.4;Parent=Cre01.g011630.t2.1.v5.5;pacid=30788673
chromosome_1	phytozomev13	exon	2139995	2140025	.	+	.	ID=Cre01.g011630.t2.1.v5.5.exon.6;Parent=Cre01.g011630.t2.1.v5.5;pacid=30788673
chromosome_1	phytozomev13	CDS	2139995	2140025	.	+	1	ID=Cre01.g011630.t2.1.v5.5.CDS.5;Parent=Cre01.g011630.t2.1.v5.5;pacid=30788673
chromosome_1	phytozomev13	exon	2140167	2140229	.	+	.	ID=Cre01.g011630.t2.1.v5.5.exon.7;Parent=Cre01.g011630.t2.1.v5.5;pacid=30788673
chromosome_1	phytozomev13	CDS	2140167	2140229	.	+	0	ID=Cre01.g011630.t2.1.v5.5.CDS.6;Parent=Cre01.g011630.t2.1.v5.5;pacid=30788673
chromosome_1	phytozomev13	exon	2140405	2140506	.	+	.	ID=Cre01.g011630.t2.1.v5.5.exon.8;Parent=Cre01.g011630.t2.1.v5.5;pacid=30788673
chromosome_1	phytozomev13	CDS	2140405	2140506	.	+	0	ID=Cre01.g011630.t2.1.v5.5.CDS.7;Parent=Cre01.g011630.t2.1.v5.5;pacid=30788673
chromosome_1	phytozomev13	exon	2140646	2140709	.	+	.	ID=Cre01.g011630.t2.1.v5.5.exon.9;Parent=Cre01.g011630.t2.1.v5.5;pacid=30788673
chromosome_1	phytozomev13	CDS	2140646	2140709	.	+	0	ID=Cre01.g011630.t2.1.v5.5.CDS.8;Parent=Cre01.g011630.t2.1.v5.5;pacid=30788673
chromosome_1	phytozomev13	CDS	2140948	2140964	.	+	2	ID=Cre01.g011630.t2.1.v5.5.CDS.9;Parent=Cre01.g011630.t2.1.v5.5;pacid=30788673
chromosome_1	phytozomev13	exon	2140948	2142630	.	+	.	ID=Cre01.g011630.t2.1.v5.5.exon.10;Parent=Cre01.g011630.t2.1.v5.5;pacid=30788673
chromosome_1	phytozomev13	three_prime_UTR	2140965	2142630	.	+	.	ID=Cre01.g011630.t2.1.v5.5.three_prime_UTR.1;Parent=Cre01.g011630.t2.1.v5.5;pacid=30788673
###
chromosome_1	phytozomev13	gene	2142686	2147331	.	+	.	ID=Cre01.g011660.v5.5;Name=Cre01.g011660
chromosome_1	phytozomev13	mRNA	2142686	2147331	.	+	.	ID=Cre01.g011660.t1.1.v5.5;Parent=Cre01.g011660.v5.5;Name=Cre01.g011660.t1.1;pacid=30788397;longest=1
chromosome_1	phytozomev13	exon	2142686	2143315	.	+	.	ID=Cre01.g011660.t1.1.v5.5.exon.1;Parent=Cre01.g011660.t1.1.v5.5;pacid=30788397
chromosome_1	phytozomev13	five_prime_UTR	2142686	2143315	.	+	.	ID=Cre01.g011660.t1.1.v5.5.five_prime_UTR.1;Parent=Cre01.g011660.t1.1.v5.5;pacid=30788397
chromosome_1	phytozomev13	five_prime_UTR	2143424	2143572	.	+	.	ID=Cre01.g011660.t1.1.v5.5.five_prime_UTR.2;Parent=Cre01.g011660.t1.1.v5.5;pacid=30788397
chromosome_1	phytozomev13	exon	2143424	2143643	.	+	.	ID=Cre01.g011660.t1.1.v5.5.exon.2;Parent=Cre01.g011660.t1.1.v5.5;pacid=30788397
chromosome_1	phytozomev13	CDS	2143573	2143643	.	+	0	ID=Cre01.g011660.t1.1.v5.5.CDS.1;Parent=Cre01.g011660.t1.1.v5.5;pacid=30788397
chromosome_1	phytozomev13	exon	2143852	2143935	.	+	.	ID=Cre01.g011660.t1.1.v5.5.exon.3;Parent=Cre01.g011660.t1.1.v5.5;pacid=30788397
chromosome_1	phytozomev13	CDS	2143852	2143935	.	+	1	ID=Cre01.g011660.t1.1.v5.5.CDS.2;Parent=Cre01.g011660.t1.1.v5.5;pacid=30788397
chromosome_1	phytozomev13	exon	2144246	2144463	.	+	.	ID=Cre01.g011660.t1.1.v5.5.exon.4;Parent=Cre01.g011660.t1.1.v5.5;pacid=30788397
chromosome_1	phytozomev13	CDS	2144246	2144463	.	+	1	ID=Cre01.g011660.t1.1.v5.5.CDS.3;Parent=Cre01.g011660.t1.1.v5.5;pacid=30788397
chromosome_1	phytozomev13	exon	2144589	2144653	.	+	.	ID=Cre01.g011660.t1.1.v5.5.exon.5;Parent=Cre01.g011660.t1.1.v5.5;pacid=30788397
chromosome_1	phytozomev13	CDS	2144589	2144653	.	+	2	ID=Cre01.g011660.t1.1.v5.5.CDS.4;Parent=Cre01.g011660.t1.1.v5.5;pacid=30788397
chromosome_1	phytozomev13	exon	2144884	2145011	.	+	.	ID=Cre01.g011660.t1.1.v5.5.exon.6;Parent=Cre01.g011660.t1.1.v5.5;pacid=30788397
chromosome_1	phytozomev13	CDS	2144884	2145011	.	+	0	ID=Cre01.g011660.t1.1.v5.5.CDS.5;Parent=Cre01.g011660.t1.1.v5.5;pacid=30788397
chromosome_1	phytozomev13	exon	2145178	2145304	.	+	.	ID=Cre01.g011660.t1.1.v5.5.exon.7;Parent=Cre01.g011660.t1.1.v5.5;pacid=30788397
chromosome_1	phytozomev13	CDS	2145178	2145304	.	+	1	ID=Cre01.g011660.t1.1.v5.5.CDS.6;Parent=Cre01.g011660.t1.1.v5.5;pacid=30788397
chromosome_1	phytozomev13	exon	2145497	2145589	.	+	.	ID=Cre01.g011660.t1.1.v5.5.exon.8;Parent=Cre01.g011660.t1.1.v5.5;pacid=30788397
chromosome_1	phytozomev13	CDS	2145497	2145589	.	+	0	ID=Cre01.g011660.t1.1.v5.5.CDS.7;Parent=Cre01.g011660.t1.1.v5.5;pacid=30788397
chromosome_1	phytozomev13	exon	2145930	2145990	.	+	.	ID=Cre01.g011660.t1.1.v5.5.exon.9;Parent=Cre01.g011660.t1.1.v5.5;pacid=30788397
chromosome_1	phytozomev13	CDS	2145930	2145990	.	+	0	ID=Cre01.g011660.t1.1.v5.5.CDS.8;Parent=Cre01.g011660.t1.1.v5.5;pacid=30788397
chromosome_1	phytozomev13	CDS	2146149	2146165	.	+	2	ID=Cre01.g011660.t1.1.v5.5.CDS.9;Parent=Cre01.g011660.t1.1.v5.5;pacid=30788397
chromosome_1	phytozomev13	exon	2146149	2147331	.	+	.	ID=Cre01.g011660.t1.1.v5.5.exon.10;Parent=Cre01.g011660.t1.1.v5.5;pacid=30788397
chromosome_1	phytozomev13	three_prime_UTR	2146166	2147331	.	+	.	ID=Cre01.g011660.t1.1.v5.5.three_prime_UTR.1;Parent=Cre01.g011660.t1.1.v5.5;pacid=30788397
chromosome_1	phytozomev13	mRNA	2143376	2147331	.	+	.	ID=Cre01.g011660.t2.1.v5.5;Parent=Cre01.g011660.v5.5;Name=Cre01.g011660.t2.1;pacid=30788396;longest=0
chromosome_1	phytozomev13	five_prime_UTR	2143376	2143572	.	+	.	ID=Cre01.g011660.t2.1.v5.5.five_prime_UTR.1;Parent=Cre01.g011660.t2.1.v5.5;pacid=30788396
chromosome_1	phytozomev13	exon	2143376	2143643	.	+	.	ID=Cre01.g011660.t2.1.v5.5.exon.1;Parent=Cre01.g011660.t2.1.v5.5;pacid=30788396
chromosome_1	phytozomev13	CDS	2143573	2143643	.	+	0	ID=Cre01.g011660.t2.1.v5.5.CDS.1;Parent=Cre01.g011660.t2.1.v5.5;pacid=30788396
chromosome_1	phytozomev13	exon	2143852	2143935	.	+	.	ID=Cre01.g011660.t2.1.v5.5.exon.2;Parent=Cre01.g011660.t2.1.v5.5;pacid=30788396
chromosome_1	phytozomev13	CDS	2143852	2143935	.	+	1	ID=Cre01.g011660.t2.1.v5.5.CDS.2;Parent=Cre01.g011660.t2.1.v5.5;pacid=30788396
chromosome_1	phytozomev13	exon	2144246	2144463	.	+	.	ID=Cre01.g011660.t2.1.v5.5.exon.3;Parent=Cre01.g011660.t2.1.v5.5;pacid=30788396
chromosome_1	phytozomev13	CDS	2144246	2144463	.	+	1	ID=Cre01.g011660.t2.1.v5.5.CDS.3;Parent=Cre01.g011660.t2.1.v5.5;pacid=30788396
chromosome_1	phytozomev13	exon	2144589	2144653	.	+	.	ID=Cre01.g011660.t2.1.v5.5.exon.4;Parent=Cre01.g011660.t2.1.v5.5;pacid=30788396
chromosome_1	phytozomev13	CDS	2144589	2144653	.	+	2	ID=Cre01.g011660.t2.1.v5.5.CDS.4;Parent=Cre01.g011660.t2.1.v5.5;pacid=30788396
chromosome_1	phytozomev13	exon	2144884	2145011	.	+	.	ID=Cre01.g011660.t2.1.v5.5.exon.5;Parent=Cre01.g011660.t2.1.v5.5;pacid=30788396
chromosome_1	phytozomev13	CDS	2144884	2145011	.	+	0	ID=Cre01.g011660.t2.1.v5.5.CDS.5;Parent=Cre01.g011660.t2.1.v5.5;pacid=30788396
chromosome_1	phytozomev13	exon	2145178	2145304	.	+	.	ID=Cre01.g011660.t2.1.v5.5.exon.6;Parent=Cre01.g011660.t2.1.v5.5;pacid=30788396
chromosome_1	phytozomev13	CDS	2145178	2145304	.	+	1	ID=Cre01.g011660.t2.1.v5.5.CDS.6;Parent=Cre01.g011660.t2.1.v5.5;pacid=30788396
chromosome_1	phytozomev13	exon	2145497	2145589	.	+	.	ID=Cre01.g011660.t2.1.v5.5.exon.7;Parent=Cre01.g011660.t2.1.v5.5;pacid=30788396
chromosome_1	phytozomev13	CDS	2145497	2145589	.	+	0	ID=Cre01.g011660.t2.1.v5.5.CDS.7;Parent=Cre01.g011660.t2.1.v5.5;pacid=30788396
chromosome_1	phytozomev13	exon	2145930	2145990	.	+	.	ID=Cre01.g011660.t2.1.v5.5.exon.8;Parent=Cre01.g011660.t2.1.v5.5;pacid=30788396
chromosome_1	phytozomev13	CDS	2145930	2145990	.	+	0	ID=Cre01.g011660.t2.1.v5.5.CDS.8;Parent=Cre01.g011660.t2.1.v5.5;pacid=30788396
chromosome_1	phytozomev13	CDS	2146149	2146165	.	+	2	ID=Cre01.g011660.t2.1.v5.5.CDS.9;Parent=Cre01.g011660.t2.1.v5.5;pacid=30788396
chromosome_1	phytozomev13	exon	2146149	2147331	.	+	.	ID=Cre01.g011660.t2.1.v5.5.exon.9;Parent=Cre01.g011660.t2.1.v5.5;pacid=30788396
chromosome_1	phytozomev13	three_prime_UTR	2146166	2147331	.	+	.	ID=Cre01.g011660.t2.1.v5.5.three_prime_UTR.1;Parent=Cre01.g011660.t2.1.v5.5;pacid=30788396
###
chromosome_1	phytozomev13	gene	2147406	2154405	.	-	.	ID=Cre01.g011750.v5.5;Name=Cre01.g011750
chromosome_1	phytozomev13	mRNA	2147406	2154405	.	-	.	ID=Cre01.g011750.t1.1.v5.5;Parent=Cre01.g011750.v5.5;Name=Cre01.g011750.t1.1;pacid=30789182;longest=1
chromosome_1	phytozomev13	three_prime_UTR	2147406	2147854	.	-	.	ID=Cre01.g011750.t1.1.v5.5.three_prime_UTR.1;Parent=Cre01.g011750.t1.1.v5.5;pacid=30789182
chromosome_1	phytozomev13	exon	2147406	2148009	.	-	.	ID=Cre01.g011750.t1.1.v5.5.exon.15;Parent=Cre01.g011750.t1.1.v5.5;pacid=30789182
chromosome_1	phytozomev13	CDS	2147855	2148009	.	-	2	ID=Cre01.g011750.t1.1.v5.5.CDS.15;Parent=Cre01.g011750.t1.1.v5.5;pacid=30789182
chromosome_1	phytozomev13	exon	2148320	2148431	.	-	.	ID=Cre01.g011750.t1.1.v5.5.exon.14;Parent=Cre01.g011750.t1.1.v5.5;pacid=30789182
chromosome_1	phytozomev13	CDS	2148320	2148431	.	-	0	ID=Cre01.g011750.t1.1.v5.5.CDS.14;Parent=Cre01.g011750.t1.1.v5.5;pacid=30789182
chromosome_1	phytozomev13	exon	2148607	2148678	.	-	.	ID=Cre01.g011750.t1.1.v5.5.exon.13;Parent=Cre01.g011750.t1.1.v5.5;pacid=30789182
chromosome_1	phytozomev13	CDS	2148607	2148678	.	-	0	ID=Cre01.g011750.t1.1.v5.5.CDS.13;Parent=Cre01.g011750.t1.1.v5.5;pacid=30789182
chromosome_1	phytozomev13	exon	2148979	2149623	.	-	.	ID=Cre01.g011750.t1.1.v5.5.exon.12;Parent=Cre01.g011750.t1.1.v5.5;pacid=30789182
chromosome_1	phytozomev13	CDS	2148979	2149623	.	-	0	ID=Cre01.g011750.t1.1.v5.5.CDS.12;Parent=Cre01.g011750.t1.1.v5.5;pacid=30789182
chromosome_1	phytozomev13	exon	2149759	2149923	.	-	.	ID=Cre01.g011750.t1.1.v5.5.exon.11;Parent=Cre01.g011750.t1.1.v5.5;pacid=30789182
chromosome_1	phytozomev13	CDS	2149759	2149923	.	-	0	ID=Cre01.g011750.t1.1.v5.5.CDS.11;Parent=Cre01.g011750.t1.1.v5.5;pacid=30789182
chromosome_1	phytozomev13	exon	2150233	2150320	.	-	.	ID=Cre01.g011750.t1.1.v5.5.exon.10;Parent=Cre01.g011750.t1.1.v5.5;pacid=30789182
chromosome_1	phytozomev13	CDS	2150233	2150320	.	-	1	ID=Cre01.g011750.t1.1.v5.5.CDS.10;Parent=Cre01.g011750.t1.1.v5.5;pacid=30789182
chromosome_1	phytozomev13	exon	2150653	2150942	.	-	.	ID=Cre01.g011750.t1.1.v5.5.exon.9;Parent=Cre01.g011750.t1.1.v5.5;pacid=30789182
chromosome_1	phytozomev13	CDS	2150653	2150942	.	-	0	ID=Cre01.g011750.t1.1.v5.5.CDS.9;Parent=Cre01.g011750.t1.1.v5.5;pacid=30789182
chromosome_1	phytozomev13	exon	2151082	2151327	.	-	.	ID=Cre01.g011750.t1.1.v5.5.exon.8;Parent=Cre01.g011750.t1.1.v5.5;pacid=30789182
chromosome_1	phytozomev13	CDS	2151082	2151327	.	-	0	ID=Cre01.g011750.t1.1.v5.5.CDS.8;Parent=Cre01.g011750.t1.1.v5.5;pacid=30789182
chromosome_1	phytozomev13	exon	2151582	2151680	.	-	.	ID=Cre01.g011750.t1.1.v5.5.exon.7;Parent=Cre01.g011750.t1.1.v5.5;pacid=30789182
chromosome_1	phytozomev13	CDS	2151582	2151680	.	-	0	ID=Cre01.g011750.t1.1.v5.5.CDS.7;Parent=Cre01.g011750.t1.1.v5.5;pacid=30789182
chromosome_1	phytozomev13	exon	2151893	2151985	.	-	.	ID=Cre01.g011750.t1.1.v5.5.exon.6;Parent=Cre01.g011750.t1.1.v5.5;pacid=30789182
chromosome_1	phytozomev13	CDS	2151893	2151985	.	-	0	ID=Cre01.g011750.t1.1.v5.5.CDS.6;Parent=Cre01.g011750.t1.1.v5.5;pacid=30789182
chromosome_1	phytozomev13	exon	2152442	2152642	.	-	.	ID=Cre01.g011750.t1.1.v5.5.exon.5;Parent=Cre01.g011750.t1.1.v5.5;pacid=30789182
chromosome_1	phytozomev13	CDS	2152442	2152642	.	-	0	ID=Cre01.g011750.t1.1.v5.5.CDS.5;Parent=Cre01.g011750.t1.1.v5.5;pacid=30789182
chromosome_1	phytozomev13	exon	2152811	2153163	.	-	.	ID=Cre01.g011750.t1.1.v5.5.exon.4;Parent=Cre01.g011750.t1.1.v5.5;pacid=30789182
chromosome_1	phytozomev13	CDS	2152811	2153163	.	-	2	ID=Cre01.g011750.t1.1.v5.5.CDS.4;Parent=Cre01.g011750.t1.1.v5.5;pacid=30789182
chromosome_1	phytozomev13	exon	2153538	2153657	.	-	.	ID=Cre01.g011750.t1.1.v5.5.exon.3;Parent=Cre01.g011750.t1.1.v5.5;pacid=30789182
chromosome_1	phytozomev13	CDS	2153538	2153657	.	-	2	ID=Cre01.g011750.t1.1.v5.5.CDS.3;Parent=Cre01.g011750.t1.1.v5.5;pacid=30789182
chromosome_1	phytozomev13	exon	2153919	2154037	.	-	.	ID=Cre01.g011750.t1.1.v5.5.exon.2;Parent=Cre01.g011750.t1.1.v5.5;pacid=30789182
chromosome_1	phytozomev13	CDS	2153919	2154037	.	-	1	ID=Cre01.g011750.t1.1.v5.5.CDS.2;Parent=Cre01.g011750.t1.1.v5.5;pacid=30789182
chromosome_1	phytozomev13	CDS	2154323	2154375	.	-	0	ID=Cre01.g011750.t1.1.v5.5.CDS.1;Parent=Cre01.g011750.t1.1.v5.5;pacid=30789182
chromosome_1	phytozomev13	exon	2154323	2154405	.	-	.	ID=Cre01.g011750.t1.1.v5.5.exon.1;Parent=Cre01.g011750.t1.1.v5.5;pacid=30789182
chromosome_1	phytozomev13	five_prime_UTR	2154376	2154405	.	-	.	ID=Cre01.g011750.t1.1.v5.5.five_prime_UTR.1;Parent=Cre01.g011750.t1.1.v5.5;pacid=30789182
###
chromosome_1	phytozomev13	gene	2154460	2162875	.	-	.	ID=Cre01.g011800.v5.5;Name=Cre01.g011800
chromosome_1	phytozomev13	mRNA	2154460	2162875	.	-	.	ID=Cre01.g011800.t1.1.v5.5;Parent=Cre01.g011800.v5.5;Name=Cre01.g011800.t1.1;pacid=30788849;longest=1
chromosome_1	phytozomev13	three_prime_UTR	2154460	2155130	.	-	.	ID=Cre01.g011800.t1.1.v5.5.three_prime_UTR.1;Parent=Cre01.g011800.t1.1.v5.5;pacid=30788849
chromosome_1	phytozomev13	exon	2154460	2155313	.	-	.	ID=Cre01.g011800.t1.1.v5.5.exon.17;Parent=Cre01.g011800.t1.1.v5.5;pacid=30788849
chromosome_1	phytozomev13	CDS	2155131	2155313	.	-	0	ID=Cre01.g011800.t1.1.v5.5.CDS.16;Parent=Cre01.g011800.t1.1.v5.5;pacid=30788849
chromosome_1	phytozomev13	exon	2155401	2155601	.	-	.	ID=Cre01.g011800.t1.1.v5.5.exon.16;Parent=Cre01.g011800.t1.1.v5.5;pacid=30788849
chromosome_1	phytozomev13	CDS	2155401	2155601	.	-	0	ID=Cre01.g011800.t1.1.v5.5.CDS.15;Parent=Cre01.g011800.t1.1.v5.5;pacid=30788849
chromosome_1	phytozomev13	exon	2155741	2155797	.	-	.	ID=Cre01.g011800.t1.1.v5.5.exon.15;Parent=Cre01.g011800.t1.1.v5.5;pacid=30788849
chromosome_1	phytozomev13	CDS	2155741	2155797	.	-	0	ID=Cre01.g011800.t1.1.v5.5.CDS.14;Parent=Cre01.g011800.t1.1.v5.5;pacid=30788849
chromosome_1	phytozomev13	exon	2155963	2156037	.	-	.	ID=Cre01.g011800.t1.1.v5.5.exon.14;Parent=Cre01.g011800.t1.1.v5.5;pacid=30788849
chromosome_1	phytozomev13	CDS	2155963	2156037	.	-	0	ID=Cre01.g011800.t1.1.v5.5.CDS.13;Parent=Cre01.g011800.t1.1.v5.5;pacid=30788849
chromosome_1	phytozomev13	exon	2156168	2156333	.	-	.	ID=Cre01.g011800.t1.1.v5.5.exon.13;Parent=Cre01.g011800.t1.1.v5.5;pacid=30788849
chromosome_1	phytozomev13	CDS	2156168	2156333	.	-	1	ID=Cre01.g011800.t1.1.v5.5.CDS.12;Parent=Cre01.g011800.t1.1.v5.5;pacid=30788849
chromosome_1	phytozomev13	exon	2156459	2158013	.	-	.	ID=Cre01.g011800.t1.1.v5.5.exon.12;Parent=Cre01.g011800.t1.1.v5.5;pacid=30788849
chromosome_1	phytozomev13	CDS	2156459	2158013	.	-	2	ID=Cre01.g011800.t1.1.v5.5.CDS.11;Parent=Cre01.g011800.t1.1.v5.5;pacid=30788849
chromosome_1	phytozomev13	exon	2158159	2158279	.	-	.	ID=Cre01.g011800.t1.1.v5.5.exon.11;Parent=Cre01.g011800.t1.1.v5.5;pacid=30788849
chromosome_1	phytozomev13	CDS	2158159	2158279	.	-	0	ID=Cre01.g011800.t1.1.v5.5.CDS.10;Parent=Cre01.g011800.t1.1.v5.5;pacid=30788849
chromosome_1	phytozomev13	exon	2158576	2158622	.	-	.	ID=Cre01.g011800.t1.1.v5.5.exon.10;Parent=Cre01.g011800.t1.1.v5.5;pacid=30788849
chromosome_1	phytozomev13	CDS	2158576	2158622	.	-	2	ID=Cre01.g011800.t1.1.v5.5.CDS.9;Parent=Cre01.g011800.t1.1.v5.5;pacid=30788849
chromosome_1	phytozomev13	exon	2158722	2159216	.	-	.	ID=Cre01.g011800.t1.1.v5.5.exon.9;Parent=Cre01.g011800.t1.1.v5.5;pacid=30788849
chromosome_1	phytozomev13	CDS	2158722	2159216	.	-	2	ID=Cre01.g011800.t1.1.v5.5.CDS.8;Parent=Cre01.g011800.t1.1.v5.5;pacid=30788849
chromosome_1	phytozomev13	exon	2159364	2159622	.	-	.	ID=Cre01.g011800.t1.1.v5.5.exon.8;Parent=Cre01.g011800.t1.1.v5.5;pacid=30788849
chromosome_1	phytozomev13	CDS	2159364	2159622	.	-	0	ID=Cre01.g011800.t1.1.v5.5.CDS.7;Parent=Cre01.g011800.t1.1.v5.5;pacid=30788849
chromosome_1	phytozomev13	exon	2160018	2160101	.	-	.	ID=Cre01.g011800.t1.1.v5.5.exon.7;Parent=Cre01.g011800.t1.1.v5.5;pacid=30788849
chromosome_1	phytozomev13	CDS	2160018	2160101	.	-	0	ID=Cre01.g011800.t1.1.v5.5.CDS.6;Parent=Cre01.g011800.t1.1.v5.5;pacid=30788849
chromosome_1	phytozomev13	exon	2160386	2160567	.	-	.	ID=Cre01.g011800.t1.1.v5.5.exon.6;Parent=Cre01.g011800.t1.1.v5.5;pacid=30788849
chromosome_1	phytozomev13	CDS	2160386	2160567	.	-	2	ID=Cre01.g011800.t1.1.v5.5.CDS.5;Parent=Cre01.g011800.t1.1.v5.5;pacid=30788849
chromosome_1	phytozomev13	exon	2160883	2160985	.	-	.	ID=Cre01.g011800.t1.1.v5.5.exon.5;Parent=Cre01.g011800.t1.1.v5.5;pacid=30788849
chromosome_1	phytozomev13	CDS	2160883	2160985	.	-	0	ID=Cre01.g011800.t1.1.v5.5.CDS.4;Parent=Cre01.g011800.t1.1.v5.5;pacid=30788849
chromosome_1	phytozomev13	exon	2161222	2161299	.	-	.	ID=Cre01.g011800.t1.1.v5.5.exon.4;Parent=Cre01.g011800.t1.1.v5.5;pacid=30788849
chromosome_1	phytozomev13	CDS	2161222	2161299	.	-	0	ID=Cre01.g011800.t1.1.v5.5.CDS.3;Parent=Cre01.g011800.t1.1.v5.5;pacid=30788849
chromosome_1	phytozomev13	exon	2161542	2161727	.	-	.	ID=Cre01.g011800.t1.1.v5.5.exon.3;Parent=Cre01.g011800.t1.1.v5.5;pacid=30788849
chromosome_1	phytozomev13	CDS	2161542	2161727	.	-	0	ID=Cre01.g011800.t1.1.v5.5.CDS.2;Parent=Cre01.g011800.t1.1.v5.5;pacid=30788849
chromosome_1	phytozomev13	CDS	2161883	2162083	.	-	0	ID=Cre01.g011800.t1.1.v5.5.CDS.1;Parent=Cre01.g011800.t1.1.v5.5;pacid=30788849
chromosome_1	phytozomev13	exon	2161883	2162310	.	-	.	ID=Cre01.g011800.t1.1.v5.5.exon.2;Parent=Cre01.g011800.t1.1.v5.5;pacid=30788849
chromosome_1	phytozomev13	five_prime_UTR	2162084	2162310	.	-	.	ID=Cre01.g011800.t1.1.v5.5.five_prime_UTR.2;Parent=Cre01.g011800.t1.1.v5.5;pacid=30788849
chromosome_1	phytozomev13	exon	2162667	2162875	.	-	.	ID=Cre01.g011800.t1.1.v5.5.exon.1;Parent=Cre01.g011800.t1.1.v5.5;pacid=30788849
chromosome_1	phytozomev13	five_prime_UTR	2162667	2162875	.	-	.	ID=Cre01.g011800.t1.1.v5.5.five_prime_UTR.1;Parent=Cre01.g011800.t1.1.v5.5;pacid=30788849
###
chromosome_1	phytozomev13	gene	2162976	2172857	.	+	.	ID=Cre01.g011850.v5.5;Name=Cre01.g011850
chromosome_1	phytozomev13	mRNA	2162976	2172857	.	+	.	ID=Cre01.g011850.t1.1.v5.5;Parent=Cre01.g011850.v5.5;Name=Cre01.g011850.t1.1;pacid=30789652;longest=1
chromosome_1	phytozomev13	exon	2162976	2163333	.	+	.	ID=Cre01.g011850.t1.1.v5.5.exon.1;Parent=Cre01.g011850.t1.1.v5.5;pacid=30789652
chromosome_1	phytozomev13	five_prime_UTR	2162976	2163333	.	+	.	ID=Cre01.g011850.t1.1.v5.5.five_prime_UTR.1;Parent=Cre01.g011850.t1.1.v5.5;pacid=30789652
chromosome_1	phytozomev13	exon	2163648	2163689	.	+	.	ID=Cre01.g011850.t1.1.v5.5.exon.2;Parent=Cre01.g011850.t1.1.v5.5;pacid=30789652
chromosome_1	phytozomev13	five_prime_UTR	2163648	2163689	.	+	.	ID=Cre01.g011850.t1.1.v5.5.five_prime_UTR.2;Parent=Cre01.g011850.t1.1.v5.5;pacid=30789652
chromosome_1	phytozomev13	five_prime_UTR	2164006	2164178	.	+	.	ID=Cre01.g011850.t1.1.v5.5.five_prime_UTR.3;Parent=Cre01.g011850.t1.1.v5.5;pacid=30789652
chromosome_1	phytozomev13	exon	2164006	2164454	.	+	.	ID=Cre01.g011850.t1.1.v5.5.exon.3;Parent=Cre01.g011850.t1.1.v5.5;pacid=30789652
chromosome_1	phytozomev13	CDS	2164179	2164454	.	+	0	ID=Cre01.g011850.t1.1.v5.5.CDS.1;Parent=Cre01.g011850.t1.1.v5.5;pacid=30789652
chromosome_1	phytozomev13	exon	2164618	2164803	.	+	.	ID=Cre01.g011850.t1.1.v5.5.exon.4;Parent=Cre01.g011850.t1.1.v5.5;pacid=30789652
chromosome_1	phytozomev13	CDS	2164618	2164803	.	+	0	ID=Cre01.g011850.t1.1.v5.5.CDS.2;Parent=Cre01.g011850.t1.1.v5.5;pacid=30789652
chromosome_1	phytozomev13	exon	2164983	2165060	.	+	.	ID=Cre01.g011850.t1.1.v5.5.exon.5;Parent=Cre01.g011850.t1.1.v5.5;pacid=30789652
chromosome_1	phytozomev13	CDS	2164983	2165060	.	+	0	ID=Cre01.g011850.t1.1.v5.5.CDS.3;Parent=Cre01.g011850.t1.1.v5.5;pacid=30789652
chromosome_1	phytozomev13	exon	2165263	2165362	.	+	.	ID=Cre01.g011850.t1.1.v5.5.exon.6;Parent=Cre01.g011850.t1.1.v5.5;pacid=30789652
chromosome_1	phytozomev13	CDS	2165263	2165362	.	+	0	ID=Cre01.g011850.t1.1.v5.5.CDS.4;Parent=Cre01.g011850.t1.1.v5.5;pacid=30789652
chromosome_1	phytozomev13	exon	2165591	2165772	.	+	.	ID=Cre01.g011850.t1.1.v5.5.exon.7;Parent=Cre01.g011850.t1.1.v5.5;pacid=30789652
chromosome_1	phytozomev13	CDS	2165591	2165772	.	+	2	ID=Cre01.g011850.t1.1.v5.5.CDS.5;Parent=Cre01.g011850.t1.1.v5.5;pacid=30789652
chromosome_1	phytozomev13	exon	2166133	2166216	.	+	.	ID=Cre01.g011850.t1.1.v5.5.exon.8;Parent=Cre01.g011850.t1.1.v5.5;pacid=30789652
chromosome_1	phytozomev13	CDS	2166133	2166216	.	+	0	ID=Cre01.g011850.t1.1.v5.5.CDS.6;Parent=Cre01.g011850.t1.1.v5.5;pacid=30789652
chromosome_1	phytozomev13	exon	2166939	2167224	.	+	.	ID=Cre01.g011850.t1.1.v5.5.exon.9;Parent=Cre01.g011850.t1.1.v5.5;pacid=30789652
chromosome_1	phytozomev13	CDS	2166939	2167224	.	+	0	ID=Cre01.g011850.t1.1.v5.5.CDS.7;Parent=Cre01.g011850.t1.1.v5.5;pacid=30789652
chromosome_1	phytozomev13	exon	2167560	2168060	.	+	.	ID=Cre01.g011850.t1.1.v5.5.exon.10;Parent=Cre01.g011850.t1.1.v5.5;pacid=30789652
chromosome_1	phytozomev13	CDS	2167560	2168060	.	+	2	ID=Cre01.g011850.t1.1.v5.5.CDS.8;Parent=Cre01.g011850.t1.1.v5.5;pacid=30789652
chromosome_1	phytozomev13	exon	2168198	2168244	.	+	.	ID=Cre01.g011850.t1.1.v5.5.exon.11;Parent=Cre01.g011850.t1.1.v5.5;pacid=30789652
chromosome_1	phytozomev13	CDS	2168198	2168244	.	+	2	ID=Cre01.g011850.t1.1.v5.5.CDS.9;Parent=Cre01.g011850.t1.1.v5.5;pacid=30789652
chromosome_1	phytozomev13	exon	2168440	2168560	.	+	.	ID=Cre01.g011850.t1.1.v5.5.exon.12;Parent=Cre01.g011850.t1.1.v5.5;pacid=30789652
chromosome_1	phytozomev13	CDS	2168440	2168560	.	+	0	ID=Cre01.g011850.t1.1.v5.5.CDS.10;Parent=Cre01.g011850.t1.1.v5.5;pacid=30789652
chromosome_1	phytozomev13	exon	2168706	2170152	.	+	.	ID=Cre01.g011850.t1.1.v5.5.exon.13;Parent=Cre01.g011850.t1.1.v5.5;pacid=30789652
chromosome_1	phytozomev13	CDS	2168706	2170152	.	+	2	ID=Cre01.g011850.t1.1.v5.5.CDS.11;Parent=Cre01.g011850.t1.1.v5.5;pacid=30789652
chromosome_1	phytozomev13	exon	2170282	2170447	.	+	.	ID=Cre01.g011850.t1.1.v5.5.exon.14;Parent=Cre01.g011850.t1.1.v5.5;pacid=30789652
chromosome_1	phytozomev13	CDS	2170282	2170447	.	+	1	ID=Cre01.g011850.t1.1.v5.5.CDS.12;Parent=Cre01.g011850.t1.1.v5.5;pacid=30789652
chromosome_1	phytozomev13	exon	2170582	2170656	.	+	.	ID=Cre01.g011850.t1.1.v5.5.exon.15;Parent=Cre01.g011850.t1.1.v5.5;pacid=30789652
chromosome_1	phytozomev13	CDS	2170582	2170656	.	+	0	ID=Cre01.g011850.t1.1.v5.5.CDS.13;Parent=Cre01.g011850.t1.1.v5.5;pacid=30789652
chromosome_1	phytozomev13	exon	2170822	2170878	.	+	.	ID=Cre01.g011850.t1.1.v5.5.exon.16;Parent=Cre01.g011850.t1.1.v5.5;pacid=30789652
chromosome_1	phytozomev13	CDS	2170822	2170878	.	+	0	ID=Cre01.g011850.t1.1.v5.5.CDS.14;Parent=Cre01.g011850.t1.1.v5.5;pacid=30789652
chromosome_1	phytozomev13	exon	2171022	2171222	.	+	.	ID=Cre01.g011850.t1.1.v5.5.exon.17;Parent=Cre01.g011850.t1.1.v5.5;pacid=30789652
chromosome_1	phytozomev13	CDS	2171022	2171222	.	+	0	ID=Cre01.g011850.t1.1.v5.5.CDS.15;Parent=Cre01.g011850.t1.1.v5.5;pacid=30789652
chromosome_1	phytozomev13	CDS	2171311	2171487	.	+	0	ID=Cre01.g011850.t1.1.v5.5.CDS.16;Parent=Cre01.g011850.t1.1.v5.5;pacid=30789652
chromosome_1	phytozomev13	exon	2171311	2172857	.	+	.	ID=Cre01.g011850.t1.1.v5.5.exon.18;Parent=Cre01.g011850.t1.1.v5.5;pacid=30789652
chromosome_1	phytozomev13	three_prime_UTR	2171488	2172857	.	+	.	ID=Cre01.g011850.t1.1.v5.5.three_prime_UTR.1;Parent=Cre01.g011850.t1.1.v5.5;pacid=30789652
chromosome_1	phytozomev13	mRNA	2163496	2172857	.	+	.	ID=Cre01.g011850.t2.1.v5.5;Parent=Cre01.g011850.v5.5;Name=Cre01.g011850.t2.1;pacid=30789651;longest=0
chromosome_1	phytozomev13	exon	2163496	2163689	.	+	.	ID=Cre01.g011850.t2.1.v5.5.exon.1;Parent=Cre01.g011850.t2.1.v5.5;pacid=30789651
chromosome_1	phytozomev13	five_prime_UTR	2163496	2163689	.	+	.	ID=Cre01.g011850.t2.1.v5.5.five_prime_UTR.1;Parent=Cre01.g011850.t2.1.v5.5;pacid=30789651
chromosome_1	phytozomev13	five_prime_UTR	2164010	2164178	.	+	.	ID=Cre01.g011850.t2.1.v5.5.five_prime_UTR.2;Parent=Cre01.g011850.t2.1.v5.5;pacid=30789651
chromosome_1	phytozomev13	exon	2164010	2164454	.	+	.	ID=Cre01.g011850.t2.1.v5.5.exon.2;Parent=Cre01.g011850.t2.1.v5.5;pacid=30789651
chromosome_1	phytozomev13	CDS	2164179	2164454	.	+	0	ID=Cre01.g011850.t2.1.v5.5.CDS.1;Parent=Cre01.g011850.t2.1.v5.5;pacid=30789651
chromosome_1	phytozomev13	exon	2164618	2164803	.	+	.	ID=Cre01.g011850.t2.1.v5.5.exon.3;Parent=Cre01.g011850.t2.1.v5.5;pacid=30789651
chromosome_1	phytozomev13	CDS	2164618	2164803	.	+	0	ID=Cre01.g011850.t2.1.v5.5.CDS.2;Parent=Cre01.g011850.t2.1.v5.5;pacid=30789651
chromosome_1	phytozomev13	exon	2164983	2165060	.	+	.	ID=Cre01.g011850.t2.1.v5.5.exon.4;Parent=Cre01.g011850.t2.1.v5.5;pacid=30789651
chromosome_1	phytozomev13	CDS	2164983	2165060	.	+	0	ID=Cre01.g011850.t2.1.v5.5.CDS.3;Parent=Cre01.g011850.t2.1.v5.5;pacid=30789651
chromosome_1	phytozomev13	exon	2165263	2165362	.	+	.	ID=Cre01.g011850.t2.1.v5.5.exon.5;Parent=Cre01.g011850.t2.1.v5.5;pacid=30789651
chromosome_1	phytozomev13	CDS	2165263	2165362	.	+	0	ID=Cre01.g011850.t2.1.v5.5.CDS.4;Parent=Cre01.g011850.t2.1.v5.5;pacid=30789651
chromosome_1	phytozomev13	exon	2165591	2165772	.	+	.	ID=Cre01.g011850.t2.1.v5.5.exon.6;Parent=Cre01.g011850.t2.1.v5.5;pacid=30789651
chromosome_1	phytozomev13	CDS	2165591	2165772	.	+	2	ID=Cre01.g011850.t2.1.v5.5.CDS.5;Parent=Cre01.g011850.t2.1.v5.5;pacid=30789651
chromosome_1	phytozomev13	exon	2166133	2166216	.	+	.	ID=Cre01.g011850.t2.1.v5.5.exon.7;Parent=Cre01.g011850.t2.1.v5.5;pacid=30789651
chromosome_1	phytozomev13	CDS	2166133	2166216	.	+	0	ID=Cre01.g011850.t2.1.v5.5.CDS.6;Parent=Cre01.g011850.t2.1.v5.5;pacid=30789651
chromosome_1	phytozomev13	exon	2166939	2167224	.	+	.	ID=Cre01.g011850.t2.1.v5.5.exon.8;Parent=Cre01.g011850.t2.1.v5.5;pacid=30789651
chromosome_1	phytozomev13	CDS	2166939	2167224	.	+	0	ID=Cre01.g011850.t2.1.v5.5.CDS.7;Parent=Cre01.g011850.t2.1.v5.5;pacid=30789651
chromosome_1	phytozomev13	exon	2167560	2168060	.	+	.	ID=Cre01.g011850.t2.1.v5.5.exon.9;Parent=Cre01.g011850.t2.1.v5.5;pacid=30789651
chromosome_1	phytozomev13	CDS	2167560	2168060	.	+	2	ID=Cre01.g011850.t2.1.v5.5.CDS.8;Parent=Cre01.g011850.t2.1.v5.5;pacid=30789651
chromosome_1	phytozomev13	exon	2168198	2168244	.	+	.	ID=Cre01.g011850.t2.1.v5.5.exon.10;Parent=Cre01.g011850.t2.1.v5.5;pacid=30789651
chromosome_1	phytozomev13	CDS	2168198	2168244	.	+	2	ID=Cre01.g011850.t2.1.v5.5.CDS.9;Parent=Cre01.g011850.t2.1.v5.5;pacid=30789651
chromosome_1	phytozomev13	exon	2168440	2168560	.	+	.	ID=Cre01.g011850.t2.1.v5.5.exon.11;Parent=Cre01.g011850.t2.1.v5.5;pacid=30789651
chromosome_1	phytozomev13	CDS	2168440	2168560	.	+	0	ID=Cre01.g011850.t2.1.v5.5.CDS.10;Parent=Cre01.g011850.t2.1.v5.5;pacid=30789651
chromosome_1	phytozomev13	exon	2168706	2170152	.	+	.	ID=Cre01.g011850.t2.1.v5.5.exon.12;Parent=Cre01.g011850.t2.1.v5.5;pacid=30789651
chromosome_1	phytozomev13	CDS	2168706	2170152	.	+	2	ID=Cre01.g011850.t2.1.v5.5.CDS.11;Parent=Cre01.g011850.t2.1.v5.5;pacid=30789651
chromosome_1	phytozomev13	exon	2170282	2170447	.	+	.	ID=Cre01.g011850.t2.1.v5.5.exon.13;Parent=Cre01.g011850.t2.1.v5.5;pacid=30789651
chromosome_1	phytozomev13	CDS	2170282	2170447	.	+	1	ID=Cre01.g011850.t2.1.v5.5.CDS.12;Parent=Cre01.g011850.t2.1.v5.5;pacid=30789651
chromosome_1	phytozomev13	exon	2170582	2170656	.	+	.	ID=Cre01.g011850.t2.1.v5.5.exon.14;Parent=Cre01.g011850.t2.1.v5.5;pacid=30789651
chromosome_1	phytozomev13	CDS	2170582	2170656	.	+	0	ID=Cre01.g011850.t2.1.v5.5.CDS.13;Parent=Cre01.g011850.t2.1.v5.5;pacid=30789651
chromosome_1	phytozomev13	exon	2170822	2170878	.	+	.	ID=Cre01.g011850.t2.1.v5.5.exon.15;Parent=Cre01.g011850.t2.1.v5.5;pacid=30789651
chromosome_1	phytozomev13	CDS	2170822	2170878	.	+	0	ID=Cre01.g011850.t2.1.v5.5.CDS.14;Parent=Cre01.g011850.t2.1.v5.5;pacid=30789651
chromosome_1	phytozomev13	exon	2171022	2171222	.	+	.	ID=Cre01.g011850.t2.1.v5.5.exon.16;Parent=Cre01.g011850.t2.1.v5.5;pacid=30789651
chromosome_1	phytozomev13	CDS	2171022	2171222	.	+	0	ID=Cre01.g011850.t2.1.v5.5.CDS.15;Parent=Cre01.g011850.t2.1.v5.5;pacid=30789651
chromosome_1	phytozomev13	CDS	2171311	2171487	.	+	0	ID=Cre01.g011850.t2.1.v5.5.CDS.16;Parent=Cre01.g011850.t2.1.v5.5;pacid=30789651
chromosome_1	phytozomev13	exon	2171311	2172857	.	+	.	ID=Cre01.g011850.t2.1.v5.5.exon.17;Parent=Cre01.g011850.t2.1.v5.5;pacid=30789651
chromosome_1	phytozomev13	three_prime_UTR	2171488	2172857	.	+	.	ID=Cre01.g011850.t2.1.v5.5.three_prime_UTR.1;Parent=Cre01.g011850.t2.1.v5.5;pacid=30789651
###
chromosome_1	phytozomev13	gene	2173628	2182977	.	-	.	ID=Cre01.g011901.v5.5;Name=Cre01.g011901
chromosome_1	phytozomev13	mRNA	2173628	2182977	.	-	.	ID=Cre01.g011901.t1.1.v5.5;Parent=Cre01.g011901.v5.5;Name=Cre01.g011901.t1.1;pacid=30788706;longest=1;geneName=ARS7
chromosome_1	phytozomev13	three_prime_UTR	2173628	2174985	.	-	.	ID=Cre01.g011901.t1.1.v5.5.three_prime_UTR.1;Parent=Cre01.g011901.t1.1.v5.5;pacid=30788706
chromosome_1	phytozomev13	exon	2173628	2175132	.	-	.	ID=Cre01.g011901.t1.1.v5.5.exon.17;Parent=Cre01.g011901.t1.1.v5.5;pacid=30788706
chromosome_1	phytozomev13	CDS	2174986	2175132	.	-	0	ID=Cre01.g011901.t1.1.v5.5.CDS.17;Parent=Cre01.g011901.t1.1.v5.5;pacid=30788706
chromosome_1	phytozomev13	exon	2175442	2175577	.	-	.	ID=Cre01.g011901.t1.1.v5.5.exon.16;Parent=Cre01.g011901.t1.1.v5.5;pacid=30788706
chromosome_1	phytozomev13	CDS	2175442	2175577	.	-	1	ID=Cre01.g011901.t1.1.v5.5.CDS.16;Parent=Cre01.g011901.t1.1.v5.5;pacid=30788706
chromosome_1	phytozomev13	exon	2175980	2176223	.	-	.	ID=Cre01.g011901.t1.1.v5.5.exon.15;Parent=Cre01.g011901.t1.1.v5.5;pacid=30788706
chromosome_1	phytozomev13	CDS	2175980	2176223	.	-	2	ID=Cre01.g011901.t1.1.v5.5.CDS.15;Parent=Cre01.g011901.t1.1.v5.5;pacid=30788706
chromosome_1	phytozomev13	exon	2176424	2177432	.	-	.	ID=Cre01.g011901.t1.1.v5.5.exon.14;Parent=Cre01.g011901.t1.1.v5.5;pacid=30788706
chromosome_1	phytozomev13	CDS	2176424	2177432	.	-	0	ID=Cre01.g011901.t1.1.v5.5.CDS.14;Parent=Cre01.g011901.t1.1.v5.5;pacid=30788706
chromosome_1	phytozomev13	exon	2177534	2177653	.	-	.	ID=Cre01.g011901.t1.1.v5.5.exon.13;Parent=Cre01.g011901.t1.1.v5.5;pacid=30788706
chromosome_1	phytozomev13	CDS	2177534	2177653	.	-	0	ID=Cre01.g011901.t1.1.v5.5.CDS.13;Parent=Cre01.g011901.t1.1.v5.5;pacid=30788706
chromosome_1	phytozomev13	exon	2177775	2178748	.	-	.	ID=Cre01.g011901.t1.1.v5.5.exon.12;Parent=Cre01.g011901.t1.1.v5.5;pacid=30788706
chromosome_1	phytozomev13	CDS	2177775	2178748	.	-	2	ID=Cre01.g011901.t1.1.v5.5.CDS.12;Parent=Cre01.g011901.t1.1.v5.5;pacid=30788706
chromosome_1	phytozomev13	exon	2178917	2178974	.	-	.	ID=Cre01.g011901.t1.1.v5.5.exon.11;Parent=Cre01.g011901.t1.1.v5.5;pacid=30788706
chromosome_1	phytozomev13	CDS	2178917	2178974	.	-	0	ID=Cre01.g011901.t1.1.v5.5.CDS.11;Parent=Cre01.g011901.t1.1.v5.5;pacid=30788706
chromosome_1	phytozomev13	exon	2179131	2179236	.	-	.	ID=Cre01.g011901.t1.1.v5.5.exon.10;Parent=Cre01.g011901.t1.1.v5.5;pacid=30788706
chromosome_1	phytozomev13	CDS	2179131	2179236	.	-	1	ID=Cre01.g011901.t1.1.v5.5.CDS.10;Parent=Cre01.g011901.t1.1.v5.5;pacid=30788706
chromosome_1	phytozomev13	exon	2179499	2179562	.	-	.	ID=Cre01.g011901.t1.1.v5.5.exon.9;Parent=Cre01.g011901.t1.1.v5.5;pacid=30788706
chromosome_1	phytozomev13	CDS	2179499	2179562	.	-	2	ID=Cre01.g011901.t1.1.v5.5.CDS.9;Parent=Cre01.g011901.t1.1.v5.5;pacid=30788706
chromosome_1	phytozomev13	exon	2179828	2179987	.	-	.	ID=Cre01.g011901.t1.1.v5.5.exon.8;Parent=Cre01.g011901.t1.1.v5.5;pacid=30788706
chromosome_1	phytozomev13	CDS	2179828	2179987	.	-	0	ID=Cre01.g011901.t1.1.v5.5.CDS.8;Parent=Cre01.g011901.t1.1.v5.5;pacid=30788706
chromosome_1	phytozomev13	exon	2180308	2180443	.	-	.	ID=Cre01.g011901.t1.1.v5.5.exon.7;Parent=Cre01.g011901.t1.1.v5.5;pacid=30788706
chromosome_1	phytozomev13	CDS	2180308	2180443	.	-	1	ID=Cre01.g011901.t1.1.v5.5.CDS.7;Parent=Cre01.g011901.t1.1.v5.5;pacid=30788706
chromosome_1	phytozomev13	exon	2180690	2180799	.	-	.	ID=Cre01.g011901.t1.1.v5.5.exon.6;Parent=Cre01.g011901.t1.1.v5.5;pacid=30788706
chromosome_1	phytozomev13	CDS	2180690	2180799	.	-	0	ID=Cre01.g011901.t1.1.v5.5.CDS.6;Parent=Cre01.g011901.t1.1.v5.5;pacid=30788706
chromosome_1	phytozomev13	exon	2180990	2181061	.	-	.	ID=Cre01.g011901.t1.1.v5.5.exon.5;Parent=Cre01.g011901.t1.1.v5.5;pacid=30788706
chromosome_1	phytozomev13	CDS	2180990	2181061	.	-	0	ID=Cre01.g011901.t1.1.v5.5.CDS.5;Parent=Cre01.g011901.t1.1.v5.5;pacid=30788706
chromosome_1	phytozomev13	exon	2181182	2181248	.	-	.	ID=Cre01.g011901.t1.1.v5.5.exon.4;Parent=Cre01.g011901.t1.1.v5.5;pacid=30788706
chromosome_1	phytozomev13	CDS	2181182	2181248	.	-	1	ID=Cre01.g011901.t1.1.v5.5.CDS.4;Parent=Cre01.g011901.t1.1.v5.5;pacid=30788706
chromosome_1	phytozomev13	exon	2181474	2181537	.	-	.	ID=Cre01.g011901.t1.1.v5.5.exon.3;Parent=Cre01.g011901.t1.1.v5.5;pacid=30788706
chromosome_1	phytozomev13	CDS	2181474	2181537	.	-	2	ID=Cre01.g011901.t1.1.v5.5.CDS.3;Parent=Cre01.g011901.t1.1.v5.5;pacid=30788706
chromosome_1	phytozomev13	exon	2181736	2181895	.	-	.	ID=Cre01.g011901.t1.1.v5.5.exon.2;Parent=Cre01.g011901.t1.1.v5.5;pacid=30788706
chromosome_1	phytozomev13	CDS	2181736	2181895	.	-	0	ID=Cre01.g011901.t1.1.v5.5.CDS.2;Parent=Cre01.g011901.t1.1.v5.5;pacid=30788706
chromosome_1	phytozomev13	CDS	2182079	2182927	.	-	0	ID=Cre01.g011901.t1.1.v5.5.CDS.1;Parent=Cre01.g011901.t1.1.v5.5;pacid=30788706
chromosome_1	phytozomev13	exon	2182079	2182977	.	-	.	ID=Cre01.g011901.t1.1.v5.5.exon.1;Parent=Cre01.g011901.t1.1.v5.5;pacid=30788706
chromosome_1	phytozomev13	five_prime_UTR	2182928	2182977	.	-	.	ID=Cre01.g011901.t1.1.v5.5.five_prime_UTR.1;Parent=Cre01.g011901.t1.1.v5.5;pacid=30788706
###
chromosome_1	phytozomev13	gene	2183151	2191427	.	-	.	ID=Cre01.g011950.v5.5;Name=Cre01.g011950
chromosome_1	phytozomev13	mRNA	2183151	2191427	.	-	.	ID=Cre01.g011950.t1.1.v5.5;Parent=Cre01.g011950.v5.5;Name=Cre01.g011950.t1.1;pacid=30789478;longest=1
chromosome_1	phytozomev13	three_prime_UTR	2183151	2183728	.	-	.	ID=Cre01.g011950.t1.1.v5.5.three_prime_UTR.1;Parent=Cre01.g011950.t1.1.v5.5;pacid=30789478
chromosome_1	phytozomev13	exon	2183151	2183858	.	-	.	ID=Cre01.g011950.t1.1.v5.5.exon.7;Parent=Cre01.g011950.t1.1.v5.5;pacid=30789478
chromosome_1	phytozomev13	CDS	2183729	2183858	.	-	1	ID=Cre01.g011950.t1.1.v5.5.CDS.7;Parent=Cre01.g011950.t1.1.v5.5;pacid=30789478
chromosome_1	phytozomev13	exon	2183997	2184127	.	-	.	ID=Cre01.g011950.t1.1.v5.5.exon.6;Parent=Cre01.g011950.t1.1.v5.5;pacid=30789478
chromosome_1	phytozomev13	CDS	2183997	2184127	.	-	0	ID=Cre01.g011950.t1.1.v5.5.CDS.6;Parent=Cre01.g011950.t1.1.v5.5;pacid=30789478
chromosome_1	phytozomev13	exon	2184440	2184630	.	-	.	ID=Cre01.g011950.t1.1.v5.5.exon.5;Parent=Cre01.g011950.t1.1.v5.5;pacid=30789478
chromosome_1	phytozomev13	CDS	2184440	2184630	.	-	2	ID=Cre01.g011950.t1.1.v5.5.CDS.5;Parent=Cre01.g011950.t1.1.v5.5;pacid=30789478
chromosome_1	phytozomev13	exon	2184890	2187102	.	-	.	ID=Cre01.g011950.t1.1.v5.5.exon.4;Parent=Cre01.g011950.t1.1.v5.5;pacid=30789478
chromosome_1	phytozomev13	CDS	2184890	2187102	.	-	1	ID=Cre01.g011950.t1.1.v5.5.CDS.4;Parent=Cre01.g011950.t1.1.v5.5;pacid=30789478
chromosome_1	phytozomev13	exon	2187309	2187438	.	-	.	ID=Cre01.g011950.t1.1.v5.5.exon.3;Parent=Cre01.g011950.t1.1.v5.5;pacid=30789478
chromosome_1	phytozomev13	CDS	2187309	2187438	.	-	2	ID=Cre01.g011950.t1.1.v5.5.CDS.3;Parent=Cre01.g011950.t1.1.v5.5;pacid=30789478
chromosome_1	phytozomev13	exon	2187618	2190888	.	-	.	ID=Cre01.g011950.t1.1.v5.5.exon.2;Parent=Cre01.g011950.t1.1.v5.5;pacid=30789478
chromosome_1	phytozomev13	CDS	2187618	2190888	.	-	0	ID=Cre01.g011950.t1.1.v5.5.CDS.2;Parent=Cre01.g011950.t1.1.v5.5;pacid=30789478
chromosome_1	phytozomev13	CDS	2191018	2191251	.	-	0	ID=Cre01.g011950.t1.1.v5.5.CDS.1;Parent=Cre01.g011950.t1.1.v5.5;pacid=30789478
chromosome_1	phytozomev13	exon	2191018	2191427	.	-	.	ID=Cre01.g011950.t1.1.v5.5.exon.1;Parent=Cre01.g011950.t1.1.v5.5;pacid=30789478
chromosome_1	phytozomev13	five_prime_UTR	2191252	2191427	.	-	.	ID=Cre01.g011950.t1.1.v5.5.five_prime_UTR.1;Parent=Cre01.g011950.t1.1.v5.5;pacid=30789478
###
chromosome_1	phytozomev13	gene	2191568	2203219	.	+	.	ID=Cre01.g012000.v5.5;Name=Cre01.g012000
chromosome_1	phytozomev13	mRNA	2191568	2203219	.	+	.	ID=Cre01.g012000.t1.1.v5.5;Parent=Cre01.g012000.v5.5;Name=Cre01.g012000.t1.1;pacid=30788820;longest=1
chromosome_1	phytozomev13	five_prime_UTR	2191568	2191761	.	+	.	ID=Cre01.g012000.t1.1.v5.5.five_prime_UTR.1;Parent=Cre01.g012000.t1.1.v5.5;pacid=30788820
chromosome_1	phytozomev13	exon	2191568	2195353	.	+	.	ID=Cre01.g012000.t1.1.v5.5.exon.1;Parent=Cre01.g012000.t1.1.v5.5;pacid=30788820
chromosome_1	phytozomev13	CDS	2191762	2195353	.	+	0	ID=Cre01.g012000.t1.1.v5.5.CDS.1;Parent=Cre01.g012000.t1.1.v5.5;pacid=30788820
chromosome_1	phytozomev13	exon	2195538	2201384	.	+	.	ID=Cre01.g012000.t1.1.v5.5.exon.2;Parent=Cre01.g012000.t1.1.v5.5;pacid=30788820
chromosome_1	phytozomev13	CDS	2195538	2201384	.	+	2	ID=Cre01.g012000.t1.1.v5.5.CDS.2;Parent=Cre01.g012000.t1.1.v5.5;pacid=30788820
chromosome_1	phytozomev13	exon	2201616	2201770	.	+	.	ID=Cre01.g012000.t1.1.v5.5.exon.3;Parent=Cre01.g012000.t1.1.v5.5;pacid=30788820
chromosome_1	phytozomev13	CDS	2201616	2201770	.	+	2	ID=Cre01.g012000.t1.1.v5.5.CDS.3;Parent=Cre01.g012000.t1.1.v5.5;pacid=30788820
chromosome_1	phytozomev13	exon	2201913	2202073	.	+	.	ID=Cre01.g012000.t1.1.v5.5.exon.4;Parent=Cre01.g012000.t1.1.v5.5;pacid=30788820
chromosome_1	phytozomev13	CDS	2201913	2202073	.	+	0	ID=Cre01.g012000.t1.1.v5.5.CDS.4;Parent=Cre01.g012000.t1.1.v5.5;pacid=30788820
chromosome_1	phytozomev13	CDS	2202430	2202595	.	+	1	ID=Cre01.g012000.t1.1.v5.5.CDS.5;Parent=Cre01.g012000.t1.1.v5.5;pacid=30788820
chromosome_1	phytozomev13	exon	2202430	2203219	.	+	.	ID=Cre01.g012000.t1.1.v5.5.exon.5;Parent=Cre01.g012000.t1.1.v5.5;pacid=30788820
chromosome_1	phytozomev13	three_prime_UTR	2202596	2203219	.	+	.	ID=Cre01.g012000.t1.1.v5.5.three_prime_UTR.1;Parent=Cre01.g012000.t1.1.v5.5;pacid=30788820
###
chromosome_1	phytozomev13	gene	2203358	2207939	.	+	.	ID=Cre01.g012050.v5.5;Name=Cre01.g012050
chromosome_1	phytozomev13	mRNA	2203358	2207939	.	+	.	ID=Cre01.g012050.t1.2.v5.5;Parent=Cre01.g012050.v5.5;Name=Cre01.g012050.t1.2;pacid=30789443;longest=1;geneName=NAR1.6
chromosome_1	phytozomev13	five_prime_UTR	2203358	2204005	.	+	.	ID=Cre01.g012050.t1.2.v5.5.five_prime_UTR.1;Parent=Cre01.g012050.t1.2.v5.5;pacid=30789443
chromosome_1	phytozomev13	exon	2203358	2204101	.	+	.	ID=Cre01.g012050.t1.2.v5.5.exon.1;Parent=Cre01.g012050.t1.2.v5.5;pacid=30789443
chromosome_1	phytozomev13	CDS	2204006	2204101	.	+	0	ID=Cre01.g012050.t1.2.v5.5.CDS.1;Parent=Cre01.g012050.t1.2.v5.5;pacid=30789443
chromosome_1	phytozomev13	exon	2204185	2204220	.	+	.	ID=Cre01.g012050.t1.2.v5.5.exon.2;Parent=Cre01.g012050.t1.2.v5.5;pacid=30789443
chromosome_1	phytozomev13	CDS	2204185	2204220	.	+	0	ID=Cre01.g012050.t1.2.v5.5.CDS.2;Parent=Cre01.g012050.t1.2.v5.5;pacid=30789443
chromosome_1	phytozomev13	exon	2204456	2204537	.	+	.	ID=Cre01.g012050.t1.2.v5.5.exon.3;Parent=Cre01.g012050.t1.2.v5.5;pacid=30789443
chromosome_1	phytozomev13	CDS	2204456	2204537	.	+	0	ID=Cre01.g012050.t1.2.v5.5.CDS.3;Parent=Cre01.g012050.t1.2.v5.5;pacid=30789443
chromosome_1	phytozomev13	exon	2204806	2205054	.	+	.	ID=Cre01.g012050.t1.2.v5.5.exon.4;Parent=Cre01.g012050.t1.2.v5.5;pacid=30789443
chromosome_1	phytozomev13	CDS	2204806	2205054	.	+	2	ID=Cre01.g012050.t1.2.v5.5.CDS.4;Parent=Cre01.g012050.t1.2.v5.5;pacid=30789443
chromosome_1	phytozomev13	exon	2205426	2205613	.	+	.	ID=Cre01.g012050.t1.2.v5.5.exon.5;Parent=Cre01.g012050.t1.2.v5.5;pacid=30789443
chromosome_1	phytozomev13	CDS	2205426	2205613	.	+	2	ID=Cre01.g012050.t1.2.v5.5.CDS.5;Parent=Cre01.g012050.t1.2.v5.5;pacid=30789443
chromosome_1	phytozomev13	exon	2205795	2205878	.	+	.	ID=Cre01.g012050.t1.2.v5.5.exon.6;Parent=Cre01.g012050.t1.2.v5.5;pacid=30789443
chromosome_1	phytozomev13	CDS	2205795	2205878	.	+	0	ID=Cre01.g012050.t1.2.v5.5.CDS.6;Parent=Cre01.g012050.t1.2.v5.5;pacid=30789443
chromosome_1	phytozomev13	exon	2206054	2206217	.	+	.	ID=Cre01.g012050.t1.2.v5.5.exon.7;Parent=Cre01.g012050.t1.2.v5.5;pacid=30789443
chromosome_1	phytozomev13	CDS	2206054	2206217	.	+	0	ID=Cre01.g012050.t1.2.v5.5.CDS.7;Parent=Cre01.g012050.t1.2.v5.5;pacid=30789443
chromosome_1	phytozomev13	exon	2206404	2206463	.	+	.	ID=Cre01.g012050.t1.2.v5.5.exon.8;Parent=Cre01.g012050.t1.2.v5.5;pacid=30789443
chromosome_1	phytozomev13	CDS	2206404	2206463	.	+	1	ID=Cre01.g012050.t1.2.v5.5.CDS.8;Parent=Cre01.g012050.t1.2.v5.5;pacid=30789443
chromosome_1	phytozomev13	CDS	2206643	2206901	.	+	1	ID=Cre01.g012050.t1.2.v5.5.CDS.9;Parent=Cre01.g012050.t1.2.v5.5;pacid=30789443
chromosome_1	phytozomev13	exon	2206643	2207939	.	+	.	ID=Cre01.g012050.t1.2.v5.5.exon.9;Parent=Cre01.g012050.t1.2.v5.5;pacid=30789443
chromosome_1	phytozomev13	three_prime_UTR	2206902	2207939	.	+	.	ID=Cre01.g012050.t1.2.v5.5.three_prime_UTR.1;Parent=Cre01.g012050.t1.2.v5.5;pacid=30789443
###
chromosome_1	phytozomev13	gene	2207988	2214979	.	+	.	ID=Cre01.g012100.v5.5;Name=Cre01.g012100
chromosome_1	phytozomev13	mRNA	2207988	2214979	.	+	.	ID=Cre01.g012100.t1.1.v5.5;Parent=Cre01.g012100.v5.5;Name=Cre01.g012100.t1.1;pacid=30789345;longest=1;geneName=ARS4
chromosome_1	phytozomev13	five_prime_UTR	2207988	2208083	.	+	.	ID=Cre01.g012100.t1.1.v5.5.five_prime_UTR.1;Parent=Cre01.g012100.t1.1.v5.5;pacid=30789345
chromosome_1	phytozomev13	exon	2207988	2208158	.	+	.	ID=Cre01.g012100.t1.1.v5.5.exon.1;Parent=Cre01.g012100.t1.1.v5.5;pacid=30789345
chromosome_1	phytozomev13	CDS	2208084	2208158	.	+	0	ID=Cre01.g012100.t1.1.v5.5.CDS.1;Parent=Cre01.g012100.t1.1.v5.5;pacid=30789345
chromosome_1	phytozomev13	exon	2208298	2208753	.	+	.	ID=Cre01.g012100.t1.1.v5.5.exon.2;Parent=Cre01.g012100.t1.1.v5.5;pacid=30789345
chromosome_1	phytozomev13	CDS	2208298	2208753	.	+	0	ID=Cre01.g012100.t1.1.v5.5.CDS.2;Parent=Cre01.g012100.t1.1.v5.5;pacid=30789345
chromosome_1	phytozomev13	exon	2208993	2209164	.	+	.	ID=Cre01.g012100.t1.1.v5.5.exon.3;Parent=Cre01.g012100.t1.1.v5.5;pacid=30789345
chromosome_1	phytozomev13	CDS	2208993	2209164	.	+	0	ID=Cre01.g012100.t1.1.v5.5.CDS.3;Parent=Cre01.g012100.t1.1.v5.5;pacid=30789345
chromosome_1	phytozomev13	exon	2209453	2209516	.	+	.	ID=Cre01.g012100.t1.1.v5.5.exon.4;Parent=Cre01.g012100.t1.1.v5.5;pacid=30789345
chromosome_1	phytozomev13	CDS	2209453	2209516	.	+	2	ID=Cre01.g012100.t1.1.v5.5.CDS.4;Parent=Cre01.g012100.t1.1.v5.5;pacid=30789345
chromosome_1	phytozomev13	exon	2209721	2209787	.	+	.	ID=Cre01.g012100.t1.1.v5.5.exon.5;Parent=Cre01.g012100.t1.1.v5.5;pacid=30789345
chromosome_1	phytozomev13	CDS	2209721	2209787	.	+	1	ID=Cre01.g012100.t1.1.v5.5.CDS.5;Parent=Cre01.g012100.t1.1.v5.5;pacid=30789345
chromosome_1	phytozomev13	exon	2210030	2210101	.	+	.	ID=Cre01.g012100.t1.1.v5.5.exon.6;Parent=Cre01.g012100.t1.1.v5.5;pacid=30789345
chromosome_1	phytozomev13	CDS	2210030	2210101	.	+	0	ID=Cre01.g012100.t1.1.v5.5.CDS.6;Parent=Cre01.g012100.t1.1.v5.5;pacid=30789345
chromosome_1	phytozomev13	exon	2210321	2210430	.	+	.	ID=Cre01.g012100.t1.1.v5.5.exon.7;Parent=Cre01.g012100.t1.1.v5.5;pacid=30789345
chromosome_1	phytozomev13	CDS	2210321	2210430	.	+	0	ID=Cre01.g012100.t1.1.v5.5.CDS.7;Parent=Cre01.g012100.t1.1.v5.5;pacid=30789345
chromosome_1	phytozomev13	exon	2210537	2210672	.	+	.	ID=Cre01.g012100.t1.1.v5.5.exon.8;Parent=Cre01.g012100.t1.1.v5.5;pacid=30789345
chromosome_1	phytozomev13	CDS	2210537	2210672	.	+	1	ID=Cre01.g012100.t1.1.v5.5.CDS.8;Parent=Cre01.g012100.t1.1.v5.5;pacid=30789345
chromosome_1	phytozomev13	exon	2210976	2211135	.	+	.	ID=Cre01.g012100.t1.1.v5.5.exon.9;Parent=Cre01.g012100.t1.1.v5.5;pacid=30789345
chromosome_1	phytozomev13	CDS	2210976	2211135	.	+	0	ID=Cre01.g012100.t1.1.v5.5.CDS.9;Parent=Cre01.g012100.t1.1.v5.5;pacid=30789345
chromosome_1	phytozomev13	exon	2211436	2211499	.	+	.	ID=Cre01.g012100.t1.1.v5.5.exon.10;Parent=Cre01.g012100.t1.1.v5.5;pacid=30789345
chromosome_1	phytozomev13	CDS	2211436	2211499	.	+	2	ID=Cre01.g012100.t1.1.v5.5.CDS.10;Parent=Cre01.g012100.t1.1.v5.5;pacid=30789345
chromosome_1	phytozomev13	exon	2211641	2211746	.	+	.	ID=Cre01.g012100.t1.1.v5.5.exon.11;Parent=Cre01.g012100.t1.1.v5.5;pacid=30789345
chromosome_1	phytozomev13	CDS	2211641	2211746	.	+	1	ID=Cre01.g012100.t1.1.v5.5.CDS.11;Parent=Cre01.g012100.t1.1.v5.5;pacid=30789345
chromosome_1	phytozomev13	exon	2211951	2212008	.	+	.	ID=Cre01.g012100.t1.1.v5.5.exon.12;Parent=Cre01.g012100.t1.1.v5.5;pacid=30789345
chromosome_1	phytozomev13	CDS	2211951	2212008	.	+	0	ID=Cre01.g012100.t1.1.v5.5.CDS.12;Parent=Cre01.g012100.t1.1.v5.5;pacid=30789345
chromosome_1	phytozomev13	exon	2212184	2212438	.	+	.	ID=Cre01.g012100.t1.1.v5.5.exon.13;Parent=Cre01.g012100.t1.1.v5.5;pacid=30789345
chromosome_1	phytozomev13	CDS	2212184	2212438	.	+	2	ID=Cre01.g012100.t1.1.v5.5.CDS.13;Parent=Cre01.g012100.t1.1.v5.5;pacid=30789345
chromosome_1	phytozomev13	exon	2212783	2212963	.	+	.	ID=Cre01.g012100.t1.1.v5.5.exon.14;Parent=Cre01.g012100.t1.1.v5.5;pacid=30789345
chromosome_1	phytozomev13	CDS	2212783	2212963	.	+	2	ID=Cre01.g012100.t1.1.v5.5.CDS.14;Parent=Cre01.g012100.t1.1.v5.5;pacid=30789345
chromosome_1	phytozomev13	exon	2213085	2213220	.	+	.	ID=Cre01.g012100.t1.1.v5.5.exon.15;Parent=Cre01.g012100.t1.1.v5.5;pacid=30789345
chromosome_1	phytozomev13	CDS	2213085	2213220	.	+	1	ID=Cre01.g012100.t1.1.v5.5.CDS.15;Parent=Cre01.g012100.t1.1.v5.5;pacid=30789345
chromosome_1	phytozomev13	exon	2213436	2213543	.	+	.	ID=Cre01.g012100.t1.1.v5.5.exon.16;Parent=Cre01.g012100.t1.1.v5.5;pacid=30789345
chromosome_1	phytozomev13	CDS	2213436	2213543	.	+	0	ID=Cre01.g012100.t1.1.v5.5.CDS.16;Parent=Cre01.g012100.t1.1.v5.5;pacid=30789345
chromosome_1	phytozomev13	CDS	2213756	2213788	.	+	0	ID=Cre01.g012100.t1.1.v5.5.CDS.17;Parent=Cre01.g012100.t1.1.v5.5;pacid=30789345
chromosome_1	phytozomev13	exon	2213756	2214979	.	+	.	ID=Cre01.g012100.t1.1.v5.5.exon.17;Parent=Cre01.g012100.t1.1.v5.5;pacid=30789345
chromosome_1	phytozomev13	three_prime_UTR	2213789	2214979	.	+	.	ID=Cre01.g012100.t1.1.v5.5.three_prime_UTR.1;Parent=Cre01.g012100.t1.1.v5.5;pacid=30789345
###
chromosome_1	phytozomev13	gene	2215028	2220779	.	+	.	ID=Cre01.g012126.v5.5;Name=Cre01.g012126
chromosome_1	phytozomev13	mRNA	2215028	2220779	.	+	.	ID=Cre01.g012126.t1.2.v5.5;Parent=Cre01.g012126.v5.5;Name=Cre01.g012126.t1.2;pacid=30788978;longest=1
chromosome_1	phytozomev13	exon	2215028	2215215	.	+	.	ID=Cre01.g012126.t1.2.v5.5.exon.1;Parent=Cre01.g012126.t1.2.v5.5;pacid=30788978
chromosome_1	phytozomev13	five_prime_UTR	2215028	2215215	.	+	.	ID=Cre01.g012126.t1.2.v5.5.five_prime_UTR.1;Parent=Cre01.g012126.t1.2.v5.5;pacid=30788978
chromosome_1	phytozomev13	exon	2215316	2215389	.	+	.	ID=Cre01.g012126.t1.2.v5.5.exon.2;Parent=Cre01.g012126.t1.2.v5.5;pacid=30788978
chromosome_1	phytozomev13	five_prime_UTR	2215316	2215389	.	+	.	ID=Cre01.g012126.t1.2.v5.5.five_prime_UTR.2;Parent=Cre01.g012126.t1.2.v5.5;pacid=30788978
chromosome_1	phytozomev13	five_prime_UTR	2215518	2215550	.	+	.	ID=Cre01.g012126.t1.2.v5.5.five_prime_UTR.3;Parent=Cre01.g012126.t1.2.v5.5;pacid=30788978
chromosome_1	phytozomev13	exon	2215518	2215677	.	+	.	ID=Cre01.g012126.t1.2.v5.5.exon.3;Parent=Cre01.g012126.t1.2.v5.5;pacid=30788978
chromosome_1	phytozomev13	CDS	2215551	2215677	.	+	0	ID=Cre01.g012126.t1.2.v5.5.CDS.1;Parent=Cre01.g012126.t1.2.v5.5;pacid=30788978
chromosome_1	phytozomev13	exon	2215867	2215930	.	+	.	ID=Cre01.g012126.t1.2.v5.5.exon.4;Parent=Cre01.g012126.t1.2.v5.5;pacid=30788978
chromosome_1	phytozomev13	CDS	2215867	2215930	.	+	2	ID=Cre01.g012126.t1.2.v5.5.CDS.2;Parent=Cre01.g012126.t1.2.v5.5;pacid=30788978
chromosome_1	phytozomev13	exon	2216252	2216390	.	+	.	ID=Cre01.g012126.t1.2.v5.5.exon.5;Parent=Cre01.g012126.t1.2.v5.5;pacid=30788978
chromosome_1	phytozomev13	CDS	2216252	2216390	.	+	1	ID=Cre01.g012126.t1.2.v5.5.CDS.3;Parent=Cre01.g012126.t1.2.v5.5;pacid=30788978
chromosome_1	phytozomev13	exon	2216723	2216832	.	+	.	ID=Cre01.g012126.t1.2.v5.5.exon.6;Parent=Cre01.g012126.t1.2.v5.5;pacid=30788978
chromosome_1	phytozomev13	CDS	2216723	2216832	.	+	0	ID=Cre01.g012126.t1.2.v5.5.CDS.4;Parent=Cre01.g012126.t1.2.v5.5;pacid=30788978
chromosome_1	phytozomev13	exon	2217030	2217165	.	+	.	ID=Cre01.g012126.t1.2.v5.5.exon.7;Parent=Cre01.g012126.t1.2.v5.5;pacid=30788978
chromosome_1	phytozomev13	CDS	2217030	2217165	.	+	1	ID=Cre01.g012126.t1.2.v5.5.CDS.5;Parent=Cre01.g012126.t1.2.v5.5;pacid=30788978
chromosome_1	phytozomev13	exon	2217310	2217469	.	+	.	ID=Cre01.g012126.t1.2.v5.5.exon.8;Parent=Cre01.g012126.t1.2.v5.5;pacid=30788978
chromosome_1	phytozomev13	CDS	2217310	2217469	.	+	0	ID=Cre01.g012126.t1.2.v5.5.CDS.6;Parent=Cre01.g012126.t1.2.v5.5;pacid=30788978
chromosome_1	phytozomev13	exon	2217688	2217751	.	+	.	ID=Cre01.g012126.t1.2.v5.5.exon.9;Parent=Cre01.g012126.t1.2.v5.5;pacid=30788978
chromosome_1	phytozomev13	CDS	2217688	2217751	.	+	2	ID=Cre01.g012126.t1.2.v5.5.CDS.7;Parent=Cre01.g012126.t1.2.v5.5;pacid=30788978
chromosome_1	phytozomev13	exon	2217998	2218103	.	+	.	ID=Cre01.g012126.t1.2.v5.5.exon.10;Parent=Cre01.g012126.t1.2.v5.5;pacid=30788978
chromosome_1	phytozomev13	CDS	2217998	2218103	.	+	1	ID=Cre01.g012126.t1.2.v5.5.CDS.8;Parent=Cre01.g012126.t1.2.v5.5;pacid=30788978
chromosome_1	phytozomev13	exon	2218350	2218407	.	+	.	ID=Cre01.g012126.t1.2.v5.5.exon.11;Parent=Cre01.g012126.t1.2.v5.5;pacid=30788978
chromosome_1	phytozomev13	CDS	2218350	2218407	.	+	0	ID=Cre01.g012126.t1.2.v5.5.CDS.9;Parent=Cre01.g012126.t1.2.v5.5;pacid=30788978
chromosome_1	phytozomev13	exon	2218668	2218857	.	+	.	ID=Cre01.g012126.t1.2.v5.5.exon.12;Parent=Cre01.g012126.t1.2.v5.5;pacid=30788978
chromosome_1	phytozomev13	CDS	2218668	2218857	.	+	2	ID=Cre01.g012126.t1.2.v5.5.CDS.10;Parent=Cre01.g012126.t1.2.v5.5;pacid=30788978
chromosome_1	phytozomev13	exon	2218989	2219077	.	+	.	ID=Cre01.g012126.t1.2.v5.5.exon.13;Parent=Cre01.g012126.t1.2.v5.5;pacid=30788978
chromosome_1	phytozomev13	CDS	2218989	2219077	.	+	1	ID=Cre01.g012126.t1.2.v5.5.CDS.11;Parent=Cre01.g012126.t1.2.v5.5;pacid=30788978
chromosome_1	phytozomev13	exon	2219218	2219413	.	+	.	ID=Cre01.g012126.t1.2.v5.5.exon.14;Parent=Cre01.g012126.t1.2.v5.5;pacid=30788978
chromosome_1	phytozomev13	CDS	2219218	2219413	.	+	2	ID=Cre01.g012126.t1.2.v5.5.CDS.12;Parent=Cre01.g012126.t1.2.v5.5;pacid=30788978
chromosome_1	phytozomev13	exon	2219738	2219873	.	+	.	ID=Cre01.g012126.t1.2.v5.5.exon.15;Parent=Cre01.g012126.t1.2.v5.5;pacid=30788978
chromosome_1	phytozomev13	CDS	2219738	2219873	.	+	1	ID=Cre01.g012126.t1.2.v5.5.CDS.13;Parent=Cre01.g012126.t1.2.v5.5;pacid=30788978
chromosome_1	phytozomev13	CDS	2220105	2220242	.	+	0	ID=Cre01.g012126.t1.2.v5.5.CDS.14;Parent=Cre01.g012126.t1.2.v5.5;pacid=30788978
chromosome_1	phytozomev13	exon	2220105	2220779	.	+	.	ID=Cre01.g012126.t1.2.v5.5.exon.16;Parent=Cre01.g012126.t1.2.v5.5;pacid=30788978
chromosome_1	phytozomev13	three_prime_UTR	2220243	2220779	.	+	.	ID=Cre01.g012126.t1.2.v5.5.three_prime_UTR.1;Parent=Cre01.g012126.t1.2.v5.5;pacid=30788978
chromosome_1	phytozomev13	mRNA	2215028	2220779	.	+	.	ID=Cre01.g012126.t2.1.v5.5;Parent=Cre01.g012126.v5.5;Name=Cre01.g012126.t2.1;pacid=30788979;longest=0
chromosome_1	phytozomev13	exon	2215028	2215215	.	+	.	ID=Cre01.g012126.t2.1.v5.5.exon.1;Parent=Cre01.g012126.t2.1.v5.5;pacid=30788979
chromosome_1	phytozomev13	five_prime_UTR	2215028	2215215	.	+	.	ID=Cre01.g012126.t2.1.v5.5.five_prime_UTR.1;Parent=Cre01.g012126.t2.1.v5.5;pacid=30788979
chromosome_1	phytozomev13	exon	2215316	2215389	.	+	.	ID=Cre01.g012126.t2.1.v5.5.exon.2;Parent=Cre01.g012126.t2.1.v5.5;pacid=30788979
chromosome_1	phytozomev13	five_prime_UTR	2215316	2215389	.	+	.	ID=Cre01.g012126.t2.1.v5.5.five_prime_UTR.2;Parent=Cre01.g012126.t2.1.v5.5;pacid=30788979
chromosome_1	phytozomev13	five_prime_UTR	2215518	2215674	.	+	.	ID=Cre01.g012126.t2.1.v5.5.five_prime_UTR.3;Parent=Cre01.g012126.t2.1.v5.5;pacid=30788979
chromosome_1	phytozomev13	exon	2215518	2215721	.	+	.	ID=Cre01.g012126.t2.1.v5.5.exon.3;Parent=Cre01.g012126.t2.1.v5.5;pacid=30788979
chromosome_1	phytozomev13	CDS	2215675	2215721	.	+	0	ID=Cre01.g012126.t2.1.v5.5.CDS.1;Parent=Cre01.g012126.t2.1.v5.5;pacid=30788979
chromosome_1	phytozomev13	exon	2216252	2216390	.	+	.	ID=Cre01.g012126.t2.1.v5.5.exon.4;Parent=Cre01.g012126.t2.1.v5.5;pacid=30788979
chromosome_1	phytozomev13	CDS	2216252	2216390	.	+	1	ID=Cre01.g012126.t2.1.v5.5.CDS.2;Parent=Cre01.g012126.t2.1.v5.5;pacid=30788979
chromosome_1	phytozomev13	exon	2216723	2216832	.	+	.	ID=Cre01.g012126.t2.1.v5.5.exon.5;Parent=Cre01.g012126.t2.1.v5.5;pacid=30788979
chromosome_1	phytozomev13	CDS	2216723	2216832	.	+	0	ID=Cre01.g012126.t2.1.v5.5.CDS.3;Parent=Cre01.g012126.t2.1.v5.5;pacid=30788979
chromosome_1	phytozomev13	exon	2217030	2217165	.	+	.	ID=Cre01.g012126.t2.1.v5.5.exon.6;Parent=Cre01.g012126.t2.1.v5.5;pacid=30788979
chromosome_1	phytozomev13	CDS	2217030	2217165	.	+	1	ID=Cre01.g012126.t2.1.v5.5.CDS.4;Parent=Cre01.g012126.t2.1.v5.5;pacid=30788979
chromosome_1	phytozomev13	exon	2217310	2217469	.	+	.	ID=Cre01.g012126.t2.1.v5.5.exon.7;Parent=Cre01.g012126.t2.1.v5.5;pacid=30788979
chromosome_1	phytozomev13	CDS	2217310	2217469	.	+	0	ID=Cre01.g012126.t2.1.v5.5.CDS.5;Parent=Cre01.g012126.t2.1.v5.5;pacid=30788979
chromosome_1	phytozomev13	exon	2217688	2217751	.	+	.	ID=Cre01.g012126.t2.1.v5.5.exon.8;Parent=Cre01.g012126.t2.1.v5.5;pacid=30788979
chromosome_1	phytozomev13	CDS	2217688	2217751	.	+	2	ID=Cre01.g012126.t2.1.v5.5.CDS.6;Parent=Cre01.g012126.t2.1.v5.5;pacid=30788979
chromosome_1	phytozomev13	exon	2217998	2218103	.	+	.	ID=Cre01.g012126.t2.1.v5.5.exon.9;Parent=Cre01.g012126.t2.1.v5.5;pacid=30788979
chromosome_1	phytozomev13	CDS	2217998	2218103	.	+	1	ID=Cre01.g012126.t2.1.v5.5.CDS.7;Parent=Cre01.g012126.t2.1.v5.5;pacid=30788979
chromosome_1	phytozomev13	exon	2218350	2218407	.	+	.	ID=Cre01.g012126.t2.1.v5.5.exon.10;Parent=Cre01.g012126.t2.1.v5.5;pacid=30788979
chromosome_1	phytozomev13	CDS	2218350	2218407	.	+	0	ID=Cre01.g012126.t2.1.v5.5.CDS.8;Parent=Cre01.g012126.t2.1.v5.5;pacid=30788979
chromosome_1	phytozomev13	exon	2218668	2218857	.	+	.	ID=Cre01.g012126.t2.1.v5.5.exon.11;Parent=Cre01.g012126.t2.1.v5.5;pacid=30788979
chromosome_1	phytozomev13	CDS	2218668	2218857	.	+	2	ID=Cre01.g012126.t2.1.v5.5.CDS.9;Parent=Cre01.g012126.t2.1.v5.5;pacid=30788979
chromosome_1	phytozomev13	exon	2218989	2219077	.	+	.	ID=Cre01.g012126.t2.1.v5.5.exon.12;Parent=Cre01.g012126.t2.1.v5.5;pacid=30788979
chromosome_1	phytozomev13	CDS	2218989	2219077	.	+	1	ID=Cre01.g012126.t2.1.v5.5.CDS.10;Parent=Cre01.g012126.t2.1.v5.5;pacid=30788979
chromosome_1	phytozomev13	exon	2219218	2219413	.	+	.	ID=Cre01.g012126.t2.1.v5.5.exon.13;Parent=Cre01.g012126.t2.1.v5.5;pacid=30788979
chromosome_1	phytozomev13	CDS	2219218	2219413	.	+	2	ID=Cre01.g012126.t2.1.v5.5.CDS.11;Parent=Cre01.g012126.t2.1.v5.5;pacid=30788979
chromosome_1	phytozomev13	exon	2219738	2219873	.	+	.	ID=Cre01.g012126.t2.1.v5.5.exon.14;Parent=Cre01.g012126.t2.1.v5.5;pacid=30788979
chromosome_1	phytozomev13	CDS	2219738	2219873	.	+	1	ID=Cre01.g012126.t2.1.v5.5.CDS.12;Parent=Cre01.g012126.t2.1.v5.5;pacid=30788979
chromosome_1	phytozomev13	CDS	2220105	2220242	.	+	0	ID=Cre01.g012126.t2.1.v5.5.CDS.13;Parent=Cre01.g012126.t2.1.v5.5;pacid=30788979
chromosome_1	phytozomev13	exon	2220105	2220779	.	+	.	ID=Cre01.g012126.t2.1.v5.5.exon.15;Parent=Cre01.g012126.t2.1.v5.5;pacid=30788979
chromosome_1	phytozomev13	three_prime_UTR	2220243	2220779	.	+	.	ID=Cre01.g012126.t2.1.v5.5.three_prime_UTR.1;Parent=Cre01.g012126.t2.1.v5.5;pacid=30788979
###
chromosome_1	phytozomev13	gene	2220784	2225707	.	-	.	ID=Cre01.g012150.v5.5;Name=Cre01.g012150
chromosome_1	phytozomev13	mRNA	2220784	2225707	.	-	.	ID=Cre01.g012150.t1.2.v5.5;Parent=Cre01.g012150.v5.5;Name=Cre01.g012150.t1.2;pacid=30789458;longest=1;geneName=MSRA4
chromosome_1	phytozomev13	three_prime_UTR	2220784	2221227	.	-	.	ID=Cre01.g012150.t1.2.v5.5.three_prime_UTR.1;Parent=Cre01.g012150.t1.2.v5.5;pacid=30789458
chromosome_1	phytozomev13	exon	2220784	2221258	.	-	.	ID=Cre01.g012150.t1.2.v5.5.exon.13;Parent=Cre01.g012150.t1.2.v5.5;pacid=30789458
chromosome_1	phytozomev13	CDS	2221228	2221258	.	-	1	ID=Cre01.g012150.t1.2.v5.5.CDS.13;Parent=Cre01.g012150.t1.2.v5.5;pacid=30789458
chromosome_1	phytozomev13	exon	2221405	2221521	.	-	.	ID=Cre01.g012150.t1.2.v5.5.exon.12;Parent=Cre01.g012150.t1.2.v5.5;pacid=30789458
chromosome_1	phytozomev13	CDS	2221405	2221521	.	-	1	ID=Cre01.g012150.t1.2.v5.5.CDS.12;Parent=Cre01.g012150.t1.2.v5.5;pacid=30789458
chromosome_1	phytozomev13	exon	2221858	2221965	.	-	.	ID=Cre01.g012150.t1.2.v5.5.exon.11;Parent=Cre01.g012150.t1.2.v5.5;pacid=30789458
chromosome_1	phytozomev13	CDS	2221858	2221965	.	-	1	ID=Cre01.g012150.t1.2.v5.5.CDS.11;Parent=Cre01.g012150.t1.2.v5.5;pacid=30789458
chromosome_1	phytozomev13	exon	2222250	2222332	.	-	.	ID=Cre01.g012150.t1.2.v5.5.exon.10;Parent=Cre01.g012150.t1.2.v5.5;pacid=30789458
chromosome_1	phytozomev13	CDS	2222250	2222332	.	-	0	ID=Cre01.g012150.t1.2.v5.5.CDS.10;Parent=Cre01.g012150.t1.2.v5.5;pacid=30789458
chromosome_1	phytozomev13	exon	2222815	2222853	.	-	.	ID=Cre01.g012150.t1.2.v5.5.exon.9;Parent=Cre01.g012150.t1.2.v5.5;pacid=30789458
chromosome_1	phytozomev13	CDS	2222815	2222853	.	-	0	ID=Cre01.g012150.t1.2.v5.5.CDS.9;Parent=Cre01.g012150.t1.2.v5.5;pacid=30789458
chromosome_1	phytozomev13	exon	2223077	2223170	.	-	.	ID=Cre01.g012150.t1.2.v5.5.exon.8;Parent=Cre01.g012150.t1.2.v5.5;pacid=30789458
chromosome_1	phytozomev13	CDS	2223077	2223170	.	-	1	ID=Cre01.g012150.t1.2.v5.5.CDS.8;Parent=Cre01.g012150.t1.2.v5.5;pacid=30789458
chromosome_1	phytozomev13	exon	2223399	2223465	.	-	.	ID=Cre01.g012150.t1.2.v5.5.exon.7;Parent=Cre01.g012150.t1.2.v5.5;pacid=30789458
chromosome_1	phytozomev13	CDS	2223399	2223465	.	-	2	ID=Cre01.g012150.t1.2.v5.5.CDS.7;Parent=Cre01.g012150.t1.2.v5.5;pacid=30789458
chromosome_1	phytozomev13	exon	2223757	2223862	.	-	.	ID=Cre01.g012150.t1.2.v5.5.exon.6;Parent=Cre01.g012150.t1.2.v5.5;pacid=30789458
chromosome_1	phytozomev13	CDS	2223757	2223862	.	-	0	ID=Cre01.g012150.t1.2.v5.5.CDS.6;Parent=Cre01.g012150.t1.2.v5.5;pacid=30789458
chromosome_1	phytozomev13	exon	2224153	2224233	.	-	.	ID=Cre01.g012150.t1.2.v5.5.exon.5;Parent=Cre01.g012150.t1.2.v5.5;pacid=30789458
chromosome_1	phytozomev13	CDS	2224153	2224233	.	-	0	ID=Cre01.g012150.t1.2.v5.5.CDS.5;Parent=Cre01.g012150.t1.2.v5.5;pacid=30789458
chromosome_1	phytozomev13	exon	2224601	2224678	.	-	.	ID=Cre01.g012150.t1.2.v5.5.exon.4;Parent=Cre01.g012150.t1.2.v5.5;pacid=30789458
chromosome_1	phytozomev13	CDS	2224601	2224678	.	-	0	ID=Cre01.g012150.t1.2.v5.5.CDS.4;Parent=Cre01.g012150.t1.2.v5.5;pacid=30789458
chromosome_1	phytozomev13	exon	2224913	2224989	.	-	.	ID=Cre01.g012150.t1.2.v5.5.exon.3;Parent=Cre01.g012150.t1.2.v5.5;pacid=30789458
chromosome_1	phytozomev13	CDS	2224913	2224989	.	-	2	ID=Cre01.g012150.t1.2.v5.5.CDS.3;Parent=Cre01.g012150.t1.2.v5.5;pacid=30789458
chromosome_1	phytozomev13	exon	2225378	2225445	.	-	.	ID=Cre01.g012150.t1.2.v5.5.exon.2;Parent=Cre01.g012150.t1.2.v5.5;pacid=30789458
chromosome_1	phytozomev13	CDS	2225378	2225445	.	-	1	ID=Cre01.g012150.t1.2.v5.5.CDS.2;Parent=Cre01.g012150.t1.2.v5.5;pacid=30789458
chromosome_1	phytozomev13	CDS	2225629	2225693	.	-	0	ID=Cre01.g012150.t1.2.v5.5.CDS.1;Parent=Cre01.g012150.t1.2.v5.5;pacid=30789458
chromosome_1	phytozomev13	exon	2225629	2225707	.	-	.	ID=Cre01.g012150.t1.2.v5.5.exon.1;Parent=Cre01.g012150.t1.2.v5.5;pacid=30789458
chromosome_1	phytozomev13	five_prime_UTR	2225694	2225707	.	-	.	ID=Cre01.g012150.t1.2.v5.5.five_prime_UTR.1;Parent=Cre01.g012150.t1.2.v5.5;pacid=30789458
###
chromosome_1	phytozomev13	gene	2225762	2227123	.	-	.	ID=Cre01.g012175.v5.5;Name=Cre01.g012175
chromosome_1	phytozomev13	mRNA	2225762	2227123	.	-	.	ID=Cre01.g012175.t1.1.v5.5;Parent=Cre01.g012175.v5.5;Name=Cre01.g012175.t1.1;pacid=30788502;longest=1
chromosome_1	phytozomev13	three_prime_UTR	2225762	2226626	.	-	.	ID=Cre01.g012175.t1.1.v5.5.three_prime_UTR.1;Parent=Cre01.g012175.t1.1.v5.5;pacid=30788502
chromosome_1	phytozomev13	exon	2225762	2226752	.	-	.	ID=Cre01.g012175.t1.1.v5.5.exon.2;Parent=Cre01.g012175.t1.1.v5.5;pacid=30788502
chromosome_1	phytozomev13	CDS	2226627	2226752	.	-	0	ID=Cre01.g012175.t1.1.v5.5.CDS.2;Parent=Cre01.g012175.t1.1.v5.5;pacid=30788502
chromosome_1	phytozomev13	CDS	2226898	2226954	.	-	0	ID=Cre01.g012175.t1.1.v5.5.CDS.1;Parent=Cre01.g012175.t1.1.v5.5;pacid=30788502
chromosome_1	phytozomev13	exon	2226898	2227123	.	-	.	ID=Cre01.g012175.t1.1.v5.5.exon.1;Parent=Cre01.g012175.t1.1.v5.5;pacid=30788502
chromosome_1	phytozomev13	five_prime_UTR	2226955	2227123	.	-	.	ID=Cre01.g012175.t1.1.v5.5.five_prime_UTR.1;Parent=Cre01.g012175.t1.1.v5.5;pacid=30788502
###
chromosome_1	phytozomev13	gene	2227218	2237669	.	+	.	ID=Cre01.g012200.v5.5;Name=Cre01.g012200
chromosome_1	phytozomev13	mRNA	2227218	2237669	.	+	.	ID=Cre01.g012200.t1.1.v5.5;Parent=Cre01.g012200.v5.5;Name=Cre01.g012200.t1.1;pacid=30789471;longest=1
chromosome_1	phytozomev13	five_prime_UTR	2227218	2227519	.	+	.	ID=Cre01.g012200.t1.1.v5.5.five_prime_UTR.1;Parent=Cre01.g012200.t1.1.v5.5;pacid=30789471
chromosome_1	phytozomev13	exon	2227218	2227558	.	+	.	ID=Cre01.g012200.t1.1.v5.5.exon.1;Parent=Cre01.g012200.t1.1.v5.5;pacid=30789471
chromosome_1	phytozomev13	CDS	2227520	2227558	.	+	0	ID=Cre01.g012200.t1.1.v5.5.CDS.1;Parent=Cre01.g012200.t1.1.v5.5;pacid=30789471
chromosome_1	phytozomev13	exon	2227771	2227882	.	+	.	ID=Cre01.g012200.t1.1.v5.5.exon.2;Parent=Cre01.g012200.t1.1.v5.5;pacid=30789471
chromosome_1	phytozomev13	CDS	2227771	2227882	.	+	0	ID=Cre01.g012200.t1.1.v5.5.CDS.2;Parent=Cre01.g012200.t1.1.v5.5;pacid=30789471
chromosome_1	phytozomev13	exon	2228525	2228587	.	+	.	ID=Cre01.g012200.t1.1.v5.5.exon.3;Parent=Cre01.g012200.t1.1.v5.5;pacid=30789471
chromosome_1	phytozomev13	CDS	2228525	2228587	.	+	2	ID=Cre01.g012200.t1.1.v5.5.CDS.3;Parent=Cre01.g012200.t1.1.v5.5;pacid=30789471
chromosome_1	phytozomev13	exon	2229098	2229240	.	+	.	ID=Cre01.g012200.t1.1.v5.5.exon.4;Parent=Cre01.g012200.t1.1.v5.5;pacid=30789471
chromosome_1	phytozomev13	CDS	2229098	2229240	.	+	2	ID=Cre01.g012200.t1.1.v5.5.CDS.4;Parent=Cre01.g012200.t1.1.v5.5;pacid=30789471
chromosome_1	phytozomev13	exon	2229999	2230138	.	+	.	ID=Cre01.g012200.t1.1.v5.5.exon.5;Parent=Cre01.g012200.t1.1.v5.5;pacid=30789471
chromosome_1	phytozomev13	CDS	2229999	2230138	.	+	0	ID=Cre01.g012200.t1.1.v5.5.CDS.5;Parent=Cre01.g012200.t1.1.v5.5;pacid=30789471
chromosome_1	phytozomev13	exon	2230550	2232893	.	+	.	ID=Cre01.g012200.t1.1.v5.5.exon.6;Parent=Cre01.g012200.t1.1.v5.5;pacid=30789471
chromosome_1	phytozomev13	CDS	2230550	2232893	.	+	1	ID=Cre01.g012200.t1.1.v5.5.CDS.6;Parent=Cre01.g012200.t1.1.v5.5;pacid=30789471
chromosome_1	phytozomev13	exon	2233195	2233301	.	+	.	ID=Cre01.g012200.t1.1.v5.5.exon.7;Parent=Cre01.g012200.t1.1.v5.5;pacid=30789471
chromosome_1	phytozomev13	CDS	2233195	2233301	.	+	0	ID=Cre01.g012200.t1.1.v5.5.CDS.7;Parent=Cre01.g012200.t1.1.v5.5;pacid=30789471
chromosome_1	phytozomev13	exon	2233519	2233565	.	+	.	ID=Cre01.g012200.t1.1.v5.5.exon.8;Parent=Cre01.g012200.t1.1.v5.5;pacid=30789471
chromosome_1	phytozomev13	CDS	2233519	2233565	.	+	1	ID=Cre01.g012200.t1.1.v5.5.CDS.8;Parent=Cre01.g012200.t1.1.v5.5;pacid=30789471
chromosome_1	phytozomev13	exon	2233905	2233930	.	+	.	ID=Cre01.g012200.t1.1.v5.5.exon.9;Parent=Cre01.g012200.t1.1.v5.5;pacid=30789471
chromosome_1	phytozomev13	CDS	2233905	2233930	.	+	2	ID=Cre01.g012200.t1.1.v5.5.CDS.9;Parent=Cre01.g012200.t1.1.v5.5;pacid=30789471
chromosome_1	phytozomev13	CDS	2234099	2235208	.	+	0	ID=Cre01.g012200.t1.1.v5.5.CDS.10;Parent=Cre01.g012200.t1.1.v5.5;pacid=30789471
chromosome_1	phytozomev13	exon	2234099	2237669	.	+	.	ID=Cre01.g012200.t1.1.v5.5.exon.10;Parent=Cre01.g012200.t1.1.v5.5;pacid=30789471
chromosome_1	phytozomev13	three_prime_UTR	2235209	2237669	.	+	.	ID=Cre01.g012200.t1.1.v5.5.three_prime_UTR.1;Parent=Cre01.g012200.t1.1.v5.5;pacid=30789471
chromosome_1	phytozomev13	mRNA	2227218	2237669	.	+	.	ID=Cre01.g012200.t2.1.v5.5;Parent=Cre01.g012200.v5.5;Name=Cre01.g012200.t2.1;pacid=30789472;longest=0
chromosome_1	phytozomev13	five_prime_UTR	2227218	2227519	.	+	.	ID=Cre01.g012200.t2.1.v5.5.five_prime_UTR.1;Parent=Cre01.g012200.t2.1.v5.5;pacid=30789472
chromosome_1	phytozomev13	exon	2227218	2227558	.	+	.	ID=Cre01.g012200.t2.1.v5.5.exon.1;Parent=Cre01.g012200.t2.1.v5.5;pacid=30789472
chromosome_1	phytozomev13	CDS	2227520	2227558	.	+	0	ID=Cre01.g012200.t2.1.v5.5.CDS.1;Parent=Cre01.g012200.t2.1.v5.5;pacid=30789472
chromosome_1	phytozomev13	exon	2227771	2227882	.	+	.	ID=Cre01.g012200.t2.1.v5.5.exon.2;Parent=Cre01.g012200.t2.1.v5.5;pacid=30789472
chromosome_1	phytozomev13	CDS	2227771	2227882	.	+	0	ID=Cre01.g012200.t2.1.v5.5.CDS.2;Parent=Cre01.g012200.t2.1.v5.5;pacid=30789472
chromosome_1	phytozomev13	exon	2228525	2228587	.	+	.	ID=Cre01.g012200.t2.1.v5.5.exon.3;Parent=Cre01.g012200.t2.1.v5.5;pacid=30789472
chromosome_1	phytozomev13	CDS	2228525	2228587	.	+	2	ID=Cre01.g012200.t2.1.v5.5.CDS.3;Parent=Cre01.g012200.t2.1.v5.5;pacid=30789472
chromosome_1	phytozomev13	exon	2229098	2229240	.	+	.	ID=Cre01.g012200.t2.1.v5.5.exon.4;Parent=Cre01.g012200.t2.1.v5.5;pacid=30789472
chromosome_1	phytozomev13	CDS	2229098	2229240	.	+	2	ID=Cre01.g012200.t2.1.v5.5.CDS.4;Parent=Cre01.g012200.t2.1.v5.5;pacid=30789472
```
