## Supplementary material for "Comparative genomics of *Chlamydomonas*": All supplementary files: file_S5.gff3 (part 2 of 55)

```
chromosome_1	phytozomev13	exon	2229999	2230138	.	+	.	ID=Cre01.g012200.t2.1.v5.5.exon.5;Parent=Cre01.g012200.t2.1.v5.5;pacid=30789472
chromosome_1	phytozomev13	CDS	2229999	2230138	.	+	0	ID=Cre01.g012200.t2.1.v5.5.CDS.5;Parent=Cre01.g012200.t2.1.v5.5;pacid=30789472
chromosome_1	phytozomev13	exon	2230550	2232893	.	+	.	ID=Cre01.g012200.t2.1.v5.5.exon.6;Parent=Cre01.g012200.t2.1.v5.5;pacid=30789472
chromosome_1	phytozomev13	CDS	2230550	2232893	.	+	1	ID=Cre01.g012200.t2.1.v5.5.CDS.6;Parent=Cre01.g012200.t2.1.v5.5;pacid=30789472
chromosome_1	phytozomev13	exon	2233195	2233301	.	+	.	ID=Cre01.g012200.t2.1.v5.5.exon.7;Parent=Cre01.g012200.t2.1.v5.5;pacid=30789472
chromosome_1	phytozomev13	CDS	2233195	2233301	.	+	0	ID=Cre01.g012200.t2.1.v5.5.CDS.7;Parent=Cre01.g012200.t2.1.v5.5;pacid=30789472
chromosome_1	phytozomev13	exon	2233519	2233565	.	+	.	ID=Cre01.g012200.t2.1.v5.5.exon.8;Parent=Cre01.g012200.t2.1.v5.5;pacid=30789472
chromosome_1	phytozomev13	CDS	2233519	2233565	.	+	1	ID=Cre01.g012200.t2.1.v5.5.CDS.8;Parent=Cre01.g012200.t2.1.v5.5;pacid=30789472
chromosome_1	phytozomev13	exon	2233905	2233930	.	+	.	ID=Cre01.g012200.t2.1.v5.5.exon.9;Parent=Cre01.g012200.t2.1.v5.5;pacid=30789472
chromosome_1	phytozomev13	CDS	2233905	2233930	.	+	2	ID=Cre01.g012200.t2.1.v5.5.CDS.9;Parent=Cre01.g012200.t2.1.v5.5;pacid=30789472
chromosome_1	phytozomev13	CDS	2234102	2235208	.	+	0	ID=Cre01.g012200.t2.1.v5.5.CDS.10;Parent=Cre01.g012200.t2.1.v5.5;pacid=30789472
chromosome_1	phytozomev13	exon	2234102	2237669	.	+	.	ID=Cre01.g012200.t2.1.v5.5.exon.10;Parent=Cre01.g012200.t2.1.v5.5;pacid=30789472
chromosome_1	phytozomev13	three_prime_UTR	2235209	2237669	.	+	.	ID=Cre01.g012200.t2.1.v5.5.three_prime_UTR.1;Parent=Cre01.g012200.t2.1.v5.5;pacid=30789472
###
chromosome_1	phytozomev13	gene	2238497	2239237	.	-	.	ID=Cre01.g012222.v5.5;Name=Cre01.g012222
chromosome_1	phytozomev13	mRNA	2238497	2239237	.	-	.	ID=Cre01.g012222.t1.1.v5.5;Parent=Cre01.g012222.v5.5;Name=Cre01.g012222.t1.1;pacid=30788381;longest=1
chromosome_1	phytozomev13	three_prime_UTR	2238497	2238784	.	-	.	ID=Cre01.g012222.t1.1.v5.5.three_prime_UTR.1;Parent=Cre01.g012222.t1.1.v5.5;pacid=30788381
chromosome_1	phytozomev13	exon	2238497	2239018	.	-	.	ID=Cre01.g012222.t1.1.v5.5.exon.2;Parent=Cre01.g012222.t1.1.v5.5;pacid=30788381
chromosome_1	phytozomev13	CDS	2238785	2239018	.	-	0	ID=Cre01.g012222.t1.1.v5.5.CDS.2;Parent=Cre01.g012222.t1.1.v5.5;pacid=30788381
chromosome_1	phytozomev13	CDS	2239181	2239183	.	-	0	ID=Cre01.g012222.t1.1.v5.5.CDS.1;Parent=Cre01.g012222.t1.1.v5.5;pacid=30788381
chromosome_1	phytozomev13	exon	2239181	2239237	.	-	.	ID=Cre01.g012222.t1.1.v5.5.exon.1;Parent=Cre01.g012222.t1.1.v5.5;pacid=30788381
chromosome_1	phytozomev13	five_prime_UTR	2239184	2239237	.	-	.	ID=Cre01.g012222.t1.1.v5.5.five_prime_UTR.1;Parent=Cre01.g012222.t1.1.v5.5;pacid=30788381
###
chromosome_1	phytozomev13	gene	2245518	2249047	.	-	.	ID=Cre01.g012300.v5.5;Name=Cre01.g012300
chromosome_1	phytozomev13	mRNA	2245518	2249047	.	-	.	ID=Cre01.g012300.t1.1.v5.5;Parent=Cre01.g012300.v5.5;Name=Cre01.g012300.t1.1;pacid=30789699;longest=1
chromosome_1	phytozomev13	three_prime_UTR	2245518	2246393	.	-	.	ID=Cre01.g012300.t1.1.v5.5.three_prime_UTR.1;Parent=Cre01.g012300.t1.1.v5.5;pacid=30789699
chromosome_1	phytozomev13	exon	2245518	2246528	.	-	.	ID=Cre01.g012300.t1.1.v5.5.exon.7;Parent=Cre01.g012300.t1.1.v5.5;pacid=30789699
chromosome_1	phytozomev13	CDS	2246394	2246528	.	-	0	ID=Cre01.g012300.t1.1.v5.5.CDS.7;Parent=Cre01.g012300.t1.1.v5.5;pacid=30789699
chromosome_1	phytozomev13	exon	2246808	2246882	.	-	.	ID=Cre01.g012300.t1.1.v5.5.exon.6;Parent=Cre01.g012300.t1.1.v5.5;pacid=30789699
chromosome_1	phytozomev13	CDS	2246808	2246882	.	-	0	ID=Cre01.g012300.t1.1.v5.5.CDS.6;Parent=Cre01.g012300.t1.1.v5.5;pacid=30789699
chromosome_1	phytozomev13	exon	2247424	2247579	.	-	.	ID=Cre01.g012300.t1.1.v5.5.exon.5;Parent=Cre01.g012300.t1.1.v5.5;pacid=30789699
chromosome_1	phytozomev13	CDS	2247424	2247579	.	-	0	ID=Cre01.g012300.t1.1.v5.5.CDS.5;Parent=Cre01.g012300.t1.1.v5.5;pacid=30789699
chromosome_1	phytozomev13	exon	2247880	2247975	.	-	.	ID=Cre01.g012300.t1.1.v5.5.exon.4;Parent=Cre01.g012300.t1.1.v5.5;pacid=30789699
chromosome_1	phytozomev13	CDS	2247880	2247975	.	-	0	ID=Cre01.g012300.t1.1.v5.5.CDS.4;Parent=Cre01.g012300.t1.1.v5.5;pacid=30789699
chromosome_1	phytozomev13	exon	2248359	2248430	.	-	.	ID=Cre01.g012300.t1.1.v5.5.exon.3;Parent=Cre01.g012300.t1.1.v5.5;pacid=30789699
chromosome_1	phytozomev13	CDS	2248359	2248430	.	-	0	ID=Cre01.g012300.t1.1.v5.5.CDS.3;Parent=Cre01.g012300.t1.1.v5.5;pacid=30789699
chromosome_1	phytozomev13	exon	2248539	2248642	.	-	.	ID=Cre01.g012300.t1.1.v5.5.exon.2;Parent=Cre01.g012300.t1.1.v5.5;pacid=30789699
chromosome_1	phytozomev13	CDS	2248539	2248642	.	-	2	ID=Cre01.g012300.t1.1.v5.5.CDS.2;Parent=Cre01.g012300.t1.1.v5.5;pacid=30789699
chromosome_1	phytozomev13	CDS	2248742	2248853	.	-	0	ID=Cre01.g012300.t1.1.v5.5.CDS.1;Parent=Cre01.g012300.t1.1.v5.5;pacid=30789699
chromosome_1	phytozomev13	exon	2248742	2249047	.	-	.	ID=Cre01.g012300.t1.1.v5.5.exon.1;Parent=Cre01.g012300.t1.1.v5.5;pacid=30789699
chromosome_1	phytozomev13	five_prime_UTR	2248854	2249047	.	-	.	ID=Cre01.g012300.t1.1.v5.5.five_prime_UTR.1;Parent=Cre01.g012300.t1.1.v5.5;pacid=30789699
###
chromosome_1	phytozomev13	gene	2249578	2257529	.	+	.	ID=Cre01.g012350.v5.5;Name=Cre01.g012350
chromosome_1	phytozomev13	mRNA	2249578	2257529	.	+	.	ID=Cre01.g012350.t1.2.v5.5;Parent=Cre01.g012350.v5.5;Name=Cre01.g012350.t1.2;pacid=30788907;longest=1
chromosome_1	phytozomev13	five_prime_UTR	2249578	2249627	.	+	.	ID=Cre01.g012350.t1.2.v5.5.five_prime_UTR.1;Parent=Cre01.g012350.t1.2.v5.5;pacid=30788907
chromosome_1	phytozomev13	exon	2249578	2249681	.	+	.	ID=Cre01.g012350.t1.2.v5.5.exon.1;Parent=Cre01.g012350.t1.2.v5.5;pacid=30788907
chromosome_1	phytozomev13	CDS	2249628	2249681	.	+	0	ID=Cre01.g012350.t1.2.v5.5.CDS.1;Parent=Cre01.g012350.t1.2.v5.5;pacid=30788907
chromosome_1	phytozomev13	exon	2249801	2249839	.	+	.	ID=Cre01.g012350.t1.2.v5.5.exon.2;Parent=Cre01.g012350.t1.2.v5.5;pacid=30788907
chromosome_1	phytozomev13	CDS	2249801	2249839	.	+	0	ID=Cre01.g012350.t1.2.v5.5.CDS.2;Parent=Cre01.g012350.t1.2.v5.5;pacid=30788907
chromosome_1	phytozomev13	exon	2250068	2250229	.	+	.	ID=Cre01.g012350.t1.2.v5.5.exon.3;Parent=Cre01.g012350.t1.2.v5.5;pacid=30788907
chromosome_1	phytozomev13	CDS	2250068	2250229	.	+	0	ID=Cre01.g012350.t1.2.v5.5.CDS.3;Parent=Cre01.g012350.t1.2.v5.5;pacid=30788907
chromosome_1	phytozomev13	exon	2250471	2250602	.	+	.	ID=Cre01.g012350.t1.2.v5.5.exon.4;Parent=Cre01.g012350.t1.2.v5.5;pacid=30788907
chromosome_1	phytozomev13	CDS	2250471	2250602	.	+	0	ID=Cre01.g012350.t1.2.v5.5.CDS.4;Parent=Cre01.g012350.t1.2.v5.5;pacid=30788907
chromosome_1	phytozomev13	exon	2250833	2251774	.	+	.	ID=Cre01.g012350.t1.2.v5.5.exon.5;Parent=Cre01.g012350.t1.2.v5.5;pacid=30788907
chromosome_1	phytozomev13	CDS	2250833	2251774	.	+	0	ID=Cre01.g012350.t1.2.v5.5.CDS.5;Parent=Cre01.g012350.t1.2.v5.5;pacid=30788907
chromosome_1	phytozomev13	exon	2252492	2252641	.	+	.	ID=Cre01.g012350.t1.2.v5.5.exon.6;Parent=Cre01.g012350.t1.2.v5.5;pacid=30788907
chromosome_1	phytozomev13	CDS	2252492	2252641	.	+	0	ID=Cre01.g012350.t1.2.v5.5.CDS.6;Parent=Cre01.g012350.t1.2.v5.5;pacid=30788907
chromosome_1	phytozomev13	exon	2252854	2253156	.	+	.	ID=Cre01.g012350.t1.2.v5.5.exon.7;Parent=Cre01.g012350.t1.2.v5.5;pacid=30788907
chromosome_1	phytozomev13	CDS	2252854	2253156	.	+	0	ID=Cre01.g012350.t1.2.v5.5.CDS.7;Parent=Cre01.g012350.t1.2.v5.5;pacid=30788907
chromosome_1	phytozomev13	exon	2253400	2254008	.	+	.	ID=Cre01.g012350.t1.2.v5.5.exon.8;Parent=Cre01.g012350.t1.2.v5.5;pacid=30788907
chromosome_1	phytozomev13	CDS	2253400	2254008	.	+	0	ID=Cre01.g012350.t1.2.v5.5.CDS.8;Parent=Cre01.g012350.t1.2.v5.5;pacid=30788907
chromosome_1	phytozomev13	exon	2254200	2254934	.	+	.	ID=Cre01.g012350.t1.2.v5.5.exon.9;Parent=Cre01.g012350.t1.2.v5.5;pacid=30788907
chromosome_1	phytozomev13	CDS	2254200	2254934	.	+	0	ID=Cre01.g012350.t1.2.v5.5.CDS.9;Parent=Cre01.g012350.t1.2.v5.5;pacid=30788907
chromosome_1	phytozomev13	exon	2255173	2255309	.	+	.	ID=Cre01.g012350.t1.2.v5.5.exon.10;Parent=Cre01.g012350.t1.2.v5.5;pacid=30788907
chromosome_1	phytozomev13	CDS	2255173	2255309	.	+	0	ID=Cre01.g012350.t1.2.v5.5.CDS.10;Parent=Cre01.g012350.t1.2.v5.5;pacid=30788907
chromosome_1	phytozomev13	exon	2255775	2255941	.	+	.	ID=Cre01.g012350.t1.2.v5.5.exon.11;Parent=Cre01.g012350.t1.2.v5.5;pacid=30788907
chromosome_1	phytozomev13	CDS	2255775	2255941	.	+	1	ID=Cre01.g012350.t1.2.v5.5.CDS.11;Parent=Cre01.g012350.t1.2.v5.5;pacid=30788907
chromosome_1	phytozomev13	CDS	2256125	2257236	.	+	2	ID=Cre01.g012350.t1.2.v5.5.CDS.12;Parent=Cre01.g012350.t1.2.v5.5;pacid=30788907
chromosome_1	phytozomev13	exon	2256125	2257529	.	+	.	ID=Cre01.g012350.t1.2.v5.5.exon.12;Parent=Cre01.g012350.t1.2.v5.5;pacid=30788907
chromosome_1	phytozomev13	three_prime_UTR	2257237	2257529	.	+	.	ID=Cre01.g012350.t1.2.v5.5.three_prime_UTR.1;Parent=Cre01.g012350.t1.2.v5.5;pacid=30788907
###
chromosome_1	phytozomev13	gene	2257532	2261767	.	-	.	ID=Cre01.g012400.v5.5;Name=Cre01.g012400
chromosome_1	phytozomev13	mRNA	2257532	2261767	.	-	.	ID=Cre01.g012400.t1.2.v5.5;Parent=Cre01.g012400.v5.5;Name=Cre01.g012400.t1.2;pacid=30789509;longest=1
chromosome_1	phytozomev13	three_prime_UTR	2257532	2258045	.	-	.	ID=Cre01.g012400.t1.2.v5.5.three_prime_UTR.1;Parent=Cre01.g012400.t1.2.v5.5;pacid=30789509
chromosome_1	phytozomev13	exon	2257532	2258681	.	-	.	ID=Cre01.g012400.t1.2.v5.5.exon.8;Parent=Cre01.g012400.t1.2.v5.5;pacid=30789509
chromosome_1	phytozomev13	CDS	2258046	2258681	.	-	0	ID=Cre01.g012400.t1.2.v5.5.CDS.8;Parent=Cre01.g012400.t1.2.v5.5;pacid=30789509
chromosome_1	phytozomev13	exon	2258976	2259149	.	-	.	ID=Cre01.g012400.t1.2.v5.5.exon.7;Parent=Cre01.g012400.t1.2.v5.5;pacid=30789509
chromosome_1	phytozomev13	CDS	2258976	2259149	.	-	0	ID=Cre01.g012400.t1.2.v5.5.CDS.7;Parent=Cre01.g012400.t1.2.v5.5;pacid=30789509
chromosome_1	phytozomev13	exon	2259358	2259401	.	-	.	ID=Cre01.g012400.t1.2.v5.5.exon.6;Parent=Cre01.g012400.t1.2.v5.5;pacid=30789509
chromosome_1	phytozomev13	CDS	2259358	2259401	.	-	2	ID=Cre01.g012400.t1.2.v5.5.CDS.6;Parent=Cre01.g012400.t1.2.v5.5;pacid=30789509
chromosome_1	phytozomev13	exon	2259597	2259636	.	-	.	ID=Cre01.g012400.t1.2.v5.5.exon.5;Parent=Cre01.g012400.t1.2.v5.5;pacid=30789509
chromosome_1	phytozomev13	CDS	2259597	2259636	.	-	0	ID=Cre01.g012400.t1.2.v5.5.CDS.5;Parent=Cre01.g012400.t1.2.v5.5;pacid=30789509
chromosome_1	phytozomev13	exon	2259842	2259901	.	-	.	ID=Cre01.g012400.t1.2.v5.5.exon.4;Parent=Cre01.g012400.t1.2.v5.5;pacid=30789509
chromosome_1	phytozomev13	CDS	2259842	2259901	.	-	0	ID=Cre01.g012400.t1.2.v5.5.CDS.4;Parent=Cre01.g012400.t1.2.v5.5;pacid=30789509
chromosome_1	phytozomev13	exon	2260445	2260617	.	-	.	ID=Cre01.g012400.t1.2.v5.5.exon.3;Parent=Cre01.g012400.t1.2.v5.5;pacid=30789509
chromosome_1	phytozomev13	CDS	2260445	2260617	.	-	2	ID=Cre01.g012400.t1.2.v5.5.CDS.3;Parent=Cre01.g012400.t1.2.v5.5;pacid=30789509
chromosome_1	phytozomev13	exon	2260941	2261121	.	-	.	ID=Cre01.g012400.t1.2.v5.5.exon.2;Parent=Cre01.g012400.t1.2.v5.5;pacid=30789509
chromosome_1	phytozomev13	CDS	2260941	2261121	.	-	0	ID=Cre01.g012400.t1.2.v5.5.CDS.2;Parent=Cre01.g012400.t1.2.v5.5;pacid=30789509
chromosome_1	phytozomev13	CDS	2261570	2261737	.	-	0	ID=Cre01.g012400.t1.2.v5.5.CDS.1;Parent=Cre01.g012400.t1.2.v5.5;pacid=30789509
chromosome_1	phytozomev13	exon	2261570	2261767	.	-	.	ID=Cre01.g012400.t1.2.v5.5.exon.1;Parent=Cre01.g012400.t1.2.v5.5;pacid=30789509
chromosome_1	phytozomev13	five_prime_UTR	2261738	2261767	.	-	.	ID=Cre01.g012400.t1.2.v5.5.five_prime_UTR.1;Parent=Cre01.g012400.t1.2.v5.5;pacid=30789509
###
chromosome_1	phytozomev13	gene	2263908	2289189	.	+	.	ID=Cre01.g012450.v5.5;Name=Cre01.g012450
chromosome_1	phytozomev13	mRNA	2263908	2289189	.	+	.	ID=Cre01.g012450.t1.1.v5.5;Parent=Cre01.g012450.v5.5;Name=Cre01.g012450.t1.1;pacid=30788678;longest=1
chromosome_1	phytozomev13	five_prime_UTR	2263908	2264004	.	+	.	ID=Cre01.g012450.t1.1.v5.5.five_prime_UTR.1;Parent=Cre01.g012450.t1.1.v5.5;pacid=30788678
chromosome_1	phytozomev13	exon	2263908	2264037	.	+	.	ID=Cre01.g012450.t1.1.v5.5.exon.1;Parent=Cre01.g012450.t1.1.v5.5;pacid=30788678
chromosome_1	phytozomev13	CDS	2264005	2264037	.	+	0	ID=Cre01.g012450.t1.1.v5.5.CDS.1;Parent=Cre01.g012450.t1.1.v5.5;pacid=30788678
chromosome_1	phytozomev13	exon	2264119	2264214	.	+	.	ID=Cre01.g012450.t1.1.v5.5.exon.2;Parent=Cre01.g012450.t1.1.v5.5;pacid=30788678
chromosome_1	phytozomev13	CDS	2264119	2264214	.	+	0	ID=Cre01.g012450.t1.1.v5.5.CDS.2;Parent=Cre01.g012450.t1.1.v5.5;pacid=30788678
chromosome_1	phytozomev13	exon	2264280	2264501	.	+	.	ID=Cre01.g012450.t1.1.v5.5.exon.3;Parent=Cre01.g012450.t1.1.v5.5;pacid=30788678
chromosome_1	phytozomev13	CDS	2264280	2264501	.	+	0	ID=Cre01.g012450.t1.1.v5.5.CDS.3;Parent=Cre01.g012450.t1.1.v5.5;pacid=30788678
chromosome_1	phytozomev13	exon	2264691	2264861	.	+	.	ID=Cre01.g012450.t1.1.v5.5.exon.4;Parent=Cre01.g012450.t1.1.v5.5;pacid=30788678
chromosome_1	phytozomev13	CDS	2264691	2264861	.	+	0	ID=Cre01.g012450.t1.1.v5.5.CDS.4;Parent=Cre01.g012450.t1.1.v5.5;pacid=30788678
chromosome_1	phytozomev13	exon	2265038	2265088	.	+	.	ID=Cre01.g012450.t1.1.v5.5.exon.5;Parent=Cre01.g012450.t1.1.v5.5;pacid=30788678
chromosome_1	phytozomev13	CDS	2265038	2265088	.	+	0	ID=Cre01.g012450.t1.1.v5.5.CDS.5;Parent=Cre01.g012450.t1.1.v5.5;pacid=30788678
chromosome_1	phytozomev13	exon	2265264	2265427	.	+	.	ID=Cre01.g012450.t1.1.v5.5.exon.6;Parent=Cre01.g012450.t1.1.v5.5;pacid=30788678
chromosome_1	phytozomev13	CDS	2265264	2265427	.	+	0	ID=Cre01.g012450.t1.1.v5.5.CDS.6;Parent=Cre01.g012450.t1.1.v5.5;pacid=30788678
chromosome_1	phytozomev13	exon	2265685	2265806	.	+	.	ID=Cre01.g012450.t1.1.v5.5.exon.7;Parent=Cre01.g012450.t1.1.v5.5;pacid=30788678
chromosome_1	phytozomev13	CDS	2265685	2265806	.	+	1	ID=Cre01.g012450.t1.1.v5.5.CDS.7;Parent=Cre01.g012450.t1.1.v5.5;pacid=30788678
chromosome_1	phytozomev13	exon	2265943	2267225	.	+	.	ID=Cre01.g012450.t1.1.v5.5.exon.8;Parent=Cre01.g012450.t1.1.v5.5;pacid=30788678
chromosome_1	phytozomev13	CDS	2265943	2267225	.	+	2	ID=Cre01.g012450.t1.1.v5.5.CDS.8;Parent=Cre01.g012450.t1.1.v5.5;pacid=30788678
chromosome_1	phytozomev13	exon	2267519	2267724	.	+	.	ID=Cre01.g012450.t1.1.v5.5.exon.9;Parent=Cre01.g012450.t1.1.v5.5;pacid=30788678
chromosome_1	phytozomev13	CDS	2267519	2267724	.	+	0	ID=Cre01.g012450.t1.1.v5.5.CDS.9;Parent=Cre01.g012450.t1.1.v5.5;pacid=30788678
chromosome_1	phytozomev13	exon	2268070	2268143	.	+	.	ID=Cre01.g012450.t1.1.v5.5.exon.10;Parent=Cre01.g012450.t1.1.v5.5;pacid=30788678
chromosome_1	phytozomev13	CDS	2268070	2268143	.	+	1	ID=Cre01.g012450.t1.1.v5.5.CDS.10;Parent=Cre01.g012450.t1.1.v5.5;pacid=30788678
chromosome_1	phytozomev13	exon	2268305	2270357	.	+	.	ID=Cre01.g012450.t1.1.v5.5.exon.11;Parent=Cre01.g012450.t1.1.v5.5;pacid=30788678
chromosome_1	phytozomev13	CDS	2268305	2270357	.	+	2	ID=Cre01.g012450.t1.1.v5.5.CDS.11;Parent=Cre01.g012450.t1.1.v5.5;pacid=30788678
chromosome_1	phytozomev13	exon	2270646	2271183	.	+	.	ID=Cre01.g012450.t1.1.v5.5.exon.12;Parent=Cre01.g012450.t1.1.v5.5;pacid=30788678
chromosome_1	phytozomev13	CDS	2270646	2271183	.	+	1	ID=Cre01.g012450.t1.1.v5.5.CDS.12;Parent=Cre01.g012450.t1.1.v5.5;pacid=30788678
chromosome_1	phytozomev13	exon	2271384	2271491	.	+	.	ID=Cre01.g012450.t1.1.v5.5.exon.13;Parent=Cre01.g012450.t1.1.v5.5;pacid=30788678
chromosome_1	phytozomev13	CDS	2271384	2271491	.	+	0	ID=Cre01.g012450.t1.1.v5.5.CDS.13;Parent=Cre01.g012450.t1.1.v5.5;pacid=30788678
chromosome_1	phytozomev13	exon	2271708	2273516	.	+	.	ID=Cre01.g012450.t1.1.v5.5.exon.14;Parent=Cre01.g012450.t1.1.v5.5;pacid=30788678
chromosome_1	phytozomev13	CDS	2271708	2273516	.	+	0	ID=Cre01.g012450.t1.1.v5.5.CDS.14;Parent=Cre01.g012450.t1.1.v5.5;pacid=30788678
chromosome_1	phytozomev13	exon	2273748	2274049	.	+	.	ID=Cre01.g012450.t1.1.v5.5.exon.15;Parent=Cre01.g012450.t1.1.v5.5;pacid=30788678
chromosome_1	phytozomev13	CDS	2273748	2274049	.	+	0	ID=Cre01.g012450.t1.1.v5.5.CDS.15;Parent=Cre01.g012450.t1.1.v5.5;pacid=30788678
chromosome_1	phytozomev13	exon	2274352	2275729	.	+	.	ID=Cre01.g012450.t1.1.v5.5.exon.16;Parent=Cre01.g012450.t1.1.v5.5;pacid=30788678
chromosome_1	phytozomev13	CDS	2274352	2275729	.	+	1	ID=Cre01.g012450.t1.1.v5.5.CDS.16;Parent=Cre01.g012450.t1.1.v5.5;pacid=30788678
chromosome_1	phytozomev13	exon	2275938	2276165	.	+	.	ID=Cre01.g012450.t1.1.v5.5.exon.17;Parent=Cre01.g012450.t1.1.v5.5;pacid=30788678
chromosome_1	phytozomev13	CDS	2275938	2276165	.	+	0	ID=Cre01.g012450.t1.1.v5.5.CDS.17;Parent=Cre01.g012450.t1.1.v5.5;pacid=30788678
chromosome_1	phytozomev13	exon	2276414	2276626	.	+	.	ID=Cre01.g012450.t1.1.v5.5.exon.18;Parent=Cre01.g012450.t1.1.v5.5;pacid=30788678
chromosome_1	phytozomev13	CDS	2276414	2276626	.	+	0	ID=Cre01.g012450.t1.1.v5.5.CDS.18;Parent=Cre01.g012450.t1.1.v5.5;pacid=30788678
chromosome_1	phytozomev13	exon	2276934	2277081	.	+	.	ID=Cre01.g012450.t1.1.v5.5.exon.19;Parent=Cre01.g012450.t1.1.v5.5;pacid=30788678
chromosome_1	phytozomev13	CDS	2276934	2277081	.	+	0	ID=Cre01.g012450.t1.1.v5.5.CDS.19;Parent=Cre01.g012450.t1.1.v5.5;pacid=30788678
chromosome_1	phytozomev13	exon	2277348	2277547	.	+	.	ID=Cre01.g012450.t1.1.v5.5.exon.20;Parent=Cre01.g012450.t1.1.v5.5;pacid=30788678
chromosome_1	phytozomev13	CDS	2277348	2277547	.	+	2	ID=Cre01.g012450.t1.1.v5.5.CDS.20;Parent=Cre01.g012450.t1.1.v5.5;pacid=30788678
chromosome_1	phytozomev13	exon	2277878	2278091	.	+	.	ID=Cre01.g012450.t1.1.v5.5.exon.21;Parent=Cre01.g012450.t1.1.v5.5;pacid=30788678
chromosome_1	phytozomev13	CDS	2277878	2278091	.	+	0	ID=Cre01.g012450.t1.1.v5.5.CDS.21;Parent=Cre01.g012450.t1.1.v5.5;pacid=30788678
chromosome_1	phytozomev13	exon	2278335	2278438	.	+	.	ID=Cre01.g012450.t1.1.v5.5.exon.22;Parent=Cre01.g012450.t1.1.v5.5;pacid=30788678
chromosome_1	phytozomev13	CDS	2278335	2278438	.	+	2	ID=Cre01.g012450.t1.1.v5.5.CDS.22;Parent=Cre01.g012450.t1.1.v5.5;pacid=30788678
chromosome_1	phytozomev13	exon	2278597	2278840	.	+	.	ID=Cre01.g012450.t1.1.v5.5.exon.23;Parent=Cre01.g012450.t1.1.v5.5;pacid=30788678
chromosome_1	phytozomev13	CDS	2278597	2278840	.	+	0	ID=Cre01.g012450.t1.1.v5.5.CDS.23;Parent=Cre01.g012450.t1.1.v5.5;pacid=30788678
chromosome_1	phytozomev13	exon	2279048	2279229	.	+	.	ID=Cre01.g012450.t1.1.v5.5.exon.24;Parent=Cre01.g012450.t1.1.v5.5;pacid=30788678
chromosome_1	phytozomev13	CDS	2279048	2279229	.	+	2	ID=Cre01.g012450.t1.1.v5.5.CDS.24;Parent=Cre01.g012450.t1.1.v5.5;pacid=30788678
chromosome_1	phytozomev13	exon	2279624	2279744	.	+	.	ID=Cre01.g012450.t1.1.v5.5.exon.25;Parent=Cre01.g012450.t1.1.v5.5;pacid=30788678
chromosome_1	phytozomev13	CDS	2279624	2279744	.	+	0	ID=Cre01.g012450.t1.1.v5.5.CDS.25;Parent=Cre01.g012450.t1.1.v5.5;pacid=30788678
chromosome_1	phytozomev13	exon	2279924	2280435	.	+	.	ID=Cre01.g012450.t1.1.v5.5.exon.26;Parent=Cre01.g012450.t1.1.v5.5;pacid=30788678
chromosome_1	phytozomev13	CDS	2279924	2280435	.	+	2	ID=Cre01.g012450.t1.1.v5.5.CDS.26;Parent=Cre01.g012450.t1.1.v5.5;pacid=30788678
chromosome_1	phytozomev13	exon	2280693	2280963	.	+	.	ID=Cre01.g012450.t1.1.v5.5.exon.27;Parent=Cre01.g012450.t1.1.v5.5;pacid=30788678
chromosome_1	phytozomev13	CDS	2280693	2280963	.	+	0	ID=Cre01.g012450.t1.1.v5.5.CDS.27;Parent=Cre01.g012450.t1.1.v5.5;pacid=30788678
chromosome_1	phytozomev13	exon	2281112	2282502	.	+	.	ID=Cre01.g012450.t1.1.v5.5.exon.28;Parent=Cre01.g012450.t1.1.v5.5;pacid=30788678
chromosome_1	phytozomev13	CDS	2281112	2282502	.	+	2	ID=Cre01.g012450.t1.1.v5.5.CDS.28;Parent=Cre01.g012450.t1.1.v5.5;pacid=30788678
chromosome_1	phytozomev13	exon	2282717	2283259	.	+	.	ID=Cre01.g012450.t1.1.v5.5.exon.29;Parent=Cre01.g012450.t1.1.v5.5;pacid=30788678
chromosome_1	phytozomev13	CDS	2282717	2283259	.	+	0	ID=Cre01.g012450.t1.1.v5.5.CDS.29;Parent=Cre01.g012450.t1.1.v5.5;pacid=30788678
chromosome_1	phytozomev13	exon	2283398	2283496	.	+	.	ID=Cre01.g012450.t1.1.v5.5.exon.30;Parent=Cre01.g012450.t1.1.v5.5;pacid=30788678
chromosome_1	phytozomev13	CDS	2283398	2283496	.	+	0	ID=Cre01.g012450.t1.1.v5.5.CDS.30;Parent=Cre01.g012450.t1.1.v5.5;pacid=30788678
chromosome_1	phytozomev13	exon	2283655	2286237	.	+	.	ID=Cre01.g012450.t1.1.v5.5.exon.31;Parent=Cre01.g012450.t1.1.v5.5;pacid=30788678
chromosome_1	phytozomev13	CDS	2283655	2286237	.	+	0	ID=Cre01.g012450.t1.1.v5.5.CDS.31;Parent=Cre01.g012450.t1.1.v5.5;pacid=30788678
chromosome_1	phytozomev13	exon	2286521	2286844	.	+	.	ID=Cre01.g012450.t1.1.v5.5.exon.32;Parent=Cre01.g012450.t1.1.v5.5;pacid=30788678
chromosome_1	phytozomev13	CDS	2286521	2286844	.	+	0	ID=Cre01.g012450.t1.1.v5.5.CDS.32;Parent=Cre01.g012450.t1.1.v5.5;pacid=30788678
chromosome_1	phytozomev13	exon	2287095	2287381	.	+	.	ID=Cre01.g012450.t1.1.v5.5.exon.33;Parent=Cre01.g012450.t1.1.v5.5;pacid=30788678
chromosome_1	phytozomev13	CDS	2287095	2287381	.	+	0	ID=Cre01.g012450.t1.1.v5.5.CDS.33;Parent=Cre01.g012450.t1.1.v5.5;pacid=30788678
chromosome_1	phytozomev13	exon	2287651	2287731	.	+	.	ID=Cre01.g012450.t1.1.v5.5.exon.34;Parent=Cre01.g012450.t1.1.v5.5;pacid=30788678
chromosome_1	phytozomev13	CDS	2287651	2287731	.	+	1	ID=Cre01.g012450.t1.1.v5.5.CDS.34;Parent=Cre01.g012450.t1.1.v5.5;pacid=30788678
chromosome_1	phytozomev13	exon	2287970	2288127	.	+	.	ID=Cre01.g012450.t1.1.v5.5.exon.35;Parent=Cre01.g012450.t1.1.v5.5;pacid=30788678
chromosome_1	phytozomev13	CDS	2287970	2288127	.	+	1	ID=Cre01.g012450.t1.1.v5.5.CDS.35;Parent=Cre01.g012450.t1.1.v5.5;pacid=30788678
chromosome_1	phytozomev13	CDS	2288399	2288529	.	+	2	ID=Cre01.g012450.t1.1.v5.5.CDS.36;Parent=Cre01.g012450.t1.1.v5.5;pacid=30788678
chromosome_1	phytozomev13	exon	2288399	2289189	.	+	.	ID=Cre01.g012450.t1.1.v5.5.exon.36;Parent=Cre01.g012450.t1.1.v5.5;pacid=30788678
chromosome_1	phytozomev13	three_prime_UTR	2288530	2289189	.	+	.	ID=Cre01.g012450.t1.1.v5.5.three_prime_UTR.1;Parent=Cre01.g012450.t1.1.v5.5;pacid=30788678
###
chromosome_1	phytozomev13	gene	2289192	2291906	.	-	.	ID=Cre01.g012500.v5.5;Name=Cre01.g012500
chromosome_1	phytozomev13	mRNA	2289192	2291906	.	-	.	ID=Cre01.g012500.t1.2.v5.5;Parent=Cre01.g012500.v5.5;Name=Cre01.g012500.t1.2;pacid=30789473;longest=1
chromosome_1	phytozomev13	three_prime_UTR	2289192	2290113	.	-	.	ID=Cre01.g012500.t1.2.v5.5.three_prime_UTR.1;Parent=Cre01.g012500.t1.2.v5.5;pacid=30789473
chromosome_1	phytozomev13	exon	2289192	2290182	.	-	.	ID=Cre01.g012500.t1.2.v5.5.exon.6;Parent=Cre01.g012500.t1.2.v5.5;pacid=30789473
chromosome_1	phytozomev13	CDS	2290114	2290182	.	-	0	ID=Cre01.g012500.t1.2.v5.5.CDS.6;Parent=Cre01.g012500.t1.2.v5.5;pacid=30789473
chromosome_1	phytozomev13	exon	2290346	2290448	.	-	.	ID=Cre01.g012500.t1.2.v5.5.exon.5;Parent=Cre01.g012500.t1.2.v5.5;pacid=30789473
chromosome_1	phytozomev13	CDS	2290346	2290448	.	-	1	ID=Cre01.g012500.t1.2.v5.5.CDS.5;Parent=Cre01.g012500.t1.2.v5.5;pacid=30789473
chromosome_1	phytozomev13	exon	2291014	2291076	.	-	.	ID=Cre01.g012500.t1.2.v5.5.exon.4;Parent=Cre01.g012500.t1.2.v5.5;pacid=30789473
chromosome_1	phytozomev13	CDS	2291014	2291076	.	-	1	ID=Cre01.g012500.t1.2.v5.5.CDS.4;Parent=Cre01.g012500.t1.2.v5.5;pacid=30789473
chromosome_1	phytozomev13	exon	2291153	2291343	.	-	.	ID=Cre01.g012500.t1.2.v5.5.exon.3;Parent=Cre01.g012500.t1.2.v5.5;pacid=30789473
chromosome_1	phytozomev13	CDS	2291153	2291343	.	-	0	ID=Cre01.g012500.t1.2.v5.5.CDS.3;Parent=Cre01.g012500.t1.2.v5.5;pacid=30789473
chromosome_1	phytozomev13	exon	2291461	2291523	.	-	.	ID=Cre01.g012500.t1.2.v5.5.exon.2;Parent=Cre01.g012500.t1.2.v5.5;pacid=30789473
chromosome_1	phytozomev13	CDS	2291461	2291523	.	-	0	ID=Cre01.g012500.t1.2.v5.5.CDS.2;Parent=Cre01.g012500.t1.2.v5.5;pacid=30789473
chromosome_1	phytozomev13	CDS	2291601	2291729	.	-	0	ID=Cre01.g012500.t1.2.v5.5.CDS.1;Parent=Cre01.g012500.t1.2.v5.5;pacid=30789473
chromosome_1	phytozomev13	exon	2291601	2291906	.	-	.	ID=Cre01.g012500.t1.2.v5.5.exon.1;Parent=Cre01.g012500.t1.2.v5.5;pacid=30789473
chromosome_1	phytozomev13	five_prime_UTR	2291730	2291906	.	-	.	ID=Cre01.g012500.t1.2.v5.5.five_prime_UTR.1;Parent=Cre01.g012500.t1.2.v5.5;pacid=30789473
###
chromosome_1	phytozomev13	gene	2294298	2299193	.	+	.	ID=Cre01.g012550.v5.5;Name=Cre01.g012550
chromosome_1	phytozomev13	mRNA	2294298	2299193	.	+	.	ID=Cre01.g012550.t1.1.v5.5;Parent=Cre01.g012550.v5.5;Name=Cre01.g012550.t1.1;pacid=30789213;longest=1
chromosome_1	phytozomev13	five_prime_UTR	2294298	2295087	.	+	.	ID=Cre01.g012550.t1.1.v5.5.five_prime_UTR.1;Parent=Cre01.g012550.t1.1.v5.5;pacid=30789213
chromosome_1	phytozomev13	exon	2294298	2296180	.	+	.	ID=Cre01.g012550.t1.1.v5.5.exon.1;Parent=Cre01.g012550.t1.1.v5.5;pacid=30789213
chromosome_1	phytozomev13	CDS	2295088	2296180	.	+	0	ID=Cre01.g012550.t1.1.v5.5.CDS.1;Parent=Cre01.g012550.t1.1.v5.5;pacid=30789213
chromosome_1	phytozomev13	CDS	2296366	2298155	.	+	2	ID=Cre01.g012550.t1.1.v5.5.CDS.2;Parent=Cre01.g012550.t1.1.v5.5;pacid=30789213
chromosome_1	phytozomev13	exon	2296366	2299193	.	+	.	ID=Cre01.g012550.t1.1.v5.5.exon.2;Parent=Cre01.g012550.t1.1.v5.5;pacid=30789213
chromosome_1	phytozomev13	three_prime_UTR	2298156	2299193	.	+	.	ID=Cre01.g012550.t1.1.v5.5.three_prime_UTR.1;Parent=Cre01.g012550.t1.1.v5.5;pacid=30789213
###
chromosome_1	phytozomev13	gene	2299248	2304617	.	-	.	ID=Cre01.g012600.v5.5;Name=Cre01.g012600
chromosome_1	phytozomev13	mRNA	2299248	2304617	.	-	.	ID=Cre01.g012600.t1.1.v5.5;Parent=Cre01.g012600.v5.5;Name=Cre01.g012600.t1.1;pacid=30789204;longest=1;geneName=PGM1
chromosome_1	phytozomev13	three_prime_UTR	2299248	2300232	.	-	.	ID=Cre01.g012600.t1.1.v5.5.three_prime_UTR.1;Parent=Cre01.g012600.t1.1.v5.5;pacid=30789204
chromosome_1	phytozomev13	exon	2299248	2300384	.	-	.	ID=Cre01.g012600.t1.1.v5.5.exon.13;Parent=Cre01.g012600.t1.1.v5.5;pacid=30789204
chromosome_1	phytozomev13	CDS	2300233	2300384	.	-	2	ID=Cre01.g012600.t1.1.v5.5.CDS.12;Parent=Cre01.g012600.t1.1.v5.5;pacid=30789204
chromosome_1	phytozomev13	exon	2300641	2300757	.	-	.	ID=Cre01.g012600.t1.1.v5.5.exon.12;Parent=Cre01.g012600.t1.1.v5.5;pacid=30789204
chromosome_1	phytozomev13	CDS	2300641	2300757	.	-	2	ID=Cre01.g012600.t1.1.v5.5.CDS.11;Parent=Cre01.g012600.t1.1.v5.5;pacid=30789204
chromosome_1	phytozomev13	exon	2301068	2301332	.	-	.	ID=Cre01.g012600.t1.1.v5.5.exon.11;Parent=Cre01.g012600.t1.1.v5.5;pacid=30789204
chromosome_1	phytozomev13	CDS	2301068	2301332	.	-	0	ID=Cre01.g012600.t1.1.v5.5.CDS.10;Parent=Cre01.g012600.t1.1.v5.5;pacid=30789204
chromosome_1	phytozomev13	exon	2301510	2301572	.	-	.	ID=Cre01.g012600.t1.1.v5.5.exon.10;Parent=Cre01.g012600.t1.1.v5.5;pacid=30789204
chromosome_1	phytozomev13	CDS	2301510	2301572	.	-	0	ID=Cre01.g012600.t1.1.v5.5.CDS.9;Parent=Cre01.g012600.t1.1.v5.5;pacid=30789204
chromosome_1	phytozomev13	exon	2301725	2301874	.	-	.	ID=Cre01.g012600.t1.1.v5.5.exon.9;Parent=Cre01.g012600.t1.1.v5.5;pacid=30789204
chromosome_1	phytozomev13	CDS	2301725	2301874	.	-	0	ID=Cre01.g012600.t1.1.v5.5.CDS.8;Parent=Cre01.g012600.t1.1.v5.5;pacid=30789204
chromosome_1	phytozomev13	exon	2302023	2302147	.	-	.	ID=Cre01.g012600.t1.1.v5.5.exon.8;Parent=Cre01.g012600.t1.1.v5.5;pacid=30789204
chromosome_1	phytozomev13	CDS	2302023	2302147	.	-	2	ID=Cre01.g012600.t1.1.v5.5.CDS.7;Parent=Cre01.g012600.t1.1.v5.5;pacid=30789204
chromosome_1	phytozomev13	exon	2302295	2302460	.	-	.	ID=Cre01.g012600.t1.1.v5.5.exon.7;Parent=Cre01.g012600.t1.1.v5.5;pacid=30789204
chromosome_1	phytozomev13	CDS	2302295	2302460	.	-	0	ID=Cre01.g012600.t1.1.v5.5.CDS.6;Parent=Cre01.g012600.t1.1.v5.5;pacid=30789204
chromosome_1	phytozomev13	exon	2302596	2302891	.	-	.	ID=Cre01.g012600.t1.1.v5.5.exon.6;Parent=Cre01.g012600.t1.1.v5.5;pacid=30789204
chromosome_1	phytozomev13	CDS	2302596	2302891	.	-	2	ID=Cre01.g012600.t1.1.v5.5.CDS.5;Parent=Cre01.g012600.t1.1.v5.5;pacid=30789204
chromosome_1	phytozomev13	exon	2303057	2303159	.	-	.	ID=Cre01.g012600.t1.1.v5.5.exon.5;Parent=Cre01.g012600.t1.1.v5.5;pacid=30789204
chromosome_1	phytozomev13	CDS	2303057	2303159	.	-	0	ID=Cre01.g012600.t1.1.v5.5.CDS.4;Parent=Cre01.g012600.t1.1.v5.5;pacid=30789204
chromosome_1	phytozomev13	exon	2303399	2303595	.	-	.	ID=Cre01.g012600.t1.1.v5.5.exon.4;Parent=Cre01.g012600.t1.1.v5.5;pacid=30789204
chromosome_1	phytozomev13	CDS	2303399	2303595	.	-	2	ID=Cre01.g012600.t1.1.v5.5.CDS.3;Parent=Cre01.g012600.t1.1.v5.5;pacid=30789204
chromosome_1	phytozomev13	exon	2303756	2303896	.	-	.	ID=Cre01.g012600.t1.1.v5.5.exon.3;Parent=Cre01.g012600.t1.1.v5.5;pacid=30789204
chromosome_1	phytozomev13	CDS	2303756	2303896	.	-	2	ID=Cre01.g012600.t1.1.v5.5.CDS.2;Parent=Cre01.g012600.t1.1.v5.5;pacid=30789204
chromosome_1	phytozomev13	CDS	2304091	2304304	.	-	0	ID=Cre01.g012600.t1.1.v5.5.CDS.1;Parent=Cre01.g012600.t1.1.v5.5;pacid=30789204
chromosome_1	phytozomev13	exon	2304091	2304338	.	-	.	ID=Cre01.g012600.t1.1.v5.5.exon.2;Parent=Cre01.g012600.t1.1.v5.5;pacid=30789204
chromosome_1	phytozomev13	five_prime_UTR	2304305	2304338	.	-	.	ID=Cre01.g012600.t1.1.v5.5.five_prime_UTR.2;Parent=Cre01.g012600.t1.1.v5.5;pacid=30789204
chromosome_1	phytozomev13	exon	2304443	2304617	.	-	.	ID=Cre01.g012600.t1.1.v5.5.exon.1;Parent=Cre01.g012600.t1.1.v5.5;pacid=30789204
chromosome_1	phytozomev13	five_prime_UTR	2304443	2304617	.	-	.	ID=Cre01.g012600.t1.1.v5.5.five_prime_UTR.1;Parent=Cre01.g012600.t1.1.v5.5;pacid=30789204
###
chromosome_1	phytozomev13	gene	2304728	2317117	.	+	.	ID=Cre01.g012650.v5.5;Name=Cre01.g012650
chromosome_1	phytozomev13	mRNA	2304728	2317117	.	+	.	ID=Cre01.g012650.t1.1.v5.5;Parent=Cre01.g012650.v5.5;Name=Cre01.g012650.t1.1;pacid=30788583;longest=1;geneName=KCN9
chromosome_1	phytozomev13	exon	2304728	2305074	.	+	.	ID=Cre01.g012650.t1.1.v5.5.exon.1;Parent=Cre01.g012650.t1.1.v5.5;pacid=30788583
chromosome_1	phytozomev13	five_prime_UTR	2304728	2305074	.	+	.	ID=Cre01.g012650.t1.1.v5.5.five_prime_UTR.1;Parent=Cre01.g012650.t1.1.v5.5;pacid=30788583
chromosome_1	phytozomev13	five_prime_UTR	2305185	2305295	.	+	.	ID=Cre01.g012650.t1.1.v5.5.five_prime_UTR.2;Parent=Cre01.g012650.t1.1.v5.5;pacid=30788583
chromosome_1	phytozomev13	exon	2305185	2305316	.	+	.	ID=Cre01.g012650.t1.1.v5.5.exon.2;Parent=Cre01.g012650.t1.1.v5.5;pacid=30788583
chromosome_1	phytozomev13	CDS	2305296	2305316	.	+	0	ID=Cre01.g012650.t1.1.v5.5.CDS.1;Parent=Cre01.g012650.t1.1.v5.5;pacid=30788583
chromosome_1	phytozomev13	exon	2305498	2305829	.	+	.	ID=Cre01.g012650.t1.1.v5.5.exon.3;Parent=Cre01.g012650.t1.1.v5.5;pacid=30788583
chromosome_1	phytozomev13	CDS	2305498	2305829	.	+	0	ID=Cre01.g012650.t1.1.v5.5.CDS.2;Parent=Cre01.g012650.t1.1.v5.5;pacid=30788583
chromosome_1	phytozomev13	exon	2305993	2306088	.	+	.	ID=Cre01.g012650.t1.1.v5.5.exon.4;Parent=Cre01.g012650.t1.1.v5.5;pacid=30788583
chromosome_1	phytozomev13	CDS	2305993	2306088	.	+	1	ID=Cre01.g012650.t1.1.v5.5.CDS.3;Parent=Cre01.g012650.t1.1.v5.5;pacid=30788583
chromosome_1	phytozomev13	exon	2306281	2306327	.	+	.	ID=Cre01.g012650.t1.1.v5.5.exon.5;Parent=Cre01.g012650.t1.1.v5.5;pacid=30788583
chromosome_1	phytozomev13	CDS	2306281	2306327	.	+	1	ID=Cre01.g012650.t1.1.v5.5.CDS.4;Parent=Cre01.g012650.t1.1.v5.5;pacid=30788583
chromosome_1	phytozomev13	exon	2306504	2306612	.	+	.	ID=Cre01.g012650.t1.1.v5.5.exon.6;Parent=Cre01.g012650.t1.1.v5.5;pacid=30788583
chromosome_1	phytozomev13	CDS	2306504	2306612	.	+	2	ID=Cre01.g012650.t1.1.v5.5.CDS.5;Parent=Cre01.g012650.t1.1.v5.5;pacid=30788583
chromosome_1	phytozomev13	exon	2306811	2306937	.	+	.	ID=Cre01.g012650.t1.1.v5.5.exon.7;Parent=Cre01.g012650.t1.1.v5.5;pacid=30788583
chromosome_1	phytozomev13	CDS	2306811	2306937	.	+	1	ID=Cre01.g012650.t1.1.v5.5.CDS.6;Parent=Cre01.g012650.t1.1.v5.5;pacid=30788583
chromosome_1	phytozomev13	exon	2307231	2307343	.	+	.	ID=Cre01.g012650.t1.1.v5.5.exon.8;Parent=Cre01.g012650.t1.1.v5.5;pacid=30788583
chromosome_1	phytozomev13	CDS	2307231	2307343	.	+	0	ID=Cre01.g012650.t1.1.v5.5.CDS.7;Parent=Cre01.g012650.t1.1.v5.5;pacid=30788583
chromosome_1	phytozomev13	exon	2307637	2307849	.	+	.	ID=Cre01.g012650.t1.1.v5.5.exon.9;Parent=Cre01.g012650.t1.1.v5.5;pacid=30788583
chromosome_1	phytozomev13	CDS	2307637	2307849	.	+	1	ID=Cre01.g012650.t1.1.v5.5.CDS.8;Parent=Cre01.g012650.t1.1.v5.5;pacid=30788583
chromosome_1	phytozomev13	exon	2308038	2308176	.	+	.	ID=Cre01.g012650.t1.1.v5.5.exon.10;Parent=Cre01.g012650.t1.1.v5.5;pacid=30788583
chromosome_1	phytozomev13	CDS	2308038	2308176	.	+	1	ID=Cre01.g012650.t1.1.v5.5.CDS.9;Parent=Cre01.g012650.t1.1.v5.5;pacid=30788583
chromosome_1	phytozomev13	exon	2308361	2308429	.	+	.	ID=Cre01.g012650.t1.1.v5.5.exon.11;Parent=Cre01.g012650.t1.1.v5.5;pacid=30788583
chromosome_1	phytozomev13	CDS	2308361	2308429	.	+	0	ID=Cre01.g012650.t1.1.v5.5.CDS.10;Parent=Cre01.g012650.t1.1.v5.5;pacid=30788583
chromosome_1	phytozomev13	exon	2308610	2308768	.	+	.	ID=Cre01.g012650.t1.1.v5.5.exon.12;Parent=Cre01.g012650.t1.1.v5.5;pacid=30788583
chromosome_1	phytozomev13	CDS	2308610	2308768	.	+	0	ID=Cre01.g012650.t1.1.v5.5.CDS.11;Parent=Cre01.g012650.t1.1.v5.5;pacid=30788583
chromosome_1	phytozomev13	exon	2308943	2309543	.	+	.	ID=Cre01.g012650.t1.1.v5.5.exon.13;Parent=Cre01.g012650.t1.1.v5.5;pacid=30788583
chromosome_1	phytozomev13	CDS	2308943	2309543	.	+	0	ID=Cre01.g012650.t1.1.v5.5.CDS.12;Parent=Cre01.g012650.t1.1.v5.5;pacid=30788583
chromosome_1	phytozomev13	exon	2309677	2309919	.	+	.	ID=Cre01.g012650.t1.1.v5.5.exon.14;Parent=Cre01.g012650.t1.1.v5.5;pacid=30788583
chromosome_1	phytozomev13	CDS	2309677	2309919	.	+	2	ID=Cre01.g012650.t1.1.v5.5.CDS.13;Parent=Cre01.g012650.t1.1.v5.5;pacid=30788583
chromosome_1	phytozomev13	exon	2310176	2310303	.	+	.	ID=Cre01.g012650.t1.1.v5.5.exon.15;Parent=Cre01.g012650.t1.1.v5.5;pacid=30788583
chromosome_1	phytozomev13	CDS	2310176	2310303	.	+	2	ID=Cre01.g012650.t1.1.v5.5.CDS.14;Parent=Cre01.g012650.t1.1.v5.5;pacid=30788583
chromosome_1	phytozomev13	exon	2310603	2310753	.	+	.	ID=Cre01.g012650.t1.1.v5.5.exon.16;Parent=Cre01.g012650.t1.1.v5.5;pacid=30788583
chromosome_1	phytozomev13	CDS	2310603	2310753	.	+	0	ID=Cre01.g012650.t1.1.v5.5.CDS.15;Parent=Cre01.g012650.t1.1.v5.5;pacid=30788583
chromosome_1	phytozomev13	exon	2311009	2311133	.	+	.	ID=Cre01.g012650.t1.1.v5.5.exon.17;Parent=Cre01.g012650.t1.1.v5.5;pacid=30788583
chromosome_1	phytozomev13	CDS	2311009	2311133	.	+	2	ID=Cre01.g012650.t1.1.v5.5.CDS.16;Parent=Cre01.g012650.t1.1.v5.5;pacid=30788583
chromosome_1	phytozomev13	exon	2311353	2311460	.	+	.	ID=Cre01.g012650.t1.1.v5.5.exon.18;Parent=Cre01.g012650.t1.1.v5.5;pacid=30788583
chromosome_1	phytozomev13	CDS	2311353	2311460	.	+	0	ID=Cre01.g012650.t1.1.v5.5.CDS.17;Parent=Cre01.g012650.t1.1.v5.5;pacid=30788583
chromosome_1	phytozomev13	exon	2311626	2311675	.	+	.	ID=Cre01.g012650.t1.1.v5.5.exon.19;Parent=Cre01.g012650.t1.1.v5.5;pacid=30788583
chromosome_1	phytozomev13	CDS	2311626	2311675	.	+	0	ID=Cre01.g012650.t1.1.v5.5.CDS.18;Parent=Cre01.g012650.t1.1.v5.5;pacid=30788583
chromosome_1	phytozomev13	exon	2311785	2311868	.	+	.	ID=Cre01.g012650.t1.1.v5.5.exon.20;Parent=Cre01.g012650.t1.1.v5.5;pacid=30788583
chromosome_1	phytozomev13	CDS	2311785	2311868	.	+	1	ID=Cre01.g012650.t1.1.v5.5.CDS.19;Parent=Cre01.g012650.t1.1.v5.5;pacid=30788583
chromosome_1	phytozomev13	exon	2312179	2312647	.	+	.	ID=Cre01.g012650.t1.1.v5.5.exon.21;Parent=Cre01.g012650.t1.1.v5.5;pacid=30788583
chromosome_1	phytozomev13	CDS	2312179	2312647	.	+	1	ID=Cre01.g012650.t1.1.v5.5.CDS.20;Parent=Cre01.g012650.t1.1.v5.5;pacid=30788583
chromosome_1	phytozomev13	exon	2312851	2313892	.	+	.	ID=Cre01.g012650.t1.1.v5.5.exon.22;Parent=Cre01.g012650.t1.1.v5.5;pacid=30788583
chromosome_1	phytozomev13	CDS	2312851	2313892	.	+	0	ID=Cre01.g012650.t1.1.v5.5.CDS.21;Parent=Cre01.g012650.t1.1.v5.5;pacid=30788583
chromosome_1	phytozomev13	CDS	2314053	2315887	.	+	2	ID=Cre01.g012650.t1.1.v5.5.CDS.22;Parent=Cre01.g012650.t1.1.v5.5;pacid=30788583
chromosome_1	phytozomev13	exon	2314053	2317117	.	+	.	ID=Cre01.g012650.t1.1.v5.5.exon.23;Parent=Cre01.g012650.t1.1.v5.5;pacid=30788583
chromosome_1	phytozomev13	three_prime_UTR	2315888	2317117	.	+	.	ID=Cre01.g012650.t1.1.v5.5.three_prime_UTR.1;Parent=Cre01.g012650.t1.1.v5.5;pacid=30788583
###
chromosome_1	phytozomev13	gene	2317318	2326915	.	+	.	ID=Cre01.g012700.v5.5;Name=Cre01.g012700
chromosome_1	phytozomev13	mRNA	2317318	2326915	.	+	.	ID=Cre01.g012700.t1.2.v5.5;Parent=Cre01.g012700.v5.5;Name=Cre01.g012700.t1.2;pacid=30789326;longest=1;geneName=KCN6
chromosome_1	phytozomev13	five_prime_UTR	2317318	2317675	.	+	.	ID=Cre01.g012700.t1.2.v5.5.five_prime_UTR.1;Parent=Cre01.g012700.t1.2.v5.5;pacid=30789326
chromosome_1	phytozomev13	exon	2317318	2317774	.	+	.	ID=Cre01.g012700.t1.2.v5.5.exon.1;Parent=Cre01.g012700.t1.2.v5.5;pacid=30789326
chromosome_1	phytozomev13	CDS	2317676	2317774	.	+	0	ID=Cre01.g012700.t1.2.v5.5.CDS.1;Parent=Cre01.g012700.t1.2.v5.5;pacid=30789326
chromosome_1	phytozomev13	exon	2317952	2318113	.	+	.	ID=Cre01.g012700.t1.2.v5.5.exon.2;Parent=Cre01.g012700.t1.2.v5.5;pacid=30789326
chromosome_1	phytozomev13	CDS	2317952	2318113	.	+	0	ID=Cre01.g012700.t1.2.v5.5.CDS.2;Parent=Cre01.g012700.t1.2.v5.5;pacid=30789326
chromosome_1	phytozomev13	exon	2318317	2318525	.	+	.	ID=Cre01.g012700.t1.2.v5.5.exon.3;Parent=Cre01.g012700.t1.2.v5.5;pacid=30789326
chromosome_1	phytozomev13	CDS	2318317	2318525	.	+	0	ID=Cre01.g012700.t1.2.v5.5.CDS.3;Parent=Cre01.g012700.t1.2.v5.5;pacid=30789326
chromosome_1	phytozomev13	exon	2318819	2318917	.	+	.	ID=Cre01.g012700.t1.2.v5.5.exon.4;Parent=Cre01.g012700.t1.2.v5.5;pacid=30789326
chromosome_1	phytozomev13	CDS	2318819	2318917	.	+	1	ID=Cre01.g012700.t1.2.v5.5.CDS.4;Parent=Cre01.g012700.t1.2.v5.5;pacid=30789326
chromosome_1	phytozomev13	exon	2319093	2319245	.	+	.	ID=Cre01.g012700.t1.2.v5.5.exon.5;Parent=Cre01.g012700.t1.2.v5.5;pacid=30789326
chromosome_1	phytozomev13	CDS	2319093	2319245	.	+	1	ID=Cre01.g012700.t1.2.v5.5.CDS.5;Parent=Cre01.g012700.t1.2.v5.5;pacid=30789326
chromosome_1	phytozomev13	exon	2319369	2319495	.	+	.	ID=Cre01.g012700.t1.2.v5.5.exon.6;Parent=Cre01.g012700.t1.2.v5.5;pacid=30789326
chromosome_1	phytozomev13	CDS	2319369	2319495	.	+	1	ID=Cre01.g012700.t1.2.v5.5.CDS.6;Parent=Cre01.g012700.t1.2.v5.5;pacid=30789326
chromosome_1	phytozomev13	exon	2319640	2319777	.	+	.	ID=Cre01.g012700.t1.2.v5.5.exon.7;Parent=Cre01.g012700.t1.2.v5.5;pacid=30789326
chromosome_1	phytozomev13	CDS	2319640	2319777	.	+	0	ID=Cre01.g012700.t1.2.v5.5.CDS.7;Parent=Cre01.g012700.t1.2.v5.5;pacid=30789326
chromosome_1	phytozomev13	exon	2319921	2320108	.	+	.	ID=Cre01.g012700.t1.2.v5.5.exon.8;Parent=Cre01.g012700.t1.2.v5.5;pacid=30789326
chromosome_1	phytozomev13	CDS	2319921	2320108	.	+	0	ID=Cre01.g012700.t1.2.v5.5.CDS.8;Parent=Cre01.g012700.t1.2.v5.5;pacid=30789326
chromosome_1	phytozomev13	exon	2320310	2320448	.	+	.	ID=Cre01.g012700.t1.2.v5.5.exon.9;Parent=Cre01.g012700.t1.2.v5.5;pacid=30789326
chromosome_1	phytozomev13	CDS	2320310	2320448	.	+	1	ID=Cre01.g012700.t1.2.v5.5.CDS.9;Parent=Cre01.g012700.t1.2.v5.5;pacid=30789326
chromosome_1	phytozomev13	exon	2320585	2320662	.	+	.	ID=Cre01.g012700.t1.2.v5.5.exon.10;Parent=Cre01.g012700.t1.2.v5.5;pacid=30789326
chromosome_1	phytozomev13	CDS	2320585	2320662	.	+	0	ID=Cre01.g012700.t1.2.v5.5.CDS.10;Parent=Cre01.g012700.t1.2.v5.5;pacid=30789326
chromosome_1	phytozomev13	exon	2320803	2320952	.	+	.	ID=Cre01.g012700.t1.2.v5.5.exon.11;Parent=Cre01.g012700.t1.2.v5.5;pacid=30789326
chromosome_1	phytozomev13	CDS	2320803	2320952	.	+	0	ID=Cre01.g012700.t1.2.v5.5.CDS.11;Parent=Cre01.g012700.t1.2.v5.5;pacid=30789326
chromosome_1	phytozomev13	exon	2321128	2321371	.	+	.	ID=Cre01.g012700.t1.2.v5.5.exon.12;Parent=Cre01.g012700.t1.2.v5.5;pacid=30789326
chromosome_1	phytozomev13	CDS	2321128	2321371	.	+	0	ID=Cre01.g012700.t1.2.v5.5.CDS.12;Parent=Cre01.g012700.t1.2.v5.5;pacid=30789326
chromosome_1	phytozomev13	exon	2321522	2321629	.	+	.	ID=Cre01.g012700.t1.2.v5.5.exon.13;Parent=Cre01.g012700.t1.2.v5.5;pacid=30789326
chromosome_1	phytozomev13	CDS	2321522	2321629	.	+	2	ID=Cre01.g012700.t1.2.v5.5.CDS.13;Parent=Cre01.g012700.t1.2.v5.5;pacid=30789326
chromosome_1	phytozomev13	exon	2321888	2322015	.	+	.	ID=Cre01.g012700.t1.2.v5.5.exon.14;Parent=Cre01.g012700.t1.2.v5.5;pacid=30789326
chromosome_1	phytozomev13	CDS	2321888	2322015	.	+	2	ID=Cre01.g012700.t1.2.v5.5.CDS.14;Parent=Cre01.g012700.t1.2.v5.5;pacid=30789326
chromosome_1	phytozomev13	exon	2322172	2322261	.	+	.	ID=Cre01.g012700.t1.2.v5.5.exon.15;Parent=Cre01.g012700.t1.2.v5.5;pacid=30789326
chromosome_1	phytozomev13	CDS	2322172	2322261	.	+	0	ID=Cre01.g012700.t1.2.v5.5.CDS.15;Parent=Cre01.g012700.t1.2.v5.5;pacid=30789326
chromosome_1	phytozomev13	exon	2322388	2322448	.	+	.	ID=Cre01.g012700.t1.2.v5.5.exon.16;Parent=Cre01.g012700.t1.2.v5.5;pacid=30789326
chromosome_1	phytozomev13	CDS	2322388	2322448	.	+	0	ID=Cre01.g012700.t1.2.v5.5.CDS.16;Parent=Cre01.g012700.t1.2.v5.5;pacid=30789326
chromosome_1	phytozomev13	exon	2322603	2322691	.	+	.	ID=Cre01.g012700.t1.2.v5.5.exon.17;Parent=Cre01.g012700.t1.2.v5.5;pacid=30789326
chromosome_1	phytozomev13	CDS	2322603	2322691	.	+	2	ID=Cre01.g012700.t1.2.v5.5.CDS.17;Parent=Cre01.g012700.t1.2.v5.5;pacid=30789326
chromosome_1	phytozomev13	exon	2322835	2322978	.	+	.	ID=Cre01.g012700.t1.2.v5.5.exon.18;Parent=Cre01.g012700.t1.2.v5.5;pacid=30789326
chromosome_1	phytozomev13	CDS	2322835	2322978	.	+	0	ID=Cre01.g012700.t1.2.v5.5.CDS.18;Parent=Cre01.g012700.t1.2.v5.5;pacid=30789326
chromosome_1	phytozomev13	exon	2323103	2323152	.	+	.	ID=Cre01.g012700.t1.2.v5.5.exon.19;Parent=Cre01.g012700.t1.2.v5.5;pacid=30789326
chromosome_1	phytozomev13	CDS	2323103	2323152	.	+	0	ID=Cre01.g012700.t1.2.v5.5.CDS.19;Parent=Cre01.g012700.t1.2.v5.5;pacid=30789326
chromosome_1	phytozomev13	exon	2323355	2323438	.	+	.	ID=Cre01.g012700.t1.2.v5.5.exon.20;Parent=Cre01.g012700.t1.2.v5.5;pacid=30789326
chromosome_1	phytozomev13	CDS	2323355	2323438	.	+	1	ID=Cre01.g012700.t1.2.v5.5.CDS.20;Parent=Cre01.g012700.t1.2.v5.5;pacid=30789326
chromosome_1	phytozomev13	exon	2323661	2324126	.	+	.	ID=Cre01.g012700.t1.2.v5.5.exon.21;Parent=Cre01.g012700.t1.2.v5.5;pacid=30789326
chromosome_1	phytozomev13	CDS	2323661	2324126	.	+	1	ID=Cre01.g012700.t1.2.v5.5.CDS.21;Parent=Cre01.g012700.t1.2.v5.5;pacid=30789326
chromosome_1	phytozomev13	exon	2324322	2324949	.	+	.	ID=Cre01.g012700.t1.2.v5.5.exon.22;Parent=Cre01.g012700.t1.2.v5.5;pacid=30789326
chromosome_1	phytozomev13	CDS	2324322	2324949	.	+	0	ID=Cre01.g012700.t1.2.v5.5.CDS.22;Parent=Cre01.g012700.t1.2.v5.5;pacid=30789326
chromosome_1	phytozomev13	exon	2325072	2325341	.	+	.	ID=Cre01.g012700.t1.2.v5.5.exon.23;Parent=Cre01.g012700.t1.2.v5.5;pacid=30789326
chromosome_1	phytozomev13	CDS	2325072	2325341	.	+	2	ID=Cre01.g012700.t1.2.v5.5.CDS.23;Parent=Cre01.g012700.t1.2.v5.5;pacid=30789326
chromosome_1	phytozomev13	CDS	2325472	2326415	.	+	2	ID=Cre01.g012700.t1.2.v5.5.CDS.24;Parent=Cre01.g012700.t1.2.v5.5;pacid=30789326
chromosome_1	phytozomev13	exon	2325472	2326915	.	+	.	ID=Cre01.g012700.t1.2.v5.5.exon.24;Parent=Cre01.g012700.t1.2.v5.5;pacid=30789326
chromosome_1	phytozomev13	three_prime_UTR	2326416	2326915	.	+	.	ID=Cre01.g012700.t1.2.v5.5.three_prime_UTR.1;Parent=Cre01.g012700.t1.2.v5.5;pacid=30789326
###
chromosome_1	phytozomev13	gene	2327227	2339079	.	+	.	ID=Cre01.g012750.v5.5;Name=Cre01.g012750
chromosome_1	phytozomev13	mRNA	2327227	2339079	.	+	.	ID=Cre01.g012750.t1.1.v5.5;Parent=Cre01.g012750.v5.5;Name=Cre01.g012750.t1.1;pacid=30788518;longest=1;geneName=KCN7
chromosome_1	phytozomev13	five_prime_UTR	2327227	2327717	.	+	.	ID=Cre01.g012750.t1.1.v5.5.five_prime_UTR.1;Parent=Cre01.g012750.t1.1.v5.5;pacid=30788518
chromosome_1	phytozomev13	exon	2327227	2327795	.	+	.	ID=Cre01.g012750.t1.1.v5.5.exon.1;Parent=Cre01.g012750.t1.1.v5.5;pacid=30788518
chromosome_1	phytozomev13	CDS	2327718	2327795	.	+	0	ID=Cre01.g012750.t1.1.v5.5.CDS.1;Parent=Cre01.g012750.t1.1.v5.5;pacid=30788518
chromosome_1	phytozomev13	exon	2327964	2328533	.	+	.	ID=Cre01.g012750.t1.1.v5.5.exon.2;Parent=Cre01.g012750.t1.1.v5.5;pacid=30788518
chromosome_1	phytozomev13	CDS	2327964	2328533	.	+	0	ID=Cre01.g012750.t1.1.v5.5.CDS.2;Parent=Cre01.g012750.t1.1.v5.5;pacid=30788518
chromosome_1	phytozomev13	exon	2328773	2329074	.	+	.	ID=Cre01.g012750.t1.1.v5.5.exon.3;Parent=Cre01.g012750.t1.1.v5.5;pacid=30788518
chromosome_1	phytozomev13	CDS	2328773	2329074	.	+	0	ID=Cre01.g012750.t1.1.v5.5.CDS.3;Parent=Cre01.g012750.t1.1.v5.5;pacid=30788518
chromosome_1	phytozomev13	exon	2329383	2329532	.	+	.	ID=Cre01.g012750.t1.1.v5.5.exon.4;Parent=Cre01.g012750.t1.1.v5.5;pacid=30788518
chromosome_1	phytozomev13	CDS	2329383	2329532	.	+	1	ID=Cre01.g012750.t1.1.v5.5.CDS.4;Parent=Cre01.g012750.t1.1.v5.5;pacid=30788518
chromosome_1	phytozomev13	exon	2329814	2329949	.	+	.	ID=Cre01.g012750.t1.1.v5.5.exon.5;Parent=Cre01.g012750.t1.1.v5.5;pacid=30788518
chromosome_1	phytozomev13	CDS	2329814	2329949	.	+	1	ID=Cre01.g012750.t1.1.v5.5.CDS.5;Parent=Cre01.g012750.t1.1.v5.5;pacid=30788518
chromosome_1	phytozomev13	exon	2330151	2330263	.	+	.	ID=Cre01.g012750.t1.1.v5.5.exon.6;Parent=Cre01.g012750.t1.1.v5.5;pacid=30788518
chromosome_1	phytozomev13	CDS	2330151	2330263	.	+	0	ID=Cre01.g012750.t1.1.v5.5.CDS.6;Parent=Cre01.g012750.t1.1.v5.5;pacid=30788518
chromosome_1	phytozomev13	exon	2330445	2330661	.	+	.	ID=Cre01.g012750.t1.1.v5.5.exon.7;Parent=Cre01.g012750.t1.1.v5.5;pacid=30788518
chromosome_1	phytozomev13	CDS	2330445	2330661	.	+	1	ID=Cre01.g012750.t1.1.v5.5.CDS.7;Parent=Cre01.g012750.t1.1.v5.5;pacid=30788518
chromosome_1	phytozomev13	exon	2330823	2330873	.	+	.	ID=Cre01.g012750.t1.1.v5.5.exon.8;Parent=Cre01.g012750.t1.1.v5.5;pacid=30788518
chromosome_1	phytozomev13	CDS	2330823	2330873	.	+	0	ID=Cre01.g012750.t1.1.v5.5.CDS.8;Parent=Cre01.g012750.t1.1.v5.5;pacid=30788518
chromosome_1	phytozomev13	exon	2331131	2331217	.	+	.	ID=Cre01.g012750.t1.1.v5.5.exon.9;Parent=Cre01.g012750.t1.1.v5.5;pacid=30788518
chromosome_1	phytozomev13	CDS	2331131	2331217	.	+	0	ID=Cre01.g012750.t1.1.v5.5.CDS.9;Parent=Cre01.g012750.t1.1.v5.5;pacid=30788518
chromosome_1	phytozomev13	exon	2331505	2331580	.	+	.	ID=Cre01.g012750.t1.1.v5.5.exon.10;Parent=Cre01.g012750.t1.1.v5.5;pacid=30788518
chromosome_1	phytozomev13	CDS	2331505	2331580	.	+	0	ID=Cre01.g012750.t1.1.v5.5.CDS.10;Parent=Cre01.g012750.t1.1.v5.5;pacid=30788518
chromosome_1	phytozomev13	exon	2331729	2331880	.	+	.	ID=Cre01.g012750.t1.1.v5.5.exon.11;Parent=Cre01.g012750.t1.1.v5.5;pacid=30788518
chromosome_1	phytozomev13	CDS	2331729	2331880	.	+	2	ID=Cre01.g012750.t1.1.v5.5.CDS.11;Parent=Cre01.g012750.t1.1.v5.5;pacid=30788518
chromosome_1	phytozomev13	exon	2332075	2332315	.	+	.	ID=Cre01.g012750.t1.1.v5.5.exon.12;Parent=Cre01.g012750.t1.1.v5.5;pacid=30788518
chromosome_1	phytozomev13	CDS	2332075	2332315	.	+	0	ID=Cre01.g012750.t1.1.v5.5.CDS.12;Parent=Cre01.g012750.t1.1.v5.5;pacid=30788518
chromosome_1	phytozomev13	exon	2332466	2332713	.	+	.	ID=Cre01.g012750.t1.1.v5.5.exon.13;Parent=Cre01.g012750.t1.1.v5.5;pacid=30788518
chromosome_1	phytozomev13	CDS	2332466	2332713	.	+	2	ID=Cre01.g012750.t1.1.v5.5.CDS.13;Parent=Cre01.g012750.t1.1.v5.5;pacid=30788518
chromosome_1	phytozomev13	exon	2332922	2333102	.	+	.	ID=Cre01.g012750.t1.1.v5.5.exon.14;Parent=Cre01.g012750.t1.1.v5.5;pacid=30788518
chromosome_1	phytozomev13	CDS	2332922	2333102	.	+	0	ID=Cre01.g012750.t1.1.v5.5.CDS.14;Parent=Cre01.g012750.t1.1.v5.5;pacid=30788518
chromosome_1	phytozomev13	exon	2333290	2333522	.	+	.	ID=Cre01.g012750.t1.1.v5.5.exon.15;Parent=Cre01.g012750.t1.1.v5.5;pacid=30788518
chromosome_1	phytozomev13	CDS	2333290	2333522	.	+	2	ID=Cre01.g012750.t1.1.v5.5.CDS.15;Parent=Cre01.g012750.t1.1.v5.5;pacid=30788518
chromosome_1	phytozomev13	exon	2333729	2333778	.	+	.	ID=Cre01.g012750.t1.1.v5.5.exon.16;Parent=Cre01.g012750.t1.1.v5.5;pacid=30788518
chromosome_1	phytozomev13	CDS	2333729	2333778	.	+	0	ID=Cre01.g012750.t1.1.v5.5.CDS.16;Parent=Cre01.g012750.t1.1.v5.5;pacid=30788518
chromosome_1	phytozomev13	exon	2333889	2333972	.	+	.	ID=Cre01.g012750.t1.1.v5.5.exon.17;Parent=Cre01.g012750.t1.1.v5.5;pacid=30788518
chromosome_1	phytozomev13	CDS	2333889	2333972	.	+	1	ID=Cre01.g012750.t1.1.v5.5.CDS.17;Parent=Cre01.g012750.t1.1.v5.5;pacid=30788518
chromosome_1	phytozomev13	exon	2334117	2334330	.	+	.	ID=Cre01.g012750.t1.1.v5.5.exon.18;Parent=Cre01.g012750.t1.1.v5.5;pacid=30788518
chromosome_1	phytozomev13	CDS	2334117	2334330	.	+	1	ID=Cre01.g012750.t1.1.v5.5.CDS.18;Parent=Cre01.g012750.t1.1.v5.5;pacid=30788518
chromosome_1	phytozomev13	exon	2334475	2334753	.	+	.	ID=Cre01.g012750.t1.1.v5.5.exon.19;Parent=Cre01.g012750.t1.1.v5.5;pacid=30788518
chromosome_1	phytozomev13	CDS	2334475	2334753	.	+	0	ID=Cre01.g012750.t1.1.v5.5.CDS.19;Parent=Cre01.g012750.t1.1.v5.5;pacid=30788518
chromosome_1	phytozomev13	exon	2334866	2335027	.	+	.	ID=Cre01.g012750.t1.1.v5.5.exon.20;Parent=Cre01.g012750.t1.1.v5.5;pacid=30788518
chromosome_1	phytozomev13	CDS	2334866	2335027	.	+	0	ID=Cre01.g012750.t1.1.v5.5.CDS.20;Parent=Cre01.g012750.t1.1.v5.5;pacid=30788518
chromosome_1	phytozomev13	exon	2335194	2335367	.	+	.	ID=Cre01.g012750.t1.1.v5.5.exon.21;Parent=Cre01.g012750.t1.1.v5.5;pacid=30788518
chromosome_1	phytozomev13	CDS	2335194	2335367	.	+	0	ID=Cre01.g012750.t1.1.v5.5.CDS.21;Parent=Cre01.g012750.t1.1.v5.5;pacid=30788518
chromosome_1	phytozomev13	exon	2335500	2335758	.	+	.	ID=Cre01.g012750.t1.1.v5.5.exon.22;Parent=Cre01.g012750.t1.1.v5.5;pacid=30788518
chromosome_1	phytozomev13	CDS	2335500	2335758	.	+	0	ID=Cre01.g012750.t1.1.v5.5.CDS.22;Parent=Cre01.g012750.t1.1.v5.5;pacid=30788518
chromosome_1	phytozomev13	exon	2335868	2336092	.	+	.	ID=Cre01.g012750.t1.1.v5.5.exon.23;Parent=Cre01.g012750.t1.1.v5.5;pacid=30788518
chromosome_1	phytozomev13	CDS	2335868	2336092	.	+	2	ID=Cre01.g012750.t1.1.v5.5.CDS.23;Parent=Cre01.g012750.t1.1.v5.5;pacid=30788518
chromosome_1	phytozomev13	CDS	2336249	2337735	.	+	2	ID=Cre01.g012750.t1.1.v5.5.CDS.24;Parent=Cre01.g012750.t1.1.v5.5;pacid=30788518
chromosome_1	phytozomev13	exon	2336249	2339079	.	+	.	ID=Cre01.g012750.t1.1.v5.5.exon.24;Parent=Cre01.g012750.t1.1.v5.5;pacid=30788518
chromosome_1	phytozomev13	three_prime_UTR	2337736	2339079	.	+	.	ID=Cre01.g012750.t1.1.v5.5.three_prime_UTR.1;Parent=Cre01.g012750.t1.1.v5.5;pacid=30788518
###
chromosome_1	phytozomev13	gene	2339127	2342765	.	+	.	ID=Cre01.g012800.v5.5;Name=Cre01.g012800
chromosome_1	phytozomev13	mRNA	2339127	2342554	.	+	.	ID=Cre01.g012800.t2.1.v5.5;Parent=Cre01.g012800.v5.5;Name=Cre01.g012800.t2.1;pacid=30788665;longest=0;geneName=FAP230
chromosome_1	phytozomev13	five_prime_UTR	2339127	2339352	.	+	.	ID=Cre01.g012800.t2.1.v5.5.five_prime_UTR.1;Parent=Cre01.g012800.t2.1.v5.5;pacid=30788665
chromosome_1	phytozomev13	exon	2339127	2339361	.	+	.	ID=Cre01.g012800.t2.1.v5.5.exon.1;Parent=Cre01.g012800.t2.1.v5.5;pacid=30788665
chromosome_1	phytozomev13	CDS	2339353	2339361	.	+	0	ID=Cre01.g012800.t2.1.v5.5.CDS.1;Parent=Cre01.g012800.t2.1.v5.5;pacid=30788665
chromosome_1	phytozomev13	exon	2339575	2339805	.	+	.	ID=Cre01.g012800.t2.1.v5.5.exon.2;Parent=Cre01.g012800.t2.1.v5.5;pacid=30788665
chromosome_1	phytozomev13	CDS	2339575	2339805	.	+	0	ID=Cre01.g012800.t2.1.v5.5.CDS.2;Parent=Cre01.g012800.t2.1.v5.5;pacid=30788665
chromosome_1	phytozomev13	exon	2339954	2340056	.	+	.	ID=Cre01.g012800.t2.1.v5.5.exon.3;Parent=Cre01.g012800.t2.1.v5.5;pacid=30788665
chromosome_1	phytozomev13	CDS	2339954	2340056	.	+	0	ID=Cre01.g012800.t2.1.v5.5.CDS.3;Parent=Cre01.g012800.t2.1.v5.5;pacid=30788665
chromosome_1	phytozomev13	exon	2340193	2340371	.	+	.	ID=Cre01.g012800.t2.1.v5.5.exon.4;Parent=Cre01.g012800.t2.1.v5.5;pacid=30788665
chromosome_1	phytozomev13	CDS	2340193	2340371	.	+	2	ID=Cre01.g012800.t2.1.v5.5.CDS.4;Parent=Cre01.g012800.t2.1.v5.5;pacid=30788665
chromosome_1	phytozomev13	exon	2340601	2340690	.	+	.	ID=Cre01.g012800.t2.1.v5.5.exon.5;Parent=Cre01.g012800.t2.1.v5.5;pacid=30788665
chromosome_1	phytozomev13	CDS	2340601	2340690	.	+	0	ID=Cre01.g012800.t2.1.v5.5.CDS.5;Parent=Cre01.g012800.t2.1.v5.5;pacid=30788665
chromosome_1	phytozomev13	exon	2340855	2341090	.	+	.	ID=Cre01.g012800.t2.1.v5.5.exon.6;Parent=Cre01.g012800.t2.1.v5.5;pacid=30788665
chromosome_1	phytozomev13	CDS	2340855	2341090	.	+	0	ID=Cre01.g012800.t2.1.v5.5.CDS.6;Parent=Cre01.g012800.t2.1.v5.5;pacid=30788665
chromosome_1	phytozomev13	exon	2341261	2341512	.	+	.	ID=Cre01.g012800.t2.1.v5.5.exon.7;Parent=Cre01.g012800.t2.1.v5.5;pacid=30788665
chromosome_1	phytozomev13	CDS	2341261	2341512	.	+	1	ID=Cre01.g012800.t2.1.v5.5.CDS.7;Parent=Cre01.g012800.t2.1.v5.5;pacid=30788665
chromosome_1	phytozomev13	exon	2341661	2341866	.	+	.	ID=Cre01.g012800.t2.1.v5.5.exon.8;Parent=Cre01.g012800.t2.1.v5.5;pacid=30788665
chromosome_1	phytozomev13	CDS	2341661	2341866	.	+	1	ID=Cre01.g012800.t2.1.v5.5.CDS.8;Parent=Cre01.g012800.t2.1.v5.5;pacid=30788665
chromosome_1	phytozomev13	CDS	2342096	2342133	.	+	2	ID=Cre01.g012800.t2.1.v5.5.CDS.9;Parent=Cre01.g012800.t2.1.v5.5;pacid=30788665
chromosome_1	phytozomev13	exon	2342096	2342554	.	+	.	ID=Cre01.g012800.t2.1.v5.5.exon.9;Parent=Cre01.g012800.t2.1.v5.5;pacid=30788665
chromosome_1	phytozomev13	three_prime_UTR	2342134	2342554	.	+	.	ID=Cre01.g012800.t2.1.v5.5.three_prime_UTR.1;Parent=Cre01.g012800.t2.1.v5.5;pacid=30788665
chromosome_1	phytozomev13	mRNA	2339127	2342765	.	+	.	ID=Cre01.g012800.t1.1.v5.5;Parent=Cre01.g012800.v5.5;Name=Cre01.g012800.t1.1;pacid=30788664;longest=1;geneName=FAP230
chromosome_1	phytozomev13	five_prime_UTR	2339127	2339352	.	+	.	ID=Cre01.g012800.t1.1.v5.5.five_prime_UTR.1;Parent=Cre01.g012800.t1.1.v5.5;pacid=30788664
chromosome_1	phytozomev13	exon	2339127	2339361	.	+	.	ID=Cre01.g012800.t1.1.v5.5.exon.1;Parent=Cre01.g012800.t1.1.v5.5;pacid=30788664
chromosome_1	phytozomev13	CDS	2339353	2339361	.	+	0	ID=Cre01.g012800.t1.1.v5.5.CDS.1;Parent=Cre01.g012800.t1.1.v5.5;pacid=30788664
chromosome_1	phytozomev13	exon	2339575	2339805	.	+	.	ID=Cre01.g012800.t1.1.v5.5.exon.2;Parent=Cre01.g012800.t1.1.v5.5;pacid=30788664
chromosome_1	phytozomev13	CDS	2339575	2339805	.	+	0	ID=Cre01.g012800.t1.1.v5.5.CDS.2;Parent=Cre01.g012800.t1.1.v5.5;pacid=30788664
chromosome_1	phytozomev13	exon	2339954	2340056	.	+	.	ID=Cre01.g012800.t1.1.v5.5.exon.3;Parent=Cre01.g012800.t1.1.v5.5;pacid=30788664
chromosome_1	phytozomev13	CDS	2339954	2340056	.	+	0	ID=Cre01.g012800.t1.1.v5.5.CDS.3;Parent=Cre01.g012800.t1.1.v5.5;pacid=30788664
chromosome_1	phytozomev13	exon	2340193	2340371	.	+	.	ID=Cre01.g012800.t1.1.v5.5.exon.4;Parent=Cre01.g012800.t1.1.v5.5;pacid=30788664
chromosome_1	phytozomev13	CDS	2340193	2340371	.	+	2	ID=Cre01.g012800.t1.1.v5.5.CDS.4;Parent=Cre01.g012800.t1.1.v5.5;pacid=30788664
chromosome_1	phytozomev13	exon	2340601	2340690	.	+	.	ID=Cre01.g012800.t1.1.v5.5.exon.5;Parent=Cre01.g012800.t1.1.v5.5;pacid=30788664
chromosome_1	phytozomev13	CDS	2340601	2340690	.	+	0	ID=Cre01.g012800.t1.1.v5.5.CDS.5;Parent=Cre01.g012800.t1.1.v5.5;pacid=30788664
chromosome_1	phytozomev13	exon	2340855	2341090	.	+	.	ID=Cre01.g012800.t1.1.v5.5.exon.6;Parent=Cre01.g012800.t1.1.v5.5;pacid=30788664
chromosome_1	phytozomev13	CDS	2340855	2341090	.	+	0	ID=Cre01.g012800.t1.1.v5.5.CDS.6;Parent=Cre01.g012800.t1.1.v5.5;pacid=30788664
chromosome_1	phytozomev13	exon	2341261	2341512	.	+	.	ID=Cre01.g012800.t1.1.v5.5.exon.7;Parent=Cre01.g012800.t1.1.v5.5;pacid=30788664
chromosome_1	phytozomev13	CDS	2341261	2341512	.	+	1	ID=Cre01.g012800.t1.1.v5.5.CDS.7;Parent=Cre01.g012800.t1.1.v5.5;pacid=30788664
chromosome_1	phytozomev13	exon	2341661	2341866	.	+	.	ID=Cre01.g012800.t1.1.v5.5.exon.8;Parent=Cre01.g012800.t1.1.v5.5;pacid=30788664
chromosome_1	phytozomev13	CDS	2341661	2341866	.	+	1	ID=Cre01.g012800.t1.1.v5.5.CDS.8;Parent=Cre01.g012800.t1.1.v5.5;pacid=30788664
chromosome_1	phytozomev13	CDS	2342096	2342133	.	+	2	ID=Cre01.g012800.t1.1.v5.5.CDS.9;Parent=Cre01.g012800.t1.1.v5.5;pacid=30788664
chromosome_1	phytozomev13	exon	2342096	2342765	.	+	.	ID=Cre01.g012800.t1.1.v5.5.exon.9;Parent=Cre01.g012800.t1.1.v5.5;pacid=30788664
chromosome_1	phytozomev13	three_prime_UTR	2342134	2342765	.	+	.	ID=Cre01.g012800.t1.1.v5.5.three_prime_UTR.1;Parent=Cre01.g012800.t1.1.v5.5;pacid=30788664
###
chromosome_1	phytozomev13	gene	2342917	2353162	.	+	.	ID=Cre01.g012850.v5.5;Name=Cre01.g012850
chromosome_1	phytozomev13	mRNA	2342917	2353162	.	+	.	ID=Cre01.g012850.t1.2.v5.5;Parent=Cre01.g012850.v5.5;Name=Cre01.g012850.t1.2;pacid=30789525;longest=1;geneName=KCN8
chromosome_1	phytozomev13	exon	2342917	2343189	.	+	.	ID=Cre01.g012850.t1.2.v5.5.exon.1;Parent=Cre01.g012850.t1.2.v5.5;pacid=30789525
chromosome_1	phytozomev13	five_prime_UTR	2342917	2343189	.	+	.	ID=Cre01.g012850.t1.2.v5.5.five_prime_UTR.1;Parent=Cre01.g012850.t1.2.v5.5;pacid=30789525
chromosome_1	phytozomev13	five_prime_UTR	2343423	2343467	.	+	.	ID=Cre01.g012850.t1.2.v5.5.five_prime_UTR.2;Parent=Cre01.g012850.t1.2.v5.5;pacid=30789525
chromosome_1	phytozomev13	exon	2343423	2343923	.	+	.	ID=Cre01.g012850.t1.2.v5.5.exon.2;Parent=Cre01.g012850.t1.2.v5.5;pacid=30789525
chromosome_1	phytozomev13	CDS	2343468	2343923	.	+	0	ID=Cre01.g012850.t1.2.v5.5.CDS.1;Parent=Cre01.g012850.t1.2.v5.5;pacid=30789525
chromosome_1	phytozomev13	exon	2344115	2344449	.	+	.	ID=Cre01.g012850.t1.2.v5.5.exon.3;Parent=Cre01.g012850.t1.2.v5.5;pacid=30789525
chromosome_1	phytozomev13	CDS	2344115	2344449	.	+	0	ID=Cre01.g012850.t1.2.v5.5.CDS.2;Parent=Cre01.g012850.t1.2.v5.5;pacid=30789525
chromosome_1	phytozomev13	exon	2344661	2344766	.	+	.	ID=Cre01.g012850.t1.2.v5.5.exon.4;Parent=Cre01.g012850.t1.2.v5.5;pacid=30789525
chromosome_1	phytozomev13	CDS	2344661	2344766	.	+	1	ID=Cre01.g012850.t1.2.v5.5.CDS.3;Parent=Cre01.g012850.t1.2.v5.5;pacid=30789525
chromosome_1	phytozomev13	exon	2344902	2344945	.	+	.	ID=Cre01.g012850.t1.2.v5.5.exon.5;Parent=Cre01.g012850.t1.2.v5.5;pacid=30789525
chromosome_1	phytozomev13	CDS	2344902	2344945	.	+	0	ID=Cre01.g012850.t1.2.v5.5.CDS.4;Parent=Cre01.g012850.t1.2.v5.5;pacid=30789525
chromosome_1	phytozomev13	exon	2345041	2345170	.	+	.	ID=Cre01.g012850.t1.2.v5.5.exon.6;Parent=Cre01.g012850.t1.2.v5.5;pacid=30789525
chromosome_1	phytozomev13	CDS	2345041	2345170	.	+	1	ID=Cre01.g012850.t1.2.v5.5.CDS.5;Parent=Cre01.g012850.t1.2.v5.5;pacid=30789525
chromosome_1	phytozomev13	exon	2345368	2345480	.	+	.	ID=Cre01.g012850.t1.2.v5.5.exon.7;Parent=Cre01.g012850.t1.2.v5.5;pacid=30789525
chromosome_1	phytozomev13	CDS	2345368	2345480	.	+	0	ID=Cre01.g012850.t1.2.v5.5.CDS.6;Parent=Cre01.g012850.t1.2.v5.5;pacid=30789525
chromosome_1	phytozomev13	exon	2345702	2345915	.	+	.	ID=Cre01.g012850.t1.2.v5.5.exon.8;Parent=Cre01.g012850.t1.2.v5.5;pacid=30789525
chromosome_1	phytozomev13	CDS	2345702	2345915	.	+	1	ID=Cre01.g012850.t1.2.v5.5.CDS.7;Parent=Cre01.g012850.t1.2.v5.5;pacid=30789525
chromosome_1	phytozomev13	exon	2346095	2346145	.	+	.	ID=Cre01.g012850.t1.2.v5.5.exon.9;Parent=Cre01.g012850.t1.2.v5.5;pacid=30789525
chromosome_1	phytozomev13	CDS	2346095	2346145	.	+	0	ID=Cre01.g012850.t1.2.v5.5.CDS.8;Parent=Cre01.g012850.t1.2.v5.5;pacid=30789525
chromosome_1	phytozomev13	exon	2346391	2346477	.	+	.	ID=Cre01.g012850.t1.2.v5.5.exon.10;Parent=Cre01.g012850.t1.2.v5.5;pacid=30789525
chromosome_1	phytozomev13	CDS	2346391	2346477	.	+	0	ID=Cre01.g012850.t1.2.v5.5.CDS.9;Parent=Cre01.g012850.t1.2.v5.5;pacid=30789525
chromosome_1	phytozomev13	exon	2346658	2346733	.	+	.	ID=Cre01.g012850.t1.2.v5.5.exon.11;Parent=Cre01.g012850.t1.2.v5.5;pacid=30789525
chromosome_1	phytozomev13	CDS	2346658	2346733	.	+	0	ID=Cre01.g012850.t1.2.v5.5.CDS.10;Parent=Cre01.g012850.t1.2.v5.5;pacid=30789525
chromosome_1	phytozomev13	exon	2346885	2347036	.	+	.	ID=Cre01.g012850.t1.2.v5.5.exon.12;Parent=Cre01.g012850.t1.2.v5.5;pacid=30789525
chromosome_1	phytozomev13	CDS	2346885	2347036	.	+	2	ID=Cre01.g012850.t1.2.v5.5.CDS.11;Parent=Cre01.g012850.t1.2.v5.5;pacid=30789525
chromosome_1	phytozomev13	exon	2347302	2347548	.	+	.	ID=Cre01.g012850.t1.2.v5.5.exon.13;Parent=Cre01.g012850.t1.2.v5.5;pacid=30789525
chromosome_1	phytozomev13	CDS	2347302	2347548	.	+	0	ID=Cre01.g012850.t1.2.v5.5.CDS.12;Parent=Cre01.g012850.t1.2.v5.5;pacid=30789525
chromosome_1	phytozomev13	exon	2347818	2348050	.	+	.	ID=Cre01.g012850.t1.2.v5.5.exon.14;Parent=Cre01.g012850.t1.2.v5.5;pacid=30789525
chromosome_1	phytozomev13	CDS	2347818	2348050	.	+	2	ID=Cre01.g012850.t1.2.v5.5.CDS.13;Parent=Cre01.g012850.t1.2.v5.5;pacid=30789525
chromosome_1	phytozomev13	exon	2348159	2348339	.	+	.	ID=Cre01.g012850.t1.2.v5.5.exon.15;Parent=Cre01.g012850.t1.2.v5.5;pacid=30789525
chromosome_1	phytozomev13	CDS	2348159	2348339	.	+	0	ID=Cre01.g012850.t1.2.v5.5.CDS.14;Parent=Cre01.g012850.t1.2.v5.5;pacid=30789525
chromosome_1	phytozomev13	exon	2348493	2348725	.	+	.	ID=Cre01.g012850.t1.2.v5.5.exon.16;Parent=Cre01.g012850.t1.2.v5.5;pacid=30789525
chromosome_1	phytozomev13	CDS	2348493	2348725	.	+	2	ID=Cre01.g012850.t1.2.v5.5.CDS.15;Parent=Cre01.g012850.t1.2.v5.5;pacid=30789525
chromosome_1	phytozomev13	exon	2348842	2348891	.	+	.	ID=Cre01.g012850.t1.2.v5.5.exon.17;Parent=Cre01.g012850.t1.2.v5.5;pacid=30789525
chromosome_1	phytozomev13	CDS	2348842	2348891	.	+	0	ID=Cre01.g012850.t1.2.v5.5.CDS.16;Parent=Cre01.g012850.t1.2.v5.5;pacid=30789525
chromosome_1	phytozomev13	exon	2349037	2349120	.	+	.	ID=Cre01.g012850.t1.2.v5.5.exon.18;Parent=Cre01.g012850.t1.2.v5.5;pacid=30789525
chromosome_1	phytozomev13	CDS	2349037	2349120	.	+	1	ID=Cre01.g012850.t1.2.v5.5.CDS.17;Parent=Cre01.g012850.t1.2.v5.5;pacid=30789525
chromosome_1	phytozomev13	exon	2349233	2349713	.	+	.	ID=Cre01.g012850.t1.2.v5.5.exon.19;Parent=Cre01.g012850.t1.2.v5.5;pacid=30789525
chromosome_1	phytozomev13	CDS	2349233	2349713	.	+	1	ID=Cre01.g012850.t1.2.v5.5.CDS.18;Parent=Cre01.g012850.t1.2.v5.5;pacid=30789525
chromosome_1	phytozomev13	exon	2349889	2350050	.	+	.	ID=Cre01.g012850.t1.2.v5.5.exon.20;Parent=Cre01.g012850.t1.2.v5.5;pacid=30789525
chromosome_1	phytozomev13	CDS	2349889	2350050	.	+	0	ID=Cre01.g012850.t1.2.v5.5.CDS.19;Parent=Cre01.g012850.t1.2.v5.5;pacid=30789525
chromosome_1	phytozomev13	exon	2350215	2350668	.	+	.	ID=Cre01.g012850.t1.2.v5.5.exon.21;Parent=Cre01.g012850.t1.2.v5.5;pacid=30789525
chromosome_1	phytozomev13	CDS	2350215	2350668	.	+	0	ID=Cre01.g012850.t1.2.v5.5.CDS.20;Parent=Cre01.g012850.t1.2.v5.5;pacid=30789525
chromosome_1	phytozomev13	CDS	2350767	2352154	.	+	2	ID=Cre01.g012850.t1.2.v5.5.CDS.21;Parent=Cre01.g012850.t1.2.v5.5;pacid=30789525
chromosome_1	phytozomev13	exon	2350767	2353162	.	+	.	ID=Cre01.g012850.t1.2.v5.5.exon.22;Parent=Cre01.g012850.t1.2.v5.5;pacid=30789525
chromosome_1	phytozomev13	three_prime_UTR	2352155	2353162	.	+	.	ID=Cre01.g012850.t1.2.v5.5.three_prime_UTR.1;Parent=Cre01.g012850.t1.2.v5.5;pacid=30789525
###
chromosome_1	phytozomev13	gene	2353231	2359886	.	-	.	ID=Cre01.g012900.v5.5;Name=Cre01.g012900
chromosome_1	phytozomev13	mRNA	2353231	2359886	.	-	.	ID=Cre01.g012900.t1.1.v5.5;Parent=Cre01.g012900.v5.5;Name=Cre01.g012900.t1.1;pacid=30789257;longest=1
chromosome_1	phytozomev13	three_prime_UTR	2353231	2354281	.	-	.	ID=Cre01.g012900.t1.1.v5.5.three_prime_UTR.1;Parent=Cre01.g012900.t1.1.v5.5;pacid=30789257
chromosome_1	phytozomev13	exon	2353231	2354533	.	-	.	ID=Cre01.g012900.t1.1.v5.5.exon.10;Parent=Cre01.g012900.t1.1.v5.5;pacid=30789257
chromosome_1	phytozomev13	CDS	2354282	2354533	.	-	0	ID=Cre01.g012900.t1.1.v5.5.CDS.10;Parent=Cre01.g012900.t1.1.v5.5;pacid=30789257
chromosome_1	phytozomev13	exon	2354735	2354980	.	-	.	ID=Cre01.g012900.t1.1.v5.5.exon.9;Parent=Cre01.g012900.t1.1.v5.5;pacid=30789257
chromosome_1	phytozomev13	CDS	2354735	2354980	.	-	0	ID=Cre01.g012900.t1.1.v5.5.CDS.9;Parent=Cre01.g012900.t1.1.v5.5;pacid=30789257
chromosome_1	phytozomev13	exon	2355407	2355496	.	-	.	ID=Cre01.g012900.t1.1.v5.5.exon.8;Parent=Cre01.g012900.t1.1.v5.5;pacid=30789257
chromosome_1	phytozomev13	CDS	2355407	2355496	.	-	0	ID=Cre01.g012900.t1.1.v5.5.CDS.8;Parent=Cre01.g012900.t1.1.v5.5;pacid=30789257
chromosome_1	phytozomev13	exon	2355812	2355888	.	-	.	ID=Cre01.g012900.t1.1.v5.5.exon.7;Parent=Cre01.g012900.t1.1.v5.5;pacid=30789257
chromosome_1	phytozomev13	CDS	2355812	2355888	.	-	2	ID=Cre01.g012900.t1.1.v5.5.CDS.7;Parent=Cre01.g012900.t1.1.v5.5;pacid=30789257
chromosome_1	phytozomev13	exon	2356112	2357024	.	-	.	ID=Cre01.g012900.t1.1.v5.5.exon.6;Parent=Cre01.g012900.t1.1.v5.5;pacid=30789257
chromosome_1	phytozomev13	CDS	2356112	2357024	.	-	0	ID=Cre01.g012900.t1.1.v5.5.CDS.6;Parent=Cre01.g012900.t1.1.v5.5;pacid=30789257
chromosome_1	phytozomev13	exon	2357255	2357371	.	-	.	ID=Cre01.g012900.t1.1.v5.5.exon.5;Parent=Cre01.g012900.t1.1.v5.5;pacid=30789257
chromosome_1	phytozomev13	CDS	2357255	2357371	.	-	0	ID=Cre01.g012900.t1.1.v5.5.CDS.5;Parent=Cre01.g012900.t1.1.v5.5;pacid=30789257
chromosome_1	phytozomev13	exon	2357693	2357986	.	-	.	ID=Cre01.g012900.t1.1.v5.5.exon.4;Parent=Cre01.g012900.t1.1.v5.5;pacid=30789257
chromosome_1	phytozomev13	CDS	2357693	2357986	.	-	0	ID=Cre01.g012900.t1.1.v5.5.CDS.4;Parent=Cre01.g012900.t1.1.v5.5;pacid=30789257
chromosome_1	phytozomev13	exon	2358258	2358416	.	-	.	ID=Cre01.g012900.t1.1.v5.5.exon.3;Parent=Cre01.g012900.t1.1.v5.5;pacid=30789257
chromosome_1	phytozomev13	CDS	2358258	2358416	.	-	0	ID=Cre01.g012900.t1.1.v5.5.CDS.3;Parent=Cre01.g012900.t1.1.v5.5;pacid=30789257
chromosome_1	phytozomev13	exon	2358858	2359082	.	-	.	ID=Cre01.g012900.t1.1.v5.5.exon.2;Parent=Cre01.g012900.t1.1.v5.5;pacid=30789257
chromosome_1	phytozomev13	CDS	2358858	2359082	.	-	0	ID=Cre01.g012900.t1.1.v5.5.CDS.2;Parent=Cre01.g012900.t1.1.v5.5;pacid=30789257
chromosome_1	phytozomev13	CDS	2359356	2359523	.	-	0	ID=Cre01.g012900.t1.1.v5.5.CDS.1;Parent=Cre01.g012900.t1.1.v5.5;pacid=30789257
chromosome_1	phytozomev13	exon	2359356	2359886	.	-	.	ID=Cre01.g012900.t1.1.v5.5.exon.1;Parent=Cre01.g012900.t1.1.v5.5;pacid=30789257
chromosome_1	phytozomev13	five_prime_UTR	2359524	2359886	.	-	.	ID=Cre01.g012900.t1.1.v5.5.five_prime_UTR.1;Parent=Cre01.g012900.t1.1.v5.5;pacid=30789257
###
chromosome_1	phytozomev13	gene	2360837	2368003	.	+	.	ID=Cre01.g012950.v5.5;Name=Cre01.g012950
chromosome_1	phytozomev13	mRNA	2360837	2368003	.	+	.	ID=Cre01.g012950.t1.1.v5.5;Parent=Cre01.g012950.v5.5;Name=Cre01.g012950.t1.1;pacid=30788635;longest=1
chromosome_1	phytozomev13	five_prime_UTR	2360837	2361327	.	+	.	ID=Cre01.g012950.t1.1.v5.5.five_prime_UTR.1;Parent=Cre01.g012950.t1.1.v5.5;pacid=30788635
chromosome_1	phytozomev13	exon	2360837	2361347	.	+	.	ID=Cre01.g012950.t1.1.v5.5.exon.1;Parent=Cre01.g012950.t1.1.v5.5;pacid=30788635
chromosome_1	phytozomev13	CDS	2361328	2361347	.	+	0	ID=Cre01.g012950.t1.1.v5.5.CDS.1;Parent=Cre01.g012950.t1.1.v5.5;pacid=30788635
chromosome_1	phytozomev13	exon	2361655	2361757	.	+	.	ID=Cre01.g012950.t1.1.v5.5.exon.2;Parent=Cre01.g012950.t1.1.v5.5;pacid=30788635
chromosome_1	phytozomev13	CDS	2361655	2361757	.	+	1	ID=Cre01.g012950.t1.1.v5.5.CDS.2;Parent=Cre01.g012950.t1.1.v5.5;pacid=30788635
chromosome_1	phytozomev13	exon	2361998	2362069	.	+	.	ID=Cre01.g012950.t1.1.v5.5.exon.3;Parent=Cre01.g012950.t1.1.v5.5;pacid=30788635
chromosome_1	phytozomev13	CDS	2361998	2362069	.	+	0	ID=Cre01.g012950.t1.1.v5.5.CDS.3;Parent=Cre01.g012950.t1.1.v5.5;pacid=30788635
chromosome_1	phytozomev13	exon	2362299	2362457	.	+	.	ID=Cre01.g012950.t1.1.v5.5.exon.4;Parent=Cre01.g012950.t1.1.v5.5;pacid=30788635
chromosome_1	phytozomev13	CDS	2362299	2362457	.	+	0	ID=Cre01.g012950.t1.1.v5.5.CDS.4;Parent=Cre01.g012950.t1.1.v5.5;pacid=30788635
chromosome_1	phytozomev13	exon	2362652	2365168	.	+	.	ID=Cre01.g012950.t1.1.v5.5.exon.5;Parent=Cre01.g012950.t1.1.v5.5;pacid=30788635
chromosome_1	phytozomev13	CDS	2362652	2365168	.	+	0	ID=Cre01.g012950.t1.1.v5.5.CDS.5;Parent=Cre01.g012950.t1.1.v5.5;pacid=30788635
chromosome_1	phytozomev13	exon	2365332	2365412	.	+	.	ID=Cre01.g012950.t1.1.v5.5.exon.6;Parent=Cre01.g012950.t1.1.v5.5;pacid=30788635
chromosome_1	phytozomev13	CDS	2365332	2365412	.	+	0	ID=Cre01.g012950.t1.1.v5.5.CDS.6;Parent=Cre01.g012950.t1.1.v5.5;pacid=30788635
chromosome_1	phytozomev13	exon	2365682	2365896	.	+	.	ID=Cre01.g012950.t1.1.v5.5.exon.7;Parent=Cre01.g012950.t1.1.v5.5;pacid=30788635
chromosome_1	phytozomev13	CDS	2365682	2365896	.	+	0	ID=Cre01.g012950.t1.1.v5.5.CDS.7;Parent=Cre01.g012950.t1.1.v5.5;pacid=30788635
chromosome_1	phytozomev13	CDS	2366240	2366423	.	+	1	ID=Cre01.g012950.t1.1.v5.5.CDS.8;Parent=Cre01.g012950.t1.1.v5.5;pacid=30788635
chromosome_1	phytozomev13	exon	2366240	2368003	.	+	.	ID=Cre01.g012950.t1.1.v5.5.exon.8;Parent=Cre01.g012950.t1.1.v5.5;pacid=30788635
chromosome_1	phytozomev13	three_prime_UTR	2366424	2368003	.	+	.	ID=Cre01.g012950.t1.1.v5.5.three_prime_UTR.1;Parent=Cre01.g012950.t1.1.v5.5;pacid=30788635
chromosome_1	phytozomev13	mRNA	2360837	2368003	.	+	.	ID=Cre01.g012950.t2.1.v5.5;Parent=Cre01.g012950.v5.5;Name=Cre01.g012950.t2.1;pacid=30788636;longest=0
chromosome_1	phytozomev13	five_prime_UTR	2360837	2361327	.	+	.	ID=Cre01.g012950.t2.1.v5.5.five_prime_UTR.1;Parent=Cre01.g012950.t2.1.v5.5;pacid=30788636
chromosome_1	phytozomev13	exon	2360837	2361347	.	+	.	ID=Cre01.g012950.t2.1.v5.5.exon.1;Parent=Cre01.g012950.t2.1.v5.5;pacid=30788636
chromosome_1	phytozomev13	CDS	2361328	2361347	.	+	0	ID=Cre01.g012950.t2.1.v5.5.CDS.1;Parent=Cre01.g012950.t2.1.v5.5;pacid=30788636
chromosome_1	phytozomev13	exon	2361685	2361757	.	+	.	ID=Cre01.g012950.t2.1.v5.5.exon.2;Parent=Cre01.g012950.t2.1.v5.5;pacid=30788636
chromosome_1	phytozomev13	CDS	2361685	2361757	.	+	1	ID=Cre01.g012950.t2.1.v5.5.CDS.2;Parent=Cre01.g012950.t2.1.v5.5;pacid=30788636
chromosome_1	phytozomev13	exon	2361998	2362069	.	+	.	ID=Cre01.g012950.t2.1.v5.5.exon.3;Parent=Cre01.g012950.t2.1.v5.5;pacid=30788636
chromosome_1	phytozomev13	CDS	2361998	2362069	.	+	0	ID=Cre01.g012950.t2.1.v5.5.CDS.3;Parent=Cre01.g012950.t2.1.v5.5;pacid=30788636
chromosome_1	phytozomev13	exon	2362299	2362457	.	+	.	ID=Cre01.g012950.t2.1.v5.5.exon.4;Parent=Cre01.g012950.t2.1.v5.5;pacid=30788636
chromosome_1	phytozomev13	CDS	2362299	2362457	.	+	0	ID=Cre01.g012950.t2.1.v5.5.CDS.4;Parent=Cre01.g012950.t2.1.v5.5;pacid=30788636
chromosome_1	phytozomev13	exon	2362652	2365168	.	+	.	ID=Cre01.g012950.t2.1.v5.5.exon.5;Parent=Cre01.g012950.t2.1.v5.5;pacid=30788636
chromosome_1	phytozomev13	CDS	2362652	2365168	.	+	0	ID=Cre01.g012950.t2.1.v5.5.CDS.5;Parent=Cre01.g012950.t2.1.v5.5;pacid=30788636
chromosome_1	phytozomev13	exon	2365332	2365412	.	+	.	ID=Cre01.g012950.t2.1.v5.5.exon.6;Parent=Cre01.g012950.t2.1.v5.5;pacid=30788636
chromosome_1	phytozomev13	CDS	2365332	2365412	.	+	0	ID=Cre01.g012950.t2.1.v5.5.CDS.6;Parent=Cre01.g012950.t2.1.v5.5;pacid=30788636
chromosome_1	phytozomev13	exon	2365682	2365896	.	+	.	ID=Cre01.g012950.t2.1.v5.5.exon.7;Parent=Cre01.g012950.t2.1.v5.5;pacid=30788636
chromosome_1	phytozomev13	CDS	2365682	2365896	.	+	0	ID=Cre01.g012950.t2.1.v5.5.CDS.7;Parent=Cre01.g012950.t2.1.v5.5;pacid=30788636
chromosome_1	phytozomev13	CDS	2366240	2366423	.	+	1	ID=Cre01.g012950.t2.1.v5.5.CDS.8;Parent=Cre01.g012950.t2.1.v5.5;pacid=30788636
chromosome_1	phytozomev13	exon	2366240	2368003	.	+	.	ID=Cre01.g012950.t2.1.v5.5.exon.8;Parent=Cre01.g012950.t2.1.v5.5;pacid=30788636
chromosome_1	phytozomev13	three_prime_UTR	2366424	2368003	.	+	.	ID=Cre01.g012950.t2.1.v5.5.three_prime_UTR.1;Parent=Cre01.g012950.t2.1.v5.5;pacid=30788636
###
chromosome_1	phytozomev13	gene	2368041	2376176	.	-	.	ID=Cre01.g013000.v5.5;Name=Cre01.g013000
chromosome_1	phytozomev13	mRNA	2368041	2376176	.	-	.	ID=Cre01.g013000.t1.1.v5.5;Parent=Cre01.g013000.v5.5;Name=Cre01.g013000.t1.1;pacid=30789159;longest=1
chromosome_1	phytozomev13	three_prime_UTR	2368041	2368473	.	-	.	ID=Cre01.g013000.t1.1.v5.5.three_prime_UTR.1;Parent=Cre01.g013000.t1.1.v5.5;pacid=30789159
chromosome_1	phytozomev13	exon	2368041	2369044	.	-	.	ID=Cre01.g013000.t1.1.v5.5.exon.13;Parent=Cre01.g013000.t1.1.v5.5;pacid=30789159
chromosome_1	phytozomev13	CDS	2368474	2369044	.	-	1	ID=Cre01.g013000.t1.1.v5.5.CDS.12;Parent=Cre01.g013000.t1.1.v5.5;pacid=30789159
chromosome_1	phytozomev13	exon	2369356	2369539	.	-	.	ID=Cre01.g013000.t1.1.v5.5.exon.12;Parent=Cre01.g013000.t1.1.v5.5;pacid=30789159
chromosome_1	phytozomev13	CDS	2369356	2369539	.	-	2	ID=Cre01.g013000.t1.1.v5.5.CDS.11;Parent=Cre01.g013000.t1.1.v5.5;pacid=30789159
chromosome_1	phytozomev13	exon	2369778	2369841	.	-	.	ID=Cre01.g013000.t1.1.v5.5.exon.11;Parent=Cre01.g013000.t1.1.v5.5;pacid=30789159
chromosome_1	phytozomev13	CDS	2369778	2369841	.	-	0	ID=Cre01.g013000.t1.1.v5.5.CDS.10;Parent=Cre01.g013000.t1.1.v5.5;pacid=30789159
chromosome_1	phytozomev13	exon	2370186	2370542	.	-	.	ID=Cre01.g013000.t1.1.v5.5.exon.10;Parent=Cre01.g013000.t1.1.v5.5;pacid=30789159
chromosome_1	phytozomev13	CDS	2370186	2370542	.	-	0	ID=Cre01.g013000.t1.1.v5.5.CDS.9;Parent=Cre01.g013000.t1.1.v5.5;pacid=30789159
chromosome_1	phytozomev13	exon	2370740	2371517	.	-	.	ID=Cre01.g013000.t1.1.v5.5.exon.9;Parent=Cre01.g013000.t1.1.v5.5;pacid=30789159
chromosome_1	phytozomev13	CDS	2370740	2371517	.	-	1	ID=Cre01.g013000.t1.1.v5.5.CDS.8;Parent=Cre01.g013000.t1.1.v5.5;pacid=30789159
chromosome_1	phytozomev13	exon	2371718	2372238	.	-	.	ID=Cre01.g013000.t1.1.v5.5.exon.8;Parent=Cre01.g013000.t1.1.v5.5;pacid=30789159
chromosome_1	phytozomev13	CDS	2371718	2372238	.	-	0	ID=Cre01.g013000.t1.1.v5.5.CDS.7;Parent=Cre01.g013000.t1.1.v5.5;pacid=30789159
chromosome_1	phytozomev13	exon	2372505	2372785	.	-	.	ID=Cre01.g013000.t1.1.v5.5.exon.7;Parent=Cre01.g013000.t1.1.v5.5;pacid=30789159
chromosome_1	phytozomev13	CDS	2372505	2372785	.	-	2	ID=Cre01.g013000.t1.1.v5.5.CDS.6;Parent=Cre01.g013000.t1.1.v5.5;pacid=30789159
chromosome_1	phytozomev13	exon	2373115	2373290	.	-	.	ID=Cre01.g013000.t1.1.v5.5.exon.6;Parent=Cre01.g013000.t1.1.v5.5;pacid=30789159
chromosome_1	phytozomev13	CDS	2373115	2373290	.	-	1	ID=Cre01.g013000.t1.1.v5.5.CDS.5;Parent=Cre01.g013000.t1.1.v5.5;pacid=30789159
chromosome_1	phytozomev13	exon	2373971	2374567	.	-	.	ID=Cre01.g013000.t1.1.v5.5.exon.5;Parent=Cre01.g013000.t1.1.v5.5;pacid=30789159
chromosome_1	phytozomev13	CDS	2373971	2374567	.	-	1	ID=Cre01.g013000.t1.1.v5.5.CDS.4;Parent=Cre01.g013000.t1.1.v5.5;pacid=30789159
chromosome_1	phytozomev13	exon	2374875	2374993	.	-	.	ID=Cre01.g013000.t1.1.v5.5.exon.4;Parent=Cre01.g013000.t1.1.v5.5;pacid=30789159
chromosome_1	phytozomev13	CDS	2374875	2374993	.	-	0	ID=Cre01.g013000.t1.1.v5.5.CDS.3;Parent=Cre01.g013000.t1.1.v5.5;pacid=30789159
chromosome_1	phytozomev13	exon	2375204	2375293	.	-	.	ID=Cre01.g013000.t1.1.v5.5.exon.3;Parent=Cre01.g013000.t1.1.v5.5;pacid=30789159
chromosome_1	phytozomev13	CDS	2375204	2375293	.	-	0	ID=Cre01.g013000.t1.1.v5.5.CDS.2;Parent=Cre01.g013000.t1.1.v5.5;pacid=30789159
chromosome_1	phytozomev13	CDS	2375493	2375957	.	-	0	ID=Cre01.g013000.t1.1.v5.5.CDS.1;Parent=Cre01.g013000.t1.1.v5.5;pacid=30789159
chromosome_1	phytozomev13	exon	2375493	2375974	.	-	.	ID=Cre01.g013000.t1.1.v5.5.exon.2;Parent=Cre01.g013000.t1.1.v5.5;pacid=30789159
chromosome_1	phytozomev13	five_prime_UTR	2375958	2375974	.	-	.	ID=Cre01.g013000.t1.1.v5.5.five_prime_UTR.2;Parent=Cre01.g013000.t1.1.v5.5;pacid=30789159
chromosome_1	phytozomev13	exon	2376145	2376176	.	-	.	ID=Cre01.g013000.t1.1.v5.5.exon.1;Parent=Cre01.g013000.t1.1.v5.5;pacid=30789159
chromosome_1	phytozomev13	five_prime_UTR	2376145	2376176	.	-	.	ID=Cre01.g013000.t1.1.v5.5.five_prime_UTR.1;Parent=Cre01.g013000.t1.1.v5.5;pacid=30789159
###
chromosome_1	phytozomev13	gene	2376297	2383408	.	+	.	ID=Cre01.g013050.v5.5;Name=Cre01.g013050
chromosome_1	phytozomev13	mRNA	2376297	2383408	.	+	.	ID=Cre01.g013050.t1.1.v5.5;Parent=Cre01.g013050.v5.5;Name=Cre01.g013050.t1.1;pacid=30788332;longest=1
chromosome_1	phytozomev13	five_prime_UTR	2376297	2376397	.	+	.	ID=Cre01.g013050.t1.1.v5.5.five_prime_UTR.1;Parent=Cre01.g013050.t1.1.v5.5;pacid=30788332
chromosome_1	phytozomev13	exon	2376297	2376517	.	+	.	ID=Cre01.g013050.t1.1.v5.5.exon.1;Parent=Cre01.g013050.t1.1.v5.5;pacid=30788332
chromosome_1	phytozomev13	CDS	2376398	2376517	.	+	0	ID=Cre01.g013050.t1.1.v5.5.CDS.1;Parent=Cre01.g013050.t1.1.v5.5;pacid=30788332
chromosome_1	phytozomev13	exon	2376929	2377057	.	+	.	ID=Cre01.g013050.t1.1.v5.5.exon.2;Parent=Cre01.g013050.t1.1.v5.5;pacid=30788332
chromosome_1	phytozomev13	CDS	2376929	2377057	.	+	0	ID=Cre01.g013050.t1.1.v5.5.CDS.2;Parent=Cre01.g013050.t1.1.v5.5;pacid=30788332
chromosome_1	phytozomev13	exon	2377302	2377397	.	+	.	ID=Cre01.g013050.t1.1.v5.5.exon.3;Parent=Cre01.g013050.t1.1.v5.5;pacid=30788332
chromosome_1	phytozomev13	CDS	2377302	2377397	.	+	0	ID=Cre01.g013050.t1.1.v5.5.CDS.3;Parent=Cre01.g013050.t1.1.v5.5;pacid=30788332
chromosome_1	phytozomev13	exon	2377763	2378323	.	+	.	ID=Cre01.g013050.t1.1.v5.5.exon.4;Parent=Cre01.g013050.t1.1.v5.5;pacid=30788332
chromosome_1	phytozomev13	CDS	2377763	2378323	.	+	0	ID=Cre01.g013050.t1.1.v5.5.CDS.4;Parent=Cre01.g013050.t1.1.v5.5;pacid=30788332
chromosome_1	phytozomev13	exon	2378605	2378680	.	+	.	ID=Cre01.g013050.t1.1.v5.5.exon.5;Parent=Cre01.g013050.t1.1.v5.5;pacid=30788332
chromosome_1	phytozomev13	CDS	2378605	2378680	.	+	0	ID=Cre01.g013050.t1.1.v5.5.CDS.5;Parent=Cre01.g013050.t1.1.v5.5;pacid=30788332
chromosome_1	phytozomev13	exon	2378922	2379083	.	+	.	ID=Cre01.g013050.t1.1.v5.5.exon.6;Parent=Cre01.g013050.t1.1.v5.5;pacid=30788332
chromosome_1	phytozomev13	CDS	2378922	2379083	.	+	2	ID=Cre01.g013050.t1.1.v5.5.CDS.6;Parent=Cre01.g013050.t1.1.v5.5;pacid=30788332
chromosome_1	phytozomev13	exon	2379456	2379553	.	+	.	ID=Cre01.g013050.t1.1.v5.5.exon.7;Parent=Cre01.g013050.t1.1.v5.5;pacid=30788332
chromosome_1	phytozomev13	CDS	2379456	2379553	.	+	2	ID=Cre01.g013050.t1.1.v5.5.CDS.7;Parent=Cre01.g013050.t1.1.v5.5;pacid=30788332
chromosome_1	phytozomev13	exon	2379803	2379936	.	+	.	ID=Cre01.g013050.t1.1.v5.5.exon.8;Parent=Cre01.g013050.t1.1.v5.5;pacid=30788332
chromosome_1	phytozomev13	CDS	2379803	2379936	.	+	0	ID=Cre01.g013050.t1.1.v5.5.CDS.8;Parent=Cre01.g013050.t1.1.v5.5;pacid=30788332
chromosome_1	phytozomev13	exon	2380246	2380335	.	+	.	ID=Cre01.g013050.t1.1.v5.5.exon.9;Parent=Cre01.g013050.t1.1.v5.5;pacid=30788332
chromosome_1	phytozomev13	CDS	2380246	2380335	.	+	1	ID=Cre01.g013050.t1.1.v5.5.CDS.9;Parent=Cre01.g013050.t1.1.v5.5;pacid=30788332
chromosome_1	phytozomev13	exon	2380813	2380960	.	+	.	ID=Cre01.g013050.t1.1.v5.5.exon.10;Parent=Cre01.g013050.t1.1.v5.5;pacid=30788332
chromosome_1	phytozomev13	CDS	2380813	2380960	.	+	1	ID=Cre01.g013050.t1.1.v5.5.CDS.10;Parent=Cre01.g013050.t1.1.v5.5;pacid=30788332
chromosome_1	phytozomev13	exon	2381193	2381533	.	+	.	ID=Cre01.g013050.t1.1.v5.5.exon.11;Parent=Cre01.g013050.t1.1.v5.5;pacid=30788332
chromosome_1	phytozomev13	CDS	2381193	2381533	.	+	0	ID=Cre01.g013050.t1.1.v5.5.CDS.11;Parent=Cre01.g013050.t1.1.v5.5;pacid=30788332
chromosome_1	phytozomev13	exon	2381709	2381793	.	+	.	ID=Cre01.g013050.t1.1.v5.5.exon.12;Parent=Cre01.g013050.t1.1.v5.5;pacid=30788332
chromosome_1	phytozomev13	CDS	2381709	2381793	.	+	1	ID=Cre01.g013050.t1.1.v5.5.CDS.12;Parent=Cre01.g013050.t1.1.v5.5;pacid=30788332
chromosome_1	phytozomev13	CDS	2382030	2382413	.	+	0	ID=Cre01.g013050.t1.1.v5.5.CDS.13;Parent=Cre01.g013050.t1.1.v5.5;pacid=30788332
chromosome_1	phytozomev13	exon	2382030	2383408	.	+	.	ID=Cre01.g013050.t1.1.v5.5.exon.13;Parent=Cre01.g013050.t1.1.v5.5;pacid=30788332
chromosome_1	phytozomev13	three_prime_UTR	2382414	2383408	.	+	.	ID=Cre01.g013050.t1.1.v5.5.three_prime_UTR.1;Parent=Cre01.g013050.t1.1.v5.5;pacid=30788332
###
chromosome_1	phytozomev13	gene	2388505	2393026	.	-	.	ID=Cre01.g013100.v5.5;Name=Cre01.g013100
chromosome_1	phytozomev13	mRNA	2388505	2393026	.	-	.	ID=Cre01.g013100.t1.1.v5.5;Parent=Cre01.g013100.v5.5;Name=Cre01.g013100.t1.1;pacid=30788340;longest=1;geneName=PRL10
chromosome_1	phytozomev13	three_prime_UTR	2388505	2390085	.	-	.	ID=Cre01.g013100.t1.1.v5.5.three_prime_UTR.1;Parent=Cre01.g013100.t1.1.v5.5;pacid=30788340
chromosome_1	phytozomev13	exon	2388505	2390102	.	-	.	ID=Cre01.g013100.t1.1.v5.5.exon.8;Parent=Cre01.g013100.t1.1.v5.5;pacid=30788340
chromosome_1	phytozomev13	CDS	2390086	2390102	.	-	2	ID=Cre01.g013100.t1.1.v5.5.CDS.8;Parent=Cre01.g013100.t1.1.v5.5;pacid=30788340
chromosome_1	phytozomev13	exon	2390280	2390343	.	-	.	ID=Cre01.g013100.t1.1.v5.5.exon.7;Parent=Cre01.g013100.t1.1.v5.5;pacid=30788340
chromosome_1	phytozomev13	CDS	2390280	2390343	.	-	0	ID=Cre01.g013100.t1.1.v5.5.CDS.7;Parent=Cre01.g013100.t1.1.v5.5;pacid=30788340
chromosome_1	phytozomev13	exon	2390587	2390691	.	-	.	ID=Cre01.g013100.t1.1.v5.5.exon.6;Parent=Cre01.g013100.t1.1.v5.5;pacid=30788340
chromosome_1	phytozomev13	CDS	2390587	2390691	.	-	0	ID=Cre01.g013100.t1.1.v5.5.CDS.6;Parent=Cre01.g013100.t1.1.v5.5;pacid=30788340
chromosome_1	phytozomev13	exon	2390879	2390941	.	-	.	ID=Cre01.g013100.t1.1.v5.5.exon.5;Parent=Cre01.g013100.t1.1.v5.5;pacid=30788340
chromosome_1	phytozomev13	CDS	2390879	2390941	.	-	0	ID=Cre01.g013100.t1.1.v5.5.CDS.5;Parent=Cre01.g013100.t1.1.v5.5;pacid=30788340
chromosome_1	phytozomev13	exon	2391170	2391224	.	-	.	ID=Cre01.g013100.t1.1.v5.5.exon.4;Parent=Cre01.g013100.t1.1.v5.5;pacid=30788340
chromosome_1	phytozomev13	CDS	2391170	2391224	.	-	1	ID=Cre01.g013100.t1.1.v5.5.CDS.4;Parent=Cre01.g013100.t1.1.v5.5;pacid=30788340
chromosome_1	phytozomev13	exon	2391649	2391841	.	-	.	ID=Cre01.g013100.t1.1.v5.5.exon.3;Parent=Cre01.g013100.t1.1.v5.5;pacid=30788340
chromosome_1	phytozomev13	CDS	2391649	2391841	.	-	2	ID=Cre01.g013100.t1.1.v5.5.CDS.3;Parent=Cre01.g013100.t1.1.v5.5;pacid=30788340
chromosome_1	phytozomev13	exon	2392014	2392325	.	-	.	ID=Cre01.g013100.t1.1.v5.5.exon.2;Parent=Cre01.g013100.t1.1.v5.5;pacid=30788340
chromosome_1	phytozomev13	CDS	2392014	2392325	.	-	2	ID=Cre01.g013100.t1.1.v5.5.CDS.2;Parent=Cre01.g013100.t1.1.v5.5;pacid=30788340
chromosome_1	phytozomev13	CDS	2392696	2392759	.	-	0	ID=Cre01.g013100.t1.1.v5.5.CDS.1;Parent=Cre01.g013100.t1.1.v5.5;pacid=30788340
chromosome_1	phytozomev13	exon	2392696	2393026	.	-	.	ID=Cre01.g013100.t1.1.v5.5.exon.1;Parent=Cre01.g013100.t1.1.v5.5;pacid=30788340
chromosome_1	phytozomev13	five_prime_UTR	2392760	2393026	.	-	.	ID=Cre01.g013100.t1.1.v5.5.five_prime_UTR.1;Parent=Cre01.g013100.t1.1.v5.5;pacid=30788340
###
chromosome_1	phytozomev13	gene	2393134	2395546	.	-	.	ID=Cre01.g013150.v5.5;Name=Cre01.g013150
chromosome_1	phytozomev13	mRNA	2393134	2395546	.	-	.	ID=Cre01.g013150.t1.2.v5.5;Parent=Cre01.g013150.v5.5;Name=Cre01.g013150.t1.2;pacid=30789271;longest=1;geneName=CGLD35
chromosome_1	phytozomev13	three_prime_UTR	2393134	2393767	.	-	.	ID=Cre01.g013150.t1.2.v5.5.three_prime_UTR.1;Parent=Cre01.g013150.t1.2.v5.5;pacid=30789271
chromosome_1	phytozomev13	exon	2393134	2393826	.	-	.	ID=Cre01.g013150.t1.2.v5.5.exon.7;Parent=Cre01.g013150.t1.2.v5.5;pacid=30789271
chromosome_1	phytozomev13	CDS	2393768	2393826	.	-	2	ID=Cre01.g013150.t1.2.v5.5.CDS.7;Parent=Cre01.g013150.t1.2.v5.5;pacid=30789271
chromosome_1	phytozomev13	exon	2394031	2394081	.	-	.	ID=Cre01.g013150.t1.2.v5.5.exon.6;Parent=Cre01.g013150.t1.2.v5.5;pacid=30789271
chromosome_1	phytozomev13	CDS	2394031	2394081	.	-	2	ID=Cre01.g013150.t1.2.v5.5.CDS.6;Parent=Cre01.g013150.t1.2.v5.5;pacid=30789271
chromosome_1	phytozomev13	exon	2394275	2394326	.	-	.	ID=Cre01.g013150.t1.2.v5.5.exon.5;Parent=Cre01.g013150.t1.2.v5.5;pacid=30789271
chromosome_1	phytozomev13	CDS	2394275	2394326	.	-	0	ID=Cre01.g013150.t1.2.v5.5.CDS.5;Parent=Cre01.g013150.t1.2.v5.5;pacid=30789271
chromosome_1	phytozomev13	exon	2394590	2394599	.	-	.	ID=Cre01.g013150.t1.2.v5.5.exon.4;Parent=Cre01.g013150.t1.2.v5.5;pacid=30789271
chromosome_1	phytozomev13	CDS	2394590	2394599	.	-	1	ID=Cre01.g013150.t1.2.v5.5.CDS.4;Parent=Cre01.g013150.t1.2.v5.5;pacid=30789271
chromosome_1	phytozomev13	exon	2394919	2394974	.	-	.	ID=Cre01.g013150.t1.2.v5.5.exon.3;Parent=Cre01.g013150.t1.2.v5.5;pacid=30789271
chromosome_1	phytozomev13	CDS	2394919	2394974	.	-	0	ID=Cre01.g013150.t1.2.v5.5.CDS.3;Parent=Cre01.g013150.t1.2.v5.5;pacid=30789271
chromosome_1	phytozomev13	exon	2395225	2395318	.	-	.	ID=Cre01.g013150.t1.2.v5.5.exon.2;Parent=Cre01.g013150.t1.2.v5.5;pacid=30789271
chromosome_1	phytozomev13	CDS	2395225	2395318	.	-	1	ID=Cre01.g013150.t1.2.v5.5.CDS.2;Parent=Cre01.g013150.t1.2.v5.5;pacid=30789271
chromosome_1	phytozomev13	CDS	2395450	2395460	.	-	0	ID=Cre01.g013150.t1.2.v5.5.CDS.1;Parent=Cre01.g013150.t1.2.v5.5;pacid=30789271
chromosome_1	phytozomev13	exon	2395450	2395546	.	-	.	ID=Cre01.g013150.t1.2.v5.5.exon.1;Parent=Cre01.g013150.t1.2.v5.5;pacid=30789271
chromosome_1	phytozomev13	five_prime_UTR	2395461	2395546	.	-	.	ID=Cre01.g013150.t1.2.v5.5.five_prime_UTR.1;Parent=Cre01.g013150.t1.2.v5.5;pacid=30789271
###
chromosome_1	phytozomev13	gene	2395647	2397184	.	+	.	ID=Cre01.g013200.v5.5;Name=Cre01.g013200
chromosome_1	phytozomev13	mRNA	2395647	2397184	.	+	.	ID=Cre01.g013200.t1.2.v5.5;Parent=Cre01.g013200.v5.5;Name=Cre01.g013200.t1.2;pacid=30788810;longest=1
chromosome_1	phytozomev13	five_prime_UTR	2395647	2396245	.	+	.	ID=Cre01.g013200.t1.2.v5.5.five_prime_UTR.1;Parent=Cre01.g013200.t1.2.v5.5;pacid=30788810
chromosome_1	phytozomev13	exon	2395647	2397184	.	+	.	ID=Cre01.g013200.t1.2.v5.5.exon.1;Parent=Cre01.g013200.t1.2.v5.5;pacid=30788810
chromosome_1	phytozomev13	CDS	2396246	2396548	.	+	0	ID=Cre01.g013200.t1.2.v5.5.CDS.1;Parent=Cre01.g013200.t1.2.v5.5;pacid=30788810
chromosome_1	phytozomev13	three_prime_UTR	2396549	2397184	.	+	.	ID=Cre01.g013200.t1.2.v5.5.three_prime_UTR.1;Parent=Cre01.g013200.t1.2.v5.5;pacid=30788810
###
chromosome_1	AUGUSTUS	gene	2395770	2395949	0.86	+	.	ID=g15195
chromosome_1	AUGUSTUS	mRNA	2395770	2395949	0.86	+	.	ID=g15195.t1;Parent=g15195
chromosome_1	AUGUSTUS	CDS	2395770	2395949	0.86	+	0	ID=g15195.t1.CDS1;Parent=g15195.t1
chromosome_1	AUGUSTUS	exon	2395770	2395949	.	+	.	ID=g15195.t1.exon1;Parent=g15195.t1
###
chromosome_1	phytozomev13	gene	2397267	2402196	.	-	.	ID=Cre01.g013250.v5.5;Name=Cre01.g013250
chromosome_1	phytozomev13	mRNA	2397267	2402196	.	-	.	ID=Cre01.g013250.t1.1.v5.5;Parent=Cre01.g013250.v5.5;Name=Cre01.g013250.t1.1;pacid=30789654;longest=1
chromosome_1	phytozomev13	three_prime_UTR	2397267	2397609	.	-	.	ID=Cre01.g013250.t1.1.v5.5.three_prime_UTR.1;Parent=Cre01.g013250.t1.1.v5.5;pacid=30789654
chromosome_1	phytozomev13	exon	2397267	2397737	.	-	.	ID=Cre01.g013250.t1.1.v5.5.exon.11;Parent=Cre01.g013250.t1.1.v5.5;pacid=30789654
chromosome_1	phytozomev13	CDS	2397610	2397737	.	-	2	ID=Cre01.g013250.t1.1.v5.5.CDS.8;Parent=Cre01.g013250.t1.1.v5.5;pacid=30789654
chromosome_1	phytozomev13	exon	2399037	2399212	.	-	.	ID=Cre01.g013250.t1.1.v5.5.exon.10;Parent=Cre01.g013250.t1.1.v5.5;pacid=30789654
chromosome_1	phytozomev13	CDS	2399037	2399212	.	-	1	ID=Cre01.g013250.t1.1.v5.5.CDS.7;Parent=Cre01.g013250.t1.1.v5.5;pacid=30789654
chromosome_1	phytozomev13	exon	2399554	2399701	.	-	.	ID=Cre01.g013250.t1.1.v5.5.exon.9;Parent=Cre01.g013250.t1.1.v5.5;pacid=30789654
chromosome_1	phytozomev13	CDS	2399554	2399701	.	-	2	ID=Cre01.g013250.t1.1.v5.5.CDS.6;Parent=Cre01.g013250.t1.1.v5.5;pacid=30789654
chromosome_1	phytozomev13	exon	2399935	2400145	.	-	.	ID=Cre01.g013250.t1.1.v5.5.exon.8;Parent=Cre01.g013250.t1.1.v5.5;pacid=30789654
chromosome_1	phytozomev13	CDS	2399935	2400145	.	-	0	ID=Cre01.g013250.t1.1.v5.5.CDS.5;Parent=Cre01.g013250.t1.1.v5.5;pacid=30789654
chromosome_1	phytozomev13	exon	2400501	2400586	.	-	.	ID=Cre01.g013250.t1.1.v5.5.exon.7;Parent=Cre01.g013250.t1.1.v5.5;pacid=30789654
chromosome_1	phytozomev13	CDS	2400501	2400586	.	-	2	ID=Cre01.g013250.t1.1.v5.5.CDS.4;Parent=Cre01.g013250.t1.1.v5.5;pacid=30789654
chromosome_1	phytozomev13	exon	2400714	2400900	.	-	.	ID=Cre01.g013250.t1.1.v5.5.exon.6;Parent=Cre01.g013250.t1.1.v5.5;pacid=30789654
chromosome_1	phytozomev13	CDS	2400714	2400900	.	-	0	ID=Cre01.g013250.t1.1.v5.5.CDS.3;Parent=Cre01.g013250.t1.1.v5.5;pacid=30789654
chromosome_1	phytozomev13	exon	2401155	2401228	.	-	.	ID=Cre01.g013250.t1.1.v5.5.exon.5;Parent=Cre01.g013250.t1.1.v5.5;pacid=30789654
chromosome_1	phytozomev13	CDS	2401155	2401228	.	-	2	ID=Cre01.g013250.t1.1.v5.5.CDS.2;Parent=Cre01.g013250.t1.1.v5.5;pacid=30789654
chromosome_1	phytozomev13	CDS	2401371	2401380	.	-	0	ID=Cre01.g013250.t1.1.v5.5.CDS.1;Parent=Cre01.g013250.t1.1.v5.5;pacid=30789654
chromosome_1	phytozomev13	exon	2401371	2401422	.	-	.	ID=Cre01.g013250.t1.1.v5.5.exon.4;Parent=Cre01.g013250.t1.1.v5.5;pacid=30789654
chromosome_1	phytozomev13	five_prime_UTR	2401381	2401422	.	-	.	ID=Cre01.g013250.t1.1.v5.5.five_prime_UTR.4;Parent=Cre01.g013250.t1.1.v5.5;pacid=30789654
chromosome_1	phytozomev13	exon	2401529	2401587	.	-	.	ID=Cre01.g013250.t1.1.v5.5.exon.3;Parent=Cre01.g013250.t1.1.v5.5;pacid=30789654
chromosome_1	phytozomev13	five_prime_UTR	2401529	2401587	.	-	.	ID=Cre01.g013250.t1.1.v5.5.five_prime_UTR.3;Parent=Cre01.g013250.t1.1.v5.5;pacid=30789654
chromosome_1	phytozomev13	exon	2401784	2401976	.	-	.	ID=Cre01.g013250.t1.1.v5.5.exon.2;Parent=Cre01.g013250.t1.1.v5.5;pacid=30789654
chromosome_1	phytozomev13	five_prime_UTR	2401784	2401976	.	-	.	ID=Cre01.g013250.t1.1.v5.5.five_prime_UTR.2;Parent=Cre01.g013250.t1.1.v5.5;pacid=30789654
chromosome_1	phytozomev13	exon	2402082	2402196	.	-	.	ID=Cre01.g013250.t1.1.v5.5.exon.1;Parent=Cre01.g013250.t1.1.v5.5;pacid=30789654
chromosome_1	phytozomev13	five_prime_UTR	2402082	2402196	.	-	.	ID=Cre01.g013250.t1.1.v5.5.five_prime_UTR.1;Parent=Cre01.g013250.t1.1.v5.5;pacid=30789654
###
chromosome_1	phytozomev13	gene	2402347	2408924	.	+	.	ID=Cre01.g013300.v5.5;Name=Cre01.g013300
chromosome_1	phytozomev13	mRNA	2402347	2408924	.	+	.	ID=Cre01.g013300.t1.1.v5.5;Parent=Cre01.g013300.v5.5;Name=Cre01.g013300.t1.1;pacid=30789429;longest=1;geneName=DEG10
chromosome_1	phytozomev13	five_prime_UTR	2402347	2402654	.	+	.	ID=Cre01.g013300.t1.1.v5.5.five_prime_UTR.1;Parent=Cre01.g013300.t1.1.v5.5;pacid=30789429
chromosome_1	phytozomev13	exon	2402347	2403458	.	+	.	ID=Cre01.g013300.t1.1.v5.5.exon.1;Parent=Cre01.g013300.t1.1.v5.5;pacid=30789429
chromosome_1	phytozomev13	CDS	2402655	2403458	.	+	0	ID=Cre01.g013300.t1.1.v5.5.CDS.1;Parent=Cre01.g013300.t1.1.v5.5;pacid=30789429
chromosome_1	phytozomev13	exon	2403727	2403862	.	+	.	ID=Cre01.g013300.t1.1.v5.5.exon.2;Parent=Cre01.g013300.t1.1.v5.5;pacid=30789429
chromosome_1	phytozomev13	CDS	2403727	2403862	.	+	0	ID=Cre01.g013300.t1.1.v5.5.CDS.2;Parent=Cre01.g013300.t1.1.v5.5;pacid=30789429
chromosome_1	phytozomev13	exon	2404177	2404298	.	+	.	ID=Cre01.g013300.t1.1.v5.5.exon.3;Parent=Cre01.g013300.t1.1.v5.5;pacid=30789429
chromosome_1	phytozomev13	CDS	2404177	2404298	.	+	2	ID=Cre01.g013300.t1.1.v5.5.CDS.3;Parent=Cre01.g013300.t1.1.v5.5;pacid=30789429
chromosome_1	phytozomev13	exon	2404562	2404712	.	+	.	ID=Cre01.g013300.t1.1.v5.5.exon.4;Parent=Cre01.g013300.t1.1.v5.5;pacid=30789429
chromosome_1	phytozomev13	CDS	2404562	2404712	.	+	0	ID=Cre01.g013300.t1.1.v5.5.CDS.4;Parent=Cre01.g013300.t1.1.v5.5;pacid=30789429
chromosome_1	phytozomev13	exon	2405164	2405303	.	+	.	ID=Cre01.g013300.t1.1.v5.5.exon.5;Parent=Cre01.g013300.t1.1.v5.5;pacid=30789429
chromosome_1	phytozomev13	CDS	2405164	2405303	.	+	2	ID=Cre01.g013300.t1.1.v5.5.CDS.5;Parent=Cre01.g013300.t1.1.v5.5;pacid=30789429
chromosome_1	phytozomev13	exon	2405819	2405947	.	+	.	ID=Cre01.g013300.t1.1.v5.5.exon.6;Parent=Cre01.g013300.t1.1.v5.5;pacid=30789429
chromosome_1	phytozomev13	CDS	2405819	2405947	.	+	0	ID=Cre01.g013300.t1.1.v5.5.CDS.6;Parent=Cre01.g013300.t1.1.v5.5;pacid=30789429
chromosome_1	phytozomev13	exon	2406222	2406276	.	+	.	ID=Cre01.g013300.t1.1.v5.5.exon.7;Parent=Cre01.g013300.t1.1.v5.5;pacid=30789429
chromosome_1	phytozomev13	CDS	2406222	2406276	.	+	0	ID=Cre01.g013300.t1.1.v5.5.CDS.7;Parent=Cre01.g013300.t1.1.v5.5;pacid=30789429
chromosome_1	phytozomev13	exon	2406632	2406720	.	+	.	ID=Cre01.g013300.t1.1.v5.5.exon.8;Parent=Cre01.g013300.t1.1.v5.5;pacid=30789429
chromosome_1	phytozomev13	CDS	2406632	2406720	.	+	2	ID=Cre01.g013300.t1.1.v5.5.CDS.8;Parent=Cre01.g013300.t1.1.v5.5;pacid=30789429
chromosome_1	phytozomev13	exon	2406952	2407052	.	+	.	ID=Cre01.g013300.t1.1.v5.5.exon.9;Parent=Cre01.g013300.t1.1.v5.5;pacid=30789429
chromosome_1	phytozomev13	CDS	2406952	2407052	.	+	0	ID=Cre01.g013300.t1.1.v5.5.CDS.9;Parent=Cre01.g013300.t1.1.v5.5;pacid=30789429
chromosome_1	phytozomev13	exon	2407296	2407446	.	+	.	ID=Cre01.g013300.t1.1.v5.5.exon.10;Parent=Cre01.g013300.t1.1.v5.5;pacid=30789429
chromosome_1	phytozomev13	CDS	2407296	2407446	.	+	1	ID=Cre01.g013300.t1.1.v5.5.CDS.10;Parent=Cre01.g013300.t1.1.v5.5;pacid=30789429
chromosome_1	phytozomev13	exon	2407613	2407663	.	+	.	ID=Cre01.g013300.t1.1.v5.5.exon.11;Parent=Cre01.g013300.t1.1.v5.5;pacid=30789429
chromosome_1	phytozomev13	CDS	2407613	2407663	.	+	0	ID=Cre01.g013300.t1.1.v5.5.CDS.11;Parent=Cre01.g013300.t1.1.v5.5;pacid=30789429
chromosome_1	phytozomev13	exon	2407939	2408060	.	+	.	ID=Cre01.g013300.t1.1.v5.5.exon.12;Parent=Cre01.g013300.t1.1.v5.5;pacid=30789429
chromosome_1	phytozomev13	CDS	2407939	2408060	.	+	0	ID=Cre01.g013300.t1.1.v5.5.CDS.12;Parent=Cre01.g013300.t1.1.v5.5;pacid=30789429
chromosome_1	phytozomev13	CDS	2408398	2408566	.	+	1	ID=Cre01.g013300.t1.1.v5.5.CDS.13;Parent=Cre01.g013300.t1.1.v5.5;pacid=30789429
chromosome_1	phytozomev13	exon	2408398	2408924	.	+	.	ID=Cre01.g013300.t1.1.v5.5.exon.13;Parent=Cre01.g013300.t1.1.v5.5;pacid=30789429
chromosome_1	phytozomev13	three_prime_UTR	2408567	2408924	.	+	.	ID=Cre01.g013300.t1.1.v5.5.three_prime_UTR.1;Parent=Cre01.g013300.t1.1.v5.5;pacid=30789429
###
chromosome_1	phytozomev13	gene	2409137	2411346	.	-	.	ID=Cre01.g013350.v5.5;Name=Cre01.g013350
chromosome_1	phytozomev13	mRNA	2409137	2411346	.	-	.	ID=Cre01.g013350.t1.2.v5.5;Parent=Cre01.g013350.v5.5;Name=Cre01.g013350.t1.2;pacid=30788698;longest=1
chromosome_1	phytozomev13	three_prime_UTR	2409137	2409721	.	-	.	ID=Cre01.g013350.t1.2.v5.5.three_prime_UTR.1;Parent=Cre01.g013350.t1.2.v5.5;pacid=30788698
chromosome_1	phytozomev13	exon	2409137	2409814	.	-	.	ID=Cre01.g013350.t1.2.v5.5.exon.6;Parent=Cre01.g013350.t1.2.v5.5;pacid=30788698
chromosome_1	phytozomev13	CDS	2409722	2409814	.	-	0	ID=Cre01.g013350.t1.2.v5.5.CDS.6;Parent=Cre01.g013350.t1.2.v5.5;pacid=30788698
chromosome_1	phytozomev13	exon	2409959	2410057	.	-	.	ID=Cre01.g013350.t1.2.v5.5.exon.5;Parent=Cre01.g013350.t1.2.v5.5;pacid=30788698
chromosome_1	phytozomev13	CDS	2409959	2410057	.	-	0	ID=Cre01.g013350.t1.2.v5.5.CDS.5;Parent=Cre01.g013350.t1.2.v5.5;pacid=30788698
chromosome_1	phytozomev13	exon	2410335	2410488	.	-	.	ID=Cre01.g013350.t1.2.v5.5.exon.4;Parent=Cre01.g013350.t1.2.v5.5;pacid=30788698
chromosome_1	phytozomev13	CDS	2410335	2410488	.	-	1	ID=Cre01.g013350.t1.2.v5.5.CDS.4;Parent=Cre01.g013350.t1.2.v5.5;pacid=30788698
chromosome_1	phytozomev13	exon	2410705	2410792	.	-	.	ID=Cre01.g013350.t1.2.v5.5.exon.3;Parent=Cre01.g013350.t1.2.v5.5;pacid=30788698
chromosome_1	phytozomev13	CDS	2410705	2410792	.	-	2	ID=Cre01.g013350.t1.2.v5.5.CDS.3;Parent=Cre01.g013350.t1.2.v5.5;pacid=30788698
chromosome_1	phytozomev13	exon	2410865	2410961	.	-	.	ID=Cre01.g013350.t1.2.v5.5.exon.2;Parent=Cre01.g013350.t1.2.v5.5;pacid=30788698
chromosome_1	phytozomev13	CDS	2410865	2410961	.	-	0	ID=Cre01.g013350.t1.2.v5.5.CDS.2;Parent=Cre01.g013350.t1.2.v5.5;pacid=30788698
chromosome_1	phytozomev13	CDS	2411064	2411195	.	-	0	ID=Cre01.g013350.t1.2.v5.5.CDS.1;Parent=Cre01.g013350.t1.2.v5.5;pacid=30788698
chromosome_1	phytozomev13	exon	2411064	2411346	.	-	.	ID=Cre01.g013350.t1.2.v5.5.exon.1;Parent=Cre01.g013350.t1.2.v5.5;pacid=30788698
chromosome_1	phytozomev13	five_prime_UTR	2411196	2411346	.	-	.	ID=Cre01.g013350.t1.2.v5.5.five_prime_UTR.1;Parent=Cre01.g013350.t1.2.v5.5;pacid=30788698
###
chromosome_1	phytozomev13	gene	2411477	2416856	.	-	.	ID=Cre01.g013400.v5.5;Name=Cre01.g013400
chromosome_1	phytozomev13	mRNA	2411477	2416856	.	-	.	ID=Cre01.g013400.t1.1.v5.5;Parent=Cre01.g013400.v5.5;Name=Cre01.g013400.t1.1;pacid=30789667;longest=1;geneName=PIGS
chromosome_1	phytozomev13	three_prime_UTR	2411477	2411629	.	-	.	ID=Cre01.g013400.t1.1.v5.5.three_prime_UTR.1;Parent=Cre01.g013400.t1.1.v5.5;pacid=30789667
chromosome_1	phytozomev13	exon	2411477	2411788	.	-	.	ID=Cre01.g013400.t1.1.v5.5.exon.11;Parent=Cre01.g013400.t1.1.v5.5;pacid=30789667
chromosome_1	phytozomev13	CDS	2411630	2411788	.	-	0	ID=Cre01.g013400.t1.1.v5.5.CDS.11;Parent=Cre01.g013400.t1.1.v5.5;pacid=30789667
chromosome_1	phytozomev13	exon	2411984	2412122	.	-	.	ID=Cre01.g013400.t1.1.v5.5.exon.10;Parent=Cre01.g013400.t1.1.v5.5;pacid=30789667
chromosome_1	phytozomev13	CDS	2411984	2412122	.	-	1	ID=Cre01.g013400.t1.1.v5.5.CDS.10;Parent=Cre01.g013400.t1.1.v5.5;pacid=30789667
chromosome_1	phytozomev13	exon	2412322	2412761	.	-	.	ID=Cre01.g013400.t1.1.v5.5.exon.9;Parent=Cre01.g013400.t1.1.v5.5;pacid=30789667
chromosome_1	phytozomev13	CDS	2412322	2412761	.	-	0	ID=Cre01.g013400.t1.1.v5.5.CDS.9;Parent=Cre01.g013400.t1.1.v5.5;pacid=30789667
chromosome_1	phytozomev13	exon	2412943	2413005	.	-	.	ID=Cre01.g013400.t1.1.v5.5.exon.8;Parent=Cre01.g013400.t1.1.v5.5;pacid=30789667
chromosome_1	phytozomev13	CDS	2412943	2413005	.	-	0	ID=Cre01.g013400.t1.1.v5.5.CDS.8;Parent=Cre01.g013400.t1.1.v5.5;pacid=30789667
chromosome_1	phytozomev13	exon	2413220	2413687	.	-	.	ID=Cre01.g013400.t1.1.v5.5.exon.7;Parent=Cre01.g013400.t1.1.v5.5;pacid=30789667
chromosome_1	phytozomev13	CDS	2413220	2413687	.	-	0	ID=Cre01.g013400.t1.1.v5.5.CDS.7;Parent=Cre01.g013400.t1.1.v5.5;pacid=30789667
chromosome_1	phytozomev13	exon	2413874	2414217	.	-	.	ID=Cre01.g013400.t1.1.v5.5.exon.6;Parent=Cre01.g013400.t1.1.v5.5;pacid=30789667
chromosome_1	phytozomev13	CDS	2413874	2414217	.	-	2	ID=Cre01.g013400.t1.1.v5.5.CDS.6;Parent=Cre01.g013400.t1.1.v5.5;pacid=30789667
chromosome_1	phytozomev13	exon	2414433	2414620	.	-	.	ID=Cre01.g013400.t1.1.v5.5.exon.5;Parent=Cre01.g013400.t1.1.v5.5;pacid=30789667
chromosome_1	phytozomev13	CDS	2414433	2414620	.	-	1	ID=Cre01.g013400.t1.1.v5.5.CDS.5;Parent=Cre01.g013400.t1.1.v5.5;pacid=30789667
chromosome_1	phytozomev13	exon	2415381	2415694	.	-	.	ID=Cre01.g013400.t1.1.v5.5.exon.4;Parent=Cre01.g013400.t1.1.v5.5;pacid=30789667
chromosome_1	phytozomev13	CDS	2415381	2415694	.	-	0	ID=Cre01.g013400.t1.1.v5.5.CDS.4;Parent=Cre01.g013400.t1.1.v5.5;pacid=30789667
chromosome_1	phytozomev13	exon	2415955	2416052	.	-	.	ID=Cre01.g013400.t1.1.v5.5.exon.3;Parent=Cre01.g013400.t1.1.v5.5;pacid=30789667
chromosome_1	phytozomev13	CDS	2415955	2416052	.	-	2	ID=Cre01.g013400.t1.1.v5.5.CDS.3;Parent=Cre01.g013400.t1.1.v5.5;pacid=30789667
chromosome_1	phytozomev13	exon	2416172	2416312	.	-	.	ID=Cre01.g013400.t1.1.v5.5.exon.2;Parent=Cre01.g013400.t1.1.v5.5;pacid=30789667
chromosome_1	phytozomev13	CDS	2416172	2416312	.	-	2	ID=Cre01.g013400.t1.1.v5.5.CDS.2;Parent=Cre01.g013400.t1.1.v5.5;pacid=30789667
chromosome_1	phytozomev13	CDS	2416676	2416760	.	-	0	ID=Cre01.g013400.t1.1.v5.5.CDS.1;Parent=Cre01.g013400.t1.1.v5.5;pacid=30789667
chromosome_1	phytozomev13	exon	2416676	2416856	.	-	.	ID=Cre01.g013400.t1.1.v5.5.exon.1;Parent=Cre01.g013400.t1.1.v5.5;pacid=30789667
chromosome_1	phytozomev13	five_prime_UTR	2416761	2416856	.	-	.	ID=Cre01.g013400.t1.1.v5.5.five_prime_UTR.1;Parent=Cre01.g013400.t1.1.v5.5;pacid=30789667
###
chromosome_1	phytozomev13	gene	2417017	2419927	.	+	.	ID=Cre01.g013450.v5.5;Name=Cre01.g013450
chromosome_1	phytozomev13	mRNA	2417017	2419927	.	+	.	ID=Cre01.g013450.t1.2.v5.5;Parent=Cre01.g013450.v5.5;Name=Cre01.g013450.t1.2;pacid=30788871;longest=1
chromosome_1	phytozomev13	five_prime_UTR	2417017	2417176	.	+	.	ID=Cre01.g013450.t1.2.v5.5.five_prime_UTR.1;Parent=Cre01.g013450.t1.2.v5.5;pacid=30788871
chromosome_1	phytozomev13	exon	2417017	2417402	.	+	.	ID=Cre01.g013450.t1.2.v5.5.exon.1;Parent=Cre01.g013450.t1.2.v5.5;pacid=30788871
chromosome_1	phytozomev13	CDS	2417177	2417402	.	+	0	ID=Cre01.g013450.t1.2.v5.5.CDS.1;Parent=Cre01.g013450.t1.2.v5.5;pacid=30788871
chromosome_1	phytozomev13	exon	2417617	2417693	.	+	.	ID=Cre01.g013450.t1.2.v5.5.exon.2;Parent=Cre01.g013450.t1.2.v5.5;pacid=30788871
chromosome_1	phytozomev13	CDS	2417617	2417693	.	+	2	ID=Cre01.g013450.t1.2.v5.5.CDS.2;Parent=Cre01.g013450.t1.2.v5.5;pacid=30788871
chromosome_1	phytozomev13	exon	2417878	2417980	.	+	.	ID=Cre01.g013450.t1.2.v5.5.exon.3;Parent=Cre01.g013450.t1.2.v5.5;pacid=30788871
chromosome_1	phytozomev13	CDS	2417878	2417980	.	+	0	ID=Cre01.g013450.t1.2.v5.5.CDS.3;Parent=Cre01.g013450.t1.2.v5.5;pacid=30788871
chromosome_1	phytozomev13	exon	2418150	2418292	.	+	.	ID=Cre01.g013450.t1.2.v5.5.exon.4;Parent=Cre01.g013450.t1.2.v5.5;pacid=30788871
chromosome_1	phytozomev13	CDS	2418150	2418292	.	+	2	ID=Cre01.g013450.t1.2.v5.5.CDS.4;Parent=Cre01.g013450.t1.2.v5.5;pacid=30788871
chromosome_1	phytozomev13	exon	2418531	2418722	.	+	.	ID=Cre01.g013450.t1.2.v5.5.exon.5;Parent=Cre01.g013450.t1.2.v5.5;pacid=30788871
chromosome_1	phytozomev13	CDS	2418531	2418722	.	+	0	ID=Cre01.g013450.t1.2.v5.5.CDS.5;Parent=Cre01.g013450.t1.2.v5.5;pacid=30788871
chromosome_1	phytozomev13	CDS	2419037	2419234	.	+	0	ID=Cre01.g013450.t1.2.v5.5.CDS.6;Parent=Cre01.g013450.t1.2.v5.5;pacid=30788871
chromosome_1	phytozomev13	exon	2419037	2419927	.	+	.	ID=Cre01.g013450.t1.2.v5.5.exon.6;Parent=Cre01.g013450.t1.2.v5.5;pacid=30788871
chromosome_1	phytozomev13	three_prime_UTR	2419235	2419927	.	+	.	ID=Cre01.g013450.t1.2.v5.5.three_prime_UTR.1;Parent=Cre01.g013450.t1.2.v5.5;pacid=30788871
###
chromosome_1	phytozomev13	gene	2421967	2426463	.	+	.	ID=Cre01.g013500.v5.5;Name=Cre01.g013500
chromosome_1	phytozomev13	mRNA	2421967	2426463	.	+	.	ID=Cre01.g013500.t1.2.v5.5;Parent=Cre01.g013500.v5.5;Name=Cre01.g013500.t1.2;pacid=30788587;longest=1
chromosome_1	phytozomev13	exon	2421967	2422473	.	+	.	ID=Cre01.g013500.t1.2.v5.5.exon.1;Parent=Cre01.g013500.t1.2.v5.5;pacid=30788587
chromosome_1	phytozomev13	five_prime_UTR	2421967	2422473	.	+	.	ID=Cre01.g013500.t1.2.v5.5.five_prime_UTR.1;Parent=Cre01.g013500.t1.2.v5.5;pacid=30788587
chromosome_1	phytozomev13	five_prime_UTR	2422653	2422756	.	+	.	ID=Cre01.g013500.t1.2.v5.5.five_prime_UTR.2;Parent=Cre01.g013500.t1.2.v5.5;pacid=30788587
chromosome_1	phytozomev13	exon	2422653	2422946	.	+	.	ID=Cre01.g013500.t1.2.v5.5.exon.2;Parent=Cre01.g013500.t1.2.v5.5;pacid=30788587
chromosome_1	phytozomev13	CDS	2422757	2422946	.	+	0	ID=Cre01.g013500.t1.2.v5.5.CDS.1;Parent=Cre01.g013500.t1.2.v5.5;pacid=30788587
chromosome_1	phytozomev13	exon	2423250	2423326	.	+	.	ID=Cre01.g013500.t1.2.v5.5.exon.3;Parent=Cre01.g013500.t1.2.v5.5;pacid=30788587
chromosome_1	phytozomev13	CDS	2423250	2423326	.	+	2	ID=Cre01.g013500.t1.2.v5.5.CDS.2;Parent=Cre01.g013500.t1.2.v5.5;pacid=30788587
chromosome_1	phytozomev13	exon	2423550	2423673	.	+	.	ID=Cre01.g013500.t1.2.v5.5.exon.4;Parent=Cre01.g013500.t1.2.v5.5;pacid=30788587
chromosome_1	phytozomev13	CDS	2423550	2423673	.	+	0	ID=Cre01.g013500.t1.2.v5.5.CDS.3;Parent=Cre01.g013500.t1.2.v5.5;pacid=30788587
chromosome_1	phytozomev13	exon	2423901	2424019	.	+	.	ID=Cre01.g013500.t1.2.v5.5.exon.5;Parent=Cre01.g013500.t1.2.v5.5;pacid=30788587
chromosome_1	phytozomev13	CDS	2423901	2424019	.	+	2	ID=Cre01.g013500.t1.2.v5.5.CDS.4;Parent=Cre01.g013500.t1.2.v5.5;pacid=30788587
chromosome_1	phytozomev13	exon	2424308	2424418	.	+	.	ID=Cre01.g013500.t1.2.v5.5.exon.6;Parent=Cre01.g013500.t1.2.v5.5;pacid=30788587
chromosome_1	phytozomev13	CDS	2424308	2424418	.	+	0	ID=Cre01.g013500.t1.2.v5.5.CDS.5;Parent=Cre01.g013500.t1.2.v5.5;pacid=30788587
chromosome_1	phytozomev13	exon	2424689	2424736	.	+	.	ID=Cre01.g013500.t1.2.v5.5.exon.7;Parent=Cre01.g013500.t1.2.v5.5;pacid=30788587
chromosome_1	phytozomev13	CDS	2424689	2424736	.	+	0	ID=Cre01.g013500.t1.2.v5.5.CDS.6;Parent=Cre01.g013500.t1.2.v5.5;pacid=30788587
chromosome_1	phytozomev13	exon	2424888	2424923	.	+	.	ID=Cre01.g013500.t1.2.v5.5.exon.8;Parent=Cre01.g013500.t1.2.v5.5;pacid=30788587
chromosome_1	phytozomev13	CDS	2424888	2424923	.	+	0	ID=Cre01.g013500.t1.2.v5.5.CDS.7;Parent=Cre01.g013500.t1.2.v5.5;pacid=30788587
chromosome_1	phytozomev13	exon	2425320	2425379	.	+	.	ID=Cre01.g013500.t1.2.v5.5.exon.9;Parent=Cre01.g013500.t1.2.v5.5;pacid=30788587
chromosome_1	phytozomev13	CDS	2425320	2425379	.	+	0	ID=Cre01.g013500.t1.2.v5.5.CDS.8;Parent=Cre01.g013500.t1.2.v5.5;pacid=30788587
chromosome_1	phytozomev13	CDS	2425573	2425695	.	+	0	ID=Cre01.g013500.t1.2.v5.5.CDS.9;Parent=Cre01.g013500.t1.2.v5.5;pacid=30788587
chromosome_1	phytozomev13	exon	2425573	2426463	.	+	.	ID=Cre01.g013500.t1.2.v5.5.exon.10;Parent=Cre01.g013500.t1.2.v5.5;pacid=30788587
chromosome_1	phytozomev13	three_prime_UTR	2425696	2426463	.	+	.	ID=Cre01.g013500.t1.2.v5.5.three_prime_UTR.1;Parent=Cre01.g013500.t1.2.v5.5;pacid=30788587
chromosome_1	phytozomev13	mRNA	2422767	2426463	.	+	.	ID=Cre01.g013500.t2.1.v5.5;Parent=Cre01.g013500.v5.5;Name=Cre01.g013500.t2.1;pacid=30788588;longest=0
chromosome_1	phytozomev13	five_prime_UTR	2422767	2422876	.	+	.	ID=Cre01.g013500.t2.1.v5.5.five_prime_UTR.1;Parent=Cre01.g013500.t2.1.v5.5;pacid=30788588
chromosome_1	phytozomev13	exon	2422767	2422946	.	+	.	ID=Cre01.g013500.t2.1.v5.5.exon.1;Parent=Cre01.g013500.t2.1.v5.5;pacid=30788588
chromosome_1	phytozomev13	CDS	2422877	2422946	.	+	0	ID=Cre01.g013500.t2.1.v5.5.CDS.1;Parent=Cre01.g013500.t2.1.v5.5;pacid=30788588
chromosome_1	phytozomev13	exon	2423250	2423326	.	+	.	ID=Cre01.g013500.t2.1.v5.5.exon.2;Parent=Cre01.g013500.t2.1.v5.5;pacid=30788588
chromosome_1	phytozomev13	CDS	2423250	2423326	.	+	2	ID=Cre01.g013500.t2.1.v5.5.CDS.2;Parent=Cre01.g013500.t2.1.v5.5;pacid=30788588
chromosome_1	phytozomev13	exon	2423550	2423673	.	+	.	ID=Cre01.g013500.t2.1.v5.5.exon.3;Parent=Cre01.g013500.t2.1.v5.5;pacid=30788588
chromosome_1	phytozomev13	CDS	2423550	2423673	.	+	0	ID=Cre01.g013500.t2.1.v5.5.CDS.3;Parent=Cre01.g013500.t2.1.v5.5;pacid=30788588
chromosome_1	phytozomev13	exon	2423901	2424019	.	+	.	ID=Cre01.g013500.t2.1.v5.5.exon.4;Parent=Cre01.g013500.t2.1.v5.5;pacid=30788588
chromosome_1	phytozomev13	CDS	2423901	2424019	.	+	2	ID=Cre01.g013500.t2.1.v5.5.CDS.4;Parent=Cre01.g013500.t2.1.v5.5;pacid=30788588
chromosome_1	phytozomev13	exon	2424308	2424418	.	+	.	ID=Cre01.g013500.t2.1.v5.5.exon.5;Parent=Cre01.g013500.t2.1.v5.5;pacid=30788588
chromosome_1	phytozomev13	CDS	2424308	2424418	.	+	0	ID=Cre01.g013500.t2.1.v5.5.CDS.5;Parent=Cre01.g013500.t2.1.v5.5;pacid=30788588
chromosome_1	phytozomev13	exon	2424689	2424736	.	+	.	ID=Cre01.g013500.t2.1.v5.5.exon.6;Parent=Cre01.g013500.t2.1.v5.5;pacid=30788588
chromosome_1	phytozomev13	CDS	2424689	2424736	.	+	0	ID=Cre01.g013500.t2.1.v5.5.CDS.6;Parent=Cre01.g013500.t2.1.v5.5;pacid=30788588
chromosome_1	phytozomev13	exon	2424888	2424923	.	+	.	ID=Cre01.g013500.t2.1.v5.5.exon.7;Parent=Cre01.g013500.t2.1.v5.5;pacid=30788588
chromosome_1	phytozomev13	CDS	2424888	2424923	.	+	0	ID=Cre01.g013500.t2.1.v5.5.CDS.7;Parent=Cre01.g013500.t2.1.v5.5;pacid=30788588
chromosome_1	phytozomev13	exon	2425320	2425379	.	+	.	ID=Cre01.g013500.t2.1.v5.5.exon.8;Parent=Cre01.g013500.t2.1.v5.5;pacid=30788588
chromosome_1	phytozomev13	CDS	2425320	2425379	.	+	0	ID=Cre01.g013500.t2.1.v5.5.CDS.8;Parent=Cre01.g013500.t2.1.v5.5;pacid=30788588
chromosome_1	phytozomev13	CDS	2425573	2425695	.	+	0	ID=Cre01.g013500.t2.1.v5.5.CDS.9;Parent=Cre01.g013500.t2.1.v5.5;pacid=30788588
chromosome_1	phytozomev13	exon	2425573	2426463	.	+	.	ID=Cre01.g013500.t2.1.v5.5.exon.9;Parent=Cre01.g013500.t2.1.v5.5;pacid=30788588
chromosome_1	phytozomev13	three_prime_UTR	2425696	2426463	.	+	.	ID=Cre01.g013500.t2.1.v5.5.three_prime_UTR.1;Parent=Cre01.g013500.t2.1.v5.5;pacid=30788588
###
chromosome_1	phytozomev13	gene	2426481	2430236	.	-	.	ID=Cre01.g013550.v5.5;Name=Cre01.g013550
chromosome_1	phytozomev13	mRNA	2426481	2430236	.	-	.	ID=Cre01.g013550.t1.1.v5.5;Parent=Cre01.g013550.v5.5;Name=Cre01.g013550.t1.1;pacid=30789047;longest=1
chromosome_1	phytozomev13	three_prime_UTR	2426481	2427019	.	-	.	ID=Cre01.g013550.t1.1.v5.5.three_prime_UTR.1;Parent=Cre01.g013550.t1.1.v5.5;pacid=30789047
chromosome_1	phytozomev13	exon	2426481	2427960	.	-	.	ID=Cre01.g013550.t1.1.v5.5.exon.6;Parent=Cre01.g013550.t1.1.v5.5;pacid=30789047
chromosome_1	phytozomev13	CDS	2427020	2427960	.	-	2	ID=Cre01.g013550.t1.1.v5.5.CDS.6;Parent=Cre01.g013550.t1.1.v5.5;pacid=30789047
chromosome_1	phytozomev13	exon	2428115	2428442	.	-	.	ID=Cre01.g013550.t1.1.v5.5.exon.5;Parent=Cre01.g013550.t1.1.v5.5;pacid=30789047
chromosome_1	phytozomev13	CDS	2428115	2428442	.	-	0	ID=Cre01.g013550.t1.1.v5.5.CDS.5;Parent=Cre01.g013550.t1.1.v5.5;pacid=30789047
chromosome_1	phytozomev13	exon	2428659	2429084	.	-	.	ID=Cre01.g013550.t1.1.v5.5.exon.4;Parent=Cre01.g013550.t1.1.v5.5;pacid=30789047
chromosome_1	phytozomev13	CDS	2428659	2429084	.	-	0	ID=Cre01.g013550.t1.1.v5.5.CDS.4;Parent=Cre01.g013550.t1.1.v5.5;pacid=30789047
chromosome_1	phytozomev13	exon	2429219	2429269	.	-	.	ID=Cre01.g013550.t1.1.v5.5.exon.3;Parent=Cre01.g013550.t1.1.v5.5;pacid=30789047
chromosome_1	phytozomev13	CDS	2429219	2429269	.	-	0	ID=Cre01.g013550.t1.1.v5.5.CDS.3;Parent=Cre01.g013550.t1.1.v5.5;pacid=30789047
chromosome_1	phytozomev13	exon	2429386	2429490	.	-	.	ID=Cre01.g013550.t1.1.v5.5.exon.2;Parent=Cre01.g013550.t1.1.v5.5;pacid=30789047
chromosome_1	phytozomev13	CDS	2429386	2429490	.	-	0	ID=Cre01.g013550.t1.1.v5.5.CDS.2;Parent=Cre01.g013550.t1.1.v5.5;pacid=30789047
chromosome_1	phytozomev13	CDS	2429614	2430207	.	-	0	ID=Cre01.g013550.t1.1.v5.5.CDS.1;Parent=Cre01.g013550.t1.1.v5.5;pacid=30789047
chromosome_1	phytozomev13	exon	2429614	2430236	.	-	.	ID=Cre01.g013550.t1.1.v5.5.exon.1;Parent=Cre01.g013550.t1.1.v5.5;pacid=30789047
chromosome_1	phytozomev13	five_prime_UTR	2430208	2430236	.	-	.	ID=Cre01.g013550.t1.1.v5.5.five_prime_UTR.1;Parent=Cre01.g013550.t1.1.v5.5;pacid=30789047
###
chromosome_1	phytozomev13	gene	2431508	2438386	.	-	.	ID=Cre01.g013600.v5.5;Name=Cre01.g013600
chromosome_1	phytozomev13	mRNA	2431508	2438386	.	-	.	ID=Cre01.g013600.t1.1.v5.5;Parent=Cre01.g013600.v5.5;Name=Cre01.g013600.t1.1;pacid=30788716;longest=1
chromosome_1	phytozomev13	three_prime_UTR	2431508	2432530	.	-	.	ID=Cre01.g013600.t1.1.v5.5.three_prime_UTR.1;Parent=Cre01.g013600.t1.1.v5.5;pacid=30788716
chromosome_1	phytozomev13	exon	2431508	2435456	.	-	.	ID=Cre01.g013600.t1.1.v5.5.exon.9;Parent=Cre01.g013600.t1.1.v5.5;pacid=30788716
chromosome_1	phytozomev13	CDS	2432531	2435456	.	-	1	ID=Cre01.g013600.t1.1.v5.5.CDS.9;Parent=Cre01.g013600.t1.1.v5.5;pacid=30788716
chromosome_1	phytozomev13	exon	2435560	2435674	.	-	.	ID=Cre01.g013600.t1.1.v5.5.exon.8;Parent=Cre01.g013600.t1.1.v5.5;pacid=30788716
chromosome_1	phytozomev13	CDS	2435560	2435674	.	-	2	ID=Cre01.g013600.t1.1.v5.5.CDS.8;Parent=Cre01.g013600.t1.1.v5.5;pacid=30788716
chromosome_1	phytozomev13	exon	2435792	2436350	.	-	.	ID=Cre01.g013600.t1.1.v5.5.exon.7;Parent=Cre01.g013600.t1.1.v5.5;pacid=30788716
chromosome_1	phytozomev13	CDS	2435792	2436350	.	-	0	ID=Cre01.g013600.t1.1.v5.5.CDS.7;Parent=Cre01.g013600.t1.1.v5.5;pacid=30788716
chromosome_1	phytozomev13	exon	2436495	2436608	.	-	.	ID=Cre01.g013600.t1.1.v5.5.exon.6;Parent=Cre01.g013600.t1.1.v5.5;pacid=30788716
chromosome_1	phytozomev13	CDS	2436495	2436608	.	-	0	ID=Cre01.g013600.t1.1.v5.5.CDS.6;Parent=Cre01.g013600.t1.1.v5.5;pacid=30788716
chromosome_1	phytozomev13	exon	2436742	2437216	.	-	.	ID=Cre01.g013600.t1.1.v5.5.exon.5;Parent=Cre01.g013600.t1.1.v5.5;pacid=30788716
chromosome_1	phytozomev13	CDS	2436742	2437216	.	-	1	ID=Cre01.g013600.t1.1.v5.5.CDS.5;Parent=Cre01.g013600.t1.1.v5.5;pacid=30788716
chromosome_1	phytozomev13	exon	2437292	2437344	.	-	.	ID=Cre01.g013600.t1.1.v5.5.exon.4;Parent=Cre01.g013600.t1.1.v5.5;pacid=30788716
chromosome_1	phytozomev13	CDS	2437292	2437344	.	-	0	ID=Cre01.g013600.t1.1.v5.5.CDS.4;Parent=Cre01.g013600.t1.1.v5.5;pacid=30788716
chromosome_1	phytozomev13	exon	2437417	2437737	.	-	.	ID=Cre01.g013600.t1.1.v5.5.exon.3;Parent=Cre01.g013600.t1.1.v5.5;pacid=30788716
chromosome_1	phytozomev13	CDS	2437417	2437737	.	-	0	ID=Cre01.g013600.t1.1.v5.5.CDS.3;Parent=Cre01.g013600.t1.1.v5.5;pacid=30788716
chromosome_1	phytozomev13	exon	2437807	2437878	.	-	.	ID=Cre01.g013600.t1.1.v5.5.exon.2;Parent=Cre01.g013600.t1.1.v5.5;pacid=30788716
chromosome_1	phytozomev13	CDS	2437807	2437878	.	-	0	ID=Cre01.g013600.t1.1.v5.5.CDS.2;Parent=Cre01.g013600.t1.1.v5.5;pacid=30788716
chromosome_1	phytozomev13	CDS	2438041	2438205	.	-	0	ID=Cre01.g013600.t1.1.v5.5.CDS.1;Parent=Cre01.g013600.t1.1.v5.5;pacid=30788716
chromosome_1	phytozomev13	exon	2438041	2438386	.	-	.	ID=Cre01.g013600.t1.1.v5.5.exon.1;Parent=Cre01.g013600.t1.1.v5.5;pacid=30788716
chromosome_1	phytozomev13	five_prime_UTR	2438206	2438386	.	-	.	ID=Cre01.g013600.t1.1.v5.5.five_prime_UTR.1;Parent=Cre01.g013600.t1.1.v5.5;pacid=30788716
###
chromosome_1	phytozomev13	gene	2439057	2446056	.	+	.	ID=Cre01.g013650.v5.5;Name=Cre01.g013650
chromosome_1	phytozomev13	mRNA	2439057	2446056	.	+	.	ID=Cre01.g013650.t1.1.v5.5;Parent=Cre01.g013650.v5.5;Name=Cre01.g013650.t1.1;pacid=30789705;longest=1
chromosome_1	phytozomev13	five_prime_UTR	2439057	2439213	.	+	.	ID=Cre01.g013650.t1.1.v5.5.five_prime_UTR.1;Parent=Cre01.g013650.t1.1.v5.5;pacid=30789705
chromosome_1	phytozomev13	exon	2439057	2439523	.	+	.	ID=Cre01.g013650.t1.1.v5.5.exon.1;Parent=Cre01.g013650.t1.1.v5.5;pacid=30789705
chromosome_1	phytozomev13	CDS	2439214	2439523	.	+	0	ID=Cre01.g013650.t1.1.v5.5.CDS.1;Parent=Cre01.g013650.t1.1.v5.5;pacid=30789705
chromosome_1	phytozomev13	exon	2439699	2439868	.	+	.	ID=Cre01.g013650.t1.1.v5.5.exon.2;Parent=Cre01.g013650.t1.1.v5.5;pacid=30789705
chromosome_1	phytozomev13	CDS	2439699	2439868	.	+	2	ID=Cre01.g013650.t1.1.v5.5.CDS.2;Parent=Cre01.g013650.t1.1.v5.5;pacid=30789705
chromosome_1	phytozomev13	exon	2440044	2440202	.	+	.	ID=Cre01.g013650.t1.1.v5.5.exon.3;Parent=Cre01.g013650.t1.1.v5.5;pacid=30789705
chromosome_1	phytozomev13	CDS	2440044	2440202	.	+	0	ID=Cre01.g013650.t1.1.v5.5.CDS.3;Parent=Cre01.g013650.t1.1.v5.5;pacid=30789705
chromosome_1	phytozomev13	exon	2440323	2440397	.	+	.	ID=Cre01.g013650.t1.1.v5.5.exon.4;Parent=Cre01.g013650.t1.1.v5.5;pacid=30789705
chromosome_1	phytozomev13	CDS	2440323	2440397	.	+	0	ID=Cre01.g013650.t1.1.v5.5.CDS.4;Parent=Cre01.g013650.t1.1.v5.5;pacid=30789705
chromosome_1	phytozomev13	exon	2440628	2440746	.	+	.	ID=Cre01.g013650.t1.1.v5.5.exon.5;Parent=Cre01.g013650.t1.1.v5.5;pacid=30789705
chromosome_1	phytozomev13	CDS	2440628	2440746	.	+	0	ID=Cre01.g013650.t1.1.v5.5.CDS.5;Parent=Cre01.g013650.t1.1.v5.5;pacid=30789705
chromosome_1	phytozomev13	exon	2440871	2441057	.	+	.	ID=Cre01.g013650.t1.1.v5.5.exon.6;Parent=Cre01.g013650.t1.1.v5.5;pacid=30789705
chromosome_1	phytozomev13	CDS	2440871	2441057	.	+	1	ID=Cre01.g013650.t1.1.v5.5.CDS.6;Parent=Cre01.g013650.t1.1.v5.5;pacid=30789705
chromosome_1	phytozomev13	exon	2441223	2441366	.	+	.	ID=Cre01.g013650.t1.1.v5.5.exon.7;Parent=Cre01.g013650.t1.1.v5.5;pacid=30789705
chromosome_1	phytozomev13	CDS	2441223	2441366	.	+	0	ID=Cre01.g013650.t1.1.v5.5.CDS.7;Parent=Cre01.g013650.t1.1.v5.5;pacid=30789705
chromosome_1	phytozomev13	exon	2441528	2441614	.	+	.	ID=Cre01.g013650.t1.1.v5.5.exon.8;Parent=Cre01.g013650.t1.1.v5.5;pacid=30789705
chromosome_1	phytozomev13	CDS	2441528	2441614	.	+	0	ID=Cre01.g013650.t1.1.v5.5.CDS.8;Parent=Cre01.g013650.t1.1.v5.5;pacid=30789705
chromosome_1	phytozomev13	exon	2441756	2441875	.	+	.	ID=Cre01.g013650.t1.1.v5.5.exon.9;Parent=Cre01.g013650.t1.1.v5.5;pacid=30789705
chromosome_1	phytozomev13	CDS	2441756	2441875	.	+	0	ID=Cre01.g013650.t1.1.v5.5.CDS.9;Parent=Cre01.g013650.t1.1.v5.5;pacid=30789705
chromosome_1	phytozomev13	exon	2442041	2442544	.	+	.	ID=Cre01.g013650.t1.1.v5.5.exon.10;Parent=Cre01.g013650.t1.1.v5.5;pacid=30789705
chromosome_1	phytozomev13	CDS	2442041	2442544	.	+	0	ID=Cre01.g013650.t1.1.v5.5.CDS.10;Parent=Cre01.g013650.t1.1.v5.5;pacid=30789705
chromosome_1	phytozomev13	exon	2442675	2443334	.	+	.	ID=Cre01.g013650.t1.1.v5.5.exon.11;Parent=Cre01.g013650.t1.1.v5.5;pacid=30789705
chromosome_1	phytozomev13	CDS	2442675	2443334	.	+	0	ID=Cre01.g013650.t1.1.v5.5.CDS.11;Parent=Cre01.g013650.t1.1.v5.5;pacid=30789705
chromosome_1	phytozomev13	exon	2443511	2443690	.	+	.	ID=Cre01.g013650.t1.1.v5.5.exon.12;Parent=Cre01.g013650.t1.1.v5.5;pacid=30789705
chromosome_1	phytozomev13	CDS	2443511	2443690	.	+	0	ID=Cre01.g013650.t1.1.v5.5.CDS.12;Parent=Cre01.g013650.t1.1.v5.5;pacid=30789705
chromosome_1	phytozomev13	CDS	2443901	2445826	.	+	0	ID=Cre01.g013650.t1.1.v5.5.CDS.13;Parent=Cre01.g013650.t1.1.v5.5;pacid=30789705
chromosome_1	phytozomev13	exon	2443901	2446056	.	+	.	ID=Cre01.g013650.t1.1.v5.5.exon.13;Parent=Cre01.g013650.t1.1.v5.5;pacid=30789705
chromosome_1	phytozomev13	three_prime_UTR	2445827	2446056	.	+	.	ID=Cre01.g013650.t1.1.v5.5.three_prime_UTR.1;Parent=Cre01.g013650.t1.1.v5.5;pacid=30789705
###
chromosome_1	phytozomev13	gene	2446117	2449440	.	+	.	ID=Cre01.g013700.v5.5;Name=Cre01.g013700
chromosome_1	phytozomev13	mRNA	2446117	2449440	.	+	.	ID=Cre01.g013700.t1.2.v5.5;Parent=Cre01.g013700.v5.5;Name=Cre01.g013700.t1.2;pacid=30789286;longest=0;geneName=VDAC1
chromosome_1	phytozomev13	exon	2446117	2446314	.	+	.	ID=Cre01.g013700.t1.2.v5.5.exon.1;Parent=Cre01.g013700.t1.2.v5.5;pacid=30789286
chromosome_1	phytozomev13	five_prime_UTR	2446117	2446314	.	+	.	ID=Cre01.g013700.t1.2.v5.5.five_prime_UTR.1;Parent=Cre01.g013700.t1.2.v5.5;pacid=30789286
chromosome_1	phytozomev13	five_prime_UTR	2446475	2446485	.	+	.	ID=Cre01.g013700.t1.2.v5.5.five_prime_UTR.2;Parent=Cre01.g013700.t1.2.v5.5;pacid=30789286
chromosome_1	phytozomev13	exon	2446475	2446530	.	+	.	ID=Cre01.g013700.t1.2.v5.5.exon.2;Parent=Cre01.g013700.t1.2.v5.5;pacid=30789286
chromosome_1	phytozomev13	CDS	2446486	2446530	.	+	0	ID=Cre01.g013700.t1.2.v5.5.CDS.1;Parent=Cre01.g013700.t1.2.v5.5;pacid=30789286
chromosome_1	phytozomev13	exon	2446660	2446770	.	+	.	ID=Cre01.g013700.t1.2.v5.5.exon.3;Parent=Cre01.g013700.t1.2.v5.5;pacid=30789286
chromosome_1	phytozomev13	CDS	2446660	2446770	.	+	0	ID=Cre01.g013700.t1.2.v5.5.CDS.2;Parent=Cre01.g013700.t1.2.v5.5;pacid=30789286
chromosome_1	phytozomev13	exon	2447098	2447232	.	+	.	ID=Cre01.g013700.t1.2.v5.5.exon.4;Parent=Cre01.g013700.t1.2.v5.5;pacid=30789286
chromosome_1	phytozomev13	CDS	2447098	2447232	.	+	0	ID=Cre01.g013700.t1.2.v5.5.CDS.3;Parent=Cre01.g013700.t1.2.v5.5;pacid=30789286
chromosome_1	phytozomev13	exon	2447459	2447587	.	+	.	ID=Cre01.g013700.t1.2.v5.5.exon.5;Parent=Cre01.g013700.t1.2.v5.5;pacid=30789286
chromosome_1	phytozomev13	CDS	2447459	2447587	.	+	0	ID=Cre01.g013700.t1.2.v5.5.CDS.4;Parent=Cre01.g013700.t1.2.v5.5;pacid=30789286
chromosome_1	phytozomev13	exon	2447845	2447932	.	+	.	ID=Cre01.g013700.t1.2.v5.5.exon.6;Parent=Cre01.g013700.t1.2.v5.5;pacid=30789286
chromosome_1	phytozomev13	CDS	2447845	2447932	.	+	0	ID=Cre01.g013700.t1.2.v5.5.CDS.5;Parent=Cre01.g013700.t1.2.v5.5;pacid=30789286
chromosome_1	phytozomev13	exon	2448041	2448206	.	+	.	ID=Cre01.g013700.t1.2.v5.5.exon.7;Parent=Cre01.g013700.t1.2.v5.5;pacid=30789286
chromosome_1	phytozomev13	CDS	2448041	2448206	.	+	2	ID=Cre01.g013700.t1.2.v5.5.CDS.6;Parent=Cre01.g013700.t1.2.v5.5;pacid=30789286
chromosome_1	phytozomev13	exon	2448492	2448582	.	+	.	ID=Cre01.g013700.t1.2.v5.5.exon.8;Parent=Cre01.g013700.t1.2.v5.5;pacid=30789286
chromosome_1	phytozomev13	CDS	2448492	2448582	.	+	1	ID=Cre01.g013700.t1.2.v5.5.CDS.7;Parent=Cre01.g013700.t1.2.v5.5;pacid=30789286
chromosome_1	phytozomev13	CDS	2448826	2448903	.	+	0	ID=Cre01.g013700.t1.2.v5.5.CDS.8;Parent=Cre01.g013700.t1.2.v5.5;pacid=30789286
chromosome_1	phytozomev13	exon	2448826	2449440	.	+	.	ID=Cre01.g013700.t1.2.v5.5.exon.9;Parent=Cre01.g013700.t1.2.v5.5;pacid=30789286
chromosome_1	phytozomev13	three_prime_UTR	2448904	2449440	.	+	.	ID=Cre01.g013700.t1.2.v5.5.three_prime_UTR.1;Parent=Cre01.g013700.t1.2.v5.5;pacid=30789286
chromosome_1	phytozomev13	mRNA	2446187	2449440	.	+	.	ID=Cre01.g013700.t2.1.v5.5;Parent=Cre01.g013700.v5.5;Name=Cre01.g013700.t2.1;pacid=30789285;longest=1;geneName=VDAC1
chromosome_1	phytozomev13	five_prime_UTR	2446187	2446485	.	+	.	ID=Cre01.g013700.t2.1.v5.5.five_prime_UTR.1;Parent=Cre01.g013700.t2.1.v5.5;pacid=30789285
chromosome_1	phytozomev13	exon	2446187	2446530	.	+	.	ID=Cre01.g013700.t2.1.v5.5.exon.1;Parent=Cre01.g013700.t2.1.v5.5;pacid=30789285
chromosome_1	phytozomev13	CDS	2446486	2446530	.	+	0	ID=Cre01.g013700.t2.1.v5.5.CDS.1;Parent=Cre01.g013700.t2.1.v5.5;pacid=30789285
chromosome_1	phytozomev13	exon	2446660	2446770	.	+	.	ID=Cre01.g013700.t2.1.v5.5.exon.2;Parent=Cre01.g013700.t2.1.v5.5;pacid=30789285
chromosome_1	phytozomev13	CDS	2446660	2446770	.	+	0	ID=Cre01.g013700.t2.1.v5.5.CDS.2;Parent=Cre01.g013700.t2.1.v5.5;pacid=30789285
chromosome_1	phytozomev13	exon	2447098	2447232	.	+	.	ID=Cre01.g013700.t2.1.v5.5.exon.3;Parent=Cre01.g013700.t2.1.v5.5;pacid=30789285
chromosome_1	phytozomev13	CDS	2447098	2447232	.	+	0	ID=Cre01.g013700.t2.1.v5.5.CDS.3;Parent=Cre01.g013700.t2.1.v5.5;pacid=30789285
chromosome_1	phytozomev13	exon	2447459	2447587	.	+	.	ID=Cre01.g013700.t2.1.v5.5.exon.4;Parent=Cre01.g013700.t2.1.v5.5;pacid=30789285
chromosome_1	phytozomev13	CDS	2447459	2447587	.	+	0	ID=Cre01.g013700.t2.1.v5.5.CDS.4;Parent=Cre01.g013700.t2.1.v5.5;pacid=30789285
chromosome_1	phytozomev13	exon	2447845	2447932	.	+	.	ID=Cre01.g013700.t2.1.v5.5.exon.5;Parent=Cre01.g013700.t2.1.v5.5;pacid=30789285
chromosome_1	phytozomev13	CDS	2447845	2447932	.	+	0	ID=Cre01.g013700.t2.1.v5.5.CDS.5;Parent=Cre01.g013700.t2.1.v5.5;pacid=30789285
chromosome_1	phytozomev13	exon	2448041	2448206	.	+	.	ID=Cre01.g013700.t2.1.v5.5.exon.6;Parent=Cre01.g013700.t2.1.v5.5;pacid=30789285
chromosome_1	phytozomev13	CDS	2448041	2448206	.	+	2	ID=Cre01.g013700.t2.1.v5.5.CDS.6;Parent=Cre01.g013700.t2.1.v5.5;pacid=30789285
chromosome_1	phytozomev13	exon	2448492	2448582	.	+	.	ID=Cre01.g013700.t2.1.v5.5.exon.7;Parent=Cre01.g013700.t2.1.v5.5;pacid=30789285
chromosome_1	phytozomev13	CDS	2448492	2448582	.	+	1	ID=Cre01.g013700.t2.1.v5.5.CDS.7;Parent=Cre01.g013700.t2.1.v5.5;pacid=30789285
chromosome_1	phytozomev13	CDS	2448826	2448903	.	+	0	ID=Cre01.g013700.t2.1.v5.5.CDS.8;Parent=Cre01.g013700.t2.1.v5.5;pacid=30789285
chromosome_1	phytozomev13	exon	2448826	2449440	.	+	.	ID=Cre01.g013700.t2.1.v5.5.exon.8;Parent=Cre01.g013700.t2.1.v5.5;pacid=30789285
chromosome_1	phytozomev13	three_prime_UTR	2448904	2449440	.	+	.	ID=Cre01.g013700.t2.1.v5.5.three_prime_UTR.1;Parent=Cre01.g013700.t2.1.v5.5;pacid=30789285
###
chromosome_1	phytozomev13	gene	2449501	2451236	.	-	.	ID=Cre01.g013750.v5.5;Name=Cre01.g013750
chromosome_1	phytozomev13	mRNA	2449501	2451236	.	-	.	ID=Cre01.g013750.t1.1.v5.5;Parent=Cre01.g013750.v5.5;Name=Cre01.g013750.t1.1;pacid=30788486;longest=1
chromosome_1	phytozomev13	three_prime_UTR	2449501	2449965	.	-	.	ID=Cre01.g013750.t1.1.v5.5.three_prime_UTR.1;Parent=Cre01.g013750.t1.1.v5.5;pacid=30788486
chromosome_1	phytozomev13	exon	2449501	2450469	.	-	.	ID=Cre01.g013750.t1.1.v5.5.exon.3;Parent=Cre01.g013750.t1.1.v5.5;pacid=30788486
chromosome_1	phytozomev13	CDS	2449966	2450469	.	-	0	ID=Cre01.g013750.t1.1.v5.5.CDS.3;Parent=Cre01.g013750.t1.1.v5.5;pacid=30788486
chromosome_1	phytozomev13	exon	2450648	2450722	.	-	.	ID=Cre01.g013750.t1.1.v5.5.exon.2;Parent=Cre01.g013750.t1.1.v5.5;pacid=30788486
chromosome_1	phytozomev13	CDS	2450648	2450722	.	-	0	ID=Cre01.g013750.t1.1.v5.5.CDS.2;Parent=Cre01.g013750.t1.1.v5.5;pacid=30788486
chromosome_1	phytozomev13	CDS	2450856	2451128	.	-	0	ID=Cre01.g013750.t1.1.v5.5.CDS.1;Parent=Cre01.g013750.t1.1.v5.5;pacid=30788486
chromosome_1	phytozomev13	exon	2450856	2451236	.	-	.	ID=Cre01.g013750.t1.1.v5.5.exon.1;Parent=Cre01.g013750.t1.1.v5.5;pacid=30788486
chromosome_1	phytozomev13	five_prime_UTR	2451129	2451236	.	-	.	ID=Cre01.g013750.t1.1.v5.5.five_prime_UTR.1;Parent=Cre01.g013750.t1.1.v5.5;pacid=30788486
###
chromosome_1	phytozomev13	gene	2451291	2452426	.	-	.	ID=Cre01.g013769.v5.5;Name=Cre01.g013769
chromosome_1	phytozomev13	mRNA	2451291	2452426	.	-	.	ID=Cre01.g013769.t1.2.v5.5;Parent=Cre01.g013769.v5.5;Name=Cre01.g013769.t1.2;pacid=30789120;longest=1
chromosome_1	phytozomev13	three_prime_UTR	2451291	2451311	.	-	.	ID=Cre01.g013769.t1.2.v5.5.three_prime_UTR.1;Parent=Cre01.g013769.t1.2.v5.5;pacid=30789120
chromosome_1	phytozomev13	exon	2451291	2451416	.	-	.	ID=Cre01.g013769.t1.2.v5.5.exon.5;Parent=Cre01.g013769.t1.2.v5.5;pacid=30789120
chromosome_1	phytozomev13	CDS	2451312	2451416	.	-	0	ID=Cre01.g013769.t1.2.v5.5.CDS.5;Parent=Cre01.g013769.t1.2.v5.5;pacid=30789120
chromosome_1	phytozomev13	exon	2451543	2451637	.	-	.	ID=Cre01.g013769.t1.2.v5.5.exon.4;Parent=Cre01.g013769.t1.2.v5.5;pacid=30789120
chromosome_1	phytozomev13	CDS	2451543	2451637	.	-	2	ID=Cre01.g013769.t1.2.v5.5.CDS.4;Parent=Cre01.g013769.t1.2.v5.5;pacid=30789120
chromosome_1	phytozomev13	exon	2451823	2451937	.	-	.	ID=Cre01.g013769.t1.2.v5.5.exon.3;Parent=Cre01.g013769.t1.2.v5.5;pacid=30789120
chromosome_1	phytozomev13	CDS	2451823	2451937	.	-	0	ID=Cre01.g013769.t1.2.v5.5.CDS.3;Parent=Cre01.g013769.t1.2.v5.5;pacid=30789120
chromosome_1	phytozomev13	exon	2452016	2452081	.	-	.	ID=Cre01.g013769.t1.2.v5.5.exon.2;Parent=Cre01.g013769.t1.2.v5.5;pacid=30789120
chromosome_1	phytozomev13	CDS	2452016	2452081	.	-	0	ID=Cre01.g013769.t1.2.v5.5.CDS.2;Parent=Cre01.g013769.t1.2.v5.5;pacid=30789120
chromosome_1	phytozomev13	CDS	2452211	2452306	.	-	0	ID=Cre01.g013769.t1.2.v5.5.CDS.1;Parent=Cre01.g013769.t1.2.v5.5;pacid=30789120
chromosome_1	phytozomev13	exon	2452211	2452426	.	-	.	ID=Cre01.g013769.t1.2.v5.5.exon.1;Parent=Cre01.g013769.t1.2.v5.5;pacid=30789120
chromosome_1	phytozomev13	five_prime_UTR	2452307	2452426	.	-	.	ID=Cre01.g013769.t1.2.v5.5.five_prime_UTR.1;Parent=Cre01.g013769.t1.2.v5.5;pacid=30789120
###
chromosome_1	phytozomev13	gene	2452547	2456922	.	+	.	ID=Cre01.g013800.v5.5;Name=Cre01.g013800
chromosome_1	phytozomev13	mRNA	2452547	2456922	.	+	.	ID=Cre01.g013800.t1.1.v5.5;Parent=Cre01.g013800.v5.5;Name=Cre01.g013800.t1.1;pacid=30788303;longest=1;geneName=TCY1
chromosome_1	phytozomev13	five_prime_UTR	2452547	2452651	.	+	.	ID=Cre01.g013800.t1.1.v5.5.five_prime_UTR.1;Parent=Cre01.g013800.t1.1.v5.5;pacid=30788303
chromosome_1	phytozomev13	exon	2452547	2453692	.	+	.	ID=Cre01.g013800.t1.1.v5.5.exon.1;Parent=Cre01.g013800.t1.1.v5.5;pacid=30788303
chromosome_1	phytozomev13	CDS	2452652	2453692	.	+	0	ID=Cre01.g013800.t1.1.v5.5.CDS.1;Parent=Cre01.g013800.t1.1.v5.5;pacid=30788303
chromosome_1	phytozomev13	exon	2454074	2454206	.	+	.	ID=Cre01.g013800.t1.1.v5.5.exon.2;Parent=Cre01.g013800.t1.1.v5.5;pacid=30788303
chromosome_1	phytozomev13	CDS	2454074	2454206	.	+	0	ID=Cre01.g013800.t1.1.v5.5.CDS.2;Parent=Cre01.g013800.t1.1.v5.5;pacid=30788303
chromosome_1	phytozomev13	exon	2454395	2454533	.	+	.	ID=Cre01.g013800.t1.1.v5.5.exon.3;Parent=Cre01.g013800.t1.1.v5.5;pacid=30788303
chromosome_1	phytozomev13	CDS	2454395	2454533	.	+	2	ID=Cre01.g013800.t1.1.v5.5.CDS.3;Parent=Cre01.g013800.t1.1.v5.5;pacid=30788303
chromosome_1	phytozomev13	exon	2454863	2454968	.	+	.	ID=Cre01.g013800.t1.1.v5.5.exon.4;Parent=Cre01.g013800.t1.1.v5.5;pacid=30788303
chromosome_1	phytozomev13	CDS	2454863	2454968	.	+	1	ID=Cre01.g013800.t1.1.v5.5.CDS.4;Parent=Cre01.g013800.t1.1.v5.5;pacid=30788303
chromosome_1	phytozomev13	exon	2455588	2455742	.	+	.	ID=Cre01.g013800.t1.1.v5.5.exon.5;Parent=Cre01.g013800.t1.1.v5.5;pacid=30788303
chromosome_1	phytozomev13	CDS	2455588	2455742	.	+	0	ID=Cre01.g013800.t1.1.v5.5.CDS.5;Parent=Cre01.g013800.t1.1.v5.5;pacid=30788303
chromosome_1	phytozomev13	exon	2455930	2456292	.	+	.	ID=Cre01.g013800.t1.1.v5.5.exon.6;Parent=Cre01.g013800.t1.1.v5.5;pacid=30788303
chromosome_1	phytozomev13	CDS	2455930	2456292	.	+	1	ID=Cre01.g013800.t1.1.v5.5.CDS.6;Parent=Cre01.g013800.t1.1.v5.5;pacid=30788303
chromosome_1	phytozomev13	CDS	2456474	2456585	.	+	1	ID=Cre01.g013800.t1.1.v5.5.CDS.7;Parent=Cre01.g013800.t1.1.v5.5;pacid=30788303
chromosome_1	phytozomev13	exon	2456474	2456922	.	+	.	ID=Cre01.g013800.t1.1.v5.5.exon.7;Parent=Cre01.g013800.t1.1.v5.5;pacid=30788303
chromosome_1	phytozomev13	three_prime_UTR	2456586	2456922	.	+	.	ID=Cre01.g013800.t1.1.v5.5.three_prime_UTR.1;Parent=Cre01.g013800.t1.1.v5.5;pacid=30788303
###
chromosome_1	phytozomev13	gene	2456977	2461828	.	+	.	ID=Cre01.g013801.v5.5;Name=Cre01.g013801
chromosome_1	phytozomev13	mRNA	2456977	2461828	.	+	.	ID=Cre01.g013801.t1.2.v5.5;Parent=Cre01.g013801.v5.5;Name=Cre01.g013801.t1.2;pacid=30789663;longest=1
chromosome_1	phytozomev13	five_prime_UTR	2456977	2457006	.	+	.	ID=Cre01.g013801.t1.2.v5.5.five_prime_UTR.1;Parent=Cre01.g013801.t1.2.v5.5;pacid=30789663
chromosome_1	phytozomev13	exon	2456977	2457177	.	+	.	ID=Cre01.g013801.t1.2.v5.5.exon.1;Parent=Cre01.g013801.t1.2.v5.5;pacid=30789663
chromosome_1	phytozomev13	CDS	2457007	2457177	.	+	0	ID=Cre01.g013801.t1.2.v5.5.CDS.1;Parent=Cre01.g013801.t1.2.v5.5;pacid=30789663
chromosome_1	phytozomev13	exon	2457384	2457476	.	+	.	ID=Cre01.g013801.t1.2.v5.5.exon.2;Parent=Cre01.g013801.t1.2.v5.5;pacid=30789663
chromosome_1	phytozomev13	CDS	2457384	2457476	.	+	0	ID=Cre01.g013801.t1.2.v5.5.CDS.2;Parent=Cre01.g013801.t1.2.v5.5;pacid=30789663
chromosome_1	phytozomev13	exon	2457591	2457906	.	+	.	ID=Cre01.g013801.t1.2.v5.5.exon.3;Parent=Cre01.g013801.t1.2.v5.5;pacid=30789663
chromosome_1	phytozomev13	CDS	2457591	2457906	.	+	0	ID=Cre01.g013801.t1.2.v5.5.CDS.3;Parent=Cre01.g013801.t1.2.v5.5;pacid=30789663
chromosome_1	phytozomev13	exon	2458220	2458275	.	+	.	ID=Cre01.g013801.t1.2.v5.5.exon.4;Parent=Cre01.g013801.t1.2.v5.5;pacid=30789663
chromosome_1	phytozomev13	CDS	2458220	2458275	.	+	2	ID=Cre01.g013801.t1.2.v5.5.CDS.4;Parent=Cre01.g013801.t1.2.v5.5;pacid=30789663
chromosome_1	phytozomev13	exon	2458483	2458569	.	+	.	ID=Cre01.g013801.t1.2.v5.5.exon.5;Parent=Cre01.g013801.t1.2.v5.5;pacid=30789663
chromosome_1	phytozomev13	CDS	2458483	2458569	.	+	0	ID=Cre01.g013801.t1.2.v5.5.CDS.5;Parent=Cre01.g013801.t1.2.v5.5;pacid=30789663
chromosome_1	phytozomev13	exon	2458733	2458785	.	+	.	ID=Cre01.g013801.t1.2.v5.5.exon.6;Parent=Cre01.g013801.t1.2.v5.5;pacid=30789663
chromosome_1	phytozomev13	CDS	2458733	2458785	.	+	0	ID=Cre01.g013801.t1.2.v5.5.CDS.6;Parent=Cre01.g013801.t1.2.v5.5;pacid=30789663
chromosome_1	phytozomev13	exon	2459019	2459114	.	+	.	ID=Cre01.g013801.t1.2.v5.5.exon.7;Parent=Cre01.g013801.t1.2.v5.5;pacid=30789663
chromosome_1	phytozomev13	CDS	2459019	2459114	.	+	1	ID=Cre01.g013801.t1.2.v5.5.CDS.7;Parent=Cre01.g013801.t1.2.v5.5;pacid=30789663
chromosome_1	phytozomev13	exon	2459316	2459453	.	+	.	ID=Cre01.g013801.t1.2.v5.5.exon.8;Parent=Cre01.g013801.t1.2.v5.5;pacid=30789663
chromosome_1	phytozomev13	CDS	2459316	2459453	.	+	1	ID=Cre01.g013801.t1.2.v5.5.CDS.8;Parent=Cre01.g013801.t1.2.v5.5;pacid=30789663
chromosome_1	phytozomev13	exon	2459727	2459840	.	+	.	ID=Cre01.g013801.t1.2.v5.5.exon.9;Parent=Cre01.g013801.t1.2.v5.5;pacid=30789663
chromosome_1	phytozomev13	CDS	2459727	2459840	.	+	1	ID=Cre01.g013801.t1.2.v5.5.CDS.9;Parent=Cre01.g013801.t1.2.v5.5;pacid=30789663
chromosome_1	phytozomev13	exon	2460342	2460486	.	+	.	ID=Cre01.g013801.t1.2.v5.5.exon.10;Parent=Cre01.g013801.t1.2.v5.5;pacid=30789663
chromosome_1	phytozomev13	CDS	2460342	2460486	.	+	1	ID=Cre01.g013801.t1.2.v5.5.CDS.10;Parent=Cre01.g013801.t1.2.v5.5;pacid=30789663
chromosome_1	phytozomev13	CDS	2460794	2460934	.	+	0	ID=Cre01.g013801.t1.2.v5.5.CDS.11;Parent=Cre01.g013801.t1.2.v5.5;pacid=30789663
chromosome_1	phytozomev13	exon	2460794	2461828	.	+	.	ID=Cre01.g013801.t1.2.v5.5.exon.11;Parent=Cre01.g013801.t1.2.v5.5;pacid=30789663
chromosome_1	phytozomev13	three_prime_UTR	2460935	2461828	.	+	.	ID=Cre01.g013801.t1.2.v5.5.three_prime_UTR.1;Parent=Cre01.g013801.t1.2.v5.5;pacid=30789663
###
chromosome_1	phytozomev13	gene	2461831	2464416	.	-	.	ID=Cre01.g013850.v5.5;Name=Cre01.g013850
chromosome_1	phytozomev13	mRNA	2461831	2464416	.	-	.	ID=Cre01.g013850.t1.1.v5.5;Parent=Cre01.g013850.v5.5;Name=Cre01.g013850.t1.1;pacid=30788429;longest=1
chromosome_1	phytozomev13	three_prime_UTR	2461831	2462078	.	-	.	ID=Cre01.g013850.t1.1.v5.5.three_prime_UTR.1;Parent=Cre01.g013850.t1.1.v5.5;pacid=30788429
chromosome_1	phytozomev13	exon	2461831	2462864	.	-	.	ID=Cre01.g013850.t1.1.v5.5.exon.7;Parent=Cre01.g013850.t1.1.v5.5;pacid=30788429
chromosome_1	phytozomev13	CDS	2462079	2462864	.	-	0	ID=Cre01.g013850.t1.1.v5.5.CDS.7;Parent=Cre01.g013850.t1.1.v5.5;pacid=30788429
chromosome_1	phytozomev13	exon	2463005	2463050	.	-	.	ID=Cre01.g013850.t1.1.v5.5.exon.6;Parent=Cre01.g013850.t1.1.v5.5;pacid=30788429
chromosome_1	phytozomev13	CDS	2463005	2463050	.	-	1	ID=Cre01.g013850.t1.1.v5.5.CDS.6;Parent=Cre01.g013850.t1.1.v5.5;pacid=30788429
chromosome_1	phytozomev13	exon	2463199	2463419	.	-	.	ID=Cre01.g013850.t1.1.v5.5.exon.5;Parent=Cre01.g013850.t1.1.v5.5;pacid=30788429
chromosome_1	phytozomev13	CDS	2463199	2463419	.	-	0	ID=Cre01.g013850.t1.1.v5.5.CDS.5;Parent=Cre01.g013850.t1.1.v5.5;pacid=30788429
chromosome_1	phytozomev13	exon	2463645	2463703	.	-	.	ID=Cre01.g013850.t1.1.v5.5.exon.4;Parent=Cre01.g013850.t1.1.v5.5;pacid=30788429
chromosome_1	phytozomev13	CDS	2463645	2463703	.	-	2	ID=Cre01.g013850.t1.1.v5.5.CDS.4;Parent=Cre01.g013850.t1.1.v5.5;pacid=30788429
chromosome_1	phytozomev13	exon	2463913	2463957	.	-	.	ID=Cre01.g013850.t1.1.v5.5.exon.3;Parent=Cre01.g013850.t1.1.v5.5;pacid=30788429
chromosome_1	phytozomev13	CDS	2463913	2463957	.	-	2	ID=Cre01.g013850.t1.1.v5.5.CDS.3;Parent=Cre01.g013850.t1.1.v5.5;pacid=30788429
chromosome_1	phytozomev13	exon	2464166	2464247	.	-	.	ID=Cre01.g013850.t1.1.v5.5.exon.2;Parent=Cre01.g013850.t1.1.v5.5;pacid=30788429
chromosome_1	phytozomev13	CDS	2464166	2464247	.	-	0	ID=Cre01.g013850.t1.1.v5.5.CDS.2;Parent=Cre01.g013850.t1.1.v5.5;pacid=30788429
chromosome_1	phytozomev13	CDS	2464323	2464328	.	-	0	ID=Cre01.g013850.t1.1.v5.5.CDS.1;Parent=Cre01.g013850.t1.1.v5.5;pacid=30788429
chromosome_1	phytozomev13	exon	2464323	2464416	.	-	.	ID=Cre01.g013850.t1.1.v5.5.exon.1;Parent=Cre01.g013850.t1.1.v5.5;pacid=30788429
chromosome_1	phytozomev13	five_prime_UTR	2464329	2464416	.	-	.	ID=Cre01.g013850.t1.1.v5.5.five_prime_UTR.1;Parent=Cre01.g013850.t1.1.v5.5;pacid=30788429
###
chromosome_1	phytozomev13	gene	2464737	2469986	.	-	.	ID=Cre01.g013900.v5.5;Name=Cre01.g013900
chromosome_1	phytozomev13	mRNA	2464737	2469986	.	-	.	ID=Cre01.g013900.t1.1.v5.5;Parent=Cre01.g013900.v5.5;Name=Cre01.g013900.t1.1;pacid=30789358;longest=1
chromosome_1	phytozomev13	three_prime_UTR	2464737	2465585	.	-	.	ID=Cre01.g013900.t1.1.v5.5.three_prime_UTR.1;Parent=Cre01.g013900.t1.1.v5.5;pacid=30789358
chromosome_1	phytozomev13	exon	2464737	2465676	.	-	.	ID=Cre01.g013900.t1.1.v5.5.exon.10;Parent=Cre01.g013900.t1.1.v5.5;pacid=30789358
chromosome_1	phytozomev13	CDS	2465586	2465676	.	-	1	ID=Cre01.g013900.t1.1.v5.5.CDS.10;Parent=Cre01.g013900.t1.1.v5.5;pacid=30789358
chromosome_1	phytozomev13	exon	2465857	2466485	.	-	.	ID=Cre01.g013900.t1.1.v5.5.exon.9;Parent=Cre01.g013900.t1.1.v5.5;pacid=30789358
chromosome_1	phytozomev13	CDS	2465857	2466485	.	-	0	ID=Cre01.g013900.t1.1.v5.5.CDS.9;Parent=Cre01.g013900.t1.1.v5.5;pacid=30789358
chromosome_1	phytozomev13	exon	2466672	2466767	.	-	.	ID=Cre01.g013900.t1.1.v5.5.exon.8;Parent=Cre01.g013900.t1.1.v5.5;pacid=30789358
chromosome_1	phytozomev13	CDS	2466672	2466767	.	-	0	ID=Cre01.g013900.t1.1.v5.5.CDS.8;Parent=Cre01.g013900.t1.1.v5.5;pacid=30789358
chromosome_1	phytozomev13	exon	2466927	2467025	.	-	.	ID=Cre01.g013900.t1.1.v5.5.exon.7;Parent=Cre01.g013900.t1.1.v5.5;pacid=30789358
chromosome_1	phytozomev13	CDS	2466927	2467025	.	-	0	ID=Cre01.g013900.t1.1.v5.5.CDS.7;Parent=Cre01.g013900.t1.1.v5.5;pacid=30789358
chromosome_1	phytozomev13	exon	2467213	2467964	.	-	.	ID=Cre01.g013900.t1.1.v5.5.exon.6;Parent=Cre01.g013900.t1.1.v5.5;pacid=30789358
chromosome_1	phytozomev13	CDS	2467213	2467964	.	-	2	ID=Cre01.g013900.t1.1.v5.5.CDS.6;Parent=Cre01.g013900.t1.1.v5.5;pacid=30789358
chromosome_1	phytozomev13	exon	2468080	2468298	.	-	.	ID=Cre01.g013900.t1.1.v5.5.exon.5;Parent=Cre01.g013900.t1.1.v5.5;pacid=30789358
chromosome_1	phytozomev13	CDS	2468080	2468298	.	-	2	ID=Cre01.g013900.t1.1.v5.5.CDS.5;Parent=Cre01.g013900.t1.1.v5.5;pacid=30789358
chromosome_1	phytozomev13	exon	2468586	2468771	.	-	.	ID=Cre01.g013900.t1.1.v5.5.exon.4;Parent=Cre01.g013900.t1.1.v5.5;pacid=30789358
chromosome_1	phytozomev13	CDS	2468586	2468771	.	-	2	ID=Cre01.g013900.t1.1.v5.5.CDS.4;Parent=Cre01.g013900.t1.1.v5.5;pacid=30789358
chromosome_1	phytozomev13	exon	2469212	2469262	.	-	.	ID=Cre01.g013900.t1.1.v5.5.exon.3;Parent=Cre01.g013900.t1.1.v5.5;pacid=30789358
chromosome_1	phytozomev13	CDS	2469212	2469262	.	-	2	ID=Cre01.g013900.t1.1.v5.5.CDS.3;Parent=Cre01.g013900.t1.1.v5.5;pacid=30789358
chromosome_1	phytozomev13	exon	2469394	2469551	.	-	.	ID=Cre01.g013900.t1.1.v5.5.exon.2;Parent=Cre01.g013900.t1.1.v5.5;pacid=30789358
chromosome_1	phytozomev13	CDS	2469394	2469551	.	-	1	ID=Cre01.g013900.t1.1.v5.5.CDS.2;Parent=Cre01.g013900.t1.1.v5.5;pacid=30789358
chromosome_1	phytozomev13	CDS	2469623	2469732	.	-	0	ID=Cre01.g013900.t1.1.v5.5.CDS.1;Parent=Cre01.g013900.t1.1.v5.5;pacid=30789358
chromosome_1	phytozomev13	exon	2469623	2469986	.	-	.	ID=Cre01.g013900.t1.1.v5.5.exon.1;Parent=Cre01.g013900.t1.1.v5.5;pacid=30789358
chromosome_1	phytozomev13	five_prime_UTR	2469733	2469986	.	-	.	ID=Cre01.g013900.t1.1.v5.5.five_prime_UTR.1;Parent=Cre01.g013900.t1.1.v5.5;pacid=30789358
chromosome_1	phytozomev13	mRNA	2464737	2469986	.	-	.	ID=Cre01.g013900.t2.1.v5.5;Parent=Cre01.g013900.v5.5;Name=Cre01.g013900.t2.1;pacid=30789359;longest=0
chromosome_1	phytozomev13	three_prime_UTR	2464737	2465585	.	-	.	ID=Cre01.g013900.t2.1.v5.5.three_prime_UTR.1;Parent=Cre01.g013900.t2.1.v5.5;pacid=30789359
chromosome_1	phytozomev13	exon	2464737	2465676	.	-	.	ID=Cre01.g013900.t2.1.v5.5.exon.10;Parent=Cre01.g013900.t2.1.v5.5;pacid=30789359
chromosome_1	phytozomev13	CDS	2465586	2465676	.	-	1	ID=Cre01.g013900.t2.1.v5.5.CDS.9;Parent=Cre01.g013900.t2.1.v5.5;pacid=30789359
chromosome_1	phytozomev13	exon	2465857	2466485	.	-	.	ID=Cre01.g013900.t2.1.v5.5.exon.9;Parent=Cre01.g013900.t2.1.v5.5;pacid=30789359
chromosome_1	phytozomev13	CDS	2465857	2466485	.	-	0	ID=Cre01.g013900.t2.1.v5.5.CDS.8;Parent=Cre01.g013900.t2.1.v5.5;pacid=30789359
chromosome_1	phytozomev13	exon	2466672	2466767	.	-	.	ID=Cre01.g013900.t2.1.v5.5.exon.8;Parent=Cre01.g013900.t2.1.v5.5;pacid=30789359
chromosome_1	phytozomev13	CDS	2466672	2466767	.	-	0	ID=Cre01.g013900.t2.1.v5.5.CDS.7;Parent=Cre01.g013900.t2.1.v5.5;pacid=30789359
chromosome_1	phytozomev13	exon	2466927	2467025	.	-	.	ID=Cre01.g013900.t2.1.v5.5.exon.7;Parent=Cre01.g013900.t2.1.v5.5;pacid=30789359
chromosome_1	phytozomev13	CDS	2466927	2467025	.	-	0	ID=Cre01.g013900.t2.1.v5.5.CDS.6;Parent=Cre01.g013900.t2.1.v5.5;pacid=30789359
chromosome_1	phytozomev13	exon	2467213	2467964	.	-	.	ID=Cre01.g013900.t2.1.v5.5.exon.6;Parent=Cre01.g013900.t2.1.v5.5;pacid=30789359
chromosome_1	phytozomev13	CDS	2467213	2467964	.	-	2	ID=Cre01.g013900.t2.1.v5.5.CDS.5;Parent=Cre01.g013900.t2.1.v5.5;pacid=30789359
chromosome_1	phytozomev13	exon	2468080	2468298	.	-	.	ID=Cre01.g013900.t2.1.v5.5.exon.5;Parent=Cre01.g013900.t2.1.v5.5;pacid=30789359
chromosome_1	phytozomev13	CDS	2468080	2468298	.	-	2	ID=Cre01.g013900.t2.1.v5.5.CDS.4;Parent=Cre01.g013900.t2.1.v5.5;pacid=30789359
chromosome_1	phytozomev13	exon	2468586	2468771	.	-	.	ID=Cre01.g013900.t2.1.v5.5.exon.4;Parent=Cre01.g013900.t2.1.v5.5;pacid=30789359
chromosome_1	phytozomev13	CDS	2468586	2468771	.	-	2	ID=Cre01.g013900.t2.1.v5.5.CDS.3;Parent=Cre01.g013900.t2.1.v5.5;pacid=30789359
chromosome_1	phytozomev13	exon	2469212	2469262	.	-	.	ID=Cre01.g013900.t2.1.v5.5.exon.3;Parent=Cre01.g013900.t2.1.v5.5;pacid=30789359
chromosome_1	phytozomev13	CDS	2469212	2469262	.	-	2	ID=Cre01.g013900.t2.1.v5.5.CDS.2;Parent=Cre01.g013900.t2.1.v5.5;pacid=30789359
chromosome_1	phytozomev13	CDS	2469394	2469538	.	-	0	ID=Cre01.g013900.t2.1.v5.5.CDS.1;Parent=Cre01.g013900.t2.1.v5.5;pacid=30789359
chromosome_1	phytozomev13	exon	2469394	2469551	.	-	.	ID=Cre01.g013900.t2.1.v5.5.exon.2;Parent=Cre01.g013900.t2.1.v5.5;pacid=30789359
chromosome_1	phytozomev13	five_prime_UTR	2469539	2469551	.	-	.	ID=Cre01.g013900.t2.1.v5.5.five_prime_UTR.2;Parent=Cre01.g013900.t2.1.v5.5;pacid=30789359
chromosome_1	phytozomev13	exon	2469623	2469986	.	-	.	ID=Cre01.g013900.t2.1.v5.5.exon.1;Parent=Cre01.g013900.t2.1.v5.5;pacid=30789359
chromosome_1	phytozomev13	five_prime_UTR	2469623	2469986	.	-	.	ID=Cre01.g013900.t2.1.v5.5.five_prime_UTR.1;Parent=Cre01.g013900.t2.1.v5.5;pacid=30789359
###
chromosome_1	phytozomev13	gene	2476468	2478471	.	-	.	ID=Cre01.g014000.v5.5;Name=Cre01.g014000
chromosome_1	phytozomev13	mRNA	2476468	2478471	.	-	.	ID=Cre01.g014000.t1.2.v5.5;Parent=Cre01.g014000.v5.5;Name=Cre01.g014000.t1.2;pacid=30788951;longest=1
chromosome_1	phytozomev13	three_prime_UTR	2476468	2477060	.	-	.	ID=Cre01.g014000.t1.2.v5.5.three_prime_UTR.1;Parent=Cre01.g014000.t1.2.v5.5;pacid=30788951
chromosome_1	phytozomev13	exon	2476468	2477159	.	-	.	ID=Cre01.g014000.t1.2.v5.5.exon.4;Parent=Cre01.g014000.t1.2.v5.5;pacid=30788951
chromosome_1	phytozomev13	CDS	2477061	2477159	.	-	0	ID=Cre01.g014000.t1.2.v5.5.CDS.4;Parent=Cre01.g014000.t1.2.v5.5;pacid=30788951
chromosome_1	phytozomev13	exon	2477511	2477740	.	-	.	ID=Cre01.g014000.t1.2.v5.5.exon.3;Parent=Cre01.g014000.t1.2.v5.5;pacid=30788951
chromosome_1	phytozomev13	CDS	2477511	2477740	.	-	2	ID=Cre01.g014000.t1.2.v5.5.CDS.3;Parent=Cre01.g014000.t1.2.v5.5;pacid=30788951
chromosome_1	phytozomev13	exon	2477904	2478074	.	-	.	ID=Cre01.g014000.t1.2.v5.5.exon.2;Parent=Cre01.g014000.t1.2.v5.5;pacid=30788951
chromosome_1	phytozomev13	CDS	2477904	2478074	.	-	2	ID=Cre01.g014000.t1.2.v5.5.CDS.2;Parent=Cre01.g014000.t1.2.v5.5;pacid=30788951
chromosome_1	phytozomev13	CDS	2478253	2478358	.	-	0	ID=Cre01.g014000.t1.2.v5.5.CDS.1;Parent=Cre01.g014000.t1.2.v5.5;pacid=30788951
chromosome_1	phytozomev13	exon	2478253	2478471	.	-	.	ID=Cre01.g014000.t1.2.v5.5.exon.1;Parent=Cre01.g014000.t1.2.v5.5;pacid=30788951
chromosome_1	phytozomev13	five_prime_UTR	2478359	2478471	.	-	.	ID=Cre01.g014000.t1.2.v5.5.five_prime_UTR.1;Parent=Cre01.g014000.t1.2.v5.5;pacid=30788951
###
chromosome_1	phytozomev13	gene	2478597	2484288	.	+	.	ID=Cre01.g014050.v5.5;Name=Cre01.g014050
chromosome_1	phytozomev13	mRNA	2478597	2484288	.	+	.	ID=Cre01.g014050.t1.2.v5.5;Parent=Cre01.g014050.v5.5;Name=Cre01.g014050.t1.2;pacid=30789551;longest=1
chromosome_1	phytozomev13	five_prime_UTR	2478597	2478701	.	+	.	ID=Cre01.g014050.t1.2.v5.5.five_prime_UTR.1;Parent=Cre01.g014050.t1.2.v5.5;pacid=30789551
chromosome_1	phytozomev13	exon	2478597	2478758	.	+	.	ID=Cre01.g014050.t1.2.v5.5.exon.1;Parent=Cre01.g014050.t1.2.v5.5;pacid=30789551
chromosome_1	phytozomev13	CDS	2478702	2478758	.	+	0	ID=Cre01.g014050.t1.2.v5.5.CDS.1;Parent=Cre01.g014050.t1.2.v5.5;pacid=30789551
chromosome_1	phytozomev13	exon	2478826	2478884	.	+	.	ID=Cre01.g014050.t1.2.v5.5.exon.2;Parent=Cre01.g014050.t1.2.v5.5;pacid=30789551
chromosome_1	phytozomev13	CDS	2478826	2478884	.	+	0	ID=Cre01.g014050.t1.2.v5.5.CDS.2;Parent=Cre01.g014050.t1.2.v5.5;pacid=30789551
chromosome_1	phytozomev13	exon	2479057	2479126	.	+	.	ID=Cre01.g014050.t1.2.v5.5.exon.3;Parent=Cre01.g014050.t1.2.v5.5;pacid=30789551
chromosome_1	phytozomev13	CDS	2479057	2479126	.	+	1	ID=Cre01.g014050.t1.2.v5.5.CDS.3;Parent=Cre01.g014050.t1.2.v5.5;pacid=30789551
chromosome_1	phytozomev13	exon	2479258	2479327	.	+	.	ID=Cre01.g014050.t1.2.v5.5.exon.4;Parent=Cre01.g014050.t1.2.v5.5;pacid=30789551
chromosome_1	phytozomev13	CDS	2479258	2479327	.	+	0	ID=Cre01.g014050.t1.2.v5.5.CDS.4;Parent=Cre01.g014050.t1.2.v5.5;pacid=30789551
chromosome_1	phytozomev13	exon	2480935	2481098	.	+	.	ID=Cre01.g014050.t1.2.v5.5.exon.5;Parent=Cre01.g014050.t1.2.v5.5;pacid=30789551
chromosome_1	phytozomev13	CDS	2480935	2481098	.	+	2	ID=Cre01.g014050.t1.2.v5.5.CDS.5;Parent=Cre01.g014050.t1.2.v5.5;pacid=30789551
chromosome_1	phytozomev13	exon	2481294	2481421	.	+	.	ID=Cre01.g014050.t1.2.v5.5.exon.6;Parent=Cre01.g014050.t1.2.v5.5;pacid=30789551
chromosome_1	phytozomev13	CDS	2481294	2481421	.	+	0	ID=Cre01.g014050.t1.2.v5.5.CDS.6;Parent=Cre01.g014050.t1.2.v5.5;pacid=30789551
chromosome_1	phytozomev13	exon	2481547	2481643	.	+	.	ID=Cre01.g014050.t1.2.v5.5.exon.7;Parent=Cre01.g014050.t1.2.v5.5;pacid=30789551
chromosome_1	phytozomev13	CDS	2481547	2481643	.	+	1	ID=Cre01.g014050.t1.2.v5.5.CDS.7;Parent=Cre01.g014050.t1.2.v5.5;pacid=30789551
chromosome_1	phytozomev13	exon	2481879	2481962	.	+	.	ID=Cre01.g014050.t1.2.v5.5.exon.8;Parent=Cre01.g014050.t1.2.v5.5;pacid=30789551
chromosome_1	phytozomev13	CDS	2481879	2481962	.	+	0	ID=Cre01.g014050.t1.2.v5.5.CDS.8;Parent=Cre01.g014050.t1.2.v5.5;pacid=30789551
chromosome_1	phytozomev13	exon	2482167	2482280	.	+	.	ID=Cre01.g014050.t1.2.v5.5.exon.9;Parent=Cre01.g014050.t1.2.v5.5;pacid=30789551
chromosome_1	phytozomev13	CDS	2482167	2482280	.	+	0	ID=Cre01.g014050.t1.2.v5.5.CDS.9;Parent=Cre01.g014050.t1.2.v5.5;pacid=30789551
chromosome_1	phytozomev13	exon	2482497	2482644	.	+	.	ID=Cre01.g014050.t1.2.v5.5.exon.10;Parent=Cre01.g014050.t1.2.v5.5;pacid=30789551
chromosome_1	phytozomev13	CDS	2482497	2482644	.	+	0	ID=Cre01.g014050.t1.2.v5.5.CDS.10;Parent=Cre01.g014050.t1.2.v5.5;pacid=30789551
chromosome_1	phytozomev13	exon	2482856	2482936	.	+	.	ID=Cre01.g014050.t1.2.v5.5.exon.11;Parent=Cre01.g014050.t1.2.v5.5;pacid=30789551
chromosome_1	phytozomev13	CDS	2482856	2482936	.	+	2	ID=Cre01.g014050.t1.2.v5.5.CDS.11;Parent=Cre01.g014050.t1.2.v5.5;pacid=30789551
chromosome_1	phytozomev13	CDS	2483165	2483319	.	+	2	ID=Cre01.g014050.t1.2.v5.5.CDS.12;Parent=Cre01.g014050.t1.2.v5.5;pacid=30789551
chromosome_1	phytozomev13	exon	2483165	2484288	.	+	.	ID=Cre01.g014050.t1.2.v5.5.exon.12;Parent=Cre01.g014050.t1.2.v5.5;pacid=30789551
chromosome_1	phytozomev13	three_prime_UTR	2483320	2484288	.	+	.	ID=Cre01.g014050.t1.2.v5.5.three_prime_UTR.1;Parent=Cre01.g014050.t1.2.v5.5;pacid=30789551
###
chromosome_1	phytozomev13	gene	2484311	2487446	.	-	.	ID=Cre01.g014100.v5.5;Name=Cre01.g014100
chromosome_1	phytozomev13	mRNA	2484311	2487446	.	-	.	ID=Cre01.g014100.t1.2.v5.5;Parent=Cre01.g014100.v5.5;Name=Cre01.g014100.t1.2;pacid=30789129;longest=1
chromosome_1	phytozomev13	three_prime_UTR	2484311	2484465	.	-	.	ID=Cre01.g014100.t1.2.v5.5.three_prime_UTR.1;Parent=Cre01.g014100.t1.2.v5.5;pacid=30789129
chromosome_1	phytozomev13	exon	2484311	2484852	.	-	.	ID=Cre01.g014100.t1.2.v5.5.exon.5;Parent=Cre01.g014100.t1.2.v5.5;pacid=30789129
chromosome_1	phytozomev13	CDS	2484466	2484852	.	-	0	ID=Cre01.g014100.t1.2.v5.5.CDS.5;Parent=Cre01.g014100.t1.2.v5.5;pacid=30789129
chromosome_1	phytozomev13	exon	2485111	2485983	.	-	.	ID=Cre01.g014100.t1.2.v5.5.exon.4;Parent=Cre01.g014100.t1.2.v5.5;pacid=30789129
chromosome_1	phytozomev13	CDS	2485111	2485983	.	-	0	ID=Cre01.g014100.t1.2.v5.5.CDS.4;Parent=Cre01.g014100.t1.2.v5.5;pacid=30789129
chromosome_1	phytozomev13	exon	2486217	2486290	.	-	.	ID=Cre01.g014100.t1.2.v5.5.exon.3;Parent=Cre01.g014100.t1.2.v5.5;pacid=30789129
chromosome_1	phytozomev13	CDS	2486217	2486290	.	-	2	ID=Cre01.g014100.t1.2.v5.5.CDS.3;Parent=Cre01.g014100.t1.2.v5.5;pacid=30789129
chromosome_1	phytozomev13	exon	2487077	2487192	.	-	.	ID=Cre01.g014100.t1.2.v5.5.exon.2;Parent=Cre01.g014100.t1.2.v5.5;pacid=30789129
chromosome_1	phytozomev13	CDS	2487077	2487192	.	-	1	ID=Cre01.g014100.t1.2.v5.5.CDS.2;Parent=Cre01.g014100.t1.2.v5.5;pacid=30789129
chromosome_1	phytozomev13	CDS	2487309	2487409	.	-	0	ID=Cre01.g014100.t1.2.v5.5.CDS.1;Parent=Cre01.g014100.t1.2.v5.5;pacid=30789129
chromosome_1	phytozomev13	exon	2487309	2487446	.	-	.	ID=Cre01.g014100.t1.2.v5.5.exon.1;Parent=Cre01.g014100.t1.2.v5.5;pacid=30789129
chromosome_1	phytozomev13	five_prime_UTR	2487410	2487446	.	-	.	ID=Cre01.g014100.t1.2.v5.5.five_prime_UTR.1;Parent=Cre01.g014100.t1.2.v5.5;pacid=30789129
###
chromosome_1	phytozomev13	gene	2487547	2493455	.	+	.	ID=Cre01.g014150.v5.5;Name=Cre01.g014150
chromosome_1	phytozomev13	mRNA	2487547	2493455	.	+	.	ID=Cre01.g014150.t1.2.v5.5;Parent=Cre01.g014150.v5.5;Name=Cre01.g014150.t1.2;pacid=30788361;longest=1;geneName=MFT5
chromosome_1	phytozomev13	five_prime_UTR	2487547	2487592	.	+	.	ID=Cre01.g014150.t1.2.v5.5.five_prime_UTR.1;Parent=Cre01.g014150.t1.2.v5.5;pacid=30788361
chromosome_1	phytozomev13	exon	2487547	2487723	.	+	.	ID=Cre01.g014150.t1.2.v5.5.exon.1;Parent=Cre01.g014150.t1.2.v5.5;pacid=30788361
chromosome_1	phytozomev13	CDS	2487593	2487723	.	+	0	ID=Cre01.g014150.t1.2.v5.5.CDS.1;Parent=Cre01.g014150.t1.2.v5.5;pacid=30788361
chromosome_1	phytozomev13	exon	2488176	2488251	.	+	.	ID=Cre01.g014150.t1.2.v5.5.exon.2;Parent=Cre01.g014150.t1.2.v5.5;pacid=30788361
chromosome_1	phytozomev13	CDS	2488176	2488251	.	+	1	ID=Cre01.g014150.t1.2.v5.5.CDS.2;Parent=Cre01.g014150.t1.2.v5.5;pacid=30788361
chromosome_1	phytozomev13	exon	2488552	2488628	.	+	.	ID=Cre01.g014150.t1.2.v5.5.exon.3;Parent=Cre01.g014150.t1.2.v5.5;pacid=30788361
chromosome_1	phytozomev13	CDS	2488552	2488628	.	+	0	ID=Cre01.g014150.t1.2.v5.5.CDS.3;Parent=Cre01.g014150.t1.2.v5.5;pacid=30788361
chromosome_1	phytozomev13	exon	2488901	2489073	.	+	.	ID=Cre01.g014150.t1.2.v5.5.exon.4;Parent=Cre01.g014150.t1.2.v5.5;pacid=30788361
chromosome_1	phytozomev13	CDS	2488901	2489073	.	+	1	ID=Cre01.g014150.t1.2.v5.5.CDS.4;Parent=Cre01.g014150.t1.2.v5.5;pacid=30788361
chromosome_1	phytozomev13	exon	2489413	2489522	.	+	.	ID=Cre01.g014150.t1.2.v5.5.exon.5;Parent=Cre01.g014150.t1.2.v5.5;pacid=30788361
chromosome_1	phytozomev13	CDS	2489413	2489522	.	+	2	ID=Cre01.g014150.t1.2.v5.5.CDS.5;Parent=Cre01.g014150.t1.2.v5.5;pacid=30788361
chromosome_1	phytozomev13	exon	2489808	2489936	.	+	.	ID=Cre01.g014150.t1.2.v5.5.exon.6;Parent=Cre01.g014150.t1.2.v5.5;pacid=30788361
chromosome_1	phytozomev13	CDS	2489808	2489936	.	+	0	ID=Cre01.g014150.t1.2.v5.5.CDS.6;Parent=Cre01.g014150.t1.2.v5.5;pacid=30788361
chromosome_1	phytozomev13	exon	2490218	2490343	.	+	.	ID=Cre01.g014150.t1.2.v5.5.exon.7;Parent=Cre01.g014150.t1.2.v5.5;pacid=30788361
chromosome_1	phytozomev13	CDS	2490218	2490343	.	+	0	ID=Cre01.g014150.t1.2.v5.5.CDS.7;Parent=Cre01.g014150.t1.2.v5.5;pacid=30788361
chromosome_1	phytozomev13	exon	2490635	2490743	.	+	.	ID=Cre01.g014150.t1.2.v5.5.exon.8;Parent=Cre01.g014150.t1.2.v5.5;pacid=30788361
chromosome_1	phytozomev13	CDS	2490635	2490743	.	+	0	ID=Cre01.g014150.t1.2.v5.5.CDS.8;Parent=Cre01.g014150.t1.2.v5.5;pacid=30788361
chromosome_1	phytozomev13	exon	2491060	2491146	.	+	.	ID=Cre01.g014150.t1.2.v5.5.exon.9;Parent=Cre01.g014150.t1.2.v5.5;pacid=30788361
chromosome_1	phytozomev13	CDS	2491060	2491146	.	+	2	ID=Cre01.g014150.t1.2.v5.5.CDS.9;Parent=Cre01.g014150.t1.2.v5.5;pacid=30788361
chromosome_1	phytozomev13	exon	2491337	2491486	.	+	.	ID=Cre01.g014150.t1.2.v5.5.exon.10;Parent=Cre01.g014150.t1.2.v5.5;pacid=30788361
chromosome_1	phytozomev13	CDS	2491337	2491486	.	+	2	ID=Cre01.g014150.t1.2.v5.5.CDS.10;Parent=Cre01.g014150.t1.2.v5.5;pacid=30788361
chromosome_1	phytozomev13	exon	2491769	2491887	.	+	.	ID=Cre01.g014150.t1.2.v5.5.exon.11;Parent=Cre01.g014150.t1.2.v5.5;pacid=30788361
chromosome_1	phytozomev13	CDS	2491769	2491887	.	+	2	ID=Cre01.g014150.t1.2.v5.5.CDS.11;Parent=Cre01.g014150.t1.2.v5.5;pacid=30788361
chromosome_1	phytozomev13	exon	2492083	2492187	.	+	.	ID=Cre01.g014150.t1.2.v5.5.exon.12;Parent=Cre01.g014150.t1.2.v5.5;pacid=30788361
chromosome_1	phytozomev13	CDS	2492083	2492187	.	+	0	ID=Cre01.g014150.t1.2.v5.5.CDS.12;Parent=Cre01.g014150.t1.2.v5.5;pacid=30788361
chromosome_1	phytozomev13	exon	2492383	2492430	.	+	.	ID=Cre01.g014150.t1.2.v5.5.exon.13;Parent=Cre01.g014150.t1.2.v5.5;pacid=30788361
chromosome_1	phytozomev13	CDS	2492383	2492430	.	+	0	ID=Cre01.g014150.t1.2.v5.5.CDS.13;Parent=Cre01.g014150.t1.2.v5.5;pacid=30788361
chromosome_1	phytozomev13	CDS	2492608	2492859	.	+	0	ID=Cre01.g014150.t1.2.v5.5.CDS.14;Parent=Cre01.g014150.t1.2.v5.5;pacid=30788361
chromosome_1	phytozomev13	exon	2492608	2493455	.	+	.	ID=Cre01.g014150.t1.2.v5.5.exon.14;Parent=Cre01.g014150.t1.2.v5.5;pacid=30788361
chromosome_1	phytozomev13	three_prime_UTR	2492860	2493455	.	+	.	ID=Cre01.g014150.t1.2.v5.5.three_prime_UTR.1;Parent=Cre01.g014150.t1.2.v5.5;pacid=30788361
###
chromosome_1	phytozomev13	gene	2493481	2498206	.	-	.	ID=Cre01.g014200.v5.5;Name=Cre01.g014200
chromosome_1	phytozomev13	mRNA	2493481	2498206	.	-	.	ID=Cre01.g014200.t1.2.v5.5;Parent=Cre01.g014200.v5.5;Name=Cre01.g014200.t1.2;pacid=30788482;longest=1
chromosome_1	phytozomev13	three_prime_UTR	2493481	2493805	.	-	.	ID=Cre01.g014200.t1.2.v5.5.three_prime_UTR.1;Parent=Cre01.g014200.t1.2.v5.5;pacid=30788482
chromosome_1	phytozomev13	exon	2493481	2494501	.	-	.	ID=Cre01.g014200.t1.2.v5.5.exon.5;Parent=Cre01.g014200.t1.2.v5.5;pacid=30788482
chromosome_1	phytozomev13	CDS	2493806	2494501	.	-	0	ID=Cre01.g014200.t1.2.v5.5.CDS.5;Parent=Cre01.g014200.t1.2.v5.5;pacid=30788482
chromosome_1	phytozomev13	exon	2494908	2494961	.	-	.	ID=Cre01.g014200.t1.2.v5.5.exon.4;Parent=Cre01.g014200.t1.2.v5.5;pacid=30788482
chromosome_1	phytozomev13	CDS	2494908	2494961	.	-	0	ID=Cre01.g014200.t1.2.v5.5.CDS.4;Parent=Cre01.g014200.t1.2.v5.5;pacid=30788482
chromosome_1	phytozomev13	exon	2495294	2495352	.	-	.	ID=Cre01.g014200.t1.2.v5.5.exon.3;Parent=Cre01.g014200.t1.2.v5.5;pacid=30788482
chromosome_1	phytozomev13	CDS	2495294	2495352	.	-	2	ID=Cre01.g014200.t1.2.v5.5.CDS.3;Parent=Cre01.g014200.t1.2.v5.5;pacid=30788482
chromosome_1	phytozomev13	exon	2495560	2496261	.	-	.	ID=Cre01.g014200.t1.2.v5.5.exon.2;Parent=Cre01.g014200.t1.2.v5.5;pacid=30788482
chromosome_1	phytozomev13	CDS	2495560	2496261	.	-	2	ID=Cre01.g014200.t1.2.v5.5.CDS.2;Parent=Cre01.g014200.t1.2.v5.5;pacid=30788482
chromosome_1	phytozomev13	CDS	2496501	2497563	.	-	0	ID=Cre01.g014200.t1.2.v5.5.CDS.1;Parent=Cre01.g014200.t1.2.v5.5;pacid=30788482
chromosome_1	phytozomev13	exon	2496501	2498206	.	-	.	ID=Cre01.g014200.t1.2.v5.5.exon.1;Parent=Cre01.g014200.t1.2.v5.5;pacid=30788482
chromosome_1	phytozomev13	five_prime_UTR	2497564	2498206	.	-	.	ID=Cre01.g014200.t1.2.v5.5.five_prime_UTR.1;Parent=Cre01.g014200.t1.2.v5.5;pacid=30788482
###
chromosome_1	phytozomev13	gene	2498317	2503468	.	+	.	ID=Cre01.g014250.v5.5;Name=Cre01.g014250
chromosome_1	phytozomev13	mRNA	2498317	2503468	.	+	.	ID=Cre01.g014250.t1.1.v5.5;Parent=Cre01.g014250.v5.5;Name=Cre01.g014250.t1.1;pacid=30789140;longest=1;geneName=OPR2
chromosome_1	phytozomev13	five_prime_UTR	2498317	2498406	.	+	.	ID=Cre01.g014250.t1.1.v5.5.five_prime_UTR.1;Parent=Cre01.g014250.t1.1.v5.5;pacid=30789140
chromosome_1	phytozomev13	exon	2498317	2500830	.	+	.	ID=Cre01.g014250.t1.1.v5.5.exon.1;Parent=Cre01.g014250.t1.1.v5.5;pacid=30789140
chromosome_1	phytozomev13	CDS	2498407	2500830	.	+	0	ID=Cre01.g014250.t1.1.v5.5.CDS.1;Parent=Cre01.g014250.t1.1.v5.5;pacid=30789140
chromosome_1	phytozomev13	CDS	2501067	2502758	.	+	0	ID=Cre01.g014250.t1.1.v5.5.CDS.2;Parent=Cre01.g014250.t1.1.v5.5;pacid=30789140
chromosome_1	phytozomev13	exon	2501067	2503468	.	+	.	ID=Cre01.g014250.t1.1.v5.5.exon.2;Parent=Cre01.g014250.t1.1.v5.5;pacid=30789140
chromosome_1	phytozomev13	three_prime_UTR	2502759	2503468	.	+	.	ID=Cre01.g014250.t1.1.v5.5.three_prime_UTR.1;Parent=Cre01.g014250.t1.1.v5.5;pacid=30789140
###
chromosome_1	phytozomev13	gene	2503521	2511686	.	-	.	ID=Cre01.g014300.v5.5;Name=Cre01.g014300
chromosome_1	phytozomev13	mRNA	2503521	2511686	.	-	.	ID=Cre01.g014300.t1.1.v5.5;Parent=Cre01.g014300.v5.5;Name=Cre01.g014300.t1.1;pacid=30788795;longest=1
chromosome_1	phytozomev13	exon	2503521	2504474	.	-	.	ID=Cre01.g014300.t1.1.v5.5.exon.15;Parent=Cre01.g014300.t1.1.v5.5;pacid=30788795
chromosome_1	phytozomev13	three_prime_UTR	2503521	2504474	.	-	.	ID=Cre01.g014300.t1.1.v5.5.three_prime_UTR.2;Parent=Cre01.g014300.t1.1.v5.5;pacid=30788795
chromosome_1	phytozomev13	three_prime_UTR	2504782	2505562	.	-	.	ID=Cre01.g014300.t1.1.v5.5.three_prime_UTR.1;Parent=Cre01.g014300.t1.1.v5.5;pacid=30788795
chromosome_1	phytozomev13	exon	2504782	2507438	.	-	.	ID=Cre01.g014300.t1.1.v5.5.exon.14;Parent=Cre01.g014300.t1.1.v5.5;pacid=30788795
chromosome_1	phytozomev13	CDS	2505563	2507438	.	-	1	ID=Cre01.g014300.t1.1.v5.5.CDS.14;Parent=Cre01.g014300.t1.1.v5.5;pacid=30788795
chromosome_1	phytozomev13	exon	2507632	2507686	.	-	.	ID=Cre01.g014300.t1.1.v5.5.exon.13;Parent=Cre01.g014300.t1.1.v5.5;pacid=30788795
chromosome_1	phytozomev13	CDS	2507632	2507686	.	-	2	ID=Cre01.g014300.t1.1.v5.5.CDS.13;Parent=Cre01.g014300.t1.1.v5.5;pacid=30788795
chromosome_1	phytozomev13	exon	2507925	2508029	.	-	.	ID=Cre01.g014300.t1.1.v5.5.exon.12;Parent=Cre01.g014300.t1.1.v5.5;pacid=30788795
chromosome_1	phytozomev13	CDS	2507925	2508029	.	-	2	ID=Cre01.g014300.t1.1.v5.5.CDS.12;Parent=Cre01.g014300.t1.1.v5.5;pacid=30788795
chromosome_1	phytozomev13	exon	2508107	2508386	.	-	.	ID=Cre01.g014300.t1.1.v5.5.exon.11;Parent=Cre01.g014300.t1.1.v5.5;pacid=30788795
chromosome_1	phytozomev13	CDS	2508107	2508386	.	-	0	ID=Cre01.g014300.t1.1.v5.5.CDS.11;Parent=Cre01.g014300.t1.1.v5.5;pacid=30788795
chromosome_1	phytozomev13	exon	2508503	2508769	.	-	.	ID=Cre01.g014300.t1.1.v5.5.exon.10;Parent=Cre01.g014300.t1.1.v5.5;pacid=30788795
chromosome_1	phytozomev13	CDS	2508503	2508769	.	-	0	ID=Cre01.g014300.t1.1.v5.5.CDS.10;Parent=Cre01.g014300.t1.1.v5.5;pacid=30788795
chromosome_1	phytozomev13	exon	2508930	2509098	.	-	.	ID=Cre01.g014300.t1.1.v5.5.exon.9;Parent=Cre01.g014300.t1.1.v5.5;pacid=30788795
chromosome_1	phytozomev13	CDS	2508930	2509098	.	-	1	ID=Cre01.g014300.t1.1.v5.5.CDS.9;Parent=Cre01.g014300.t1.1.v5.5;pacid=30788795
chromosome_1	phytozomev13	exon	2509258	2509364	.	-	.	ID=Cre01.g014300.t1.1.v5.5.exon.8;Parent=Cre01.g014300.t1.1.v5.5;pacid=30788795
chromosome_1	phytozomev13	CDS	2509258	2509364	.	-	0	ID=Cre01.g014300.t1.1.v5.5.CDS.8;Parent=Cre01.g014300.t1.1.v5.5;pacid=30788795
chromosome_1	phytozomev13	exon	2509482	2509529	.	-	.	ID=Cre01.g014300.t1.1.v5.5.exon.7;Parent=Cre01.g014300.t1.1.v5.5;pacid=30788795
chromosome_1	phytozomev13	CDS	2509482	2509529	.	-	0	ID=Cre01.g014300.t1.1.v5.5.CDS.7;Parent=Cre01.g014300.t1.1.v5.5;pacid=30788795
chromosome_1	phytozomev13	exon	2509658	2509720	.	-	.	ID=Cre01.g014300.t1.1.v5.5.exon.6;Parent=Cre01.g014300.t1.1.v5.5;pacid=30788795
chromosome_1	phytozomev13	CDS	2509658	2509720	.	-	0	ID=Cre01.g014300.t1.1.v5.5.CDS.6;Parent=Cre01.g014300.t1.1.v5.5;pacid=30788795
chromosome_1	phytozomev13	exon	2510074	2510169	.	-	.	ID=Cre01.g014300.t1.1.v5.5.exon.5;Parent=Cre01.g014300.t1.1.v5.5;pacid=30788795
chromosome_1	phytozomev13	CDS	2510074	2510169	.	-	0	ID=Cre01.g014300.t1.1.v5.5.CDS.5;Parent=Cre01.g014300.t1.1.v5.5;pacid=30788795
chromosome_1	phytozomev13	exon	2510369	2510609	.	-	.	ID=Cre01.g014300.t1.1.v5.5.exon.4;Parent=Cre01.g014300.t1.1.v5.5;pacid=30788795
chromosome_1	phytozomev13	CDS	2510369	2510609	.	-	1	ID=Cre01.g014300.t1.1.v5.5.CDS.4;Parent=Cre01.g014300.t1.1.v5.5;pacid=30788795
chromosome_1	phytozomev13	exon	2510749	2510833	.	-	.	ID=Cre01.g014300.t1.1.v5.5.exon.3;Parent=Cre01.g014300.t1.1.v5.5;pacid=30788795
chromosome_1	phytozomev13	CDS	2510749	2510833	.	-	2	ID=Cre01.g014300.t1.1.v5.5.CDS.3;Parent=Cre01.g014300.t1.1.v5.5;pacid=30788795
chromosome_1	phytozomev13	exon	2510960	2511098	.	-	.	ID=Cre01.g014300.t1.1.v5.5.exon.2;Parent=Cre01.g014300.t1.1.v5.5;pacid=30788795
chromosome_1	phytozomev13	CDS	2510960	2511098	.	-	0	ID=Cre01.g014300.t1.1.v5.5.CDS.2;Parent=Cre01.g014300.t1.1.v5.5;pacid=30788795
chromosome_1	phytozomev13	CDS	2511364	2511600	.	-	0	ID=Cre01.g014300.t1.1.v5.5.CDS.1;Parent=Cre01.g014300.t1.1.v5.5;pacid=30788795
chromosome_1	phytozomev13	exon	2511364	2511686	.	-	.	ID=Cre01.g014300.t1.1.v5.5.exon.1;Parent=Cre01.g014300.t1.1.v5.5;pacid=30788795
chromosome_1	phytozomev13	five_prime_UTR	2511601	2511686	.	-	.	ID=Cre01.g014300.t1.1.v5.5.five_prime_UTR.1;Parent=Cre01.g014300.t1.1.v5.5;pacid=30788795
chromosome_1	phytozomev13	mRNA	2503521	2511686	.	-	.	ID=Cre01.g014300.t2.1.v5.5;Parent=Cre01.g014300.v5.5;Name=Cre01.g014300.t2.1;pacid=30788796;longest=0
chromosome_1	phytozomev13	exon	2503521	2504474	.	-	.	ID=Cre01.g014300.t2.1.v5.5.exon.14;Parent=Cre01.g014300.t2.1.v5.5;pacid=30788796
chromosome_1	phytozomev13	three_prime_UTR	2503521	2504474	.	-	.	ID=Cre01.g014300.t2.1.v5.5.three_prime_UTR.2;Parent=Cre01.g014300.t2.1.v5.5;pacid=30788796
chromosome_1	phytozomev13	three_prime_UTR	2504782	2505562	.	-	.	ID=Cre01.g014300.t2.1.v5.5.three_prime_UTR.1;Parent=Cre01.g014300.t2.1.v5.5;pacid=30788796
chromosome_1	phytozomev13	exon	2504782	2507438	.	-	.	ID=Cre01.g014300.t2.1.v5.5.exon.13;Parent=Cre01.g014300.t2.1.v5.5;pacid=30788796
chromosome_1	phytozomev13	CDS	2505563	2507438	.	-	1	ID=Cre01.g014300.t2.1.v5.5.CDS.13;Parent=Cre01.g014300.t2.1.v5.5;pacid=30788796
chromosome_1	phytozomev13	exon	2507632	2507686	.	-	.	ID=Cre01.g014300.t2.1.v5.5.exon.12;Parent=Cre01.g014300.t2.1.v5.5;pacid=30788796
chromosome_1	phytozomev13	CDS	2507632	2507686	.	-	2	ID=Cre01.g014300.t2.1.v5.5.CDS.12;Parent=Cre01.g014300.t2.1.v5.5;pacid=30788796
chromosome_1	phytozomev13	exon	2508107	2508386	.	-	.	ID=Cre01.g014300.t2.1.v5.5.exon.11;Parent=Cre01.g014300.t2.1.v5.5;pacid=30788796
chromosome_1	phytozomev13	CDS	2508107	2508386	.	-	0	ID=Cre01.g014300.t2.1.v5.5.CDS.11;Parent=Cre01.g014300.t2.1.v5.5;pacid=30788796
chromosome_1	phytozomev13	exon	2508503	2508769	.	-	.	ID=Cre01.g014300.t2.1.v5.5.exon.10;Parent=Cre01.g014300.t2.1.v5.5;pacid=30788796
chromosome_1	phytozomev13	CDS	2508503	2508769	.	-	0	ID=Cre01.g014300.t2.1.v5.5.CDS.10;Parent=Cre01.g014300.t2.1.v5.5;pacid=30788796
chromosome_1	phytozomev13	exon	2508930	2509098	.	-	.	ID=Cre01.g014300.t2.1.v5.5.exon.9;Parent=Cre01.g014300.t2.1.v5.5;pacid=30788796
chromosome_1	phytozomev13	CDS	2508930	2509098	.	-	1	ID=Cre01.g014300.t2.1.v5.5.CDS.9;Parent=Cre01.g014300.t2.1.v5.5;pacid=30788796
chromosome_1	phytozomev13	exon	2509258	2509364	.	-	.	ID=Cre01.g014300.t2.1.v5.5.exon.8;Parent=Cre01.g014300.t2.1.v5.5;pacid=30788796
chromosome_1	phytozomev13	CDS	2509258	2509364	.	-	0	ID=Cre01.g014300.t2.1.v5.5.CDS.8;Parent=Cre01.g014300.t2.1.v5.5;pacid=30788796
chromosome_1	phytozomev13	exon	2509482	2509529	.	-	.	ID=Cre01.g014300.t2.1.v5.5.exon.7;Parent=Cre01.g014300.t2.1.v5.5;pacid=30788796
chromosome_1	phytozomev13	CDS	2509482	2509529	.	-	0	ID=Cre01.g014300.t2.1.v5.5.CDS.7;Parent=Cre01.g014300.t2.1.v5.5;pacid=30788796
chromosome_1	phytozomev13	exon	2509658	2509720	.	-	.	ID=Cre01.g014300.t2.1.v5.5.exon.6;Parent=Cre01.g014300.t2.1.v5.5;pacid=30788796
chromosome_1	phytozomev13	CDS	2509658	2509720	.	-	0	ID=Cre01.g014300.t2.1.v5.5.CDS.6;Parent=Cre01.g014300.t2.1.v5.5;pacid=30788796
chromosome_1	phytozomev13	exon	2510074	2510169	.	-	.	ID=Cre01.g014300.t2.1.v5.5.exon.5;Parent=Cre01.g014300.t2.1.v5.5;pacid=30788796
chromosome_1	phytozomev13	CDS	2510074	2510169	.	-	0	ID=Cre01.g014300.t2.1.v5.5.CDS.5;Parent=Cre01.g014300.t2.1.v5.5;pacid=30788796
chromosome_1	phytozomev13	exon	2510369	2510609	.	-	.	ID=Cre01.g014300.t2.1.v5.5.exon.4;Parent=Cre01.g014300.t2.1.v5.5;pacid=30788796
chromosome_1	phytozomev13	CDS	2510369	2510609	.	-	1	ID=Cre01.g014300.t2.1.v5.5.CDS.4;Parent=Cre01.g014300.t2.1.v5.5;pacid=30788796
chromosome_1	phytozomev13	exon	2510749	2510833	.	-	.	ID=Cre01.g014300.t2.1.v5.5.exon.3;Parent=Cre01.g014300.t2.1.v5.5;pacid=30788796
chromosome_1	phytozomev13	CDS	2510749	2510833	.	-	2	ID=Cre01.g014300.t2.1.v5.5.CDS.3;Parent=Cre01.g014300.t2.1.v5.5;pacid=30788796
chromosome_1	phytozomev13	exon	2510960	2511098	.	-	.	ID=Cre01.g014300.t2.1.v5.5.exon.2;Parent=Cre01.g014300.t2.1.v5.5;pacid=30788796
chromosome_1	phytozomev13	CDS	2510960	2511098	.	-	0	ID=Cre01.g014300.t2.1.v5.5.CDS.2;Parent=Cre01.g014300.t2.1.v5.5;pacid=30788796
chromosome_1	phytozomev13	CDS	2511364	2511600	.	-	0	ID=Cre01.g014300.t2.1.v5.5.CDS.1;Parent=Cre01.g014300.t2.1.v5.5;pacid=30788796
chromosome_1	phytozomev13	exon	2511364	2511686	.	-	.	ID=Cre01.g014300.t2.1.v5.5.exon.1;Parent=Cre01.g014300.t2.1.v5.5;pacid=30788796
chromosome_1	phytozomev13	five_prime_UTR	2511601	2511686	.	-	.	ID=Cre01.g014300.t2.1.v5.5.five_prime_UTR.1;Parent=Cre01.g014300.t2.1.v5.5;pacid=30788796
###
chromosome_1	phytozomev13	gene	2511841	2514278	.	+	.	ID=Cre01.g014350.v5.5;Name=Cre01.g014350
chromosome_1	phytozomev13	mRNA	2511841	2514278	.	+	.	ID=Cre01.g014350.t1.2.v5.5;Parent=Cre01.g014350.v5.5;Name=Cre01.g014350.t1.2;pacid=30789386;longest=1;geneName=PRX5
chromosome_1	phytozomev13	five_prime_UTR	2511841	2511944	.	+	.	ID=Cre01.g014350.t1.2.v5.5.five_prime_UTR.1;Parent=Cre01.g014350.t1.2.v5.5;pacid=30789386
chromosome_1	phytozomev13	exon	2511841	2511973	.	+	.	ID=Cre01.g014350.t1.2.v5.5.exon.1;Parent=Cre01.g014350.t1.2.v5.5;pacid=30789386
chromosome_1	phytozomev13	CDS	2511945	2511973	.	+	0	ID=Cre01.g014350.t1.2.v5.5.CDS.1;Parent=Cre01.g014350.t1.2.v5.5;pacid=30789386
chromosome_1	phytozomev13	exon	2512449	2512559	.	+	.	ID=Cre01.g014350.t1.2.v5.5.exon.2;Parent=Cre01.g014350.t1.2.v5.5;pacid=30789386
chromosome_1	phytozomev13	CDS	2512449	2512559	.	+	1	ID=Cre01.g014350.t1.2.v5.5.CDS.2;Parent=Cre01.g014350.t1.2.v5.5;pacid=30789386
chromosome_1	phytozomev13	exon	2512694	2512853	.	+	.	ID=Cre01.g014350.t1.2.v5.5.exon.3;Parent=Cre01.g014350.t1.2.v5.5;pacid=30789386
chromosome_1	phytozomev13	CDS	2512694	2512853	.	+	1	ID=Cre01.g014350.t1.2.v5.5.CDS.3;Parent=Cre01.g014350.t1.2.v5.5;pacid=30789386
chromosome_1	phytozomev13	exon	2513176	2513388	.	+	.	ID=Cre01.g014350.t1.2.v5.5.exon.4;Parent=Cre01.g014350.t1.2.v5.5;pacid=30789386
chromosome_1	phytozomev13	CDS	2513176	2513388	.	+	0	ID=Cre01.g014350.t1.2.v5.5.CDS.4;Parent=Cre01.g014350.t1.2.v5.5;pacid=30789386
chromosome_1	phytozomev13	CDS	2513692	2513763	.	+	0	ID=Cre01.g014350.t1.2.v5.5.CDS.5;Parent=Cre01.g014350.t1.2.v5.5;pacid=30789386
chromosome_1	phytozomev13	exon	2513692	2514278	.	+	.	ID=Cre01.g014350.t1.2.v5.5.exon.5;Parent=Cre01.g014350.t1.2.v5.5;pacid=30789386
chromosome_1	phytozomev13	three_prime_UTR	2513764	2514278	.	+	.	ID=Cre01.g014350.t1.2.v5.5.three_prime_UTR.1;Parent=Cre01.g014350.t1.2.v5.5;pacid=30789386
###
chromosome_1	phytozomev13	gene	2514327	2518908	.	+	.	ID=Cre01.g014400.v5.5;Name=Cre01.g014400
chromosome_1	phytozomev13	mRNA	2514327	2518908	.	+	.	ID=Cre01.g014400.t1.1.v5.5;Parent=Cre01.g014400.v5.5;Name=Cre01.g014400.t1.1;pacid=30788833;longest=1
chromosome_1	phytozomev13	five_prime_UTR	2514327	2514747	.	+	.	ID=Cre01.g014400.t1.1.v5.5.five_prime_UTR.1;Parent=Cre01.g014400.t1.1.v5.5;pacid=30788833
chromosome_1	phytozomev13	exon	2514327	2514936	.	+	.	ID=Cre01.g014400.t1.1.v5.5.exon.1;Parent=Cre01.g014400.t1.1.v5.5;pacid=30788833
chromosome_1	phytozomev13	CDS	2514748	2514936	.	+	0	ID=Cre01.g014400.t1.1.v5.5.CDS.1;Parent=Cre01.g014400.t1.1.v5.5;pacid=30788833
chromosome_1	phytozomev13	exon	2515131	2515239	.	+	.	ID=Cre01.g014400.t1.1.v5.5.exon.2;Parent=Cre01.g014400.t1.1.v5.5;pacid=30788833
chromosome_1	phytozomev13	CDS	2515131	2515239	.	+	0	ID=Cre01.g014400.t1.1.v5.5.CDS.2;Parent=Cre01.g014400.t1.1.v5.5;pacid=30788833
chromosome_1	phytozomev13	exon	2515446	2515500	.	+	.	ID=Cre01.g014400.t1.1.v5.5.exon.3;Parent=Cre01.g014400.t1.1.v5.5;pacid=30788833
chromosome_1	phytozomev13	CDS	2515446	2515500	.	+	2	ID=Cre01.g014400.t1.1.v5.5.CDS.3;Parent=Cre01.g014400.t1.1.v5.5;pacid=30788833
chromosome_1	phytozomev13	exon	2515612	2515680	.	+	.	ID=Cre01.g014400.t1.1.v5.5.exon.4;Parent=Cre01.g014400.t1.1.v5.5;pacid=30788833
chromosome_1	phytozomev13	CDS	2515612	2515680	.	+	1	ID=Cre01.g014400.t1.1.v5.5.CDS.4;Parent=Cre01.g014400.t1.1.v5.5;pacid=30788833
chromosome_1	phytozomev13	exon	2515888	2515978	.	+	.	ID=Cre01.g014400.t1.1.v5.5.exon.5;Parent=Cre01.g014400.t1.1.v5.5;pacid=30788833
chromosome_1	phytozomev13	CDS	2515888	2515978	.	+	1	ID=Cre01.g014400.t1.1.v5.5.CDS.5;Parent=Cre01.g014400.t1.1.v5.5;pacid=30788833
chromosome_1	phytozomev13	exon	2516085	2516233	.	+	.	ID=Cre01.g014400.t1.1.v5.5.exon.6;Parent=Cre01.g014400.t1.1.v5.5;pacid=30788833
chromosome_1	phytozomev13	CDS	2516085	2516233	.	+	0	ID=Cre01.g014400.t1.1.v5.5.CDS.6;Parent=Cre01.g014400.t1.1.v5.5;pacid=30788833
chromosome_1	phytozomev13	exon	2517114	2517228	.	+	.	ID=Cre01.g014400.t1.1.v5.5.exon.7;Parent=Cre01.g014400.t1.1.v5.5;pacid=30788833
chromosome_1	phytozomev13	CDS	2517114	2517228	.	+	1	ID=Cre01.g014400.t1.1.v5.5.CDS.7;Parent=Cre01.g014400.t1.1.v5.5;pacid=30788833
chromosome_1	phytozomev13	exon	2517412	2517565	.	+	.	ID=Cre01.g014400.t1.1.v5.5.exon.8;Parent=Cre01.g014400.t1.1.v5.5;pacid=30788833
chromosome_1	phytozomev13	CDS	2517412	2517565	.	+	0	ID=Cre01.g014400.t1.1.v5.5.CDS.8;Parent=Cre01.g014400.t1.1.v5.5;pacid=30788833
chromosome_1	phytozomev13	exon	2517747	2517831	.	+	.	ID=Cre01.g014400.t1.1.v5.5.exon.9;Parent=Cre01.g014400.t1.1.v5.5;pacid=30788833
chromosome_1	phytozomev13	CDS	2517747	2517831	.	+	2	ID=Cre01.g014400.t1.1.v5.5.CDS.9;Parent=Cre01.g014400.t1.1.v5.5;pacid=30788833
chromosome_1	phytozomev13	exon	2518000	2518130	.	+	.	ID=Cre01.g014400.t1.1.v5.5.exon.10;Parent=Cre01.g014400.t1.1.v5.5;pacid=30788833
chromosome_1	phytozomev13	CDS	2518000	2518130	.	+	1	ID=Cre01.g014400.t1.1.v5.5.CDS.10;Parent=Cre01.g014400.t1.1.v5.5;pacid=30788833
chromosome_1	phytozomev13	CDS	2518309	2518412	.	+	2	ID=Cre01.g014400.t1.1.v5.5.CDS.11;Parent=Cre01.g014400.t1.1.v5.5;pacid=30788833
chromosome_1	phytozomev13	exon	2518309	2518908	.	+	.	ID=Cre01.g014400.t1.1.v5.5.exon.11;Parent=Cre01.g014400.t1.1.v5.5;pacid=30788833
chromosome_1	phytozomev13	three_prime_UTR	2518413	2518908	.	+	.	ID=Cre01.g014400.t1.1.v5.5.three_prime_UTR.1;Parent=Cre01.g014400.t1.1.v5.5;pacid=30788833
###
chromosome_1	phytozomev13	gene	2521720	2528834	.	+	.	ID=Cre01.g014450.v5.5;Name=Cre01.g014450
chromosome_1	phytozomev13	mRNA	2521720	2528834	.	+	.	ID=Cre01.g014450.t1.1.v5.5;Parent=Cre01.g014450.v5.5;Name=Cre01.g014450.t1.1;pacid=30789546;longest=1
chromosome_1	phytozomev13	five_prime_UTR	2521720	2521941	.	+	.	ID=Cre01.g014450.t1.1.v5.5.five_prime_UTR.1;Parent=Cre01.g014450.t1.1.v5.5;pacid=30789546
chromosome_1	phytozomev13	exon	2521720	2522022	.	+	.	ID=Cre01.g014450.t1.1.v5.5.exon.1;Parent=Cre01.g014450.t1.1.v5.5;pacid=30789546
chromosome_1	phytozomev13	CDS	2521942	2522022	.	+	0	ID=Cre01.g014450.t1.1.v5.5.CDS.1;Parent=Cre01.g014450.t1.1.v5.5;pacid=30789546
chromosome_1	phytozomev13	CDS	2522344	2528160	.	+	0	ID=Cre01.g014450.t1.1.v5.5.CDS.2;Parent=Cre01.g014450.t1.1.v5.5;pacid=30789546
chromosome_1	phytozomev13	exon	2522344	2528834	.	+	.	ID=Cre01.g014450.t1.1.v5.5.exon.2;Parent=Cre01.g014450.t1.1.v5.5;pacid=30789546
chromosome_1	phytozomev13	three_prime_UTR	2528161	2528834	.	+	.	ID=Cre01.g014450.t1.1.v5.5.three_prime_UTR.1;Parent=Cre01.g014450.t1.1.v5.5;pacid=30789546
###
chromosome_1	phytozomev13	gene	2528844	2535169	.	-	.	ID=Cre01.g014500.v5.5;Name=Cre01.g014500
chromosome_1	phytozomev13	mRNA	2528844	2535169	.	-	.	ID=Cre01.g014500.t1.1.v5.5;Parent=Cre01.g014500.v5.5;Name=Cre01.g014500.t1.1;pacid=30788315;longest=1
chromosome_1	phytozomev13	three_prime_UTR	2528844	2529594	.	-	.	ID=Cre01.g014500.t1.1.v5.5.three_prime_UTR.1;Parent=Cre01.g014500.t1.1.v5.5;pacid=30788315
chromosome_1	phytozomev13	exon	2528844	2529869	.	-	.	ID=Cre01.g014500.t1.1.v5.5.exon.9;Parent=Cre01.g014500.t1.1.v5.5;pacid=30788315
chromosome_1	phytozomev13	CDS	2529595	2529869	.	-	2	ID=Cre01.g014500.t1.1.v5.5.CDS.9;Parent=Cre01.g014500.t1.1.v5.5;pacid=30788315
chromosome_1	phytozomev13	exon	2530020	2531065	.	-	.	ID=Cre01.g014500.t1.1.v5.5.exon.8;Parent=Cre01.g014500.t1.1.v5.5;pacid=30788315
chromosome_1	phytozomev13	CDS	2530020	2531065	.	-	1	ID=Cre01.g014500.t1.1.v5.5.CDS.8;Parent=Cre01.g014500.t1.1.v5.5;pacid=30788315
chromosome_1	phytozomev13	exon	2531230	2532503	.	-	.	ID=Cre01.g014500.t1.1.v5.5.exon.7;Parent=Cre01.g014500.t1.1.v5.5;pacid=30788315
chromosome_1	phytozomev13	CDS	2531230	2532503	.	-	0	ID=Cre01.g014500.t1.1.v5.5.CDS.7;Parent=Cre01.g014500.t1.1.v5.5;pacid=30788315
chromosome_1	phytozomev13	exon	2532603	2532679	.	-	.	ID=Cre01.g014500.t1.1.v5.5.exon.6;Parent=Cre01.g014500.t1.1.v5.5;pacid=30788315
chromosome_1	phytozomev13	CDS	2532603	2532679	.	-	2	ID=Cre01.g014500.t1.1.v5.5.CDS.6;Parent=Cre01.g014500.t1.1.v5.5;pacid=30788315
chromosome_1	phytozomev13	exon	2532937	2533117	.	-	.	ID=Cre01.g014500.t1.1.v5.5.exon.5;Parent=Cre01.g014500.t1.1.v5.5;pacid=30788315
chromosome_1	phytozomev13	CDS	2532937	2533117	.	-	0	ID=Cre01.g014500.t1.1.v5.5.CDS.5;Parent=Cre01.g014500.t1.1.v5.5;pacid=30788315
chromosome_1	phytozomev13	exon	2533294	2533525	.	-	.	ID=Cre01.g014500.t1.1.v5.5.exon.4;Parent=Cre01.g014500.t1.1.v5.5;pacid=30788315
chromosome_1	phytozomev13	CDS	2533294	2533525	.	-	1	ID=Cre01.g014500.t1.1.v5.5.CDS.4;Parent=Cre01.g014500.t1.1.v5.5;pacid=30788315
chromosome_1	phytozomev13	exon	2533726	2533850	.	-	.	ID=Cre01.g014500.t1.1.v5.5.exon.3;Parent=Cre01.g014500.t1.1.v5.5;pacid=30788315
chromosome_1	phytozomev13	CDS	2533726	2533850	.	-	0	ID=Cre01.g014500.t1.1.v5.5.CDS.3;Parent=Cre01.g014500.t1.1.v5.5;pacid=30788315
chromosome_1	phytozomev13	exon	2534167	2534339	.	-	.	ID=Cre01.g014500.t1.1.v5.5.exon.2;Parent=Cre01.g014500.t1.1.v5.5;pacid=30788315
chromosome_1	phytozomev13	CDS	2534167	2534339	.	-	2	ID=Cre01.g014500.t1.1.v5.5.CDS.2;Parent=Cre01.g014500.t1.1.v5.5;pacid=30788315
chromosome_1	phytozomev13	CDS	2534817	2534976	.	-	0	ID=Cre01.g014500.t1.1.v5.5.CDS.1;Parent=Cre01.g014500.t1.1.v5.5;pacid=30788315
chromosome_1	phytozomev13	exon	2534817	2535169	.	-	.	ID=Cre01.g014500.t1.1.v5.5.exon.1;Parent=Cre01.g014500.t1.1.v5.5;pacid=30788315
chromosome_1	phytozomev13	five_prime_UTR	2534977	2535169	.	-	.	ID=Cre01.g014500.t1.1.v5.5.five_prime_UTR.1;Parent=Cre01.g014500.t1.1.v5.5;pacid=30788315
###
chromosome_1	phytozomev13	gene	2537588	2539626	.	+	.	ID=Cre01.g014600.v5.5;Name=Cre01.g014600
chromosome_1	phytozomev13	mRNA	2537588	2539626	.	+	.	ID=Cre01.g014600.t1.2.v5.5;Parent=Cre01.g014600.v5.5;Name=Cre01.g014600.t1.2;pacid=30788522;longest=1;geneName=CSK2
chromosome_1	phytozomev13	five_prime_UTR	2537588	2537823	.	+	.	ID=Cre01.g014600.t1.2.v5.5.five_prime_UTR.1;Parent=Cre01.g014600.t1.2.v5.5;pacid=30788522
chromosome_1	phytozomev13	exon	2537588	2537902	.	+	.	ID=Cre01.g014600.t1.2.v5.5.exon.1;Parent=Cre01.g014600.t1.2.v5.5;pacid=30788522
chromosome_1	phytozomev13	CDS	2537824	2537902	.	+	0	ID=Cre01.g014600.t1.2.v5.5.CDS.1;Parent=Cre01.g014600.t1.2.v5.5;pacid=30788522
chromosome_1	phytozomev13	exon	2537969	2538009	.	+	.	ID=Cre01.g014600.t1.2.v5.5.exon.2;Parent=Cre01.g014600.t1.2.v5.5;pacid=30788522
chromosome_1	phytozomev13	CDS	2537969	2538009	.	+	2	ID=Cre01.g014600.t1.2.v5.5.CDS.2;Parent=Cre01.g014600.t1.2.v5.5;pacid=30788522
chromosome_1	phytozomev13	exon	2538075	2538144	.	+	.	ID=Cre01.g014600.t1.2.v5.5.exon.3;Parent=Cre01.g014600.t1.2.v5.5;pacid=30788522
chromosome_1	phytozomev13	CDS	2538075	2538144	.	+	0	ID=Cre01.g014600.t1.2.v5.5.CDS.3;Parent=Cre01.g014600.t1.2.v5.5;pacid=30788522
chromosome_1	phytozomev13	exon	2538291	2538396	.	+	.	ID=Cre01.g014600.t1.2.v5.5.exon.4;Parent=Cre01.g014600.t1.2.v5.5;pacid=30788522
chromosome_1	phytozomev13	CDS	2538291	2538396	.	+	2	ID=Cre01.g014600.t1.2.v5.5.CDS.4;Parent=Cre01.g014600.t1.2.v5.5;pacid=30788522
chromosome_1	phytozomev13	exon	2538767	2538853	.	+	.	ID=Cre01.g014600.t1.2.v5.5.exon.5;Parent=Cre01.g014600.t1.2.v5.5;pacid=30788522
chromosome_1	phytozomev13	CDS	2538767	2538853	.	+	1	ID=Cre01.g014600.t1.2.v5.5.CDS.5;Parent=Cre01.g014600.t1.2.v5.5;pacid=30788522
chromosome_1	phytozomev13	CDS	2538979	2539114	.	+	1	ID=Cre01.g014600.t1.2.v5.5.CDS.6;Parent=Cre01.g014600.t1.2.v5.5;pacid=30788522
chromosome_1	phytozomev13	exon	2538979	2539626	.	+	.	ID=Cre01.g014600.t1.2.v5.5.exon.6;Parent=Cre01.g014600.t1.2.v5.5;pacid=30788522
chromosome_1	phytozomev13	three_prime_UTR	2539115	2539626	.	+	.	ID=Cre01.g014600.t1.2.v5.5.three_prime_UTR.1;Parent=Cre01.g014600.t1.2.v5.5;pacid=30788522
###
chromosome_1	phytozomev13	gene	2540097	2544221	.	+	.	ID=Cre01.g014650.v5.5;Name=Cre01.g014650
chromosome_1	phytozomev13	mRNA	2540097	2544221	.	+	.	ID=Cre01.g014650.t1.2.v5.5;Parent=Cre01.g014650.v5.5;Name=Cre01.g014650.t1.2;pacid=30789287;longest=1;geneName=PFH5
chromosome_1	phytozomev13	five_prime_UTR	2540097	2540195	.	+	.	ID=Cre01.g014650.t1.2.v5.5.five_prime_UTR.1;Parent=Cre01.g014650.t1.2.v5.5;pacid=30789287
chromosome_1	phytozomev13	exon	2540097	2540262	.	+	.	ID=Cre01.g014650.t1.2.v5.5.exon.1;Parent=Cre01.g014650.t1.2.v5.5;pacid=30789287
chromosome_1	phytozomev13	CDS	2540196	2540262	.	+	0	ID=Cre01.g014650.t1.2.v5.5.CDS.1;Parent=Cre01.g014650.t1.2.v5.5;pacid=30789287
chromosome_1	phytozomev13	exon	2540507	2540642	.	+	.	ID=Cre01.g014650.t1.2.v5.5.exon.2;Parent=Cre01.g014650.t1.2.v5.5;pacid=30789287
chromosome_1	phytozomev13	CDS	2540507	2540642	.	+	2	ID=Cre01.g014650.t1.2.v5.5.CDS.2;Parent=Cre01.g014650.t1.2.v5.5;pacid=30789287
chromosome_1	phytozomev13	exon	2541406	2541502	.	+	.	ID=Cre01.g014650.t1.2.v5.5.exon.3;Parent=Cre01.g014650.t1.2.v5.5;pacid=30789287
chromosome_1	phytozomev13	CDS	2541406	2541502	.	+	1	ID=Cre01.g014650.t1.2.v5.5.CDS.3;Parent=Cre01.g014650.t1.2.v5.5;pacid=30789287
chromosome_1	phytozomev13	exon	2541633	2541668	.	+	.	ID=Cre01.g014650.t1.2.v5.5.exon.4;Parent=Cre01.g014650.t1.2.v5.5;pacid=30789287
chromosome_1	phytozomev13	CDS	2541633	2541668	.	+	0	ID=Cre01.g014650.t1.2.v5.5.CDS.4;Parent=Cre01.g014650.t1.2.v5.5;pacid=30789287
chromosome_1	phytozomev13	exon	2541949	2541992	.	+	.	ID=Cre01.g014650.t1.2.v5.5.exon.5;Parent=Cre01.g014650.t1.2.v5.5;pacid=30789287
chromosome_1	phytozomev13	CDS	2541949	2541992	.	+	0	ID=Cre01.g014650.t1.2.v5.5.CDS.5;Parent=Cre01.g014650.t1.2.v5.5;pacid=30789287
chromosome_1	phytozomev13	exon	2542125	2542212	.	+	.	ID=Cre01.g014650.t1.2.v5.5.exon.6;Parent=Cre01.g014650.t1.2.v5.5;pacid=30789287
chromosome_1	phytozomev13	CDS	2542125	2542212	.	+	1	ID=Cre01.g014650.t1.2.v5.5.CDS.6;Parent=Cre01.g014650.t1.2.v5.5;pacid=30789287
chromosome_1	phytozomev13	exon	2542349	2542433	.	+	.	ID=Cre01.g014650.t1.2.v5.5.exon.7;Parent=Cre01.g014650.t1.2.v5.5;pacid=30789287
chromosome_1	phytozomev13	CDS	2542349	2542433	.	+	0	ID=Cre01.g014650.t1.2.v5.5.CDS.7;Parent=Cre01.g014650.t1.2.v5.5;pacid=30789287
chromosome_1	phytozomev13	exon	2542550	2542586	.	+	.	ID=Cre01.g014650.t1.2.v5.5.exon.8;Parent=Cre01.g014650.t1.2.v5.5;pacid=30789287
chromosome_1	phytozomev13	CDS	2542550	2542586	.	+	2	ID=Cre01.g014650.t1.2.v5.5.CDS.8;Parent=Cre01.g014650.t1.2.v5.5;pacid=30789287
chromosome_1	phytozomev13	exon	2542768	2542994	.	+	.	ID=Cre01.g014650.t1.2.v5.5.exon.9;Parent=Cre01.g014650.t1.2.v5.5;pacid=30789287
chromosome_1	phytozomev13	CDS	2542768	2542994	.	+	1	ID=Cre01.g014650.t1.2.v5.5.CDS.9;Parent=Cre01.g014650.t1.2.v5.5;pacid=30789287
chromosome_1	phytozomev13	exon	2543120	2543145	.	+	.	ID=Cre01.g014650.t1.2.v5.5.exon.10;Parent=Cre01.g014650.t1.2.v5.5;pacid=30789287
chromosome_1	phytozomev13	CDS	2543120	2543145	.	+	2	ID=Cre01.g014650.t1.2.v5.5.CDS.10;Parent=Cre01.g014650.t1.2.v5.5;pacid=30789287
chromosome_1	phytozomev13	exon	2543307	2543403	.	+	.	ID=Cre01.g014650.t1.2.v5.5.exon.11;Parent=Cre01.g014650.t1.2.v5.5;pacid=30789287
chromosome_1	phytozomev13	CDS	2543307	2543403	.	+	0	ID=Cre01.g014650.t1.2.v5.5.CDS.11;Parent=Cre01.g014650.t1.2.v5.5;pacid=30789287
chromosome_1	phytozomev13	CDS	2543571	2543725	.	+	2	ID=Cre01.g014650.t1.2.v5.5.CDS.12;Parent=Cre01.g014650.t1.2.v5.5;pacid=30789287
chromosome_1	phytozomev13	exon	2543571	2544221	.	+	.	ID=Cre01.g014650.t1.2.v5.5.exon.12;Parent=Cre01.g014650.t1.2.v5.5;pacid=30789287
chromosome_1	phytozomev13	three_prime_UTR	2543726	2544221	.	+	.	ID=Cre01.g014650.t1.2.v5.5.three_prime_UTR.1;Parent=Cre01.g014650.t1.2.v5.5;pacid=30789287
###
chromosome_1	phytozomev13	gene	2544414	2547610	.	-	.	ID=Cre01.g014700.v5.5;Name=Cre01.g014700
chromosome_1	phytozomev13	mRNA	2544414	2547610	.	-	.	ID=Cre01.g014700.t1.2.v5.5;Parent=Cre01.g014700.v5.5;Name=Cre01.g014700.t1.2;pacid=30788530;longest=1
chromosome_1	phytozomev13	three_prime_UTR	2544414	2544702	.	-	.	ID=Cre01.g014700.t1.2.v5.5.three_prime_UTR.1;Parent=Cre01.g014700.t1.2.v5.5;pacid=30788530
chromosome_1	phytozomev13	exon	2544414	2545066	.	-	.	ID=Cre01.g014700.t1.2.v5.5.exon.6;Parent=Cre01.g014700.t1.2.v5.5;pacid=30788530
chromosome_1	phytozomev13	CDS	2544703	2545066	.	-	1	ID=Cre01.g014700.t1.2.v5.5.CDS.6;Parent=Cre01.g014700.t1.2.v5.5;pacid=30788530
chromosome_1	phytozomev13	exon	2545248	2545411	.	-	.	ID=Cre01.g014700.t1.2.v5.5.exon.5;Parent=Cre01.g014700.t1.2.v5.5;pacid=30788530
chromosome_1	phytozomev13	CDS	2545248	2545411	.	-	0	ID=Cre01.g014700.t1.2.v5.5.CDS.5;Parent=Cre01.g014700.t1.2.v5.5;pacid=30788530
chromosome_1	phytozomev13	exon	2545613	2545825	.	-	.	ID=Cre01.g014700.t1.2.v5.5.exon.4;Parent=Cre01.g014700.t1.2.v5.5;pacid=30788530
chromosome_1	phytozomev13	CDS	2545613	2545825	.	-	0	ID=Cre01.g014700.t1.2.v5.5.CDS.4;Parent=Cre01.g014700.t1.2.v5.5;pacid=30788530
chromosome_1	phytozomev13	exon	2546016	2546177	.	-	.	ID=Cre01.g014700.t1.2.v5.5.exon.3;Parent=Cre01.g014700.t1.2.v5.5;pacid=30788530
chromosome_1	phytozomev13	CDS	2546016	2546177	.	-	0	ID=Cre01.g014700.t1.2.v5.5.CDS.3;Parent=Cre01.g014700.t1.2.v5.5;pacid=30788530
chromosome_1	phytozomev13	exon	2546506	2546592	.	-	.	ID=Cre01.g014700.t1.2.v5.5.exon.2;Parent=Cre01.g014700.t1.2.v5.5;pacid=30788530
chromosome_1	phytozomev13	CDS	2546506	2546592	.	-	0	ID=Cre01.g014700.t1.2.v5.5.CDS.2;Parent=Cre01.g014700.t1.2.v5.5;pacid=30788530
chromosome_1	phytozomev13	CDS	2546783	2547067	.	-	0	ID=Cre01.g014700.t1.2.v5.5.CDS.1;Parent=Cre01.g014700.t1.2.v5.5;pacid=30788530
chromosome_1	phytozomev13	exon	2546783	2547610	.	-	.	ID=Cre01.g014700.t1.2.v5.5.exon.1;Parent=Cre01.g014700.t1.2.v5.5;pacid=30788530
chromosome_1	phytozomev13	five_prime_UTR	2547068	2547610	.	-	.	ID=Cre01.g014700.t1.2.v5.5.five_prime_UTR.1;Parent=Cre01.g014700.t1.2.v5.5;pacid=30788530
###
chromosome_1	phytozomev13	gene	2549034	2550939	.	-	.	ID=Cre01.g014751.v5.5;Name=Cre01.g014751
chromosome_1	phytozomev13	mRNA	2549034	2550939	.	-	.	ID=Cre01.g014751.t1.1.v5.5;Parent=Cre01.g014751.v5.5;Name=Cre01.g014751.t1.1;pacid=30789344;longest=1
chromosome_1	phytozomev13	three_prime_UTR	2549034	2550019	.	-	.	ID=Cre01.g014751.t1.1.v5.5.three_prime_UTR.1;Parent=Cre01.g014751.t1.1.v5.5;pacid=30789344
chromosome_1	phytozomev13	exon	2549034	2550197	.	-	.	ID=Cre01.g014751.t1.1.v5.5.exon.3;Parent=Cre01.g014751.t1.1.v5.5;pacid=30789344
chromosome_1	phytozomev13	CDS	2550020	2550197	.	-	1	ID=Cre01.g014751.t1.1.v5.5.CDS.3;Parent=Cre01.g014751.t1.1.v5.5;pacid=30789344
chromosome_1	phytozomev13	exon	2550391	2550422	.	-	.	ID=Cre01.g014751.t1.1.v5.5.exon.2;Parent=Cre01.g014751.t1.1.v5.5;pacid=30789344
chromosome_1	phytozomev13	CDS	2550391	2550422	.	-	0	ID=Cre01.g014751.t1.1.v5.5.CDS.2;Parent=Cre01.g014751.t1.1.v5.5;pacid=30789344
chromosome_1	phytozomev13	CDS	2550566	2550838	.	-	0	ID=Cre01.g014751.t1.1.v5.5.CDS.1;Parent=Cre01.g014751.t1.1.v5.5;pacid=30789344
chromosome_1	phytozomev13	exon	2550566	2550939	.	-	.	ID=Cre01.g014751.t1.1.v5.5.exon.1;Parent=Cre01.g014751.t1.1.v5.5;pacid=30789344
chromosome_1	phytozomev13	five_prime_UTR	2550839	2550939	.	-	.	ID=Cre01.g014751.t1.1.v5.5.five_prime_UTR.1;Parent=Cre01.g014751.t1.1.v5.5;pacid=30789344
###
chromosome_1	phytozomev13	gene	2551011	2557909	.	-	.	ID=Cre01.g014800.v5.5;Name=Cre01.g014800
chromosome_1	phytozomev13	mRNA	2551011	2557909	.	-	.	ID=Cre01.g014800.t1.1.v5.5;Parent=Cre01.g014800.v5.5;Name=Cre01.g014800.t1.1;pacid=30789416;longest=1;geneName=MSH7
chromosome_1	phytozomev13	three_prime_UTR	2551011	2551440	.	-	.	ID=Cre01.g014800.t1.1.v5.5.three_prime_UTR.1;Parent=Cre01.g014800.t1.1.v5.5;pacid=30789416
chromosome_1	phytozomev13	exon	2551011	2551751	.	-	.	ID=Cre01.g014800.t1.1.v5.5.exon.18;Parent=Cre01.g014800.t1.1.v5.5;pacid=30789416
chromosome_1	phytozomev13	CDS	2551441	2551751	.	-	2	ID=Cre01.g014800.t1.1.v5.5.CDS.18;Parent=Cre01.g014800.t1.1.v5.5;pacid=30789416
chromosome_1	phytozomev13	exon	2551917	2552052	.	-	.	ID=Cre01.g014800.t1.1.v5.5.exon.17;Parent=Cre01.g014800.t1.1.v5.5;pacid=30789416
chromosome_1	phytozomev13	CDS	2551917	2552052	.	-	0	ID=Cre01.g014800.t1.1.v5.5.CDS.17;Parent=Cre01.g014800.t1.1.v5.5;pacid=30789416
chromosome_1	phytozomev13	exon	2552222	2552310	.	-	.	ID=Cre01.g014800.t1.1.v5.5.exon.16;Parent=Cre01.g014800.t1.1.v5.5;pacid=30789416
chromosome_1	phytozomev13	CDS	2552222	2552310	.	-	2	ID=Cre01.g014800.t1.1.v5.5.CDS.16;Parent=Cre01.g014800.t1.1.v5.5;pacid=30789416
chromosome_1	phytozomev13	exon	2552451	2552605	.	-	.	ID=Cre01.g014800.t1.1.v5.5.exon.15;Parent=Cre01.g014800.t1.1.v5.5;pacid=30789416
chromosome_1	phytozomev13	CDS	2552451	2552605	.	-	1	ID=Cre01.g014800.t1.1.v5.5.CDS.15;Parent=Cre01.g014800.t1.1.v5.5;pacid=30789416
chromosome_1	phytozomev13	exon	2552819	2553036	.	-	.	ID=Cre01.g014800.t1.1.v5.5.exon.14;Parent=Cre01.g014800.t1.1.v5.5;pacid=30789416
chromosome_1	phytozomev13	CDS	2552819	2553036	.	-	0	ID=Cre01.g014800.t1.1.v5.5.CDS.14;Parent=Cre01.g014800.t1.1.v5.5;pacid=30789416
chromosome_1	phytozomev13	exon	2553161	2553320	.	-	.	ID=Cre01.g014800.t1.1.v5.5.exon.13;Parent=Cre01.g014800.t1.1.v5.5;pacid=30789416
chromosome_1	phytozomev13	CDS	2553161	2553320	.	-	1	ID=Cre01.g014800.t1.1.v5.5.CDS.13;Parent=Cre01.g014800.t1.1.v5.5;pacid=30789416
chromosome_1	phytozomev13	exon	2553466	2553650	.	-	.	ID=Cre01.g014800.t1.1.v5.5.exon.12;Parent=Cre01.g014800.t1.1.v5.5;pacid=30789416
chromosome_1	phytozomev13	CDS	2553466	2553650	.	-	0	ID=Cre01.g014800.t1.1.v5.5.CDS.12;Parent=Cre01.g014800.t1.1.v5.5;pacid=30789416
chromosome_1	phytozomev13	exon	2553813	2553929	.	-	.	ID=Cre01.g014800.t1.1.v5.5.exon.11;Parent=Cre01.g014800.t1.1.v5.5;pacid=30789416
chromosome_1	phytozomev13	CDS	2553813	2553929	.	-	0	ID=Cre01.g014800.t1.1.v5.5.CDS.11;Parent=Cre01.g014800.t1.1.v5.5;pacid=30789416
chromosome_1	phytozomev13	exon	2554101	2554336	.	-	.	ID=Cre01.g014800.t1.1.v5.5.exon.10;Parent=Cre01.g014800.t1.1.v5.5;pacid=30789416
chromosome_1	phytozomev13	CDS	2554101	2554336	.	-	2	ID=Cre01.g014800.t1.1.v5.5.CDS.10;Parent=Cre01.g014800.t1.1.v5.5;pacid=30789416
chromosome_1	phytozomev13	exon	2554584	2554800	.	-	.	ID=Cre01.g014800.t1.1.v5.5.exon.9;Parent=Cre01.g014800.t1.1.v5.5;pacid=30789416
chromosome_1	phytozomev13	CDS	2554584	2554800	.	-	0	ID=Cre01.g014800.t1.1.v5.5.CDS.9;Parent=Cre01.g014800.t1.1.v5.5;pacid=30789416
chromosome_1	phytozomev13	exon	2555093	2555180	.	-	.	ID=Cre01.g014800.t1.1.v5.5.exon.8;Parent=Cre01.g014800.t1.1.v5.5;pacid=30789416
chromosome_1	phytozomev13	CDS	2555093	2555180	.	-	1	ID=Cre01.g014800.t1.1.v5.5.CDS.8;Parent=Cre01.g014800.t1.1.v5.5;pacid=30789416
chromosome_1	phytozomev13	exon	2555323	2555444	.	-	.	ID=Cre01.g014800.t1.1.v5.5.exon.7;Parent=Cre01.g014800.t1.1.v5.5;pacid=30789416
chromosome_1	phytozomev13	CDS	2555323	2555444	.	-	0	ID=Cre01.g014800.t1.1.v5.5.CDS.7;Parent=Cre01.g014800.t1.1.v5.5;pacid=30789416
chromosome_1	phytozomev13	exon	2555826	2555999	.	-	.	ID=Cre01.g014800.t1.1.v5.5.exon.6;Parent=Cre01.g014800.t1.1.v5.5;pacid=30789416
chromosome_1	phytozomev13	CDS	2555826	2555999	.	-	0	ID=Cre01.g014800.t1.1.v5.5.CDS.6;Parent=Cre01.g014800.t1.1.v5.5;pacid=30789416
chromosome_1	phytozomev13	exon	2556205	2556384	.	-	.	ID=Cre01.g014800.t1.1.v5.5.exon.5;Parent=Cre01.g014800.t1.1.v5.5;pacid=30789416
chromosome_1	phytozomev13	CDS	2556205	2556384	.	-	0	ID=Cre01.g014800.t1.1.v5.5.CDS.5;Parent=Cre01.g014800.t1.1.v5.5;pacid=30789416
chromosome_1	phytozomev13	exon	2556549	2556728	.	-	.	ID=Cre01.g014800.t1.1.v5.5.exon.4;Parent=Cre01.g014800.t1.1.v5.5;pacid=30789416
chromosome_1	phytozomev13	CDS	2556549	2556728	.	-	0	ID=Cre01.g014800.t1.1.v5.5.CDS.4;Parent=Cre01.g014800.t1.1.v5.5;pacid=30789416
chromosome_1	phytozomev13	exon	2556840	2556918	.	-	.	ID=Cre01.g014800.t1.1.v5.5.exon.3;Parent=Cre01.g014800.t1.1.v5.5;pacid=30789416
chromosome_1	phytozomev13	CDS	2556840	2556918	.	-	1	ID=Cre01.g014800.t1.1.v5.5.CDS.3;Parent=Cre01.g014800.t1.1.v5.5;pacid=30789416
chromosome_1	phytozomev13	exon	2557120	2557250	.	-	.	ID=Cre01.g014800.t1.1.v5.5.exon.2;Parent=Cre01.g014800.t1.1.v5.5;pacid=30789416
chromosome_1	phytozomev13	CDS	2557120	2557250	.	-	0	ID=Cre01.g014800.t1.1.v5.5.CDS.2;Parent=Cre01.g014800.t1.1.v5.5;pacid=30789416
chromosome_1	phytozomev13	CDS	2557507	2557767	.	-	0	ID=Cre01.g014800.t1.1.v5.5.CDS.1;Parent=Cre01.g014800.t1.1.v5.5;pacid=30789416
chromosome_1	phytozomev13	exon	2557507	2557909	.	-	.	ID=Cre01.g014800.t1.1.v5.5.exon.1;Parent=Cre01.g014800.t1.1.v5.5;pacid=30789416
chromosome_1	phytozomev13	five_prime_UTR	2557768	2557909	.	-	.	ID=Cre01.g014800.t1.1.v5.5.five_prime_UTR.1;Parent=Cre01.g014800.t1.1.v5.5;pacid=30789416
###
chromosome_1	phytozomev13	gene	2558378	2561791	.	+	.	ID=Cre01.g014850.v5.5;Name=Cre01.g014850
chromosome_1	phytozomev13	mRNA	2558378	2561791	.	+	.	ID=Cre01.g014850.t1.2.v5.5;Parent=Cre01.g014850.v5.5;Name=Cre01.g014850.t1.2;pacid=30788873;longest=1
chromosome_1	phytozomev13	exon	2558378	2558569	.	+	.	ID=Cre01.g014850.t1.2.v5.5.exon.1;Parent=Cre01.g014850.t1.2.v5.5;pacid=30788873
chromosome_1	phytozomev13	five_prime_UTR	2558378	2558569	.	+	.	ID=Cre01.g014850.t1.2.v5.5.five_prime_UTR.1;Parent=Cre01.g014850.t1.2.v5.5;pacid=30788873
chromosome_1	phytozomev13	five_prime_UTR	2558816	2559191	.	+	.	ID=Cre01.g014850.t1.2.v5.5.five_prime_UTR.2;Parent=Cre01.g014850.t1.2.v5.5;pacid=30788873
chromosome_1	phytozomev13	exon	2558816	2559194	.	+	.	ID=Cre01.g014850.t1.2.v5.5.exon.2;Parent=Cre01.g014850.t1.2.v5.5;pacid=30788873
chromosome_1	phytozomev13	CDS	2559192	2559194	.	+	0	ID=Cre01.g014850.t1.2.v5.5.CDS.1;Parent=Cre01.g014850.t1.2.v5.5;pacid=30788873
chromosome_1	phytozomev13	exon	2559333	2559364	.	+	.	ID=Cre01.g014850.t1.2.v5.5.exon.3;Parent=Cre01.g014850.t1.2.v5.5;pacid=30788873
chromosome_1	phytozomev13	CDS	2559333	2559364	.	+	0	ID=Cre01.g014850.t1.2.v5.5.CDS.2;Parent=Cre01.g014850.t1.2.v5.5;pacid=30788873
chromosome_1	phytozomev13	exon	2559541	2559686	.	+	.	ID=Cre01.g014850.t1.2.v5.5.exon.4;Parent=Cre01.g014850.t1.2.v5.5;pacid=30788873
chromosome_1	phytozomev13	CDS	2559541	2559686	.	+	1	ID=Cre01.g014850.t1.2.v5.5.CDS.3;Parent=Cre01.g014850.t1.2.v5.5;pacid=30788873
chromosome_1	phytozomev13	exon	2559963	2560066	.	+	.	ID=Cre01.g014850.t1.2.v5.5.exon.5;Parent=Cre01.g014850.t1.2.v5.5;pacid=30788873
chromosome_1	phytozomev13	CDS	2559963	2560066	.	+	2	ID=Cre01.g014850.t1.2.v5.5.CDS.4;Parent=Cre01.g014850.t1.2.v5.5;pacid=30788873
chromosome_1	phytozomev13	exon	2560252	2560425	.	+	.	ID=Cre01.g014850.t1.2.v5.5.exon.6;Parent=Cre01.g014850.t1.2.v5.5;pacid=30788873
chromosome_1	phytozomev13	CDS	2560252	2560425	.	+	0	ID=Cre01.g014850.t1.2.v5.5.CDS.5;Parent=Cre01.g014850.t1.2.v5.5;pacid=30788873
chromosome_1	phytozomev13	exon	2560562	2560744	.	+	.	ID=Cre01.g014850.t1.2.v5.5.exon.7;Parent=Cre01.g014850.t1.2.v5.5;pacid=30788873
chromosome_1	phytozomev13	CDS	2560562	2560744	.	+	0	ID=Cre01.g014850.t1.2.v5.5.CDS.6;Parent=Cre01.g014850.t1.2.v5.5;pacid=30788873
chromosome_1	phytozomev13	exon	2560906	2560968	.	+	.	ID=Cre01.g014850.t1.2.v5.5.exon.8;Parent=Cre01.g014850.t1.2.v5.5;pacid=30788873
chromosome_1	phytozomev13	CDS	2560906	2560968	.	+	0	ID=Cre01.g014850.t1.2.v5.5.CDS.7;Parent=Cre01.g014850.t1.2.v5.5;pacid=30788873
chromosome_1	phytozomev13	CDS	2561158	2561205	.	+	0	ID=Cre01.g014850.t1.2.v5.5.CDS.8;Parent=Cre01.g014850.t1.2.v5.5;pacid=30788873
chromosome_1	phytozomev13	exon	2561158	2561791	.	+	.	ID=Cre01.g014850.t1.2.v5.5.exon.9;Parent=Cre01.g014850.t1.2.v5.5;pacid=30788873
chromosome_1	phytozomev13	three_prime_UTR	2561206	2561791	.	+	.	ID=Cre01.g014850.t1.2.v5.5.three_prime_UTR.1;Parent=Cre01.g014850.t1.2.v5.5;pacid=30788873
###
chromosome_1	phytozomev13	gene	2561891	2567009	.	-	.	ID=Cre01.g014900.v5.5;Name=Cre01.g014900
chromosome_1	phytozomev13	mRNA	2561891	2567009	.	-	.	ID=Cre01.g014900.t1.1.v5.5;Parent=Cre01.g014900.v5.5;Name=Cre01.g014900.t1.1;pacid=30789027;longest=1
chromosome_1	phytozomev13	three_prime_UTR	2561891	2563025	.	-	.	ID=Cre01.g014900.t1.1.v5.5.three_prime_UTR.1;Parent=Cre01.g014900.t1.1.v5.5;pacid=30789027
chromosome_1	phytozomev13	exon	2561891	2563166	.	-	.	ID=Cre01.g014900.t1.1.v5.5.exon.10;Parent=Cre01.g014900.t1.1.v5.5;pacid=30789027
chromosome_1	phytozomev13	CDS	2563026	2563166	.	-	0	ID=Cre01.g014900.t1.1.v5.5.CDS.10;Parent=Cre01.g014900.t1.1.v5.5;pacid=30789027
chromosome_1	phytozomev13	exon	2563319	2563546	.	-	.	ID=Cre01.g014900.t1.1.v5.5.exon.9;Parent=Cre01.g014900.t1.1.v5.5;pacid=30789027
chromosome_1	phytozomev13	CDS	2563319	2563546	.	-	0	ID=Cre01.g014900.t1.1.v5.5.CDS.9;Parent=Cre01.g014900.t1.1.v5.5;pacid=30789027
chromosome_1	phytozomev13	exon	2563740	2563865	.	-	.	ID=Cre01.g014900.t1.1.v5.5.exon.8;Parent=Cre01.g014900.t1.1.v5.5;pacid=30789027
chromosome_1	phytozomev13	CDS	2563740	2563865	.	-	0	ID=Cre01.g014900.t1.1.v5.5.CDS.8;Parent=Cre01.g014900.t1.1.v5.5;pacid=30789027
chromosome_1	phytozomev13	exon	2564033	2564090	.	-	.	ID=Cre01.g014900.t1.1.v5.5.exon.7;Parent=Cre01.g014900.t1.1.v5.5;pacid=30789027
chromosome_1	phytozomev13	CDS	2564033	2564090	.	-	1	ID=Cre01.g014900.t1.1.v5.5.CDS.7;Parent=Cre01.g014900.t1.1.v5.5;pacid=30789027
chromosome_1	phytozomev13	exon	2564219	2564262	.	-	.	ID=Cre01.g014900.t1.1.v5.5.exon.6;Parent=Cre01.g014900.t1.1.v5.5;pacid=30789027
chromosome_1	phytozomev13	CDS	2564219	2564262	.	-	0	ID=Cre01.g014900.t1.1.v5.5.CDS.6;Parent=Cre01.g014900.t1.1.v5.5;pacid=30789027
chromosome_1	phytozomev13	exon	2564423	2564521	.	-	.	ID=Cre01.g014900.t1.1.v5.5.exon.5;Parent=Cre01.g014900.t1.1.v5.5;pacid=30789027
chromosome_1	phytozomev13	CDS	2564423	2564521	.	-	0	ID=Cre01.g014900.t1.1.v5.5.CDS.5;Parent=Cre01.g014900.t1.1.v5.5;pacid=30789027
chromosome_1	phytozomev13	exon	2564763	2564819	.	-	.	ID=Cre01.g014900.t1.1.v5.5.exon.4;Parent=Cre01.g014900.t1.1.v5.5;pacid=30789027
chromosome_1	phytozomev13	CDS	2564763	2564819	.	-	0	ID=Cre01.g014900.t1.1.v5.5.CDS.4;Parent=Cre01.g014900.t1.1.v5.5;pacid=30789027
chromosome_1	phytozomev13	exon	2564961	2565059	.	-	.	ID=Cre01.g014900.t1.1.v5.5.exon.3;Parent=Cre01.g014900.t1.1.v5.5;pacid=30789027
chromosome_1	phytozomev13	CDS	2564961	2565059	.	-	0	ID=Cre01.g014900.t1.1.v5.5.CDS.3;Parent=Cre01.g014900.t1.1.v5.5;pacid=30789027
chromosome_1	phytozomev13	exon	2565228	2566145	.	-	.	ID=Cre01.g014900.t1.1.v5.5.exon.2;Parent=Cre01.g014900.t1.1.v5.5;pacid=30789027
chromosome_1	phytozomev13	CDS	2565228	2566145	.	-	0	ID=Cre01.g014900.t1.1.v5.5.CDS.2;Parent=Cre01.g014900.t1.1.v5.5;pacid=30789027
chromosome_1	phytozomev13	CDS	2566223	2566300	.	-	0	ID=Cre01.g014900.t1.1.v5.5.CDS.1;Parent=Cre01.g014900.t1.1.v5.5;pacid=30789027
chromosome_1	phytozomev13	exon	2566223	2567009	.	-	.	ID=Cre01.g014900.t1.1.v5.5.exon.1;Parent=Cre01.g014900.t1.1.v5.5;pacid=30789027
chromosome_1	phytozomev13	five_prime_UTR	2566301	2567009	.	-	.	ID=Cre01.g014900.t1.1.v5.5.five_prime_UTR.1;Parent=Cre01.g014900.t1.1.v5.5;pacid=30789027
###
chromosome_1	phytozomev13	gene	2568750	2573480	.	+	.	ID=Cre01.g014950.v5.5;Name=Cre01.g014950
chromosome_1	phytozomev13	mRNA	2568750	2573480	.	+	.	ID=Cre01.g014950.t1.1.v5.5;Parent=Cre01.g014950.v5.5;Name=Cre01.g014950.t1.1;pacid=30788387;longest=1
chromosome_1	phytozomev13	five_prime_UTR	2568750	2568806	.	+	.	ID=Cre01.g014950.t1.1.v5.5.five_prime_UTR.1;Parent=Cre01.g014950.t1.1.v5.5;pacid=30788387
chromosome_1	phytozomev13	exon	2568750	2569011	.	+	.	ID=Cre01.g014950.t1.1.v5.5.exon.1;Parent=Cre01.g014950.t1.1.v5.5;pacid=30788387
chromosome_1	phytozomev13	CDS	2568807	2569011	.	+	0	ID=Cre01.g014950.t1.1.v5.5.CDS.1;Parent=Cre01.g014950.t1.1.v5.5;pacid=30788387
chromosome_1	phytozomev13	exon	2569226	2569237	.	+	.	ID=Cre01.g014950.t1.1.v5.5.exon.2;Parent=Cre01.g014950.t1.1.v5.5;pacid=30788387
chromosome_1	phytozomev13	CDS	2569226	2569237	.	+	2	ID=Cre01.g014950.t1.1.v5.5.CDS.2;Parent=Cre01.g014950.t1.1.v5.5;pacid=30788387
chromosome_1	phytozomev13	exon	2569429	2569712	.	+	.	ID=Cre01.g014950.t1.1.v5.5.exon.3;Parent=Cre01.g014950.t1.1.v5.5;pacid=30788387
chromosome_1	phytozomev13	CDS	2569429	2569712	.	+	2	ID=Cre01.g014950.t1.1.v5.5.CDS.3;Parent=Cre01.g014950.t1.1.v5.5;pacid=30788387
chromosome_1	phytozomev13	exon	2569907	2570000	.	+	.	ID=Cre01.g014950.t1.1.v5.5.exon.4;Parent=Cre01.g014950.t1.1.v5.5;pacid=30788387
chromosome_1	phytozomev13	CDS	2569907	2570000	.	+	0	ID=Cre01.g014950.t1.1.v5.5.CDS.4;Parent=Cre01.g014950.t1.1.v5.5;pacid=30788387
chromosome_1	phytozomev13	exon	2570298	2570469	.	+	.	ID=Cre01.g014950.t1.1.v5.5.exon.5;Parent=Cre01.g014950.t1.1.v5.5;pacid=30788387
chromosome_1	phytozomev13	CDS	2570298	2570469	.	+	2	ID=Cre01.g014950.t1.1.v5.5.CDS.5;Parent=Cre01.g014950.t1.1.v5.5;pacid=30788387
chromosome_1	phytozomev13	exon	2570816	2571065	.	+	.	ID=Cre01.g014950.t1.1.v5.5.exon.6;Parent=Cre01.g014950.t1.1.v5.5;pacid=30788387
chromosome_1	phytozomev13	CDS	2570816	2571065	.	+	1	ID=Cre01.g014950.t1.1.v5.5.CDS.6;Parent=Cre01.g014950.t1.1.v5.5;pacid=30788387
chromosome_1	phytozomev13	CDS	2571552	2571863	.	+	0	ID=Cre01.g014950.t1.1.v5.5.CDS.7;Parent=Cre01.g014950.t1.1.v5.5;pacid=30788387
chromosome_1	phytozomev13	exon	2571552	2573480	.	+	.	ID=Cre01.g014950.t1.1.v5.5.exon.7;Parent=Cre01.g014950.t1.1.v5.5;pacid=30788387
chromosome_1	phytozomev13	three_prime_UTR	2571864	2573480	.	+	.	ID=Cre01.g014950.t1.1.v5.5.three_prime_UTR.1;Parent=Cre01.g014950.t1.1.v5.5;pacid=30788387
chromosome_1	phytozomev13	mRNA	2568750	2573480	.	+	.	ID=Cre01.g014950.t2.1.v5.5;Parent=Cre01.g014950.v5.5;Name=Cre01.g014950.t2.1;pacid=30788388;longest=0
chromosome_1	phytozomev13	exon	2568750	2569011	.	+	.	ID=Cre01.g014950.t2.1.v5.5.exon.1;Parent=Cre01.g014950.t2.1.v5.5;pacid=30788388
chromosome_1	phytozomev13	five_prime_UTR	2568750	2569011	.	+	.	ID=Cre01.g014950.t2.1.v5.5.five_prime_UTR.1;Parent=Cre01.g014950.t2.1.v5.5;pacid=30788388
chromosome_1	phytozomev13	exon	2569226	2569319	.	+	.	ID=Cre01.g014950.t2.1.v5.5.exon.2;Parent=Cre01.g014950.t2.1.v5.5;pacid=30788388
chromosome_1	phytozomev13	five_prime_UTR	2569226	2569319	.	+	.	ID=Cre01.g014950.t2.1.v5.5.five_prime_UTR.2;Parent=Cre01.g014950.t2.1.v5.5;pacid=30788388
chromosome_1	phytozomev13	five_prime_UTR	2569429	2569535	.	+	.	ID=Cre01.g014950.t2.1.v5.5.five_prime_UTR.3;Parent=Cre01.g014950.t2.1.v5.5;pacid=30788388
chromosome_1	phytozomev13	exon	2569429	2569712	.	+	.	ID=Cre01.g014950.t2.1.v5.5.exon.3;Parent=Cre01.g014950.t2.1.v5.5;pacid=30788388
chromosome_1	phytozomev13	CDS	2569536	2569712	.	+	0	ID=Cre01.g014950.t2.1.v5.5.CDS.1;Parent=Cre01.g014950.t2.1.v5.5;pacid=30788388
chromosome_1	phytozomev13	exon	2569907	2570000	.	+	.	ID=Cre01.g014950.t2.1.v5.5.exon.4;Parent=Cre01.g014950.t2.1.v5.5;pacid=30788388
chromosome_1	phytozomev13	CDS	2569907	2570000	.	+	0	ID=Cre01.g014950.t2.1.v5.5.CDS.2;Parent=Cre01.g014950.t2.1.v5.5;pacid=30788388
chromosome_1	phytozomev13	exon	2570298	2570469	.	+	.	ID=Cre01.g014950.t2.1.v5.5.exon.5;Parent=Cre01.g014950.t2.1.v5.5;pacid=30788388
chromosome_1	phytozomev13	CDS	2570298	2570469	.	+	2	ID=Cre01.g014950.t2.1.v5.5.CDS.3;Parent=Cre01.g014950.t2.1.v5.5;pacid=30788388
chromosome_1	phytozomev13	exon	2570816	2571065	.	+	.	ID=Cre01.g014950.t2.1.v5.5.exon.6;Parent=Cre01.g014950.t2.1.v5.5;pacid=30788388
chromosome_1	phytozomev13	CDS	2570816	2571065	.	+	1	ID=Cre01.g014950.t2.1.v5.5.CDS.4;Parent=Cre01.g014950.t2.1.v5.5;pacid=30788388
chromosome_1	phytozomev13	CDS	2571552	2571863	.	+	0	ID=Cre01.g014950.t2.1.v5.5.CDS.5;Parent=Cre01.g014950.t2.1.v5.5;pacid=30788388
chromosome_1	phytozomev13	exon	2571552	2573480	.	+	.	ID=Cre01.g014950.t2.1.v5.5.exon.7;Parent=Cre01.g014950.t2.1.v5.5;pacid=30788388
chromosome_1	phytozomev13	three_prime_UTR	2571864	2573480	.	+	.	ID=Cre01.g014950.t2.1.v5.5.three_prime_UTR.1;Parent=Cre01.g014950.t2.1.v5.5;pacid=30788388
###
chromosome_1	phytozomev13	gene	2575773	2580271	.	+	.	ID=Cre01.g015000.v5.5;Name=Cre01.g015000
chromosome_1	phytozomev13	mRNA	2575773	2580271	.	+	.	ID=Cre01.g015000.t1.2.v5.5;Parent=Cre01.g015000.v5.5;Name=Cre01.g015000.t1.2;pacid=30788858;longest=1;geneName=NAGK1
chromosome_1	phytozomev13	five_prime_UTR	2575773	2575914	.	+	.	ID=Cre01.g015000.t1.2.v5.5.five_prime_UTR.1;Parent=Cre01.g015000.t1.2.v5.5;pacid=30788858
chromosome_1	phytozomev13	exon	2575773	2576073	.	+	.	ID=Cre01.g015000.t1.2.v5.5.exon.1;Parent=Cre01.g015000.t1.2.v5.5;pacid=30788858
chromosome_1	phytozomev13	CDS	2575915	2576073	.	+	0	ID=Cre01.g015000.t1.2.v5.5.CDS.1;Parent=Cre01.g015000.t1.2.v5.5;pacid=30788858
chromosome_1	phytozomev13	exon	2576278	2576409	.	+	.	ID=Cre01.g015000.t1.2.v5.5.exon.2;Parent=Cre01.g015000.t1.2.v5.5;pacid=30788858
chromosome_1	phytozomev13	CDS	2576278	2576409	.	+	0	ID=Cre01.g015000.t1.2.v5.5.CDS.2;Parent=Cre01.g015000.t1.2.v5.5;pacid=30788858
chromosome_1	phytozomev13	exon	2576813	2576957	.	+	.	ID=Cre01.g015000.t1.2.v5.5.exon.3;Parent=Cre01.g015000.t1.2.v5.5;pacid=30788858
chromosome_1	phytozomev13	CDS	2576813	2576957	.	+	0	ID=Cre01.g015000.t1.2.v5.5.CDS.3;Parent=Cre01.g015000.t1.2.v5.5;pacid=30788858
chromosome_1	phytozomev13	exon	2577353	2577486	.	+	.	ID=Cre01.g015000.t1.2.v5.5.exon.4;Parent=Cre01.g015000.t1.2.v5.5;pacid=30788858
chromosome_1	phytozomev13	CDS	2577353	2577486	.	+	2	ID=Cre01.g015000.t1.2.v5.5.CDS.4;Parent=Cre01.g015000.t1.2.v5.5;pacid=30788858
chromosome_1	phytozomev13	exon	2577885	2578046	.	+	.	ID=Cre01.g015000.t1.2.v5.5.exon.5;Parent=Cre01.g015000.t1.2.v5.5;pacid=30788858
chromosome_1	phytozomev13	CDS	2577885	2578046	.	+	0	ID=Cre01.g015000.t1.2.v5.5.CDS.5;Parent=Cre01.g015000.t1.2.v5.5;pacid=30788858
chromosome_1	phytozomev13	exon	2578321	2578482	.	+	.	ID=Cre01.g015000.t1.2.v5.5.exon.6;Parent=Cre01.g015000.t1.2.v5.5;pacid=30788858
chromosome_1	phytozomev13	CDS	2578321	2578482	.	+	0	ID=Cre01.g015000.t1.2.v5.5.CDS.6;Parent=Cre01.g015000.t1.2.v5.5;pacid=30788858
chromosome_1	phytozomev13	CDS	2579017	2579145	.	+	0	ID=Cre01.g015000.t1.2.v5.5.CDS.7;Parent=Cre01.g015000.t1.2.v5.5;pacid=30788858
chromosome_1	phytozomev13	exon	2579017	2580271	.	+	.	ID=Cre01.g015000.t1.2.v5.5.exon.7;Parent=Cre01.g015000.t1.2.v5.5;pacid=30788858
chromosome_1	phytozomev13	three_prime_UTR	2579146	2580271	.	+	.	ID=Cre01.g015000.t1.2.v5.5.three_prime_UTR.1;Parent=Cre01.g015000.t1.2.v5.5;pacid=30788858
###
chromosome_1	phytozomev13	gene	2580350	2588881	.	+	.	ID=Cre01.g015050.v5.5;Name=Cre01.g015050
chromosome_1	phytozomev13	mRNA	2580350	2588881	.	+	.	ID=Cre01.g015050.t1.1.v5.5;Parent=Cre01.g015050.v5.5;Name=Cre01.g015050.t1.1;pacid=30789617;longest=1;geneName=AGK1
chromosome_1	phytozomev13	five_prime_UTR	2580350	2580440	.	+	.	ID=Cre01.g015050.t1.1.v5.5.five_prime_UTR.1;Parent=Cre01.g015050.t1.1.v5.5;pacid=30789617
chromosome_1	phytozomev13	exon	2580350	2580458	.	+	.	ID=Cre01.g015050.t1.1.v5.5.exon.1;Parent=Cre01.g015050.t1.1.v5.5;pacid=30789617
chromosome_1	phytozomev13	CDS	2580441	2580458	.	+	0	ID=Cre01.g015050.t1.1.v5.5.CDS.1;Parent=Cre01.g015050.t1.1.v5.5;pacid=30789617
chromosome_1	phytozomev13	exon	2580517	2580660	.	+	.	ID=Cre01.g015050.t1.1.v5.5.exon.2;Parent=Cre01.g015050.t1.1.v5.5;pacid=30789617
chromosome_1	phytozomev13	CDS	2580517	2580660	.	+	0	ID=Cre01.g015050.t1.1.v5.5.CDS.2;Parent=Cre01.g015050.t1.1.v5.5;pacid=30789617
chromosome_1	phytozomev13	exon	2580822	2582881	.	+	.	ID=Cre01.g015050.t1.1.v5.5.exon.3;Parent=Cre01.g015050.t1.1.v5.5;pacid=30789617
chromosome_1	phytozomev13	CDS	2580822	2582881	.	+	0	ID=Cre01.g015050.t1.1.v5.5.CDS.3;Parent=Cre01.g015050.t1.1.v5.5;pacid=30789617
chromosome_1	phytozomev13	exon	2583106	2583223	.	+	.	ID=Cre01.g015050.t1.1.v5.5.exon.4;Parent=Cre01.g015050.t1.1.v5.5;pacid=30789617
chromosome_1	phytozomev13	CDS	2583106	2583223	.	+	1	ID=Cre01.g015050.t1.1.v5.5.CDS.4;Parent=Cre01.g015050.t1.1.v5.5;pacid=30789617
chromosome_1	phytozomev13	exon	2583458	2583678	.	+	.	ID=Cre01.g015050.t1.1.v5.5.exon.5;Parent=Cre01.g015050.t1.1.v5.5;pacid=30789617
chromosome_1	phytozomev13	CDS	2583458	2583678	.	+	0	ID=Cre01.g015050.t1.1.v5.5.CDS.5;Parent=Cre01.g015050.t1.1.v5.5;pacid=30789617
chromosome_1	phytozomev13	exon	2583804	2584105	.	+	.	ID=Cre01.g015050.t1.1.v5.5.exon.6;Parent=Cre01.g015050.t1.1.v5.5;pacid=30789617
chromosome_1	phytozomev13	CDS	2583804	2584105	.	+	1	ID=Cre01.g015050.t1.1.v5.5.CDS.6;Parent=Cre01.g015050.t1.1.v5.5;pacid=30789617
chromosome_1	phytozomev13	exon	2584218	2584776	.	+	.	ID=Cre01.g015050.t1.1.v5.5.exon.7;Parent=Cre01.g015050.t1.1.v5.5;pacid=30789617
chromosome_1	phytozomev13	CDS	2584218	2584776	.	+	2	ID=Cre01.g015050.t1.1.v5.5.CDS.7;Parent=Cre01.g015050.t1.1.v5.5;pacid=30789617
chromosome_1	phytozomev13	exon	2585039	2587959	.	+	.	ID=Cre01.g015050.t1.1.v5.5.exon.8;Parent=Cre01.g015050.t1.1.v5.5;pacid=30789617
chromosome_1	phytozomev13	CDS	2585039	2587959	.	+	1	ID=Cre01.g015050.t1.1.v5.5.CDS.8;Parent=Cre01.g015050.t1.1.v5.5;pacid=30789617
chromosome_1	phytozomev13	CDS	2588117	2588397	.	+	2	ID=Cre01.g015050.t1.1.v5.5.CDS.9;Parent=Cre01.g015050.t1.1.v5.5;pacid=30789617
chromosome_1	phytozomev13	exon	2588117	2588881	.	+	.	ID=Cre01.g015050.t1.1.v5.5.exon.9;Parent=Cre01.g015050.t1.1.v5.5;pacid=30789617
chromosome_1	phytozomev13	three_prime_UTR	2588398	2588881	.	+	.	ID=Cre01.g015050.t1.1.v5.5.three_prime_UTR.1;Parent=Cre01.g015050.t1.1.v5.5;pacid=30789617
###
chromosome_1	phytozomev13	gene	2591387	2607759	.	-	.	ID=Cre01.g015103.v5.5;Name=Cre01.g015103
chromosome_1	phytozomev13	mRNA	2591387	2607759	.	-	.	ID=Cre01.g015103.t1.2.v5.5;Parent=Cre01.g015103.v5.5;Name=Cre01.g015103.t1.2;pacid=30789441;longest=1
chromosome_1	phytozomev13	three_prime_UTR	2591387	2591450	.	-	.	ID=Cre01.g015103.t1.2.v5.5.three_prime_UTR.1;Parent=Cre01.g015103.t1.2.v5.5;pacid=30789441
chromosome_1	phytozomev13	exon	2591387	2593283	.	-	.	ID=Cre01.g015103.t1.2.v5.5.exon.21;Parent=Cre01.g015103.t1.2.v5.5;pacid=30789441
chromosome_1	phytozomev13	CDS	2591451	2593283	.	-	0	ID=Cre01.g015103.t1.2.v5.5.CDS.21;Parent=Cre01.g015103.t1.2.v5.5;pacid=30789441
chromosome_1	phytozomev13	exon	2593496	2593789	.	-	.	ID=Cre01.g015103.t1.2.v5.5.exon.20;Parent=Cre01.g015103.t1.2.v5.5;pacid=30789441
chromosome_1	phytozomev13	CDS	2593496	2593789	.	-	0	ID=Cre01.g015103.t1.2.v5.5.CDS.20;Parent=Cre01.g015103.t1.2.v5.5;pacid=30789441
chromosome_1	phytozomev13	exon	2593933	2594195	.	-	.	ID=Cre01.g015103.t1.2.v5.5.exon.19;Parent=Cre01.g015103.t1.2.v5.5;pacid=30789441
chromosome_1	phytozomev13	CDS	2593933	2594195	.	-	2	ID=Cre01.g015103.t1.2.v5.5.CDS.19;Parent=Cre01.g015103.t1.2.v5.5;pacid=30789441
chromosome_1	phytozomev13	exon	2594324	2594454	.	-	.	ID=Cre01.g015103.t1.2.v5.5.exon.18;Parent=Cre01.g015103.t1.2.v5.5;pacid=30789441
chromosome_1	phytozomev13	CDS	2594324	2594454	.	-	1	ID=Cre01.g015103.t1.2.v5.5.CDS.18;Parent=Cre01.g015103.t1.2.v5.5;pacid=30789441
chromosome_1	phytozomev13	exon	2594604	2595088	.	-	.	ID=Cre01.g015103.t1.2.v5.5.exon.17;Parent=Cre01.g015103.t1.2.v5.5;pacid=30789441
chromosome_1	phytozomev13	CDS	2594604	2595088	.	-	0	ID=Cre01.g015103.t1.2.v5.5.CDS.17;Parent=Cre01.g015103.t1.2.v5.5;pacid=30789441
chromosome_1	phytozomev13	exon	2595207	2602532	.	-	.	ID=Cre01.g015103.t1.2.v5.5.exon.16;Parent=Cre01.g015103.t1.2.v5.5;pacid=30789441
chromosome_1	phytozomev13	CDS	2595207	2602532	.	-	0	ID=Cre01.g015103.t1.2.v5.5.CDS.16;Parent=Cre01.g015103.t1.2.v5.5;pacid=30789441
chromosome_1	phytozomev13	exon	2602674	2602753	.	-	.	ID=Cre01.g015103.t1.2.v5.5.exon.15;Parent=Cre01.g015103.t1.2.v5.5;pacid=30789441
chromosome_1	phytozomev13	CDS	2602674	2602753	.	-	2	ID=Cre01.g015103.t1.2.v5.5.CDS.15;Parent=Cre01.g015103.t1.2.v5.5;pacid=30789441
chromosome_1	phytozomev13	exon	2602902	2602983	.	-	.	ID=Cre01.g015103.t1.2.v5.5.exon.14;Parent=Cre01.g015103.t1.2.v5.5;pacid=30789441
chromosome_1	phytozomev13	CDS	2602902	2602983	.	-	0	ID=Cre01.g015103.t1.2.v5.5.CDS.14;Parent=Cre01.g015103.t1.2.v5.5;pacid=30789441
chromosome_1	phytozomev13	exon	2603110	2603133	.	-	.	ID=Cre01.g015103.t1.2.v5.5.exon.13;Parent=Cre01.g015103.t1.2.v5.5;pacid=30789441
chromosome_1	phytozomev13	CDS	2603110	2603133	.	-	0	ID=Cre01.g015103.t1.2.v5.5.CDS.13;Parent=Cre01.g015103.t1.2.v5.5;pacid=30789441
chromosome_1	phytozomev13	exon	2603288	2603342	.	-	.	ID=Cre01.g015103.t1.2.v5.5.exon.12;Parent=Cre01.g015103.t1.2.v5.5;pacid=30789441
chromosome_1	phytozomev13	CDS	2603288	2603342	.	-	1	ID=Cre01.g015103.t1.2.v5.5.CDS.12;Parent=Cre01.g015103.t1.2.v5.5;pacid=30789441
chromosome_1	phytozomev13	exon	2603458	2603655	.	-	.	ID=Cre01.g015103.t1.2.v5.5.exon.11;Parent=Cre01.g015103.t1.2.v5.5;pacid=30789441
chromosome_1	phytozomev13	CDS	2603458	2603655	.	-	1	ID=Cre01.g015103.t1.2.v5.5.CDS.11;Parent=Cre01.g015103.t1.2.v5.5;pacid=30789441
chromosome_1	phytozomev13	exon	2603824	2604072	.	-	.	ID=Cre01.g015103.t1.2.v5.5.exon.10;Parent=Cre01.g015103.t1.2.v5.5;pacid=30789441
chromosome_1	phytozomev13	CDS	2603824	2604072	.	-	1	ID=Cre01.g015103.t1.2.v5.5.CDS.10;Parent=Cre01.g015103.t1.2.v5.5;pacid=30789441
chromosome_1	phytozomev13	exon	2604261	2604705	.	-	.	ID=Cre01.g015103.t1.2.v5.5.exon.9;Parent=Cre01.g015103.t1.2.v5.5;pacid=30789441
chromosome_1	phytozomev13	CDS	2604261	2604705	.	-	2	ID=Cre01.g015103.t1.2.v5.5.CDS.9;Parent=Cre01.g015103.t1.2.v5.5;pacid=30789441
chromosome_1	phytozomev13	exon	2604957	2605060	.	-	.	ID=Cre01.g015103.t1.2.v5.5.exon.8;Parent=Cre01.g015103.t1.2.v5.5;pacid=30789441
chromosome_1	phytozomev13	CDS	2604957	2605060	.	-	1	ID=Cre01.g015103.t1.2.v5.5.CDS.8;Parent=Cre01.g015103.t1.2.v5.5;pacid=30789441
chromosome_1	phytozomev13	exon	2605240	2605394	.	-	.	ID=Cre01.g015103.t1.2.v5.5.exon.7;Parent=Cre01.g015103.t1.2.v5.5;pacid=30789441
chromosome_1	phytozomev13	CDS	2605240	2605394	.	-	0	ID=Cre01.g015103.t1.2.v5.5.CDS.7;Parent=Cre01.g015103.t1.2.v5.5;pacid=30789441
chromosome_1	phytozomev13	exon	2605602	2605839	.	-	.	ID=Cre01.g015103.t1.2.v5.5.exon.6;Parent=Cre01.g015103.t1.2.v5.5;pacid=30789441
chromosome_1	phytozomev13	CDS	2605602	2605839	.	-	1	ID=Cre01.g015103.t1.2.v5.5.CDS.6;Parent=Cre01.g015103.t1.2.v5.5;pacid=30789441
chromosome_1	phytozomev13	exon	2606051	2606124	.	-	.	ID=Cre01.g015103.t1.2.v5.5.exon.5;Parent=Cre01.g015103.t1.2.v5.5;pacid=30789441
chromosome_1	phytozomev13	CDS	2606051	2606124	.	-	0	ID=Cre01.g015103.t1.2.v5.5.CDS.5;Parent=Cre01.g015103.t1.2.v5.5;pacid=30789441
chromosome_1	phytozomev13	exon	2606307	2606425	.	-	.	ID=Cre01.g015103.t1.2.v5.5.exon.4;Parent=Cre01.g015103.t1.2.v5.5;pacid=30789441
chromosome_1	phytozomev13	CDS	2606307	2606425	.	-	2	ID=Cre01.g015103.t1.2.v5.5.CDS.4;Parent=Cre01.g015103.t1.2.v5.5;pacid=30789441
chromosome_1	phytozomev13	exon	2606714	2607077	.	-	.	ID=Cre01.g015103.t1.2.v5.5.exon.3;Parent=Cre01.g015103.t1.2.v5.5;pacid=30789441
chromosome_1	phytozomev13	CDS	2606714	2607077	.	-	0	ID=Cre01.g015103.t1.2.v5.5.CDS.3;Parent=Cre01.g015103.t1.2.v5.5;pacid=30789441
chromosome_1	phytozomev13	exon	2607307	2607370	.	-	.	ID=Cre01.g015103.t1.2.v5.5.exon.2;Parent=Cre01.g015103.t1.2.v5.5;pacid=30789441
chromosome_1	phytozomev13	CDS	2607307	2607370	.	-	1	ID=Cre01.g015103.t1.2.v5.5.CDS.2;Parent=Cre01.g015103.t1.2.v5.5;pacid=30789441
chromosome_1	phytozomev13	CDS	2607532	2607680	.	-	0	ID=Cre01.g015103.t1.2.v5.5.CDS.1;Parent=Cre01.g015103.t1.2.v5.5;pacid=30789441
chromosome_1	phytozomev13	exon	2607532	2607759	.	-	.	ID=Cre01.g015103.t1.2.v5.5.exon.1;Parent=Cre01.g015103.t1.2.v5.5;pacid=30789441
chromosome_1	phytozomev13	five_prime_UTR	2607681	2607759	.	-	.	ID=Cre01.g015103.t1.2.v5.5.five_prime_UTR.1;Parent=Cre01.g015103.t1.2.v5.5;pacid=30789441
###
chromosome_1	phytozomev13	gene	2607814	2611623	.	-	.	ID=Cre01.g015150.v5.5;Name=Cre01.g015150
chromosome_1	phytozomev13	mRNA	2607814	2611623	.	-	.	ID=Cre01.g015150.t1.2.v5.5;Parent=Cre01.g015150.v5.5;Name=Cre01.g015150.t1.2;pacid=30788714;longest=1
chromosome_1	phytozomev13	three_prime_UTR	2607814	2608163	.	-	.	ID=Cre01.g015150.t1.2.v5.5.three_prime_UTR.1;Parent=Cre01.g015150.t1.2.v5.5;pacid=30788714
chromosome_1	phytozomev13	exon	2607814	2608289	.	-	.	ID=Cre01.g015150.t1.2.v5.5.exon.9;Parent=Cre01.g015150.t1.2.v5.5;pacid=30788714
chromosome_1	phytozomev13	CDS	2608164	2608289	.	-	0	ID=Cre01.g015150.t1.2.v5.5.CDS.9;Parent=Cre01.g015150.t1.2.v5.5;pacid=30788714
chromosome_1	phytozomev13	exon	2608408	2608635	.	-	.	ID=Cre01.g015150.t1.2.v5.5.exon.8;Parent=Cre01.g015150.t1.2.v5.5;pacid=30788714
chromosome_1	phytozomev13	CDS	2608408	2608635	.	-	0	ID=Cre01.g015150.t1.2.v5.5.CDS.8;Parent=Cre01.g015150.t1.2.v5.5;pacid=30788714
chromosome_1	phytozomev13	exon	2608749	2608874	.	-	.	ID=Cre01.g015150.t1.2.v5.5.exon.7;Parent=Cre01.g015150.t1.2.v5.5;pacid=30788714
chromosome_1	phytozomev13	CDS	2608749	2608874	.	-	0	ID=Cre01.g015150.t1.2.v5.5.CDS.7;Parent=Cre01.g015150.t1.2.v5.5;pacid=30788714
chromosome_1	phytozomev13	exon	2608991	2609092	.	-	.	ID=Cre01.g015150.t1.2.v5.5.exon.6;Parent=Cre01.g015150.t1.2.v5.5;pacid=30788714
chromosome_1	phytozomev13	CDS	2608991	2609092	.	-	0	ID=Cre01.g015150.t1.2.v5.5.CDS.6;Parent=Cre01.g015150.t1.2.v5.5;pacid=30788714
chromosome_1	phytozomev13	exon	2609245	2609337	.	-	.	ID=Cre01.g015150.t1.2.v5.5.exon.5;Parent=Cre01.g015150.t1.2.v5.5;pacid=30788714
chromosome_1	phytozomev13	CDS	2609245	2609337	.	-	0	ID=Cre01.g015150.t1.2.v5.5.CDS.5;Parent=Cre01.g015150.t1.2.v5.5;pacid=30788714
chromosome_1	phytozomev13	exon	2609846	2609902	.	-	.	ID=Cre01.g015150.t1.2.v5.5.exon.4;Parent=Cre01.g015150.t1.2.v5.5;pacid=30788714
chromosome_1	phytozomev13	CDS	2609846	2609902	.	-	0	ID=Cre01.g015150.t1.2.v5.5.CDS.4;Parent=Cre01.g015150.t1.2.v5.5;pacid=30788714
chromosome_1	phytozomev13	exon	2610086	2610184	.	-	.	ID=Cre01.g015150.t1.2.v5.5.exon.3;Parent=Cre01.g015150.t1.2.v5.5;pacid=30788714
chromosome_1	phytozomev13	CDS	2610086	2610184	.	-	0	ID=Cre01.g015150.t1.2.v5.5.CDS.3;Parent=Cre01.g015150.t1.2.v5.5;pacid=30788714
chromosome_1	phytozomev13	exon	2610395	2611306	.	-	.	ID=Cre01.g015150.t1.2.v5.5.exon.2;Parent=Cre01.g015150.t1.2.v5.5;pacid=30788714
chromosome_1	phytozomev13	CDS	2610395	2611306	.	-	0	ID=Cre01.g015150.t1.2.v5.5.CDS.2;Parent=Cre01.g015150.t1.2.v5.5;pacid=30788714
chromosome_1	phytozomev13	CDS	2611404	2611451	.	-	0	ID=Cre01.g015150.t1.2.v5.5.CDS.1;Parent=Cre01.g015150.t1.2.v5.5;pacid=30788714
chromosome_1	phytozomev13	exon	2611404	2611623	.	-	.	ID=Cre01.g015150.t1.2.v5.5.exon.1;Parent=Cre01.g015150.t1.2.v5.5;pacid=30788714
chromosome_1	phytozomev13	five_prime_UTR	2611452	2611623	.	-	.	ID=Cre01.g015150.t1.2.v5.5.five_prime_UTR.1;Parent=Cre01.g015150.t1.2.v5.5;pacid=30788714
###
chromosome_1	phytozomev13	gene	2612542	2620849	.	-	.	ID=Cre01.g015200.v5.5;Name=Cre01.g015200
chromosome_1	phytozomev13	mRNA	2612542	2620849	.	-	.	ID=Cre01.g015200.t1.1.v5.5;Parent=Cre01.g015200.v5.5;Name=Cre01.g015200.t1.1;pacid=30789453;longest=1;geneName=PDE4
chromosome_1	phytozomev13	three_prime_UTR	2612542	2613696	.	-	.	ID=Cre01.g015200.t1.1.v5.5.three_prime_UTR.1;Parent=Cre01.g015200.t1.1.v5.5;pacid=30789453
chromosome_1	phytozomev13	exon	2612542	2614168	.	-	.	ID=Cre01.g015200.t1.1.v5.5.exon.16;Parent=Cre01.g015200.t1.1.v5.5;pacid=30789453
chromosome_1	phytozomev13	CDS	2613697	2614168	.	-	1	ID=Cre01.g015200.t1.1.v5.5.CDS.15;Parent=Cre01.g015200.t1.1.v5.5;pacid=30789453
chromosome_1	phytozomev13	exon	2614436	2614617	.	-	.	ID=Cre01.g015200.t1.1.v5.5.exon.15;Parent=Cre01.g015200.t1.1.v5.5;pacid=30789453
chromosome_1	phytozomev13	CDS	2614436	2614617	.	-	0	ID=Cre01.g015200.t1.1.v5.5.CDS.14;Parent=Cre01.g015200.t1.1.v5.5;pacid=30789453
chromosome_1	phytozomev13	exon	2614905	2615102	.	-	.	ID=Cre01.g015200.t1.1.v5.5.exon.14;Parent=Cre01.g015200.t1.1.v5.5;pacid=30789453
chromosome_1	phytozomev13	CDS	2614905	2615102	.	-	0	ID=Cre01.g015200.t1.1.v5.5.CDS.13;Parent=Cre01.g015200.t1.1.v5.5;pacid=30789453
chromosome_1	phytozomev13	exon	2615209	2615346	.	-	.	ID=Cre01.g015200.t1.1.v5.5.exon.13;Parent=Cre01.g015200.t1.1.v5.5;pacid=30789453
chromosome_1	phytozomev13	CDS	2615209	2615346	.	-	0	ID=Cre01.g015200.t1.1.v5.5.CDS.12;Parent=Cre01.g015200.t1.1.v5.5;pacid=30789453
chromosome_1	phytozomev13	exon	2615460	2615639	.	-	.	ID=Cre01.g015200.t1.1.v5.5.exon.12;Parent=Cre01.g015200.t1.1.v5.5;pacid=30789453
chromosome_1	phytozomev13	CDS	2615460	2615639	.	-	0	ID=Cre01.g015200.t1.1.v5.5.CDS.11;Parent=Cre01.g015200.t1.1.v5.5;pacid=30789453
chromosome_1	phytozomev13	exon	2615806	2617533	.	-	.	ID=Cre01.g015200.t1.1.v5.5.exon.11;Parent=Cre01.g015200.t1.1.v5.5;pacid=30789453
chromosome_1	phytozomev13	CDS	2615806	2617533	.	-	0	ID=Cre01.g015200.t1.1.v5.5.CDS.10;Parent=Cre01.g015200.t1.1.v5.5;pacid=30789453
chromosome_1	phytozomev13	exon	2617761	2617924	.	-	.	ID=Cre01.g015200.t1.1.v5.5.exon.10;Parent=Cre01.g015200.t1.1.v5.5;pacid=30789453
chromosome_1	phytozomev13	CDS	2617761	2617924	.	-	2	ID=Cre01.g015200.t1.1.v5.5.CDS.9;Parent=Cre01.g015200.t1.1.v5.5;pacid=30789453
chromosome_1	phytozomev13	exon	2618125	2618362	.	-	.	ID=Cre01.g015200.t1.1.v5.5.exon.9;Parent=Cre01.g015200.t1.1.v5.5;pacid=30789453
chromosome_1	phytozomev13	CDS	2618125	2618362	.	-	0	ID=Cre01.g015200.t1.1.v5.5.CDS.8;Parent=Cre01.g015200.t1.1.v5.5;pacid=30789453
chromosome_1	phytozomev13	exon	2618484	2618541	.	-	.	ID=Cre01.g015200.t1.1.v5.5.exon.8;Parent=Cre01.g015200.t1.1.v5.5;pacid=30789453
chromosome_1	phytozomev13	CDS	2618484	2618541	.	-	1	ID=Cre01.g015200.t1.1.v5.5.CDS.7;Parent=Cre01.g015200.t1.1.v5.5;pacid=30789453
chromosome_1	phytozomev13	exon	2618694	2618830	.	-	.	ID=Cre01.g015200.t1.1.v5.5.exon.7;Parent=Cre01.g015200.t1.1.v5.5;pacid=30789453
chromosome_1	phytozomev13	CDS	2618694	2618830	.	-	0	ID=Cre01.g015200.t1.1.v5.5.CDS.6;Parent=Cre01.g015200.t1.1.v5.5;pacid=30789453
chromosome_1	phytozomev13	exon	2619033	2619259	.	-	.	ID=Cre01.g015200.t1.1.v5.5.exon.6;Parent=Cre01.g015200.t1.1.v5.5;pacid=30789453
chromosome_1	phytozomev13	CDS	2619033	2619259	.	-	2	ID=Cre01.g015200.t1.1.v5.5.CDS.5;Parent=Cre01.g015200.t1.1.v5.5;pacid=30789453
chromosome_1	phytozomev13	exon	2619736	2619838	.	-	.	ID=Cre01.g015200.t1.1.v5.5.exon.5;Parent=Cre01.g015200.t1.1.v5.5;pacid=30789453
chromosome_1	phytozomev13	CDS	2619736	2619838	.	-	0	ID=Cre01.g015200.t1.1.v5.5.CDS.4;Parent=Cre01.g015200.t1.1.v5.5;pacid=30789453
chromosome_1	phytozomev13	exon	2619941	2620038	.	-	.	ID=Cre01.g015200.t1.1.v5.5.exon.4;Parent=Cre01.g015200.t1.1.v5.5;pacid=30789453
chromosome_1	phytozomev13	CDS	2619941	2620038	.	-	2	ID=Cre01.g015200.t1.1.v5.5.CDS.3;Parent=Cre01.g015200.t1.1.v5.5;pacid=30789453
chromosome_1	phytozomev13	exon	2620138	2620207	.	-	.	ID=Cre01.g015200.t1.1.v5.5.exon.3;Parent=Cre01.g015200.t1.1.v5.5;pacid=30789453
chromosome_1	phytozomev13	CDS	2620138	2620207	.	-	0	ID=Cre01.g015200.t1.1.v5.5.CDS.2;Parent=Cre01.g015200.t1.1.v5.5;pacid=30789453
chromosome_1	phytozomev13	CDS	2620537	2620566	.	-	0	ID=Cre01.g015200.t1.1.v5.5.CDS.1;Parent=Cre01.g015200.t1.1.v5.5;pacid=30789453
chromosome_1	phytozomev13	exon	2620537	2620665	.	-	.	ID=Cre01.g015200.t1.1.v5.5.exon.2;Parent=Cre01.g015200.t1.1.v5.5;pacid=30789453
chromosome_1	phytozomev13	five_prime_UTR	2620567	2620665	.	-	.	ID=Cre01.g015200.t1.1.v5.5.five_prime_UTR.2;Parent=Cre01.g015200.t1.1.v5.5;pacid=30789453
chromosome_1	phytozomev13	exon	2620729	2620849	.	-	.	ID=Cre01.g015200.t1.1.v5.5.exon.1;Parent=Cre01.g015200.t1.1.v5.5;pacid=30789453
chromosome_1	phytozomev13	five_prime_UTR	2620729	2620849	.	-	.	ID=Cre01.g015200.t1.1.v5.5.five_prime_UTR.1;Parent=Cre01.g015200.t1.1.v5.5;pacid=30789453
###
chromosome_1	phytozomev13	gene	2620925	2630702	.	-	.	ID=Cre01.g015250.v5.5;Name=Cre01.g015250
chromosome_1	phytozomev13	mRNA	2620925	2630702	.	-	.	ID=Cre01.g015250.t1.1.v5.5;Parent=Cre01.g015250.v5.5;Name=Cre01.g015250.t1.1;pacid=30788505;longest=1;geneName=POLD1
chromosome_1	phytozomev13	three_prime_UTR	2620925	2622177	.	-	.	ID=Cre01.g015250.t1.1.v5.5.three_prime_UTR.1;Parent=Cre01.g015250.t1.1.v5.5;pacid=30788505
chromosome_1	phytozomev13	exon	2620925	2622396	.	-	.	ID=Cre01.g015250.t1.1.v5.5.exon.25;Parent=Cre01.g015250.t1.1.v5.5;pacid=30788505
chromosome_1	phytozomev13	CDS	2622178	2622396	.	-	0	ID=Cre01.g015250.t1.1.v5.5.CDS.25;Parent=Cre01.g015250.t1.1.v5.5;pacid=30788505
chromosome_1	phytozomev13	exon	2622569	2622649	.	-	.	ID=Cre01.g015250.t1.1.v5.5.exon.24;Parent=Cre01.g015250.t1.1.v5.5;pacid=30788505
chromosome_1	phytozomev13	CDS	2622569	2622649	.	-	0	ID=Cre01.g015250.t1.1.v5.5.CDS.24;Parent=Cre01.g015250.t1.1.v5.5;pacid=30788505
chromosome_1	phytozomev13	exon	2622809	2622879	.	-	.	ID=Cre01.g015250.t1.1.v5.5.exon.23;Parent=Cre01.g015250.t1.1.v5.5;pacid=30788505
chromosome_1	phytozomev13	CDS	2622809	2622879	.	-	2	ID=Cre01.g015250.t1.1.v5.5.CDS.23;Parent=Cre01.g015250.t1.1.v5.5;pacid=30788505
chromosome_1	phytozomev13	exon	2623167	2623329	.	-	.	ID=Cre01.g015250.t1.1.v5.5.exon.22;Parent=Cre01.g015250.t1.1.v5.5;pacid=30788505
chromosome_1	phytozomev13	CDS	2623167	2623329	.	-	0	ID=Cre01.g015250.t1.1.v5.5.CDS.22;Parent=Cre01.g015250.t1.1.v5.5;pacid=30788505
chromosome_1	phytozomev13	exon	2623550	2623678	.	-	.	ID=Cre01.g015250.t1.1.v5.5.exon.21;Parent=Cre01.g015250.t1.1.v5.5;pacid=30788505
chromosome_1	phytozomev13	CDS	2623550	2623678	.	-	0	ID=Cre01.g015250.t1.1.v5.5.CDS.21;Parent=Cre01.g015250.t1.1.v5.5;pacid=30788505
chromosome_1	phytozomev13	exon	2623865	2624038	.	-	.	ID=Cre01.g015250.t1.1.v5.5.exon.20;Parent=Cre01.g015250.t1.1.v5.5;pacid=30788505
chromosome_1	phytozomev13	CDS	2623865	2624038	.	-	0	ID=Cre01.g015250.t1.1.v5.5.CDS.20;Parent=Cre01.g015250.t1.1.v5.5;pacid=30788505
chromosome_1	phytozomev13	exon	2624259	2624444	.	-	.	ID=Cre01.g015250.t1.1.v5.5.exon.19;Parent=Cre01.g015250.t1.1.v5.5;pacid=30788505
chromosome_1	phytozomev13	CDS	2624259	2624444	.	-	0	ID=Cre01.g015250.t1.1.v5.5.CDS.19;Parent=Cre01.g015250.t1.1.v5.5;pacid=30788505
chromosome_1	phytozomev13	exon	2624683	2624892	.	-	.	ID=Cre01.g015250.t1.1.v5.5.exon.18;Parent=Cre01.g015250.t1.1.v5.5;pacid=30788505
chromosome_1	phytozomev13	CDS	2624683	2624892	.	-	0	ID=Cre01.g015250.t1.1.v5.5.CDS.18;Parent=Cre01.g015250.t1.1.v5.5;pacid=30788505
chromosome_1	phytozomev13	exon	2625261	2625336	.	-	.	ID=Cre01.g015250.t1.1.v5.5.exon.17;Parent=Cre01.g015250.t1.1.v5.5;pacid=30788505
chromosome_1	phytozomev13	CDS	2625261	2625336	.	-	1	ID=Cre01.g015250.t1.1.v5.5.CDS.17;Parent=Cre01.g015250.t1.1.v5.5;pacid=30788505
chromosome_1	phytozomev13	exon	2625518	2625640	.	-	.	ID=Cre01.g015250.t1.1.v5.5.exon.16;Parent=Cre01.g015250.t1.1.v5.5;pacid=30788505
chromosome_1	phytozomev13	CDS	2625518	2625640	.	-	1	ID=Cre01.g015250.t1.1.v5.5.CDS.16;Parent=Cre01.g015250.t1.1.v5.5;pacid=30788505
chromosome_1	phytozomev13	exon	2625771	2625861	.	-	.	ID=Cre01.g015250.t1.1.v5.5.exon.15;Parent=Cre01.g015250.t1.1.v5.5;pacid=30788505
chromosome_1	phytozomev13	CDS	2625771	2625861	.	-	2	ID=Cre01.g015250.t1.1.v5.5.CDS.15;Parent=Cre01.g015250.t1.1.v5.5;pacid=30788505
chromosome_1	phytozomev13	exon	2626056	2626241	.	-	.	ID=Cre01.g015250.t1.1.v5.5.exon.14;Parent=Cre01.g015250.t1.1.v5.5;pacid=30788505
chromosome_1	phytozomev13	CDS	2626056	2626241	.	-	2	ID=Cre01.g015250.t1.1.v5.5.CDS.14;Parent=Cre01.g015250.t1.1.v5.5;pacid=30788505
chromosome_1	phytozomev13	exon	2626530	2626605	.	-	.	ID=Cre01.g015250.t1.1.v5.5.exon.13;Parent=Cre01.g015250.t1.1.v5.5;pacid=30788505
chromosome_1	phytozomev13	CDS	2626530	2626605	.	-	0	ID=Cre01.g015250.t1.1.v5.5.CDS.13;Parent=Cre01.g015250.t1.1.v5.5;pacid=30788505
chromosome_1	phytozomev13	exon	2626833	2626927	.	-	.	ID=Cre01.g015250.t1.1.v5.5.exon.12;Parent=Cre01.g015250.t1.1.v5.5;pacid=30788505
chromosome_1	phytozomev13	CDS	2626833	2626927	.	-	2	ID=Cre01.g015250.t1.1.v5.5.CDS.12;Parent=Cre01.g015250.t1.1.v5.5;pacid=30788505
chromosome_1	phytozomev13	exon	2627092	2627258	.	-	.	ID=Cre01.g015250.t1.1.v5.5.exon.11;Parent=Cre01.g015250.t1.1.v5.5;pacid=30788505
chromosome_1	phytozomev13	CDS	2627092	2627258	.	-	1	ID=Cre01.g015250.t1.1.v5.5.CDS.11;Parent=Cre01.g015250.t1.1.v5.5;pacid=30788505
chromosome_1	phytozomev13	exon	2627422	2627586	.	-	.	ID=Cre01.g015250.t1.1.v5.5.exon.10;Parent=Cre01.g015250.t1.1.v5.5;pacid=30788505
chromosome_1	phytozomev13	CDS	2627422	2627586	.	-	1	ID=Cre01.g015250.t1.1.v5.5.CDS.10;Parent=Cre01.g015250.t1.1.v5.5;pacid=30788505
chromosome_1	phytozomev13	exon	2627769	2627881	.	-	.	ID=Cre01.g015250.t1.1.v5.5.exon.9;Parent=Cre01.g015250.t1.1.v5.5;pacid=30788505
chromosome_1	phytozomev13	CDS	2627769	2627881	.	-	0	ID=Cre01.g015250.t1.1.v5.5.CDS.9;Parent=Cre01.g015250.t1.1.v5.5;pacid=30788505
chromosome_1	phytozomev13	exon	2628039	2628142	.	-	.	ID=Cre01.g015250.t1.1.v5.5.exon.8;Parent=Cre01.g015250.t1.1.v5.5;pacid=30788505
chromosome_1	phytozomev13	CDS	2628039	2628142	.	-	2	ID=Cre01.g015250.t1.1.v5.5.CDS.8;Parent=Cre01.g015250.t1.1.v5.5;pacid=30788505
chromosome_1	phytozomev13	exon	2628298	2628424	.	-	.	ID=Cre01.g015250.t1.1.v5.5.exon.7;Parent=Cre01.g015250.t1.1.v5.5;pacid=30788505
chromosome_1	phytozomev13	CDS	2628298	2628424	.	-	0	ID=Cre01.g015250.t1.1.v5.5.CDS.7;Parent=Cre01.g015250.t1.1.v5.5;pacid=30788505
chromosome_1	phytozomev13	exon	2628719	2628825	.	-	.	ID=Cre01.g015250.t1.1.v5.5.exon.6;Parent=Cre01.g015250.t1.1.v5.5;pacid=30788505
chromosome_1	phytozomev13	CDS	2628719	2628825	.	-	2	ID=Cre01.g015250.t1.1.v5.5.CDS.6;Parent=Cre01.g015250.t1.1.v5.5;pacid=30788505
chromosome_1	phytozomev13	exon	2629005	2629164	.	-	.	ID=Cre01.g015250.t1.1.v5.5.exon.5;Parent=Cre01.g015250.t1.1.v5.5;pacid=30788505
chromosome_1	phytozomev13	CDS	2629005	2629164	.	-	0	ID=Cre01.g015250.t1.1.v5.5.CDS.5;Parent=Cre01.g015250.t1.1.v5.5;pacid=30788505
chromosome_1	phytozomev13	exon	2629343	2629495	.	-	.	ID=Cre01.g015250.t1.1.v5.5.exon.4;Parent=Cre01.g015250.t1.1.v5.5;pacid=30788505
chromosome_1	phytozomev13	CDS	2629343	2629495	.	-	0	ID=Cre01.g015250.t1.1.v5.5.CDS.4;Parent=Cre01.g015250.t1.1.v5.5;pacid=30788505
chromosome_1	phytozomev13	exon	2629625	2629695	.	-	.	ID=Cre01.g015250.t1.1.v5.5.exon.3;Parent=Cre01.g015250.t1.1.v5.5;pacid=30788505
chromosome_1	phytozomev13	CDS	2629625	2629695	.	-	2	ID=Cre01.g015250.t1.1.v5.5.CDS.3;Parent=Cre01.g015250.t1.1.v5.5;pacid=30788505
chromosome_1	phytozomev13	exon	2630048	2630198	.	-	.	ID=Cre01.g015250.t1.1.v5.5.exon.2;Parent=Cre01.g015250.t1.1.v5.5;pacid=30788505
chromosome_1	phytozomev13	CDS	2630048	2630198	.	-	0	ID=Cre01.g015250.t1.1.v5.5.CDS.2;Parent=Cre01.g015250.t1.1.v5.5;pacid=30788505
chromosome_1	phytozomev13	CDS	2630381	2630452	.	-	0	ID=Cre01.g015250.t1.1.v5.5.CDS.1;Parent=Cre01.g015250.t1.1.v5.5;pacid=30788505
chromosome_1	phytozomev13	exon	2630381	2630702	.	-	.	ID=Cre01.g015250.t1.1.v5.5.exon.1;Parent=Cre01.g015250.t1.1.v5.5;pacid=30788505
chromosome_1	phytozomev13	five_prime_UTR	2630453	2630702	.	-	.	ID=Cre01.g015250.t1.1.v5.5.five_prime_UTR.1;Parent=Cre01.g015250.t1.1.v5.5;pacid=30788505
###
chromosome_1	phytozomev13	gene	2630829	2635122	.	+	.	ID=Cre01.g015300.v5.5;Name=Cre01.g015300
chromosome_1	phytozomev13	mRNA	2630829	2635122	.	+	.	ID=Cre01.g015300.t1.1.v5.5;Parent=Cre01.g015300.v5.5;Name=Cre01.g015300.t1.1;pacid=30789353;longest=1
chromosome_1	phytozomev13	five_prime_UTR	2630829	2631362	.	+	.	ID=Cre01.g015300.t1.1.v5.5.five_prime_UTR.1;Parent=Cre01.g015300.t1.1.v5.5;pacid=30789353
chromosome_1	phytozomev13	exon	2630829	2631818	.	+	.	ID=Cre01.g015300.t1.1.v5.5.exon.1;Parent=Cre01.g015300.t1.1.v5.5;pacid=30789353
chromosome_1	phytozomev13	CDS	2631363	2631818	.	+	0	ID=Cre01.g015300.t1.1.v5.5.CDS.1;Parent=Cre01.g015300.t1.1.v5.5;pacid=30789353
chromosome_1	phytozomev13	exon	2631978	2632109	.	+	.	ID=Cre01.g015300.t1.1.v5.5.exon.2;Parent=Cre01.g015300.t1.1.v5.5;pacid=30789353
chromosome_1	phytozomev13	CDS	2631978	2632109	.	+	0	ID=Cre01.g015300.t1.1.v5.5.CDS.2;Parent=Cre01.g015300.t1.1.v5.5;pacid=30789353
chromosome_1	phytozomev13	exon	2632239	2633140	.	+	.	ID=Cre01.g015300.t1.1.v5.5.exon.3;Parent=Cre01.g015300.t1.1.v5.5;pacid=30789353
chromosome_1	phytozomev13	CDS	2632239	2633140	.	+	0	ID=Cre01.g015300.t1.1.v5.5.CDS.3;Parent=Cre01.g015300.t1.1.v5.5;pacid=30789353
chromosome_1	phytozomev13	exon	2633349	2633886	.	+	.	ID=Cre01.g015300.t1.1.v5.5.exon.4;Parent=Cre01.g015300.t1.1.v5.5;pacid=30789353
chromosome_1	phytozomev13	CDS	2633349	2633886	.	+	1	ID=Cre01.g015300.t1.1.v5.5.CDS.4;Parent=Cre01.g015300.t1.1.v5.5;pacid=30789353
chromosome_1	phytozomev13	exon	2634067	2634177	.	+	.	ID=Cre01.g015300.t1.1.v5.5.exon.5;Parent=Cre01.g015300.t1.1.v5.5;pacid=30789353
chromosome_1	phytozomev13	CDS	2634067	2634177	.	+	0	ID=Cre01.g015300.t1.1.v5.5.CDS.5;Parent=Cre01.g015300.t1.1.v5.5;pacid=30789353
chromosome_1	phytozomev13	CDS	2634430	2634681	.	+	0	ID=Cre01.g015300.t1.1.v5.5.CDS.6;Parent=Cre01.g015300.t1.1.v5.5;pacid=30789353
chromosome_1	phytozomev13	exon	2634430	2635122	.	+	.	ID=Cre01.g015300.t1.1.v5.5.exon.6;Parent=Cre01.g015300.t1.1.v5.5;pacid=30789353
chromosome_1	phytozomev13	three_prime_UTR	2634682	2635122	.	+	.	ID=Cre01.g015300.t1.1.v5.5.three_prime_UTR.1;Parent=Cre01.g015300.t1.1.v5.5;pacid=30789353
###
chromosome_1	phytozomev13	gene	2635337	2638506	.	+	.	ID=Cre01.g015350.v5.5;Name=Cre01.g015350
chromosome_1	phytozomev13	mRNA	2635337	2638506	.	+	.	ID=Cre01.g015350.t1.1.v5.5;Parent=Cre01.g015350.v5.5;Name=Cre01.g015350.t1.1;pacid=30789577;longest=1;geneName=POR1
chromosome_1	phytozomev13	exon	2635337	2635405	.	+	.	ID=Cre01.g015350.t1.1.v5.5.exon.1;Parent=Cre01.g015350.t1.1.v5.5;pacid=30789577
chromosome_1	phytozomev13	five_prime_UTR	2635337	2635405	.	+	.	ID=Cre01.g015350.t1.1.v5.5.five_prime_UTR.1;Parent=Cre01.g015350.t1.1.v5.5;pacid=30789577
chromosome_1	phytozomev13	exon	2635838	2636662	.	+	.	ID=Cre01.g015350.t1.1.v5.5.exon.2;Parent=Cre01.g015350.t1.1.v5.5;pacid=30789577
chromosome_1	phytozomev13	CDS	2635838	2636662	.	+	0	ID=Cre01.g015350.t1.1.v5.5.CDS.1;Parent=Cre01.g015350.t1.1.v5.5;pacid=30789577
chromosome_1	phytozomev13	exon	2636850	2637059	.	+	.	ID=Cre01.g015350.t1.1.v5.5.exon.3;Parent=Cre01.g015350.t1.1.v5.5;pacid=30789577
chromosome_1	phytozomev13	CDS	2636850	2637059	.	+	0	ID=Cre01.g015350.t1.1.v5.5.CDS.2;Parent=Cre01.g015350.t1.1.v5.5;pacid=30789577
chromosome_1	phytozomev13	CDS	2637256	2637414	.	+	0	ID=Cre01.g015350.t1.1.v5.5.CDS.3;Parent=Cre01.g015350.t1.1.v5.5;pacid=30789577
chromosome_1	phytozomev13	exon	2637256	2638506	.	+	.	ID=Cre01.g015350.t1.1.v5.5.exon.4;Parent=Cre01.g015350.t1.1.v5.5;pacid=30789577
chromosome_1	phytozomev13	three_prime_UTR	2637415	2638506	.	+	.	ID=Cre01.g015350.t1.1.v5.5.three_prime_UTR.1;Parent=Cre01.g015350.t1.1.v5.5;pacid=30789577
###
chromosome_1	phytozomev13	gene	2638514	2642489	.	-	.	ID=Cre01.g015400.v5.5;Name=Cre01.g015400
chromosome_1	phytozomev13	mRNA	2638514	2642489	.	-	.	ID=Cre01.g015400.t1.2.v5.5;Parent=Cre01.g015400.v5.5;Name=Cre01.g015400.t1.2;pacid=30789002;longest=1
chromosome_1	phytozomev13	three_prime_UTR	2638514	2639101	.	-	.	ID=Cre01.g015400.t1.2.v5.5.three_prime_UTR.1;Parent=Cre01.g015400.t1.2.v5.5;pacid=30789002
chromosome_1	phytozomev13	exon	2638514	2639332	.	-	.	ID=Cre01.g015400.t1.2.v5.5.exon.6;Parent=Cre01.g015400.t1.2.v5.5;pacid=30789002
chromosome_1	phytozomev13	CDS	2639102	2639332	.	-	0	ID=Cre01.g015400.t1.2.v5.5.CDS.6;Parent=Cre01.g015400.t1.2.v5.5;pacid=30789002
chromosome_1	phytozomev13	exon	2639593	2639808	.	-	.	ID=Cre01.g015400.t1.2.v5.5.exon.5;Parent=Cre01.g015400.t1.2.v5.5;pacid=30789002
chromosome_1	phytozomev13	CDS	2639593	2639808	.	-	0	ID=Cre01.g015400.t1.2.v5.5.CDS.5;Parent=Cre01.g015400.t1.2.v5.5;pacid=30789002
chromosome_1	phytozomev13	exon	2640154	2640738	.	-	.	ID=Cre01.g015400.t1.2.v5.5.exon.4;Parent=Cre01.g015400.t1.2.v5.5;pacid=30789002
chromosome_1	phytozomev13	CDS	2640154	2640738	.	-	0	ID=Cre01.g015400.t1.2.v5.5.CDS.4;Parent=Cre01.g015400.t1.2.v5.5;pacid=30789002
chromosome_1	phytozomev13	exon	2640958	2641485	.	-	.	ID=Cre01.g015400.t1.2.v5.5.exon.3;Parent=Cre01.g015400.t1.2.v5.5;pacid=30789002
chromosome_1	phytozomev13	CDS	2640958	2641485	.	-	0	ID=Cre01.g015400.t1.2.v5.5.CDS.3;Parent=Cre01.g015400.t1.2.v5.5;pacid=30789002
chromosome_1	phytozomev13	exon	2641810	2641899	.	-	.	ID=Cre01.g015400.t1.2.v5.5.exon.2;Parent=Cre01.g015400.t1.2.v5.5;pacid=30789002
chromosome_1	phytozomev13	CDS	2641810	2641899	.	-	0	ID=Cre01.g015400.t1.2.v5.5.CDS.2;Parent=Cre01.g015400.t1.2.v5.5;pacid=30789002
chromosome_1	phytozomev13	CDS	2642205	2642273	.	-	0	ID=Cre01.g015400.t1.2.v5.5.CDS.1;Parent=Cre01.g015400.t1.2.v5.5;pacid=30789002
chromosome_1	phytozomev13	exon	2642205	2642489	.	-	.	ID=Cre01.g015400.t1.2.v5.5.exon.1;Parent=Cre01.g015400.t1.2.v5.5;pacid=30789002
chromosome_1	phytozomev13	five_prime_UTR	2642274	2642489	.	-	.	ID=Cre01.g015400.t1.2.v5.5.five_prime_UTR.1;Parent=Cre01.g015400.t1.2.v5.5;pacid=30789002
###
chromosome_1	phytozomev13	gene	2642544	2647549	.	-	.	ID=Cre01.g015451.v5.5;Name=Cre01.g015451
chromosome_1	phytozomev13	mRNA	2642544	2647549	.	-	.	ID=Cre01.g015451.t1.1.v5.5;Parent=Cre01.g015451.v5.5;Name=Cre01.g015451.t1.1;pacid=30788927;longest=1
chromosome_1	phytozomev13	three_prime_UTR	2642544	2643200	.	-	.	ID=Cre01.g015451.t1.1.v5.5.three_prime_UTR.1;Parent=Cre01.g015451.t1.1.v5.5;pacid=30788927
chromosome_1	phytozomev13	exon	2642544	2643569	.	-	.	ID=Cre01.g015451.t1.1.v5.5.exon.5;Parent=Cre01.g015451.t1.1.v5.5;pacid=30788927
chromosome_1	phytozomev13	CDS	2643201	2643569	.	-	0	ID=Cre01.g015451.t1.1.v5.5.CDS.5;Parent=Cre01.g015451.t1.1.v5.5;pacid=30788927
chromosome_1	phytozomev13	exon	2643739	2644329	.	-	.	ID=Cre01.g015451.t1.1.v5.5.exon.4;Parent=Cre01.g015451.t1.1.v5.5;pacid=30788927
chromosome_1	phytozomev13	CDS	2643739	2644329	.	-	0	ID=Cre01.g015451.t1.1.v5.5.CDS.4;Parent=Cre01.g015451.t1.1.v5.5;pacid=30788927
chromosome_1	phytozomev13	exon	2644590	2644709	.	-	.	ID=Cre01.g015451.t1.1.v5.5.exon.3;Parent=Cre01.g015451.t1.1.v5.5;pacid=30788927
chromosome_1	phytozomev13	CDS	2644590	2644709	.	-	0	ID=Cre01.g015451.t1.1.v5.5.CDS.3;Parent=Cre01.g015451.t1.1.v5.5;pacid=30788927
chromosome_1	phytozomev13	exon	2644959	2646725	.	-	.	ID=Cre01.g015451.t1.1.v5.5.exon.2;Parent=Cre01.g015451.t1.1.v5.5;pacid=30788927
chromosome_1	phytozomev13	CDS	2644959	2646725	.	-	0	ID=Cre01.g015451.t1.1.v5.5.CDS.2;Parent=Cre01.g015451.t1.1.v5.5;pacid=30788927
chromosome_1	phytozomev13	CDS	2646933	2647454	.	-	0	ID=Cre01.g015451.t1.1.v5.5.CDS.1;Parent=Cre01.g015451.t1.1.v5.5;pacid=30788927
chromosome_1	phytozomev13	exon	2646933	2647549	.	-	.	ID=Cre01.g015451.t1.1.v5.5.exon.1;Parent=Cre01.g015451.t1.1.v5.5;pacid=30788927
chromosome_1	phytozomev13	five_prime_UTR	2647455	2647549	.	-	.	ID=Cre01.g015451.t1.1.v5.5.five_prime_UTR.1;Parent=Cre01.g015451.t1.1.v5.5;pacid=30788927
###
chromosome_1	phytozomev13	gene	2647605	2649759	.	-	.	ID=Cre01.g015500.v5.5;Name=Cre01.g015500
chromosome_1	phytozomev13	mRNA	2647605	2649759	.	-	.	ID=Cre01.g015500.t1.2.v5.5;Parent=Cre01.g015500.v5.5;Name=Cre01.g015500.t1.2;pacid=30789428;longest=1;geneName=CGL91
chromosome_1	phytozomev13	three_prime_UTR	2647605	2648235	.	-	.	ID=Cre01.g015500.t1.2.v5.5.three_prime_UTR.1;Parent=Cre01.g015500.t1.2.v5.5;pacid=30789428
chromosome_1	phytozomev13	exon	2647605	2648860	.	-	.	ID=Cre01.g015500.t1.2.v5.5.exon.3;Parent=Cre01.g015500.t1.2.v5.5;pacid=30789428
chromosome_1	phytozomev13	CDS	2648236	2648860	.	-	1	ID=Cre01.g015500.t1.2.v5.5.CDS.3;Parent=Cre01.g015500.t1.2.v5.5;pacid=30789428
chromosome_1	phytozomev13	exon	2649066	2649152	.	-	.	ID=Cre01.g015500.t1.2.v5.5.exon.2;Parent=Cre01.g015500.t1.2.v5.5;pacid=30789428
chromosome_1	phytozomev13	CDS	2649066	2649152	.	-	1	ID=Cre01.g015500.t1.2.v5.5.CDS.2;Parent=Cre01.g015500.t1.2.v5.5;pacid=30789428
chromosome_1	phytozomev13	CDS	2649334	2649428	.	-	0	ID=Cre01.g015500.t1.2.v5.5.CDS.1;Parent=Cre01.g015500.t1.2.v5.5;pacid=30789428
chromosome_1	phytozomev13	exon	2649334	2649759	.	-	.	ID=Cre01.g015500.t1.2.v5.5.exon.1;Parent=Cre01.g015500.t1.2.v5.5;pacid=30789428
chromosome_1	phytozomev13	five_prime_UTR	2649429	2649759	.	-	.	ID=Cre01.g015500.t1.2.v5.5.five_prime_UTR.1;Parent=Cre01.g015500.t1.2.v5.5;pacid=30789428
###
chromosome_1	phytozomev13	gene	2649930	2652751	.	+	.	ID=Cre01.g015550.v5.5;Name=Cre01.g015550
chromosome_1	phytozomev13	mRNA	2649930	2652751	.	+	.	ID=Cre01.g015550.t1.1.v5.5;Parent=Cre01.g015550.v5.5;Name=Cre01.g015550.t1.1;pacid=30788865;longest=1
chromosome_1	phytozomev13	five_prime_UTR	2649930	2650029	.	+	.	ID=Cre01.g015550.t1.1.v5.5.five_prime_UTR.1;Parent=Cre01.g015550.t1.1.v5.5;pacid=30788865
chromosome_1	phytozomev13	exon	2649930	2650314	.	+	.	ID=Cre01.g015550.t1.1.v5.5.exon.1;Parent=Cre01.g015550.t1.1.v5.5;pacid=30788865
chromosome_1	phytozomev13	CDS	2650030	2650314	.	+	0	ID=Cre01.g015550.t1.1.v5.5.CDS.1;Parent=Cre01.g015550.t1.1.v5.5;pacid=30788865
chromosome_1	phytozomev13	exon	2650633	2650761	.	+	.	ID=Cre01.g015550.t1.1.v5.5.exon.2;Parent=Cre01.g015550.t1.1.v5.5;pacid=30788865
chromosome_1	phytozomev13	CDS	2650633	2650761	.	+	0	ID=Cre01.g015550.t1.1.v5.5.CDS.2;Parent=Cre01.g015550.t1.1.v5.5;pacid=30788865
chromosome_1	phytozomev13	exon	2650961	2651046	.	+	.	ID=Cre01.g015550.t1.1.v5.5.exon.3;Parent=Cre01.g015550.t1.1.v5.5;pacid=30788865
chromosome_1	phytozomev13	CDS	2650961	2651046	.	+	0	ID=Cre01.g015550.t1.1.v5.5.CDS.3;Parent=Cre01.g015550.t1.1.v5.5;pacid=30788865
chromosome_1	phytozomev13	exon	2651221	2651353	.	+	.	ID=Cre01.g015550.t1.1.v5.5.exon.4;Parent=Cre01.g015550.t1.1.v5.5;pacid=30788865
chromosome_1	phytozomev13	CDS	2651221	2651353	.	+	1	ID=Cre01.g015550.t1.1.v5.5.CDS.4;Parent=Cre01.g015550.t1.1.v5.5;pacid=30788865
chromosome_1	phytozomev13	exon	2651538	2651609	.	+	.	ID=Cre01.g015550.t1.1.v5.5.exon.5;Parent=Cre01.g015550.t1.1.v5.5;pacid=30788865
chromosome_1	phytozomev13	CDS	2651538	2651609	.	+	0	ID=Cre01.g015550.t1.1.v5.5.CDS.5;Parent=Cre01.g015550.t1.1.v5.5;pacid=30788865
chromosome_1	phytozomev13	CDS	2651874	2652302	.	+	0	ID=Cre01.g015550.t1.1.v5.5.CDS.6;Parent=Cre01.g015550.t1.1.v5.5;pacid=30788865
chromosome_1	phytozomev13	exon	2651874	2652751	.	+	.	ID=Cre01.g015550.t1.1.v5.5.exon.6;Parent=Cre01.g015550.t1.1.v5.5;pacid=30788865
chromosome_1	phytozomev13	three_prime_UTR	2652303	2652751	.	+	.	ID=Cre01.g015550.t1.1.v5.5.three_prime_UTR.1;Parent=Cre01.g015550.t1.1.v5.5;pacid=30788865
###
chromosome_1	phytozomev13	gene	2652800	2670781	.	+	.	ID=Cre01.g015600.v5.5;Name=Cre01.g015600
chromosome_1	phytozomev13	mRNA	2652800	2670781	.	+	.	ID=Cre01.g015600.t1.1.v5.5;Parent=Cre01.g015600.v5.5;Name=Cre01.g015600.t1.1;pacid=30789658;longest=1
chromosome_1	phytozomev13	five_prime_UTR	2652800	2652812	.	+	.	ID=Cre01.g015600.t1.1.v5.5.five_prime_UTR.1;Parent=Cre01.g015600.t1.1.v5.5;pacid=30789658
chromosome_1	phytozomev13	exon	2652800	2652918	.	+	.	ID=Cre01.g015600.t1.1.v5.5.exon.1;Parent=Cre01.g015600.t1.1.v5.5;pacid=30789658
chromosome_1	phytozomev13	CDS	2652813	2652918	.	+	0	ID=Cre01.g015600.t1.1.v5.5.CDS.1;Parent=Cre01.g015600.t1.1.v5.5;pacid=30789658
chromosome_1	phytozomev13	exon	2653385	2653689	.	+	.	ID=Cre01.g015600.t1.1.v5.5.exon.2;Parent=Cre01.g015600.t1.1.v5.5;pacid=30789658
chromosome_1	phytozomev13	CDS	2653385	2653689	.	+	2	ID=Cre01.g015600.t1.1.v5.5.CDS.2;Parent=Cre01.g015600.t1.1.v5.5;pacid=30789658
chromosome_1	phytozomev13	exon	2653945	2654193	.	+	.	ID=Cre01.g015600.t1.1.v5.5.exon.3;Parent=Cre01.g015600.t1.1.v5.5;pacid=30789658
chromosome_1	phytozomev13	CDS	2653945	2654193	.	+	0	ID=Cre01.g015600.t1.1.v5.5.CDS.3;Parent=Cre01.g015600.t1.1.v5.5;pacid=30789658
chromosome_1	phytozomev13	exon	2654765	2654912	.	+	.	ID=Cre01.g015600.t1.1.v5.5.exon.4;Parent=Cre01.g015600.t1.1.v5.5;pacid=30789658
chromosome_1	phytozomev13	CDS	2654765	2654912	.	+	0	ID=Cre01.g015600.t1.1.v5.5.CDS.4;Parent=Cre01.g015600.t1.1.v5.5;pacid=30789658
chromosome_1	phytozomev13	exon	2655247	2655446	.	+	.	ID=Cre01.g015600.t1.1.v5.5.exon.5;Parent=Cre01.g015600.t1.1.v5.5;pacid=30789658
chromosome_1	phytozomev13	CDS	2655247	2655446	.	+	2	ID=Cre01.g015600.t1.1.v5.5.CDS.5;Parent=Cre01.g015600.t1.1.v5.5;pacid=30789658
chromosome_1	phytozomev13	exon	2655757	2655919	.	+	.	ID=Cre01.g015600.t1.1.v5.5.exon.6;Parent=Cre01.g015600.t1.1.v5.5;pacid=30789658
chromosome_1	phytozomev13	CDS	2655757	2655919	.	+	0	ID=Cre01.g015600.t1.1.v5.5.CDS.6;Parent=Cre01.g015600.t1.1.v5.5;pacid=30789658
chromosome_1	phytozomev13	exon	2656911	2658058	.	+	.	ID=Cre01.g015600.t1.1.v5.5.exon.7;Parent=Cre01.g015600.t1.1.v5.5;pacid=30789658
chromosome_1	phytozomev13	CDS	2656911	2658058	.	+	2	ID=Cre01.g015600.t1.1.v5.5.CDS.7;Parent=Cre01.g015600.t1.1.v5.5;pacid=30789658
chromosome_1	phytozomev13	exon	2658334	2658507	.	+	.	ID=Cre01.g015600.t1.1.v5.5.exon.8;Parent=Cre01.g015600.t1.1.v5.5;pacid=30789658
chromosome_1	phytozomev13	CDS	2658334	2658507	.	+	0	ID=Cre01.g015600.t1.1.v5.5.CDS.8;Parent=Cre01.g015600.t1.1.v5.5;pacid=30789658
chromosome_1	phytozomev13	exon	2658793	2658942	.	+	.	ID=Cre01.g015600.t1.1.v5.5.exon.9;Parent=Cre01.g015600.t1.1.v5.5;pacid=30789658
chromosome_1	phytozomev13	CDS	2658793	2658942	.	+	0	ID=Cre01.g015600.t1.1.v5.5.CDS.9;Parent=Cre01.g015600.t1.1.v5.5;pacid=30789658
chromosome_1	phytozomev13	exon	2659237	2659426	.	+	.	ID=Cre01.g015600.t1.1.v5.5.exon.10;Parent=Cre01.g015600.t1.1.v5.5;pacid=30789658
chromosome_1	phytozomev13	CDS	2659237	2659426	.	+	0	ID=Cre01.g015600.t1.1.v5.5.CDS.10;Parent=Cre01.g015600.t1.1.v5.5;pacid=30789658
chromosome_1	phytozomev13	exon	2659876	2660126	.	+	.	ID=Cre01.g015600.t1.1.v5.5.exon.11;Parent=Cre01.g015600.t1.1.v5.5;pacid=30789658
chromosome_1	phytozomev13	CDS	2659876	2660126	.	+	2	ID=Cre01.g015600.t1.1.v5.5.CDS.11;Parent=Cre01.g015600.t1.1.v5.5;pacid=30789658
chromosome_1	phytozomev13	exon	2660304	2660449	.	+	.	ID=Cre01.g015600.t1.1.v5.5.exon.12;Parent=Cre01.g015600.t1.1.v5.5;pacid=30789658
chromosome_1	phytozomev13	CDS	2660304	2660449	.	+	0	ID=Cre01.g015600.t1.1.v5.5.CDS.12;Parent=Cre01.g015600.t1.1.v5.5;pacid=30789658
chromosome_1	phytozomev13	exon	2660731	2661032	.	+	.	ID=Cre01.g015600.t1.1.v5.5.exon.13;Parent=Cre01.g015600.t1.1.v5.5;pacid=30789658
chromosome_1	phytozomev13	CDS	2660731	2661032	.	+	1	ID=Cre01.g015600.t1.1.v5.5.CDS.13;Parent=Cre01.g015600.t1.1.v5.5;pacid=30789658
chromosome_1	phytozomev13	exon	2661264	2661386	.	+	.	ID=Cre01.g015600.t1.1.v5.5.exon.14;Parent=Cre01.g015600.t1.1.v5.5;pacid=30789658
chromosome_1	phytozomev13	CDS	2661264	2661386	.	+	2	ID=Cre01.g015600.t1.1.v5.5.CDS.14;Parent=Cre01.g015600.t1.1.v5.5;pacid=30789658
chromosome_1	phytozomev13	exon	2661615	2661902	.	+	.	ID=Cre01.g015600.t1.1.v5.5.exon.15;Parent=Cre01.g015600.t1.1.v5.5;pacid=30789658
chromosome_1	phytozomev13	CDS	2661615	2661902	.	+	2	ID=Cre01.g015600.t1.1.v5.5.CDS.15;Parent=Cre01.g015600.t1.1.v5.5;pacid=30789658
chromosome_1	phytozomev13	exon	2662131	2662312	.	+	.	ID=Cre01.g015600.t1.1.v5.5.exon.16;Parent=Cre01.g015600.t1.1.v5.5;pacid=30789658
chromosome_1	phytozomev13	CDS	2662131	2662312	.	+	2	ID=Cre01.g015600.t1.1.v5.5.CDS.16;Parent=Cre01.g015600.t1.1.v5.5;pacid=30789658
chromosome_1	phytozomev13	exon	2662608	2662763	.	+	.	ID=Cre01.g015600.t1.1.v5.5.exon.17;Parent=Cre01.g015600.t1.1.v5.5;pacid=30789658
chromosome_1	phytozomev13	CDS	2662608	2662763	.	+	0	ID=Cre01.g015600.t1.1.v5.5.CDS.17;Parent=Cre01.g015600.t1.1.v5.5;pacid=30789658
chromosome_1	phytozomev13	exon	2662934	2663074	.	+	.	ID=Cre01.g015600.t1.1.v5.5.exon.18;Parent=Cre01.g015600.t1.1.v5.5;pacid=30789658
chromosome_1	phytozomev13	CDS	2662934	2663074	.	+	0	ID=Cre01.g015600.t1.1.v5.5.CDS.18;Parent=Cre01.g015600.t1.1.v5.5;pacid=30789658
chromosome_1	phytozomev13	exon	2663364	2663633	.	+	.	ID=Cre01.g015600.t1.1.v5.5.exon.19;Parent=Cre01.g015600.t1.1.v5.5;pacid=30789658
chromosome_1	phytozomev13	CDS	2663364	2663633	.	+	0	ID=Cre01.g015600.t1.1.v5.5.CDS.19;Parent=Cre01.g015600.t1.1.v5.5;pacid=30789658
chromosome_1	phytozomev13	exon	2663798	2664055	.	+	.	ID=Cre01.g015600.t1.1.v5.5.exon.20;Parent=Cre01.g015600.t1.1.v5.5;pacid=30789658
chromosome_1	phytozomev13	CDS	2663798	2664055	.	+	0	ID=Cre01.g015600.t1.1.v5.5.CDS.20;Parent=Cre01.g015600.t1.1.v5.5;pacid=30789658
chromosome_1	phytozomev13	exon	2664325	2664690	.	+	.	ID=Cre01.g015600.t1.1.v5.5.exon.21;Parent=Cre01.g015600.t1.1.v5.5;pacid=30789658
chromosome_1	phytozomev13	CDS	2664325	2664690	.	+	0	ID=Cre01.g015600.t1.1.v5.5.CDS.21;Parent=Cre01.g015600.t1.1.v5.5;pacid=30789658
chromosome_1	phytozomev13	exon	2665202	2665420	.	+	.	ID=Cre01.g015600.t1.1.v5.5.exon.22;Parent=Cre01.g015600.t1.1.v5.5;pacid=30789658
chromosome_1	phytozomev13	CDS	2665202	2665420	.	+	0	ID=Cre01.g015600.t1.1.v5.5.CDS.22;Parent=Cre01.g015600.t1.1.v5.5;pacid=30789658
chromosome_1	phytozomev13	exon	2665672	2666769	.	+	.	ID=Cre01.g015600.t1.1.v5.5.exon.23;Parent=Cre01.g015600.t1.1.v5.5;pacid=30789658
chromosome_1	phytozomev13	CDS	2665672	2666769	.	+	0	ID=Cre01.g015600.t1.1.v5.5.CDS.23;Parent=Cre01.g015600.t1.1.v5.5;pacid=30789658
chromosome_1	phytozomev13	exon	2667479	2667604	.	+	.	ID=Cre01.g015600.t1.1.v5.5.exon.24;Parent=Cre01.g015600.t1.1.v5.5;pacid=30789658
chromosome_1	phytozomev13	CDS	2667479	2667604	.	+	0	ID=Cre01.g015600.t1.1.v5.5.CDS.24;Parent=Cre01.g015600.t1.1.v5.5;pacid=30789658
chromosome_1	phytozomev13	exon	2667898	2668029	.	+	.	ID=Cre01.g015600.t1.1.v5.5.exon.25;Parent=Cre01.g015600.t1.1.v5.5;pacid=30789658
chromosome_1	phytozomev13	CDS	2667898	2668029	.	+	0	ID=Cre01.g015600.t1.1.v5.5.CDS.25;Parent=Cre01.g015600.t1.1.v5.5;pacid=30789658
chromosome_1	phytozomev13	exon	2668201	2668476	.	+	.	ID=Cre01.g015600.t1.1.v5.5.exon.26;Parent=Cre01.g015600.t1.1.v5.5;pacid=30789658
chromosome_1	phytozomev13	CDS	2668201	2668476	.	+	0	ID=Cre01.g015600.t1.1.v5.5.CDS.26;Parent=Cre01.g015600.t1.1.v5.5;pacid=30789658
chromosome_1	phytozomev13	exon	2668684	2668915	.	+	.	ID=Cre01.g015600.t1.1.v5.5.exon.27;Parent=Cre01.g015600.t1.1.v5.5;pacid=30789658
chromosome_1	phytozomev13	CDS	2668684	2668915	.	+	0	ID=Cre01.g015600.t1.1.v5.5.CDS.27;Parent=Cre01.g015600.t1.1.v5.5;pacid=30789658
chromosome_1	phytozomev13	CDS	2669579	2670309	.	+	2	ID=Cre01.g015600.t1.1.v5.5.CDS.28;Parent=Cre01.g015600.t1.1.v5.5;pacid=30789658
chromosome_1	phytozomev13	exon	2669579	2670781	.	+	.	ID=Cre01.g015600.t1.1.v5.5.exon.28;Parent=Cre01.g015600.t1.1.v5.5;pacid=30789658
chromosome_1	phytozomev13	three_prime_UTR	2670310	2670781	.	+	.	ID=Cre01.g015600.t1.1.v5.5.three_prime_UTR.1;Parent=Cre01.g015600.t1.1.v5.5;pacid=30789658
###
chromosome_1	phytozomev13	gene	2670784	2672766	.	-	.	ID=Cre01.g015650.v5.5;Name=Cre01.g015650
chromosome_1	phytozomev13	mRNA	2670784	2672766	.	-	.	ID=Cre01.g015650.t1.2.v5.5;Parent=Cre01.g015650.v5.5;Name=Cre01.g015650.t1.2;pacid=30789100;longest=1
chromosome_1	phytozomev13	exon	2670784	2671174	.	-	.	ID=Cre01.g015650.t1.2.v5.5.exon.3;Parent=Cre01.g015650.t1.2.v5.5;pacid=30789100
chromosome_1	phytozomev13	three_prime_UTR	2670784	2671174	.	-	.	ID=Cre01.g015650.t1.2.v5.5.three_prime_UTR.3;Parent=Cre01.g015650.t1.2.v5.5;pacid=30789100
chromosome_1	phytozomev13	exon	2671468	2671721	.	-	.	ID=Cre01.g015650.t1.2.v5.5.exon.2;Parent=Cre01.g015650.t1.2.v5.5;pacid=30789100
chromosome_1	phytozomev13	three_prime_UTR	2671468	2671721	.	-	.	ID=Cre01.g015650.t1.2.v5.5.three_prime_UTR.2;Parent=Cre01.g015650.t1.2.v5.5;pacid=30789100
chromosome_1	phytozomev13	three_prime_UTR	2672010	2672142	.	-	.	ID=Cre01.g015650.t1.2.v5.5.three_prime_UTR.1;Parent=Cre01.g015650.t1.2.v5.5;pacid=30789100
chromosome_1	phytozomev13	exon	2672010	2672766	.	-	.	ID=Cre01.g015650.t1.2.v5.5.exon.1;Parent=Cre01.g015650.t1.2.v5.5;pacid=30789100
chromosome_1	phytozomev13	CDS	2672143	2672712	.	-	0	ID=Cre01.g015650.t1.2.v5.5.CDS.1;Parent=Cre01.g015650.t1.2.v5.5;pacid=30789100
chromosome_1	phytozomev13	five_prime_UTR	2672713	2672766	.	-	.	ID=Cre01.g015650.t1.2.v5.5.five_prime_UTR.1;Parent=Cre01.g015650.t1.2.v5.5;pacid=30789100
###
chromosome_1	phytozomev13	gene	2672814	2675606	.	-	.	ID=Cre01.g015700.v5.5;Name=Cre01.g015700
chromosome_1	phytozomev13	mRNA	2672814	2675606	.	-	.	ID=Cre01.g015700.t1.2.v5.5;Parent=Cre01.g015700.v5.5;Name=Cre01.g015700.t1.2;pacid=30788444;longest=1
chromosome_1	phytozomev13	three_prime_UTR	2672814	2673077	.	-	.	ID=Cre01.g015700.t1.2.v5.5.three_prime_UTR.1;Parent=Cre01.g015700.t1.2.v5.5;pacid=30788444
chromosome_1	phytozomev13	exon	2672814	2673314	.	-	.	ID=Cre01.g015700.t1.2.v5.5.exon.6;Parent=Cre01.g015700.t1.2.v5.5;pacid=30788444
chromosome_1	phytozomev13	CDS	2673078	2673314	.	-	0	ID=Cre01.g015700.t1.2.v5.5.CDS.6;Parent=Cre01.g015700.t1.2.v5.5;pacid=30788444
chromosome_1	phytozomev13	exon	2673637	2673760	.	-	.	ID=Cre01.g015700.t1.2.v5.5.exon.5;Parent=Cre01.g015700.t1.2.v5.5;pacid=30788444
chromosome_1	phytozomev13	CDS	2673637	2673760	.	-	1	ID=Cre01.g015700.t1.2.v5.5.CDS.5;Parent=Cre01.g015700.t1.2.v5.5;pacid=30788444
chromosome_1	phytozomev13	exon	2674083	2674202	.	-	.	ID=Cre01.g015700.t1.2.v5.5.exon.4;Parent=Cre01.g015700.t1.2.v5.5;pacid=30788444
chromosome_1	phytozomev13	CDS	2674083	2674202	.	-	1	ID=Cre01.g015700.t1.2.v5.5.CDS.4;Parent=Cre01.g015700.t1.2.v5.5;pacid=30788444
chromosome_1	phytozomev13	exon	2674455	2674520	.	-	.	ID=Cre01.g015700.t1.2.v5.5.exon.3;Parent=Cre01.g015700.t1.2.v5.5;pacid=30788444
chromosome_1	phytozomev13	CDS	2674455	2674520	.	-	1	ID=Cre01.g015700.t1.2.v5.5.CDS.3;Parent=Cre01.g015700.t1.2.v5.5;pacid=30788444
chromosome_1	phytozomev13	exon	2674840	2674940	.	-	.	ID=Cre01.g015700.t1.2.v5.5.exon.2;Parent=Cre01.g015700.t1.2.v5.5;pacid=30788444
chromosome_1	phytozomev13	CDS	2674840	2674940	.	-	0	ID=Cre01.g015700.t1.2.v5.5.CDS.2;Parent=Cre01.g015700.t1.2.v5.5;pacid=30788444
chromosome_1	phytozomev13	CDS	2675236	2675292	.	-	0	ID=Cre01.g015700.t1.2.v5.5.CDS.1;Parent=Cre01.g015700.t1.2.v5.5;pacid=30788444
chromosome_1	phytozomev13	exon	2675236	2675606	.	-	.	ID=Cre01.g015700.t1.2.v5.5.exon.1;Parent=Cre01.g015700.t1.2.v5.5;pacid=30788444
chromosome_1	phytozomev13	five_prime_UTR	2675293	2675606	.	-	.	ID=Cre01.g015700.t1.2.v5.5.five_prime_UTR.1;Parent=Cre01.g015700.t1.2.v5.5;pacid=30788444
###
chromosome_1	phytozomev13	gene	2675728	2678846	.	+	.	ID=Cre01.g015750.v5.5;Name=Cre01.g015750
chromosome_1	phytozomev13	mRNA	2675728	2678846	.	+	.	ID=Cre01.g015750.t1.2.v5.5;Parent=Cre01.g015750.v5.5;Name=Cre01.g015750.t1.2;pacid=30789262;longest=1
chromosome_1	phytozomev13	exon	2675728	2675993	.	+	.	ID=Cre01.g015750.t1.2.v5.5.exon.1;Parent=Cre01.g015750.t1.2.v5.5;pacid=30789262
chromosome_1	phytozomev13	five_prime_UTR	2675728	2675993	.	+	.	ID=Cre01.g015750.t1.2.v5.5.five_prime_UTR.1;Parent=Cre01.g015750.t1.2.v5.5;pacid=30789262
chromosome_1	phytozomev13	five_prime_UTR	2676190	2676337	.	+	.	ID=Cre01.g015750.t1.2.v5.5.five_prime_UTR.2;Parent=Cre01.g015750.t1.2.v5.5;pacid=30789262
chromosome_1	phytozomev13	exon	2676190	2676590	.	+	.	ID=Cre01.g015750.t1.2.v5.5.exon.2;Parent=Cre01.g015750.t1.2.v5.5;pacid=30789262
chromosome_1	phytozomev13	CDS	2676338	2676590	.	+	0	ID=Cre01.g015750.t1.2.v5.5.CDS.1;Parent=Cre01.g015750.t1.2.v5.5;pacid=30789262
chromosome_1	phytozomev13	exon	2676843	2677009	.	+	.	ID=Cre01.g015750.t1.2.v5.5.exon.3;Parent=Cre01.g015750.t1.2.v5.5;pacid=30789262
chromosome_1	phytozomev13	CDS	2676843	2677009	.	+	2	ID=Cre01.g015750.t1.2.v5.5.CDS.2;Parent=Cre01.g015750.t1.2.v5.5;pacid=30789262
chromosome_1	phytozomev13	exon	2677256	2677354	.	+	.	ID=Cre01.g015750.t1.2.v5.5.exon.4;Parent=Cre01.g015750.t1.2.v5.5;pacid=30789262
chromosome_1	phytozomev13	CDS	2677256	2677354	.	+	0	ID=Cre01.g015750.t1.2.v5.5.CDS.3;Parent=Cre01.g015750.t1.2.v5.5;pacid=30789262
chromosome_1	phytozomev13	exon	2677489	2677568	.	+	.	ID=Cre01.g015750.t1.2.v5.5.exon.5;Parent=Cre01.g015750.t1.2.v5.5;pacid=30789262
chromosome_1	phytozomev13	CDS	2677489	2677568	.	+	0	ID=Cre01.g015750.t1.2.v5.5.CDS.4;Parent=Cre01.g015750.t1.2.v5.5;pacid=30789262
chromosome_1	phytozomev13	exon	2677822	2677879	.	+	.	ID=Cre01.g015750.t1.2.v5.5.exon.6;Parent=Cre01.g015750.t1.2.v5.5;pacid=30789262
chromosome_1	phytozomev13	CDS	2677822	2677879	.	+	1	ID=Cre01.g015750.t1.2.v5.5.CDS.5;Parent=Cre01.g015750.t1.2.v5.5;pacid=30789262
chromosome_1	phytozomev13	exon	2678118	2678182	.	+	.	ID=Cre01.g015750.t1.2.v5.5.exon.7;Parent=Cre01.g015750.t1.2.v5.5;pacid=30789262
chromosome_1	phytozomev13	CDS	2678118	2678182	.	+	0	ID=Cre01.g015750.t1.2.v5.5.CDS.6;Parent=Cre01.g015750.t1.2.v5.5;pacid=30789262
chromosome_1	phytozomev13	CDS	2678365	2678485	.	+	1	ID=Cre01.g015750.t1.2.v5.5.CDS.7;Parent=Cre01.g015750.t1.2.v5.5;pacid=30789262
chromosome_1	phytozomev13	exon	2678365	2678846	.	+	.	ID=Cre01.g015750.t1.2.v5.5.exon.8;Parent=Cre01.g015750.t1.2.v5.5;pacid=30789262
chromosome_1	phytozomev13	three_prime_UTR	2678486	2678846	.	+	.	ID=Cre01.g015750.t1.2.v5.5.three_prime_UTR.1;Parent=Cre01.g015750.t1.2.v5.5;pacid=30789262
###
chromosome_1	AUGUSTUS	gene	2679010	2680038	0.99	+	.	ID=g15252
chromosome_1	AUGUSTUS	mRNA	2679010	2680038	0.99	+	.	ID=g15252.t1;Parent=g15252
chromosome_1	AUGUSTUS	CDS	2679010	2679303	0.99	+	0	ID=g15252.t1.CDS1;Parent=g15252.t1
chromosome_1	AUGUSTUS	exon	2679010	2679303	.	+	.	ID=g15252.t1.exon1;Parent=g15252.t1
chromosome_1	AUGUSTUS	CDS	2679623	2679714	1	+	0	ID=g15252.t1.CDS2;Parent=g15252.t1
chromosome_1	AUGUSTUS	exon	2679623	2679714	.	+	.	ID=g15252.t1.exon2;Parent=g15252.t1
chromosome_1	AUGUSTUS	CDS	2680020	2680038	1	+	1	ID=g15252.t1.CDS3;Parent=g15252.t1
chromosome_1	AUGUSTUS	exon	2680020	2680038	.	+	.	ID=g15252.t1.exon3;Parent=g15252.t1
###
chromosome_1	phytozomev13	gene	2682935	2686094	.	-	.	ID=Cre01.g015850.v5.5;Name=Cre01.g015850
chromosome_1	phytozomev13	mRNA	2682935	2686094	.	-	.	ID=Cre01.g015850.t1.1.v5.5;Parent=Cre01.g015850.v5.5;Name=Cre01.g015850.t1.1;pacid=30788657;longest=1;geneName=FAP68
chromosome_1	phytozomev13	three_prime_UTR	2682935	2683683	.	-	.	ID=Cre01.g015850.t1.1.v5.5.three_prime_UTR.1;Parent=Cre01.g015850.t1.1.v5.5;pacid=30788657
chromosome_1	phytozomev13	exon	2682935	2683853	.	-	.	ID=Cre01.g015850.t1.1.v5.5.exon.6;Parent=Cre01.g015850.t1.1.v5.5;pacid=30788657
chromosome_1	phytozomev13	CDS	2683684	2683853	.	-	2	ID=Cre01.g015850.t1.1.v5.5.CDS.6;Parent=Cre01.g015850.t1.1.v5.5;pacid=30788657
chromosome_1	phytozomev13	exon	2684111	2684488	.	-	.	ID=Cre01.g015850.t1.1.v5.5.exon.5;Parent=Cre01.g015850.t1.1.v5.5;pacid=30788657
chromosome_1	phytozomev13	CDS	2684111	2684488	.	-	2	ID=Cre01.g015850.t1.1.v5.5.CDS.5;Parent=Cre01.g015850.t1.1.v5.5;pacid=30788657
chromosome_1	phytozomev13	exon	2684742	2684860	.	-	.	ID=Cre01.g015850.t1.1.v5.5.exon.4;Parent=Cre01.g015850.t1.1.v5.5;pacid=30788657
chromosome_1	phytozomev13	CDS	2684742	2684860	.	-	1	ID=Cre01.g015850.t1.1.v5.5.CDS.4;Parent=Cre01.g015850.t1.1.v5.5;pacid=30788657
chromosome_1	phytozomev13	exon	2685086	2685253	.	-	.	ID=Cre01.g015850.t1.1.v5.5.exon.3;Parent=Cre01.g015850.t1.1.v5.5;pacid=30788657
chromosome_1	phytozomev13	CDS	2685086	2685253	.	-	1	ID=Cre01.g015850.t1.1.v5.5.CDS.3;Parent=Cre01.g015850.t1.1.v5.5;pacid=30788657
chromosome_1	phytozomev13	exon	2685604	2685679	.	-	.	ID=Cre01.g015850.t1.1.v5.5.exon.2;Parent=Cre01.g015850.t1.1.v5.5;pacid=30788657
chromosome_1	phytozomev13	CDS	2685604	2685679	.	-	2	ID=Cre01.g015850.t1.1.v5.5.CDS.2;Parent=Cre01.g015850.t1.1.v5.5;pacid=30788657
chromosome_1	phytozomev13	CDS	2685847	2685874	.	-	0	ID=Cre01.g015850.t1.1.v5.5.CDS.1;Parent=Cre01.g015850.t1.1.v5.5;pacid=30788657
chromosome_1	phytozomev13	exon	2685847	2686094	.	-	.	ID=Cre01.g015850.t1.1.v5.5.exon.1;Parent=Cre01.g015850.t1.1.v5.5;pacid=30788657
chromosome_1	phytozomev13	five_prime_UTR	2685875	2686094	.	-	.	ID=Cre01.g015850.t1.1.v5.5.five_prime_UTR.1;Parent=Cre01.g015850.t1.1.v5.5;pacid=30788657
###
chromosome_1	phytozomev13	gene	2686470	2690115	.	+	.	ID=Cre01.g015950.v5.5;Name=Cre01.g015950
chromosome_1	phytozomev13	mRNA	2686470	2690115	.	+	.	ID=Cre01.g015950.t1.2.v5.5;Parent=Cre01.g015950.v5.5;Name=Cre01.g015950.t1.2;pacid=30789043;longest=1;geneName=CPL11
chromosome_1	phytozomev13	five_prime_UTR	2686470	2687061	.	+	.	ID=Cre01.g015950.t1.2.v5.5.five_prime_UTR.1;Parent=Cre01.g015950.t1.2.v5.5;pacid=30789043
chromosome_1	phytozomev13	exon	2686470	2687307	.	+	.	ID=Cre01.g015950.t1.2.v5.5.exon.1;Parent=Cre01.g015950.t1.2.v5.5;pacid=30789043
chromosome_1	phytozomev13	CDS	2687062	2687307	.	+	0	ID=Cre01.g015950.t1.2.v5.5.CDS.1;Parent=Cre01.g015950.t1.2.v5.5;pacid=30789043
chromosome_1	phytozomev13	exon	2687710	2687937	.	+	.	ID=Cre01.g015950.t1.2.v5.5.exon.2;Parent=Cre01.g015950.t1.2.v5.5;pacid=30789043
chromosome_1	phytozomev13	CDS	2687710	2687937	.	+	0	ID=Cre01.g015950.t1.2.v5.5.CDS.2;Parent=Cre01.g015950.t1.2.v5.5;pacid=30789043
chromosome_1	phytozomev13	exon	2688241	2688360	.	+	.	ID=Cre01.g015950.t1.2.v5.5.exon.3;Parent=Cre01.g015950.t1.2.v5.5;pacid=30789043
chromosome_1	phytozomev13	CDS	2688241	2688360	.	+	0	ID=Cre01.g015950.t1.2.v5.5.CDS.3;Parent=Cre01.g015950.t1.2.v5.5;pacid=30789043
chromosome_1	phytozomev13	exon	2688658	2688792	.	+	.	ID=Cre01.g015950.t1.2.v5.5.exon.4;Parent=Cre01.g015950.t1.2.v5.5;pacid=30789043
chromosome_1	phytozomev13	CDS	2688658	2688792	.	+	0	ID=Cre01.g015950.t1.2.v5.5.CDS.4;Parent=Cre01.g015950.t1.2.v5.5;pacid=30789043
chromosome_1	phytozomev13	CDS	2689092	2689199	.	+	0	ID=Cre01.g015950.t1.2.v5.5.CDS.5;Parent=Cre01.g015950.t1.2.v5.5;pacid=30789043
chromosome_1	phytozomev13	exon	2689092	2690115	.	+	.	ID=Cre01.g015950.t1.2.v5.5.exon.5;Parent=Cre01.g015950.t1.2.v5.5;pacid=30789043
chromosome_1	phytozomev13	three_prime_UTR	2689200	2690115	.	+	.	ID=Cre01.g015950.t1.2.v5.5.three_prime_UTR.1;Parent=Cre01.g015950.t1.2.v5.5;pacid=30789043
###
chromosome_1	AUGUSTUS	gene	2686492	2686875	0.97	+	.	ID=g15255
chromosome_1	AUGUSTUS	mRNA	2686492	2686875	0.97	+	.	ID=g15255.t1;Parent=g15255
chromosome_1	AUGUSTUS	CDS	2686492	2686587	0.97	+	0	ID=g15255.t1.CDS1;Parent=g15255.t1
chromosome_1	AUGUSTUS	exon	2686492	2686587	.	+	.	ID=g15255.t1.exon1;Parent=g15255.t1
chromosome_1	AUGUSTUS	CDS	2686714	2686875	1	+	0	ID=g15255.t1.CDS2;Parent=g15255.t1
chromosome_1	AUGUSTUS	exon	2686714	2686875	.	+	.	ID=g15255.t1.exon2;Parent=g15255.t1
###
chromosome_1	phytozomev13	gene	2690124	2694380	.	-	.	ID=Cre01.g016001.v5.5;Name=Cre01.g016001
chromosome_1	phytozomev13	mRNA	2690124	2694380	.	-	.	ID=Cre01.g016001.t1.1.v5.5;Parent=Cre01.g016001.v5.5;Name=Cre01.g016001.t1.1;pacid=30788417;longest=1
chromosome_1	phytozomev13	three_prime_UTR	2690124	2690760	.	-	.	ID=Cre01.g016001.t1.1.v5.5.three_prime_UTR.1;Parent=Cre01.g016001.t1.1.v5.5;pacid=30788417
chromosome_1	phytozomev13	exon	2690124	2690977	.	-	.	ID=Cre01.g016001.t1.1.v5.5.exon.4;Parent=Cre01.g016001.t1.1.v5.5;pacid=30788417
chromosome_1	phytozomev13	CDS	2690761	2690977	.	-	1	ID=Cre01.g016001.t1.1.v5.5.CDS.4;Parent=Cre01.g016001.t1.1.v5.5;pacid=30788417
chromosome_1	phytozomev13	exon	2691222	2692078	.	-	.	ID=Cre01.g016001.t1.1.v5.5.exon.3;Parent=Cre01.g016001.t1.1.v5.5;pacid=30788417
chromosome_1	phytozomev13	CDS	2691222	2692078	.	-	0	ID=Cre01.g016001.t1.1.v5.5.CDS.3;Parent=Cre01.g016001.t1.1.v5.5;pacid=30788417
chromosome_1	phytozomev13	exon	2692356	2693028	.	-	.	ID=Cre01.g016001.t1.1.v5.5.exon.2;Parent=Cre01.g016001.t1.1.v5.5;pacid=30788417
chromosome_1	phytozomev13	CDS	2692356	2693028	.	-	1	ID=Cre01.g016001.t1.1.v5.5.CDS.2;Parent=Cre01.g016001.t1.1.v5.5;pacid=30788417
chromosome_1	phytozomev13	CDS	2693309	2694354	.	-	0	ID=Cre01.g016001.t1.1.v5.5.CDS.1;Parent=Cre01.g016001.t1.1.v5.5;pacid=30788417
chromosome_1	phytozomev13	exon	2693309	2694380	.	-	.	ID=Cre01.g016001.t1.1.v5.5.exon.1;Parent=Cre01.g016001.t1.1.v5.5;pacid=30788417
chromosome_1	phytozomev13	five_prime_UTR	2694355	2694380	.	-	.	ID=Cre01.g016001.t1.1.v5.5.five_prime_UTR.1;Parent=Cre01.g016001.t1.1.v5.5;pacid=30788417
###
chromosome_1	phytozomev13	gene	2694480	2710860	.	+	.	ID=Cre01.g016050.v5.5;Name=Cre01.g016050
chromosome_1	phytozomev13	mRNA	2694480	2710860	.	+	.	ID=Cre01.g016050.t1.2.v5.5;Parent=Cre01.g016050.v5.5;Name=Cre01.g016050.t1.2;pacid=30789071;longest=1;geneName=PRP8
chromosome_1	phytozomev13	five_prime_UTR	2694480	2694643	.	+	.	ID=Cre01.g016050.t1.2.v5.5.five_prime_UTR.1;Parent=Cre01.g016050.t1.2.v5.5;pacid=30789071
chromosome_1	phytozomev13	exon	2694480	2694919	.	+	.	ID=Cre01.g016050.t1.2.v5.5.exon.1;Parent=Cre01.g016050.t1.2.v5.5;pacid=30789071
chromosome_1	phytozomev13	CDS	2694644	2694919	.	+	0	ID=Cre01.g016050.t1.2.v5.5.CDS.1;Parent=Cre01.g016050.t1.2.v5.5;pacid=30789071
chromosome_1	phytozomev13	exon	2695842	2695955	.	+	.	ID=Cre01.g016050.t1.2.v5.5.exon.2;Parent=Cre01.g016050.t1.2.v5.5;pacid=30789071
chromosome_1	phytozomev13	CDS	2695842	2695955	.	+	0	ID=Cre01.g016050.t1.2.v5.5.CDS.2;Parent=Cre01.g016050.t1.2.v5.5;pacid=30789071
chromosome_1	phytozomev13	exon	2696192	2696314	.	+	.	ID=Cre01.g016050.t1.2.v5.5.exon.3;Parent=Cre01.g016050.t1.2.v5.5;pacid=30789071
chromosome_1	phytozomev13	CDS	2696192	2696314	.	+	0	ID=Cre01.g016050.t1.2.v5.5.CDS.3;Parent=Cre01.g016050.t1.2.v5.5;pacid=30789071
chromosome_1	phytozomev13	exon	2696650	2696850	.	+	.	ID=Cre01.g016050.t1.2.v5.5.exon.4;Parent=Cre01.g016050.t1.2.v5.5;pacid=30789071
chromosome_1	phytozomev13	CDS	2696650	2696850	.	+	0	ID=Cre01.g016050.t1.2.v5.5.CDS.4;Parent=Cre01.g016050.t1.2.v5.5;pacid=30789071
chromosome_1	phytozomev13	exon	2697121	2697224	.	+	.	ID=Cre01.g016050.t1.2.v5.5.exon.5;Parent=Cre01.g016050.t1.2.v5.5;pacid=30789071
chromosome_1	phytozomev13	CDS	2697121	2697224	.	+	0	ID=Cre01.g016050.t1.2.v5.5.CDS.5;Parent=Cre01.g016050.t1.2.v5.5;pacid=30789071
chromosome_1	phytozomev13	exon	2697514	2697652	.	+	.	ID=Cre01.g016050.t1.2.v5.5.exon.6;Parent=Cre01.g016050.t1.2.v5.5;pacid=30789071
chromosome_1	phytozomev13	CDS	2697514	2697652	.	+	1	ID=Cre01.g016050.t1.2.v5.5.CDS.6;Parent=Cre01.g016050.t1.2.v5.5;pacid=30789071
chromosome_1	phytozomev13	exon	2697793	2697948	.	+	.	ID=Cre01.g016050.t1.2.v5.5.exon.7;Parent=Cre01.g016050.t1.2.v5.5;pacid=30789071
chromosome_1	phytozomev13	CDS	2697793	2697948	.	+	0	ID=Cre01.g016050.t1.2.v5.5.CDS.7;Parent=Cre01.g016050.t1.2.v5.5;pacid=30789071
chromosome_1	phytozomev13	exon	2698183	2698359	.	+	.	ID=Cre01.g016050.t1.2.v5.5.exon.8;Parent=Cre01.g016050.t1.2.v5.5;pacid=30789071
chromosome_1	phytozomev13	CDS	2698183	2698359	.	+	0	ID=Cre01.g016050.t1.2.v5.5.CDS.8;Parent=Cre01.g016050.t1.2.v5.5;pacid=30789071
chromosome_1	phytozomev13	exon	2698530	2698757	.	+	.	ID=Cre01.g016050.t1.2.v5.5.exon.9;Parent=Cre01.g016050.t1.2.v5.5;pacid=30789071
chromosome_1	phytozomev13	CDS	2698530	2698757	.	+	0	ID=Cre01.g016050.t1.2.v5.5.CDS.9;Parent=Cre01.g016050.t1.2.v5.5;pacid=30789071
chromosome_1	phytozomev13	exon	2699021	2699179	.	+	.	ID=Cre01.g016050.t1.2.v5.5.exon.10;Parent=Cre01.g016050.t1.2.v5.5;pacid=30789071
chromosome_1	phytozomev13	CDS	2699021	2699179	.	+	0	ID=Cre01.g016050.t1.2.v5.5.CDS.10;Parent=Cre01.g016050.t1.2.v5.5;pacid=30789071
chromosome_1	phytozomev13	exon	2699415	2699623	.	+	.	ID=Cre01.g016050.t1.2.v5.5.exon.11;Parent=Cre01.g016050.t1.2.v5.5;pacid=30789071
chromosome_1	phytozomev13	CDS	2699415	2699623	.	+	0	ID=Cre01.g016050.t1.2.v5.5.CDS.11;Parent=Cre01.g016050.t1.2.v5.5;pacid=30789071
chromosome_1	phytozomev13	exon	2699833	2699989	.	+	.	ID=Cre01.g016050.t1.2.v5.5.exon.12;Parent=Cre01.g016050.t1.2.v5.5;pacid=30789071
chromosome_1	phytozomev13	CDS	2699833	2699989	.	+	1	ID=Cre01.g016050.t1.2.v5.5.CDS.12;Parent=Cre01.g016050.t1.2.v5.5;pacid=30789071
chromosome_1	phytozomev13	exon	2700146	2700221	.	+	.	ID=Cre01.g016050.t1.2.v5.5.exon.13;Parent=Cre01.g016050.t1.2.v5.5;pacid=30789071
chromosome_1	phytozomev13	CDS	2700146	2700221	.	+	0	ID=Cre01.g016050.t1.2.v5.5.CDS.13;Parent=Cre01.g016050.t1.2.v5.5;pacid=30789071
chromosome_1	phytozomev13	exon	2700498	2700792	.	+	.	ID=Cre01.g016050.t1.2.v5.5.exon.14;Parent=Cre01.g016050.t1.2.v5.5;pacid=30789071
chromosome_1	phytozomev13	CDS	2700498	2700792	.	+	2	ID=Cre01.g016050.t1.2.v5.5.CDS.14;Parent=Cre01.g016050.t1.2.v5.5;pacid=30789071
chromosome_1	phytozomev13	exon	2701005	2701170	.	+	.	ID=Cre01.g016050.t1.2.v5.5.exon.15;Parent=Cre01.g016050.t1.2.v5.5;pacid=30789071
chromosome_1	phytozomev13	CDS	2701005	2701170	.	+	1	ID=Cre01.g016050.t1.2.v5.5.CDS.15;Parent=Cre01.g016050.t1.2.v5.5;pacid=30789071
chromosome_1	phytozomev13	exon	2701370	2701626	.	+	.	ID=Cre01.g016050.t1.2.v5.5.exon.16;Parent=Cre01.g016050.t1.2.v5.5;pacid=30789071
chromosome_1	phytozomev13	CDS	2701370	2701626	.	+	0	ID=Cre01.g016050.t1.2.v5.5.CDS.16;Parent=Cre01.g016050.t1.2.v5.5;pacid=30789071
chromosome_1	phytozomev13	exon	2701798	2701907	.	+	.	ID=Cre01.g016050.t1.2.v5.5.exon.17;Parent=Cre01.g016050.t1.2.v5.5;pacid=30789071
chromosome_1	phytozomev13	CDS	2701798	2701907	.	+	1	ID=Cre01.g016050.t1.2.v5.5.CDS.17;Parent=Cre01.g016050.t1.2.v5.5;pacid=30789071
chromosome_1	phytozomev13	exon	2702103	2702331	.	+	.	ID=Cre01.g016050.t1.2.v5.5.exon.18;Parent=Cre01.g016050.t1.2.v5.5;pacid=30789071
chromosome_1	phytozomev13	CDS	2702103	2702331	.	+	2	ID=Cre01.g016050.t1.2.v5.5.CDS.18;Parent=Cre01.g016050.t1.2.v5.5;pacid=30789071
chromosome_1	phytozomev13	exon	2702554	2702695	.	+	.	ID=Cre01.g016050.t1.2.v5.5.exon.19;Parent=Cre01.g016050.t1.2.v5.5;pacid=30789071
chromosome_1	phytozomev13	CDS	2702554	2702695	.	+	1	ID=Cre01.g016050.t1.2.v5.5.CDS.19;Parent=Cre01.g016050.t1.2.v5.5;pacid=30789071
chromosome_1	phytozomev13	exon	2702939	2703111	.	+	.	ID=Cre01.g016050.t1.2.v5.5.exon.20;Parent=Cre01.g016050.t1.2.v5.5;pacid=30789071
chromosome_1	phytozomev13	CDS	2702939	2703111	.	+	0	ID=Cre01.g016050.t1.2.v5.5.CDS.20;Parent=Cre01.g016050.t1.2.v5.5;pacid=30789071
chromosome_1	phytozomev13	exon	2703318	2703597	.	+	.	ID=Cre01.g016050.t1.2.v5.5.exon.21;Parent=Cre01.g016050.t1.2.v5.5;pacid=30789071
chromosome_1	phytozomev13	CDS	2703318	2703597	.	+	1	ID=Cre01.g016050.t1.2.v5.5.CDS.21;Parent=Cre01.g016050.t1.2.v5.5;pacid=30789071
chromosome_1	phytozomev13	exon	2703791	2704153	.	+	.	ID=Cre01.g016050.t1.2.v5.5.exon.22;Parent=Cre01.g016050.t1.2.v5.5;pacid=30789071
chromosome_1	phytozomev13	CDS	2703791	2704153	.	+	0	ID=Cre01.g016050.t1.2.v5.5.CDS.22;Parent=Cre01.g016050.t1.2.v5.5;pacid=30789071
chromosome_1	phytozomev13	exon	2704314	2704490	.	+	.	ID=Cre01.g016050.t1.2.v5.5.exon.23;Parent=Cre01.g016050.t1.2.v5.5;pacid=30789071
chromosome_1	phytozomev13	CDS	2704314	2704490	.	+	0	ID=Cre01.g016050.t1.2.v5.5.CDS.23;Parent=Cre01.g016050.t1.2.v5.5;pacid=30789071
chromosome_1	phytozomev13	exon	2704693	2704848	.	+	.	ID=Cre01.g016050.t1.2.v5.5.exon.24;Parent=Cre01.g016050.t1.2.v5.5;pacid=30789071
chromosome_1	phytozomev13	CDS	2704693	2704848	.	+	0	ID=Cre01.g016050.t1.2.v5.5.CDS.24;Parent=Cre01.g016050.t1.2.v5.5;pacid=30789071
chromosome_1	phytozomev13	exon	2705094	2705333	.	+	.	ID=Cre01.g016050.t1.2.v5.5.exon.25;Parent=Cre01.g016050.t1.2.v5.5;pacid=30789071
chromosome_1	phytozomev13	CDS	2705094	2705333	.	+	0	ID=Cre01.g016050.t1.2.v5.5.CDS.25;Parent=Cre01.g016050.t1.2.v5.5;pacid=30789071
chromosome_1	phytozomev13	exon	2705532	2705783	.	+	.	ID=Cre01.g016050.t1.2.v5.5.exon.26;Parent=Cre01.g016050.t1.2.v5.5;pacid=30789071
chromosome_1	phytozomev13	CDS	2705532	2705783	.	+	0	ID=Cre01.g016050.t1.2.v5.5.CDS.26;Parent=Cre01.g016050.t1.2.v5.5;pacid=30789071
chromosome_1	phytozomev13	exon	2706016	2706200	.	+	.	ID=Cre01.g016050.t1.2.v5.5.exon.27;Parent=Cre01.g016050.t1.2.v5.5;pacid=30789071
chromosome_1	phytozomev13	CDS	2706016	2706200	.	+	0	ID=Cre01.g016050.t1.2.v5.5.CDS.27;Parent=Cre01.g016050.t1.2.v5.5;pacid=30789071
chromosome_1	phytozomev13	exon	2706415	2706560	.	+	.	ID=Cre01.g016050.t1.2.v5.5.exon.28;Parent=Cre01.g016050.t1.2.v5.5;pacid=30789071
chromosome_1	phytozomev13	CDS	2706415	2706560	.	+	1	ID=Cre01.g016050.t1.2.v5.5.CDS.28;Parent=Cre01.g016050.t1.2.v5.5;pacid=30789071
chromosome_1	phytozomev13	exon	2706716	2706915	.	+	.	ID=Cre01.g016050.t1.2.v5.5.exon.29;Parent=Cre01.g016050.t1.2.v5.5;pacid=30789071
chromosome_1	phytozomev13	CDS	2706716	2706915	.	+	2	ID=Cre01.g016050.t1.2.v5.5.CDS.29;Parent=Cre01.g016050.t1.2.v5.5;pacid=30789071
chromosome_1	phytozomev13	exon	2707086	2707181	.	+	.	ID=Cre01.g016050.t1.2.v5.5.exon.30;Parent=Cre01.g016050.t1.2.v5.5;pacid=30789071
chromosome_1	phytozomev13	CDS	2707086	2707181	.	+	0	ID=Cre01.g016050.t1.2.v5.5.CDS.30;Parent=Cre01.g016050.t1.2.v5.5;pacid=30789071
chromosome_1	phytozomev13	exon	2707372	2707659	.	+	.	ID=Cre01.g016050.t1.2.v5.5.exon.31;Parent=Cre01.g016050.t1.2.v5.5;pacid=30789071
chromosome_1	phytozomev13	CDS	2707372	2707659	.	+	0	ID=Cre01.g016050.t1.2.v5.5.CDS.31;Parent=Cre01.g016050.t1.2.v5.5;pacid=30789071
chromosome_1	phytozomev13	exon	2707887	2708204	.	+	.	ID=Cre01.g016050.t1.2.v5.5.exon.32;Parent=Cre01.g016050.t1.2.v5.5;pacid=30789071
chromosome_1	phytozomev13	CDS	2707887	2708204	.	+	0	ID=Cre01.g016050.t1.2.v5.5.CDS.32;Parent=Cre01.g016050.t1.2.v5.5;pacid=30789071
chromosome_1	phytozomev13	exon	2708428	2708619	.	+	.	ID=Cre01.g016050.t1.2.v5.5.exon.33;Parent=Cre01.g016050.t1.2.v5.5;pacid=30789071
chromosome_1	phytozomev13	CDS	2708428	2708619	.	+	0	ID=Cre01.g016050.t1.2.v5.5.CDS.33;Parent=Cre01.g016050.t1.2.v5.5;pacid=30789071
chromosome_1	phytozomev13	exon	2708803	2709357	.	+	.	ID=Cre01.g016050.t1.2.v5.5.exon.34;Parent=Cre01.g016050.t1.2.v5.5;pacid=30789071
chromosome_1	phytozomev13	CDS	2708803	2709357	.	+	0	ID=Cre01.g016050.t1.2.v5.5.CDS.34;Parent=Cre01.g016050.t1.2.v5.5;pacid=30789071
chromosome_1	phytozomev13	exon	2709515	2709696	.	+	.	ID=Cre01.g016050.t1.2.v5.5.exon.35;Parent=Cre01.g016050.t1.2.v5.5;pacid=30789071
chromosome_1	phytozomev13	CDS	2709515	2709696	.	+	0	ID=Cre01.g016050.t1.2.v5.5.CDS.35;Parent=Cre01.g016050.t1.2.v5.5;pacid=30789071
chromosome_1	phytozomev13	CDS	2709950	2710025	.	+	1	ID=Cre01.g016050.t1.2.v5.5.CDS.36;Parent=Cre01.g016050.t1.2.v5.5;pacid=30789071
chromosome_1	phytozomev13	exon	2709950	2710860	.	+	.	ID=Cre01.g016050.t1.2.v5.5.exon.36;Parent=Cre01.g016050.t1.2.v5.5;pacid=30789071
chromosome_1	phytozomev13	three_prime_UTR	2710026	2710860	.	+	.	ID=Cre01.g016050.t1.2.v5.5.three_prime_UTR.1;Parent=Cre01.g016050.t1.2.v5.5;pacid=30789071
###
chromosome_1	phytozomev13	gene	2711240	2715811	.	+	.	ID=Cre01.g016100.v5.5;Name=Cre01.g016100
chromosome_1	phytozomev13	mRNA	2711240	2715811	.	+	.	ID=Cre01.g016100.t1.1.v5.5;Parent=Cre01.g016100.v5.5;Name=Cre01.g016100.t1.1;pacid=30788464;longest=1
chromosome_1	phytozomev13	five_prime_UTR	2711240	2711336	.	+	.	ID=Cre01.g016100.t1.1.v5.5.five_prime_UTR.1;Parent=Cre01.g016100.t1.1.v5.5;pacid=30788464
chromosome_1	phytozomev13	exon	2711240	2711440	.	+	.	ID=Cre01.g016100.t1.1.v5.5.exon.1;Parent=Cre01.g016100.t1.1.v5.5;pacid=30788464
chromosome_1	phytozomev13	CDS	2711337	2711440	.	+	0	ID=Cre01.g016100.t1.1.v5.5.CDS.1;Parent=Cre01.g016100.t1.1.v5.5;pacid=30788464
chromosome_1	phytozomev13	exon	2711552	2711608	.	+	.	ID=Cre01.g016100.t1.1.v5.5.exon.2;Parent=Cre01.g016100.t1.1.v5.5;pacid=30788464
chromosome_1	phytozomev13	CDS	2711552	2711608	.	+	1	ID=Cre01.g016100.t1.1.v5.5.CDS.2;Parent=Cre01.g016100.t1.1.v5.5;pacid=30788464
chromosome_1	phytozomev13	exon	2711744	2711841	.	+	.	ID=Cre01.g016100.t1.1.v5.5.exon.3;Parent=Cre01.g016100.t1.1.v5.5;pacid=30788464
chromosome_1	phytozomev13	CDS	2711744	2711841	.	+	1	ID=Cre01.g016100.t1.1.v5.5.CDS.3;Parent=Cre01.g016100.t1.1.v5.5;pacid=30788464
chromosome_1	phytozomev13	exon	2711950	2711988	.	+	.	ID=Cre01.g016100.t1.1.v5.5.exon.4;Parent=Cre01.g016100.t1.1.v5.5;pacid=30788464
chromosome_1	phytozomev13	CDS	2711950	2711988	.	+	2	ID=Cre01.g016100.t1.1.v5.5.CDS.4;Parent=Cre01.g016100.t1.1.v5.5;pacid=30788464
chromosome_1	phytozomev13	exon	2712110	2712251	.	+	.	ID=Cre01.g016100.t1.1.v5.5.exon.5;Parent=Cre01.g016100.t1.1.v5.5;pacid=30788464
chromosome_1	phytozomev13	CDS	2712110	2712251	.	+	2	ID=Cre01.g016100.t1.1.v5.5.CDS.5;Parent=Cre01.g016100.t1.1.v5.5;pacid=30788464
chromosome_1	phytozomev13	exon	2712445	2712514	.	+	.	ID=Cre01.g016100.t1.1.v5.5.exon.6;Parent=Cre01.g016100.t1.1.v5.5;pacid=30788464
chromosome_1	phytozomev13	CDS	2712445	2712514	.	+	1	ID=Cre01.g016100.t1.1.v5.5.CDS.6;Parent=Cre01.g016100.t1.1.v5.5;pacid=30788464
chromosome_1	phytozomev13	exon	2712630	2712717	.	+	.	ID=Cre01.g016100.t1.1.v5.5.exon.7;Parent=Cre01.g016100.t1.1.v5.5;pacid=30788464
chromosome_1	phytozomev13	CDS	2712630	2712717	.	+	0	ID=Cre01.g016100.t1.1.v5.5.CDS.7;Parent=Cre01.g016100.t1.1.v5.5;pacid=30788464
chromosome_1	phytozomev13	exon	2712849	2712901	.	+	.	ID=Cre01.g016100.t1.1.v5.5.exon.8;Parent=Cre01.g016100.t1.1.v5.5;pacid=30788464
chromosome_1	phytozomev13	CDS	2712849	2712901	.	+	2	ID=Cre01.g016100.t1.1.v5.5.CDS.8;Parent=Cre01.g016100.t1.1.v5.5;pacid=30788464
chromosome_1	phytozomev13	exon	2713010	2713146	.	+	.	ID=Cre01.g016100.t1.1.v5.5.exon.9;Parent=Cre01.g016100.t1.1.v5.5;pacid=30788464
chromosome_1	phytozomev13	CDS	2713010	2713146	.	+	0	ID=Cre01.g016100.t1.1.v5.5.CDS.9;Parent=Cre01.g016100.t1.1.v5.5;pacid=30788464
chromosome_1	phytozomev13	exon	2713301	2713349	.	+	.	ID=Cre01.g016100.t1.1.v5.5.exon.10;Parent=Cre01.g016100.t1.1.v5.5;pacid=30788464
chromosome_1	phytozomev13	CDS	2713301	2713349	.	+	1	ID=Cre01.g016100.t1.1.v5.5.CDS.10;Parent=Cre01.g016100.t1.1.v5.5;pacid=30788464
chromosome_1	phytozomev13	exon	2713499	2713629	.	+	.	ID=Cre01.g016100.t1.1.v5.5.exon.11;Parent=Cre01.g016100.t1.1.v5.5;pacid=30788464
chromosome_1	phytozomev13	CDS	2713499	2713629	.	+	0	ID=Cre01.g016100.t1.1.v5.5.CDS.11;Parent=Cre01.g016100.t1.1.v5.5;pacid=30788464
chromosome_1	phytozomev13	exon	2713815	2713844	.	+	.	ID=Cre01.g016100.t1.1.v5.5.exon.12;Parent=Cre01.g016100.t1.1.v5.5;pacid=30788464
chromosome_1	phytozomev13	CDS	2713815	2713844	.	+	1	ID=Cre01.g016100.t1.1.v5.5.CDS.12;Parent=Cre01.g016100.t1.1.v5.5;pacid=30788464
chromosome_1	phytozomev13	exon	2714109	2714145	.	+	.	ID=Cre01.g016100.t1.1.v5.5.exon.13;Parent=Cre01.g016100.t1.1.v5.5;pacid=30788464
chromosome_1	phytozomev13	CDS	2714109	2714145	.	+	1	ID=Cre01.g016100.t1.1.v5.5.CDS.13;Parent=Cre01.g016100.t1.1.v5.5;pacid=30788464
chromosome_1	phytozomev13	exon	2714391	2714477	.	+	.	ID=Cre01.g016100.t1.1.v5.5.exon.14;Parent=Cre01.g016100.t1.1.v5.5;pacid=30788464
chromosome_1	phytozomev13	CDS	2714391	2714477	.	+	0	ID=Cre01.g016100.t1.1.v5.5.CDS.14;Parent=Cre01.g016100.t1.1.v5.5;pacid=30788464
chromosome_1	phytozomev13	exon	2714679	2714741	.	+	.	ID=Cre01.g016100.t1.1.v5.5.exon.15;Parent=Cre01.g016100.t1.1.v5.5;pacid=30788464
chromosome_1	phytozomev13	CDS	2714679	2714741	.	+	0	ID=Cre01.g016100.t1.1.v5.5.CDS.15;Parent=Cre01.g016100.t1.1.v5.5;pacid=30788464
chromosome_1	phytozomev13	CDS	2714944	2715126	.	+	0	ID=Cre01.g016100.t1.1.v5.5.CDS.16;Parent=Cre01.g016100.t1.1.v5.5;pacid=30788464
chromosome_1	phytozomev13	exon	2714944	2715811	.	+	.	ID=Cre01.g016100.t1.1.v5.5.exon.16;Parent=Cre01.g016100.t1.1.v5.5;pacid=30788464
chromosome_1	phytozomev13	three_prime_UTR	2715127	2715811	.	+	.	ID=Cre01.g016100.t1.1.v5.5.three_prime_UTR.1;Parent=Cre01.g016100.t1.1.v5.5;pacid=30788464
###
chromosome_1	phytozomev13	gene	2718277	2723882	.	-	.	ID=Cre01.g016150.v5.5;Name=Cre01.g016150
chromosome_1	phytozomev13	mRNA	2718277	2723882	.	-	.	ID=Cre01.g016150.t1.2.v5.5;Parent=Cre01.g016150.v5.5;Name=Cre01.g016150.t1.2;pacid=30789476;longest=1
chromosome_1	phytozomev13	three_prime_UTR	2718277	2718805	.	-	.	ID=Cre01.g016150.t1.2.v5.5.three_prime_UTR.1;Parent=Cre01.g016150.t1.2.v5.5;pacid=30789476
chromosome_1	phytozomev13	exon	2718277	2719065	.	-	.	ID=Cre01.g016150.t1.2.v5.5.exon.12;Parent=Cre01.g016150.t1.2.v5.5;pacid=30789476
chromosome_1	phytozomev13	CDS	2718806	2719065	.	-	2	ID=Cre01.g016150.t1.2.v5.5.CDS.12;Parent=Cre01.g016150.t1.2.v5.5;pacid=30789476
chromosome_1	phytozomev13	exon	2719352	2719484	.	-	.	ID=Cre01.g016150.t1.2.v5.5.exon.11;Parent=Cre01.g016150.t1.2.v5.5;pacid=30789476
chromosome_1	phytozomev13	CDS	2719352	2719484	.	-	0	ID=Cre01.g016150.t1.2.v5.5.CDS.11;Parent=Cre01.g016150.t1.2.v5.5;pacid=30789476
chromosome_1	phytozomev13	exon	2719763	2719831	.	-	.	ID=Cre01.g016150.t1.2.v5.5.exon.10;Parent=Cre01.g016150.t1.2.v5.5;pacid=30789476
chromosome_1	phytozomev13	CDS	2719763	2719831	.	-	0	ID=Cre01.g016150.t1.2.v5.5.CDS.10;Parent=Cre01.g016150.t1.2.v5.5;pacid=30789476
chromosome_1	phytozomev13	exon	2720079	2720192	.	-	.	ID=Cre01.g016150.t1.2.v5.5.exon.9;Parent=Cre01.g016150.t1.2.v5.5;pacid=30789476
chromosome_1	phytozomev13	CDS	2720079	2720192	.	-	0	ID=Cre01.g016150.t1.2.v5.5.CDS.9;Parent=Cre01.g016150.t1.2.v5.5;pacid=30789476
chromosome_1	phytozomev13	exon	2720533	2720613	.	-	.	ID=Cre01.g016150.t1.2.v5.5.exon.8;Parent=Cre01.g016150.t1.2.v5.5;pacid=30789476
chromosome_1	phytozomev13	CDS	2720533	2720613	.	-	0	ID=Cre01.g016150.t1.2.v5.5.CDS.8;Parent=Cre01.g016150.t1.2.v5.5;pacid=30789476
chromosome_1	phytozomev13	exon	2720972	2721021	.	-	.	ID=Cre01.g016150.t1.2.v5.5.exon.7;Parent=Cre01.g016150.t1.2.v5.5;pacid=30789476
chromosome_1	phytozomev13	CDS	2720972	2721021	.	-	2	ID=Cre01.g016150.t1.2.v5.5.CDS.7;Parent=Cre01.g016150.t1.2.v5.5;pacid=30789476
chromosome_1	phytozomev13	exon	2721261	2721313	.	-	.	ID=Cre01.g016150.t1.2.v5.5.exon.6;Parent=Cre01.g016150.t1.2.v5.5;pacid=30789476
chromosome_1	phytozomev13	CDS	2721261	2721313	.	-	1	ID=Cre01.g016150.t1.2.v5.5.CDS.6;Parent=Cre01.g016150.t1.2.v5.5;pacid=30789476
chromosome_1	phytozomev13	exon	2721603	2721670	.	-	.	ID=Cre01.g016150.t1.2.v5.5.exon.5;Parent=Cre01.g016150.t1.2.v5.5;pacid=30789476
chromosome_1	phytozomev13	CDS	2721603	2721670	.	-	0	ID=Cre01.g016150.t1.2.v5.5.CDS.5;Parent=Cre01.g016150.t1.2.v5.5;pacid=30789476
chromosome_1	phytozomev13	exon	2722155	2722225	.	-	.	ID=Cre01.g016150.t1.2.v5.5.exon.4;Parent=Cre01.g016150.t1.2.v5.5;pacid=30789476
chromosome_1	phytozomev13	CDS	2722155	2722225	.	-	2	ID=Cre01.g016150.t1.2.v5.5.CDS.4;Parent=Cre01.g016150.t1.2.v5.5;pacid=30789476
chromosome_1	phytozomev13	exon	2722602	2722689	.	-	.	ID=Cre01.g016150.t1.2.v5.5.exon.3;Parent=Cre01.g016150.t1.2.v5.5;pacid=30789476
chromosome_1	phytozomev13	CDS	2722602	2722689	.	-	0	ID=Cre01.g016150.t1.2.v5.5.CDS.3;Parent=Cre01.g016150.t1.2.v5.5;pacid=30789476
chromosome_1	phytozomev13	exon	2723234	2723288	.	-	.	ID=Cre01.g016150.t1.2.v5.5.exon.2;Parent=Cre01.g016150.t1.2.v5.5;pacid=30789476
chromosome_1	phytozomev13	CDS	2723234	2723288	.	-	1	ID=Cre01.g016150.t1.2.v5.5.CDS.2;Parent=Cre01.g016150.t1.2.v5.5;pacid=30789476
chromosome_1	phytozomev13	CDS	2723638	2723726	.	-	0	ID=Cre01.g016150.t1.2.v5.5.CDS.1;Parent=Cre01.g016150.t1.2.v5.5;pacid=30789476
chromosome_1	phytozomev13	exon	2723638	2723882	.	-	.	ID=Cre01.g016150.t1.2.v5.5.exon.1;Parent=Cre01.g016150.t1.2.v5.5;pacid=30789476
chromosome_1	phytozomev13	five_prime_UTR	2723727	2723882	.	-	.	ID=Cre01.g016150.t1.2.v5.5.five_prime_UTR.1;Parent=Cre01.g016150.t1.2.v5.5;pacid=30789476
###
chromosome_1	phytozomev13	gene	2723937	2732153	.	-	.	ID=Cre01.g016200.v5.5;Name=Cre01.g016200
chromosome_1	phytozomev13	mRNA	2723937	2732153	.	-	.	ID=Cre01.g016200.t1.1.v5.5;Parent=Cre01.g016200.v5.5;Name=Cre01.g016200.t1.1;pacid=30788540;longest=1;geneName=MLO4
chromosome_1	phytozomev13	three_prime_UTR	2723937	2724531	.	-	.	ID=Cre01.g016200.t1.1.v5.5.three_prime_UTR.1;Parent=Cre01.g016200.t1.1.v5.5;pacid=30788540
chromosome_1	phytozomev13	exon	2723937	2724778	.	-	.	ID=Cre01.g016200.t1.1.v5.5.exon.12;Parent=Cre01.g016200.t1.1.v5.5;pacid=30788540
chromosome_1	phytozomev13	CDS	2724532	2724778	.	-	1	ID=Cre01.g016200.t1.1.v5.5.CDS.12;Parent=Cre01.g016200.t1.1.v5.5;pacid=30788540
chromosome_1	phytozomev13	exon	2725007	2725981	.	-	.	ID=Cre01.g016200.t1.1.v5.5.exon.11;Parent=Cre01.g016200.t1.1.v5.5;pacid=30788540
chromosome_1	phytozomev13	CDS	2725007	2725981	.	-	1	ID=Cre01.g016200.t1.1.v5.5.CDS.11;Parent=Cre01.g016200.t1.1.v5.5;pacid=30788540
chromosome_1	phytozomev13	exon	2726219	2726373	.	-	.	ID=Cre01.g016200.t1.1.v5.5.exon.10;Parent=Cre01.g016200.t1.1.v5.5;pacid=30788540
chromosome_1	phytozomev13	CDS	2726219	2726373	.	-	0	ID=Cre01.g016200.t1.1.v5.5.CDS.10;Parent=Cre01.g016200.t1.1.v5.5;pacid=30788540
chromosome_1	phytozomev13	exon	2726822	2726908	.	-	.	ID=Cre01.g016200.t1.1.v5.5.exon.9;Parent=Cre01.g016200.t1.1.v5.5;pacid=30788540
chromosome_1	phytozomev13	CDS	2726822	2726908	.	-	0	ID=Cre01.g016200.t1.1.v5.5.CDS.9;Parent=Cre01.g016200.t1.1.v5.5;pacid=30788540
chromosome_1	phytozomev13	exon	2727219	2727383	.	-	.	ID=Cre01.g016200.t1.1.v5.5.exon.8;Parent=Cre01.g016200.t1.1.v5.5;pacid=30788540
chromosome_1	phytozomev13	CDS	2727219	2727383	.	-	0	ID=Cre01.g016200.t1.1.v5.5.CDS.8;Parent=Cre01.g016200.t1.1.v5.5;pacid=30788540
chromosome_1	phytozomev13	exon	2727587	2729767	.	-	.	ID=Cre01.g016200.t1.1.v5.5.exon.7;Parent=Cre01.g016200.t1.1.v5.5;pacid=30788540
chromosome_1	phytozomev13	CDS	2727587	2729767	.	-	0	ID=Cre01.g016200.t1.1.v5.5.CDS.7;Parent=Cre01.g016200.t1.1.v5.5;pacid=30788540
chromosome_1	phytozomev13	exon	2730000	2730128	.	-	.	ID=Cre01.g016200.t1.1.v5.5.exon.6;Parent=Cre01.g016200.t1.1.v5.5;pacid=30788540
chromosome_1	phytozomev13	CDS	2730000	2730128	.	-	0	ID=Cre01.g016200.t1.1.v5.5.CDS.6;Parent=Cre01.g016200.t1.1.v5.5;pacid=30788540
chromosome_1	phytozomev13	exon	2730352	2730378	.	-	.	ID=Cre01.g016200.t1.1.v5.5.exon.5;Parent=Cre01.g016200.t1.1.v5.5;pacid=30788540
chromosome_1	phytozomev13	CDS	2730352	2730378	.	-	0	ID=Cre01.g016200.t1.1.v5.5.CDS.5;Parent=Cre01.g016200.t1.1.v5.5;pacid=30788540
chromosome_1	phytozomev13	exon	2730650	2730690	.	-	.	ID=Cre01.g016200.t1.1.v5.5.exon.4;Parent=Cre01.g016200.t1.1.v5.5;pacid=30788540
chromosome_1	phytozomev13	CDS	2730650	2730690	.	-	2	ID=Cre01.g016200.t1.1.v5.5.CDS.4;Parent=Cre01.g016200.t1.1.v5.5;pacid=30788540
chromosome_1	phytozomev13	exon	2731032	2731186	.	-	.	ID=Cre01.g016200.t1.1.v5.5.exon.3;Parent=Cre01.g016200.t1.1.v5.5;pacid=30788540
chromosome_1	phytozomev13	CDS	2731032	2731186	.	-	1	ID=Cre01.g016200.t1.1.v5.5.CDS.3;Parent=Cre01.g016200.t1.1.v5.5;pacid=30788540
chromosome_1	phytozomev13	exon	2731553	2731635	.	-	.	ID=Cre01.g016200.t1.1.v5.5.exon.2;Parent=Cre01.g016200.t1.1.v5.5;pacid=30788540
chromosome_1	phytozomev13	CDS	2731553	2731635	.	-	0	ID=Cre01.g016200.t1.1.v5.5.CDS.2;Parent=Cre01.g016200.t1.1.v5.5;pacid=30788540
chromosome_1	phytozomev13	CDS	2731925	2732116	.	-	0	ID=Cre01.g016200.t1.1.v5.5.CDS.1;Parent=Cre01.g016200.t1.1.v5.5;pacid=30788540
chromosome_1	phytozomev13	exon	2731925	2732153	.	-	.	ID=Cre01.g016200.t1.1.v5.5.exon.1;Parent=Cre01.g016200.t1.1.v5.5;pacid=30788540
chromosome_1	phytozomev13	five_prime_UTR	2732117	2732153	.	-	.	ID=Cre01.g016200.t1.1.v5.5.five_prime_UTR.1;Parent=Cre01.g016200.t1.1.v5.5;pacid=30788540
###
chromosome_1	phytozomev13	gene	2745657	2748322	.	-	.	ID=Cre01.g016250.v5.5;Name=Cre01.g016250
chromosome_1	phytozomev13	mRNA	2745657	2748322	.	-	.	ID=Cre01.g016250.t1.1.v5.5;Parent=Cre01.g016250.v5.5;Name=Cre01.g016250.t1.1;pacid=30789408;longest=1;geneName=MLO3
chromosome_1	phytozomev13	three_prime_UTR	2745657	2745843	.	-	.	ID=Cre01.g016250.t1.1.v5.5.three_prime_UTR.1;Parent=Cre01.g016250.t1.1.v5.5;pacid=30789408
chromosome_1	phytozomev13	exon	2745657	2745859	.	-	.	ID=Cre01.g016250.t1.1.v5.5.exon.5;Parent=Cre01.g016250.t1.1.v5.5;pacid=30789408
chromosome_1	phytozomev13	CDS	2745844	2745859	.	-	1	ID=Cre01.g016250.t1.1.v5.5.CDS.4;Parent=Cre01.g016250.t1.1.v5.5;pacid=30789408
chromosome_1	phytozomev13	exon	2746038	2746201	.	-	.	ID=Cre01.g016250.t1.1.v5.5.exon.4;Parent=Cre01.g016250.t1.1.v5.5;pacid=30789408
chromosome_1	phytozomev13	CDS	2746038	2746201	.	-	0	ID=Cre01.g016250.t1.1.v5.5.CDS.3;Parent=Cre01.g016250.t1.1.v5.5;pacid=30789408
chromosome_1	phytozomev13	exon	2746800	2746933	.	-	.	ID=Cre01.g016250.t1.1.v5.5.exon.3;Parent=Cre01.g016250.t1.1.v5.5;pacid=30789408
chromosome_1	phytozomev13	CDS	2746800	2746933	.	-	2	ID=Cre01.g016250.t1.1.v5.5.CDS.2;Parent=Cre01.g016250.t1.1.v5.5;pacid=30789408
chromosome_1	phytozomev13	CDS	2747342	2747423	.	-	0	ID=Cre01.g016250.t1.1.v5.5.CDS.1;Parent=Cre01.g016250.t1.1.v5.5;pacid=30789408
chromosome_1	phytozomev13	exon	2747342	2747641	.	-	.	ID=Cre01.g016250.t1.1.v5.5.exon.2;Parent=Cre01.g016250.t1.1.v5.5;pacid=30789408
chromosome_1	phytozomev13	five_prime_UTR	2747424	2747641	.	-	.	ID=Cre01.g016250.t1.1.v5.5.five_prime_UTR.2;Parent=Cre01.g016250.t1.1.v5.5;pacid=30789408
chromosome_1	phytozomev13	exon	2747974	2748322	.	-	.	ID=Cre01.g016250.t1.1.v5.5.exon.1;Parent=Cre01.g016250.t1.1.v5.5;pacid=30789408
chromosome_1	phytozomev13	five_prime_UTR	2747974	2748322	.	-	.	ID=Cre01.g016250.t1.1.v5.5.five_prime_UTR.1;Parent=Cre01.g016250.t1.1.v5.5;pacid=30789408
###
chromosome_1	phytozomev13	gene	2748973	2754294	.	+	.	ID=Cre01.g016300.v5.5;Name=Cre01.g016300
chromosome_1	phytozomev13	mRNA	2748973	2754294	.	+	.	ID=Cre01.g016300.t1.1.v5.5;Parent=Cre01.g016300.v5.5;Name=Cre01.g016300.t1.1;pacid=30788707;longest=1;geneName=CAM3
chromosome_1	phytozomev13	five_prime_UTR	2748973	2749181	.	+	.	ID=Cre01.g016300.t1.1.v5.5.five_prime_UTR.1;Parent=Cre01.g016300.t1.1.v5.5;pacid=30788707
chromosome_1	phytozomev13	exon	2748973	2749379	.	+	.	ID=Cre01.g016300.t1.1.v5.5.exon.1;Parent=Cre01.g016300.t1.1.v5.5;pacid=30788707
chromosome_1	phytozomev13	CDS	2749182	2749379	.	+	0	ID=Cre01.g016300.t1.1.v5.5.CDS.1;Parent=Cre01.g016300.t1.1.v5.5;pacid=30788707
chromosome_1	phytozomev13	exon	2749749	2749851	.	+	.	ID=Cre01.g016300.t1.1.v5.5.exon.2;Parent=Cre01.g016300.t1.1.v5.5;pacid=30788707
chromosome_1	phytozomev13	CDS	2749749	2749851	.	+	0	ID=Cre01.g016300.t1.1.v5.5.CDS.2;Parent=Cre01.g016300.t1.1.v5.5;pacid=30788707
chromosome_1	phytozomev13	exon	2750277	2750396	.	+	.	ID=Cre01.g016300.t1.1.v5.5.exon.3;Parent=Cre01.g016300.t1.1.v5.5;pacid=30788707
chromosome_1	phytozomev13	CDS	2750277	2750396	.	+	2	ID=Cre01.g016300.t1.1.v5.5.CDS.3;Parent=Cre01.g016300.t1.1.v5.5;pacid=30788707
chromosome_1	phytozomev13	exon	2750747	2750816	.	+	.	ID=Cre01.g016300.t1.1.v5.5.exon.4;Parent=Cre01.g016300.t1.1.v5.5;pacid=30788707
chromosome_1	phytozomev13	CDS	2750747	2750816	.	+	2	ID=Cre01.g016300.t1.1.v5.5.CDS.4;Parent=Cre01.g016300.t1.1.v5.5;pacid=30788707
chromosome_1	phytozomev13	exon	2751188	2751275	.	+	.	ID=Cre01.g016300.t1.1.v5.5.exon.5;Parent=Cre01.g016300.t1.1.v5.5;pacid=30788707
chromosome_1	phytozomev13	CDS	2751188	2751275	.	+	1	ID=Cre01.g016300.t1.1.v5.5.CDS.5;Parent=Cre01.g016300.t1.1.v5.5;pacid=30788707
chromosome_1	phytozomev13	exon	2751644	2751703	.	+	.	ID=Cre01.g016300.t1.1.v5.5.exon.6;Parent=Cre01.g016300.t1.1.v5.5;pacid=30788707
chromosome_1	phytozomev13	CDS	2751644	2751703	.	+	0	ID=Cre01.g016300.t1.1.v5.5.CDS.6;Parent=Cre01.g016300.t1.1.v5.5;pacid=30788707
chromosome_1	phytozomev13	exon	2752097	2752156	.	+	.	ID=Cre01.g016300.t1.1.v5.5.exon.7;Parent=Cre01.g016300.t1.1.v5.5;pacid=30788707
chromosome_1	phytozomev13	CDS	2752097	2752156	.	+	0	ID=Cre01.g016300.t1.1.v5.5.CDS.7;Parent=Cre01.g016300.t1.1.v5.5;pacid=30788707
chromosome_1	phytozomev13	exon	2752335	2752480	.	+	.	ID=Cre01.g016300.t1.1.v5.5.exon.8;Parent=Cre01.g016300.t1.1.v5.5;pacid=30788707
chromosome_1	phytozomev13	CDS	2752335	2752480	.	+	0	ID=Cre01.g016300.t1.1.v5.5.CDS.8;Parent=Cre01.g016300.t1.1.v5.5;pacid=30788707
chromosome_1	phytozomev13	exon	2752756	2752860	.	+	.	ID=Cre01.g016300.t1.1.v5.5.exon.9;Parent=Cre01.g016300.t1.1.v5.5;pacid=30788707
chromosome_1	phytozomev13	CDS	2752756	2752860	.	+	1	ID=Cre01.g016300.t1.1.v5.5.CDS.9;Parent=Cre01.g016300.t1.1.v5.5;pacid=30788707
chromosome_1	phytozomev13	CDS	2753260	2753296	.	+	1	ID=Cre01.g016300.t1.1.v5.5.CDS.10;Parent=Cre01.g016300.t1.1.v5.5;pacid=30788707
chromosome_1	phytozomev13	exon	2753260	2754294	.	+	.	ID=Cre01.g016300.t1.1.v5.5.exon.10;Parent=Cre01.g016300.t1.1.v5.5;pacid=30788707
chromosome_1	phytozomev13	three_prime_UTR	2753297	2754294	.	+	.	ID=Cre01.g016300.t1.1.v5.5.three_prime_UTR.1;Parent=Cre01.g016300.t1.1.v5.5;pacid=30788707
###
chromosome_1	phytozomev13	gene	2755223	2758879	.	+	.	ID=Cre01.g016350.v5.5;Name=Cre01.g016350
chromosome_1	phytozomev13	mRNA	2755223	2758879	.	+	.	ID=Cre01.g016350.t1.1.v5.5;Parent=Cre01.g016350.v5.5;Name=Cre01.g016350.t1.1;pacid=30789601;longest=1
chromosome_1	phytozomev13	five_prime_UTR	2755223	2755562	.	+	.	ID=Cre01.g016350.t1.1.v5.5.five_prime_UTR.1;Parent=Cre01.g016350.t1.1.v5.5;pacid=30789601
chromosome_1	phytozomev13	exon	2755223	2755565	.	+	.	ID=Cre01.g016350.t1.1.v5.5.exon.1;Parent=Cre01.g016350.t1.1.v5.5;pacid=30789601
chromosome_1	phytozomev13	CDS	2755563	2755565	.	+	0	ID=Cre01.g016350.t1.1.v5.5.CDS.1;Parent=Cre01.g016350.t1.1.v5.5;pacid=30789601
chromosome_1	phytozomev13	exon	2755750	2755783	.	+	.	ID=Cre01.g016350.t1.1.v5.5.exon.2;Parent=Cre01.g016350.t1.1.v5.5;pacid=30789601
chromosome_1	phytozomev13	CDS	2755750	2755783	.	+	0	ID=Cre01.g016350.t1.1.v5.5.CDS.2;Parent=Cre01.g016350.t1.1.v5.5;pacid=30789601
chromosome_1	phytozomev13	exon	2755916	2755983	.	+	.	ID=Cre01.g016350.t1.1.v5.5.exon.3;Parent=Cre01.g016350.t1.1.v5.5;pacid=30789601
chromosome_1	phytozomev13	CDS	2755916	2755983	.	+	2	ID=Cre01.g016350.t1.1.v5.5.CDS.3;Parent=Cre01.g016350.t1.1.v5.5;pacid=30789601
chromosome_1	phytozomev13	CDS	2756212	2757087	.	+	0	ID=Cre01.g016350.t1.1.v5.5.CDS.4;Parent=Cre01.g016350.t1.1.v5.5;pacid=30789601
chromosome_1	phytozomev13	exon	2756212	2758879	.	+	.	ID=Cre01.g016350.t1.1.v5.5.exon.4;Parent=Cre01.g016350.t1.1.v5.5;pacid=30789601
chromosome_1	phytozomev13	three_prime_UTR	2757088	2758879	.	+	.	ID=Cre01.g016350.t1.1.v5.5.three_prime_UTR.1;Parent=Cre01.g016350.t1.1.v5.5;pacid=30789601
###
chromosome_1	phytozomev13	gene	2761073	2765230	.	+	.	ID=Cre01.g016400.v5.5;Name=Cre01.g016400
chromosome_1	phytozomev13	mRNA	2761073	2765230	.	+	.	ID=Cre01.g016400.t1.1.v5.5;Parent=Cre01.g016400.v5.5;Name=Cre01.g016400.t1.1;pacid=30789164;longest=1
chromosome_1	phytozomev13	five_prime_UTR	2761073	2761507	.	+	.	ID=Cre01.g016400.t1.1.v5.5.five_prime_UTR.1;Parent=Cre01.g016400.t1.1.v5.5;pacid=30789164
chromosome_1	phytozomev13	exon	2761073	2761594	.	+	.	ID=Cre01.g016400.t1.1.v5.5.exon.1;Parent=Cre01.g016400.t1.1.v5.5;pacid=30789164
chromosome_1	phytozomev13	CDS	2761508	2761594	.	+	0	ID=Cre01.g016400.t1.1.v5.5.CDS.1;Parent=Cre01.g016400.t1.1.v5.5;pacid=30789164
chromosome_1	phytozomev13	exon	2761704	2761748	.	+	.	ID=Cre01.g016400.t1.1.v5.5.exon.2;Parent=Cre01.g016400.t1.1.v5.5;pacid=30789164
chromosome_1	phytozomev13	CDS	2761704	2761748	.	+	0	ID=Cre01.g016400.t1.1.v5.5.CDS.2;Parent=Cre01.g016400.t1.1.v5.5;pacid=30789164
chromosome_1	phytozomev13	CDS	2762042	2763223	.	+	0	ID=Cre01.g016400.t1.1.v5.5.CDS.3;Parent=Cre01.g016400.t1.1.v5.5;pacid=30789164
chromosome_1	phytozomev13	exon	2762042	2765230	.	+	.	ID=Cre01.g016400.t1.1.v5.5.exon.3;Parent=Cre01.g016400.t1.1.v5.5;pacid=30789164
chromosome_1	phytozomev13	three_prime_UTR	2763224	2765230	.	+	.	ID=Cre01.g016400.t1.1.v5.5.three_prime_UTR.1;Parent=Cre01.g016400.t1.1.v5.5;pacid=30789164
###
chromosome_1	phytozomev13	gene	2765237	2771922	.	-	.	ID=Cre01.g016450.v5.5;Name=Cre01.g016450
chromosome_1	phytozomev13	mRNA	2765237	2771922	.	-	.	ID=Cre01.g016450.t1.1.v5.5;Parent=Cre01.g016450.v5.5;Name=Cre01.g016450.t1.1;pacid=30789187;longest=1
chromosome_1	phytozomev13	three_prime_UTR	2765237	2765655	.	-	.	ID=Cre01.g016450.t1.1.v5.5.three_prime_UTR.1;Parent=Cre01.g016450.t1.1.v5.5;pacid=30789187
chromosome_1	phytozomev13	exon	2765237	2766483	.	-	.	ID=Cre01.g016450.t1.1.v5.5.exon.7;Parent=Cre01.g016450.t1.1.v5.5;pacid=30789187
chromosome_1	phytozomev13	CDS	2765656	2766483	.	-	0	ID=Cre01.g016450.t1.1.v5.5.CDS.7;Parent=Cre01.g016450.t1.1.v5.5;pacid=30789187
chromosome_1	phytozomev13	exon	2766815	2768146	.	-	.	ID=Cre01.g016450.t1.1.v5.5.exon.6;Parent=Cre01.g016450.t1.1.v5.5;pacid=30789187
chromosome_1	phytozomev13	CDS	2766815	2768146	.	-	0	ID=Cre01.g016450.t1.1.v5.5.CDS.6;Parent=Cre01.g016450.t1.1.v5.5;pacid=30789187
chromosome_1	phytozomev13	exon	2769121	2769211	.	-	.	ID=Cre01.g016450.t1.1.v5.5.exon.5;Parent=Cre01.g016450.t1.1.v5.5;pacid=30789187
chromosome_1	phytozomev13	CDS	2769121	2769211	.	-	1	ID=Cre01.g016450.t1.1.v5.5.CDS.5;Parent=Cre01.g016450.t1.1.v5.5;pacid=30789187
chromosome_1	phytozomev13	exon	2769452	2769625	.	-	.	ID=Cre01.g016450.t1.1.v5.5.exon.4;Parent=Cre01.g016450.t1.1.v5.5;pacid=30789187
chromosome_1	phytozomev13	CDS	2769452	2769625	.	-	1	ID=Cre01.g016450.t1.1.v5.5.CDS.4;Parent=Cre01.g016450.t1.1.v5.5;pacid=30789187
chromosome_1	phytozomev13	exon	2769830	2770078	.	-	.	ID=Cre01.g016450.t1.1.v5.5.exon.3;Parent=Cre01.g016450.t1.1.v5.5;pacid=30789187
chromosome_1	phytozomev13	CDS	2769830	2770078	.	-	1	ID=Cre01.g016450.t1.1.v5.5.CDS.3;Parent=Cre01.g016450.t1.1.v5.5;pacid=30789187
chromosome_1	phytozomev13	exon	2770739	2770946	.	-	.	ID=Cre01.g016450.t1.1.v5.5.exon.2;Parent=Cre01.g016450.t1.1.v5.5;pacid=30789187
chromosome_1	phytozomev13	CDS	2770739	2770946	.	-	2	ID=Cre01.g016450.t1.1.v5.5.CDS.2;Parent=Cre01.g016450.t1.1.v5.5;pacid=30789187
chromosome_1	phytozomev13	CDS	2771593	2771752	.	-	0	ID=Cre01.g016450.t1.1.v5.5.CDS.1;Parent=Cre01.g016450.t1.1.v5.5;pacid=30789187
chromosome_1	phytozomev13	exon	2771593	2771922	.	-	.	ID=Cre01.g016450.t1.1.v5.5.exon.1;Parent=Cre01.g016450.t1.1.v5.5;pacid=30789187
chromosome_1	phytozomev13	five_prime_UTR	2771753	2771922	.	-	.	ID=Cre01.g016450.t1.1.v5.5.five_prime_UTR.1;Parent=Cre01.g016450.t1.1.v5.5;pacid=30789187
###
chromosome_1	phytozomev13	gene	2772166	2774172	.	-	.	ID=Cre01.g016500.v5.5;Name=Cre01.g016500
chromosome_1	phytozomev13	mRNA	2772166	2774172	.	-	.	ID=Cre01.g016500.t1.1.v5.5;Parent=Cre01.g016500.v5.5;Name=Cre01.g016500.t1.1;pacid=30788602;longest=1;geneName=DLD2
chromosome_1	phytozomev13	three_prime_UTR	2772166	2772543	.	-	.	ID=Cre01.g016500.t1.1.v5.5.three_prime_UTR.1;Parent=Cre01.g016500.t1.1.v5.5;pacid=30788602
chromosome_1	phytozomev13	exon	2772166	2774172	.	-	.	ID=Cre01.g016500.t1.1.v5.5.exon.1;Parent=Cre01.g016500.t1.1.v5.5;pacid=30788602
chromosome_1	phytozomev13	CDS	2772544	2773953	.	-	0	ID=Cre01.g016500.t1.1.v5.5.CDS.1;Parent=Cre01.g016500.t1.1.v5.5;pacid=30788602
chromosome_1	phytozomev13	five_prime_UTR	2773954	2774172	.	-	.	ID=Cre01.g016500.t1.1.v5.5.five_prime_UTR.1;Parent=Cre01.g016500.t1.1.v5.5;pacid=30788602
###
chromosome_1	phytozomev13	gene	2774237	2781522	.	-	.	ID=Cre01.g016514.v5.5;Name=Cre01.g016514
chromosome_1	phytozomev13	mRNA	2774237	2781522	.	-	.	ID=Cre01.g016514.t1.1.v5.5;Parent=Cre01.g016514.v5.5;Name=Cre01.g016514.t1.1;pacid=30788603;longest=1;geneName=DLD2
chromosome_1	phytozomev13	three_prime_UTR	2774237	2774964	.	-	.	ID=Cre01.g016514.t1.1.v5.5.three_prime_UTR.1;Parent=Cre01.g016514.t1.1.v5.5;pacid=30788603
chromosome_1	phytozomev13	exon	2774237	2775114	.	-	.	ID=Cre01.g016514.t1.1.v5.5.exon.13;Parent=Cre01.g016514.t1.1.v5.5;pacid=30788603
chromosome_1	phytozomev13	CDS	2774965	2775114	.	-	0	ID=Cre01.g016514.t1.1.v5.5.CDS.12;Parent=Cre01.g016514.t1.1.v5.5;pacid=30788603
chromosome_1	phytozomev13	exon	2775674	2775823	.	-	.	ID=Cre01.g016514.t1.1.v5.5.exon.12;Parent=Cre01.g016514.t1.1.v5.5;pacid=30788603
chromosome_1	phytozomev13	CDS	2775674	2775823	.	-	0	ID=Cre01.g016514.t1.1.v5.5.CDS.11;Parent=Cre01.g016514.t1.1.v5.5;pacid=30788603
chromosome_1	phytozomev13	exon	2776077	2776265	.	-	.	ID=Cre01.g016514.t1.1.v5.5.exon.11;Parent=Cre01.g016514.t1.1.v5.5;pacid=30788603
chromosome_1	phytozomev13	CDS	2776077	2776265	.	-	0	ID=Cre01.g016514.t1.1.v5.5.CDS.10;Parent=Cre01.g016514.t1.1.v5.5;pacid=30788603
chromosome_1	phytozomev13	exon	2776559	2776651	.	-	.	ID=Cre01.g016514.t1.1.v5.5.exon.10;Parent=Cre01.g016514.t1.1.v5.5;pacid=30788603
chromosome_1	phytozomev13	CDS	2776559	2776651	.	-	0	ID=Cre01.g016514.t1.1.v5.5.CDS.9;Parent=Cre01.g016514.t1.1.v5.5;pacid=30788603
chromosome_1	phytozomev13	exon	2776767	2776948	.	-	.	ID=Cre01.g016514.t1.1.v5.5.exon.9;Parent=Cre01.g016514.t1.1.v5.5;pacid=30788603
chromosome_1	phytozomev13	CDS	2776767	2776948	.	-	2	ID=Cre01.g016514.t1.1.v5.5.CDS.8;Parent=Cre01.g016514.t1.1.v5.5;pacid=30788603
chromosome_1	phytozomev13	exon	2777366	2777495	.	-	.	ID=Cre01.g016514.t1.1.v5.5.exon.8;Parent=Cre01.g016514.t1.1.v5.5;pacid=30788603
chromosome_1	phytozomev13	CDS	2777366	2777495	.	-	0	ID=Cre01.g016514.t1.1.v5.5.CDS.7;Parent=Cre01.g016514.t1.1.v5.5;pacid=30788603
chromosome_1	phytozomev13	exon	2778025	2778179	.	-	.	ID=Cre01.g016514.t1.1.v5.5.exon.7;Parent=Cre01.g016514.t1.1.v5.5;pacid=30788603
chromosome_1	phytozomev13	CDS	2778025	2778179	.	-	2	ID=Cre01.g016514.t1.1.v5.5.CDS.6;Parent=Cre01.g016514.t1.1.v5.5;pacid=30788603
chromosome_1	phytozomev13	exon	2778624	2778762	.	-	.	ID=Cre01.g016514.t1.1.v5.5.exon.6;Parent=Cre01.g016514.t1.1.v5.5;pacid=30788603
chromosome_1	phytozomev13	CDS	2778624	2778762	.	-	0	ID=Cre01.g016514.t1.1.v5.5.CDS.5;Parent=Cre01.g016514.t1.1.v5.5;pacid=30788603
chromosome_1	phytozomev13	exon	2779104	2779208	.	-	.	ID=Cre01.g016514.t1.1.v5.5.exon.5;Parent=Cre01.g016514.t1.1.v5.5;pacid=30788603
chromosome_1	phytozomev13	CDS	2779104	2779208	.	-	0	ID=Cre01.g016514.t1.1.v5.5.CDS.4;Parent=Cre01.g016514.t1.1.v5.5;pacid=30788603
chromosome_1	phytozomev13	exon	2780022	2780168	.	-	.	ID=Cre01.g016514.t1.1.v5.5.exon.4;Parent=Cre01.g016514.t1.1.v5.5;pacid=30788603
chromosome_1	phytozomev13	CDS	2780022	2780168	.	-	0	ID=Cre01.g016514.t1.1.v5.5.CDS.3;Parent=Cre01.g016514.t1.1.v5.5;pacid=30788603
chromosome_1	phytozomev13	exon	2780606	2780747	.	-	.	ID=Cre01.g016514.t1.1.v5.5.exon.3;Parent=Cre01.g016514.t1.1.v5.5;pacid=30788603
chromosome_1	phytozomev13	CDS	2780606	2780747	.	-	1	ID=Cre01.g016514.t1.1.v5.5.CDS.2;Parent=Cre01.g016514.t1.1.v5.5;pacid=30788603
chromosome_1	phytozomev13	CDS	2780831	2781006	.	-	0	ID=Cre01.g016514.t1.1.v5.5.CDS.1;Parent=Cre01.g016514.t1.1.v5.5;pacid=30788603
chromosome_1	phytozomev13	exon	2780831	2781030	.	-	.	ID=Cre01.g016514.t1.1.v5.5.exon.2;Parent=Cre01.g016514.t1.1.v5.5;pacid=30788603
chromosome_1	phytozomev13	five_prime_UTR	2781007	2781030	.	-	.	ID=Cre01.g016514.t1.1.v5.5.five_prime_UTR.2;Parent=Cre01.g016514.t1.1.v5.5;pacid=30788603
chromosome_1	phytozomev13	exon	2781159	2781522	.	-	.	ID=Cre01.g016514.t1.1.v5.5.exon.1;Parent=Cre01.g016514.t1.1.v5.5;pacid=30788603
chromosome_1	phytozomev13	five_prime_UTR	2781159	2781522	.	-	.	ID=Cre01.g016514.t1.1.v5.5.five_prime_UTR.1;Parent=Cre01.g016514.t1.1.v5.5;pacid=30788603
###
chromosome_1	phytozomev13	gene	2781663	2787514	.	+	.	ID=Cre01.g016528.v5.5;Name=Cre01.g016528
chromosome_1	phytozomev13	mRNA	2781663	2787514	.	+	.	ID=Cre01.g016528.t1.1.v5.5;Parent=Cre01.g016528.v5.5;Name=Cre01.g016528.t1.1;pacid=30788695;longest=1
chromosome_1	phytozomev13	five_prime_UTR	2781663	2781821	.	+	.	ID=Cre01.g016528.t1.1.v5.5.five_prime_UTR.1;Parent=Cre01.g016528.t1.1.v5.5;pacid=30788695
chromosome_1	phytozomev13	exon	2781663	2782103	.	+	.	ID=Cre01.g016528.t1.1.v5.5.exon.1;Parent=Cre01.g016528.t1.1.v5.5;pacid=30788695
chromosome_1	phytozomev13	CDS	2781822	2782103	.	+	0	ID=Cre01.g016528.t1.1.v5.5.CDS.1;Parent=Cre01.g016528.t1.1.v5.5;pacid=30788695
chromosome_1	phytozomev13	exon	2782526	2782645	.	+	.	ID=Cre01.g016528.t1.1.v5.5.exon.2;Parent=Cre01.g016528.t1.1.v5.5;pacid=30788695
chromosome_1	phytozomev13	CDS	2782526	2782645	.	+	0	ID=Cre01.g016528.t1.1.v5.5.CDS.2;Parent=Cre01.g016528.t1.1.v5.5;pacid=30788695
chromosome_1	phytozomev13	exon	2783191	2783332	.	+	.	ID=Cre01.g016528.t1.1.v5.5.exon.3;Parent=Cre01.g016528.t1.1.v5.5;pacid=30788695
chromosome_1	phytozomev13	CDS	2783191	2783332	.	+	0	ID=Cre01.g016528.t1.1.v5.5.CDS.3;Parent=Cre01.g016528.t1.1.v5.5;pacid=30788695
chromosome_1	phytozomev13	exon	2783797	2784013	.	+	.	ID=Cre01.g016528.t1.1.v5.5.exon.4;Parent=Cre01.g016528.t1.1.v5.5;pacid=30788695
chromosome_1	phytozomev13	CDS	2783797	2784013	.	+	2	ID=Cre01.g016528.t1.1.v5.5.CDS.4;Parent=Cre01.g016528.t1.1.v5.5;pacid=30788695
chromosome_1	phytozomev13	exon	2784208	2784291	.	+	.	ID=Cre01.g016528.t1.1.v5.5.exon.5;Parent=Cre01.g016528.t1.1.v5.5;pacid=30788695
chromosome_1	phytozomev13	CDS	2784208	2784291	.	+	1	ID=Cre01.g016528.t1.1.v5.5.CDS.5;Parent=Cre01.g016528.t1.1.v5.5;pacid=30788695
chromosome_1	phytozomev13	exon	2785118	2785346	.	+	.	ID=Cre01.g016528.t1.1.v5.5.exon.6;Parent=Cre01.g016528.t1.1.v5.5;pacid=30788695
chromosome_1	phytozomev13	CDS	2785118	2785346	.	+	1	ID=Cre01.g016528.t1.1.v5.5.CDS.6;Parent=Cre01.g016528.t1.1.v5.5;pacid=30788695
chromosome_1	phytozomev13	exon	2785750	2785911	.	+	.	ID=Cre01.g016528.t1.1.v5.5.exon.7;Parent=Cre01.g016528.t1.1.v5.5;pacid=30788695
chromosome_1	phytozomev13	CDS	2785750	2785911	.	+	0	ID=Cre01.g016528.t1.1.v5.5.CDS.7;Parent=Cre01.g016528.t1.1.v5.5;pacid=30788695
chromosome_1	phytozomev13	CDS	2786256	2786522	.	+	0	ID=Cre01.g016528.t1.1.v5.5.CDS.8;Parent=Cre01.g016528.t1.1.v5.5;pacid=30788695
chromosome_1	phytozomev13	exon	2786256	2787514	.	+	.	ID=Cre01.g016528.t1.1.v5.5.exon.8;Parent=Cre01.g016528.t1.1.v5.5;pacid=30788695
chromosome_1	phytozomev13	three_prime_UTR	2786523	2787514	.	+	.	ID=Cre01.g016528.t1.1.v5.5.three_prime_UTR.1;Parent=Cre01.g016528.t1.1.v5.5;pacid=30788695
###
chromosome_1	phytozomev13	gene	2788973	2791524	.	+	.	ID=Cre01.g016542.v5.5;Name=Cre01.g016542
chromosome_1	phytozomev13	mRNA	2788973	2791524	.	+	.	ID=Cre01.g016542.t1.1.v5.5;Parent=Cre01.g016542.v5.5;Name=Cre01.g016542.t1.1;pacid=30789468;longest=1
chromosome_1	phytozomev13	five_prime_UTR	2788973	2789025	.	+	.	ID=Cre01.g016542.t1.1.v5.5.five_prime_UTR.1;Parent=Cre01.g016542.t1.1.v5.5;pacid=30789468
chromosome_1	phytozomev13	exon	2788973	2789238	.	+	.	ID=Cre01.g016542.t1.1.v5.5.exon.1;Parent=Cre01.g016542.t1.1.v5.5;pacid=30789468
chromosome_1	phytozomev13	CDS	2789026	2789238	.	+	0	ID=Cre01.g016542.t1.1.v5.5.CDS.1;Parent=Cre01.g016542.t1.1.v5.5;pacid=30789468
chromosome_1	phytozomev13	exon	2789467	2790057	.	+	.	ID=Cre01.g016542.t1.1.v5.5.exon.2;Parent=Cre01.g016542.t1.1.v5.5;pacid=30789468
chromosome_1	phytozomev13	CDS	2789467	2790057	.	+	0	ID=Cre01.g016542.t1.1.v5.5.CDS.2;Parent=Cre01.g016542.t1.1.v5.5;pacid=30789468
chromosome_1	phytozomev13	CDS	2790561	2790854	.	+	0	ID=Cre01.g016542.t1.1.v5.5.CDS.3;Parent=Cre01.g016542.t1.1.v5.5;pacid=30789468
chromosome_1	phytozomev13	exon	2790561	2791524	.	+	.	ID=Cre01.g016542.t1.1.v5.5.exon.3;Parent=Cre01.g016542.t1.1.v5.5;pacid=30789468
chromosome_1	phytozomev13	three_prime_UTR	2790855	2791524	.	+	.	ID=Cre01.g016542.t1.1.v5.5.three_prime_UTR.1;Parent=Cre01.g016542.t1.1.v5.5;pacid=30789468
chromosome_1	phytozomev13	mRNA	2790484	2791524	.	+	.	ID=Cre01.g016542.t2.1.v5.5;Parent=Cre01.g016542.v5.5;Name=Cre01.g016542.t2.1;pacid=30789469;longest=0
chromosome_1	phytozomev13	five_prime_UTR	2790484	2790515	.	+	.	ID=Cre01.g016542.t2.1.v5.5.five_prime_UTR.1;Parent=Cre01.g016542.t2.1.v5.5;pacid=30789469
chromosome_1	phytozomev13	exon	2790484	2791524	.	+	.	ID=Cre01.g016542.t2.1.v5.5.exon.1;Parent=Cre01.g016542.t2.1.v5.5;pacid=30789469
chromosome_1	phytozomev13	CDS	2790516	2790854	.	+	0	ID=Cre01.g016542.t2.1.v5.5.CDS.1;Parent=Cre01.g016542.t2.1.v5.5;pacid=30789469
chromosome_1	phytozomev13	three_prime_UTR	2790855	2791524	.	+	.	ID=Cre01.g016542.t2.1.v5.5.three_prime_UTR.1;Parent=Cre01.g016542.t2.1.v5.5;pacid=30789469
###
chromosome_1	phytozomev13	gene	2792834	2795622	.	-	.	ID=Cre01.g016556.v5.5;Name=Cre01.g016556
chromosome_1	phytozomev13	mRNA	2792834	2795622	.	-	.	ID=Cre01.g016556.t1.1.v5.5;Parent=Cre01.g016556.v5.5;Name=Cre01.g016556.t1.1;pacid=30788998;longest=1
chromosome_1	phytozomev13	three_prime_UTR	2792834	2793699	.	-	.	ID=Cre01.g016556.t1.1.v5.5.three_prime_UTR.1;Parent=Cre01.g016556.t1.1.v5.5;pacid=30788998
chromosome_1	phytozomev13	exon	2792834	2793928	.	-	.	ID=Cre01.g016556.t1.1.v5.5.exon.6;Parent=Cre01.g016556.t1.1.v5.5;pacid=30788998
chromosome_1	phytozomev13	CDS	2793700	2793928	.	-	1	ID=Cre01.g016556.t1.1.v5.5.CDS.5;Parent=Cre01.g016556.t1.1.v5.5;pacid=30788998
chromosome_1	phytozomev13	exon	2794156	2794256	.	-	.	ID=Cre01.g016556.t1.1.v5.5.exon.5;Parent=Cre01.g016556.t1.1.v5.5;pacid=30788998
chromosome_1	phytozomev13	CDS	2794156	2794256	.	-	0	ID=Cre01.g016556.t1.1.v5.5.CDS.4;Parent=Cre01.g016556.t1.1.v5.5;pacid=30788998
chromosome_1	phytozomev13	exon	2794463	2794628	.	-	.	ID=Cre01.g016556.t1.1.v5.5.exon.4;Parent=Cre01.g016556.t1.1.v5.5;pacid=30788998
chromosome_1	phytozomev13	CDS	2794463	2794628	.	-	1	ID=Cre01.g016556.t1.1.v5.5.CDS.3;Parent=Cre01.g016556.t1.1.v5.5;pacid=30788998
chromosome_1	phytozomev13	exon	2794813	2795043	.	-	.	ID=Cre01.g016556.t1.1.v5.5.exon.3;Parent=Cre01.g016556.t1.1.v5.5;pacid=30788998
chromosome_1	phytozomev13	CDS	2794813	2795043	.	-	1	ID=Cre01.g016556.t1.1.v5.5.CDS.2;Parent=Cre01.g016556.t1.1.v5.5;pacid=30788998
chromosome_1	phytozomev13	CDS	2795139	2795266	.	-	0	ID=Cre01.g016556.t1.1.v5.5.CDS.1;Parent=Cre01.g016556.t1.1.v5.5;pacid=30788998
chromosome_1	phytozomev13	exon	2795139	2795384	.	-	.	ID=Cre01.g016556.t1.1.v5.5.exon.2;Parent=Cre01.g016556.t1.1.v5.5;pacid=30788998
chromosome_1	phytozomev13	five_prime_UTR	2795267	2795384	.	-	.	ID=Cre01.g016556.t1.1.v5.5.five_prime_UTR.2;Parent=Cre01.g016556.t1.1.v5.5;pacid=30788998
chromosome_1	phytozomev13	exon	2795483	2795622	.	-	.	ID=Cre01.g016556.t1.1.v5.5.exon.1;Parent=Cre01.g016556.t1.1.v5.5;pacid=30788998
chromosome_1	phytozomev13	five_prime_UTR	2795483	2795622	.	-	.	ID=Cre01.g016556.t1.1.v5.5.five_prime_UTR.1;Parent=Cre01.g016556.t1.1.v5.5;pacid=30788998
###
chromosome_1	phytozomev13	gene	2796247	2808682	.	-	.	ID=Cre01.g016570.v5.5;Name=Cre01.g016570
chromosome_1	phytozomev13	mRNA	2796247	2808682	.	-	.	ID=Cre01.g016570.t1.1.v5.5;Parent=Cre01.g016570.v5.5;Name=Cre01.g016570.t1.1;pacid=30788791;longest=1
chromosome_1	phytozomev13	three_prime_UTR	2796247	2797342	.	-	.	ID=Cre01.g016570.t1.1.v5.5.three_prime_UTR.1;Parent=Cre01.g016570.t1.1.v5.5;pacid=30788791
chromosome_1	phytozomev13	exon	2796247	2797505	.	-	.	ID=Cre01.g016570.t1.1.v5.5.exon.18;Parent=Cre01.g016570.t1.1.v5.5;pacid=30788791
chromosome_1	phytozomev13	CDS	2797343	2797505	.	-	1	ID=Cre01.g016570.t1.1.v5.5.CDS.18;Parent=Cre01.g016570.t1.1.v5.5;pacid=30788791
chromosome_1	phytozomev13	exon	2797976	2798133	.	-	.	ID=Cre01.g016570.t1.1.v5.5.exon.17;Parent=Cre01.g016570.t1.1.v5.5;pacid=30788791
chromosome_1	phytozomev13	CDS	2797976	2798133	.	-	0	ID=Cre01.g016570.t1.1.v5.5.CDS.17;Parent=Cre01.g016570.t1.1.v5.5;pacid=30788791
chromosome_1	phytozomev13	exon	2798274	2798342	.	-	.	ID=Cre01.g016570.t1.1.v5.5.exon.16;Parent=Cre01.g016570.t1.1.v5.5;pacid=30788791
chromosome_1	phytozomev13	CDS	2798274	2798342	.	-	0	ID=Cre01.g016570.t1.1.v5.5.CDS.16;Parent=Cre01.g016570.t1.1.v5.5;pacid=30788791
chromosome_1	phytozomev13	exon	2798876	2798947	.	-	.	ID=Cre01.g016570.t1.1.v5.5.exon.15;Parent=Cre01.g016570.t1.1.v5.5;pacid=30788791
chromosome_1	phytozomev13	CDS	2798876	2798947	.	-	0	ID=Cre01.g016570.t1.1.v5.5.CDS.15;Parent=Cre01.g016570.t1.1.v5.5;pacid=30788791
chromosome_1	phytozomev13	exon	2799250	2799909	.	-	.	ID=Cre01.g016570.t1.1.v5.5.exon.14;Parent=Cre01.g016570.t1.1.v5.5;pacid=30788791
chromosome_1	phytozomev13	CDS	2799250	2799909	.	-	0	ID=Cre01.g016570.t1.1.v5.5.CDS.14;Parent=Cre01.g016570.t1.1.v5.5;pacid=30788791
chromosome_1	phytozomev13	exon	2800109	2800255	.	-	.	ID=Cre01.g016570.t1.1.v5.5.exon.13;Parent=Cre01.g016570.t1.1.v5.5;pacid=30788791
chromosome_1	phytozomev13	CDS	2800109	2800255	.	-	0	ID=Cre01.g016570.t1.1.v5.5.CDS.13;Parent=Cre01.g016570.t1.1.v5.5;pacid=30788791
chromosome_1	phytozomev13	exon	2800468	2801082	.	-	.	ID=Cre01.g016570.t1.1.v5.5.exon.12;Parent=Cre01.g016570.t1.1.v5.5;pacid=30788791
chromosome_1	phytozomev13	CDS	2800468	2801082	.	-	0	ID=Cre01.g016570.t1.1.v5.5.CDS.12;Parent=Cre01.g016570.t1.1.v5.5;pacid=30788791
chromosome_1	phytozomev13	exon	2801535	2801660	.	-	.	ID=Cre01.g016570.t1.1.v5.5.exon.11;Parent=Cre01.g016570.t1.1.v5.5;pacid=30788791
chromosome_1	phytozomev13	CDS	2801535	2801660	.	-	0	ID=Cre01.g016570.t1.1.v5.5.CDS.11;Parent=Cre01.g016570.t1.1.v5.5;pacid=30788791
chromosome_1	phytozomev13	exon	2802041	2802232	.	-	.	ID=Cre01.g016570.t1.1.v5.5.exon.10;Parent=Cre01.g016570.t1.1.v5.5;pacid=30788791
chromosome_1	phytozomev13	CDS	2802041	2802232	.	-	0	ID=Cre01.g016570.t1.1.v5.5.CDS.10;Parent=Cre01.g016570.t1.1.v5.5;pacid=30788791
chromosome_1	phytozomev13	exon	2802522	2802920	.	-	.	ID=Cre01.g016570.t1.1.v5.5.exon.9;Parent=Cre01.g016570.t1.1.v5.5;pacid=30788791
chromosome_1	phytozomev13	CDS	2802522	2802920	.	-	0	ID=Cre01.g016570.t1.1.v5.5.CDS.9;Parent=Cre01.g016570.t1.1.v5.5;pacid=30788791
chromosome_1	phytozomev13	exon	2803246	2803343	.	-	.	ID=Cre01.g016570.t1.1.v5.5.exon.8;Parent=Cre01.g016570.t1.1.v5.5;pacid=30788791
chromosome_1	phytozomev13	CDS	2803246	2803343	.	-	2	ID=Cre01.g016570.t1.1.v5.5.CDS.8;Parent=Cre01.g016570.t1.1.v5.5;pacid=30788791
chromosome_1	phytozomev13	exon	2803644	2804703	.	-	.	ID=Cre01.g016570.t1.1.v5.5.exon.7;Parent=Cre01.g016570.t1.1.v5.5;pacid=30788791
chromosome_1	phytozomev13	CDS	2803644	2804703	.	-	0	ID=Cre01.g016570.t1.1.v5.5.CDS.7;Parent=Cre01.g016570.t1.1.v5.5;pacid=30788791
chromosome_1	phytozomev13	exon	2805010	2805081	.	-	.	ID=Cre01.g016570.t1.1.v5.5.exon.6;Parent=Cre01.g016570.t1.1.v5.5;pacid=30788791
chromosome_1	phytozomev13	CDS	2805010	2805081	.	-	0	ID=Cre01.g016570.t1.1.v5.5.CDS.6;Parent=Cre01.g016570.t1.1.v5.5;pacid=30788791
chromosome_1	phytozomev13	exon	2805714	2805845	.	-	.	ID=Cre01.g016570.t1.1.v5.5.exon.5;Parent=Cre01.g016570.t1.1.v5.5;pacid=30788791
chromosome_1	phytozomev13	CDS	2805714	2805845	.	-	0	ID=Cre01.g016570.t1.1.v5.5.CDS.5;Parent=Cre01.g016570.t1.1.v5.5;pacid=30788791
chromosome_1	phytozomev13	exon	2806501	2806674	.	-	.	ID=Cre01.g016570.t1.1.v5.5.exon.4;Parent=Cre01.g016570.t1.1.v5.5;pacid=30788791
chromosome_1	phytozomev13	CDS	2806501	2806674	.	-	0	ID=Cre01.g016570.t1.1.v5.5.CDS.4;Parent=Cre01.g016570.t1.1.v5.5;pacid=30788791
chromosome_1	phytozomev13	exon	2807143	2807226	.	-	.	ID=Cre01.g016570.t1.1.v5.5.exon.3;Parent=Cre01.g016570.t1.1.v5.5;pacid=30788791
chromosome_1	phytozomev13	CDS	2807143	2807226	.	-	0	ID=Cre01.g016570.t1.1.v5.5.CDS.3;Parent=Cre01.g016570.t1.1.v5.5;pacid=30788791
chromosome_1	phytozomev13	exon	2807851	2807942	.	-	.	ID=Cre01.g016570.t1.1.v5.5.exon.2;Parent=Cre01.g016570.t1.1.v5.5;pacid=30788791
chromosome_1	phytozomev13	CDS	2807851	2807942	.	-	2	ID=Cre01.g016570.t1.1.v5.5.CDS.2;Parent=Cre01.g016570.t1.1.v5.5;pacid=30788791
chromosome_1	phytozomev13	CDS	2808197	2808458	.	-	0	ID=Cre01.g016570.t1.1.v5.5.CDS.1;Parent=Cre01.g016570.t1.1.v5.5;pacid=30788791
chromosome_1	phytozomev13	exon	2808197	2808682	.	-	.	ID=Cre01.g016570.t1.1.v5.5.exon.1;Parent=Cre01.g016570.t1.1.v5.5;pacid=30788791
chromosome_1	phytozomev13	five_prime_UTR	2808459	2808682	.	-	.	ID=Cre01.g016570.t1.1.v5.5.five_prime_UTR.1;Parent=Cre01.g016570.t1.1.v5.5;pacid=30788791
###
chromosome_1	phytozomev13	gene	2809303	2811543	.	+	.	ID=Cre01.g016600.v5.5;Name=Cre01.g016600
chromosome_1	phytozomev13	mRNA	2809303	2811543	.	+	.	ID=Cre01.g016600.t1.2.v5.5;Parent=Cre01.g016600.v5.5;Name=Cre01.g016600.t1.2;pacid=30789407;longest=1;geneName=PSBS1
chromosome_1	phytozomev13	five_prime_UTR	2809303	2809728	.	+	.	ID=Cre01.g016600.t1.2.v5.5.five_prime_UTR.1;Parent=Cre01.g016600.t1.2.v5.5;pacid=30789407
chromosome_1	phytozomev13	exon	2809303	2809830	.	+	.	ID=Cre01.g016600.t1.2.v5.5.exon.1;Parent=Cre01.g016600.t1.2.v5.5;pacid=30789407
chromosome_1	phytozomev13	CDS	2809729	2809830	.	+	0	ID=Cre01.g016600.t1.2.v5.5.CDS.1;Parent=Cre01.g016600.t1.2.v5.5;pacid=30789407
chromosome_1	phytozomev13	exon	2809990	2810076	.	+	.	ID=Cre01.g016600.t1.2.v5.5.exon.2;Parent=Cre01.g016600.t1.2.v5.5;pacid=30789407
chromosome_1	phytozomev13	CDS	2809990	2810076	.	+	0	ID=Cre01.g016600.t1.2.v5.5.CDS.2;Parent=Cre01.g016600.t1.2.v5.5;pacid=30789407
chromosome_1	phytozomev13	CDS	2810299	2810847	.	+	0	ID=Cre01.g016600.t1.2.v5.5.CDS.3;Parent=Cre01.g016600.t1.2.v5.5;pacid=30789407
chromosome_1	phytozomev13	exon	2810299	2811543	.	+	.	ID=Cre01.g016600.t1.2.v5.5.exon.3;Parent=Cre01.g016600.t1.2.v5.5;pacid=30789407
chromosome_1	phytozomev13	three_prime_UTR	2810848	2811543	.	+	.	ID=Cre01.g016600.t1.2.v5.5.three_prime_UTR.1;Parent=Cre01.g016600.t1.2.v5.5;pacid=30789407
###
chromosome_1	phytozomev13	gene	2812497	2814092	.	-	.	ID=Cre01.g016651.v5.5;Name=Cre01.g016651
chromosome_1	phytozomev13	mRNA	2812497	2814092	.	-	.	ID=Cre01.g016651.t1.1.v5.5;Parent=Cre01.g016651.v5.5;Name=Cre01.g016651.t1.1;pacid=30789289;longest=1
chromosome_1	phytozomev13	three_prime_UTR	2812497	2812673	.	-	.	ID=Cre01.g016651.t1.1.v5.5.three_prime_UTR.1;Parent=Cre01.g016651.t1.1.v5.5;pacid=30789289
chromosome_1	phytozomev13	exon	2812497	2812933	.	-	.	ID=Cre01.g016651.t1.1.v5.5.exon.2;Parent=Cre01.g016651.t1.1.v5.5;pacid=30789289
chromosome_1	phytozomev13	CDS	2812674	2812933	.	-	2	ID=Cre01.g016651.t1.1.v5.5.CDS.2;Parent=Cre01.g016651.t1.1.v5.5;pacid=30789289
chromosome_1	phytozomev13	CDS	2813602	2813740	.	-	0	ID=Cre01.g016651.t1.1.v5.5.CDS.1;Parent=Cre01.g016651.t1.1.v5.5;pacid=30789289
chromosome_1	phytozomev13	exon	2813602	2814092	.	-	.	ID=Cre01.g016651.t1.1.v5.5.exon.1;Parent=Cre01.g016651.t1.1.v5.5;pacid=30789289
chromosome_1	phytozomev13	five_prime_UTR	2813741	2814092	.	-	.	ID=Cre01.g016651.t1.1.v5.5.five_prime_UTR.1;Parent=Cre01.g016651.t1.1.v5.5;pacid=30789289
###
chromosome_1	phytozomev13	gene	2814343	2817364	.	+	.	ID=Cre01.g016700.v5.5;Name=Cre01.g016700
chromosome_1	phytozomev13	mRNA	2814343	2817364	.	+	.	ID=Cre01.g016700.t1.1.v5.5;Parent=Cre01.g016700.v5.5;Name=Cre01.g016700.t1.1;pacid=30788503;longest=1
chromosome_1	phytozomev13	exon	2814343	2814559	.	+	.	ID=Cre01.g016700.t1.1.v5.5.exon.1;Parent=Cre01.g016700.t1.1.v5.5;pacid=30788503
chromosome_1	phytozomev13	five_prime_UTR	2814343	2814559	.	+	.	ID=Cre01.g016700.t1.1.v5.5.five_prime_UTR.1;Parent=Cre01.g016700.t1.1.v5.5;pacid=30788503
chromosome_1	phytozomev13	five_prime_UTR	2814863	2814891	.	+	.	ID=Cre01.g016700.t1.1.v5.5.five_prime_UTR.2;Parent=Cre01.g016700.t1.1.v5.5;pacid=30788503
chromosome_1	phytozomev13	exon	2814863	2815000	.	+	.	ID=Cre01.g016700.t1.1.v5.5.exon.2;Parent=Cre01.g016700.t1.1.v5.5;pacid=30788503
chromosome_1	phytozomev13	CDS	2814892	2815000	.	+	0	ID=Cre01.g016700.t1.1.v5.5.CDS.1;Parent=Cre01.g016700.t1.1.v5.5;pacid=30788503
chromosome_1	phytozomev13	exon	2815144	2815197	.	+	.	ID=Cre01.g016700.t1.1.v5.5.exon.3;Parent=Cre01.g016700.t1.1.v5.5;pacid=30788503
chromosome_1	phytozomev13	CDS	2815144	2815197	.	+	2	ID=Cre01.g016700.t1.1.v5.5.CDS.2;Parent=Cre01.g016700.t1.1.v5.5;pacid=30788503
chromosome_1	phytozomev13	exon	2815348	2815511	.	+	.	ID=Cre01.g016700.t1.1.v5.5.exon.4;Parent=Cre01.g016700.t1.1.v5.5;pacid=30788503
chromosome_1	phytozomev13	CDS	2815348	2815511	.	+	2	ID=Cre01.g016700.t1.1.v5.5.CDS.3;Parent=Cre01.g016700.t1.1.v5.5;pacid=30788503
chromosome_1	phytozomev13	exon	2815627	2816034	.	+	.	ID=Cre01.g016700.t1.1.v5.5.exon.5;Parent=Cre01.g016700.t1.1.v5.5;pacid=30788503
chromosome_1	phytozomev13	CDS	2815627	2816034	.	+	0	ID=Cre01.g016700.t1.1.v5.5.CDS.4;Parent=Cre01.g016700.t1.1.v5.5;pacid=30788503
chromosome_1	phytozomev13	CDS	2816312	2816608	.	+	0	ID=Cre01.g016700.t1.1.v5.5.CDS.5;Parent=Cre01.g016700.t1.1.v5.5;pacid=30788503
chromosome_1	phytozomev13	exon	2816312	2817364	.	+	.	ID=Cre01.g016700.t1.1.v5.5.exon.6;Parent=Cre01.g016700.t1.1.v5.5;pacid=30788503
chromosome_1	phytozomev13	three_prime_UTR	2816609	2817364	.	+	.	ID=Cre01.g016700.t1.1.v5.5.three_prime_UTR.1;Parent=Cre01.g016700.t1.1.v5.5;pacid=30788503
###
chromosome_1	phytozomev13	gene	2818212	2820402	.	-	.	ID=Cre01.g016750.v5.5;Name=Cre01.g016750
chromosome_1	phytozomev13	mRNA	2818212	2820402	.	-	.	ID=Cre01.g016750.t1.2.v5.5;Parent=Cre01.g016750.v5.5;Name=Cre01.g016750.t1.2;pacid=30788600;longest=1;geneName=PSBS2
chromosome_1	phytozomev13	three_prime_UTR	2818212	2818884	.	-	.	ID=Cre01.g016750.t1.2.v5.5.three_prime_UTR.1;Parent=Cre01.g016750.t1.2.v5.5;pacid=30788600
chromosome_1	phytozomev13	exon	2818212	2819433	.	-	.	ID=Cre01.g016750.t1.2.v5.5.exon.3;Parent=Cre01.g016750.t1.2.v5.5;pacid=30788600
chromosome_1	phytozomev13	CDS	2818885	2819433	.	-	0	ID=Cre01.g016750.t1.2.v5.5.CDS.3;Parent=Cre01.g016750.t1.2.v5.5;pacid=30788600
chromosome_1	phytozomev13	exon	2819656	2819742	.	-	.	ID=Cre01.g016750.t1.2.v5.5.exon.2;Parent=Cre01.g016750.t1.2.v5.5;pacid=30788600
chromosome_1	phytozomev13	CDS	2819656	2819742	.	-	0	ID=Cre01.g016750.t1.2.v5.5.CDS.2;Parent=Cre01.g016750.t1.2.v5.5;pacid=30788600
chromosome_1	phytozomev13	CDS	2819903	2820004	.	-	0	ID=Cre01.g016750.t1.2.v5.5.CDS.1;Parent=Cre01.g016750.t1.2.v5.5;pacid=30788600
chromosome_1	phytozomev13	exon	2819903	2820402	.	-	.	ID=Cre01.g016750.t1.2.v5.5.exon.1;Parent=Cre01.g016750.t1.2.v5.5;pacid=30788600
chromosome_1	phytozomev13	five_prime_UTR	2820005	2820402	.	-	.	ID=Cre01.g016750.t1.2.v5.5.five_prime_UTR.1;Parent=Cre01.g016750.t1.2.v5.5;pacid=30788600
###
chromosome_1	phytozomev13	gene	2821083	2825144	.	+	.	ID=Cre01.g016800.v5.5;Name=Cre01.g016800
chromosome_1	phytozomev13	mRNA	2821083	2825144	.	+	.	ID=Cre01.g016800.t1.1.v5.5;Parent=Cre01.g016800.v5.5;Name=Cre01.g016800.t1.1;pacid=30789219;longest=1
chromosome_1	phytozomev13	five_prime_UTR	2821083	2821408	.	+	.	ID=Cre01.g016800.t1.1.v5.5.five_prime_UTR.1;Parent=Cre01.g016800.t1.1.v5.5;pacid=30789219
chromosome_1	phytozomev13	exon	2821083	2821624	.	+	.	ID=Cre01.g016800.t1.1.v5.5.exon.1;Parent=Cre01.g016800.t1.1.v5.5;pacid=30789219
chromosome_1	phytozomev13	CDS	2821409	2821624	.	+	0	ID=Cre01.g016800.t1.1.v5.5.CDS.1;Parent=Cre01.g016800.t1.1.v5.5;pacid=30789219
chromosome_1	phytozomev13	exon	2821961	2822830	.	+	.	ID=Cre01.g016800.t1.1.v5.5.exon.2;Parent=Cre01.g016800.t1.1.v5.5;pacid=30789219
chromosome_1	phytozomev13	CDS	2821961	2822830	.	+	0	ID=Cre01.g016800.t1.1.v5.5.CDS.2;Parent=Cre01.g016800.t1.1.v5.5;pacid=30789219
chromosome_1	phytozomev13	exon	2823088	2823181	.	+	.	ID=Cre01.g016800.t1.1.v5.5.exon.3;Parent=Cre01.g016800.t1.1.v5.5;pacid=30789219
chromosome_1	phytozomev13	CDS	2823088	2823181	.	+	0	ID=Cre01.g016800.t1.1.v5.5.CDS.3;Parent=Cre01.g016800.t1.1.v5.5;pacid=30789219
chromosome_1	phytozomev13	CDS	2823374	2824452	.	+	2	ID=Cre01.g016800.t1.1.v5.5.CDS.4;Parent=Cre01.g016800.t1.1.v5.5;pacid=30789219
chromosome_1	phytozomev13	exon	2823374	2825144	.	+	.	ID=Cre01.g016800.t1.1.v5.5.exon.4;Parent=Cre01.g016800.t1.1.v5.5;pacid=30789219
chromosome_1	phytozomev13	three_prime_UTR	2824453	2825144	.	+	.	ID=Cre01.g016800.t1.1.v5.5.three_prime_UTR.1;Parent=Cre01.g016800.t1.1.v5.5;pacid=30789219
###
chromosome_1	phytozomev13	gene	2825155	2827192	.	-	.	ID=Cre01.g016850.v5.5;Name=Cre01.g016850
chromosome_1	phytozomev13	mRNA	2825155	2827192	.	-	.	ID=Cre01.g016850.t1.2.v5.5;Parent=Cre01.g016850.v5.5;Name=Cre01.g016850.t1.2;pacid=30788882;longest=1
chromosome_1	phytozomev13	exon	2825155	2825726	.	-	.	ID=Cre01.g016850.t1.2.v5.5.exon.6;Parent=Cre01.g016850.t1.2.v5.5;pacid=30788882
chromosome_1	phytozomev13	three_prime_UTR	2825155	2825726	.	-	.	ID=Cre01.g016850.t1.2.v5.5.three_prime_UTR.2;Parent=Cre01.g016850.t1.2.v5.5;pacid=30788882
chromosome_1	phytozomev13	three_prime_UTR	2826007	2826038	.	-	.	ID=Cre01.g016850.t1.2.v5.5.three_prime_UTR.1;Parent=Cre01.g016850.t1.2.v5.5;pacid=30788882
chromosome_1	phytozomev13	exon	2826007	2826068	.	-	.	ID=Cre01.g016850.t1.2.v5.5.exon.5;Parent=Cre01.g016850.t1.2.v5.5;pacid=30788882
chromosome_1	phytozomev13	CDS	2826039	2826068	.	-	0	ID=Cre01.g016850.t1.2.v5.5.CDS.5;Parent=Cre01.g016850.t1.2.v5.5;pacid=30788882
chromosome_1	phytozomev13	exon	2826331	2826378	.	-	.	ID=Cre01.g016850.t1.2.v5.5.exon.4;Parent=Cre01.g016850.t1.2.v5.5;pacid=30788882
chromosome_1	phytozomev13	CDS	2826331	2826378	.	-	0	ID=Cre01.g016850.t1.2.v5.5.CDS.4;Parent=Cre01.g016850.t1.2.v5.5;pacid=30788882
chromosome_1	phytozomev13	exon	2826636	2826680	.	-	.	ID=Cre01.g016850.t1.2.v5.5.exon.3;Parent=Cre01.g016850.t1.2.v5.5;pacid=30788882
chromosome_1	phytozomev13	CDS	2826636	2826680	.	-	0	ID=Cre01.g016850.t1.2.v5.5.CDS.3;Parent=Cre01.g016850.t1.2.v5.5;pacid=30788882
chromosome_1	phytozomev13	exon	2826810	2826850	.	-	.	ID=Cre01.g016850.t1.2.v5.5.exon.2;Parent=Cre01.g016850.t1.2.v5.5;pacid=30788882
chromosome_1	phytozomev13	CDS	2826810	2826850	.	-	2	ID=Cre01.g016850.t1.2.v5.5.CDS.2;Parent=Cre01.g016850.t1.2.v5.5;pacid=30788882
chromosome_1	phytozomev13	CDS	2827054	2827129	.	-	0	ID=Cre01.g016850.t1.2.v5.5.CDS.1;Parent=Cre01.g016850.t1.2.v5.5;pacid=30788882
chromosome_1	phytozomev13	exon	2827054	2827192	.	-	.	ID=Cre01.g016850.t1.2.v5.5.exon.1;Parent=Cre01.g016850.t1.2.v5.5;pacid=30788882
chromosome_1	phytozomev13	five_prime_UTR	2827130	2827192	.	-	.	ID=Cre01.g016850.t1.2.v5.5.five_prime_UTR.1;Parent=Cre01.g016850.t1.2.v5.5;pacid=30788882
###
chromosome_1	phytozomev13	gene	2827247	2829352	.	-	.	ID=Cre01.g016900.v5.5;Name=Cre01.g016900
chromosome_1	phytozomev13	mRNA	2827247	2829352	.	-	.	ID=Cre01.g016900.t1.2.v5.5;Parent=Cre01.g016900.v5.5;Name=Cre01.g016900.t1.2;pacid=30788326;longest=1
chromosome_1	phytozomev13	three_prime_UTR	2827247	2827813	.	-	.	ID=Cre01.g016900.t1.2.v5.5.three_prime_UTR.1;Parent=Cre01.g016900.t1.2.v5.5;pacid=30788326
chromosome_1	phytozomev13	exon	2827247	2827867	.	-	.	ID=Cre01.g016900.t1.2.v5.5.exon.5;Parent=Cre01.g016900.t1.2.v5.5;pacid=30788326
chromosome_1	phytozomev13	CDS	2827814	2827867	.	-	0	ID=Cre01.g016900.t1.2.v5.5.CDS.5;Parent=Cre01.g016900.t1.2.v5.5;pacid=30788326
chromosome_1	phytozomev13	exon	2828101	2828216	.	-	.	ID=Cre01.g016900.t1.2.v5.5.exon.4;Parent=Cre01.g016900.t1.2.v5.5;pacid=30788326
chromosome_1	phytozomev13	CDS	2828101	2828216	.	-	2	ID=Cre01.g016900.t1.2.v5.5.CDS.4;Parent=Cre01.g016900.t1.2.v5.5;pacid=30788326
chromosome_1	phytozomev13	exon	2828417	2828482	.	-	.	ID=Cre01.g016900.t1.2.v5.5.exon.3;Parent=Cre01.g016900.t1.2.v5.5;pacid=30788326
chromosome_1	phytozomev13	CDS	2828417	2828482	.	-	2	ID=Cre01.g016900.t1.2.v5.5.CDS.3;Parent=Cre01.g016900.t1.2.v5.5;pacid=30788326
chromosome_1	phytozomev13	exon	2828712	2828828	.	-	.	ID=Cre01.g016900.t1.2.v5.5.exon.2;Parent=Cre01.g016900.t1.2.v5.5;pacid=30788326
chromosome_1	phytozomev13	CDS	2828712	2828828	.	-	2	ID=Cre01.g016900.t1.2.v5.5.CDS.2;Parent=Cre01.g016900.t1.2.v5.5;pacid=30788326
chromosome_1	phytozomev13	CDS	2829139	2829271	.	-	0	ID=Cre01.g016900.t1.2.v5.5.CDS.1;Parent=Cre01.g016900.t1.2.v5.5;pacid=30788326
chromosome_1	phytozomev13	exon	2829139	2829352	.	-	.	ID=Cre01.g016900.t1.2.v5.5.exon.1;Parent=Cre01.g016900.t1.2.v5.5;pacid=30788326
chromosome_1	phytozomev13	five_prime_UTR	2829272	2829352	.	-	.	ID=Cre01.g016900.t1.2.v5.5.five_prime_UTR.1;Parent=Cre01.g016900.t1.2.v5.5;pacid=30788326
###
chromosome_1	phytozomev13	gene	2829407	2832922	.	-	.	ID=Cre01.g016950.v5.5;Name=Cre01.g016950
chromosome_1	phytozomev13	mRNA	2829407	2832922	.	-	.	ID=Cre01.g016950.t1.2.v5.5;Parent=Cre01.g016950.v5.5;Name=Cre01.g016950.t1.2;pacid=30788753;longest=1
chromosome_1	phytozomev13	three_prime_UTR	2829407	2829563	.	-	.	ID=Cre01.g016950.t1.2.v5.5.three_prime_UTR.1;Parent=Cre01.g016950.t1.2.v5.5;pacid=30788753
chromosome_1	phytozomev13	exon	2829407	2829680	.	-	.	ID=Cre01.g016950.t1.2.v5.5.exon.9;Parent=Cre01.g016950.t1.2.v5.5;pacid=30788753
chromosome_1	phytozomev13	CDS	2829564	2829680	.	-	0	ID=Cre01.g016950.t1.2.v5.5.CDS.6;Parent=Cre01.g016950.t1.2.v5.5;pacid=30788753
chromosome_1	phytozomev13	exon	2830050	2830404	.	-	.	ID=Cre01.g016950.t1.2.v5.5.exon.8;Parent=Cre01.g016950.t1.2.v5.5;pacid=30788753
chromosome_1	phytozomev13	CDS	2830050	2830404	.	-	1	ID=Cre01.g016950.t1.2.v5.5.CDS.5;Parent=Cre01.g016950.t1.2.v5.5;pacid=30788753
chromosome_1	phytozomev13	exon	2830603	2830769	.	-	.	ID=Cre01.g016950.t1.2.v5.5.exon.7;Parent=Cre01.g016950.t1.2.v5.5;pacid=30788753
chromosome_1	phytozomev13	CDS	2830603	2830769	.	-	0	ID=Cre01.g016950.t1.2.v5.5.CDS.4;Parent=Cre01.g016950.t1.2.v5.5;pacid=30788753
chromosome_1	phytozomev13	exon	2831009	2831113	.	-	.	ID=Cre01.g016950.t1.2.v5.5.exon.6;Parent=Cre01.g016950.t1.2.v5.5;pacid=30788753
chromosome_1	phytozomev13	CDS	2831009	2831113	.	-	0	ID=Cre01.g016950.t1.2.v5.5.CDS.3;Parent=Cre01.g016950.t1.2.v5.5;pacid=30788753
chromosome_1	phytozomev13	exon	2831296	2831422	.	-	.	ID=Cre01.g016950.t1.2.v5.5.exon.5;Parent=Cre01.g016950.t1.2.v5.5;pacid=30788753
chromosome_1	phytozomev13	CDS	2831296	2831422	.	-	1	ID=Cre01.g016950.t1.2.v5.5.CDS.2;Parent=Cre01.g016950.t1.2.v5.5;pacid=30788753
chromosome_1	phytozomev13	CDS	2831735	2831991	.	-	0	ID=Cre01.g016950.t1.2.v5.5.CDS.1;Parent=Cre01.g016950.t1.2.v5.5;pacid=30788753
chromosome_1	phytozomev13	exon	2831735	2832160	.	-	.	ID=Cre01.g016950.t1.2.v5.5.exon.4;Parent=Cre01.g016950.t1.2.v5.5;pacid=30788753
chromosome_1	phytozomev13	five_prime_UTR	2831992	2832160	.	-	.	ID=Cre01.g016950.t1.2.v5.5.five_prime_UTR.4;Parent=Cre01.g016950.t1.2.v5.5;pacid=30788753
chromosome_1	phytozomev13	exon	2832442	2832502	.	-	.	ID=Cre01.g016950.t1.2.v5.5.exon.3;Parent=Cre01.g016950.t1.2.v5.5;pacid=30788753
chromosome_1	phytozomev13	five_prime_UTR	2832442	2832502	.	-	.	ID=Cre01.g016950.t1.2.v5.5.five_prime_UTR.3;Parent=Cre01.g016950.t1.2.v5.5;pacid=30788753
chromosome_1	phytozomev13	exon	2832657	2832698	.	-	.	ID=Cre01.g016950.t1.2.v5.5.exon.2;Parent=Cre01.g016950.t1.2.v5.5;pacid=30788753
chromosome_1	phytozomev13	five_prime_UTR	2832657	2832698	.	-	.	ID=Cre01.g016950.t1.2.v5.5.five_prime_UTR.2;Parent=Cre01.g016950.t1.2.v5.5;pacid=30788753
chromosome_1	phytozomev13	exon	2832824	2832922	.	-	.	ID=Cre01.g016950.t1.2.v5.5.exon.1;Parent=Cre01.g016950.t1.2.v5.5;pacid=30788753
chromosome_1	phytozomev13	five_prime_UTR	2832824	2832922	.	-	.	ID=Cre01.g016950.t1.2.v5.5.five_prime_UTR.1;Parent=Cre01.g016950.t1.2.v5.5;pacid=30788753
###
chromosome_1	phytozomev13	gene	2833067	2837434	.	+	.	ID=Cre01.g017050.v5.5;Name=Cre01.g017050
chromosome_1	phytozomev13	mRNA	2833067	2837434	.	+	.	ID=Cre01.g017050.t1.2.v5.5;Parent=Cre01.g017050.v5.5;Name=Cre01.g017050.t1.2;pacid=30789681;longest=1;geneName=MCP1
chromosome_1	phytozomev13	exon	2833067	2833191	.	+	.	ID=Cre01.g017050.t1.2.v5.5.exon.1;Parent=Cre01.g017050.t1.2.v5.5;pacid=30789681
chromosome_1	phytozomev13	five_prime_UTR	2833067	2833191	.	+	.	ID=Cre01.g017050.t1.2.v5.5.five_prime_UTR.1;Parent=Cre01.g017050.t1.2.v5.5;pacid=30789681
chromosome_1	phytozomev13	five_prime_UTR	2833504	2833641	.	+	.	ID=Cre01.g017050.t1.2.v5.5.five_prime_UTR.2;Parent=Cre01.g017050.t1.2.v5.5;pacid=30789681
chromosome_1	phytozomev13	exon	2833504	2833827	.	+	.	ID=Cre01.g017050.t1.2.v5.5.exon.2;Parent=Cre01.g017050.t1.2.v5.5;pacid=30789681
chromosome_1	phytozomev13	CDS	2833642	2833827	.	+	0	ID=Cre01.g017050.t1.2.v5.5.CDS.1;Parent=Cre01.g017050.t1.2.v5.5;pacid=30789681
chromosome_1	phytozomev13	exon	2833972	2834061	.	+	.	ID=Cre01.g017050.t1.2.v5.5.exon.3;Parent=Cre01.g017050.t1.2.v5.5;pacid=30789681
chromosome_1	phytozomev13	CDS	2833972	2834061	.	+	0	ID=Cre01.g017050.t1.2.v5.5.CDS.2;Parent=Cre01.g017050.t1.2.v5.5;pacid=30789681
chromosome_1	phytozomev13	exon	2834484	2834633	.	+	.	ID=Cre01.g017050.t1.2.v5.5.exon.4;Parent=Cre01.g017050.t1.2.v5.5;pacid=30789681
chromosome_1	phytozomev13	CDS	2834484	2834633	.	+	0	ID=Cre01.g017050.t1.2.v5.5.CDS.3;Parent=Cre01.g017050.t1.2.v5.5;pacid=30789681
chromosome_1	phytozomev13	exon	2834873	2834950	.	+	.	ID=Cre01.g017050.t1.2.v5.5.exon.5;Parent=Cre01.g017050.t1.2.v5.5;pacid=30789681
chromosome_1	phytozomev13	CDS	2834873	2834950	.	+	0	ID=Cre01.g017050.t1.2.v5.5.CDS.4;Parent=Cre01.g017050.t1.2.v5.5;pacid=30789681
chromosome_1	phytozomev13	exon	2835353	2835442	.	+	.	ID=Cre01.g017050.t1.2.v5.5.exon.6;Parent=Cre01.g017050.t1.2.v5.5;pacid=30789681
chromosome_1	phytozomev13	CDS	2835353	2835442	.	+	0	ID=Cre01.g017050.t1.2.v5.5.CDS.5;Parent=Cre01.g017050.t1.2.v5.5;pacid=30789681
chromosome_1	phytozomev13	exon	2835699	2835797	.	+	.	ID=Cre01.g017050.t1.2.v5.5.exon.7;Parent=Cre01.g017050.t1.2.v5.5;pacid=30789681
chromosome_1	phytozomev13	CDS	2835699	2835797	.	+	0	ID=Cre01.g017050.t1.2.v5.5.CDS.6;Parent=Cre01.g017050.t1.2.v5.5;pacid=30789681
chromosome_1	phytozomev13	exon	2836013	2836133	.	+	.	ID=Cre01.g017050.t1.2.v5.5.exon.8;Parent=Cre01.g017050.t1.2.v5.5;pacid=30789681
chromosome_1	phytozomev13	CDS	2836013	2836133	.	+	0	ID=Cre01.g017050.t1.2.v5.5.CDS.7;Parent=Cre01.g017050.t1.2.v5.5;pacid=30789681
chromosome_1	phytozomev13	CDS	2836427	2836506	.	+	2	ID=Cre01.g017050.t1.2.v5.5.CDS.8;Parent=Cre01.g017050.t1.2.v5.5;pacid=30789681
chromosome_1	phytozomev13	exon	2836427	2837434	.	+	.	ID=Cre01.g017050.t1.2.v5.5.exon.9;Parent=Cre01.g017050.t1.2.v5.5;pacid=30789681
chromosome_1	phytozomev13	three_prime_UTR	2836507	2837434	.	+	.	ID=Cre01.g017050.t1.2.v5.5.three_prime_UTR.1;Parent=Cre01.g017050.t1.2.v5.5;pacid=30789681
###
chromosome_1	phytozomev13	gene	2837483	2844924	.	+	.	ID=Cre01.g017100.v5.5;Name=Cre01.g017100
chromosome_1	phytozomev13	mRNA	2837483	2844924	.	+	.	ID=Cre01.g017100.t1.1.v5.5;Parent=Cre01.g017100.v5.5;Name=Cre01.g017100.t1.1;pacid=30789605;longest=1
chromosome_1	phytozomev13	five_prime_UTR	2837483	2837617	.	+	.	ID=Cre01.g017100.t1.1.v5.5.five_prime_UTR.1;Parent=Cre01.g017100.t1.1.v5.5;pacid=30789605
chromosome_1	phytozomev13	exon	2837483	2837866	.	+	.	ID=Cre01.g017100.t1.1.v5.5.exon.1;Parent=Cre01.g017100.t1.1.v5.5;pacid=30789605
chromosome_1	phytozomev13	CDS	2837618	2837866	.	+	0	ID=Cre01.g017100.t1.1.v5.5.CDS.1;Parent=Cre01.g017100.t1.1.v5.5;pacid=30789605
chromosome_1	phytozomev13	exon	2838020	2838089	.	+	.	ID=Cre01.g017100.t1.1.v5.5.exon.2;Parent=Cre01.g017100.t1.1.v5.5;pacid=30789605
chromosome_1	phytozomev13	CDS	2838020	2838089	.	+	0	ID=Cre01.g017100.t1.1.v5.5.CDS.2;Parent=Cre01.g017100.t1.1.v5.5;pacid=30789605
chromosome_1	phytozomev13	exon	2838474	2838543	.	+	.	ID=Cre01.g017100.t1.1.v5.5.exon.3;Parent=Cre01.g017100.t1.1.v5.5;pacid=30789605
chromosome_1	phytozomev13	CDS	2838474	2838543	.	+	2	ID=Cre01.g017100.t1.1.v5.5.CDS.3;Parent=Cre01.g017100.t1.1.v5.5;pacid=30789605
chromosome_1	phytozomev13	exon	2838960	2839014	.	+	.	ID=Cre01.g017100.t1.1.v5.5.exon.4;Parent=Cre01.g017100.t1.1.v5.5;pacid=30789605
chromosome_1	phytozomev13	CDS	2838960	2839014	.	+	1	ID=Cre01.g017100.t1.1.v5.5.CDS.4;Parent=Cre01.g017100.t1.1.v5.5;pacid=30789605
chromosome_1	phytozomev13	exon	2839355	2839581	.	+	.	ID=Cre01.g017100.t1.1.v5.5.exon.5;Parent=Cre01.g017100.t1.1.v5.5;pacid=30789605
chromosome_1	phytozomev13	CDS	2839355	2839581	.	+	0	ID=Cre01.g017100.t1.1.v5.5.CDS.5;Parent=Cre01.g017100.t1.1.v5.5;pacid=30789605
chromosome_1	phytozomev13	exon	2839867	2839984	.	+	.	ID=Cre01.g017100.t1.1.v5.5.exon.6;Parent=Cre01.g017100.t1.1.v5.5;pacid=30789605
chromosome_1	phytozomev13	CDS	2839867	2839984	.	+	1	ID=Cre01.g017100.t1.1.v5.5.CDS.6;Parent=Cre01.g017100.t1.1.v5.5;pacid=30789605
chromosome_1	phytozomev13	exon	2840257	2840749	.	+	.	ID=Cre01.g017100.t1.1.v5.5.exon.7;Parent=Cre01.g017100.t1.1.v5.5;pacid=30789605
chromosome_1	phytozomev13	CDS	2840257	2840749	.	+	0	ID=Cre01.g017100.t1.1.v5.5.CDS.7;Parent=Cre01.g017100.t1.1.v5.5;pacid=30789605
chromosome_1	phytozomev13	exon	2841061	2841653	.	+	.	ID=Cre01.g017100.t1.1.v5.5.exon.8;Parent=Cre01.g017100.t1.1.v5.5;pacid=30789605
chromosome_1	phytozomev13	CDS	2841061	2841653	.	+	2	ID=Cre01.g017100.t1.1.v5.5.CDS.8;Parent=Cre01.g017100.t1.1.v5.5;pacid=30789605
chromosome_1	phytozomev13	exon	2842147	2842301	.	+	.	ID=Cre01.g017100.t1.1.v5.5.exon.9;Parent=Cre01.g017100.t1.1.v5.5;pacid=30789605
chromosome_1	phytozomev13	CDS	2842147	2842301	.	+	0	ID=Cre01.g017100.t1.1.v5.5.CDS.9;Parent=Cre01.g017100.t1.1.v5.5;pacid=30789605
chromosome_1	phytozomev13	exon	2842464	2842610	.	+	.	ID=Cre01.g017100.t1.1.v5.5.exon.10;Parent=Cre01.g017100.t1.1.v5.5;pacid=30789605
chromosome_1	phytozomev13	CDS	2842464	2842610	.	+	1	ID=Cre01.g017100.t1.1.v5.5.CDS.10;Parent=Cre01.g017100.t1.1.v5.5;pacid=30789605
chromosome_1	phytozomev13	exon	2842890	2843022	.	+	.	ID=Cre01.g017100.t1.1.v5.5.exon.11;Parent=Cre01.g017100.t1.1.v5.5;pacid=30789605
chromosome_1	phytozomev13	CDS	2842890	2843022	.	+	1	ID=Cre01.g017100.t1.1.v5.5.CDS.11;Parent=Cre01.g017100.t1.1.v5.5;pacid=30789605
chromosome_1	phytozomev13	exon	2843184	2843310	.	+	.	ID=Cre01.g017100.t1.1.v5.5.exon.12;Parent=Cre01.g017100.t1.1.v5.5;pacid=30789605
chromosome_1	phytozomev13	CDS	2843184	2843310	.	+	0	ID=Cre01.g017100.t1.1.v5.5.CDS.12;Parent=Cre01.g017100.t1.1.v5.5;pacid=30789605
chromosome_1	phytozomev13	exon	2843529	2843683	.	+	.	ID=Cre01.g017100.t1.1.v5.5.exon.13;Parent=Cre01.g017100.t1.1.v5.5;pacid=30789605
chromosome_1	phytozomev13	CDS	2843529	2843683	.	+	2	ID=Cre01.g017100.t1.1.v5.5.CDS.13;Parent=Cre01.g017100.t1.1.v5.5;pacid=30789605
chromosome_1	phytozomev13	CDS	2844065	2844208	.	+	0	ID=Cre01.g017100.t1.1.v5.5.CDS.14;Parent=Cre01.g017100.t1.1.v5.5;pacid=30789605
chromosome_1	phytozomev13	exon	2844065	2844924	.	+	.	ID=Cre01.g017100.t1.1.v5.5.exon.14;Parent=Cre01.g017100.t1.1.v5.5;pacid=30789605
chromosome_1	phytozomev13	three_prime_UTR	2844209	2844924	.	+	.	ID=Cre01.g017100.t1.1.v5.5.three_prime_UTR.1;Parent=Cre01.g017100.t1.1.v5.5;pacid=30789605
###
chromosome_1	phytozomev13	gene	2844937	2854522	.	-	.	ID=Cre01.g017150.v5.5;Name=Cre01.g017150
chromosome_1	phytozomev13	mRNA	2844937	2854522	.	-	.	ID=Cre01.g017150.t1.1.v5.5;Parent=Cre01.g017150.v5.5;Name=Cre01.g017150.t1.1;pacid=30788977;longest=1
chromosome_1	phytozomev13	three_prime_UTR	2844937	2845321	.	-	.	ID=Cre01.g017150.t1.1.v5.5.three_prime_UTR.1;Parent=Cre01.g017150.t1.1.v5.5;pacid=30788977
chromosome_1	phytozomev13	exon	2844937	2846480	.	-	.	ID=Cre01.g017150.t1.1.v5.5.exon.3;Parent=Cre01.g017150.t1.1.v5.5;pacid=30788977
chromosome_1	phytozomev13	CDS	2845322	2846480	.	-	1	ID=Cre01.g017150.t1.1.v5.5.CDS.3;Parent=Cre01.g017150.t1.1.v5.5;pacid=30788977
chromosome_1	phytozomev13	exon	2846822	2851190	.	-	.	ID=Cre01.g017150.t1.1.v5.5.exon.2;Parent=Cre01.g017150.t1.1.v5.5;pacid=30788977
chromosome_1	phytozomev13	CDS	2846822	2851190	.	-	2	ID=Cre01.g017150.t1.1.v5.5.CDS.2;Parent=Cre01.g017150.t1.1.v5.5;pacid=30788977
chromosome_1	phytozomev13	CDS	2851327	2854333	.	-	0	ID=Cre01.g017150.t1.1.v5.5.CDS.1;Parent=Cre01.g017150.t1.1.v5.5;pacid=30788977
chromosome_1	phytozomev13	exon	2851327	2854522	.	-	.	ID=Cre01.g017150.t1.1.v5.5.exon.1;Parent=Cre01.g017150.t1.1.v5.5;pacid=30788977
chromosome_1	phytozomev13	five_prime_UTR	2854334	2854522	.	-	.	ID=Cre01.g017150.t1.1.v5.5.five_prime_UTR.1;Parent=Cre01.g017150.t1.1.v5.5;pacid=30788977
###
chromosome_1	phytozomev13	gene	2854604	2860912	.	-	.	ID=Cre01.g017200.v5.5;Name=Cre01.g017200
chromosome_1	phytozomev13	mRNA	2854604	2860912	.	-	.	ID=Cre01.g017200.t1.2.v5.5;Parent=Cre01.g017200.v5.5;Name=Cre01.g017200.t1.2;pacid=30789044;longest=1;geneName=FKB99
chromosome_1	phytozomev13	three_prime_UTR	2854604	2854825	.	-	.	ID=Cre01.g017200.t1.2.v5.5.three_prime_UTR.1;Parent=Cre01.g017200.t1.2.v5.5;pacid=30789044
chromosome_1	phytozomev13	exon	2854604	2854952	.	-	.	ID=Cre01.g017200.t1.2.v5.5.exon.15;Parent=Cre01.g017200.t1.2.v5.5;pacid=30789044
chromosome_1	phytozomev13	CDS	2854826	2854952	.	-	1	ID=Cre01.g017200.t1.2.v5.5.CDS.15;Parent=Cre01.g017200.t1.2.v5.5;pacid=30789044
chromosome_1	phytozomev13	exon	2855143	2855235	.	-	.	ID=Cre01.g017200.t1.2.v5.5.exon.14;Parent=Cre01.g017200.t1.2.v5.5;pacid=30789044
chromosome_1	phytozomev13	CDS	2855143	2855235	.	-	1	ID=Cre01.g017200.t1.2.v5.5.CDS.14;Parent=Cre01.g017200.t1.2.v5.5;pacid=30789044
chromosome_1	phytozomev13	exon	2855513	2855598	.	-	.	ID=Cre01.g017200.t1.2.v5.5.exon.13;Parent=Cre01.g017200.t1.2.v5.5;pacid=30789044
chromosome_1	phytozomev13	CDS	2855513	2855598	.	-	0	ID=Cre01.g017200.t1.2.v5.5.CDS.13;Parent=Cre01.g017200.t1.2.v5.5;pacid=30789044
chromosome_1	phytozomev13	exon	2855880	2855961	.	-	.	ID=Cre01.g017200.t1.2.v5.5.exon.12;Parent=Cre01.g017200.t1.2.v5.5;pacid=30789044
chromosome_1	phytozomev13	CDS	2855880	2855961	.	-	1	ID=Cre01.g017200.t1.2.v5.5.CDS.12;Parent=Cre01.g017200.t1.2.v5.5;pacid=30789044
chromosome_1	phytozomev13	exon	2856109	2856206	.	-	.	ID=Cre01.g017200.t1.2.v5.5.exon.11;Parent=Cre01.g017200.t1.2.v5.5;pacid=30789044
chromosome_1	phytozomev13	CDS	2856109	2856206	.	-	0	ID=Cre01.g017200.t1.2.v5.5.CDS.11;Parent=Cre01.g017200.t1.2.v5.5;pacid=30789044
chromosome_1	phytozomev13	exon	2856338	2856475	.	-	.	ID=Cre01.g017200.t1.2.v5.5.exon.10;Parent=Cre01.g017200.t1.2.v5.5;pacid=30789044
chromosome_1	phytozomev13	CDS	2856338	2856475	.	-	0	ID=Cre01.g017200.t1.2.v5.5.CDS.10;Parent=Cre01.g017200.t1.2.v5.5;pacid=30789044
chromosome_1	phytozomev13	exon	2856669	2856727	.	-	.	ID=Cre01.g017200.t1.2.v5.5.exon.9;Parent=Cre01.g017200.t1.2.v5.5;pacid=30789044
chromosome_1	phytozomev13	CDS	2856669	2856727	.	-	2	ID=Cre01.g017200.t1.2.v5.5.CDS.9;Parent=Cre01.g017200.t1.2.v5.5;pacid=30789044
chromosome_1	phytozomev13	exon	2856886	2857186	.	-	.	ID=Cre01.g017200.t1.2.v5.5.exon.8;Parent=Cre01.g017200.t1.2.v5.5;pacid=30789044
chromosome_1	phytozomev13	CDS	2856886	2857186	.	-	0	ID=Cre01.g017200.t1.2.v5.5.CDS.8;Parent=Cre01.g017200.t1.2.v5.5;pacid=30789044
chromosome_1	phytozomev13	exon	2857959	2858281	.	-	.	ID=Cre01.g017200.t1.2.v5.5.exon.7;Parent=Cre01.g017200.t1.2.v5.5;pacid=30789044
chromosome_1	phytozomev13	CDS	2857959	2858281	.	-	2	ID=Cre01.g017200.t1.2.v5.5.CDS.7;Parent=Cre01.g017200.t1.2.v5.5;pacid=30789044
chromosome_1	phytozomev13	exon	2858620	2858752	.	-	.	ID=Cre01.g017200.t1.2.v5.5.exon.6;Parent=Cre01.g017200.t1.2.v5.5;pacid=30789044
chromosome_1	phytozomev13	CDS	2858620	2858752	.	-	0	ID=Cre01.g017200.t1.2.v5.5.CDS.6;Parent=Cre01.g017200.t1.2.v5.5;pacid=30789044
chromosome_1	phytozomev13	exon	2859129	2859263	.	-	.	ID=Cre01.g017200.t1.2.v5.5.exon.5;Parent=Cre01.g017200.t1.2.v5.5;pacid=30789044
chromosome_1	phytozomev13	CDS	2859129	2859263	.	-	0	ID=Cre01.g017200.t1.2.v5.5.CDS.5;Parent=Cre01.g017200.t1.2.v5.5;pacid=30789044
chromosome_1	phytozomev13	exon	2859675	2859781	.	-	.	ID=Cre01.g017200.t1.2.v5.5.exon.4;Parent=Cre01.g017200.t1.2.v5.5;pacid=30789044
chromosome_1	phytozomev13	CDS	2859675	2859781	.	-	2	ID=Cre01.g017200.t1.2.v5.5.CDS.4;Parent=Cre01.g017200.t1.2.v5.5;pacid=30789044
chromosome_1	phytozomev13	exon	2860134	2860278	.	-	.	ID=Cre01.g017200.t1.2.v5.5.exon.3;Parent=Cre01.g017200.t1.2.v5.5;pacid=30789044
chromosome_1	phytozomev13	CDS	2860134	2860278	.	-	0	ID=Cre01.g017200.t1.2.v5.5.CDS.3;Parent=Cre01.g017200.t1.2.v5.5;pacid=30789044
chromosome_1	phytozomev13	exon	2860517	2860604	.	-	.	ID=Cre01.g017200.t1.2.v5.5.exon.2;Parent=Cre01.g017200.t1.2.v5.5;pacid=30789044
chromosome_1	phytozomev13	CDS	2860517	2860604	.	-	1	ID=Cre01.g017200.t1.2.v5.5.CDS.2;Parent=Cre01.g017200.t1.2.v5.5;pacid=30789044
chromosome_1	phytozomev13	CDS	2860775	2860887	.	-	0	ID=Cre01.g017200.t1.2.v5.5.CDS.1;Parent=Cre01.g017200.t1.2.v5.5;pacid=30789044
chromosome_1	phytozomev13	exon	2860775	2860912	.	-	.	ID=Cre01.g017200.t1.2.v5.5.exon.1;Parent=Cre01.g017200.t1.2.v5.5;pacid=30789044
chromosome_1	phytozomev13	five_prime_UTR	2860888	2860912	.	-	.	ID=Cre01.g017200.t1.2.v5.5.five_prime_UTR.1;Parent=Cre01.g017200.t1.2.v5.5;pacid=30789044
###
chromosome_1	phytozomev13	gene	2860967	2864092	.	-	.	ID=Cre01.g017250.v5.5;Name=Cre01.g017250
chromosome_1	phytozomev13	mRNA	2860967	2864092	.	-	.	ID=Cre01.g017250.t1.2.v5.5;Parent=Cre01.g017250.v5.5;Name=Cre01.g017250.t1.2;pacid=30788434;longest=1
chromosome_1	phytozomev13	three_prime_UTR	2860967	2861260	.	-	.	ID=Cre01.g017250.t1.2.v5.5.three_prime_UTR.1;Parent=Cre01.g017250.t1.2.v5.5;pacid=30788434
chromosome_1	phytozomev13	exon	2860967	2861599	.	-	.	ID=Cre01.g017250.t1.2.v5.5.exon.7;Parent=Cre01.g017250.t1.2.v5.5;pacid=30788434
chromosome_1	phytozomev13	CDS	2861261	2861599	.	-	0	ID=Cre01.g017250.t1.2.v5.5.CDS.7;Parent=Cre01.g017250.t1.2.v5.5;pacid=30788434
chromosome_1	phytozomev13	exon	2861826	2861981	.	-	.	ID=Cre01.g017250.t1.2.v5.5.exon.6;Parent=Cre01.g017250.t1.2.v5.5;pacid=30788434
chromosome_1	phytozomev13	CDS	2861826	2861981	.	-	0	ID=Cre01.g017250.t1.2.v5.5.CDS.6;Parent=Cre01.g017250.t1.2.v5.5;pacid=30788434
chromosome_1	phytozomev13	exon	2862201	2862349	.	-	.	ID=Cre01.g017250.t1.2.v5.5.exon.5;Parent=Cre01.g017250.t1.2.v5.5;pacid=30788434
chromosome_1	phytozomev13	CDS	2862201	2862349	.	-	2	ID=Cre01.g017250.t1.2.v5.5.CDS.5;Parent=Cre01.g017250.t1.2.v5.5;pacid=30788434
chromosome_1	phytozomev13	exon	2862704	2862791	.	-	.	ID=Cre01.g017250.t1.2.v5.5.exon.4;Parent=Cre01.g017250.t1.2.v5.5;pacid=30788434
chromosome_1	phytozomev13	CDS	2862704	2862791	.	-	0	ID=Cre01.g017250.t1.2.v5.5.CDS.4;Parent=Cre01.g017250.t1.2.v5.5;pacid=30788434
chromosome_1	phytozomev13	exon	2862939	2863047	.	-	.	ID=Cre01.g017250.t1.2.v5.5.exon.3;Parent=Cre01.g017250.t1.2.v5.5;pacid=30788434
chromosome_1	phytozomev13	CDS	2862939	2863047	.	-	1	ID=Cre01.g017250.t1.2.v5.5.CDS.3;Parent=Cre01.g017250.t1.2.v5.5;pacid=30788434
chromosome_1	phytozomev13	exon	2863367	2863444	.	-	.	ID=Cre01.g017250.t1.2.v5.5.exon.2;Parent=Cre01.g017250.t1.2.v5.5;pacid=30788434
chromosome_1	phytozomev13	CDS	2863367	2863444	.	-	1	ID=Cre01.g017250.t1.2.v5.5.CDS.2;Parent=Cre01.g017250.t1.2.v5.5;pacid=30788434
chromosome_1	phytozomev13	CDS	2863832	2863854	.	-	0	ID=Cre01.g017250.t1.2.v5.5.CDS.1;Parent=Cre01.g017250.t1.2.v5.5;pacid=30788434
chromosome_1	phytozomev13	exon	2863832	2864092	.	-	.	ID=Cre01.g017250.t1.2.v5.5.exon.1;Parent=Cre01.g017250.t1.2.v5.5;pacid=30788434
chromosome_1	phytozomev13	five_prime_UTR	2863855	2864092	.	-	.	ID=Cre01.g017250.t1.2.v5.5.five_prime_UTR.1;Parent=Cre01.g017250.t1.2.v5.5;pacid=30788434
###
chromosome_1	phytozomev13	gene	2864193	2865618	.	+	.	ID=Cre01.g017300.v5.5;Name=Cre01.g017300
chromosome_1	phytozomev13	mRNA	2864193	2865618	.	+	.	ID=Cre01.g017300.t1.2.v5.5;Parent=Cre01.g017300.v5.5;Name=Cre01.g017300.t1.2;pacid=30788961;longest=1;geneName=PRPS21
chromosome_1	phytozomev13	five_prime_UTR	2864193	2864270	.	+	.	ID=Cre01.g017300.t1.2.v5.5.five_prime_UTR.1;Parent=Cre01.g017300.t1.2.v5.5;pacid=30788961
chromosome_1	phytozomev13	exon	2864193	2865618	.	+	.	ID=Cre01.g017300.t1.2.v5.5.exon.1;Parent=Cre01.g017300.t1.2.v5.5;pacid=30788961
chromosome_1	phytozomev13	CDS	2864271	2864825	.	+	0	ID=Cre01.g017300.t1.2.v5.5.CDS.1;Parent=Cre01.g017300.t1.2.v5.5;pacid=30788961
chromosome_1	phytozomev13	three_prime_UTR	2864826	2865618	.	+	.	ID=Cre01.g017300.t1.2.v5.5.three_prime_UTR.1;Parent=Cre01.g017300.t1.2.v5.5;pacid=30788961
###
chromosome_1	phytozomev13	gene	2865717	2869292	.	-	.	ID=Cre01.g017350.v5.5;Name=Cre01.g017350
chromosome_1	phytozomev13	mRNA	2865717	2869292	.	-	.	ID=Cre01.g017350.t1.1.v5.5;Parent=Cre01.g017350.v5.5;Name=Cre01.g017350.t1.1;pacid=30789562;longest=1;geneName=RMT3
chromosome_1	phytozomev13	three_prime_UTR	2865717	2866327	.	-	.	ID=Cre01.g017350.t1.1.v5.5.three_prime_UTR.1;Parent=Cre01.g017350.t1.1.v5.5;pacid=30789562
chromosome_1	phytozomev13	exon	2865717	2866951	.	-	.	ID=Cre01.g017350.t1.1.v5.5.exon.8;Parent=Cre01.g017350.t1.1.v5.5;pacid=30789562
chromosome_1	phytozomev13	CDS	2866328	2866951	.	-	0	ID=Cre01.g017350.t1.1.v5.5.CDS.8;Parent=Cre01.g017350.t1.1.v5.5;pacid=30789562
chromosome_1	phytozomev13	exon	2867156	2867297	.	-	.	ID=Cre01.g017350.t1.1.v5.5.exon.7;Parent=Cre01.g017350.t1.1.v5.5;pacid=30789562
chromosome_1	phytozomev13	CDS	2867156	2867297	.	-	1	ID=Cre01.g017350.t1.1.v5.5.CDS.7;Parent=Cre01.g017350.t1.1.v5.5;pacid=30789562
chromosome_1	phytozomev13	exon	2867532	2867634	.	-	.	ID=Cre01.g017350.t1.1.v5.5.exon.6;Parent=Cre01.g017350.t1.1.v5.5;pacid=30789562
chromosome_1	phytozomev13	CDS	2867532	2867634	.	-	2	ID=Cre01.g017350.t1.1.v5.5.CDS.6;Parent=Cre01.g017350.t1.1.v5.5;pacid=30789562
chromosome_1	phytozomev13	exon	2867804	2868245	.	-	.	ID=Cre01.g017350.t1.1.v5.5.exon.5;Parent=Cre01.g017350.t1.1.v5.5;pacid=30789562
chromosome_1	phytozomev13	CDS	2867804	2868245	.	-	0	ID=Cre01.g017350.t1.1.v5.5.CDS.5;Parent=Cre01.g017350.t1.1.v5.5;pacid=30789562
chromosome_1	phytozomev13	exon	2868505	2868696	.	-	.	ID=Cre01.g017350.t1.1.v5.5.exon.4;Parent=Cre01.g017350.t1.1.v5.5;pacid=30789562
chromosome_1	phytozomev13	CDS	2868505	2868696	.	-	0	ID=Cre01.g017350.t1.1.v5.5.CDS.4;Parent=Cre01.g017350.t1.1.v5.5;pacid=30789562
chromosome_1	phytozomev13	exon	2868839	2868895	.	-	.	ID=Cre01.g017350.t1.1.v5.5.exon.3;Parent=Cre01.g017350.t1.1.v5.5;pacid=30789562
chromosome_1	phytozomev13	CDS	2868839	2868895	.	-	0	ID=Cre01.g017350.t1.1.v5.5.CDS.3;Parent=Cre01.g017350.t1.1.v5.5;pacid=30789562
chromosome_1	phytozomev13	exon	2869140	2869195	.	-	.	ID=Cre01.g017350.t1.1.v5.5.exon.2;Parent=Cre01.g017350.t1.1.v5.5;pacid=30789562
chromosome_1	phytozomev13	CDS	2869140	2869195	.	-	2	ID=Cre01.g017350.t1.1.v5.5.CDS.2;Parent=Cre01.g017350.t1.1.v5.5;pacid=30789562
chromosome_1	phytozomev13	CDS	2869254	2869263	.	-	0	ID=Cre01.g017350.t1.1.v5.5.CDS.1;Parent=Cre01.g017350.t1.1.v5.5;pacid=30789562
chromosome_1	phytozomev13	exon	2869254	2869292	.	-	.	ID=Cre01.g017350.t1.1.v5.5.exon.1;Parent=Cre01.g017350.t1.1.v5.5;pacid=30789562
chromosome_1	phytozomev13	five_prime_UTR	2869264	2869292	.	-	.	ID=Cre01.g017350.t1.1.v5.5.five_prime_UTR.1;Parent=Cre01.g017350.t1.1.v5.5;pacid=30789562
###
chromosome_1	phytozomev13	gene	2869367	2874362	.	-	.	ID=Cre01.g017400.v5.5;Name=Cre01.g017400
chromosome_1	phytozomev13	mRNA	2869367	2874362	.	-	.	ID=Cre01.g017400.t1.1.v5.5;Parent=Cre01.g017400.v5.5;Name=Cre01.g017400.t1.1;pacid=30788724;longest=0
chromosome_1	phytozomev13	three_prime_UTR	2869367	2869726	.	-	.	ID=Cre01.g017400.t1.1.v5.5.three_prime_UTR.1;Parent=Cre01.g017400.t1.1.v5.5;pacid=30788724
chromosome_1	phytozomev13	exon	2869367	2869921	.	-	.	ID=Cre01.g017400.t1.1.v5.5.exon.11;Parent=Cre01.g017400.t1.1.v5.5;pacid=30788724
chromosome_1	phytozomev13	CDS	2869727	2869921	.	-	0	ID=Cre01.g017400.t1.1.v5.5.CDS.10;Parent=Cre01.g017400.t1.1.v5.5;pacid=30788724
chromosome_1	phytozomev13	exon	2870172	2870300	.	-	.	ID=Cre01.g017400.t1.1.v5.5.exon.10;Parent=Cre01.g017400.t1.1.v5.5;pacid=30788724
chromosome_1	phytozomev13	CDS	2870172	2870300	.	-	0	ID=Cre01.g017400.t1.1.v5.5.CDS.9;Parent=Cre01.g017400.t1.1.v5.5;pacid=30788724
chromosome_1	phytozomev13	exon	2870504	2870695	.	-	.	ID=Cre01.g017400.t1.1.v5.5.exon.9;Parent=Cre01.g017400.t1.1.v5.5;pacid=30788724
chromosome_1	phytozomev13	CDS	2870504	2870695	.	-	0	ID=Cre01.g017400.t1.1.v5.5.CDS.8;Parent=Cre01.g017400.t1.1.v5.5;pacid=30788724
chromosome_1	phytozomev13	exon	2870876	2871016	.	-	.	ID=Cre01.g017400.t1.1.v5.5.exon.8;Parent=Cre01.g017400.t1.1.v5.5;pacid=30788724
chromosome_1	phytozomev13	CDS	2870876	2871016	.	-	0	ID=Cre01.g017400.t1.1.v5.5.CDS.7;Parent=Cre01.g017400.t1.1.v5.5;pacid=30788724
chromosome_1	phytozomev13	exon	2871161	2871292	.	-	.	ID=Cre01.g017400.t1.1.v5.5.exon.7;Parent=Cre01.g017400.t1.1.v5.5;pacid=30788724
chromosome_1	phytozomev13	CDS	2871161	2871292	.	-	0	ID=Cre01.g017400.t1.1.v5.5.CDS.6;Parent=Cre01.g017400.t1.1.v5.5;pacid=30788724
chromosome_1	phytozomev13	exon	2871512	2871699	.	-	.	ID=Cre01.g017400.t1.1.v5.5.exon.6;Parent=Cre01.g017400.t1.1.v5.5;pacid=30788724
chromosome_1	phytozomev13	CDS	2871512	2871699	.	-	2	ID=Cre01.g017400.t1.1.v5.5.CDS.5;Parent=Cre01.g017400.t1.1.v5.5;pacid=30788724
chromosome_1	phytozomev13	exon	2871831	2872047	.	-	.	ID=Cre01.g017400.t1.1.v5.5.exon.5;Parent=Cre01.g017400.t1.1.v5.5;pacid=30788724
chromosome_1	phytozomev13	CDS	2871831	2872047	.	-	0	ID=Cre01.g017400.t1.1.v5.5.CDS.4;Parent=Cre01.g017400.t1.1.v5.5;pacid=30788724
chromosome_1	phytozomev13	exon	2872242	2872430	.	-	.	ID=Cre01.g017400.t1.1.v5.5.exon.4;Parent=Cre01.g017400.t1.1.v5.5;pacid=30788724
chromosome_1	phytozomev13	CDS	2872242	2872430	.	-	0	ID=Cre01.g017400.t1.1.v5.5.CDS.3;Parent=Cre01.g017400.t1.1.v5.5;pacid=30788724
chromosome_1	phytozomev13	exon	2872694	2872889	.	-	.	ID=Cre01.g017400.t1.1.v5.5.exon.3;Parent=Cre01.g017400.t1.1.v5.5;pacid=30788724
chromosome_1	phytozomev13	CDS	2872694	2872889	.	-	1	ID=Cre01.g017400.t1.1.v5.5.CDS.2;Parent=Cre01.g017400.t1.1.v5.5;pacid=30788724
chromosome_1	phytozomev13	CDS	2873173	2873768	.	-	0	ID=Cre01.g017400.t1.1.v5.5.CDS.1;Parent=Cre01.g017400.t1.1.v5.5;pacid=30788724
chromosome_1	phytozomev13	exon	2873173	2873887	.	-	.	ID=Cre01.g017400.t1.1.v5.5.exon.2;Parent=Cre01.g017400.t1.1.v5.5;pacid=30788724
chromosome_1	phytozomev13	five_prime_UTR	2873769	2873887	.	-	.	ID=Cre01.g017400.t1.1.v5.5.five_prime_UTR.2;Parent=Cre01.g017400.t1.1.v5.5;pacid=30788724
chromosome_1	phytozomev13	exon	2874210	2874362	.	-	.	ID=Cre01.g017400.t1.1.v5.5.exon.1;Parent=Cre01.g017400.t1.1.v5.5;pacid=30788724
chromosome_1	phytozomev13	five_prime_UTR	2874210	2874362	.	-	.	ID=Cre01.g017400.t1.1.v5.5.five_prime_UTR.1;Parent=Cre01.g017400.t1.1.v5.5;pacid=30788724
chromosome_1	phytozomev13	mRNA	2869367	2874362	.	-	.	ID=Cre01.g017400.t2.1.v5.5;Parent=Cre01.g017400.v5.5;Name=Cre01.g017400.t2.1;pacid=30788725;longest=1
chromosome_1	phytozomev13	three_prime_UTR	2869367	2869726	.	-	.	ID=Cre01.g017400.t2.1.v5.5.three_prime_UTR.1;Parent=Cre01.g017400.t2.1.v5.5;pacid=30788725
chromosome_1	phytozomev13	exon	2869367	2869921	.	-	.	ID=Cre01.g017400.t2.1.v5.5.exon.11;Parent=Cre01.g017400.t2.1.v5.5;pacid=30788725
chromosome_1	phytozomev13	CDS	2869727	2869921	.	-	0	ID=Cre01.g017400.t2.1.v5.5.CDS.10;Parent=Cre01.g017400.t2.1.v5.5;pacid=30788725
chromosome_1	phytozomev13	exon	2870172	2870300	.	-	.	ID=Cre01.g017400.t2.1.v5.5.exon.10;Parent=Cre01.g017400.t2.1.v5.5;pacid=30788725
chromosome_1	phytozomev13	CDS	2870172	2870300	.	-	0	ID=Cre01.g017400.t2.1.v5.5.CDS.9;Parent=Cre01.g017400.t2.1.v5.5;pacid=30788725
chromosome_1	phytozomev13	exon	2870504	2870695	.	-	.	ID=Cre01.g017400.t2.1.v5.5.exon.9;Parent=Cre01.g017400.t2.1.v5.5;pacid=30788725
chromosome_1	phytozomev13	CDS	2870504	2870695	.	-	0	ID=Cre01.g017400.t2.1.v5.5.CDS.8;Parent=Cre01.g017400.t2.1.v5.5;pacid=30788725
chromosome_1	phytozomev13	exon	2870876	2871016	.	-	.	ID=Cre01.g017400.t2.1.v5.5.exon.8;Parent=Cre01.g017400.t2.1.v5.5;pacid=30788725
chromosome_1	phytozomev13	CDS	2870876	2871016	.	-	0	ID=Cre01.g017400.t2.1.v5.5.CDS.7;Parent=Cre01.g017400.t2.1.v5.5;pacid=30788725
chromosome_1	phytozomev13	exon	2871161	2871292	.	-	.	ID=Cre01.g017400.t2.1.v5.5.exon.7;Parent=Cre01.g017400.t2.1.v5.5;pacid=30788725
chromosome_1	phytozomev13	CDS	2871161	2871292	.	-	0	ID=Cre01.g017400.t2.1.v5.5.CDS.6;Parent=Cre01.g017400.t2.1.v5.5;pacid=30788725
chromosome_1	phytozomev13	exon	2871512	2871699	.	-	.	ID=Cre01.g017400.t2.1.v5.5.exon.6;Parent=Cre01.g017400.t2.1.v5.5;pacid=30788725
chromosome_1	phytozomev13	CDS	2871512	2871699	.	-	2	ID=Cre01.g017400.t2.1.v5.5.CDS.5;Parent=Cre01.g017400.t2.1.v5.5;pacid=30788725
chromosome_1	phytozomev13	exon	2871831	2872047	.	-	.	ID=Cre01.g017400.t2.1.v5.5.exon.5;Parent=Cre01.g017400.t2.1.v5.5;pacid=30788725
chromosome_1	phytozomev13	CDS	2871831	2872047	.	-	0	ID=Cre01.g017400.t2.1.v5.5.CDS.4;Parent=Cre01.g017400.t2.1.v5.5;pacid=30788725
chromosome_1	phytozomev13	exon	2872242	2872430	.	-	.	ID=Cre01.g017400.t2.1.v5.5.exon.4;Parent=Cre01.g017400.t2.1.v5.5;pacid=30788725
chromosome_1	phytozomev13	CDS	2872242	2872430	.	-	0	ID=Cre01.g017400.t2.1.v5.5.CDS.3;Parent=Cre01.g017400.t2.1.v5.5;pacid=30788725
chromosome_1	phytozomev13	exon	2872694	2872889	.	-	.	ID=Cre01.g017400.t2.1.v5.5.exon.3;Parent=Cre01.g017400.t2.1.v5.5;pacid=30788725
chromosome_1	phytozomev13	CDS	2872694	2872889	.	-	1	ID=Cre01.g017400.t2.1.v5.5.CDS.2;Parent=Cre01.g017400.t2.1.v5.5;pacid=30788725
chromosome_1	phytozomev13	CDS	2873173	2873768	.	-	0	ID=Cre01.g017400.t2.1.v5.5.CDS.1;Parent=Cre01.g017400.t2.1.v5.5;pacid=30788725
chromosome_1	phytozomev13	exon	2873173	2873887	.	-	.	ID=Cre01.g017400.t2.1.v5.5.exon.2;Parent=Cre01.g017400.t2.1.v5.5;pacid=30788725
chromosome_1	phytozomev13	five_prime_UTR	2873769	2873887	.	-	.	ID=Cre01.g017400.t2.1.v5.5.five_prime_UTR.2;Parent=Cre01.g017400.t2.1.v5.5;pacid=30788725
chromosome_1	phytozomev13	exon	2874009	2874362	.	-	.	ID=Cre01.g017400.t2.1.v5.5.exon.1;Parent=Cre01.g017400.t2.1.v5.5;pacid=30788725
chromosome_1	phytozomev13	five_prime_UTR	2874009	2874362	.	-	.	ID=Cre01.g017400.t2.1.v5.5.five_prime_UTR.1;Parent=Cre01.g017400.t2.1.v5.5;pacid=30788725
###
chromosome_1	phytozomev13	gene	2874477	2878902	.	-	.	ID=Cre01.g017450.v5.5;Name=Cre01.g017450
chromosome_1	phytozomev13	mRNA	2874477	2878902	.	-	.	ID=Cre01.g017450.t1.1.v5.5;Parent=Cre01.g017450.v5.5;Name=Cre01.g017450.t1.1;pacid=30788627;longest=1;geneName=POLA2
chromosome_1	phytozomev13	three_prime_UTR	2874477	2874821	.	-	.	ID=Cre01.g017450.t1.1.v5.5.three_prime_UTR.1;Parent=Cre01.g017450.t1.1.v5.5;pacid=30788627
chromosome_1	phytozomev13	exon	2874477	2875155	.	-	.	ID=Cre01.g017450.t1.1.v5.5.exon.10;Parent=Cre01.g017450.t1.1.v5.5;pacid=30788627
chromosome_1	phytozomev13	CDS	2874822	2875155	.	-	1	ID=Cre01.g017450.t1.1.v5.5.CDS.10;Parent=Cre01.g017450.t1.1.v5.5;pacid=30788627
chromosome_1	phytozomev13	exon	2875335	2875516	.	-	.	ID=Cre01.g017450.t1.1.v5.5.exon.9;Parent=Cre01.g017450.t1.1.v5.5;pacid=30788627
chromosome_1	phytozomev13	CDS	2875335	2875516	.	-	0	ID=Cre01.g017450.t1.1.v5.5.CDS.9;Parent=Cre01.g017450.t1.1.v5.5;pacid=30788627
chromosome_1	phytozomev13	exon	2875697	2875809	.	-	.	ID=Cre01.g017450.t1.1.v5.5.exon.8;Parent=Cre01.g017450.t1.1.v5.5;pacid=30788627
chromosome_1	phytozomev13	CDS	2875697	2875809	.	-	2	ID=Cre01.g017450.t1.1.v5.5.CDS.8;Parent=Cre01.g017450.t1.1.v5.5;pacid=30788627
chromosome_1	phytozomev13	exon	2876027	2876173	.	-	.	ID=Cre01.g017450.t1.1.v5.5.exon.7;Parent=Cre01.g017450.t1.1.v5.5;pacid=30788627
chromosome_1	phytozomev13	CDS	2876027	2876173	.	-	2	ID=Cre01.g017450.t1.1.v5.5.CDS.7;Parent=Cre01.g017450.t1.1.v5.5;pacid=30788627
chromosome_1	phytozomev13	exon	2876388	2876611	.	-	.	ID=Cre01.g017450.t1.1.v5.5.exon.6;Parent=Cre01.g017450.t1.1.v5.5;pacid=30788627
chromosome_1	phytozomev13	CDS	2876388	2876611	.	-	1	ID=Cre01.g017450.t1.1.v5.5.CDS.6;Parent=Cre01.g017450.t1.1.v5.5;pacid=30788627
chromosome_1	phytozomev13	exon	2876826	2877271	.	-	.	ID=Cre01.g017450.t1.1.v5.5.exon.5;Parent=Cre01.g017450.t1.1.v5.5;pacid=30788627
chromosome_1	phytozomev13	CDS	2876826	2877271	.	-	0	ID=Cre01.g017450.t1.1.v5.5.CDS.5;Parent=Cre01.g017450.t1.1.v5.5;pacid=30788627
chromosome_1	phytozomev13	exon	2877478	2877636	.	-	.	ID=Cre01.g017450.t1.1.v5.5.exon.4;Parent=Cre01.g017450.t1.1.v5.5;pacid=30788627
chromosome_1	phytozomev13	CDS	2877478	2877636	.	-	0	ID=Cre01.g017450.t1.1.v5.5.CDS.4;Parent=Cre01.g017450.t1.1.v5.5;pacid=30788627
chromosome_1	phytozomev13	exon	2877776	2878049	.	-	.	ID=Cre01.g017450.t1.1.v5.5.exon.3;Parent=Cre01.g017450.t1.1.v5.5;pacid=30788627
chromosome_1	phytozomev13	CDS	2877776	2878049	.	-	1	ID=Cre01.g017450.t1.1.v5.5.CDS.3;Parent=Cre01.g017450.t1.1.v5.5;pacid=30788627
chromosome_1	phytozomev13	exon	2878239	2878394	.	-	.	ID=Cre01.g017450.t1.1.v5.5.exon.2;Parent=Cre01.g017450.t1.1.v5.5;pacid=30788627
chromosome_1	phytozomev13	CDS	2878239	2878394	.	-	1	ID=Cre01.g017450.t1.1.v5.5.CDS.2;Parent=Cre01.g017450.t1.1.v5.5;pacid=30788627
chromosome_1	phytozomev13	CDS	2878531	2878700	.	-	0	ID=Cre01.g017450.t1.1.v5.5.CDS.1;Parent=Cre01.g017450.t1.1.v5.5;pacid=30788627
chromosome_1	phytozomev13	exon	2878531	2878902	.	-	.	ID=Cre01.g017450.t1.1.v5.5.exon.1;Parent=Cre01.g017450.t1.1.v5.5;pacid=30788627
chromosome_1	phytozomev13	five_prime_UTR	2878701	2878902	.	-	.	ID=Cre01.g017450.t1.1.v5.5.five_prime_UTR.1;Parent=Cre01.g017450.t1.1.v5.5;pacid=30788627
###
chromosome_1	phytozomev13	gene	2879003	2882844	.	+	.	ID=Cre01.g017500.v5.5;Name=Cre01.g017500
chromosome_1	phytozomev13	mRNA	2879003	2882844	.	+	.	ID=Cre01.g017500.t1.2.v5.5;Parent=Cre01.g017500.v5.5;Name=Cre01.g017500.t1.2;pacid=30788622;longest=1
chromosome_1	phytozomev13	five_prime_UTR	2879003	2879101	.	+	.	ID=Cre01.g017500.t1.2.v5.5.five_prime_UTR.1;Parent=Cre01.g017500.t1.2.v5.5;pacid=30788622
chromosome_1	phytozomev13	exon	2879003	2879129	.	+	.	ID=Cre01.g017500.t1.2.v5.5.exon.1;Parent=Cre01.g017500.t1.2.v5.5;pacid=30788622
chromosome_1	phytozomev13	CDS	2879102	2879129	.	+	0	ID=Cre01.g017500.t1.2.v5.5.CDS.1;Parent=Cre01.g017500.t1.2.v5.5;pacid=30788622
chromosome_1	phytozomev13	exon	2879545	2879650	.	+	.	ID=Cre01.g017500.t1.2.v5.5.exon.2;Parent=Cre01.g017500.t1.2.v5.5;pacid=30788622
chromosome_1	phytozomev13	CDS	2879545	2879650	.	+	2	ID=Cre01.g017500.t1.2.v5.5.CDS.2;Parent=Cre01.g017500.t1.2.v5.5;pacid=30788622
chromosome_1	phytozomev13	exon	2879931	2880018	.	+	.	ID=Cre01.g017500.t1.2.v5.5.exon.3;Parent=Cre01.g017500.t1.2.v5.5;pacid=30788622
chromosome_1	phytozomev13	CDS	2879931	2880018	.	+	1	ID=Cre01.g017500.t1.2.v5.5.CDS.3;Parent=Cre01.g017500.t1.2.v5.5;pacid=30788622
chromosome_1	phytozomev13	exon	2880198	2880263	.	+	.	ID=Cre01.g017500.t1.2.v5.5.exon.4;Parent=Cre01.g017500.t1.2.v5.5;pacid=30788622
chromosome_1	phytozomev13	CDS	2880198	2880263	.	+	0	ID=Cre01.g017500.t1.2.v5.5.CDS.4;Parent=Cre01.g017500.t1.2.v5.5;pacid=30788622
chromosome_1	phytozomev13	exon	2880439	2880624	.	+	.	ID=Cre01.g017500.t1.2.v5.5.exon.5;Parent=Cre01.g017500.t1.2.v5.5;pacid=30788622
chromosome_1	phytozomev13	CDS	2880439	2880624	.	+	0	ID=Cre01.g017500.t1.2.v5.5.CDS.5;Parent=Cre01.g017500.t1.2.v5.5;pacid=30788622
chromosome_1	phytozomev13	exon	2880800	2881012	.	+	.	ID=Cre01.g017500.t1.2.v5.5.exon.6;Parent=Cre01.g017500.t1.2.v5.5;pacid=30788622
chromosome_1	phytozomev13	CDS	2880800	2881012	.	+	0	ID=Cre01.g017500.t1.2.v5.5.CDS.6;Parent=Cre01.g017500.t1.2.v5.5;pacid=30788622
chromosome_1	phytozomev13	exon	2881300	2881441	.	+	.	ID=Cre01.g017500.t1.2.v5.5.exon.7;Parent=Cre01.g017500.t1.2.v5.5;pacid=30788622
chromosome_1	phytozomev13	CDS	2881300	2881441	.	+	0	ID=Cre01.g017500.t1.2.v5.5.CDS.7;Parent=Cre01.g017500.t1.2.v5.5;pacid=30788622
chromosome_1	phytozomev13	exon	2881726	2881901	.	+	.	ID=Cre01.g017500.t1.2.v5.5.exon.8;Parent=Cre01.g017500.t1.2.v5.5;pacid=30788622
chromosome_1	phytozomev13	CDS	2881726	2881901	.	+	2	ID=Cre01.g017500.t1.2.v5.5.CDS.8;Parent=Cre01.g017500.t1.2.v5.5;pacid=30788622
chromosome_1	phytozomev13	CDS	2882235	2882369	.	+	0	ID=Cre01.g017500.t1.2.v5.5.CDS.9;Parent=Cre01.g017500.t1.2.v5.5;pacid=30788622
chromosome_1	phytozomev13	exon	2882235	2882844	.	+	.	ID=Cre01.g017500.t1.2.v5.5.exon.9;Parent=Cre01.g017500.t1.2.v5.5;pacid=30788622
chromosome_1	phytozomev13	three_prime_UTR	2882370	2882844	.	+	.	ID=Cre01.g017500.t1.2.v5.5.three_prime_UTR.1;Parent=Cre01.g017500.t1.2.v5.5;pacid=30788622
###
chromosome_1	phytozomev13	gene	2884403	2889224	.	+	.	ID=Cre01.g017550.v5.5;Name=Cre01.g017550
chromosome_1	phytozomev13	mRNA	2884403	2889224	.	+	.	ID=Cre01.g017550.t1.1.v5.5;Parent=Cre01.g017550.v5.5;Name=Cre01.g017550.t1.1;pacid=30789280;longest=1
chromosome_1	phytozomev13	exon	2884403	2884697	.	+	.	ID=Cre01.g017550.t1.1.v5.5.exon.1;Parent=Cre01.g017550.t1.1.v5.5;pacid=30789280
chromosome_1	phytozomev13	five_prime_UTR	2884403	2884697	.	+	.	ID=Cre01.g017550.t1.1.v5.5.five_prime_UTR.1;Parent=Cre01.g017550.t1.1.v5.5;pacid=30789280
chromosome_1	phytozomev13	five_prime_UTR	2885386	2885440	.	+	.	ID=Cre01.g017550.t1.1.v5.5.five_prime_UTR.2;Parent=Cre01.g017550.t1.1.v5.5;pacid=30789280
chromosome_1	phytozomev13	exon	2885386	2886090	.	+	.	ID=Cre01.g017550.t1.1.v5.5.exon.2;Parent=Cre01.g017550.t1.1.v5.5;pacid=30789280
chromosome_1	phytozomev13	CDS	2885441	2886090	.	+	0	ID=Cre01.g017550.t1.1.v5.5.CDS.1;Parent=Cre01.g017550.t1.1.v5.5;pacid=30789280
chromosome_1	phytozomev13	exon	2886379	2886488	.	+	.	ID=Cre01.g017550.t1.1.v5.5.exon.3;Parent=Cre01.g017550.t1.1.v5.5;pacid=30789280
chromosome_1	phytozomev13	CDS	2886379	2886488	.	+	1	ID=Cre01.g017550.t1.1.v5.5.CDS.2;Parent=Cre01.g017550.t1.1.v5.5;pacid=30789280
chromosome_1	phytozomev13	exon	2886778	2886860	.	+	.	ID=Cre01.g017550.t1.1.v5.5.exon.4;Parent=Cre01.g017550.t1.1.v5.5;pacid=30789280
chromosome_1	phytozomev13	CDS	2886778	2886860	.	+	2	ID=Cre01.g017550.t1.1.v5.5.CDS.3;Parent=Cre01.g017550.t1.1.v5.5;pacid=30789280
chromosome_1	phytozomev13	exon	2887029	2887373	.	+	.	ID=Cre01.g017550.t1.1.v5.5.exon.5;Parent=Cre01.g017550.t1.1.v5.5;pacid=30789280
chromosome_1	phytozomev13	CDS	2887029	2887373	.	+	0	ID=Cre01.g017550.t1.1.v5.5.CDS.4;Parent=Cre01.g017550.t1.1.v5.5;pacid=30789280
chromosome_1	phytozomev13	CDS	2887493	2888671	.	+	0	ID=Cre01.g017550.t1.1.v5.5.CDS.5;Parent=Cre01.g017550.t1.1.v5.5;pacid=30789280
chromosome_1	phytozomev13	exon	2887493	2889224	.	+	.	ID=Cre01.g017550.t1.1.v5.5.exon.6;Parent=Cre01.g017550.t1.1.v5.5;pacid=30789280
chromosome_1	phytozomev13	three_prime_UTR	2888672	2889224	.	+	.	ID=Cre01.g017550.t1.1.v5.5.three_prime_UTR.1;Parent=Cre01.g017550.t1.1.v5.5;pacid=30789280
###
chromosome_1	phytozomev13	gene	2889252	2899352	.	-	.	ID=Cre01.g017600.v5.5;Name=Cre01.g017600
chromosome_1	phytozomev13	mRNA	2889252	2899352	.	-	.	ID=Cre01.g017600.t1.1.v5.5;Parent=Cre01.g017600.v5.5;Name=Cre01.g017600.t1.1;pacid=30788432;longest=1
chromosome_1	phytozomev13	three_prime_UTR	2889252	2889846	.	-	.	ID=Cre01.g017600.t1.1.v5.5.three_prime_UTR.1;Parent=Cre01.g017600.t1.1.v5.5;pacid=30788432
chromosome_1	phytozomev13	exon	2889252	2890525	.	-	.	ID=Cre01.g017600.t1.1.v5.5.exon.28;Parent=Cre01.g017600.t1.1.v5.5;pacid=30788432
chromosome_1	phytozomev13	CDS	2889847	2890525	.	-	1	ID=Cre01.g017600.t1.1.v5.5.CDS.28;Parent=Cre01.g017600.t1.1.v5.5;pacid=30788432
chromosome_1	phytozomev13	exon	2890667	2890757	.	-	.	ID=Cre01.g017600.t1.1.v5.5.exon.27;Parent=Cre01.g017600.t1.1.v5.5;pacid=30788432
chromosome_1	phytozomev13	CDS	2890667	2890757	.	-	2	ID=Cre01.g017600.t1.1.v5.5.CDS.27;Parent=Cre01.g017600.t1.1.v5.5;pacid=30788432
chromosome_1	phytozomev13	exon	2890869	2890938	.	-	.	ID=Cre01.g017600.t1.1.v5.5.exon.26;Parent=Cre01.g017600.t1.1.v5.5;pacid=30788432
chromosome_1	phytozomev13	CDS	2890869	2890938	.	-	0	ID=Cre01.g017600.t1.1.v5.5.CDS.26;Parent=Cre01.g017600.t1.1.v5.5;pacid=30788432
chromosome_1	phytozomev13	exon	2891207	2891288	.	-	.	ID=Cre01.g017600.t1.1.v5.5.exon.25;Parent=Cre01.g017600.t1.1.v5.5;pacid=30788432
chromosome_1	phytozomev13	CDS	2891207	2891288	.	-	1	ID=Cre01.g017600.t1.1.v5.5.CDS.25;Parent=Cre01.g017600.t1.1.v5.5;pacid=30788432
chromosome_1	phytozomev13	exon	2891519	2891644	.	-	.	ID=Cre01.g017600.t1.1.v5.5.exon.24;Parent=Cre01.g017600.t1.1.v5.5;pacid=30788432
chromosome_1	phytozomev13	CDS	2891519	2891644	.	-	1	ID=Cre01.g017600.t1.1.v5.5.CDS.24;Parent=Cre01.g017600.t1.1.v5.5;pacid=30788432
chromosome_1	phytozomev13	exon	2891823	2891879	.	-	.	ID=Cre01.g017600.t1.1.v5.5.exon.23;Parent=Cre01.g017600.t1.1.v5.5;pacid=30788432
chromosome_1	phytozomev13	CDS	2891823	2891879	.	-	1	ID=Cre01.g017600.t1.1.v5.5.CDS.23;Parent=Cre01.g017600.t1.1.v5.5;pacid=30788432
chromosome_1	phytozomev13	exon	2891964	2892090	.	-	.	ID=Cre01.g017600.t1.1.v5.5.exon.22;Parent=Cre01.g017600.t1.1.v5.5;pacid=30788432
chromosome_1	phytozomev13	CDS	2891964	2892090	.	-	2	ID=Cre01.g017600.t1.1.v5.5.CDS.22;Parent=Cre01.g017600.t1.1.v5.5;pacid=30788432
chromosome_1	phytozomev13	exon	2892320	2892431	.	-	.	ID=Cre01.g017600.t1.1.v5.5.exon.21;Parent=Cre01.g017600.t1.1.v5.5;pacid=30788432
chromosome_1	phytozomev13	CDS	2892320	2892431	.	-	0	ID=Cre01.g017600.t1.1.v5.5.CDS.21;Parent=Cre01.g017600.t1.1.v5.5;pacid=30788432
chromosome_1	phytozomev13	exon	2892559	2892584	.	-	.	ID=Cre01.g017600.t1.1.v5.5.exon.20;Parent=Cre01.g017600.t1.1.v5.5;pacid=30788432
chromosome_1	phytozomev13	CDS	2892559	2892584	.	-	2	ID=Cre01.g017600.t1.1.v5.5.CDS.20;Parent=Cre01.g017600.t1.1.v5.5;pacid=30788432
chromosome_1	phytozomev13	exon	2892773	2892947	.	-	.	ID=Cre01.g017600.t1.1.v5.5.exon.19;Parent=Cre01.g017600.t1.1.v5.5;pacid=30788432
chromosome_1	phytozomev13	CDS	2892773	2892947	.	-	0	ID=Cre01.g017600.t1.1.v5.5.CDS.19;Parent=Cre01.g017600.t1.1.v5.5;pacid=30788432
chromosome_1	phytozomev13	exon	2893202	2893324	.	-	.	ID=Cre01.g017600.t1.1.v5.5.exon.18;Parent=Cre01.g017600.t1.1.v5.5;pacid=30788432
chromosome_1	phytozomev13	CDS	2893202	2893324	.	-	0	ID=Cre01.g017600.t1.1.v5.5.CDS.18;Parent=Cre01.g017600.t1.1.v5.5;pacid=30788432
chromosome_1	phytozomev13	exon	2893482	2893569	.	-	.	ID=Cre01.g017600.t1.1.v5.5.exon.17;Parent=Cre01.g017600.t1.1.v5.5;pacid=30788432
chromosome_1	phytozomev13	CDS	2893482	2893569	.	-	1	ID=Cre01.g017600.t1.1.v5.5.CDS.17;Parent=Cre01.g017600.t1.1.v5.5;pacid=30788432
chromosome_1	phytozomev13	exon	2893778	2893886	.	-	.	ID=Cre01.g017600.t1.1.v5.5.exon.16;Parent=Cre01.g017600.t1.1.v5.5;pacid=30788432
chromosome_1	phytozomev13	CDS	2893778	2893886	.	-	2	ID=Cre01.g017600.t1.1.v5.5.CDS.16;Parent=Cre01.g017600.t1.1.v5.5;pacid=30788432
chromosome_1	phytozomev13	exon	2894098	2894296	.	-	.	ID=Cre01.g017600.t1.1.v5.5.exon.15;Parent=Cre01.g017600.t1.1.v5.5;pacid=30788432
chromosome_1	phytozomev13	CDS	2894098	2894296	.	-	0	ID=Cre01.g017600.t1.1.v5.5.CDS.15;Parent=Cre01.g017600.t1.1.v5.5;pacid=30788432
chromosome_1	phytozomev13	exon	2894560	2894652	.	-	.	ID=Cre01.g017600.t1.1.v5.5.exon.14;Parent=Cre01.g017600.t1.1.v5.5;pacid=30788432
chromosome_1	phytozomev13	CDS	2894560	2894652	.	-	0	ID=Cre01.g017600.t1.1.v5.5.CDS.14;Parent=Cre01.g017600.t1.1.v5.5;pacid=30788432
chromosome_1	phytozomev13	exon	2894877	2894930	.	-	.	ID=Cre01.g017600.t1.1.v5.5.exon.13;Parent=Cre01.g017600.t1.1.v5.5;pacid=30788432
chromosome_1	phytozomev13	CDS	2894877	2894930	.	-	0	ID=Cre01.g017600.t1.1.v5.5.CDS.13;Parent=Cre01.g017600.t1.1.v5.5;pacid=30788432
chromosome_1	phytozomev13	exon	2895046	2895106	.	-	.	ID=Cre01.g017600.t1.1.v5.5.exon.12;Parent=Cre01.g017600.t1.1.v5.5;pacid=30788432
chromosome_1	phytozomev13	CDS	2895046	2895106	.	-	1	ID=Cre01.g017600.t1.1.v5.5.CDS.12;Parent=Cre01.g017600.t1.1.v5.5;pacid=30788432
chromosome_1	phytozomev13	exon	2895447	2895500	.	-	.	ID=Cre01.g017600.t1.1.v5.5.exon.11;Parent=Cre01.g017600.t1.1.v5.5;pacid=30788432
chromosome_1	phytozomev13	CDS	2895447	2895500	.	-	1	ID=Cre01.g017600.t1.1.v5.5.CDS.11;Parent=Cre01.g017600.t1.1.v5.5;pacid=30788432
chromosome_1	phytozomev13	exon	2895643	2895682	.	-	.	ID=Cre01.g017600.t1.1.v5.5.exon.10;Parent=Cre01.g017600.t1.1.v5.5;pacid=30788432
chromosome_1	phytozomev13	CDS	2895643	2895682	.	-	2	ID=Cre01.g017600.t1.1.v5.5.CDS.10;Parent=Cre01.g017600.t1.1.v5.5;pacid=30788432
chromosome_1	phytozomev13	exon	2896098	2896261	.	-	.	ID=Cre01.g017600.t1.1.v5.5.exon.9;Parent=Cre01.g017600.t1.1.v5.5;pacid=30788432
chromosome_1	phytozomev13	CDS	2896098	2896261	.	-	1	ID=Cre01.g017600.t1.1.v5.5.CDS.9;Parent=Cre01.g017600.t1.1.v5.5;pacid=30788432
chromosome_1	phytozomev13	exon	2896456	2896559	.	-	.	ID=Cre01.g017600.t1.1.v5.5.exon.8;Parent=Cre01.g017600.t1.1.v5.5;pacid=30788432
chromosome_1	phytozomev13	CDS	2896456	2896559	.	-	0	ID=Cre01.g017600.t1.1.v5.5.CDS.8;Parent=Cre01.g017600.t1.1.v5.5;pacid=30788432
chromosome_1	phytozomev13	exon	2896716	2896738	.	-	.	ID=Cre01.g017600.t1.1.v5.5.exon.7;Parent=Cre01.g017600.t1.1.v5.5;pacid=30788432
chromosome_1	phytozomev13	CDS	2896716	2896738	.	-	2	ID=Cre01.g017600.t1.1.v5.5.CDS.7;Parent=Cre01.g017600.t1.1.v5.5;pacid=30788432
chromosome_1	phytozomev13	exon	2896831	2896850	.	-	.	ID=Cre01.g017600.t1.1.v5.5.exon.6;Parent=Cre01.g017600.t1.1.v5.5;pacid=30788432
chromosome_1	phytozomev13	CDS	2896831	2896850	.	-	1	ID=Cre01.g017600.t1.1.v5.5.CDS.6;Parent=Cre01.g017600.t1.1.v5.5;pacid=30788432
chromosome_1	phytozomev13	exon	2896923	2897035	.	-	.	ID=Cre01.g017600.t1.1.v5.5.exon.5;Parent=Cre01.g017600.t1.1.v5.5;pacid=30788432
chromosome_1	phytozomev13	CDS	2896923	2897035	.	-	0	ID=Cre01.g017600.t1.1.v5.5.CDS.5;Parent=Cre01.g017600.t1.1.v5.5;pacid=30788432
chromosome_1	phytozomev13	exon	2897247	2897327	.	-	.	ID=Cre01.g017600.t1.1.v5.5.exon.4;Parent=Cre01.g017600.t1.1.v5.5;pacid=30788432
chromosome_1	phytozomev13	CDS	2897247	2897327	.	-	0	ID=Cre01.g017600.t1.1.v5.5.CDS.4;Parent=Cre01.g017600.t1.1.v5.5;pacid=30788432
chromosome_1	phytozomev13	exon	2897676	2897821	.	-	.	ID=Cre01.g017600.t1.1.v5.5.exon.3;Parent=Cre01.g017600.t1.1.v5.5;pacid=30788432
chromosome_1	phytozomev13	CDS	2897676	2897821	.	-	2	ID=Cre01.g017600.t1.1.v5.5.CDS.3;Parent=Cre01.g017600.t1.1.v5.5;pacid=30788432
chromosome_1	phytozomev13	exon	2898129	2898197	.	-	.	ID=Cre01.g017600.t1.1.v5.5.exon.2;Parent=Cre01.g017600.t1.1.v5.5;pacid=30788432
chromosome_1	phytozomev13	CDS	2898129	2898197	.	-	2	ID=Cre01.g017600.t1.1.v5.5.CDS.2;Parent=Cre01.g017600.t1.1.v5.5;pacid=30788432
chromosome_1	phytozomev13	CDS	2899094	2899124	.	-	0	ID=Cre01.g017600.t1.1.v5.5.CDS.1;Parent=Cre01.g017600.t1.1.v5.5;pacid=30788432
chromosome_1	phytozomev13	exon	2899094	2899352	.	-	.	ID=Cre01.g017600.t1.1.v5.5.exon.1;Parent=Cre01.g017600.t1.1.v5.5;pacid=30788432
chromosome_1	phytozomev13	five_prime_UTR	2899125	2899352	.	-	.	ID=Cre01.g017600.t1.1.v5.5.five_prime_UTR.1;Parent=Cre01.g017600.t1.1.v5.5;pacid=30788432
chromosome_1	phytozomev13	mRNA	2889252	2899352	.	-	.	ID=Cre01.g017600.t2.1.v5.5;Parent=Cre01.g017600.v5.5;Name=Cre01.g017600.t2.1;pacid=30788433;longest=0
chromosome_1	phytozomev13	three_prime_UTR	2889252	2889846	.	-	.	ID=Cre01.g017600.t2.1.v5.5.three_prime_UTR.1;Parent=Cre01.g017600.t2.1.v5.5;pacid=30788433
chromosome_1	phytozomev13	exon	2889252	2890525	.	-	.	ID=Cre01.g017600.t2.1.v5.5.exon.27;Parent=Cre01.g017600.t2.1.v5.5;pacid=30788433
chromosome_1	phytozomev13	CDS	2889847	2890525	.	-	1	ID=Cre01.g017600.t2.1.v5.5.CDS.27;Parent=Cre01.g017600.t2.1.v5.5;pacid=30788433
chromosome_1	phytozomev13	exon	2890667	2890757	.	-	.	ID=Cre01.g017600.t2.1.v5.5.exon.26;Parent=Cre01.g017600.t2.1.v5.5;pacid=30788433
chromosome_1	phytozomev13	CDS	2890667	2890757	.	-	2	ID=Cre01.g017600.t2.1.v5.5.CDS.26;Parent=Cre01.g017600.t2.1.v5.5;pacid=30788433
chromosome_1	phytozomev13	exon	2890869	2890938	.	-	.	ID=Cre01.g017600.t2.1.v5.5.exon.25;Parent=Cre01.g017600.t2.1.v5.5;pacid=30788433
chromosome_1	phytozomev13	CDS	2890869	2890938	.	-	0	ID=Cre01.g017600.t2.1.v5.5.CDS.25;Parent=Cre01.g017600.t2.1.v5.5;pacid=30788433
chromosome_1	phytozomev13	exon	2891207	2891288	.	-	.	ID=Cre01.g017600.t2.1.v5.5.exon.24;Parent=Cre01.g017600.t2.1.v5.5;pacid=30788433
chromosome_1	phytozomev13	CDS	2891207	2891288	.	-	1	ID=Cre01.g017600.t2.1.v5.5.CDS.24;Parent=Cre01.g017600.t2.1.v5.5;pacid=30788433
chromosome_1	phytozomev13	exon	2891519	2891644	.	-	.	ID=Cre01.g017600.t2.1.v5.5.exon.23;Parent=Cre01.g017600.t2.1.v5.5;pacid=30788433
chromosome_1	phytozomev13	CDS	2891519	2891644	.	-	1	ID=Cre01.g017600.t2.1.v5.5.CDS.23;Parent=Cre01.g017600.t2.1.v5.5;pacid=30788433
chromosome_1	phytozomev13	exon	2891823	2891879	.	-	.	ID=Cre01.g017600.t2.1.v5.5.exon.22;Parent=Cre01.g017600.t2.1.v5.5;pacid=30788433
chromosome_1	phytozomev13	CDS	2891823	2891879	.	-	1	ID=Cre01.g017600.t2.1.v5.5.CDS.22;Parent=Cre01.g017600.t2.1.v5.5;pacid=30788433
chromosome_1	phytozomev13	exon	2891964	2892090	.	-	.	ID=Cre01.g017600.t2.1.v5.5.exon.21;Parent=Cre01.g017600.t2.1.v5.5;pacid=30788433
chromosome_1	phytozomev13	CDS	2891964	2892090	.	-	2	ID=Cre01.g017600.t2.1.v5.5.CDS.21;Parent=Cre01.g017600.t2.1.v5.5;pacid=30788433
chromosome_1	phytozomev13	exon	2892320	2892431	.	-	.	ID=Cre01.g017600.t2.1.v5.5.exon.20;Parent=Cre01.g017600.t2.1.v5.5;pacid=30788433
chromosome_1	phytozomev13	CDS	2892320	2892431	.	-	0	ID=Cre01.g017600.t2.1.v5.5.CDS.20;Parent=Cre01.g017600.t2.1.v5.5;pacid=30788433
chromosome_1	phytozomev13	exon	2892559	2892584	.	-	.	ID=Cre01.g017600.t2.1.v5.5.exon.19;Parent=Cre01.g017600.t2.1.v5.5;pacid=30788433
chromosome_1	phytozomev13	CDS	2892559	2892584	.	-	2	ID=Cre01.g017600.t2.1.v5.5.CDS.19;Parent=Cre01.g017600.t2.1.v5.5;pacid=30788433
chromosome_1	phytozomev13	exon	2892773	2892947	.	-	.	ID=Cre01.g017600.t2.1.v5.5.exon.18;Parent=Cre01.g017600.t2.1.v5.5;pacid=30788433
chromosome_1	phytozomev13	CDS	2892773	2892947	.	-	0	ID=Cre01.g017600.t2.1.v5.5.CDS.18;Parent=Cre01.g017600.t2.1.v5.5;pacid=30788433
chromosome_1	phytozomev13	exon	2893202	2893324	.	-	.	ID=Cre01.g017600.t2.1.v5.5.exon.17;Parent=Cre01.g017600.t2.1.v5.5;pacid=30788433
chromosome_1	phytozomev13	CDS	2893202	2893324	.	-	0	ID=Cre01.g017600.t2.1.v5.5.CDS.17;Parent=Cre01.g017600.t2.1.v5.5;pacid=30788433
chromosome_1	phytozomev13	exon	2893482	2893569	.	-	.	ID=Cre01.g017600.t2.1.v5.5.exon.16;Parent=Cre01.g017600.t2.1.v5.5;pacid=30788433
chromosome_1	phytozomev13	CDS	2893482	2893569	.	-	1	ID=Cre01.g017600.t2.1.v5.5.CDS.16;Parent=Cre01.g017600.t2.1.v5.5;pacid=30788433
chromosome_1	phytozomev13	exon	2893778	2893886	.	-	.	ID=Cre01.g017600.t2.1.v5.5.exon.15;Parent=Cre01.g017600.t2.1.v5.5;pacid=30788433
chromosome_1	phytozomev13	CDS	2893778	2893886	.	-	2	ID=Cre01.g017600.t2.1.v5.5.CDS.15;Parent=Cre01.g017600.t2.1.v5.5;pacid=30788433
chromosome_1	phytozomev13	exon	2894098	2894296	.	-	.	ID=Cre01.g017600.t2.1.v5.5.exon.14;Parent=Cre01.g017600.t2.1.v5.5;pacid=30788433
chromosome_1	phytozomev13	CDS	2894098	2894296	.	-	0	ID=Cre01.g017600.t2.1.v5.5.CDS.14;Parent=Cre01.g017600.t2.1.v5.5;pacid=30788433
chromosome_1	phytozomev13	exon	2894560	2894652	.	-	.	ID=Cre01.g017600.t2.1.v5.5.exon.13;Parent=Cre01.g017600.t2.1.v5.5;pacid=30788433
chromosome_1	phytozomev13	CDS	2894560	2894652	.	-	0	ID=Cre01.g017600.t2.1.v5.5.CDS.13;Parent=Cre01.g017600.t2.1.v5.5;pacid=30788433
chromosome_1	phytozomev13	exon	2894877	2894930	.	-	.	ID=Cre01.g017600.t2.1.v5.5.exon.12;Parent=Cre01.g017600.t2.1.v5.5;pacid=30788433
chromosome_1	phytozomev13	CDS	2894877	2894930	.	-	0	ID=Cre01.g017600.t2.1.v5.5.CDS.12;Parent=Cre01.g017600.t2.1.v5.5;pacid=30788433
chromosome_1	phytozomev13	exon	2895046	2895106	.	-	.	ID=Cre01.g017600.t2.1.v5.5.exon.11;Parent=Cre01.g017600.t2.1.v5.5;pacid=30788433
chromosome_1	phytozomev13	CDS	2895046	2895106	.	-	1	ID=Cre01.g017600.t2.1.v5.5.CDS.11;Parent=Cre01.g017600.t2.1.v5.5;pacid=30788433
chromosome_1	phytozomev13	exon	2895447	2895500	.	-	.	ID=Cre01.g017600.t2.1.v5.5.exon.10;Parent=Cre01.g017600.t2.1.v5.5;pacid=30788433
chromosome_1	phytozomev13	CDS	2895447	2895500	.	-	1	ID=Cre01.g017600.t2.1.v5.5.CDS.10;Parent=Cre01.g017600.t2.1.v5.5;pacid=30788433
chromosome_1	phytozomev13	exon	2895643	2895682	.	-	.	ID=Cre01.g017600.t2.1.v5.5.exon.9;Parent=Cre01.g017600.t2.1.v5.5;pacid=30788433
chromosome_1	phytozomev13	CDS	2895643	2895682	.	-	2	ID=Cre01.g017600.t2.1.v5.5.CDS.9;Parent=Cre01.g017600.t2.1.v5.5;pacid=30788433
chromosome_1	phytozomev13	exon	2896098	2896261	.	-	.	ID=Cre01.g017600.t2.1.v5.5.exon.8;Parent=Cre01.g017600.t2.1.v5.5;pacid=30788433
chromosome_1	phytozomev13	CDS	2896098	2896261	.	-	1	ID=Cre01.g017600.t2.1.v5.5.CDS.8;Parent=Cre01.g017600.t2.1.v5.5;pacid=30788433
chromosome_1	phytozomev13	exon	2896456	2896559	.	-	.	ID=Cre01.g017600.t2.1.v5.5.exon.7;Parent=Cre01.g017600.t2.1.v5.5;pacid=30788433
chromosome_1	phytozomev13	CDS	2896456	2896559	.	-	0	ID=Cre01.g017600.t2.1.v5.5.CDS.7;Parent=Cre01.g017600.t2.1.v5.5;pacid=30788433
chromosome_1	phytozomev13	exon	2896716	2896738	.	-	.	ID=Cre01.g017600.t2.1.v5.5.exon.6;Parent=Cre01.g017600.t2.1.v5.5;pacid=30788433
chromosome_1	phytozomev13	CDS	2896716	2896738	.	-	2	ID=Cre01.g017600.t2.1.v5.5.CDS.6;Parent=Cre01.g017600.t2.1.v5.5;pacid=30788433
chromosome_1	phytozomev13	exon	2896939	2897035	.	-	.	ID=Cre01.g017600.t2.1.v5.5.exon.5;Parent=Cre01.g017600.t2.1.v5.5;pacid=30788433
chromosome_1	phytozomev13	CDS	2896939	2897035	.	-	0	ID=Cre01.g017600.t2.1.v5.5.CDS.5;Parent=Cre01.g017600.t2.1.v5.5;pacid=30788433
chromosome_1	phytozomev13	exon	2897247	2897327	.	-	.	ID=Cre01.g017600.t2.1.v5.5.exon.4;Parent=Cre01.g017600.t2.1.v5.5;pacid=30788433
chromosome_1	phytozomev13	CDS	2897247	2897327	.	-	0	ID=Cre01.g017600.t2.1.v5.5.CDS.4;Parent=Cre01.g017600.t2.1.v5.5;pacid=30788433
chromosome_1	phytozomev13	exon	2897676	2897821	.	-	.	ID=Cre01.g017600.t2.1.v5.5.exon.3;Parent=Cre01.g017600.t2.1.v5.5;pacid=30788433
chromosome_1	phytozomev13	CDS	2897676	2897821	.	-	2	ID=Cre01.g017600.t2.1.v5.5.CDS.3;Parent=Cre01.g017600.t2.1.v5.5;pacid=30788433
chromosome_1	phytozomev13	exon	2898129	2898197	.	-	.	ID=Cre01.g017600.t2.1.v5.5.exon.2;Parent=Cre01.g017600.t2.1.v5.5;pacid=30788433
chromosome_1	phytozomev13	CDS	2898129	2898197	.	-	2	ID=Cre01.g017600.t2.1.v5.5.CDS.2;Parent=Cre01.g017600.t2.1.v5.5;pacid=30788433
chromosome_1	phytozomev13	CDS	2899094	2899124	.	-	0	ID=Cre01.g017600.t2.1.v5.5.CDS.1;Parent=Cre01.g017600.t2.1.v5.5;pacid=30788433
chromosome_1	phytozomev13	exon	2899094	2899352	.	-	.	ID=Cre01.g017600.t2.1.v5.5.exon.1;Parent=Cre01.g017600.t2.1.v5.5;pacid=30788433
chromosome_1	phytozomev13	five_prime_UTR	2899125	2899352	.	-	.	ID=Cre01.g017600.t2.1.v5.5.five_prime_UTR.1;Parent=Cre01.g017600.t2.1.v5.5;pacid=30788433
###
chromosome_1	phytozomev13	gene	2901181	2905976	.	-	.	ID=Cre01.g017650.v5.5;Name=Cre01.g017650
chromosome_1	phytozomev13	mRNA	2901181	2905799	.	-	.	ID=Cre01.g017650.t1.2.v5.5;Parent=Cre01.g017650.v5.5;Name=Cre01.g017650.t1.2;pacid=30789685;longest=0;geneName=FAP34
chromosome_1	phytozomev13	three_prime_UTR	2901181	2902275	.	-	.	ID=Cre01.g017650.t1.2.v5.5.three_prime_UTR.1;Parent=Cre01.g017650.t1.2.v5.5;pacid=30789685
chromosome_1	phytozomev13	exon	2901181	2902370	.	-	.	ID=Cre01.g017650.t1.2.v5.5.exon.10;Parent=Cre01.g017650.t1.2.v5.5;pacid=30789685
chromosome_1	phytozomev13	CDS	2902276	2902370	.	-	2	ID=Cre01.g017650.t1.2.v5.5.CDS.10;Parent=Cre01.g017650.t1.2.v5.5;pacid=30789685
chromosome_1	phytozomev13	exon	2902620	2902704	.	-	.	ID=Cre01.g017650.t1.2.v5.5.exon.9;Parent=Cre01.g017650.t1.2.v5.5;pacid=30789685
chromosome_1	phytozomev13	CDS	2902620	2902704	.	-	0	ID=Cre01.g017650.t1.2.v5.5.CDS.9;Parent=Cre01.g017650.t1.2.v5.5;pacid=30789685
chromosome_1	phytozomev13	exon	2903051	2903110	.	-	.	ID=Cre01.g017650.t1.2.v5.5.exon.8;Parent=Cre01.g017650.t1.2.v5.5;pacid=30789685
chromosome_1	phytozomev13	CDS	2903051	2903110	.	-	0	ID=Cre01.g017650.t1.2.v5.5.CDS.8;Parent=Cre01.g017650.t1.2.v5.5;pacid=30789685
chromosome_1	phytozomev13	exon	2903550	2903663	.	-	.	ID=Cre01.g017650.t1.2.v5.5.exon.7;Parent=Cre01.g017650.t1.2.v5.5;pacid=30789685
chromosome_1	phytozomev13	CDS	2903550	2903663	.	-	0	ID=Cre01.g017650.t1.2.v5.5.CDS.7;Parent=Cre01.g017650.t1.2.v5.5;pacid=30789685
chromosome_1	phytozomev13	exon	2903804	2903862	.	-	.	ID=Cre01.g017650.t1.2.v5.5.exon.6;Parent=Cre01.g017650.t1.2.v5.5;pacid=30789685
chromosome_1	phytozomev13	CDS	2903804	2903862	.	-	2	ID=Cre01.g017650.t1.2.v5.5.CDS.6;Parent=Cre01.g017650.t1.2.v5.5;pacid=30789685
chromosome_1	phytozomev13	exon	2904019	2904130	.	-	.	ID=Cre01.g017650.t1.2.v5.5.exon.5;Parent=Cre01.g017650.t1.2.v5.5;pacid=30789685
chromosome_1	phytozomev13	CDS	2904019	2904130	.	-	0	ID=Cre01.g017650.t1.2.v5.5.CDS.5;Parent=Cre01.g017650.t1.2.v5.5;pacid=30789685
chromosome_1	phytozomev13	exon	2904550	2904609	.	-	.	ID=Cre01.g017650.t1.2.v5.5.exon.4;Parent=Cre01.g017650.t1.2.v5.5;pacid=30789685
chromosome_1	phytozomev13	CDS	2904550	2904609	.	-	0	ID=Cre01.g017650.t1.2.v5.5.CDS.4;Parent=Cre01.g017650.t1.2.v5.5;pacid=30789685
chromosome_1	phytozomev13	exon	2905041	2905121	.	-	.	ID=Cre01.g017650.t1.2.v5.5.exon.3;Parent=Cre01.g017650.t1.2.v5.5;pacid=30789685
chromosome_1	phytozomev13	CDS	2905041	2905121	.	-	0	ID=Cre01.g017650.t1.2.v5.5.CDS.3;Parent=Cre01.g017650.t1.2.v5.5;pacid=30789685
chromosome_1	phytozomev13	exon	2905297	2905439	.	-	.	ID=Cre01.g017650.t1.2.v5.5.exon.2;Parent=Cre01.g017650.t1.2.v5.5;pacid=30789685
chromosome_1	phytozomev13	CDS	2905297	2905439	.	-	2	ID=Cre01.g017650.t1.2.v5.5.CDS.2;Parent=Cre01.g017650.t1.2.v5.5;pacid=30789685
chromosome_1	phytozomev13	CDS	2905592	2905607	.	-	0	ID=Cre01.g017650.t1.2.v5.5.CDS.1;Parent=Cre01.g017650.t1.2.v5.5;pacid=30789685
chromosome_1	phytozomev13	exon	2905592	2905799	.	-	.	ID=Cre01.g017650.t1.2.v5.5.exon.1;Parent=Cre01.g017650.t1.2.v5.5;pacid=30789685
chromosome_1	phytozomev13	five_prime_UTR	2905608	2905799	.	-	.	ID=Cre01.g017650.t1.2.v5.5.five_prime_UTR.1;Parent=Cre01.g017650.t1.2.v5.5;pacid=30789685
chromosome_1	phytozomev13	mRNA	2901181	2905976	.	-	.	ID=Cre01.g017650.t2.1.v5.5;Parent=Cre01.g017650.v5.5;Name=Cre01.g017650.t2.1;pacid=30789686;longest=1;geneName=FAP34
chromosome_1	phytozomev13	three_prime_UTR	2901181	2902275	.	-	.	ID=Cre01.g017650.t2.1.v5.5.three_prime_UTR.1;Parent=Cre01.g017650.t2.1.v5.5;pacid=30789686
chromosome_1	phytozomev13	exon	2901181	2902370	.	-	.	ID=Cre01.g017650.t2.1.v5.5.exon.10;Parent=Cre01.g017650.t2.1.v5.5;pacid=30789686
chromosome_1	phytozomev13	CDS	2902276	2902370	.	-	2	ID=Cre01.g017650.t2.1.v5.5.CDS.10;Parent=Cre01.g017650.t2.1.v5.5;pacid=30789686
chromosome_1	phytozomev13	exon	2902620	2902704	.	-	.	ID=Cre01.g017650.t2.1.v5.5.exon.9;Parent=Cre01.g017650.t2.1.v5.5;pacid=30789686
chromosome_1	phytozomev13	CDS	2902620	2902704	.	-	0	ID=Cre01.g017650.t2.1.v5.5.CDS.9;Parent=Cre01.g017650.t2.1.v5.5;pacid=30789686
chromosome_1	phytozomev13	exon	2903051	2903110	.	-	.	ID=Cre01.g017650.t2.1.v5.5.exon.8;Parent=Cre01.g017650.t2.1.v5.5;pacid=30789686
chromosome_1	phytozomev13	CDS	2903051	2903110	.	-	0	ID=Cre01.g017650.t2.1.v5.5.CDS.8;Parent=Cre01.g017650.t2.1.v5.5;pacid=30789686
chromosome_1	phytozomev13	exon	2903550	2903663	.	-	.	ID=Cre01.g017650.t2.1.v5.5.exon.7;Parent=Cre01.g017650.t2.1.v5.5;pacid=30789686
chromosome_1	phytozomev13	CDS	2903550	2903663	.	-	0	ID=Cre01.g017650.t2.1.v5.5.CDS.7;Parent=Cre01.g017650.t2.1.v5.5;pacid=30789686
chromosome_1	phytozomev13	exon	2903804	2903862	.	-	.	ID=Cre01.g017650.t2.1.v5.5.exon.6;Parent=Cre01.g017650.t2.1.v5.5;pacid=30789686
chromosome_1	phytozomev13	CDS	2903804	2903862	.	-	2	ID=Cre01.g017650.t2.1.v5.5.CDS.6;Parent=Cre01.g017650.t2.1.v5.5;pacid=30789686
chromosome_1	phytozomev13	exon	2904019	2904130	.	-	.	ID=Cre01.g017650.t2.1.v5.5.exon.5;Parent=Cre01.g017650.t2.1.v5.5;pacid=30789686
chromosome_1	phytozomev13	CDS	2904019	2904130	.	-	0	ID=Cre01.g017650.t2.1.v5.5.CDS.5;Parent=Cre01.g017650.t2.1.v5.5;pacid=30789686
chromosome_1	phytozomev13	exon	2904550	2904609	.	-	.	ID=Cre01.g017650.t2.1.v5.5.exon.4;Parent=Cre01.g017650.t2.1.v5.5;pacid=30789686
chromosome_1	phytozomev13	CDS	2904550	2904609	.	-	0	ID=Cre01.g017650.t2.1.v5.5.CDS.4;Parent=Cre01.g017650.t2.1.v5.5;pacid=30789686
chromosome_1	phytozomev13	exon	2905041	2905121	.	-	.	ID=Cre01.g017650.t2.1.v5.5.exon.3;Parent=Cre01.g017650.t2.1.v5.5;pacid=30789686
chromosome_1	phytozomev13	CDS	2905041	2905121	.	-	0	ID=Cre01.g017650.t2.1.v5.5.CDS.3;Parent=Cre01.g017650.t2.1.v5.5;pacid=30789686
chromosome_1	phytozomev13	exon	2905297	2905439	.	-	.	ID=Cre01.g017650.t2.1.v5.5.exon.2;Parent=Cre01.g017650.t2.1.v5.5;pacid=30789686
chromosome_1	phytozomev13	CDS	2905297	2905439	.	-	2	ID=Cre01.g017650.t2.1.v5.5.CDS.2;Parent=Cre01.g017650.t2.1.v5.5;pacid=30789686
chromosome_1	phytozomev13	CDS	2905592	2905607	.	-	0	ID=Cre01.g017650.t2.1.v5.5.CDS.1;Parent=Cre01.g017650.t2.1.v5.5;pacid=30789686
chromosome_1	phytozomev13	exon	2905592	2905976	.	-	.	ID=Cre01.g017650.t2.1.v5.5.exon.1;Parent=Cre01.g017650.t2.1.v5.5;pacid=30789686
chromosome_1	phytozomev13	five_prime_UTR	2905608	2905976	.	-	.	ID=Cre01.g017650.t2.1.v5.5.five_prime_UTR.1;Parent=Cre01.g017650.t2.1.v5.5;pacid=30789686
###
chromosome_1	phytozomev13	gene	2929471	2932656	.	-	.	ID=Cre01.g017850.v5.5;Name=Cre01.g017850
chromosome_1	phytozomev13	mRNA	2929471	2932656	.	-	.	ID=Cre01.g017850.t1.2.v5.5;Parent=Cre01.g017850.v5.5;Name=Cre01.g017850.t1.2;pacid=30788430;longest=1
chromosome_1	phytozomev13	exon	2929471	2929930	.	-	.	ID=Cre01.g017850.t1.2.v5.5.exon.6;Parent=Cre01.g017850.t1.2.v5.5;pacid=30788430
chromosome_1	phytozomev13	three_prime_UTR	2929471	2929930	.	-	.	ID=Cre01.g017850.t1.2.v5.5.three_prime_UTR.2;Parent=Cre01.g017850.t1.2.v5.5;pacid=30788430
chromosome_1	phytozomev13	three_prime_UTR	2930138	2930223	.	-	.	ID=Cre01.g017850.t1.2.v5.5.three_prime_UTR.1;Parent=Cre01.g017850.t1.2.v5.5;pacid=30788430
chromosome_1	phytozomev13	exon	2930138	2930511	.	-	.	ID=Cre01.g017850.t1.2.v5.5.exon.5;Parent=Cre01.g017850.t1.2.v5.5;pacid=30788430
chromosome_1	phytozomev13	CDS	2930224	2930511	.	-	0	ID=Cre01.g017850.t1.2.v5.5.CDS.4;Parent=Cre01.g017850.t1.2.v5.5;pacid=30788430
chromosome_1	phytozomev13	exon	2930621	2930841	.	-	.	ID=Cre01.g017850.t1.2.v5.5.exon.4;Parent=Cre01.g017850.t1.2.v5.5;pacid=30788430
chromosome_1	phytozomev13	CDS	2930621	2930841	.	-	2	ID=Cre01.g017850.t1.2.v5.5.CDS.3;Parent=Cre01.g017850.t1.2.v5.5;pacid=30788430
chromosome_1	phytozomev13	exon	2930935	2931089	.	-	.	ID=Cre01.g017850.t1.2.v5.5.exon.3;Parent=Cre01.g017850.t1.2.v5.5;pacid=30788430
chromosome_1	phytozomev13	CDS	2930935	2931089	.	-	1	ID=Cre01.g017850.t1.2.v5.5.CDS.2;Parent=Cre01.g017850.t1.2.v5.5;pacid=30788430
chromosome_1	phytozomev13	CDS	2931201	2932249	.	-	0	ID=Cre01.g017850.t1.2.v5.5.CDS.1;Parent=Cre01.g017850.t1.2.v5.5;pacid=30788430
chromosome_1	phytozomev13	exon	2931201	2932410	.	-	.	ID=Cre01.g017850.t1.2.v5.5.exon.2;Parent=Cre01.g017850.t1.2.v5.5;pacid=30788430
chromosome_1	phytozomev13	five_prime_UTR	2932250	2932410	.	-	.	ID=Cre01.g017850.t1.2.v5.5.five_prime_UTR.2;Parent=Cre01.g017850.t1.2.v5.5;pacid=30788430
chromosome_1	phytozomev13	exon	2932491	2932656	.	-	.	ID=Cre01.g017850.t1.2.v5.5.exon.1;Parent=Cre01.g017850.t1.2.v5.5;pacid=30788430
chromosome_1	phytozomev13	five_prime_UTR	2932491	2932656	.	-	.	ID=Cre01.g017850.t1.2.v5.5.five_prime_UTR.1;Parent=Cre01.g017850.t1.2.v5.5;pacid=30788430
###
chromosome_1	phytozomev13	gene	2932757	2943237	.	+	.	ID=Cre01.g017900.v5.5;Name=Cre01.g017900
chromosome_1	phytozomev13	mRNA	2932757	2943237	.	+	.	ID=Cre01.g017900.t1.1.v5.5;Parent=Cre01.g017900.v5.5;Name=Cre01.g017900.t1.1;pacid=30788647;longest=1
chromosome_1	phytozomev13	five_prime_UTR	2932757	2933342	.	+	.	ID=Cre01.g017900.t1.1.v5.5.five_prime_UTR.1;Parent=Cre01.g017900.t1.1.v5.5;pacid=30788647
chromosome_1	phytozomev13	exon	2932757	2933457	.	+	.	ID=Cre01.g017900.t1.1.v5.5.exon.1;Parent=Cre01.g017900.t1.1.v5.5;pacid=30788647
chromosome_1	phytozomev13	CDS	2933343	2933457	.	+	0	ID=Cre01.g017900.t1.1.v5.5.CDS.1;Parent=Cre01.g017900.t1.1.v5.5;pacid=30788647
chromosome_1	phytozomev13	exon	2934350	2934418	.	+	.	ID=Cre01.g017900.t1.1.v5.5.exon.2;Parent=Cre01.g017900.t1.1.v5.5;pacid=30788647
chromosome_1	phytozomev13	CDS	2934350	2934418	.	+	2	ID=Cre01.g017900.t1.1.v5.5.CDS.2;Parent=Cre01.g017900.t1.1.v5.5;pacid=30788647
chromosome_1	phytozomev13	exon	2934714	2934859	.	+	.	ID=Cre01.g017900.t1.1.v5.5.exon.3;Parent=Cre01.g017900.t1.1.v5.5;pacid=30788647
chromosome_1	phytozomev13	CDS	2934714	2934859	.	+	2	ID=Cre01.g017900.t1.1.v5.5.CDS.3;Parent=Cre01.g017900.t1.1.v5.5;pacid=30788647
chromosome_1	phytozomev13	exon	2935203	2935283	.	+	.	ID=Cre01.g017900.t1.1.v5.5.exon.4;Parent=Cre01.g017900.t1.1.v5.5;pacid=30788647
chromosome_1	phytozomev13	CDS	2935203	2935283	.	+	0	ID=Cre01.g017900.t1.1.v5.5.CDS.4;Parent=Cre01.g017900.t1.1.v5.5;pacid=30788647
chromosome_1	phytozomev13	exon	2935546	2935642	.	+	.	ID=Cre01.g017900.t1.1.v5.5.exon.5;Parent=Cre01.g017900.t1.1.v5.5;pacid=30788647
chromosome_1	phytozomev13	CDS	2935546	2935642	.	+	0	ID=Cre01.g017900.t1.1.v5.5.CDS.5;Parent=Cre01.g017900.t1.1.v5.5;pacid=30788647
chromosome_1	phytozomev13	exon	2935831	2935853	.	+	.	ID=Cre01.g017900.t1.1.v5.5.exon.6;Parent=Cre01.g017900.t1.1.v5.5;pacid=30788647
chromosome_1	phytozomev13	CDS	2935831	2935853	.	+	2	ID=Cre01.g017900.t1.1.v5.5.CDS.6;Parent=Cre01.g017900.t1.1.v5.5;pacid=30788647
chromosome_1	phytozomev13	exon	2936013	2936116	.	+	.	ID=Cre01.g017900.t1.1.v5.5.exon.7;Parent=Cre01.g017900.t1.1.v5.5;pacid=30788647
chromosome_1	phytozomev13	CDS	2936013	2936116	.	+	0	ID=Cre01.g017900.t1.1.v5.5.CDS.7;Parent=Cre01.g017900.t1.1.v5.5;pacid=30788647
chromosome_1	phytozomev13	exon	2936313	2936476	.	+	.	ID=Cre01.g017900.t1.1.v5.5.exon.8;Parent=Cre01.g017900.t1.1.v5.5;pacid=30788647
chromosome_1	phytozomev13	CDS	2936313	2936476	.	+	1	ID=Cre01.g017900.t1.1.v5.5.CDS.8;Parent=Cre01.g017900.t1.1.v5.5;pacid=30788647
chromosome_1	phytozomev13	exon	2936892	2936931	.	+	.	ID=Cre01.g017900.t1.1.v5.5.exon.9;Parent=Cre01.g017900.t1.1.v5.5;pacid=30788647
chromosome_1	phytozomev13	CDS	2936892	2936931	.	+	2	ID=Cre01.g017900.t1.1.v5.5.CDS.9;Parent=Cre01.g017900.t1.1.v5.5;pacid=30788647
chromosome_1	phytozomev13	exon	2937077	2937130	.	+	.	ID=Cre01.g017900.t1.1.v5.5.exon.10;Parent=Cre01.g017900.t1.1.v5.5;pacid=30788647
chromosome_1	phytozomev13	CDS	2937077	2937130	.	+	1	ID=Cre01.g017900.t1.1.v5.5.CDS.10;Parent=Cre01.g017900.t1.1.v5.5;pacid=30788647
chromosome_1	phytozomev13	exon	2937470	2937530	.	+	.	ID=Cre01.g017900.t1.1.v5.5.exon.11;Parent=Cre01.g017900.t1.1.v5.5;pacid=30788647
chromosome_1	phytozomev13	CDS	2937470	2937530	.	+	1	ID=Cre01.g017900.t1.1.v5.5.CDS.11;Parent=Cre01.g017900.t1.1.v5.5;pacid=30788647
chromosome_1	phytozomev13	exon	2937646	2937699	.	+	.	ID=Cre01.g017900.t1.1.v5.5.exon.12;Parent=Cre01.g017900.t1.1.v5.5;pacid=30788647
chromosome_1	phytozomev13	CDS	2937646	2937699	.	+	0	ID=Cre01.g017900.t1.1.v5.5.CDS.12;Parent=Cre01.g017900.t1.1.v5.5;pacid=30788647
chromosome_1	phytozomev13	exon	2937952	2938044	.	+	.	ID=Cre01.g017900.t1.1.v5.5.exon.13;Parent=Cre01.g017900.t1.1.v5.5;pacid=30788647
chromosome_1	phytozomev13	CDS	2937952	2938044	.	+	0	ID=Cre01.g017900.t1.1.v5.5.CDS.13;Parent=Cre01.g017900.t1.1.v5.5;pacid=30788647
chromosome_1	phytozomev13	exon	2938318	2938516	.	+	.	ID=Cre01.g017900.t1.1.v5.5.exon.14;Parent=Cre01.g017900.t1.1.v5.5;pacid=30788647
chromosome_1	phytozomev13	CDS	2938318	2938516	.	+	0	ID=Cre01.g017900.t1.1.v5.5.CDS.14;Parent=Cre01.g017900.t1.1.v5.5;pacid=30788647
chromosome_1	phytozomev13	exon	2938729	2938834	.	+	.	ID=Cre01.g017900.t1.1.v5.5.exon.15;Parent=Cre01.g017900.t1.1.v5.5;pacid=30788647
chromosome_1	phytozomev13	CDS	2938729	2938834	.	+	2	ID=Cre01.g017900.t1.1.v5.5.CDS.15;Parent=Cre01.g017900.t1.1.v5.5;pacid=30788647
chromosome_1	phytozomev13	exon	2939041	2939128	.	+	.	ID=Cre01.g017900.t1.1.v5.5.exon.16;Parent=Cre01.g017900.t1.1.v5.5;pacid=30788647
chromosome_1	phytozomev13	CDS	2939041	2939128	.	+	1	ID=Cre01.g017900.t1.1.v5.5.CDS.16;Parent=Cre01.g017900.t1.1.v5.5;pacid=30788647
chromosome_1	phytozomev13	exon	2939283	2939405	.	+	.	ID=Cre01.g017900.t1.1.v5.5.exon.17;Parent=Cre01.g017900.t1.1.v5.5;pacid=30788647
chromosome_1	phytozomev13	CDS	2939283	2939405	.	+	0	ID=Cre01.g017900.t1.1.v5.5.CDS.17;Parent=Cre01.g017900.t1.1.v5.5;pacid=30788647
chromosome_1	phytozomev13	exon	2939660	2939834	.	+	.	ID=Cre01.g017900.t1.1.v5.5.exon.18;Parent=Cre01.g017900.t1.1.v5.5;pacid=30788647
chromosome_1	phytozomev13	CDS	2939660	2939834	.	+	0	ID=Cre01.g017900.t1.1.v5.5.CDS.18;Parent=Cre01.g017900.t1.1.v5.5;pacid=30788647
chromosome_1	phytozomev13	exon	2940023	2940048	.	+	.	ID=Cre01.g017900.t1.1.v5.5.exon.19;Parent=Cre01.g017900.t1.1.v5.5;pacid=30788647
chromosome_1	phytozomev13	CDS	2940023	2940048	.	+	2	ID=Cre01.g017900.t1.1.v5.5.CDS.19;Parent=Cre01.g017900.t1.1.v5.5;pacid=30788647
chromosome_1	phytozomev13	exon	2940176	2940287	.	+	.	ID=Cre01.g017900.t1.1.v5.5.exon.20;Parent=Cre01.g017900.t1.1.v5.5;pacid=30788647
chromosome_1	phytozomev13	CDS	2940176	2940287	.	+	0	ID=Cre01.g017900.t1.1.v5.5.CDS.20;Parent=Cre01.g017900.t1.1.v5.5;pacid=30788647
chromosome_1	phytozomev13	exon	2940501	2940627	.	+	.	ID=Cre01.g017900.t1.1.v5.5.exon.21;Parent=Cre01.g017900.t1.1.v5.5;pacid=30788647
chromosome_1	phytozomev13	CDS	2940501	2940627	.	+	2	ID=Cre01.g017900.t1.1.v5.5.CDS.21;Parent=Cre01.g017900.t1.1.v5.5;pacid=30788647
chromosome_1	phytozomev13	exon	2940712	2940768	.	+	.	ID=Cre01.g017900.t1.1.v5.5.exon.22;Parent=Cre01.g017900.t1.1.v5.5;pacid=30788647
chromosome_1	phytozomev13	CDS	2940712	2940768	.	+	1	ID=Cre01.g017900.t1.1.v5.5.CDS.22;Parent=Cre01.g017900.t1.1.v5.5;pacid=30788647
chromosome_1	phytozomev13	exon	2940952	2941077	.	+	.	ID=Cre01.g017900.t1.1.v5.5.exon.23;Parent=Cre01.g017900.t1.1.v5.5;pacid=30788647
chromosome_1	phytozomev13	CDS	2940952	2941077	.	+	1	ID=Cre01.g017900.t1.1.v5.5.CDS.23;Parent=Cre01.g017900.t1.1.v5.5;pacid=30788647
chromosome_1	phytozomev13	exon	2941305	2941386	.	+	.	ID=Cre01.g017900.t1.1.v5.5.exon.24;Parent=Cre01.g017900.t1.1.v5.5;pacid=30788647
chromosome_1	phytozomev13	CDS	2941305	2941386	.	+	1	ID=Cre01.g017900.t1.1.v5.5.CDS.24;Parent=Cre01.g017900.t1.1.v5.5;pacid=30788647
chromosome_1	phytozomev13	exon	2941654	2941723	.	+	.	ID=Cre01.g017900.t1.1.v5.5.exon.25;Parent=Cre01.g017900.t1.1.v5.5;pacid=30788647
chromosome_1	phytozomev13	CDS	2941654	2941723	.	+	0	ID=Cre01.g017900.t1.1.v5.5.CDS.25;Parent=Cre01.g017900.t1.1.v5.5;pacid=30788647
chromosome_1	phytozomev13	exon	2941835	2941925	.	+	.	ID=Cre01.g017900.t1.1.v5.5.exon.26;Parent=Cre01.g017900.t1.1.v5.5;pacid=30788647
chromosome_1	phytozomev13	CDS	2941835	2941925	.	+	2	ID=Cre01.g017900.t1.1.v5.5.CDS.26;Parent=Cre01.g017900.t1.1.v5.5;pacid=30788647
chromosome_1	phytozomev13	CDS	2942067	2942745	.	+	1	ID=Cre01.g017900.t1.1.v5.5.CDS.27;Parent=Cre01.g017900.t1.1.v5.5;pacid=30788647
chromosome_1	phytozomev13	exon	2942067	2943237	.	+	.	ID=Cre01.g017900.t1.1.v5.5.exon.27;Parent=Cre01.g017900.t1.1.v5.5;pacid=30788647
chromosome_1	phytozomev13	three_prime_UTR	2942746	2943237	.	+	.	ID=Cre01.g017900.t1.1.v5.5.three_prime_UTR.1;Parent=Cre01.g017900.t1.1.v5.5;pacid=30788647
###
chromosome_1	phytozomev13	gene	2943241	2948156	.	-	.	ID=Cre01.g017951.v5.5;Name=Cre01.g017951
chromosome_1	phytozomev13	mRNA	2943241	2948156	.	-	.	ID=Cre01.g017951.t1.1.v5.5;Parent=Cre01.g017951.v5.5;Name=Cre01.g017951.t1.1;pacid=30789190;longest=1
chromosome_1	phytozomev13	three_prime_UTR	2943241	2943890	.	-	.	ID=Cre01.g017951.t1.1.v5.5.three_prime_UTR.1;Parent=Cre01.g017951.t1.1.v5.5;pacid=30789190
chromosome_1	phytozomev13	exon	2943241	2945069	.	-	.	ID=Cre01.g017951.t1.1.v5.5.exon.6;Parent=Cre01.g017951.t1.1.v5.5;pacid=30789190
chromosome_1	phytozomev13	CDS	2943891	2945069	.	-	0	ID=Cre01.g017951.t1.1.v5.5.CDS.6;Parent=Cre01.g017951.t1.1.v5.5;pacid=30789190
chromosome_1	phytozomev13	exon	2945189	2945533	.	-	.	ID=Cre01.g017951.t1.1.v5.5.exon.5;Parent=Cre01.g017951.t1.1.v5.5;pacid=30789190
chromosome_1	phytozomev13	CDS	2945189	2945533	.	-	0	ID=Cre01.g017951.t1.1.v5.5.CDS.5;Parent=Cre01.g017951.t1.1.v5.5;pacid=30789190
chromosome_1	phytozomev13	exon	2945702	2945784	.	-	.	ID=Cre01.g017951.t1.1.v5.5.exon.4;Parent=Cre01.g017951.t1.1.v5.5;pacid=30789190
chromosome_1	phytozomev13	CDS	2945702	2945784	.	-	2	ID=Cre01.g017951.t1.1.v5.5.CDS.4;Parent=Cre01.g017951.t1.1.v5.5;pacid=30789190
chromosome_1	phytozomev13	exon	2946076	2946185	.	-	.	ID=Cre01.g017951.t1.1.v5.5.exon.3;Parent=Cre01.g017951.t1.1.v5.5;pacid=30789190
chromosome_1	phytozomev13	CDS	2946076	2946185	.	-	1	ID=Cre01.g017951.t1.1.v5.5.CDS.3;Parent=Cre01.g017951.t1.1.v5.5;pacid=30789190
chromosome_1	phytozomev13	exon	2946475	2947179	.	-	.	ID=Cre01.g017951.t1.1.v5.5.exon.2;Parent=Cre01.g017951.t1.1.v5.5;pacid=30789190
chromosome_1	phytozomev13	CDS	2946475	2947179	.	-	1	ID=Cre01.g017951.t1.1.v5.5.CDS.2;Parent=Cre01.g017951.t1.1.v5.5;pacid=30789190
chromosome_1	phytozomev13	CDS	2947868	2947929	.	-	0	ID=Cre01.g017951.t1.1.v5.5.CDS.1;Parent=Cre01.g017951.t1.1.v5.5;pacid=30789190
chromosome_1	phytozomev13	exon	2947868	2948156	.	-	.	ID=Cre01.g017951.t1.1.v5.5.exon.1;Parent=Cre01.g017951.t1.1.v5.5;pacid=30789190
chromosome_1	phytozomev13	five_prime_UTR	2947930	2948156	.	-	.	ID=Cre01.g017951.t1.1.v5.5.five_prime_UTR.1;Parent=Cre01.g017951.t1.1.v5.5;pacid=30789190
###
chromosome_1	phytozomev13	gene	2948891	2951156	.	-	.	ID=Cre01.g018000.v5.5;Name=Cre01.g018000
chromosome_1	phytozomev13	mRNA	2948891	2951156	.	-	.	ID=Cre01.g018000.t1.1.v5.5;Parent=Cre01.g018000.v5.5;Name=Cre01.g018000.t1.1;pacid=30788815;longest=1;geneName=RPA12
chromosome_1	phytozomev13	three_prime_UTR	2948891	2949762	.	-	.	ID=Cre01.g018000.t1.1.v5.5.three_prime_UTR.1;Parent=Cre01.g018000.t1.1.v5.5;pacid=30788815
chromosome_1	phytozomev13	exon	2948891	2949787	.	-	.	ID=Cre01.g018000.t1.1.v5.5.exon.4;Parent=Cre01.g018000.t1.1.v5.5;pacid=30788815
chromosome_1	phytozomev13	CDS	2949763	2949787	.	-	1	ID=Cre01.g018000.t1.1.v5.5.CDS.4;Parent=Cre01.g018000.t1.1.v5.5;pacid=30788815
chromosome_1	phytozomev13	exon	2949963	2950072	.	-	.	ID=Cre01.g018000.t1.1.v5.5.exon.3;Parent=Cre01.g018000.t1.1.v5.5;pacid=30788815
chromosome_1	phytozomev13	CDS	2949963	2950072	.	-	0	ID=Cre01.g018000.t1.1.v5.5.CDS.3;Parent=Cre01.g018000.t1.1.v5.5;pacid=30788815
chromosome_1	phytozomev13	exon	2950467	2950591	.	-	.	ID=Cre01.g018000.t1.1.v5.5.exon.2;Parent=Cre01.g018000.t1.1.v5.5;pacid=30788815
chromosome_1	phytozomev13	CDS	2950467	2950591	.	-	2	ID=Cre01.g018000.t1.1.v5.5.CDS.2;Parent=Cre01.g018000.t1.1.v5.5;pacid=30788815
chromosome_1	phytozomev13	CDS	2950782	2950896	.	-	0	ID=Cre01.g018000.t1.1.v5.5.CDS.1;Parent=Cre01.g018000.t1.1.v5.5;pacid=30788815
chromosome_1	phytozomev13	exon	2950782	2951156	.	-	.	ID=Cre01.g018000.t1.1.v5.5.exon.1;Parent=Cre01.g018000.t1.1.v5.5;pacid=30788815
chromosome_1	phytozomev13	five_prime_UTR	2950897	2951156	.	-	.	ID=Cre01.g018000.t1.1.v5.5.five_prime_UTR.1;Parent=Cre01.g018000.t1.1.v5.5;pacid=30788815
###
chromosome_1	phytozomev13	gene	2951257	2958318	.	+	.	ID=Cre01.g018050.v5.5;Name=Cre01.g018050
chromosome_1	phytozomev13	mRNA	2951257	2958318	.	+	.	ID=Cre01.g018050.t1.2.v5.5;Parent=Cre01.g018050.v5.5;Name=Cre01.g018050.t1.2;pacid=30789413;longest=1
chromosome_1	phytozomev13	five_prime_UTR	2951257	2951793	.	+	.	ID=Cre01.g018050.t1.2.v5.5.five_prime_UTR.1;Parent=Cre01.g018050.t1.2.v5.5;pacid=30789413
chromosome_1	phytozomev13	exon	2951257	2951921	.	+	.	ID=Cre01.g018050.t1.2.v5.5.exon.1;Parent=Cre01.g018050.t1.2.v5.5;pacid=30789413
chromosome_1	phytozomev13	CDS	2951794	2951921	.	+	0	ID=Cre01.g018050.t1.2.v5.5.CDS.1;Parent=Cre01.g018050.t1.2.v5.5;pacid=30789413
chromosome_1	phytozomev13	exon	2952169	2952400	.	+	.	ID=Cre01.g018050.t1.2.v5.5.exon.2;Parent=Cre01.g018050.t1.2.v5.5;pacid=30789413
chromosome_1	phytozomev13	CDS	2952169	2952400	.	+	1	ID=Cre01.g018050.t1.2.v5.5.CDS.2;Parent=Cre01.g018050.t1.2.v5.5;pacid=30789413
chromosome_1	phytozomev13	exon	2952606	2952875	.	+	.	ID=Cre01.g018050.t1.2.v5.5.exon.3;Parent=Cre01.g018050.t1.2.v5.5;pacid=30789413
chromosome_1	phytozomev13	CDS	2952606	2952875	.	+	0	ID=Cre01.g018050.t1.2.v5.5.CDS.3;Parent=Cre01.g018050.t1.2.v5.5;pacid=30789413
chromosome_1	phytozomev13	exon	2953016	2953604	.	+	.	ID=Cre01.g018050.t1.2.v5.5.exon.4;Parent=Cre01.g018050.t1.2.v5.5;pacid=30789413
chromosome_1	phytozomev13	CDS	2953016	2953604	.	+	0	ID=Cre01.g018050.t1.2.v5.5.CDS.4;Parent=Cre01.g018050.t1.2.v5.5;pacid=30789413
chromosome_1	phytozomev13	exon	2953811	2953942	.	+	.	ID=Cre01.g018050.t1.2.v5.5.exon.5;Parent=Cre01.g018050.t1.2.v5.5;pacid=30789413
chromosome_1	phytozomev13	CDS	2953811	2953942	.	+	2	ID=Cre01.g018050.t1.2.v5.5.CDS.5;Parent=Cre01.g018050.t1.2.v5.5;pacid=30789413
chromosome_1	phytozomev13	exon	2954153	2954286	.	+	.	ID=Cre01.g018050.t1.2.v5.5.exon.6;Parent=Cre01.g018050.t1.2.v5.5;pacid=30789413
chromosome_1	phytozomev13	CDS	2954153	2954286	.	+	2	ID=Cre01.g018050.t1.2.v5.5.CDS.6;Parent=Cre01.g018050.t1.2.v5.5;pacid=30789413
chromosome_1	phytozomev13	exon	2954413	2954530	.	+	.	ID=Cre01.g018050.t1.2.v5.5.exon.7;Parent=Cre01.g018050.t1.2.v5.5;pacid=30789413
chromosome_1	phytozomev13	CDS	2954413	2954530	.	+	0	ID=Cre01.g018050.t1.2.v5.5.CDS.7;Parent=Cre01.g018050.t1.2.v5.5;pacid=30789413
chromosome_1	phytozomev13	exon	2954822	2955560	.	+	.	ID=Cre01.g018050.t1.2.v5.5.exon.8;Parent=Cre01.g018050.t1.2.v5.5;pacid=30789413
chromosome_1	phytozomev13	CDS	2954822	2955560	.	+	2	ID=Cre01.g018050.t1.2.v5.5.CDS.8;Parent=Cre01.g018050.t1.2.v5.5;pacid=30789413
chromosome_1	phytozomev13	exon	2955699	2955903	.	+	.	ID=Cre01.g018050.t1.2.v5.5.exon.9;Parent=Cre01.g018050.t1.2.v5.5;pacid=30789413
chromosome_1	phytozomev13	CDS	2955699	2955903	.	+	1	ID=Cre01.g018050.t1.2.v5.5.CDS.9;Parent=Cre01.g018050.t1.2.v5.5;pacid=30789413
chromosome_1	phytozomev13	exon	2956126	2956326	.	+	.	ID=Cre01.g018050.t1.2.v5.5.exon.10;Parent=Cre01.g018050.t1.2.v5.5;pacid=30789413
chromosome_1	phytozomev13	CDS	2956126	2956326	.	+	0	ID=Cre01.g018050.t1.2.v5.5.CDS.10;Parent=Cre01.g018050.t1.2.v5.5;pacid=30789413
chromosome_1	phytozomev13	exon	2956526	2956664	.	+	.	ID=Cre01.g018050.t1.2.v5.5.exon.11;Parent=Cre01.g018050.t1.2.v5.5;pacid=30789413
chromosome_1	phytozomev13	CDS	2956526	2956664	.	+	0	ID=Cre01.g018050.t1.2.v5.5.CDS.11;Parent=Cre01.g018050.t1.2.v5.5;pacid=30789413
chromosome_1	phytozomev13	exon	2956825	2957129	.	+	.	ID=Cre01.g018050.t1.2.v5.5.exon.12;Parent=Cre01.g018050.t1.2.v5.5;pacid=30789413
chromosome_1	phytozomev13	CDS	2956825	2957129	.	+	2	ID=Cre01.g018050.t1.2.v5.5.CDS.12;Parent=Cre01.g018050.t1.2.v5.5;pacid=30789413
chromosome_1	phytozomev13	exon	2957288	2957474	.	+	.	ID=Cre01.g018050.t1.2.v5.5.exon.13;Parent=Cre01.g018050.t1.2.v5.5;pacid=30789413
chromosome_1	phytozomev13	CDS	2957288	2957474	.	+	0	ID=Cre01.g018050.t1.2.v5.5.CDS.13;Parent=Cre01.g018050.t1.2.v5.5;pacid=30789413
chromosome_1	phytozomev13	CDS	2957652	2957875	.	+	2	ID=Cre01.g018050.t1.2.v5.5.CDS.14;Parent=Cre01.g018050.t1.2.v5.5;pacid=30789413
chromosome_1	phytozomev13	exon	2957652	2958318	.	+	.	ID=Cre01.g018050.t1.2.v5.5.exon.14;Parent=Cre01.g018050.t1.2.v5.5;pacid=30789413
chromosome_1	phytozomev13	three_prime_UTR	2957876	2958318	.	+	.	ID=Cre01.g018050.t1.2.v5.5.three_prime_UTR.1;Parent=Cre01.g018050.t1.2.v5.5;pacid=30789413
###
chromosome_1	phytozomev13	gene	2958377	2960298	.	+	.	ID=Cre01.g018075.v5.5;Name=Cre01.g018075
chromosome_1	phytozomev13	mRNA	2958377	2960298	.	+	.	ID=Cre01.g018075.t1.1.v5.5;Parent=Cre01.g018075.v5.5;Name=Cre01.g018075.t1.1;pacid=30789670;longest=1
chromosome_1	phytozomev13	exon	2958377	2958811	.	+	.	ID=Cre01.g018075.t1.1.v5.5.exon.1;Parent=Cre01.g018075.t1.1.v5.5;pacid=30789670
chromosome_1	phytozomev13	five_prime_UTR	2958377	2958811	.	+	.	ID=Cre01.g018075.t1.1.v5.5.five_prime_UTR.1;Parent=Cre01.g018075.t1.1.v5.5;pacid=30789670
chromosome_1	phytozomev13	five_prime_UTR	2958931	2959005	.	+	.	ID=Cre01.g018075.t1.1.v5.5.five_prime_UTR.2;Parent=Cre01.g018075.t1.1.v5.5;pacid=30789670
chromosome_1	phytozomev13	exon	2958931	2959097	.	+	.	ID=Cre01.g018075.t1.1.v5.5.exon.2;Parent=Cre01.g018075.t1.1.v5.5;pacid=30789670
chromosome_1	phytozomev13	CDS	2959006	2959097	.	+	0	ID=Cre01.g018075.t1.1.v5.5.CDS.1;Parent=Cre01.g018075.t1.1.v5.5;pacid=30789670
chromosome_1	phytozomev13	exon	2959237	2959627	.	+	.	ID=Cre01.g018075.t1.1.v5.5.exon.3;Parent=Cre01.g018075.t1.1.v5.5;pacid=30789670
chromosome_1	phytozomev13	CDS	2959237	2959627	.	+	1	ID=Cre01.g018075.t1.1.v5.5.CDS.2;Parent=Cre01.g018075.t1.1.v5.5;pacid=30789670
chromosome_1	phytozomev13	CDS	2959825	2960259	.	+	0	ID=Cre01.g018075.t1.1.v5.5.CDS.3;Parent=Cre01.g018075.t1.1.v5.5;pacid=30789670
chromosome_1	phytozomev13	exon	2959825	2960298	.	+	.	ID=Cre01.g018075.t1.1.v5.5.exon.4;Parent=Cre01.g018075.t1.1.v5.5;pacid=30789670
chromosome_1	phytozomev13	three_prime_UTR	2960260	2960298	.	+	.	ID=Cre01.g018075.t1.1.v5.5.three_prime_UTR.1;Parent=Cre01.g018075.t1.1.v5.5;pacid=30789670
###
chromosome_1	phytozomev13	gene	2960301	2963526	.	-	.	ID=Cre01.g018100.v5.5;Name=Cre01.g018100
chromosome_1	phytozomev13	mRNA	2960301	2963526	.	-	.	ID=Cre01.g018100.t1.2.v5.5;Parent=Cre01.g018100.v5.5;Name=Cre01.g018100.t1.2;pacid=30788878;longest=1
chromosome_1	phytozomev13	three_prime_UTR	2960301	2961234	.	-	.	ID=Cre01.g018100.t1.2.v5.5.three_prime_UTR.1;Parent=Cre01.g018100.t1.2.v5.5;pacid=30788878
chromosome_1	phytozomev13	exon	2960301	2961720	.	-	.	ID=Cre01.g018100.t1.2.v5.5.exon.5;Parent=Cre01.g018100.t1.2.v5.5;pacid=30788878
chromosome_1	phytozomev13	CDS	2961235	2961720	.	-	0	ID=Cre01.g018100.t1.2.v5.5.CDS.5;Parent=Cre01.g018100.t1.2.v5.5;pacid=30788878
chromosome_1	phytozomev13	exon	2961914	2962056	.	-	.	ID=Cre01.g018100.t1.2.v5.5.exon.4;Parent=Cre01.g018100.t1.2.v5.5;pacid=30788878
chromosome_1	phytozomev13	CDS	2961914	2962056	.	-	2	ID=Cre01.g018100.t1.2.v5.5.CDS.4;Parent=Cre01.g018100.t1.2.v5.5;pacid=30788878
chromosome_1	phytozomev13	exon	2962262	2962395	.	-	.	ID=Cre01.g018100.t1.2.v5.5.exon.3;Parent=Cre01.g018100.t1.2.v5.5;pacid=30788878
chromosome_1	phytozomev13	CDS	2962262	2962395	.	-	1	ID=Cre01.g018100.t1.2.v5.5.CDS.3;Parent=Cre01.g018100.t1.2.v5.5;pacid=30788878
chromosome_1	phytozomev13	exon	2962604	2962734	.	-	.	ID=Cre01.g018100.t1.2.v5.5.exon.2;Parent=Cre01.g018100.t1.2.v5.5;pacid=30788878
chromosome_1	phytozomev13	CDS	2962604	2962734	.	-	0	ID=Cre01.g018100.t1.2.v5.5.CDS.2;Parent=Cre01.g018100.t1.2.v5.5;pacid=30788878
chromosome_1	phytozomev13	CDS	2963066	2963284	.	-	0	ID=Cre01.g018100.t1.2.v5.5.CDS.1;Parent=Cre01.g018100.t1.2.v5.5;pacid=30788878
chromosome_1	phytozomev13	exon	2963066	2963526	.	-	.	ID=Cre01.g018100.t1.2.v5.5.exon.1;Parent=Cre01.g018100.t1.2.v5.5;pacid=30788878
chromosome_1	phytozomev13	five_prime_UTR	2963285	2963526	.	-	.	ID=Cre01.g018100.t1.2.v5.5.five_prime_UTR.1;Parent=Cre01.g018100.t1.2.v5.5;pacid=30788878
###
chromosome_1	phytozomev13	gene	2963666	2967168	.	+	.	ID=Cre01.g018150.v5.5;Name=Cre01.g018150
chromosome_1	phytozomev13	mRNA	2963666	2967168	.	+	.	ID=Cre01.g018150.t1.2.v5.5;Parent=Cre01.g018150.v5.5;Name=Cre01.g018150.t1.2;pacid=30789548;longest=1
chromosome_1	phytozomev13	five_prime_UTR	2963666	2963866	.	+	.	ID=Cre01.g018150.t1.2.v5.5.five_prime_UTR.1;Parent=Cre01.g018150.t1.2.v5.5;pacid=30789548
chromosome_1	phytozomev13	exon	2963666	2964078	.	+	.	ID=Cre01.g018150.t1.2.v5.5.exon.1;Parent=Cre01.g018150.t1.2.v5.5;pacid=30789548
chromosome_1	phytozomev13	CDS	2963867	2964078	.	+	0	ID=Cre01.g018150.t1.2.v5.5.CDS.1;Parent=Cre01.g018150.t1.2.v5.5;pacid=30789548
chromosome_1	phytozomev13	exon	2964296	2964813	.	+	.	ID=Cre01.g018150.t1.2.v5.5.exon.2;Parent=Cre01.g018150.t1.2.v5.5;pacid=30789548
chromosome_1	phytozomev13	CDS	2964296	2964813	.	+	1	ID=Cre01.g018150.t1.2.v5.5.CDS.2;Parent=Cre01.g018150.t1.2.v5.5;pacid=30789548
chromosome_1	phytozomev13	exon	2965018	2965131	.	+	.	ID=Cre01.g018150.t1.2.v5.5.exon.3;Parent=Cre01.g018150.t1.2.v5.5;pacid=30789548
chromosome_1	phytozomev13	CDS	2965018	2965131	.	+	2	ID=Cre01.g018150.t1.2.v5.5.CDS.3;Parent=Cre01.g018150.t1.2.v5.5;pacid=30789548
chromosome_1	phytozomev13	CDS	2965305	2965399	.	+	2	ID=Cre01.g018150.t1.2.v5.5.CDS.4;Parent=Cre01.g018150.t1.2.v5.5;pacid=30789548
chromosome_1	phytozomev13	exon	2965305	2967168	.	+	.	ID=Cre01.g018150.t1.2.v5.5.exon.4;Parent=Cre01.g018150.t1.2.v5.5;pacid=30789548
chromosome_1	phytozomev13	three_prime_UTR	2965400	2967168	.	+	.	ID=Cre01.g018150.t1.2.v5.5.three_prime_UTR.1;Parent=Cre01.g018150.t1.2.v5.5;pacid=30789548
###
chromosome_1	phytozomev13	gene	2967171	2968146	.	-	.	ID=Cre01.g018184.v5.5;Name=Cre01.g018184
chromosome_1	phytozomev13	mRNA	2967171	2968146	.	-	.	ID=Cre01.g018184.t1.2.v5.5;Parent=Cre01.g018184.v5.5;Name=Cre01.g018184.t1.2;pacid=30789125;longest=1
chromosome_1	phytozomev13	three_prime_UTR	2967171	2967363	.	-	.	ID=Cre01.g018184.t1.2.v5.5.three_prime_UTR.1;Parent=Cre01.g018184.t1.2.v5.5;pacid=30789125
chromosome_1	phytozomev13	exon	2967171	2967393	.	-	.	ID=Cre01.g018184.t1.2.v5.5.exon.4;Parent=Cre01.g018184.t1.2.v5.5;pacid=30789125
chromosome_1	phytozomev13	CDS	2967364	2967393	.	-	0	ID=Cre01.g018184.t1.2.v5.5.CDS.4;Parent=Cre01.g018184.t1.2.v5.5;pacid=30789125
chromosome_1	phytozomev13	exon	2967472	2967537	.	-	.	ID=Cre01.g018184.t1.2.v5.5.exon.3;Parent=Cre01.g018184.t1.2.v5.5;pacid=30789125
chromosome_1	phytozomev13	CDS	2967472	2967537	.	-	0	ID=Cre01.g018184.t1.2.v5.5.CDS.3;Parent=Cre01.g018184.t1.2.v5.5;pacid=30789125
chromosome_1	phytozomev13	exon	2967673	2967779	.	-	.	ID=Cre01.g018184.t1.2.v5.5.exon.2;Parent=Cre01.g018184.t1.2.v5.5;pacid=30789125
chromosome_1	phytozomev13	CDS	2967673	2967779	.	-	2	ID=Cre01.g018184.t1.2.v5.5.CDS.2;Parent=Cre01.g018184.t1.2.v5.5;pacid=30789125
chromosome_1	phytozomev13	CDS	2967926	2967950	.	-	0	ID=Cre01.g018184.t1.2.v5.5.CDS.1;Parent=Cre01.g018184.t1.2.v5.5;pacid=30789125
chromosome_1	phytozomev13	exon	2967926	2968146	.	-	.	ID=Cre01.g018184.t1.2.v5.5.exon.1;Parent=Cre01.g018184.t1.2.v5.5;pacid=30789125
chromosome_1	phytozomev13	five_prime_UTR	2967951	2968146	.	-	.	ID=Cre01.g018184.t1.2.v5.5.five_prime_UTR.1;Parent=Cre01.g018184.t1.2.v5.5;pacid=30789125
###
chromosome_1	phytozomev13	gene	2968518	2980126	.	-	.	ID=Cre01.g018200.v5.5;Name=Cre01.g018200
chromosome_1	phytozomev13	mRNA	2968518	2980126	.	-	.	ID=Cre01.g018200.t1.1.v5.5;Parent=Cre01.g018200.v5.5;Name=Cre01.g018200.t1.1;pacid=30788680;longest=1
chromosome_1	phytozomev13	three_prime_UTR	2968518	2968883	.	-	.	ID=Cre01.g018200.t1.1.v5.5.three_prime_UTR.1;Parent=Cre01.g018200.t1.1.v5.5;pacid=30788680
chromosome_1	phytozomev13	exon	2968518	2971256	.	-	.	ID=Cre01.g018200.t1.1.v5.5.exon.12;Parent=Cre01.g018200.t1.1.v5.5;pacid=30788680
chromosome_1	phytozomev13	CDS	2968884	2971256	.	-	0	ID=Cre01.g018200.t1.1.v5.5.CDS.11;Parent=Cre01.g018200.t1.1.v5.5;pacid=30788680
chromosome_1	phytozomev13	exon	2971415	2971619	.	-	.	ID=Cre01.g018200.t1.1.v5.5.exon.11;Parent=Cre01.g018200.t1.1.v5.5;pacid=30788680
chromosome_1	phytozomev13	CDS	2971415	2971619	.	-	1	ID=Cre01.g018200.t1.1.v5.5.CDS.10;Parent=Cre01.g018200.t1.1.v5.5;pacid=30788680
chromosome_1	phytozomev13	exon	2971806	2971927	.	-	.	ID=Cre01.g018200.t1.1.v5.5.exon.10;Parent=Cre01.g018200.t1.1.v5.5;pacid=30788680
chromosome_1	phytozomev13	CDS	2971806	2971927	.	-	0	ID=Cre01.g018200.t1.1.v5.5.CDS.9;Parent=Cre01.g018200.t1.1.v5.5;pacid=30788680
chromosome_1	phytozomev13	exon	2972101	2972289	.	-	.	ID=Cre01.g018200.t1.1.v5.5.exon.9;Parent=Cre01.g018200.t1.1.v5.5;pacid=30788680
chromosome_1	phytozomev13	CDS	2972101	2972289	.	-	0	ID=Cre01.g018200.t1.1.v5.5.CDS.8;Parent=Cre01.g018200.t1.1.v5.5;pacid=30788680
chromosome_1	phytozomev13	exon	2972435	2972564	.	-	.	ID=Cre01.g018200.t1.1.v5.5.exon.8;Parent=Cre01.g018200.t1.1.v5.5;pacid=30788680
chromosome_1	phytozomev13	CDS	2972435	2972564	.	-	1	ID=Cre01.g018200.t1.1.v5.5.CDS.7;Parent=Cre01.g018200.t1.1.v5.5;pacid=30788680
chromosome_1	phytozomev13	exon	2972802	2973099	.	-	.	ID=Cre01.g018200.t1.1.v5.5.exon.7;Parent=Cre01.g018200.t1.1.v5.5;pacid=30788680
chromosome_1	phytozomev13	CDS	2972802	2973099	.	-	2	ID=Cre01.g018200.t1.1.v5.5.CDS.6;Parent=Cre01.g018200.t1.1.v5.5;pacid=30788680
chromosome_1	phytozomev13	exon	2973229	2973376	.	-	.	ID=Cre01.g018200.t1.1.v5.5.exon.6;Parent=Cre01.g018200.t1.1.v5.5;pacid=30788680
chromosome_1	phytozomev13	CDS	2973229	2973376	.	-	0	ID=Cre01.g018200.t1.1.v5.5.CDS.5;Parent=Cre01.g018200.t1.1.v5.5;pacid=30788680
chromosome_1	phytozomev13	exon	2973509	2975155	.	-	.	ID=Cre01.g018200.t1.1.v5.5.exon.5;Parent=Cre01.g018200.t1.1.v5.5;pacid=30788680
chromosome_1	phytozomev13	CDS	2973509	2975155	.	-	0	ID=Cre01.g018200.t1.1.v5.5.CDS.4;Parent=Cre01.g018200.t1.1.v5.5;pacid=30788680
chromosome_1	phytozomev13	exon	2975317	2976075	.	-	.	ID=Cre01.g018200.t1.1.v5.5.exon.4;Parent=Cre01.g018200.t1.1.v5.5;pacid=30788680
chromosome_1	phytozomev13	CDS	2975317	2976075	.	-	0	ID=Cre01.g018200.t1.1.v5.5.CDS.3;Parent=Cre01.g018200.t1.1.v5.5;pacid=30788680
chromosome_1	phytozomev13	exon	2976252	2978981	.	-	.	ID=Cre01.g018200.t1.1.v5.5.exon.3;Parent=Cre01.g018200.t1.1.v5.5;pacid=30788680
chromosome_1	phytozomev13	CDS	2976252	2978981	.	-	0	ID=Cre01.g018200.t1.1.v5.5.CDS.2;Parent=Cre01.g018200.t1.1.v5.5;pacid=30788680
chromosome_1	phytozomev13	CDS	2979395	2979469	.	-	0	ID=Cre01.g018200.t1.1.v5.5.CDS.1;Parent=Cre01.g018200.t1.1.v5.5;pacid=30788680
chromosome_1	phytozomev13	exon	2979395	2979585	.	-	.	ID=Cre01.g018200.t1.1.v5.5.exon.2;Parent=Cre01.g018200.t1.1.v5.5;pacid=30788680
chromosome_1	phytozomev13	five_prime_UTR	2979470	2979585	.	-	.	ID=Cre01.g018200.t1.1.v5.5.five_prime_UTR.2;Parent=Cre01.g018200.t1.1.v5.5;pacid=30788680
chromosome_1	phytozomev13	exon	2979864	2980126	.	-	.	ID=Cre01.g018200.t1.1.v5.5.exon.1;Parent=Cre01.g018200.t1.1.v5.5;pacid=30788680
chromosome_1	phytozomev13	five_prime_UTR	2979864	2980126	.	-	.	ID=Cre01.g018200.t1.1.v5.5.five_prime_UTR.1;Parent=Cre01.g018200.t1.1.v5.5;pacid=30788680
###
chromosome_1	phytozomev13	gene	2987907	2993398	.	+	.	ID=Cre01.g018350.v5.5;Name=Cre01.g018350
chromosome_1	phytozomev13	mRNA	2987907	2993398	.	+	.	ID=Cre01.g018350.t1.2.v5.5;Parent=Cre01.g018350.v5.5;Name=Cre01.g018350.t1.2;pacid=30789648;longest=1
chromosome_1	phytozomev13	five_prime_UTR	2987907	2988038	.	+	.	ID=Cre01.g018350.t1.2.v5.5.five_prime_UTR.1;Parent=Cre01.g018350.t1.2.v5.5;pacid=30789648
chromosome_1	phytozomev13	exon	2987907	2988270	.	+	.	ID=Cre01.g018350.t1.2.v5.5.exon.1;Parent=Cre01.g018350.t1.2.v5.5;pacid=30789648
chromosome_1	phytozomev13	CDS	2988039	2988270	.	+	0	ID=Cre01.g018350.t1.2.v5.5.CDS.1;Parent=Cre01.g018350.t1.2.v5.5;pacid=30789648
chromosome_1	phytozomev13	exon	2988412	2988458	.	+	.	ID=Cre01.g018350.t1.2.v5.5.exon.2;Parent=Cre01.g018350.t1.2.v5.5;pacid=30789648
chromosome_1	phytozomev13	CDS	2988412	2988458	.	+	2	ID=Cre01.g018350.t1.2.v5.5.CDS.2;Parent=Cre01.g018350.t1.2.v5.5;pacid=30789648
chromosome_1	phytozomev13	exon	2988592	2988650	.	+	.	ID=Cre01.g018350.t1.2.v5.5.exon.3;Parent=Cre01.g018350.t1.2.v5.5;pacid=30789648
chromosome_1	phytozomev13	CDS	2988592	2988650	.	+	0	ID=Cre01.g018350.t1.2.v5.5.CDS.3;Parent=Cre01.g018350.t1.2.v5.5;pacid=30789648
chromosome_1	phytozomev13	exon	2988866	2988980	.	+	.	ID=Cre01.g018350.t1.2.v5.5.exon.4;Parent=Cre01.g018350.t1.2.v5.5;pacid=30789648
chromosome_1	phytozomev13	CDS	2988866	2988980	.	+	1	ID=Cre01.g018350.t1.2.v5.5.CDS.4;Parent=Cre01.g018350.t1.2.v5.5;pacid=30789648
chromosome_1	phytozomev13	exon	2989064	2989174	.	+	.	ID=Cre01.g018350.t1.2.v5.5.exon.5;Parent=Cre01.g018350.t1.2.v5.5;pacid=30789648
chromosome_1	phytozomev13	CDS	2989064	2989174	.	+	0	ID=Cre01.g018350.t1.2.v5.5.CDS.5;Parent=Cre01.g018350.t1.2.v5.5;pacid=30789648
chromosome_1	phytozomev13	exon	2989353	2989544	.	+	.	ID=Cre01.g018350.t1.2.v5.5.exon.6;Parent=Cre01.g018350.t1.2.v5.5;pacid=30789648
chromosome_1	phytozomev13	CDS	2989353	2989544	.	+	0	ID=Cre01.g018350.t1.2.v5.5.CDS.6;Parent=Cre01.g018350.t1.2.v5.5;pacid=30789648
chromosome_1	phytozomev13	exon	2989855	2989929	.	+	.	ID=Cre01.g018350.t1.2.v5.5.exon.7;Parent=Cre01.g018350.t1.2.v5.5;pacid=30789648
chromosome_1	phytozomev13	CDS	2989855	2989929	.	+	0	ID=Cre01.g018350.t1.2.v5.5.CDS.7;Parent=Cre01.g018350.t1.2.v5.5;pacid=30789648
chromosome_1	phytozomev13	exon	2990220	2990393	.	+	.	ID=Cre01.g018350.t1.2.v5.5.exon.8;Parent=Cre01.g018350.t1.2.v5.5;pacid=30789648
chromosome_1	phytozomev13	CDS	2990220	2990393	.	+	0	ID=Cre01.g018350.t1.2.v5.5.CDS.8;Parent=Cre01.g018350.t1.2.v5.5;pacid=30789648
chromosome_1	phytozomev13	exon	2990515	2990562	.	+	.	ID=Cre01.g018350.t1.2.v5.5.exon.9;Parent=Cre01.g018350.t1.2.v5.5;pacid=30789648
chromosome_1	phytozomev13	CDS	2990515	2990562	.	+	0	ID=Cre01.g018350.t1.2.v5.5.CDS.9;Parent=Cre01.g018350.t1.2.v5.5;pacid=30789648
chromosome_1	phytozomev13	exon	2990793	2990954	.	+	.	ID=Cre01.g018350.t1.2.v5.5.exon.10;Parent=Cre01.g018350.t1.2.v5.5;pacid=30789648
chromosome_1	phytozomev13	CDS	2990793	2990954	.	+	0	ID=Cre01.g018350.t1.2.v5.5.CDS.10;Parent=Cre01.g018350.t1.2.v5.5;pacid=30789648
chromosome_1	phytozomev13	exon	2991080	2991218	.	+	.	ID=Cre01.g018350.t1.2.v5.5.exon.11;Parent=Cre01.g018350.t1.2.v5.5;pacid=30789648
chromosome_1	phytozomev13	CDS	2991080	2991218	.	+	0	ID=Cre01.g018350.t1.2.v5.5.CDS.11;Parent=Cre01.g018350.t1.2.v5.5;pacid=30789648
chromosome_1	phytozomev13	exon	2991347	2991647	.	+	.	ID=Cre01.g018350.t1.2.v5.5.exon.12;Parent=Cre01.g018350.t1.2.v5.5;pacid=30789648
chromosome_1	phytozomev13	CDS	2991347	2991647	.	+	2	ID=Cre01.g018350.t1.2.v5.5.CDS.12;Parent=Cre01.g018350.t1.2.v5.5;pacid=30789648
chromosome_1	phytozomev13	exon	2991803	2992067	.	+	.	ID=Cre01.g018350.t1.2.v5.5.exon.13;Parent=Cre01.g018350.t1.2.v5.5;pacid=30789648
chromosome_1	phytozomev13	CDS	2991803	2992067	.	+	1	ID=Cre01.g018350.t1.2.v5.5.CDS.13;Parent=Cre01.g018350.t1.2.v5.5;pacid=30789648
chromosome_1	phytozomev13	CDS	2992177	2992359	.	+	0	ID=Cre01.g018350.t1.2.v5.5.CDS.14;Parent=Cre01.g018350.t1.2.v5.5;pacid=30789648
chromosome_1	phytozomev13	exon	2992177	2993398	.	+	.	ID=Cre01.g018350.t1.2.v5.5.exon.14;Parent=Cre01.g018350.t1.2.v5.5;pacid=30789648
chromosome_1	phytozomev13	three_prime_UTR	2992360	2993398	.	+	.	ID=Cre01.g018350.t1.2.v5.5.three_prime_UTR.1;Parent=Cre01.g018350.t1.2.v5.5;pacid=30789648
###
chromosome_1	phytozomev13	gene	2993401	2997316	.	-	.	ID=Cre01.g018400.v5.5;Name=Cre01.g018400
chromosome_1	phytozomev13	mRNA	2993401	2997316	.	-	.	ID=Cre01.g018400.t1.1.v5.5;Parent=Cre01.g018400.v5.5;Name=Cre01.g018400.t1.1;pacid=30789631;longest=1;geneName=ITPK2
chromosome_1	phytozomev13	three_prime_UTR	2993401	2993939	.	-	.	ID=Cre01.g018400.t1.1.v5.5.three_prime_UTR.1;Parent=Cre01.g018400.t1.1.v5.5;pacid=30789631
chromosome_1	phytozomev13	exon	2993401	2994184	.	-	.	ID=Cre01.g018400.t1.1.v5.5.exon.8;Parent=Cre01.g018400.t1.1.v5.5;pacid=30789631
chromosome_1	phytozomev13	CDS	2993940	2994184	.	-	2	ID=Cre01.g018400.t1.1.v5.5.CDS.8;Parent=Cre01.g018400.t1.1.v5.5;pacid=30789631
chromosome_1	phytozomev13	exon	2994298	2994366	.	-	.	ID=Cre01.g018400.t1.1.v5.5.exon.7;Parent=Cre01.g018400.t1.1.v5.5;pacid=30789631
chromosome_1	phytozomev13	CDS	2994298	2994366	.	-	2	ID=Cre01.g018400.t1.1.v5.5.CDS.7;Parent=Cre01.g018400.t1.1.v5.5;pacid=30789631
chromosome_1	phytozomev13	exon	2994493	2994514	.	-	.	ID=Cre01.g018400.t1.1.v5.5.exon.6;Parent=Cre01.g018400.t1.1.v5.5;pacid=30789631
chromosome_1	phytozomev13	CDS	2994493	2994514	.	-	0	ID=Cre01.g018400.t1.1.v5.5.CDS.6;Parent=Cre01.g018400.t1.1.v5.5;pacid=30789631
chromosome_1	phytozomev13	exon	2994794	2995462	.	-	.	ID=Cre01.g018400.t1.1.v5.5.exon.5;Parent=Cre01.g018400.t1.1.v5.5;pacid=30789631
chromosome_1	phytozomev13	CDS	2994794	2995462	.	-	0	ID=Cre01.g018400.t1.1.v5.5.CDS.5;Parent=Cre01.g018400.t1.1.v5.5;pacid=30789631
chromosome_1	phytozomev13	exon	2995734	2995864	.	-	.	ID=Cre01.g018400.t1.1.v5.5.exon.4;Parent=Cre01.g018400.t1.1.v5.5;pacid=30789631
chromosome_1	phytozomev13	CDS	2995734	2995864	.	-	2	ID=Cre01.g018400.t1.1.v5.5.CDS.4;Parent=Cre01.g018400.t1.1.v5.5;pacid=30789631
chromosome_1	phytozomev13	exon	2996002	2996110	.	-	.	ID=Cre01.g018400.t1.1.v5.5.exon.3;Parent=Cre01.g018400.t1.1.v5.5;pacid=30789631
chromosome_1	phytozomev13	CDS	2996002	2996110	.	-	0	ID=Cre01.g018400.t1.1.v5.5.CDS.3;Parent=Cre01.g018400.t1.1.v5.5;pacid=30789631
chromosome_1	phytozomev13	exon	2996314	2996534	.	-	.	ID=Cre01.g018400.t1.1.v5.5.exon.2;Parent=Cre01.g018400.t1.1.v5.5;pacid=30789631
chromosome_1	phytozomev13	CDS	2996314	2996534	.	-	2	ID=Cre01.g018400.t1.1.v5.5.CDS.2;Parent=Cre01.g018400.t1.1.v5.5;pacid=30789631
chromosome_1	phytozomev13	CDS	2996814	2997036	.	-	0	ID=Cre01.g018400.t1.1.v5.5.CDS.1;Parent=Cre01.g018400.t1.1.v5.5;pacid=30789631
chromosome_1	phytozomev13	exon	2996814	2997316	.	-	.	ID=Cre01.g018400.t1.1.v5.5.exon.1;Parent=Cre01.g018400.t1.1.v5.5;pacid=30789631
chromosome_1	phytozomev13	five_prime_UTR	2997037	2997316	.	-	.	ID=Cre01.g018400.t1.1.v5.5.five_prime_UTR.1;Parent=Cre01.g018400.t1.1.v5.5;pacid=30789631
###
chromosome_1	phytozomev13	gene	2997437	3001961	.	+	.	ID=Cre01.g018450.v5.5;Name=Cre01.g018450
chromosome_1	phytozomev13	mRNA	2997437	3001961	.	+	.	ID=Cre01.g018450.t1.1.v5.5;Parent=Cre01.g018450.v5.5;Name=Cre01.g018450.t1.1;pacid=30788798;longest=1
chromosome_1	phytozomev13	five_prime_UTR	2997437	2997571	.	+	.	ID=Cre01.g018450.t1.1.v5.5.five_prime_UTR.1;Parent=Cre01.g018450.t1.1.v5.5;pacid=30788798
chromosome_1	phytozomev13	exon	2997437	2997629	.	+	.	ID=Cre01.g018450.t1.1.v5.5.exon.1;Parent=Cre01.g018450.t1.1.v5.5;pacid=30788798
chromosome_1	phytozomev13	CDS	2997572	2997629	.	+	0	ID=Cre01.g018450.t1.1.v5.5.CDS.1;Parent=Cre01.g018450.t1.1.v5.5;pacid=30788798
chromosome_1	phytozomev13	exon	2997802	2997972	.	+	.	ID=Cre01.g018450.t1.1.v5.5.exon.2;Parent=Cre01.g018450.t1.1.v5.5;pacid=30788798
chromosome_1	phytozomev13	CDS	2997802	2997972	.	+	2	ID=Cre01.g018450.t1.1.v5.5.CDS.2;Parent=Cre01.g018450.t1.1.v5.5;pacid=30788798
chromosome_1	phytozomev13	exon	2998370	2998483	.	+	.	ID=Cre01.g018450.t1.1.v5.5.exon.3;Parent=Cre01.g018450.t1.1.v5.5;pacid=30788798
chromosome_1	phytozomev13	CDS	2998370	2998483	.	+	2	ID=Cre01.g018450.t1.1.v5.5.CDS.3;Parent=Cre01.g018450.t1.1.v5.5;pacid=30788798
chromosome_1	phytozomev13	exon	2999291	2999448	.	+	.	ID=Cre01.g018450.t1.1.v5.5.exon.4;Parent=Cre01.g018450.t1.1.v5.5;pacid=30788798
chromosome_1	phytozomev13	CDS	2999291	2999448	.	+	2	ID=Cre01.g018450.t1.1.v5.5.CDS.4;Parent=Cre01.g018450.t1.1.v5.5;pacid=30788798
chromosome_1	phytozomev13	exon	2999670	2999738	.	+	.	ID=Cre01.g018450.t1.1.v5.5.exon.5;Parent=Cre01.g018450.t1.1.v5.5;pacid=30788798
chromosome_1	phytozomev13	CDS	2999670	2999738	.	+	0	ID=Cre01.g018450.t1.1.v5.5.CDS.5;Parent=Cre01.g018450.t1.1.v5.5;pacid=30788798
chromosome_1	phytozomev13	exon	2999894	3000082	.	+	.	ID=Cre01.g018450.t1.1.v5.5.exon.6;Parent=Cre01.g018450.t1.1.v5.5;pacid=30788798
chromosome_1	phytozomev13	CDS	2999894	3000082	.	+	0	ID=Cre01.g018450.t1.1.v5.5.CDS.6;Parent=Cre01.g018450.t1.1.v5.5;pacid=30788798
chromosome_1	phytozomev13	exon	3000210	3000413	.	+	.	ID=Cre01.g018450.t1.1.v5.5.exon.7;Parent=Cre01.g018450.t1.1.v5.5;pacid=30788798
chromosome_1	phytozomev13	CDS	3000210	3000413	.	+	0	ID=Cre01.g018450.t1.1.v5.5.CDS.7;Parent=Cre01.g018450.t1.1.v5.5;pacid=30788798
chromosome_1	phytozomev13	exon	3000765	3000790	.	+	.	ID=Cre01.g018450.t1.1.v5.5.exon.8;Parent=Cre01.g018450.t1.1.v5.5;pacid=30788798
chromosome_1	phytozomev13	CDS	3000765	3000790	.	+	0	ID=Cre01.g018450.t1.1.v5.5.CDS.8;Parent=Cre01.g018450.t1.1.v5.5;pacid=30788798
chromosome_1	phytozomev13	exon	3000925	3001036	.	+	.	ID=Cre01.g018450.t1.1.v5.5.exon.9;Parent=Cre01.g018450.t1.1.v5.5;pacid=30788798
chromosome_1	phytozomev13	CDS	3000925	3001036	.	+	1	ID=Cre01.g018450.t1.1.v5.5.CDS.9;Parent=Cre01.g018450.t1.1.v5.5;pacid=30788798
chromosome_1	phytozomev13	CDS	3001234	3001464	.	+	0	ID=Cre01.g018450.t1.1.v5.5.CDS.10;Parent=Cre01.g018450.t1.1.v5.5;pacid=30788798
chromosome_1	phytozomev13	exon	3001234	3001961	.	+	.	ID=Cre01.g018450.t1.1.v5.5.exon.10;Parent=Cre01.g018450.t1.1.v5.5;pacid=30788798
chromosome_1	phytozomev13	three_prime_UTR	3001465	3001961	.	+	.	ID=Cre01.g018450.t1.1.v5.5.three_prime_UTR.1;Parent=Cre01.g018450.t1.1.v5.5;pacid=30788798
###
chromosome_1	phytozomev13	gene	3002128	3006078	.	+	.	ID=Cre01.g018500.v5.5;Name=Cre01.g018500
chromosome_1	phytozomev13	mRNA	3002128	3006078	.	+	.	ID=Cre01.g018500.t1.1.v5.5;Parent=Cre01.g018500.v5.5;Name=Cre01.g018500.t1.1;pacid=30788456;longest=1
chromosome_1	phytozomev13	five_prime_UTR	3002128	3002451	.	+	.	ID=Cre01.g018500.t1.1.v5.5.five_prime_UTR.1;Parent=Cre01.g018500.t1.1.v5.5;pacid=30788456
chromosome_1	phytozomev13	exon	3002128	3003138	.	+	.	ID=Cre01.g018500.t1.1.v5.5.exon.1;Parent=Cre01.g018500.t1.1.v5.5;pacid=30788456
chromosome_1	phytozomev13	CDS	3002452	3003138	.	+	0	ID=Cre01.g018500.t1.1.v5.5.CDS.1;Parent=Cre01.g018500.t1.1.v5.5;pacid=30788456
chromosome_1	phytozomev13	exon	3003449	3003832	.	+	.	ID=Cre01.g018500.t1.1.v5.5.exon.2;Parent=Cre01.g018500.t1.1.v5.5;pacid=30788456
chromosome_1	phytozomev13	CDS	3003449	3003832	.	+	0	ID=Cre01.g018500.t1.1.v5.5.CDS.2;Parent=Cre01.g018500.t1.1.v5.5;pacid=30788456
chromosome_1	phytozomev13	exon	3003981	3004086	.	+	.	ID=Cre01.g018500.t1.1.v5.5.exon.3;Parent=Cre01.g018500.t1.1.v5.5;pacid=30788456
chromosome_1	phytozomev13	CDS	3003981	3004086	.	+	0	ID=Cre01.g018500.t1.1.v5.5.CDS.3;Parent=Cre01.g018500.t1.1.v5.5;pacid=30788456
chromosome_1	phytozomev13	exon	3004276	3004506	.	+	.	ID=Cre01.g018500.t1.1.v5.5.exon.4;Parent=Cre01.g018500.t1.1.v5.5;pacid=30788456
chromosome_1	phytozomev13	CDS	3004276	3004506	.	+	2	ID=Cre01.g018500.t1.1.v5.5.CDS.4;Parent=Cre01.g018500.t1.1.v5.5;pacid=30788456
chromosome_1	phytozomev13	exon	3004694	3004749	.	+	.	ID=Cre01.g018500.t1.1.v5.5.exon.5;Parent=Cre01.g018500.t1.1.v5.5;pacid=30788456
chromosome_1	phytozomev13	CDS	3004694	3004749	.	+	2	ID=Cre01.g018500.t1.1.v5.5.CDS.5;Parent=Cre01.g018500.t1.1.v5.5;pacid=30788456
chromosome_1	phytozomev13	exon	3004895	3004961	.	+	.	ID=Cre01.g018500.t1.1.v5.5.exon.6;Parent=Cre01.g018500.t1.1.v5.5;pacid=30788456
chromosome_1	phytozomev13	CDS	3004895	3004961	.	+	0	ID=Cre01.g018500.t1.1.v5.5.CDS.6;Parent=Cre01.g018500.t1.1.v5.5;pacid=30788456
chromosome_1	phytozomev13	CDS	3005100	3005821	.	+	2	ID=Cre01.g018500.t1.1.v5.5.CDS.7;Parent=Cre01.g018500.t1.1.v5.5;pacid=30788456
chromosome_1	phytozomev13	exon	3005100	3006078	.	+	.	ID=Cre01.g018500.t1.1.v5.5.exon.7;Parent=Cre01.g018500.t1.1.v5.5;pacid=30788456
chromosome_1	phytozomev13	three_prime_UTR	3005822	3006078	.	+	.	ID=Cre01.g018500.t1.1.v5.5.three_prime_UTR.1;Parent=Cre01.g018500.t1.1.v5.5;pacid=30788456
###
chromosome_1	phytozomev13	gene	3006086	3018385	.	-	.	ID=Cre01.g018550.v5.5;Name=Cre01.g018550
chromosome_1	phytozomev13	mRNA	3006086	3018385	.	-	.	ID=Cre01.g018550.t1.1.v5.5;Parent=Cre01.g018550.v5.5;Name=Cre01.g018550.t1.1;pacid=30788894;longest=1;geneName=CYG69
chromosome_1	phytozomev13	three_prime_UTR	3006086	3007105	.	-	.	ID=Cre01.g018550.t1.1.v5.5.three_prime_UTR.1;Parent=Cre01.g018550.t1.1.v5.5;pacid=30788894
chromosome_1	phytozomev13	exon	3006086	3008725	.	-	.	ID=Cre01.g018550.t1.1.v5.5.exon.24;Parent=Cre01.g018550.t1.1.v5.5;pacid=30788894
chromosome_1	phytozomev13	CDS	3007106	3008725	.	-	0	ID=Cre01.g018550.t1.1.v5.5.CDS.24;Parent=Cre01.g018550.t1.1.v5.5;pacid=30788894
chromosome_1	phytozomev13	exon	3008968	3009096	.	-	.	ID=Cre01.g018550.t1.1.v5.5.exon.23;Parent=Cre01.g018550.t1.1.v5.5;pacid=30788894
chromosome_1	phytozomev13	CDS	3008968	3009096	.	-	0	ID=Cre01.g018550.t1.1.v5.5.CDS.23;Parent=Cre01.g018550.t1.1.v5.5;pacid=30788894
chromosome_1	phytozomev13	exon	3009245	3009364	.	-	.	ID=Cre01.g018550.t1.1.v5.5.exon.22;Parent=Cre01.g018550.t1.1.v5.5;pacid=30788894
chromosome_1	phytozomev13	CDS	3009245	3009364	.	-	0	ID=Cre01.g018550.t1.1.v5.5.CDS.22;Parent=Cre01.g018550.t1.1.v5.5;pacid=30788894
chromosome_1	phytozomev13	exon	3009515	3009874	.	-	.	ID=Cre01.g018550.t1.1.v5.5.exon.21;Parent=Cre01.g018550.t1.1.v5.5;pacid=30788894
chromosome_1	phytozomev13	CDS	3009515	3009874	.	-	0	ID=Cre01.g018550.t1.1.v5.5.CDS.21;Parent=Cre01.g018550.t1.1.v5.5;pacid=30788894
chromosome_1	phytozomev13	exon	3010051	3010255	.	-	.	ID=Cre01.g018550.t1.1.v5.5.exon.20;Parent=Cre01.g018550.t1.1.v5.5;pacid=30788894
chromosome_1	phytozomev13	CDS	3010051	3010255	.	-	1	ID=Cre01.g018550.t1.1.v5.5.CDS.20;Parent=Cre01.g018550.t1.1.v5.5;pacid=30788894
chromosome_1	phytozomev13	exon	3010447	3010820	.	-	.	ID=Cre01.g018550.t1.1.v5.5.exon.19;Parent=Cre01.g018550.t1.1.v5.5;pacid=30788894
chromosome_1	phytozomev13	CDS	3010447	3010820	.	-	0	ID=Cre01.g018550.t1.1.v5.5.CDS.19;Parent=Cre01.g018550.t1.1.v5.5;pacid=30788894
chromosome_1	phytozomev13	exon	3011127	3011253	.	-	.	ID=Cre01.g018550.t1.1.v5.5.exon.18;Parent=Cre01.g018550.t1.1.v5.5;pacid=30788894
chromosome_1	phytozomev13	CDS	3011127	3011253	.	-	1	ID=Cre01.g018550.t1.1.v5.5.CDS.18;Parent=Cre01.g018550.t1.1.v5.5;pacid=30788894
chromosome_1	phytozomev13	exon	3011482	3012495	.	-	.	ID=Cre01.g018550.t1.1.v5.5.exon.17;Parent=Cre01.g018550.t1.1.v5.5;pacid=30788894
chromosome_1	phytozomev13	CDS	3011482	3012495	.	-	1	ID=Cre01.g018550.t1.1.v5.5.CDS.17;Parent=Cre01.g018550.t1.1.v5.5;pacid=30788894
chromosome_1	phytozomev13	exon	3012615	3012691	.	-	.	ID=Cre01.g018550.t1.1.v5.5.exon.16;Parent=Cre01.g018550.t1.1.v5.5;pacid=30788894
chromosome_1	phytozomev13	CDS	3012615	3012691	.	-	0	ID=Cre01.g018550.t1.1.v5.5.CDS.16;Parent=Cre01.g018550.t1.1.v5.5;pacid=30788894
chromosome_1	phytozomev13	exon	3012828	3012895	.	-	.	ID=Cre01.g018550.t1.1.v5.5.exon.15;Parent=Cre01.g018550.t1.1.v5.5;pacid=30788894
chromosome_1	phytozomev13	CDS	3012828	3012895	.	-	2	ID=Cre01.g018550.t1.1.v5.5.CDS.15;Parent=Cre01.g018550.t1.1.v5.5;pacid=30788894
chromosome_1	phytozomev13	exon	3013052	3013159	.	-	.	ID=Cre01.g018550.t1.1.v5.5.exon.14;Parent=Cre01.g018550.t1.1.v5.5;pacid=30788894
chromosome_1	phytozomev13	CDS	3013052	3013159	.	-	2	ID=Cre01.g018550.t1.1.v5.5.CDS.14;Parent=Cre01.g018550.t1.1.v5.5;pacid=30788894
chromosome_1	phytozomev13	exon	3013338	3013576	.	-	.	ID=Cre01.g018550.t1.1.v5.5.exon.13;Parent=Cre01.g018550.t1.1.v5.5;pacid=30788894
chromosome_1	phytozomev13	CDS	3013338	3013576	.	-	1	ID=Cre01.g018550.t1.1.v5.5.CDS.13;Parent=Cre01.g018550.t1.1.v5.5;pacid=30788894
chromosome_1	phytozomev13	exon	3013764	3013906	.	-	.	ID=Cre01.g018550.t1.1.v5.5.exon.12;Parent=Cre01.g018550.t1.1.v5.5;pacid=30788894
chromosome_1	phytozomev13	CDS	3013764	3013906	.	-	0	ID=Cre01.g018550.t1.1.v5.5.CDS.12;Parent=Cre01.g018550.t1.1.v5.5;pacid=30788894
chromosome_1	phytozomev13	exon	3014097	3014261	.	-	.	ID=Cre01.g018550.t1.1.v5.5.exon.11;Parent=Cre01.g018550.t1.1.v5.5;pacid=30788894
chromosome_1	phytozomev13	CDS	3014097	3014261	.	-	0	ID=Cre01.g018550.t1.1.v5.5.CDS.11;Parent=Cre01.g018550.t1.1.v5.5;pacid=30788894
chromosome_1	phytozomev13	exon	3014389	3014570	.	-	.	ID=Cre01.g018550.t1.1.v5.5.exon.10;Parent=Cre01.g018550.t1.1.v5.5;pacid=30788894
chromosome_1	phytozomev13	CDS	3014389	3014570	.	-	2	ID=Cre01.g018550.t1.1.v5.5.CDS.10;Parent=Cre01.g018550.t1.1.v5.5;pacid=30788894
chromosome_1	phytozomev13	exon	3014674	3014875	.	-	.	ID=Cre01.g018550.t1.1.v5.5.exon.9;Parent=Cre01.g018550.t1.1.v5.5;pacid=30788894
chromosome_1	phytozomev13	CDS	3014674	3014875	.	-	0	ID=Cre01.g018550.t1.1.v5.5.CDS.9;Parent=Cre01.g018550.t1.1.v5.5;pacid=30788894
chromosome_1	phytozomev13	exon	3015020	3015413	.	-	.	ID=Cre01.g018550.t1.1.v5.5.exon.8;Parent=Cre01.g018550.t1.1.v5.5;pacid=30788894
chromosome_1	phytozomev13	CDS	3015020	3015413	.	-	1	ID=Cre01.g018550.t1.1.v5.5.CDS.8;Parent=Cre01.g018550.t1.1.v5.5;pacid=30788894
chromosome_1	phytozomev13	exon	3015606	3015747	.	-	.	ID=Cre01.g018550.t1.1.v5.5.exon.7;Parent=Cre01.g018550.t1.1.v5.5;pacid=30788894
chromosome_1	phytozomev13	CDS	3015606	3015747	.	-	2	ID=Cre01.g018550.t1.1.v5.5.CDS.7;Parent=Cre01.g018550.t1.1.v5.5;pacid=30788894
chromosome_1	phytozomev13	exon	3015926	3016068	.	-	.	ID=Cre01.g018550.t1.1.v5.5.exon.6;Parent=Cre01.g018550.t1.1.v5.5;pacid=30788894
chromosome_1	phytozomev13	CDS	3015926	3016068	.	-	1	ID=Cre01.g018550.t1.1.v5.5.CDS.6;Parent=Cre01.g018550.t1.1.v5.5;pacid=30788894
chromosome_1	phytozomev13	exon	3016460	3016542	.	-	.	ID=Cre01.g018550.t1.1.v5.5.exon.5;Parent=Cre01.g018550.t1.1.v5.5;pacid=30788894
chromosome_1	phytozomev13	CDS	3016460	3016542	.	-	0	ID=Cre01.g018550.t1.1.v5.5.CDS.5;Parent=Cre01.g018550.t1.1.v5.5;pacid=30788894
chromosome_1	phytozomev13	exon	3016823	3017028	.	-	.	ID=Cre01.g018550.t1.1.v5.5.exon.4;Parent=Cre01.g018550.t1.1.v5.5;pacid=30788894
chromosome_1	phytozomev13	CDS	3016823	3017028	.	-	2	ID=Cre01.g018550.t1.1.v5.5.CDS.4;Parent=Cre01.g018550.t1.1.v5.5;pacid=30788894
chromosome_1	phytozomev13	exon	3017203	3017410	.	-	.	ID=Cre01.g018550.t1.1.v5.5.exon.3;Parent=Cre01.g018550.t1.1.v5.5;pacid=30788894
chromosome_1	phytozomev13	CDS	3017203	3017410	.	-	0	ID=Cre01.g018550.t1.1.v5.5.CDS.3;Parent=Cre01.g018550.t1.1.v5.5;pacid=30788894
chromosome_1	phytozomev13	exon	3017886	3017967	.	-	.	ID=Cre01.g018550.t1.1.v5.5.exon.2;Parent=Cre01.g018550.t1.1.v5.5;pacid=30788894
chromosome_1	phytozomev13	CDS	3017886	3017967	.	-	1	ID=Cre01.g018550.t1.1.v5.5.CDS.2;Parent=Cre01.g018550.t1.1.v5.5;pacid=30788894
chromosome_1	phytozomev13	CDS	3018114	3018289	.	-	0	ID=Cre01.g018550.t1.1.v5.5.CDS.1;Parent=Cre01.g018550.t1.1.v5.5;pacid=30788894
chromosome_1	phytozomev13	exon	3018114	3018385	.	-	.	ID=Cre01.g018550.t1.1.v5.5.exon.1;Parent=Cre01.g018550.t1.1.v5.5;pacid=30788894
chromosome_1	phytozomev13	five_prime_UTR	3018290	3018385	.	-	.	ID=Cre01.g018550.t1.1.v5.5.five_prime_UTR.1;Parent=Cre01.g018550.t1.1.v5.5;pacid=30788894
###
chromosome_1	phytozomev13	gene	3018856	3021856	.	+	.	ID=Cre01.g018600.v5.5;Name=Cre01.g018600
chromosome_1	phytozomev13	mRNA	3018856	3021856	.	+	.	ID=Cre01.g018600.t1.2.v5.5;Parent=Cre01.g018600.v5.5;Name=Cre01.g018600.t1.2;pacid=30789093;longest=1
chromosome_1	phytozomev13	five_prime_UTR	3018856	3018885	.	+	.	ID=Cre01.g018600.t1.2.v5.5.five_prime_UTR.1;Parent=Cre01.g018600.t1.2.v5.5;pacid=30789093
chromosome_1	phytozomev13	exon	3018856	3018972	.	+	.	ID=Cre01.g018600.t1.2.v5.5.exon.1;Parent=Cre01.g018600.t1.2.v5.5;pacid=30789093
chromosome_1	phytozomev13	CDS	3018886	3018972	.	+	0	ID=Cre01.g018600.t1.2.v5.5.CDS.1;Parent=Cre01.g018600.t1.2.v5.5;pacid=30789093
chromosome_1	phytozomev13	exon	3019763	3019817	.	+	.	ID=Cre01.g018600.t1.2.v5.5.exon.2;Parent=Cre01.g018600.t1.2.v5.5;pacid=30789093
chromosome_1	phytozomev13	CDS	3019763	3019817	.	+	0	ID=Cre01.g018600.t1.2.v5.5.CDS.2;Parent=Cre01.g018600.t1.2.v5.5;pacid=30789093
chromosome_1	phytozomev13	exon	3020073	3020129	.	+	.	ID=Cre01.g018600.t1.2.v5.5.exon.3;Parent=Cre01.g018600.t1.2.v5.5;pacid=30789093
chromosome_1	phytozomev13	CDS	3020073	3020129	.	+	2	ID=Cre01.g018600.t1.2.v5.5.CDS.3;Parent=Cre01.g018600.t1.2.v5.5;pacid=30789093
chromosome_1	phytozomev13	exon	3020611	3020708	.	+	.	ID=Cre01.g018600.t1.2.v5.5.exon.4;Parent=Cre01.g018600.t1.2.v5.5;pacid=30789093
chromosome_1	phytozomev13	CDS	3020611	3020708	.	+	2	ID=Cre01.g018600.t1.2.v5.5.CDS.4;Parent=Cre01.g018600.t1.2.v5.5;pacid=30789093
chromosome_1	phytozomev13	exon	3020968	3021011	.	+	.	ID=Cre01.g018600.t1.2.v5.5.exon.5;Parent=Cre01.g018600.t1.2.v5.5;pacid=30789093
chromosome_1	phytozomev13	CDS	3020968	3021011	.	+	0	ID=Cre01.g018600.t1.2.v5.5.CDS.5;Parent=Cre01.g018600.t1.2.v5.5;pacid=30789093
chromosome_1	phytozomev13	CDS	3021209	3021434	.	+	1	ID=Cre01.g018600.t1.2.v5.5.CDS.6;Parent=Cre01.g018600.t1.2.v5.5;pacid=30789093
chromosome_1	phytozomev13	exon	3021209	3021856	.	+	.	ID=Cre01.g018600.t1.2.v5.5.exon.6;Parent=Cre01.g018600.t1.2.v5.5;pacid=30789093
chromosome_1	phytozomev13	three_prime_UTR	3021435	3021856	.	+	.	ID=Cre01.g018600.t1.2.v5.5.three_prime_UTR.1;Parent=Cre01.g018600.t1.2.v5.5;pacid=30789093
###
chromosome_1	phytozomev13	gene	3022716	3032760	.	+	.	ID=Cre01.g018650.v5.5;Name=Cre01.g018650
chromosome_1	phytozomev13	mRNA	3022716	3032760	.	+	.	ID=Cre01.g018650.t1.1.v5.5;Parent=Cre01.g018650.v5.5;Name=Cre01.g018650.t1.1;pacid=30788421;longest=1
chromosome_1	phytozomev13	exon	3022716	3022855	.	+	.	ID=Cre01.g018650.t1.1.v5.5.exon.1;Parent=Cre01.g018650.t1.1.v5.5;pacid=30788421
chromosome_1	phytozomev13	five_prime_UTR	3022716	3022855	.	+	.	ID=Cre01.g018650.t1.1.v5.5.five_prime_UTR.1;Parent=Cre01.g018650.t1.1.v5.5;pacid=30788421
chromosome_1	phytozomev13	exon	3023021	3023114	.	+	.	ID=Cre01.g018650.t1.1.v5.5.exon.2;Parent=Cre01.g018650.t1.1.v5.5;pacid=30788421
chromosome_1	phytozomev13	five_prime_UTR	3023021	3023114	.	+	.	ID=Cre01.g018650.t1.1.v5.5.five_prime_UTR.2;Parent=Cre01.g018650.t1.1.v5.5;pacid=30788421
chromosome_1	phytozomev13	five_prime_UTR	3023454	3023615	.	+	.	ID=Cre01.g018650.t1.1.v5.5.five_prime_UTR.3;Parent=Cre01.g018650.t1.1.v5.5;pacid=30788421
chromosome_1	phytozomev13	exon	3023454	3025047	.	+	.	ID=Cre01.g018650.t1.1.v5.5.exon.3;Parent=Cre01.g018650.t1.1.v5.5;pacid=30788421
chromosome_1	phytozomev13	CDS	3023616	3025047	.	+	0	ID=Cre01.g018650.t1.1.v5.5.CDS.1;Parent=Cre01.g018650.t1.1.v5.5;pacid=30788421
chromosome_1	phytozomev13	exon	3025172	3025227	.	+	.	ID=Cre01.g018650.t1.1.v5.5.exon.4;Parent=Cre01.g018650.t1.1.v5.5;pacid=30788421
chromosome_1	phytozomev13	CDS	3025172	3025227	.	+	2	ID=Cre01.g018650.t1.1.v5.5.CDS.2;Parent=Cre01.g018650.t1.1.v5.5;pacid=30788421
chromosome_1	phytozomev13	exon	3025372	3025605	.	+	.	ID=Cre01.g018650.t1.1.v5.5.exon.5;Parent=Cre01.g018650.t1.1.v5.5;pacid=30788421
chromosome_1	phytozomev13	CDS	3025372	3025605	.	+	0	ID=Cre01.g018650.t1.1.v5.5.CDS.3;Parent=Cre01.g018650.t1.1.v5.5;pacid=30788421
chromosome_1	phytozomev13	exon	3025700	3025948	.	+	.	ID=Cre01.g018650.t1.1.v5.5.exon.6;Parent=Cre01.g018650.t1.1.v5.5;pacid=30788421
chromosome_1	phytozomev13	CDS	3025700	3025948	.	+	0	ID=Cre01.g018650.t1.1.v5.5.CDS.4;Parent=Cre01.g018650.t1.1.v5.5;pacid=30788421
chromosome_1	phytozomev13	exon	3026109	3026801	.	+	.	ID=Cre01.g018650.t1.1.v5.5.exon.7;Parent=Cre01.g018650.t1.1.v5.5;pacid=30788421
chromosome_1	phytozomev13	CDS	3026109	3026801	.	+	0	ID=Cre01.g018650.t1.1.v5.5.CDS.5;Parent=Cre01.g018650.t1.1.v5.5;pacid=30788421
chromosome_1	phytozomev13	exon	3026943	3027089	.	+	.	ID=Cre01.g018650.t1.1.v5.5.exon.8;Parent=Cre01.g018650.t1.1.v5.5;pacid=30788421
chromosome_1	phytozomev13	CDS	3026943	3027089	.	+	0	ID=Cre01.g018650.t1.1.v5.5.CDS.6;Parent=Cre01.g018650.t1.1.v5.5;pacid=30788421
chromosome_1	phytozomev13	exon	3027235	3029012	.	+	.	ID=Cre01.g018650.t1.1.v5.5.exon.9;Parent=Cre01.g018650.t1.1.v5.5;pacid=30788421
chromosome_1	phytozomev13	CDS	3027235	3029012	.	+	0	ID=Cre01.g018650.t1.1.v5.5.CDS.7;Parent=Cre01.g018650.t1.1.v5.5;pacid=30788421
chromosome_1	phytozomev13	exon	3029127	3029218	.	+	.	ID=Cre01.g018650.t1.1.v5.5.exon.10;Parent=Cre01.g018650.t1.1.v5.5;pacid=30788421
chromosome_1	phytozomev13	CDS	3029127	3029218	.	+	1	ID=Cre01.g018650.t1.1.v5.5.CDS.8;Parent=Cre01.g018650.t1.1.v5.5;pacid=30788421
chromosome_1	phytozomev13	CDS	3029347	3029954	.	+	2	ID=Cre01.g018650.t1.1.v5.5.CDS.9;Parent=Cre01.g018650.t1.1.v5.5;pacid=30788421
chromosome_1	phytozomev13	exon	3029347	3032760	.	+	.	ID=Cre01.g018650.t1.1.v5.5.exon.11;Parent=Cre01.g018650.t1.1.v5.5;pacid=30788421
chromosome_1	phytozomev13	three_prime_UTR	3029955	3032760	.	+	.	ID=Cre01.g018650.t1.1.v5.5.three_prime_UTR.1;Parent=Cre01.g018650.t1.1.v5.5;pacid=30788421
###
chromosome_1	phytozomev13	gene	3034730	3040215	.	-	.	ID=Cre01.g018700.v5.5;Name=Cre01.g018700
chromosome_1	phytozomev13	mRNA	3034730	3040215	.	-	.	ID=Cre01.g018700.t1.1.v5.5;Parent=Cre01.g018700.v5.5;Name=Cre01.g018700.t1.1;pacid=30789442;longest=1
chromosome_1	phytozomev13	three_prime_UTR	3034730	3035143	.	-	.	ID=Cre01.g018700.t1.1.v5.5.three_prime_UTR.1;Parent=Cre01.g018700.t1.1.v5.5;pacid=30789442
chromosome_1	phytozomev13	exon	3034730	3035281	.	-	.	ID=Cre01.g018700.t1.1.v5.5.exon.15;Parent=Cre01.g018700.t1.1.v5.5;pacid=30789442
chromosome_1	phytozomev13	CDS	3035144	3035281	.	-	0	ID=Cre01.g018700.t1.1.v5.5.CDS.15;Parent=Cre01.g018700.t1.1.v5.5;pacid=30789442
chromosome_1	phytozomev13	exon	3035527	3035627	.	-	.	ID=Cre01.g018700.t1.1.v5.5.exon.14;Parent=Cre01.g018700.t1.1.v5.5;pacid=30789442
chromosome_1	phytozomev13	CDS	3035527	3035627	.	-	2	ID=Cre01.g018700.t1.1.v5.5.CDS.14;Parent=Cre01.g018700.t1.1.v5.5;pacid=30789442
chromosome_1	phytozomev13	exon	3035853	3036025	.	-	.	ID=Cre01.g018700.t1.1.v5.5.exon.13;Parent=Cre01.g018700.t1.1.v5.5;pacid=30789442
chromosome_1	phytozomev13	CDS	3035853	3036025	.	-	1	ID=Cre01.g018700.t1.1.v5.5.CDS.13;Parent=Cre01.g018700.t1.1.v5.5;pacid=30789442
chromosome_1	phytozomev13	exon	3036263	3036383	.	-	.	ID=Cre01.g018700.t1.1.v5.5.exon.12;Parent=Cre01.g018700.t1.1.v5.5;pacid=30789442
chromosome_1	phytozomev13	CDS	3036263	3036383	.	-	2	ID=Cre01.g018700.t1.1.v5.5.CDS.12;Parent=Cre01.g018700.t1.1.v5.5;pacid=30789442
chromosome_1	phytozomev13	exon	3036634	3036755	.	-	.	ID=Cre01.g018700.t1.1.v5.5.exon.11;Parent=Cre01.g018700.t1.1.v5.5;pacid=30789442
chromosome_1	phytozomev13	CDS	3036634	3036755	.	-	1	ID=Cre01.g018700.t1.1.v5.5.CDS.11;Parent=Cre01.g018700.t1.1.v5.5;pacid=30789442
chromosome_1	phytozomev13	exon	3036976	3037175	.	-	.	ID=Cre01.g018700.t1.1.v5.5.exon.10;Parent=Cre01.g018700.t1.1.v5.5;pacid=30789442
chromosome_1	phytozomev13	CDS	3036976	3037175	.	-	0	ID=Cre01.g018700.t1.1.v5.5.CDS.10;Parent=Cre01.g018700.t1.1.v5.5;pacid=30789442
chromosome_1	phytozomev13	exon	3037375	3037650	.	-	.	ID=Cre01.g018700.t1.1.v5.5.exon.9;Parent=Cre01.g018700.t1.1.v5.5;pacid=30789442
chromosome_1	phytozomev13	CDS	3037375	3037650	.	-	0	ID=Cre01.g018700.t1.1.v5.5.CDS.9;Parent=Cre01.g018700.t1.1.v5.5;pacid=30789442
chromosome_1	phytozomev13	exon	3037864	3037983	.	-	.	ID=Cre01.g018700.t1.1.v5.5.exon.8;Parent=Cre01.g018700.t1.1.v5.5;pacid=30789442
chromosome_1	phytozomev13	CDS	3037864	3037983	.	-	0	ID=Cre01.g018700.t1.1.v5.5.CDS.8;Parent=Cre01.g018700.t1.1.v5.5;pacid=30789442
chromosome_1	phytozomev13	exon	3038119	3038184	.	-	.	ID=Cre01.g018700.t1.1.v5.5.exon.7;Parent=Cre01.g018700.t1.1.v5.5;pacid=30789442
chromosome_1	phytozomev13	CDS	3038119	3038184	.	-	0	ID=Cre01.g018700.t1.1.v5.5.CDS.7;Parent=Cre01.g018700.t1.1.v5.5;pacid=30789442
chromosome_1	phytozomev13	exon	3038395	3038502	.	-	.	ID=Cre01.g018700.t1.1.v5.5.exon.6;Parent=Cre01.g018700.t1.1.v5.5;pacid=30789442
chromosome_1	phytozomev13	CDS	3038395	3038502	.	-	0	ID=Cre01.g018700.t1.1.v5.5.CDS.6;Parent=Cre01.g018700.t1.1.v5.5;pacid=30789442
chromosome_1	phytozomev13	exon	3038706	3038977	.	-	.	ID=Cre01.g018700.t1.1.v5.5.exon.5;Parent=Cre01.g018700.t1.1.v5.5;pacid=30789442
chromosome_1	phytozomev13	CDS	3038706	3038977	.	-	2	ID=Cre01.g018700.t1.1.v5.5.CDS.5;Parent=Cre01.g018700.t1.1.v5.5;pacid=30789442
chromosome_1	phytozomev13	exon	3039133	3039205	.	-	.	ID=Cre01.g018700.t1.1.v5.5.exon.4;Parent=Cre01.g018700.t1.1.v5.5;pacid=30789442
chromosome_1	phytozomev13	CDS	3039133	3039205	.	-	0	ID=Cre01.g018700.t1.1.v5.5.CDS.4;Parent=Cre01.g018700.t1.1.v5.5;pacid=30789442
chromosome_1	phytozomev13	exon	3039381	3039470	.	-	.	ID=Cre01.g018700.t1.1.v5.5.exon.3;Parent=Cre01.g018700.t1.1.v5.5;pacid=30789442
chromosome_1	phytozomev13	CDS	3039381	3039470	.	-	0	ID=Cre01.g018700.t1.1.v5.5.CDS.3;Parent=Cre01.g018700.t1.1.v5.5;pacid=30789442
chromosome_1	phytozomev13	exon	3039639	3039719	.	-	.	ID=Cre01.g018700.t1.1.v5.5.exon.2;Parent=Cre01.g018700.t1.1.v5.5;pacid=30789442
chromosome_1	phytozomev13	CDS	3039639	3039719	.	-	0	ID=Cre01.g018700.t1.1.v5.5.CDS.2;Parent=Cre01.g018700.t1.1.v5.5;pacid=30789442
chromosome_1	phytozomev13	CDS	3039935	3039976	.	-	0	ID=Cre01.g018700.t1.1.v5.5.CDS.1;Parent=Cre01.g018700.t1.1.v5.5;pacid=30789442
chromosome_1	phytozomev13	exon	3039935	3040215	.	-	.	ID=Cre01.g018700.t1.1.v5.5.exon.1;Parent=Cre01.g018700.t1.1.v5.5;pacid=30789442
chromosome_1	phytozomev13	five_prime_UTR	3039977	3040215	.	-	.	ID=Cre01.g018700.t1.1.v5.5.five_prime_UTR.1;Parent=Cre01.g018700.t1.1.v5.5;pacid=30789442
###
chromosome_1	phytozomev13	gene	3040346	3051369	.	+	.	ID=Cre01.g018750.v5.5;Name=Cre01.g018750
chromosome_1	phytozomev13	mRNA	3040346	3051369	.	+	.	ID=Cre01.g018750.t1.2.v5.5;Parent=Cre01.g018750.v5.5;Name=Cre01.g018750.t1.2;pacid=30788809;longest=1
chromosome_1	phytozomev13	five_prime_UTR	3040346	3040576	.	+	.	ID=Cre01.g018750.t1.2.v5.5.five_prime_UTR.1;Parent=Cre01.g018750.t1.2.v5.5;pacid=30788809
chromosome_1	phytozomev13	exon	3040346	3040736	.	+	.	ID=Cre01.g018750.t1.2.v5.5.exon.1;Parent=Cre01.g018750.t1.2.v5.5;pacid=30788809
chromosome_1	phytozomev13	CDS	3040577	3040736	.	+	0	ID=Cre01.g018750.t1.2.v5.5.CDS.1;Parent=Cre01.g018750.t1.2.v5.5;pacid=30788809
chromosome_1	phytozomev13	exon	3041157	3041323	.	+	.	ID=Cre01.g018750.t1.2.v5.5.exon.2;Parent=Cre01.g018750.t1.2.v5.5;pacid=30788809
chromosome_1	phytozomev13	CDS	3041157	3041323	.	+	2	ID=Cre01.g018750.t1.2.v5.5.CDS.2;Parent=Cre01.g018750.t1.2.v5.5;pacid=30788809
chromosome_1	phytozomev13	exon	3041577	3041667	.	+	.	ID=Cre01.g018750.t1.2.v5.5.exon.3;Parent=Cre01.g018750.t1.2.v5.5;pacid=30788809
chromosome_1	phytozomev13	CDS	3041577	3041667	.	+	0	ID=Cre01.g018750.t1.2.v5.5.CDS.3;Parent=Cre01.g018750.t1.2.v5.5;pacid=30788809
chromosome_1	phytozomev13	exon	3041914	3042064	.	+	.	ID=Cre01.g018750.t1.2.v5.5.exon.4;Parent=Cre01.g018750.t1.2.v5.5;pacid=30788809
chromosome_1	phytozomev13	CDS	3041914	3042064	.	+	2	ID=Cre01.g018750.t1.2.v5.5.CDS.4;Parent=Cre01.g018750.t1.2.v5.5;pacid=30788809
chromosome_1	phytozomev13	exon	3042363	3042560	.	+	.	ID=Cre01.g018750.t1.2.v5.5.exon.5;Parent=Cre01.g018750.t1.2.v5.5;pacid=30788809
chromosome_1	phytozomev13	CDS	3042363	3042560	.	+	1	ID=Cre01.g018750.t1.2.v5.5.CDS.5;Parent=Cre01.g018750.t1.2.v5.5;pacid=30788809
chromosome_1	phytozomev13	exon	3042747	3042927	.	+	.	ID=Cre01.g018750.t1.2.v5.5.exon.6;Parent=Cre01.g018750.t1.2.v5.5;pacid=30788809
chromosome_1	phytozomev13	CDS	3042747	3042927	.	+	1	ID=Cre01.g018750.t1.2.v5.5.CDS.6;Parent=Cre01.g018750.t1.2.v5.5;pacid=30788809
chromosome_1	phytozomev13	exon	3043063	3043162	.	+	.	ID=Cre01.g018750.t1.2.v5.5.exon.7;Parent=Cre01.g018750.t1.2.v5.5;pacid=30788809
chromosome_1	phytozomev13	CDS	3043063	3043162	.	+	0	ID=Cre01.g018750.t1.2.v5.5.CDS.7;Parent=Cre01.g018750.t1.2.v5.5;pacid=30788809
chromosome_1	phytozomev13	exon	3043426	3043764	.	+	.	ID=Cre01.g018750.t1.2.v5.5.exon.8;Parent=Cre01.g018750.t1.2.v5.5;pacid=30788809
chromosome_1	phytozomev13	CDS	3043426	3043764	.	+	2	ID=Cre01.g018750.t1.2.v5.5.CDS.8;Parent=Cre01.g018750.t1.2.v5.5;pacid=30788809
chromosome_1	phytozomev13	exon	3043957	3044129	.	+	.	ID=Cre01.g018750.t1.2.v5.5.exon.9;Parent=Cre01.g018750.t1.2.v5.5;pacid=30788809
chromosome_1	phytozomev13	CDS	3043957	3044129	.	+	2	ID=Cre01.g018750.t1.2.v5.5.CDS.9;Parent=Cre01.g018750.t1.2.v5.5;pacid=30788809
chromosome_1	phytozomev13	exon	3044293	3045091	.	+	.	ID=Cre01.g018750.t1.2.v5.5.exon.10;Parent=Cre01.g018750.t1.2.v5.5;pacid=30788809
chromosome_1	phytozomev13	CDS	3044293	3045091	.	+	0	ID=Cre01.g018750.t1.2.v5.5.CDS.10;Parent=Cre01.g018750.t1.2.v5.5;pacid=30788809
chromosome_1	phytozomev13	exon	3045271	3045500	.	+	.	ID=Cre01.g018750.t1.2.v5.5.exon.11;Parent=Cre01.g018750.t1.2.v5.5;pacid=30788809
chromosome_1	phytozomev13	CDS	3045271	3045500	.	+	2	ID=Cre01.g018750.t1.2.v5.5.CDS.11;Parent=Cre01.g018750.t1.2.v5.5;pacid=30788809
chromosome_1	phytozomev13	exon	3045696	3046601	.	+	.	ID=Cre01.g018750.t1.2.v5.5.exon.12;Parent=Cre01.g018750.t1.2.v5.5;pacid=30788809
chromosome_1	phytozomev13	CDS	3045696	3046601	.	+	0	ID=Cre01.g018750.t1.2.v5.5.CDS.12;Parent=Cre01.g018750.t1.2.v5.5;pacid=30788809
chromosome_1	phytozomev13	exon	3046709	3046846	.	+	.	ID=Cre01.g018750.t1.2.v5.5.exon.13;Parent=Cre01.g018750.t1.2.v5.5;pacid=30788809
chromosome_1	phytozomev13	CDS	3046709	3046846	.	+	0	ID=Cre01.g018750.t1.2.v5.5.CDS.13;Parent=Cre01.g018750.t1.2.v5.5;pacid=30788809
chromosome_1	phytozomev13	exon	3047141	3047314	.	+	.	ID=Cre01.g018750.t1.2.v5.5.exon.14;Parent=Cre01.g018750.t1.2.v5.5;pacid=30788809
chromosome_1	phytozomev13	CDS	3047141	3047314	.	+	0	ID=Cre01.g018750.t1.2.v5.5.CDS.14;Parent=Cre01.g018750.t1.2.v5.5;pacid=30788809
chromosome_1	phytozomev13	exon	3047538	3047801	.	+	.	ID=Cre01.g018750.t1.2.v5.5.exon.15;Parent=Cre01.g018750.t1.2.v5.5;pacid=30788809
chromosome_1	phytozomev13	CDS	3047538	3047801	.	+	0	ID=Cre01.g018750.t1.2.v5.5.CDS.15;Parent=Cre01.g018750.t1.2.v5.5;pacid=30788809
chromosome_1	phytozomev13	exon	3048192	3048343	.	+	.	ID=Cre01.g018750.t1.2.v5.5.exon.16;Parent=Cre01.g018750.t1.2.v5.5;pacid=30788809
chromosome_1	phytozomev13	CDS	3048192	3048343	.	+	0	ID=Cre01.g018750.t1.2.v5.5.CDS.16;Parent=Cre01.g018750.t1.2.v5.5;pacid=30788809
chromosome_1	phytozomev13	exon	3048672	3048891	.	+	.	ID=Cre01.g018750.t1.2.v5.5.exon.17;Parent=Cre01.g018750.t1.2.v5.5;pacid=30788809
chromosome_1	phytozomev13	CDS	3048672	3048891	.	+	1	ID=Cre01.g018750.t1.2.v5.5.CDS.17;Parent=Cre01.g018750.t1.2.v5.5;pacid=30788809
chromosome_1	phytozomev13	exon	3049110	3049226	.	+	.	ID=Cre01.g018750.t1.2.v5.5.exon.18;Parent=Cre01.g018750.t1.2.v5.5;pacid=30788809
chromosome_1	phytozomev13	CDS	3049110	3049226	.	+	0	ID=Cre01.g018750.t1.2.v5.5.CDS.18;Parent=Cre01.g018750.t1.2.v5.5;pacid=30788809
chromosome_1	phytozomev13	exon	3049419	3049541	.	+	.	ID=Cre01.g018750.t1.2.v5.5.exon.19;Parent=Cre01.g018750.t1.2.v5.5;pacid=30788809
chromosome_1	phytozomev13	CDS	3049419	3049541	.	+	0	ID=Cre01.g018750.t1.2.v5.5.CDS.19;Parent=Cre01.g018750.t1.2.v5.5;pacid=30788809
chromosome_1	phytozomev13	exon	3049827	3050194	.	+	.	ID=Cre01.g018750.t1.2.v5.5.exon.20;Parent=Cre01.g018750.t1.2.v5.5;pacid=30788809
chromosome_1	phytozomev13	CDS	3049827	3050194	.	+	0	ID=Cre01.g018750.t1.2.v5.5.CDS.20;Parent=Cre01.g018750.t1.2.v5.5;pacid=30788809
chromosome_1	phytozomev13	CDS	3050366	3050840	.	+	1	ID=Cre01.g018750.t1.2.v5.5.CDS.21;Parent=Cre01.g018750.t1.2.v5.5;pacid=30788809
chromosome_1	phytozomev13	exon	3050366	3051369	.	+	.	ID=Cre01.g018750.t1.2.v5.5.exon.21;Parent=Cre01.g018750.t1.2.v5.5;pacid=30788809
chromosome_1	phytozomev13	three_prime_UTR	3050841	3051369	.	+	.	ID=Cre01.g018750.t1.2.v5.5.three_prime_UTR.1;Parent=Cre01.g018750.t1.2.v5.5;pacid=30788809
###
chromosome_1	phytozomev13	gene	3051526	3055126	.	+	.	ID=Cre01.g018800.v5.5;Name=Cre01.g018800
chromosome_1	phytozomev13	mRNA	3051526	3055126	.	+	.	ID=Cre01.g018800.t1.2.v5.5;Parent=Cre01.g018800.v5.5;Name=Cre01.g018800.t1.2;pacid=30788470;longest=1;geneName=ATP6
chromosome_1	phytozomev13	five_prime_UTR	3051526	3051658	.	+	.	ID=Cre01.g018800.t1.2.v5.5.five_prime_UTR.1;Parent=Cre01.g018800.t1.2.v5.5;pacid=30788470
chromosome_1	phytozomev13	exon	3051526	3051776	.	+	.	ID=Cre01.g018800.t1.2.v5.5.exon.1;Parent=Cre01.g018800.t1.2.v5.5;pacid=30788470
chromosome_1	phytozomev13	CDS	3051659	3051776	.	+	0	ID=Cre01.g018800.t1.2.v5.5.CDS.1;Parent=Cre01.g018800.t1.2.v5.5;pacid=30788470
chromosome_1	phytozomev13	exon	3051892	3051929	.	+	.	ID=Cre01.g018800.t1.2.v5.5.exon.2;Parent=Cre01.g018800.t1.2.v5.5;pacid=30788470
chromosome_1	phytozomev13	CDS	3051892	3051929	.	+	2	ID=Cre01.g018800.t1.2.v5.5.CDS.2;Parent=Cre01.g018800.t1.2.v5.5;pacid=30788470
chromosome_1	phytozomev13	exon	3052002	3052049	.	+	.	ID=Cre01.g018800.t1.2.v5.5.exon.3;Parent=Cre01.g018800.t1.2.v5.5;pacid=30788470
chromosome_1	phytozomev13	CDS	3052002	3052049	.	+	0	ID=Cre01.g018800.t1.2.v5.5.CDS.3;Parent=Cre01.g018800.t1.2.v5.5;pacid=30788470
chromosome_1	phytozomev13	exon	3052139	3052262	.	+	.	ID=Cre01.g018800.t1.2.v5.5.exon.4;Parent=Cre01.g018800.t1.2.v5.5;pacid=30788470
chromosome_1	phytozomev13	CDS	3052139	3052262	.	+	0	ID=Cre01.g018800.t1.2.v5.5.CDS.4;Parent=Cre01.g018800.t1.2.v5.5;pacid=30788470
chromosome_1	phytozomev13	exon	3052523	3052682	.	+	.	ID=Cre01.g018800.t1.2.v5.5.exon.5;Parent=Cre01.g018800.t1.2.v5.5;pacid=30788470
chromosome_1	phytozomev13	CDS	3052523	3052682	.	+	2	ID=Cre01.g018800.t1.2.v5.5.CDS.5;Parent=Cre01.g018800.t1.2.v5.5;pacid=30788470
chromosome_1	phytozomev13	exon	3052946	3053127	.	+	.	ID=Cre01.g018800.t1.2.v5.5.exon.6;Parent=Cre01.g018800.t1.2.v5.5;pacid=30788470
chromosome_1	phytozomev13	CDS	3052946	3053127	.	+	1	ID=Cre01.g018800.t1.2.v5.5.CDS.6;Parent=Cre01.g018800.t1.2.v5.5;pacid=30788470
chromosome_1	phytozomev13	exon	3053314	3053448	.	+	.	ID=Cre01.g018800.t1.2.v5.5.exon.7;Parent=Cre01.g018800.t1.2.v5.5;pacid=30788470
chromosome_1	phytozomev13	CDS	3053314	3053448	.	+	2	ID=Cre01.g018800.t1.2.v5.5.CDS.7;Parent=Cre01.g018800.t1.2.v5.5;pacid=30788470
chromosome_1	phytozomev13	CDS	3053610	3053827	.	+	2	ID=Cre01.g018800.t1.2.v5.5.CDS.8;Parent=Cre01.g018800.t1.2.v5.5;pacid=30788470
chromosome_1	phytozomev13	exon	3053610	3055126	.	+	.	ID=Cre01.g018800.t1.2.v5.5.exon.8;Parent=Cre01.g018800.t1.2.v5.5;pacid=30788470
chromosome_1	phytozomev13	three_prime_UTR	3053828	3055126	.	+	.	ID=Cre01.g018800.t1.2.v5.5.three_prime_UTR.1;Parent=Cre01.g018800.t1.2.v5.5;pacid=30788470
###
chromosome_1	phytozomev13	gene	3055131	3058735	.	-	.	ID=Cre01.g018850.v5.5;Name=Cre01.g018850
chromosome_1	phytozomev13	mRNA	3055131	3058735	.	-	.	ID=Cre01.g018850.t1.2.v5.5;Parent=Cre01.g018850.v5.5;Name=Cre01.g018850.t1.2;pacid=30788935;longest=1
chromosome_1	phytozomev13	three_prime_UTR	3055131	3055586	.	-	.	ID=Cre01.g018850.t1.2.v5.5.three_prime_UTR.1;Parent=Cre01.g018850.t1.2.v5.5;pacid=30788935
chromosome_1	phytozomev13	exon	3055131	3055956	.	-	.	ID=Cre01.g018850.t1.2.v5.5.exon.8;Parent=Cre01.g018850.t1.2.v5.5;pacid=30788935
chromosome_1	phytozomev13	CDS	3055587	3055956	.	-	1	ID=Cre01.g018850.t1.2.v5.5.CDS.8;Parent=Cre01.g018850.t1.2.v5.5;pacid=30788935
chromosome_1	phytozomev13	exon	3056196	3056419	.	-	.	ID=Cre01.g018850.t1.2.v5.5.exon.7;Parent=Cre01.g018850.t1.2.v5.5;pacid=30788935
chromosome_1	phytozomev13	CDS	3056196	3056419	.	-	0	ID=Cre01.g018850.t1.2.v5.5.CDS.7;Parent=Cre01.g018850.t1.2.v5.5;pacid=30788935
chromosome_1	phytozomev13	exon	3056958	3057107	.	-	.	ID=Cre01.g018850.t1.2.v5.5.exon.6;Parent=Cre01.g018850.t1.2.v5.5;pacid=30788935
chromosome_1	phytozomev13	CDS	3056958	3057107	.	-	0	ID=Cre01.g018850.t1.2.v5.5.CDS.6;Parent=Cre01.g018850.t1.2.v5.5;pacid=30788935
chromosome_1	phytozomev13	exon	3057308	3057453	.	-	.	ID=Cre01.g018850.t1.2.v5.5.exon.5;Parent=Cre01.g018850.t1.2.v5.5;pacid=30788935
chromosome_1	phytozomev13	CDS	3057308	3057453	.	-	2	ID=Cre01.g018850.t1.2.v5.5.CDS.5;Parent=Cre01.g018850.t1.2.v5.5;pacid=30788935
chromosome_1	phytozomev13	exon	3057677	3057815	.	-	.	ID=Cre01.g018850.t1.2.v5.5.exon.4;Parent=Cre01.g018850.t1.2.v5.5;pacid=30788935
chromosome_1	phytozomev13	CDS	3057677	3057815	.	-	0	ID=Cre01.g018850.t1.2.v5.5.CDS.4;Parent=Cre01.g018850.t1.2.v5.5;pacid=30788935
chromosome_1	phytozomev13	exon	3057991	3058074	.	-	.	ID=Cre01.g018850.t1.2.v5.5.exon.3;Parent=Cre01.g018850.t1.2.v5.5;pacid=30788935
chromosome_1	phytozomev13	CDS	3057991	3058074	.	-	0	ID=Cre01.g018850.t1.2.v5.5.CDS.3;Parent=Cre01.g018850.t1.2.v5.5;pacid=30788935
chromosome_1	phytozomev13	exon	3058273	3058375	.	-	.	ID=Cre01.g018850.t1.2.v5.5.exon.2;Parent=Cre01.g018850.t1.2.v5.5;pacid=30788935
chromosome_1	phytozomev13	CDS	3058273	3058375	.	-	1	ID=Cre01.g018850.t1.2.v5.5.CDS.2;Parent=Cre01.g018850.t1.2.v5.5;pacid=30788935
chromosome_1	phytozomev13	CDS	3058590	3058699	.	-	0	ID=Cre01.g018850.t1.2.v5.5.CDS.1;Parent=Cre01.g018850.t1.2.v5.5;pacid=30788935
chromosome_1	phytozomev13	exon	3058590	3058735	.	-	.	ID=Cre01.g018850.t1.2.v5.5.exon.1;Parent=Cre01.g018850.t1.2.v5.5;pacid=30788935
chromosome_1	phytozomev13	five_prime_UTR	3058700	3058735	.	-	.	ID=Cre01.g018850.t1.2.v5.5.five_prime_UTR.1;Parent=Cre01.g018850.t1.2.v5.5;pacid=30788935
###
chromosome_1	phytozomev13	gene	3058876	3065307	.	+	.	ID=Cre01.g018900.v5.5;Name=Cre01.g018900
chromosome_1	phytozomev13	mRNA	3058876	3065307	.	+	.	ID=Cre01.g018900.t1.2.v5.5;Parent=Cre01.g018900.v5.5;Name=Cre01.g018900.t1.2;pacid=30788653;longest=1
chromosome_1	phytozomev13	exon	3058876	3058988	.	+	.	ID=Cre01.g018900.t1.2.v5.5.exon.1;Parent=Cre01.g018900.t1.2.v5.5;pacid=30788653
chromosome_1	phytozomev13	five_prime_UTR	3058876	3058988	.	+	.	ID=Cre01.g018900.t1.2.v5.5.five_prime_UTR.1;Parent=Cre01.g018900.t1.2.v5.5;pacid=30788653
chromosome_1	phytozomev13	five_prime_UTR	3059142	3059480	.	+	.	ID=Cre01.g018900.t1.2.v5.5.five_prime_UTR.2;Parent=Cre01.g018900.t1.2.v5.5;pacid=30788653
chromosome_1	phytozomev13	exon	3059142	3059599	.	+	.	ID=Cre01.g018900.t1.2.v5.5.exon.2;Parent=Cre01.g018900.t1.2.v5.5;pacid=30788653
chromosome_1	phytozomev13	CDS	3059481	3059599	.	+	0	ID=Cre01.g018900.t1.2.v5.5.CDS.1;Parent=Cre01.g018900.t1.2.v5.5;pacid=30788653
chromosome_1	phytozomev13	exon	3059767	3060778	.	+	.	ID=Cre01.g018900.t1.2.v5.5.exon.3;Parent=Cre01.g018900.t1.2.v5.5;pacid=30788653
chromosome_1	phytozomev13	CDS	3059767	3060778	.	+	1	ID=Cre01.g018900.t1.2.v5.5.CDS.2;Parent=Cre01.g018900.t1.2.v5.5;pacid=30788653
chromosome_1	phytozomev13	exon	3061081	3061460	.	+	.	ID=Cre01.g018900.t1.2.v5.5.exon.4;Parent=Cre01.g018900.t1.2.v5.5;pacid=30788653
chromosome_1	phytozomev13	CDS	3061081	3061460	.	+	0	ID=Cre01.g018900.t1.2.v5.5.CDS.3;Parent=Cre01.g018900.t1.2.v5.5;pacid=30788653
chromosome_1	phytozomev13	exon	3061671	3061952	.	+	.	ID=Cre01.g018900.t1.2.v5.5.exon.5;Parent=Cre01.g018900.t1.2.v5.5;pacid=30788653
chromosome_1	phytozomev13	CDS	3061671	3061952	.	+	1	ID=Cre01.g018900.t1.2.v5.5.CDS.4;Parent=Cre01.g018900.t1.2.v5.5;pacid=30788653
chromosome_1	phytozomev13	exon	3062267	3062362	.	+	.	ID=Cre01.g018900.t1.2.v5.5.exon.6;Parent=Cre01.g018900.t1.2.v5.5;pacid=30788653
chromosome_1	phytozomev13	CDS	3062267	3062362	.	+	1	ID=Cre01.g018900.t1.2.v5.5.CDS.5;Parent=Cre01.g018900.t1.2.v5.5;pacid=30788653
chromosome_1	phytozomev13	exon	3062732	3062879	.	+	.	ID=Cre01.g018900.t1.2.v5.5.exon.7;Parent=Cre01.g018900.t1.2.v5.5;pacid=30788653
chromosome_1	phytozomev13	CDS	3062732	3062879	.	+	1	ID=Cre01.g018900.t1.2.v5.5.CDS.6;Parent=Cre01.g018900.t1.2.v5.5;pacid=30788653
chromosome_1	phytozomev13	exon	3063190	3063300	.	+	.	ID=Cre01.g018900.t1.2.v5.5.exon.8;Parent=Cre01.g018900.t1.2.v5.5;pacid=30788653
chromosome_1	phytozomev13	CDS	3063190	3063300	.	+	0	ID=Cre01.g018900.t1.2.v5.5.CDS.7;Parent=Cre01.g018900.t1.2.v5.5;pacid=30788653
chromosome_1	phytozomev13	exon	3063509	3063538	.	+	.	ID=Cre01.g018900.t1.2.v5.5.exon.9;Parent=Cre01.g018900.t1.2.v5.5;pacid=30788653
chromosome_1	phytozomev13	CDS	3063509	3063538	.	+	0	ID=Cre01.g018900.t1.2.v5.5.CDS.8;Parent=Cre01.g018900.t1.2.v5.5;pacid=30788653
chromosome_1	phytozomev13	exon	3063739	3063811	.	+	.	ID=Cre01.g018900.t1.2.v5.5.exon.10;Parent=Cre01.g018900.t1.2.v5.5;pacid=30788653
chromosome_1	phytozomev13	CDS	3063739	3063811	.	+	0	ID=Cre01.g018900.t1.2.v5.5.CDS.9;Parent=Cre01.g018900.t1.2.v5.5;pacid=30788653
chromosome_1	phytozomev13	exon	3063940	3064004	.	+	.	ID=Cre01.g018900.t1.2.v5.5.exon.11;Parent=Cre01.g018900.t1.2.v5.5;pacid=30788653
chromosome_1	phytozomev13	CDS	3063940	3064004	.	+	2	ID=Cre01.g018900.t1.2.v5.5.CDS.10;Parent=Cre01.g018900.t1.2.v5.5;pacid=30788653
chromosome_1	phytozomev13	exon	3064129	3064164	.	+	.	ID=Cre01.g018900.t1.2.v5.5.exon.12;Parent=Cre01.g018900.t1.2.v5.5;pacid=30788653
chromosome_1	phytozomev13	CDS	3064129	3064164	.	+	0	ID=Cre01.g018900.t1.2.v5.5.CDS.11;Parent=Cre01.g018900.t1.2.v5.5;pacid=30788653
chromosome_1	phytozomev13	CDS	3064368	3064514	.	+	0	ID=Cre01.g018900.t1.2.v5.5.CDS.12;Parent=Cre01.g018900.t1.2.v5.5;pacid=30788653
chromosome_1	phytozomev13	exon	3064368	3065307	.	+	.	ID=Cre01.g018900.t1.2.v5.5.exon.13;Parent=Cre01.g018900.t1.2.v5.5;pacid=30788653
chromosome_1	phytozomev13	three_prime_UTR	3064515	3065307	.	+	.	ID=Cre01.g018900.t1.2.v5.5.three_prime_UTR.1;Parent=Cre01.g018900.t1.2.v5.5;pacid=30788653
###
chromosome_1	phytozomev13	gene	3065757	3069075	.	-	.	ID=Cre01.g018950.v5.5;Name=Cre01.g018950
chromosome_1	phytozomev13	mRNA	3065757	3069075	.	-	.	ID=Cre01.g018950.t1.2.v5.5;Parent=Cre01.g018950.v5.5;Name=Cre01.g018950.t1.2;pacid=30789081;longest=1;geneName=DHS1
chromosome_1	phytozomev13	three_prime_UTR	3065757	3066436	.	-	.	ID=Cre01.g018950.t1.2.v5.5.three_prime_UTR.1;Parent=Cre01.g018950.t1.2.v5.5;pacid=30789081
chromosome_1	phytozomev13	exon	3065757	3066771	.	-	.	ID=Cre01.g018950.t1.2.v5.5.exon.6;Parent=Cre01.g018950.t1.2.v5.5;pacid=30789081
chromosome_1	phytozomev13	CDS	3066437	3066771	.	-	2	ID=Cre01.g018950.t1.2.v5.5.CDS.6;Parent=Cre01.g018950.t1.2.v5.5;pacid=30789081
chromosome_1	phytozomev13	exon	3067011	3067240	.	-	.	ID=Cre01.g018950.t1.2.v5.5.exon.5;Parent=Cre01.g018950.t1.2.v5.5;pacid=30789081
chromosome_1	phytozomev13	CDS	3067011	3067240	.	-	1	ID=Cre01.g018950.t1.2.v5.5.CDS.5;Parent=Cre01.g018950.t1.2.v5.5;pacid=30789081
chromosome_1	phytozomev13	exon	3067398	3067560	.	-	.	ID=Cre01.g018950.t1.2.v5.5.exon.4;Parent=Cre01.g018950.t1.2.v5.5;pacid=30789081
chromosome_1	phytozomev13	CDS	3067398	3067560	.	-	2	ID=Cre01.g018950.t1.2.v5.5.CDS.4;Parent=Cre01.g018950.t1.2.v5.5;pacid=30789081
chromosome_1	phytozomev13	exon	3067746	3067858	.	-	.	ID=Cre01.g018950.t1.2.v5.5.exon.3;Parent=Cre01.g018950.t1.2.v5.5;pacid=30789081
chromosome_1	phytozomev13	CDS	3067746	3067858	.	-	1	ID=Cre01.g018950.t1.2.v5.5.CDS.3;Parent=Cre01.g018950.t1.2.v5.5;pacid=30789081
chromosome_1	phytozomev13	exon	3068413	3068558	.	-	.	ID=Cre01.g018950.t1.2.v5.5.exon.2;Parent=Cre01.g018950.t1.2.v5.5;pacid=30789081
chromosome_1	phytozomev13	CDS	3068413	3068558	.	-	0	ID=Cre01.g018950.t1.2.v5.5.CDS.2;Parent=Cre01.g018950.t1.2.v5.5;pacid=30789081
chromosome_1	phytozomev13	CDS	3068992	3069054	.	-	0	ID=Cre01.g018950.t1.2.v5.5.CDS.1;Parent=Cre01.g018950.t1.2.v5.5;pacid=30789081
chromosome_1	phytozomev13	exon	3068992	3069075	.	-	.	ID=Cre01.g018950.t1.2.v5.5.exon.1;Parent=Cre01.g018950.t1.2.v5.5;pacid=30789081
chromosome_1	phytozomev13	five_prime_UTR	3069055	3069075	.	-	.	ID=Cre01.g018950.t1.2.v5.5.five_prime_UTR.1;Parent=Cre01.g018950.t1.2.v5.5;pacid=30789081
###
chromosome_1	phytozomev13	gene	3069130	3071655	.	-	.	ID=Cre01.g019000.v5.5;Name=Cre01.g019000
chromosome_1	phytozomev13	mRNA	3069130	3071655	.	-	.	ID=Cre01.g019000.t1.2.v5.5;Parent=Cre01.g019000.v5.5;Name=Cre01.g019000.t1.2;pacid=30788697;longest=1
chromosome_1	phytozomev13	exon	3069130	3069150	.	-	.	ID=Cre01.g019000.t1.2.v5.5.exon.7;Parent=Cre01.g019000.t1.2.v5.5;pacid=30788697
chromosome_1	phytozomev13	three_prime_UTR	3069130	3069150	.	-	.	ID=Cre01.g019000.t1.2.v5.5.three_prime_UTR.2;Parent=Cre01.g019000.t1.2.v5.5;pacid=30788697
chromosome_1	phytozomev13	three_prime_UTR	3069261	3069752	.	-	.	ID=Cre01.g019000.t1.2.v5.5.three_prime_UTR.1;Parent=Cre01.g019000.t1.2.v5.5;pacid=30788697
chromosome_1	phytozomev13	exon	3069261	3069790	.	-	.	ID=Cre01.g019000.t1.2.v5.5.exon.6;Parent=Cre01.g019000.t1.2.v5.5;pacid=30788697
chromosome_1	phytozomev13	CDS	3069753	3069790	.	-	2	ID=Cre01.g019000.t1.2.v5.5.CDS.6;Parent=Cre01.g019000.t1.2.v5.5;pacid=30788697
chromosome_1	phytozomev13	exon	3070354	3070427	.	-	.	ID=Cre01.g019000.t1.2.v5.5.exon.5;Parent=Cre01.g019000.t1.2.v5.5;pacid=30788697
chromosome_1	phytozomev13	CDS	3070354	3070427	.	-	1	ID=Cre01.g019000.t1.2.v5.5.CDS.5;Parent=Cre01.g019000.t1.2.v5.5;pacid=30788697
chromosome_1	phytozomev13	exon	3070767	3070816	.	-	.	ID=Cre01.g019000.t1.2.v5.5.exon.4;Parent=Cre01.g019000.t1.2.v5.5;pacid=30788697
chromosome_1	phytozomev13	CDS	3070767	3070816	.	-	0	ID=Cre01.g019000.t1.2.v5.5.CDS.4;Parent=Cre01.g019000.t1.2.v5.5;pacid=30788697
chromosome_1	phytozomev13	exon	3071005	3071054	.	-	.	ID=Cre01.g019000.t1.2.v5.5.exon.3;Parent=Cre01.g019000.t1.2.v5.5;pacid=30788697
chromosome_1	phytozomev13	CDS	3071005	3071054	.	-	2	ID=Cre01.g019000.t1.2.v5.5.CDS.3;Parent=Cre01.g019000.t1.2.v5.5;pacid=30788697
chromosome_1	phytozomev13	exon	3071242	3071284	.	-	.	ID=Cre01.g019000.t1.2.v5.5.exon.2;Parent=Cre01.g019000.t1.2.v5.5;pacid=30788697
chromosome_1	phytozomev13	CDS	3071242	3071284	.	-	0	ID=Cre01.g019000.t1.2.v5.5.CDS.2;Parent=Cre01.g019000.t1.2.v5.5;pacid=30788697
chromosome_1	phytozomev13	CDS	3071395	3071574	.	-	0	ID=Cre01.g019000.t1.2.v5.5.CDS.1;Parent=Cre01.g019000.t1.2.v5.5;pacid=30788697
chromosome_1	phytozomev13	exon	3071395	3071655	.	-	.	ID=Cre01.g019000.t1.2.v5.5.exon.1;Parent=Cre01.g019000.t1.2.v5.5;pacid=30788697
chromosome_1	phytozomev13	five_prime_UTR	3071575	3071655	.	-	.	ID=Cre01.g019000.t1.2.v5.5.five_prime_UTR.1;Parent=Cre01.g019000.t1.2.v5.5;pacid=30788697
###
chromosome_1	phytozomev13	gene	3071756	3079277	.	+	.	ID=Cre01.g019051.v5.5;Name=Cre01.g019051
chromosome_1	phytozomev13	mRNA	3071756	3079277	.	+	.	ID=Cre01.g019051.t1.1.v5.5;Parent=Cre01.g019051.v5.5;Name=Cre01.g019051.t1.1;pacid=30789688;longest=1
chromosome_1	phytozomev13	five_prime_UTR	3071756	3071802	.	+	.	ID=Cre01.g019051.t1.1.v5.5.five_prime_UTR.1;Parent=Cre01.g019051.t1.1.v5.5;pacid=30789688
chromosome_1	phytozomev13	exon	3071756	3073266	.	+	.	ID=Cre01.g019051.t1.1.v5.5.exon.1;Parent=Cre01.g019051.t1.1.v5.5;pacid=30789688
chromosome_1	phytozomev13	CDS	3071803	3073266	.	+	0	ID=Cre01.g019051.t1.1.v5.5.CDS.1;Parent=Cre01.g019051.t1.1.v5.5;pacid=30789688
chromosome_1	phytozomev13	exon	3073523	3073662	.	+	.	ID=Cre01.g019051.t1.1.v5.5.exon.2;Parent=Cre01.g019051.t1.1.v5.5;pacid=30789688
chromosome_1	phytozomev13	CDS	3073523	3073662	.	+	0	ID=Cre01.g019051.t1.1.v5.5.CDS.2;Parent=Cre01.g019051.t1.1.v5.5;pacid=30789688
chromosome_1	phytozomev13	exon	3073896	3074094	.	+	.	ID=Cre01.g019051.t1.1.v5.5.exon.3;Parent=Cre01.g019051.t1.1.v5.5;pacid=30789688
chromosome_1	phytozomev13	CDS	3073896	3074094	.	+	1	ID=Cre01.g019051.t1.1.v5.5.CDS.3;Parent=Cre01.g019051.t1.1.v5.5;pacid=30789688
chromosome_1	phytozomev13	exon	3074282	3074409	.	+	.	ID=Cre01.g019051.t1.1.v5.5.exon.4;Parent=Cre01.g019051.t1.1.v5.5;pacid=30789688
chromosome_1	phytozomev13	CDS	3074282	3074409	.	+	0	ID=Cre01.g019051.t1.1.v5.5.CDS.4;Parent=Cre01.g019051.t1.1.v5.5;pacid=30789688
chromosome_1	phytozomev13	exon	3074627	3074801	.	+	.	ID=Cre01.g019051.t1.1.v5.5.exon.5;Parent=Cre01.g019051.t1.1.v5.5;pacid=30789688
chromosome_1	phytozomev13	CDS	3074627	3074801	.	+	1	ID=Cre01.g019051.t1.1.v5.5.CDS.5;Parent=Cre01.g019051.t1.1.v5.5;pacid=30789688
chromosome_1	phytozomev13	exon	3075021	3075141	.	+	.	ID=Cre01.g019051.t1.1.v5.5.exon.6;Parent=Cre01.g019051.t1.1.v5.5;pacid=30789688
chromosome_1	phytozomev13	CDS	3075021	3075141	.	+	0	ID=Cre01.g019051.t1.1.v5.5.CDS.6;Parent=Cre01.g019051.t1.1.v5.5;pacid=30789688
chromosome_1	phytozomev13	exon	3076193	3076218	.	+	.	ID=Cre01.g019051.t1.1.v5.5.exon.7;Parent=Cre01.g019051.t1.1.v5.5;pacid=30789688
chromosome_1	phytozomev13	CDS	3076193	3076218	.	+	2	ID=Cre01.g019051.t1.1.v5.5.CDS.7;Parent=Cre01.g019051.t1.1.v5.5;pacid=30789688
chromosome_1	phytozomev13	exon	3076482	3076700	.	+	.	ID=Cre01.g019051.t1.1.v5.5.exon.8;Parent=Cre01.g019051.t1.1.v5.5;pacid=30789688
chromosome_1	phytozomev13	CDS	3076482	3076700	.	+	0	ID=Cre01.g019051.t1.1.v5.5.CDS.8;Parent=Cre01.g019051.t1.1.v5.5;pacid=30789688
chromosome_1	phytozomev13	exon	3076928	3077773	.	+	.	ID=Cre01.g019051.t1.1.v5.5.exon.9;Parent=Cre01.g019051.t1.1.v5.5;pacid=30789688
chromosome_1	phytozomev13	CDS	3076928	3077773	.	+	0	ID=Cre01.g019051.t1.1.v5.5.CDS.9;Parent=Cre01.g019051.t1.1.v5.5;pacid=30789688
chromosome_1	phytozomev13	exon	3078090	3078647	.	+	.	ID=Cre01.g019051.t1.1.v5.5.exon.10;Parent=Cre01.g019051.t1.1.v5.5;pacid=30789688
chromosome_1	phytozomev13	CDS	3078090	3078647	.	+	0	ID=Cre01.g019051.t1.1.v5.5.CDS.10;Parent=Cre01.g019051.t1.1.v5.5;pacid=30789688
chromosome_1	phytozomev13	CDS	3078916	3079014	.	+	0	ID=Cre01.g019051.t1.1.v5.5.CDS.11;Parent=Cre01.g019051.t1.1.v5.5;pacid=30789688
chromosome_1	phytozomev13	exon	3078916	3079277	.	+	.	ID=Cre01.g019051.t1.1.v5.5.exon.11;Parent=Cre01.g019051.t1.1.v5.5;pacid=30789688
chromosome_1	phytozomev13	three_prime_UTR	3079015	3079277	.	+	.	ID=Cre01.g019051.t1.1.v5.5.three_prime_UTR.1;Parent=Cre01.g019051.t1.1.v5.5;pacid=30789688
###
chromosome_1	phytozomev13	gene	3079301	3082875	.	-	.	ID=Cre01.g019100.v5.5;Name=Cre01.g019100
chromosome_1	phytozomev13	mRNA	3079301	3082875	.	-	.	ID=Cre01.g019100.t1.2.v5.5;Parent=Cre01.g019100.v5.5;Name=Cre01.g019100.t1.2;pacid=30789233;longest=1
chromosome_1	phytozomev13	three_prime_UTR	3079301	3079775	.	-	.	ID=Cre01.g019100.t1.2.v5.5.three_prime_UTR.1;Parent=Cre01.g019100.t1.2.v5.5;pacid=30789233
chromosome_1	phytozomev13	exon	3079301	3079848	.	-	.	ID=Cre01.g019100.t1.2.v5.5.exon.8;Parent=Cre01.g019100.t1.2.v5.5;pacid=30789233
chromosome_1	phytozomev13	CDS	3079776	3079848	.	-	1	ID=Cre01.g019100.t1.2.v5.5.CDS.8;Parent=Cre01.g019100.t1.2.v5.5;pacid=30789233
chromosome_1	phytozomev13	exon	3080077	3080210	.	-	.	ID=Cre01.g019100.t1.2.v5.5.exon.7;Parent=Cre01.g019100.t1.2.v5.5;pacid=30789233
chromosome_1	phytozomev13	CDS	3080077	3080210	.	-	0	ID=Cre01.g019100.t1.2.v5.5.CDS.7;Parent=Cre01.g019100.t1.2.v5.5;pacid=30789233
chromosome_1	phytozomev13	exon	3080664	3080873	.	-	.	ID=Cre01.g019100.t1.2.v5.5.exon.6;Parent=Cre01.g019100.t1.2.v5.5;pacid=30789233
chromosome_1	phytozomev13	CDS	3080664	3080873	.	-	0	ID=Cre01.g019100.t1.2.v5.5.CDS.6;Parent=Cre01.g019100.t1.2.v5.5;pacid=30789233
chromosome_1	phytozomev13	exon	3081189	3081335	.	-	.	ID=Cre01.g019100.t1.2.v5.5.exon.5;Parent=Cre01.g019100.t1.2.v5.5;pacid=30789233
chromosome_1	phytozomev13	CDS	3081189	3081335	.	-	0	ID=Cre01.g019100.t1.2.v5.5.CDS.5;Parent=Cre01.g019100.t1.2.v5.5;pacid=30789233
chromosome_1	phytozomev13	exon	3081534	3081595	.	-	.	ID=Cre01.g019100.t1.2.v5.5.exon.4;Parent=Cre01.g019100.t1.2.v5.5;pacid=30789233
chromosome_1	phytozomev13	CDS	3081534	3081595	.	-	2	ID=Cre01.g019100.t1.2.v5.5.CDS.4;Parent=Cre01.g019100.t1.2.v5.5;pacid=30789233
chromosome_1	phytozomev13	exon	3081768	3081930	.	-	.	ID=Cre01.g019100.t1.2.v5.5.exon.3;Parent=Cre01.g019100.t1.2.v5.5;pacid=30789233
chromosome_1	phytozomev13	CDS	3081768	3081930	.	-	0	ID=Cre01.g019100.t1.2.v5.5.CDS.3;Parent=Cre01.g019100.t1.2.v5.5;pacid=30789233
chromosome_1	phytozomev13	exon	3082223	3082292	.	-	.	ID=Cre01.g019100.t1.2.v5.5.exon.2;Parent=Cre01.g019100.t1.2.v5.5;pacid=30789233
chromosome_1	phytozomev13	CDS	3082223	3082292	.	-	1	ID=Cre01.g019100.t1.2.v5.5.CDS.2;Parent=Cre01.g019100.t1.2.v5.5;pacid=30789233
chromosome_1	phytozomev13	CDS	3082575	3082669	.	-	0	ID=Cre01.g019100.t1.2.v5.5.CDS.1;Parent=Cre01.g019100.t1.2.v5.5;pacid=30789233
chromosome_1	phytozomev13	exon	3082575	3082875	.	-	.	ID=Cre01.g019100.t1.2.v5.5.exon.1;Parent=Cre01.g019100.t1.2.v5.5;pacid=30789233
chromosome_1	phytozomev13	five_prime_UTR	3082670	3082875	.	-	.	ID=Cre01.g019100.t1.2.v5.5.five_prime_UTR.1;Parent=Cre01.g019100.t1.2.v5.5;pacid=30789233
###
chromosome_1	phytozomev13	gene	3083016	3089307	.	+	.	ID=Cre01.g019150.v5.5;Name=Cre01.g019150
chromosome_1	phytozomev13	mRNA	3083016	3089307	.	+	.	ID=Cre01.g019150.t1.2.v5.5;Parent=Cre01.g019150.v5.5;Name=Cre01.g019150.t1.2;pacid=30789490;longest=1;geneName=GCP4
chromosome_1	phytozomev13	five_prime_UTR	3083016	3083099	.	+	.	ID=Cre01.g019150.t1.2.v5.5.five_prime_UTR.1;Parent=Cre01.g019150.t1.2.v5.5;pacid=30789490
chromosome_1	phytozomev13	exon	3083016	3083221	.	+	.	ID=Cre01.g019150.t1.2.v5.5.exon.1;Parent=Cre01.g019150.t1.2.v5.5;pacid=30789490
chromosome_1	phytozomev13	CDS	3083100	3083221	.	+	0	ID=Cre01.g019150.t1.2.v5.5.CDS.1;Parent=Cre01.g019150.t1.2.v5.5;pacid=30789490
chromosome_1	phytozomev13	exon	3083298	3083396	.	+	.	ID=Cre01.g019150.t1.2.v5.5.exon.2;Parent=Cre01.g019150.t1.2.v5.5;pacid=30789490
chromosome_1	phytozomev13	CDS	3083298	3083396	.	+	1	ID=Cre01.g019150.t1.2.v5.5.CDS.2;Parent=Cre01.g019150.t1.2.v5.5;pacid=30789490
chromosome_1	phytozomev13	exon	3083588	3083733	.	+	.	ID=Cre01.g019150.t1.2.v5.5.exon.3;Parent=Cre01.g019150.t1.2.v5.5;pacid=30789490
chromosome_1	phytozomev13	CDS	3083588	3083733	.	+	1	ID=Cre01.g019150.t1.2.v5.5.CDS.3;Parent=Cre01.g019150.t1.2.v5.5;pacid=30789490
chromosome_1	phytozomev13	exon	3084147	3084253	.	+	.	ID=Cre01.g019150.t1.2.v5.5.exon.4;Parent=Cre01.g019150.t1.2.v5.5;pacid=30789490
chromosome_1	phytozomev13	CDS	3084147	3084253	.	+	2	ID=Cre01.g019150.t1.2.v5.5.CDS.4;Parent=Cre01.g019150.t1.2.v5.5;pacid=30789490
chromosome_1	phytozomev13	exon	3084477	3084667	.	+	.	ID=Cre01.g019150.t1.2.v5.5.exon.5;Parent=Cre01.g019150.t1.2.v5.5;pacid=30789490
chromosome_1	phytozomev13	CDS	3084477	3084667	.	+	0	ID=Cre01.g019150.t1.2.v5.5.CDS.5;Parent=Cre01.g019150.t1.2.v5.5;pacid=30789490
chromosome_1	phytozomev13	exon	3084889	3085135	.	+	.	ID=Cre01.g019150.t1.2.v5.5.exon.6;Parent=Cre01.g019150.t1.2.v5.5;pacid=30789490
chromosome_1	phytozomev13	CDS	3084889	3085135	.	+	1	ID=Cre01.g019150.t1.2.v5.5.CDS.6;Parent=Cre01.g019150.t1.2.v5.5;pacid=30789490
chromosome_1	phytozomev13	exon	3085317	3085499	.	+	.	ID=Cre01.g019150.t1.2.v5.5.exon.7;Parent=Cre01.g019150.t1.2.v5.5;pacid=30789490
chromosome_1	phytozomev13	CDS	3085317	3085499	.	+	0	ID=Cre01.g019150.t1.2.v5.5.CDS.7;Parent=Cre01.g019150.t1.2.v5.5;pacid=30789490
chromosome_1	phytozomev13	exon	3085769	3085873	.	+	.	ID=Cre01.g019150.t1.2.v5.5.exon.8;Parent=Cre01.g019150.t1.2.v5.5;pacid=30789490
chromosome_1	phytozomev13	CDS	3085769	3085873	.	+	0	ID=Cre01.g019150.t1.2.v5.5.CDS.8;Parent=Cre01.g019150.t1.2.v5.5;pacid=30789490
chromosome_1	phytozomev13	exon	3086179	3086300	.	+	.	ID=Cre01.g019150.t1.2.v5.5.exon.9;Parent=Cre01.g019150.t1.2.v5.5;pacid=30789490
chromosome_1	phytozomev13	CDS	3086179	3086300	.	+	0	ID=Cre01.g019150.t1.2.v5.5.CDS.9;Parent=Cre01.g019150.t1.2.v5.5;pacid=30789490
chromosome_1	phytozomev13	exon	3086534	3086672	.	+	.	ID=Cre01.g019150.t1.2.v5.5.exon.10;Parent=Cre01.g019150.t1.2.v5.5;pacid=30789490
chromosome_1	phytozomev13	CDS	3086534	3086672	.	+	1	ID=Cre01.g019150.t1.2.v5.5.CDS.10;Parent=Cre01.g019150.t1.2.v5.5;pacid=30789490
chromosome_1	phytozomev13	exon	3087003	3087173	.	+	.	ID=Cre01.g019150.t1.2.v5.5.exon.11;Parent=Cre01.g019150.t1.2.v5.5;pacid=30789490
chromosome_1	phytozomev13	CDS	3087003	3087173	.	+	0	ID=Cre01.g019150.t1.2.v5.5.CDS.11;Parent=Cre01.g019150.t1.2.v5.5;pacid=30789490
chromosome_1	phytozomev13	exon	3087376	3087410	.	+	.	ID=Cre01.g019150.t1.2.v5.5.exon.12;Parent=Cre01.g019150.t1.2.v5.5;pacid=30789490
chromosome_1	phytozomev13	CDS	3087376	3087410	.	+	0	ID=Cre01.g019150.t1.2.v5.5.CDS.12;Parent=Cre01.g019150.t1.2.v5.5;pacid=30789490
chromosome_1	phytozomev13	exon	3087583	3087649	.	+	.	ID=Cre01.g019150.t1.2.v5.5.exon.13;Parent=Cre01.g019150.t1.2.v5.5;pacid=30789490
chromosome_1	phytozomev13	CDS	3087583	3087649	.	+	1	ID=Cre01.g019150.t1.2.v5.5.CDS.13;Parent=Cre01.g019150.t1.2.v5.5;pacid=30789490
chromosome_1	phytozomev13	exon	3087777	3087830	.	+	.	ID=Cre01.g019150.t1.2.v5.5.exon.14;Parent=Cre01.g019150.t1.2.v5.5;pacid=30789490
chromosome_1	phytozomev13	CDS	3087777	3087830	.	+	0	ID=Cre01.g019150.t1.2.v5.5.CDS.14;Parent=Cre01.g019150.t1.2.v5.5;pacid=30789490
chromosome_1	phytozomev13	exon	3088034	3088102	.	+	.	ID=Cre01.g019150.t1.2.v5.5.exon.15;Parent=Cre01.g019150.t1.2.v5.5;pacid=30789490
chromosome_1	phytozomev13	CDS	3088034	3088102	.	+	0	ID=Cre01.g019150.t1.2.v5.5.CDS.15;Parent=Cre01.g019150.t1.2.v5.5;pacid=30789490
chromosome_1	phytozomev13	exon	3088323	3088427	.	+	.	ID=Cre01.g019150.t1.2.v5.5.exon.16;Parent=Cre01.g019150.t1.2.v5.5;pacid=30789490
chromosome_1	phytozomev13	CDS	3088323	3088427	.	+	0	ID=Cre01.g019150.t1.2.v5.5.CDS.16;Parent=Cre01.g019150.t1.2.v5.5;pacid=30789490
chromosome_1	phytozomev13	CDS	3088647	3088916	.	+	0	ID=Cre01.g019150.t1.2.v5.5.CDS.17;Parent=Cre01.g019150.t1.2.v5.5;pacid=30789490
chromosome_1	phytozomev13	exon	3088647	3089307	.	+	.	ID=Cre01.g019150.t1.2.v5.5.exon.17;Parent=Cre01.g019150.t1.2.v5.5;pacid=30789490
chromosome_1	phytozomev13	three_prime_UTR	3088917	3089307	.	+	.	ID=Cre01.g019150.t1.2.v5.5.three_prime_UTR.1;Parent=Cre01.g019150.t1.2.v5.5;pacid=30789490
###
chromosome_1	phytozomev13	gene	3090076	3095157	.	+	.	ID=Cre01.g019200.v5.5;Name=Cre01.g019200
chromosome_1	phytozomev13	mRNA	3090076	3095157	.	+	.	ID=Cre01.g019200.t1.1.v5.5;Parent=Cre01.g019200.v5.5;Name=Cre01.g019200.t1.1;pacid=30788766;longest=1;geneName=NOP52
chromosome_1	phytozomev13	five_prime_UTR	3090076	3090130	.	+	.	ID=Cre01.g019200.t1.1.v5.5.five_prime_UTR.1;Parent=Cre01.g019200.t1.1.v5.5;pacid=30788766
chromosome_1	phytozomev13	exon	3090076	3090394	.	+	.	ID=Cre01.g019200.t1.1.v5.5.exon.1;Parent=Cre01.g019200.t1.1.v5.5;pacid=30788766
chromosome_1	phytozomev13	CDS	3090131	3090394	.	+	0	ID=Cre01.g019200.t1.1.v5.5.CDS.1;Parent=Cre01.g019200.t1.1.v5.5;pacid=30788766
chromosome_1	phytozomev13	exon	3090506	3090556	.	+	.	ID=Cre01.g019200.t1.1.v5.5.exon.2;Parent=Cre01.g019200.t1.1.v5.5;pacid=30788766
chromosome_1	phytozomev13	CDS	3090506	3090556	.	+	0	ID=Cre01.g019200.t1.1.v5.5.CDS.2;Parent=Cre01.g019200.t1.1.v5.5;pacid=30788766
chromosome_1	phytozomev13	exon	3090893	3091035	.	+	.	ID=Cre01.g019200.t1.1.v5.5.exon.3;Parent=Cre01.g019200.t1.1.v5.5;pacid=30788766
chromosome_1	phytozomev13	CDS	3090893	3091035	.	+	0	ID=Cre01.g019200.t1.1.v5.5.CDS.3;Parent=Cre01.g019200.t1.1.v5.5;pacid=30788766
chromosome_1	phytozomev13	exon	3091246	3091476	.	+	.	ID=Cre01.g019200.t1.1.v5.5.exon.4;Parent=Cre01.g019200.t1.1.v5.5;pacid=30788766
chromosome_1	phytozomev13	CDS	3091246	3091476	.	+	1	ID=Cre01.g019200.t1.1.v5.5.CDS.4;Parent=Cre01.g019200.t1.1.v5.5;pacid=30788766
chromosome_1	phytozomev13	exon	3091934	3092078	.	+	.	ID=Cre01.g019200.t1.1.v5.5.exon.5;Parent=Cre01.g019200.t1.1.v5.5;pacid=30788766
chromosome_1	phytozomev13	CDS	3091934	3092078	.	+	1	ID=Cre01.g019200.t1.1.v5.5.CDS.5;Parent=Cre01.g019200.t1.1.v5.5;pacid=30788766
chromosome_1	phytozomev13	exon	3092351	3092414	.	+	.	ID=Cre01.g019200.t1.1.v5.5.exon.6;Parent=Cre01.g019200.t1.1.v5.5;pacid=30788766
chromosome_1	phytozomev13	CDS	3092351	3092414	.	+	0	ID=Cre01.g019200.t1.1.v5.5.CDS.6;Parent=Cre01.g019200.t1.1.v5.5;pacid=30788766
chromosome_1	phytozomev13	exon	3092585	3093285	.	+	.	ID=Cre01.g019200.t1.1.v5.5.exon.7;Parent=Cre01.g019200.t1.1.v5.5;pacid=30788766
chromosome_1	phytozomev13	CDS	3092585	3093285	.	+	2	ID=Cre01.g019200.t1.1.v5.5.CDS.7;Parent=Cre01.g019200.t1.1.v5.5;pacid=30788766
chromosome_1	phytozomev13	exon	3093427	3093585	.	+	.	ID=Cre01.g019200.t1.1.v5.5.exon.8;Parent=Cre01.g019200.t1.1.v5.5;pacid=30788766
chromosome_1	phytozomev13	CDS	3093427	3093585	.	+	0	ID=Cre01.g019200.t1.1.v5.5.CDS.8;Parent=Cre01.g019200.t1.1.v5.5;pacid=30788766
chromosome_1	phytozomev13	CDS	3093752	3093925	.	+	0	ID=Cre01.g019200.t1.1.v5.5.CDS.9;Parent=Cre01.g019200.t1.1.v5.5;pacid=30788766
chromosome_1	phytozomev13	exon	3093752	3095157	.	+	.	ID=Cre01.g019200.t1.1.v5.5.exon.9;Parent=Cre01.g019200.t1.1.v5.5;pacid=30788766
chromosome_1	phytozomev13	three_prime_UTR	3093926	3095157	.	+	.	ID=Cre01.g019200.t1.1.v5.5.three_prime_UTR.1;Parent=Cre01.g019200.t1.1.v5.5;pacid=30788766
###
chromosome_1	phytozomev13	gene	3095306	3098524	.	+	.	ID=Cre01.g019250.v5.5;Name=Cre01.g019250
chromosome_1	phytozomev13	mRNA	3095306	3098524	.	+	.	ID=Cre01.g019250.t1.2.v5.5;Parent=Cre01.g019250.v5.5;Name=Cre01.g019250.t1.2;pacid=30789511;longest=1;geneName=GME
chromosome_1	phytozomev13	five_prime_UTR	3095306	3095360	.	+	.	ID=Cre01.g019250.t1.2.v5.5.five_prime_UTR.1;Parent=Cre01.g019250.t1.2.v5.5;pacid=30789511
chromosome_1	phytozomev13	exon	3095306	3095466	.	+	.	ID=Cre01.g019250.t1.2.v5.5.exon.1;Parent=Cre01.g019250.t1.2.v5.5;pacid=30789511
chromosome_1	phytozomev13	CDS	3095361	3095466	.	+	0	ID=Cre01.g019250.t1.2.v5.5.CDS.1;Parent=Cre01.g019250.t1.2.v5.5;pacid=30789511
chromosome_1	phytozomev13	exon	3095555	3095652	.	+	.	ID=Cre01.g019250.t1.2.v5.5.exon.2;Parent=Cre01.g019250.t1.2.v5.5;pacid=30789511
chromosome_1	phytozomev13	CDS	3095555	3095652	.	+	2	ID=Cre01.g019250.t1.2.v5.5.CDS.2;Parent=Cre01.g019250.t1.2.v5.5;pacid=30789511
chromosome_1	phytozomev13	exon	3096046	3096207	.	+	.	ID=Cre01.g019250.t1.2.v5.5.exon.3;Parent=Cre01.g019250.t1.2.v5.5;pacid=30789511
chromosome_1	phytozomev13	CDS	3096046	3096207	.	+	0	ID=Cre01.g019250.t1.2.v5.5.CDS.3;Parent=Cre01.g019250.t1.2.v5.5;pacid=30789511
chromosome_1	phytozomev13	exon	3096422	3096471	.	+	.	ID=Cre01.g019250.t1.2.v5.5.exon.4;Parent=Cre01.g019250.t1.2.v5.5;pacid=30789511
chromosome_1	phytozomev13	CDS	3096422	3096471	.	+	0	ID=Cre01.g019250.t1.2.v5.5.CDS.4;Parent=Cre01.g019250.t1.2.v5.5;pacid=30789511
chromosome_1	phytozomev13	exon	3096813	3096915	.	+	.	ID=Cre01.g019250.t1.2.v5.5.exon.5;Parent=Cre01.g019250.t1.2.v5.5;pacid=30789511
chromosome_1	phytozomev13	CDS	3096813	3096915	.	+	1	ID=Cre01.g019250.t1.2.v5.5.CDS.5;Parent=Cre01.g019250.t1.2.v5.5;pacid=30789511
chromosome_1	phytozomev13	exon	3097218	3097699	.	+	.	ID=Cre01.g019250.t1.2.v5.5.exon.6;Parent=Cre01.g019250.t1.2.v5.5;pacid=30789511
chromosome_1	phytozomev13	CDS	3097218	3097699	.	+	0	ID=Cre01.g019250.t1.2.v5.5.CDS.6;Parent=Cre01.g019250.t1.2.v5.5;pacid=30789511
chromosome_1	phytozomev13	CDS	3097951	3098104	.	+	1	ID=Cre01.g019250.t1.2.v5.5.CDS.7;Parent=Cre01.g019250.t1.2.v5.5;pacid=30789511
chromosome_1	phytozomev13	exon	3097951	3098524	.	+	.	ID=Cre01.g019250.t1.2.v5.5.exon.7;Parent=Cre01.g019250.t1.2.v5.5;pacid=30789511
chromosome_1	phytozomev13	three_prime_UTR	3098105	3098524	.	+	.	ID=Cre01.g019250.t1.2.v5.5.three_prime_UTR.1;Parent=Cre01.g019250.t1.2.v5.5;pacid=30789511
###
chromosome_1	phytozomev13	gene	3098530	3115465	.	-	.	ID=Cre01.g019300.v5.5;Name=Cre01.g019300
chromosome_1	phytozomev13	mRNA	3098530	3115465	.	-	.	ID=Cre01.g019300.t1.1.v5.5;Parent=Cre01.g019300.v5.5;Name=Cre01.g019300.t1.1;pacid=30788570;longest=1
chromosome_1	phytozomev13	three_prime_UTR	3098530	3100128	.	-	.	ID=Cre01.g019300.t1.1.v5.5.three_prime_UTR.1;Parent=Cre01.g019300.t1.1.v5.5;pacid=30788570
chromosome_1	phytozomev13	exon	3098530	3104272	.	-	.	ID=Cre01.g019300.t1.1.v5.5.exon.16;Parent=Cre01.g019300.t1.1.v5.5;pacid=30788570
chromosome_1	phytozomev13	CDS	3100129	3104272	.	-	1	ID=Cre01.g019300.t1.1.v5.5.CDS.16;Parent=Cre01.g019300.t1.1.v5.5;pacid=30788570
chromosome_1	phytozomev13	exon	3104513	3104829	.	-	.	ID=Cre01.g019300.t1.1.v5.5.exon.15;Parent=Cre01.g019300.t1.1.v5.5;pacid=30788570
chromosome_1	phytozomev13	CDS	3104513	3104829	.	-	0	ID=Cre01.g019300.t1.1.v5.5.CDS.15;Parent=Cre01.g019300.t1.1.v5.5;pacid=30788570
chromosome_1	phytozomev13	exon	3105013	3105184	.	-	.	ID=Cre01.g019300.t1.1.v5.5.exon.14;Parent=Cre01.g019300.t1.1.v5.5;pacid=30788570
chromosome_1	phytozomev13	CDS	3105013	3105184	.	-	1	ID=Cre01.g019300.t1.1.v5.5.CDS.14;Parent=Cre01.g019300.t1.1.v5.5;pacid=30788570
chromosome_1	phytozomev13	exon	3105309	3108175	.	-	.	ID=Cre01.g019300.t1.1.v5.5.exon.13;Parent=Cre01.g019300.t1.1.v5.5;pacid=30788570
chromosome_1	phytozomev13	CDS	3105309	3108175	.	-	0	ID=Cre01.g019300.t1.1.v5.5.CDS.13;Parent=Cre01.g019300.t1.1.v5.5;pacid=30788570
chromosome_1	phytozomev13	exon	3108308	3108428	.	-	.	ID=Cre01.g019300.t1.1.v5.5.exon.12;Parent=Cre01.g019300.t1.1.v5.5;pacid=30788570
chromosome_1	phytozomev13	CDS	3108308	3108428	.	-	1	ID=Cre01.g019300.t1.1.v5.5.CDS.12;Parent=Cre01.g019300.t1.1.v5.5;pacid=30788570
chromosome_1	phytozomev13	exon	3108628	3110990	.	-	.	ID=Cre01.g019300.t1.1.v5.5.exon.11;Parent=Cre01.g019300.t1.1.v5.5;pacid=30788570
chromosome_1	phytozomev13	CDS	3108628	3110990	.	-	0	ID=Cre01.g019300.t1.1.v5.5.CDS.11;Parent=Cre01.g019300.t1.1.v5.5;pacid=30788570
chromosome_1	phytozomev13	exon	3111151	3111264	.	-	.	ID=Cre01.g019300.t1.1.v5.5.exon.10;Parent=Cre01.g019300.t1.1.v5.5;pacid=30788570
chromosome_1	phytozomev13	CDS	3111151	3111264	.	-	0	ID=Cre01.g019300.t1.1.v5.5.CDS.10;Parent=Cre01.g019300.t1.1.v5.5;pacid=30788570
chromosome_1	phytozomev13	exon	3111477	3111604	.	-	.	ID=Cre01.g019300.t1.1.v5.5.exon.9;Parent=Cre01.g019300.t1.1.v5.5;pacid=30788570
chromosome_1	phytozomev13	CDS	3111477	3111604	.	-	2	ID=Cre01.g019300.t1.1.v5.5.CDS.9;Parent=Cre01.g019300.t1.1.v5.5;pacid=30788570
chromosome_1	phytozomev13	exon	3111744	3112171	.	-	.	ID=Cre01.g019300.t1.1.v5.5.exon.8;Parent=Cre01.g019300.t1.1.v5.5;pacid=30788570
chromosome_1	phytozomev13	CDS	3111744	3112171	.	-	1	ID=Cre01.g019300.t1.1.v5.5.CDS.8;Parent=Cre01.g019300.t1.1.v5.5;pacid=30788570
chromosome_1	phytozomev13	exon	3112376	3112639	.	-	.	ID=Cre01.g019300.t1.1.v5.5.exon.7;Parent=Cre01.g019300.t1.1.v5.5;pacid=30788570
chromosome_1	phytozomev13	CDS	3112376	3112639	.	-	1	ID=Cre01.g019300.t1.1.v5.5.CDS.7;Parent=Cre01.g019300.t1.1.v5.5;pacid=30788570
chromosome_1	phytozomev13	exon	3112799	3113193	.	-	.	ID=Cre01.g019300.t1.1.v5.5.exon.6;Parent=Cre01.g019300.t1.1.v5.5;pacid=30788570
chromosome_1	phytozomev13	CDS	3112799	3113193	.	-	0	ID=Cre01.g019300.t1.1.v5.5.CDS.6;Parent=Cre01.g019300.t1.1.v5.5;pacid=30788570
chromosome_1	phytozomev13	exon	3113371	3113675	.	-	.	ID=Cre01.g019300.t1.1.v5.5.exon.5;Parent=Cre01.g019300.t1.1.v5.5;pacid=30788570
chromosome_1	phytozomev13	CDS	3113371	3113675	.	-	2	ID=Cre01.g019300.t1.1.v5.5.CDS.5;Parent=Cre01.g019300.t1.1.v5.5;pacid=30788570
chromosome_1	phytozomev13	exon	3113885	3113990	.	-	.	ID=Cre01.g019300.t1.1.v5.5.exon.4;Parent=Cre01.g019300.t1.1.v5.5;pacid=30788570
chromosome_1	phytozomev13	CDS	3113885	3113990	.	-	0	ID=Cre01.g019300.t1.1.v5.5.CDS.4;Parent=Cre01.g019300.t1.1.v5.5;pacid=30788570
chromosome_1	phytozomev13	exon	3114303	3114848	.	-	.	ID=Cre01.g019300.t1.1.v5.5.exon.3;Parent=Cre01.g019300.t1.1.v5.5;pacid=30788570
chromosome_1	phytozomev13	CDS	3114303	3114848	.	-	0	ID=Cre01.g019300.t1.1.v5.5.CDS.3;Parent=Cre01.g019300.t1.1.v5.5;pacid=30788570
chromosome_1	phytozomev13	exon	3114945	3115029	.	-	.	ID=Cre01.g019300.t1.1.v5.5.exon.2;Parent=Cre01.g019300.t1.1.v5.5;pacid=30788570
chromosome_1	phytozomev13	CDS	3114945	3115029	.	-	1	ID=Cre01.g019300.t1.1.v5.5.CDS.2;Parent=Cre01.g019300.t1.1.v5.5;pacid=30788570
chromosome_1	phytozomev13	CDS	3115180	3115325	.	-	0	ID=Cre01.g019300.t1.1.v5.5.CDS.1;Parent=Cre01.g019300.t1.1.v5.5;pacid=30788570
chromosome_1	phytozomev13	exon	3115180	3115465	.	-	.	ID=Cre01.g019300.t1.1.v5.5.exon.1;Parent=Cre01.g019300.t1.1.v5.5;pacid=30788570
chromosome_1	phytozomev13	five_prime_UTR	3115326	3115465	.	-	.	ID=Cre01.g019300.t1.1.v5.5.five_prime_UTR.1;Parent=Cre01.g019300.t1.1.v5.5;pacid=30788570
###
chromosome_1	phytozomev13	gene	3120166	3121227	.	+	.	ID=Cre01.g019400.v5.5;Name=Cre01.g019400
chromosome_1	phytozomev13	mRNA	3120166	3121227	.	+	.	ID=Cre01.g019400.t1.2.v5.5;Parent=Cre01.g019400.v5.5;Name=Cre01.g019400.t1.2;pacid=30788453;longest=1
chromosome_1	phytozomev13	five_prime_UTR	3120166	3120293	.	+	.	ID=Cre01.g019400.t1.2.v5.5.five_prime_UTR.1;Parent=Cre01.g019400.t1.2.v5.5;pacid=30788453
chromosome_1	phytozomev13	exon	3120166	3121227	.	+	.	ID=Cre01.g019400.t1.2.v5.5.exon.1;Parent=Cre01.g019400.t1.2.v5.5;pacid=30788453
chromosome_1	phytozomev13	CDS	3120294	3120743	.	+	0	ID=Cre01.g019400.t1.2.v5.5.CDS.1;Parent=Cre01.g019400.t1.2.v5.5;pacid=30788453
chromosome_1	phytozomev13	three_prime_UTR	3120744	3121227	.	+	.	ID=Cre01.g019400.t1.2.v5.5.three_prime_UTR.1;Parent=Cre01.g019400.t1.2.v5.5;pacid=30788453
###
chromosome_1	phytozomev13	gene	3122836	3125911	.	+	.	ID=Cre01.g019450.v5.5;Name=Cre01.g019450
chromosome_1	phytozomev13	mRNA	3122836	3125911	.	+	.	ID=Cre01.g019450.t1.1.v5.5;Parent=Cre01.g019450.v5.5;Name=Cre01.g019450.t1.1;pacid=30789098;longest=1
chromosome_1	phytozomev13	five_prime_UTR	3122836	3123099	.	+	.	ID=Cre01.g019450.t1.1.v5.5.five_prime_UTR.1;Parent=Cre01.g019450.t1.1.v5.5;pacid=30789098
chromosome_1	phytozomev13	exon	3122836	3123162	.	+	.	ID=Cre01.g019450.t1.1.v5.5.exon.1;Parent=Cre01.g019450.t1.1.v5.5;pacid=30789098
chromosome_1	phytozomev13	CDS	3123100	3123162	.	+	0	ID=Cre01.g019450.t1.1.v5.5.CDS.1;Parent=Cre01.g019450.t1.1.v5.5;pacid=30789098
chromosome_1	phytozomev13	exon	3123331	3123433	.	+	.	ID=Cre01.g019450.t1.1.v5.5.exon.2;Parent=Cre01.g019450.t1.1.v5.5;pacid=30789098
chromosome_1	phytozomev13	CDS	3123331	3123433	.	+	0	ID=Cre01.g019450.t1.1.v5.5.CDS.2;Parent=Cre01.g019450.t1.1.v5.5;pacid=30789098
chromosome_1	phytozomev13	exon	3123779	3123800	.	+	.	ID=Cre01.g019450.t1.1.v5.5.exon.3;Parent=Cre01.g019450.t1.1.v5.5;pacid=30789098
chromosome_1	phytozomev13	CDS	3123779	3123800	.	+	2	ID=Cre01.g019450.t1.1.v5.5.CDS.3;Parent=Cre01.g019450.t1.1.v5.5;pacid=30789098
chromosome_1	phytozomev13	exon	3123986	3124035	.	+	.	ID=Cre01.g019450.t1.1.v5.5.exon.4;Parent=Cre01.g019450.t1.1.v5.5;pacid=30789098
chromosome_1	phytozomev13	CDS	3123986	3124035	.	+	1	ID=Cre01.g019450.t1.1.v5.5.CDS.4;Parent=Cre01.g019450.t1.1.v5.5;pacid=30789098
chromosome_1	phytozomev13	exon	3124207	3124236	.	+	.	ID=Cre01.g019450.t1.1.v5.5.exon.5;Parent=Cre01.g019450.t1.1.v5.5;pacid=30789098
chromosome_1	phytozomev13	CDS	3124207	3124236	.	+	2	ID=Cre01.g019450.t1.1.v5.5.CDS.5;Parent=Cre01.g019450.t1.1.v5.5;pacid=30789098
chromosome_1	phytozomev13	exon	3124367	3124494	.	+	.	ID=Cre01.g019450.t1.1.v5.5.exon.6;Parent=Cre01.g019450.t1.1.v5.5;pacid=30789098
chromosome_1	phytozomev13	CDS	3124367	3124494	.	+	2	ID=Cre01.g019450.t1.1.v5.5.CDS.6;Parent=Cre01.g019450.t1.1.v5.5;pacid=30789098
chromosome_1	phytozomev13	exon	3124742	3124761	.	+	.	ID=Cre01.g019450.t1.1.v5.5.exon.7;Parent=Cre01.g019450.t1.1.v5.5;pacid=30789098
chromosome_1	phytozomev13	CDS	3124742	3124761	.	+	0	ID=Cre01.g019450.t1.1.v5.5.CDS.7;Parent=Cre01.g019450.t1.1.v5.5;pacid=30789098
chromosome_1	phytozomev13	exon	3124933	3124957	.	+	.	ID=Cre01.g019450.t1.1.v5.5.exon.8;Parent=Cre01.g019450.t1.1.v5.5;pacid=30789098
chromosome_1	phytozomev13	CDS	3124933	3124957	.	+	1	ID=Cre01.g019450.t1.1.v5.5.CDS.8;Parent=Cre01.g019450.t1.1.v5.5;pacid=30789098
chromosome_1	phytozomev13	exon	3125169	3125225	.	+	.	ID=Cre01.g019450.t1.1.v5.5.exon.9;Parent=Cre01.g019450.t1.1.v5.5;pacid=30789098
chromosome_1	phytozomev13	CDS	3125169	3125225	.	+	0	ID=Cre01.g019450.t1.1.v5.5.CDS.9;Parent=Cre01.g019450.t1.1.v5.5;pacid=30789098
chromosome_1	phytozomev13	CDS	3125399	3125437	.	+	0	ID=Cre01.g019450.t1.1.v5.5.CDS.10;Parent=Cre01.g019450.t1.1.v5.5;pacid=30789098
chromosome_1	phytozomev13	exon	3125399	3125911	.	+	.	ID=Cre01.g019450.t1.1.v5.5.exon.10;Parent=Cre01.g019450.t1.1.v5.5;pacid=30789098
chromosome_1	phytozomev13	three_prime_UTR	3125438	3125911	.	+	.	ID=Cre01.g019450.t1.1.v5.5.three_prime_UTR.1;Parent=Cre01.g019450.t1.1.v5.5;pacid=30789098
chromosome_1	phytozomev13	mRNA	3122836	3125911	.	+	.	ID=Cre01.g019450.t2.1.v5.5;Parent=Cre01.g019450.v5.5;Name=Cre01.g019450.t2.1;pacid=30789099;longest=0
chromosome_1	phytozomev13	five_prime_UTR	3122836	3123099	.	+	.	ID=Cre01.g019450.t2.1.v5.5.five_prime_UTR.1;Parent=Cre01.g019450.t2.1.v5.5;pacid=30789099
chromosome_1	phytozomev13	exon	3122836	3123162	.	+	.	ID=Cre01.g019450.t2.1.v5.5.exon.1;Parent=Cre01.g019450.t2.1.v5.5;pacid=30789099
chromosome_1	phytozomev13	CDS	3123100	3123162	.	+	0	ID=Cre01.g019450.t2.1.v5.5.CDS.1;Parent=Cre01.g019450.t2.1.v5.5;pacid=30789099
chromosome_1	phytozomev13	exon	3123331	3123433	.	+	.	ID=Cre01.g019450.t2.1.v5.5.exon.2;Parent=Cre01.g019450.t2.1.v5.5;pacid=30789099
chromosome_1	phytozomev13	CDS	3123331	3123433	.	+	0	ID=Cre01.g019450.t2.1.v5.5.CDS.2;Parent=Cre01.g019450.t2.1.v5.5;pacid=30789099
chromosome_1	phytozomev13	exon	3123779	3123800	.	+	.	ID=Cre01.g019450.t2.1.v5.5.exon.3;Parent=Cre01.g019450.t2.1.v5.5;pacid=30789099
chromosome_1	phytozomev13	CDS	3123779	3123800	.	+	2	ID=Cre01.g019450.t2.1.v5.5.CDS.3;Parent=Cre01.g019450.t2.1.v5.5;pacid=30789099
chromosome_1	phytozomev13	exon	3123986	3124035	.	+	.	ID=Cre01.g019450.t2.1.v5.5.exon.4;Parent=Cre01.g019450.t2.1.v5.5;pacid=30789099
chromosome_1	phytozomev13	CDS	3123986	3124035	.	+	1	ID=Cre01.g019450.t2.1.v5.5.CDS.4;Parent=Cre01.g019450.t2.1.v5.5;pacid=30789099
chromosome_1	phytozomev13	exon	3124207	3124236	.	+	.	ID=Cre01.g019450.t2.1.v5.5.exon.5;Parent=Cre01.g019450.t2.1.v5.5;pacid=30789099
chromosome_1	phytozomev13	CDS	3124207	3124236	.	+	2	ID=Cre01.g019450.t2.1.v5.5.CDS.5;Parent=Cre01.g019450.t2.1.v5.5;pacid=30789099
chromosome_1	phytozomev13	exon	3124367	3124473	.	+	.	ID=Cre01.g019450.t2.1.v5.5.exon.6;Parent=Cre01.g019450.t2.1.v5.5;pacid=30789099
chromosome_1	phytozomev13	CDS	3124367	3124473	.	+	2	ID=Cre01.g019450.t2.1.v5.5.CDS.6;Parent=Cre01.g019450.t2.1.v5.5;pacid=30789099
chromosome_1	phytozomev13	exon	3124742	3124761	.	+	.	ID=Cre01.g019450.t2.1.v5.5.exon.7;Parent=Cre01.g019450.t2.1.v5.5;pacid=30789099
chromosome_1	phytozomev13	CDS	3124742	3124761	.	+	0	ID=Cre01.g019450.t2.1.v5.5.CDS.7;Parent=Cre01.g019450.t2.1.v5.5;pacid=30789099
chromosome_1	phytozomev13	exon	3124933	3124957	.	+	.	ID=Cre01.g019450.t2.1.v5.5.exon.8;Parent=Cre01.g019450.t2.1.v5.5;pacid=30789099
chromosome_1	phytozomev13	CDS	3124933	3124957	.	+	1	ID=Cre01.g019450.t2.1.v5.5.CDS.8;Parent=Cre01.g019450.t2.1.v5.5;pacid=30789099
chromosome_1	phytozomev13	exon	3125169	3125225	.	+	.	ID=Cre01.g019450.t2.1.v5.5.exon.9;Parent=Cre01.g019450.t2.1.v5.5;pacid=30789099
chromosome_1	phytozomev13	CDS	3125169	3125225	.	+	0	ID=Cre01.g019450.t2.1.v5.5.CDS.9;Parent=Cre01.g019450.t2.1.v5.5;pacid=30789099
chromosome_1	phytozomev13	CDS	3125399	3125437	.	+	0	ID=Cre01.g019450.t2.1.v5.5.CDS.10;Parent=Cre01.g019450.t2.1.v5.5;pacid=30789099
chromosome_1	phytozomev13	exon	3125399	3125911	.	+	.	ID=Cre01.g019450.t2.1.v5.5.exon.10;Parent=Cre01.g019450.t2.1.v5.5;pacid=30789099
chromosome_1	phytozomev13	three_prime_UTR	3125438	3125911	.	+	.	ID=Cre01.g019450.t2.1.v5.5.three_prime_UTR.1;Parent=Cre01.g019450.t2.1.v5.5;pacid=30789099
###
chromosome_1	phytozomev13	gene	3128176	3133267	.	+	.	ID=Cre01.g019500.v5.5;Name=Cre01.g019500
chromosome_1	phytozomev13	mRNA	3128176	3133267	.	+	.	ID=Cre01.g019500.t1.2.v5.5;Parent=Cre01.g019500.v5.5;Name=Cre01.g019500.t1.2;pacid=30789678;longest=1
chromosome_1	phytozomev13	five_prime_UTR	3128176	3128363	.	+	.	ID=Cre01.g019500.t1.2.v5.5.five_prime_UTR.1;Parent=Cre01.g019500.t1.2.v5.5;pacid=30789678
chromosome_1	phytozomev13	exon	3128176	3128442	.	+	.	ID=Cre01.g019500.t1.2.v5.5.exon.1;Parent=Cre01.g019500.t1.2.v5.5;pacid=30789678
chromosome_1	phytozomev13	CDS	3128364	3128442	.	+	0	ID=Cre01.g019500.t1.2.v5.5.CDS.1;Parent=Cre01.g019500.t1.2.v5.5;pacid=30789678
chromosome_1	phytozomev13	exon	3128742	3128818	.	+	.	ID=Cre01.g019500.t1.2.v5.5.exon.2;Parent=Cre01.g019500.t1.2.v5.5;pacid=30789678
chromosome_1	phytozomev13	CDS	3128742	3128818	.	+	2	ID=Cre01.g019500.t1.2.v5.5.CDS.2;Parent=Cre01.g019500.t1.2.v5.5;pacid=30789678
chromosome_1	phytozomev13	exon	3129523	3129853	.	+	.	ID=Cre01.g019500.t1.2.v5.5.exon.3;Parent=Cre01.g019500.t1.2.v5.5;pacid=30789678
chromosome_1	phytozomev13	CDS	3129523	3129853	.	+	0	ID=Cre01.g019500.t1.2.v5.5.CDS.3;Parent=Cre01.g019500.t1.2.v5.5;pacid=30789678
chromosome_1	phytozomev13	exon	3130026	3130194	.	+	.	ID=Cre01.g019500.t1.2.v5.5.exon.4;Parent=Cre01.g019500.t1.2.v5.5;pacid=30789678
chromosome_1	phytozomev13	CDS	3130026	3130194	.	+	2	ID=Cre01.g019500.t1.2.v5.5.CDS.4;Parent=Cre01.g019500.t1.2.v5.5;pacid=30789678
chromosome_1	phytozomev13	exon	3130405	3130936	.	+	.	ID=Cre01.g019500.t1.2.v5.5.exon.5;Parent=Cre01.g019500.t1.2.v5.5;pacid=30789678
chromosome_1	phytozomev13	CDS	3130405	3130936	.	+	1	ID=Cre01.g019500.t1.2.v5.5.CDS.5;Parent=Cre01.g019500.t1.2.v5.5;pacid=30789678
chromosome_1	phytozomev13	exon	3131185	3131316	.	+	.	ID=Cre01.g019500.t1.2.v5.5.exon.6;Parent=Cre01.g019500.t1.2.v5.5;pacid=30789678
chromosome_1	phytozomev13	CDS	3131185	3131316	.	+	0	ID=Cre01.g019500.t1.2.v5.5.CDS.6;Parent=Cre01.g019500.t1.2.v5.5;pacid=30789678
chromosome_1	phytozomev13	exon	3131580	3131705	.	+	.	ID=Cre01.g019500.t1.2.v5.5.exon.7;Parent=Cre01.g019500.t1.2.v5.5;pacid=30789678
chromosome_1	phytozomev13	CDS	3131580	3131705	.	+	0	ID=Cre01.g019500.t1.2.v5.5.CDS.7;Parent=Cre01.g019500.t1.2.v5.5;pacid=30789678
chromosome_1	phytozomev13	exon	3131915	3132070	.	+	.	ID=Cre01.g019500.t1.2.v5.5.exon.8;Parent=Cre01.g019500.t1.2.v5.5;pacid=30789678
chromosome_1	phytozomev13	CDS	3131915	3132070	.	+	0	ID=Cre01.g019500.t1.2.v5.5.CDS.8;Parent=Cre01.g019500.t1.2.v5.5;pacid=30789678
chromosome_1	phytozomev13	CDS	3132385	3132546	.	+	0	ID=Cre01.g019500.t1.2.v5.5.CDS.9;Parent=Cre01.g019500.t1.2.v5.5;pacid=30789678
chromosome_1	phytozomev13	exon	3132385	3133267	.	+	.	ID=Cre01.g019500.t1.2.v5.5.exon.9;Parent=Cre01.g019500.t1.2.v5.5;pacid=30789678
chromosome_1	phytozomev13	three_prime_UTR	3132547	3133267	.	+	.	ID=Cre01.g019500.t1.2.v5.5.three_prime_UTR.1;Parent=Cre01.g019500.t1.2.v5.5;pacid=30789678
###
chromosome_1	phytozomev13	gene	3133273	3139895	.	-	.	ID=Cre01.g019550.v5.5;Name=Cre01.g019550
chromosome_1	phytozomev13	mRNA	3133273	3139895	.	-	.	ID=Cre01.g019550.t1.2.v5.5;Parent=Cre01.g019550.v5.5;Name=Cre01.g019550.t1.2;pacid=30788957;longest=1
chromosome_1	phytozomev13	three_prime_UTR	3133273	3134809	.	-	.	ID=Cre01.g019550.t1.2.v5.5.three_prime_UTR.1;Parent=Cre01.g019550.t1.2.v5.5;pacid=30788957
chromosome_1	phytozomev13	exon	3133273	3137059	.	-	.	ID=Cre01.g019550.t1.2.v5.5.exon.7;Parent=Cre01.g019550.t1.2.v5.5;pacid=30788957
chromosome_1	phytozomev13	CDS	3134810	3137059	.	-	0	ID=Cre01.g019550.t1.2.v5.5.CDS.7;Parent=Cre01.g019550.t1.2.v5.5;pacid=30788957
chromosome_1	phytozomev13	exon	3137188	3137499	.	-	.	ID=Cre01.g019550.t1.2.v5.5.exon.6;Parent=Cre01.g019550.t1.2.v5.5;pacid=30788957
chromosome_1	phytozomev13	CDS	3137188	3137499	.	-	0	ID=Cre01.g019550.t1.2.v5.5.CDS.6;Parent=Cre01.g019550.t1.2.v5.5;pacid=30788957
chromosome_1	phytozomev13	exon	3137619	3137862	.	-	.	ID=Cre01.g019550.t1.2.v5.5.exon.5;Parent=Cre01.g019550.t1.2.v5.5;pacid=30788957
chromosome_1	phytozomev13	CDS	3137619	3137862	.	-	1	ID=Cre01.g019550.t1.2.v5.5.CDS.5;Parent=Cre01.g019550.t1.2.v5.5;pacid=30788957
chromosome_1	phytozomev13	exon	3137996	3138144	.	-	.	ID=Cre01.g019550.t1.2.v5.5.exon.4;Parent=Cre01.g019550.t1.2.v5.5;pacid=30788957
chromosome_1	phytozomev13	CDS	3137996	3138144	.	-	0	ID=Cre01.g019550.t1.2.v5.5.CDS.4;Parent=Cre01.g019550.t1.2.v5.5;pacid=30788957
chromosome_1	phytozomev13	exon	3138296	3138417	.	-	.	ID=Cre01.g019550.t1.2.v5.5.exon.3;Parent=Cre01.g019550.t1.2.v5.5;pacid=30788957
chromosome_1	phytozomev13	CDS	3138296	3138417	.	-	2	ID=Cre01.g019550.t1.2.v5.5.CDS.3;Parent=Cre01.g019550.t1.2.v5.5;pacid=30788957
chromosome_1	phytozomev13	exon	3138794	3139043	.	-	.	ID=Cre01.g019550.t1.2.v5.5.exon.2;Parent=Cre01.g019550.t1.2.v5.5;pacid=30788957
chromosome_1	phytozomev13	CDS	3138794	3139043	.	-	0	ID=Cre01.g019550.t1.2.v5.5.CDS.2;Parent=Cre01.g019550.t1.2.v5.5;pacid=30788957
chromosome_1	phytozomev13	CDS	3139192	3139194	.	-	0	ID=Cre01.g019550.t1.2.v5.5.CDS.1;Parent=Cre01.g019550.t1.2.v5.5;pacid=30788957
chromosome_1	phytozomev13	exon	3139192	3139895	.	-	.	ID=Cre01.g019550.t1.2.v5.5.exon.1;Parent=Cre01.g019550.t1.2.v5.5;pacid=30788957
chromosome_1	phytozomev13	five_prime_UTR	3139195	3139895	.	-	.	ID=Cre01.g019550.t1.2.v5.5.five_prime_UTR.1;Parent=Cre01.g019550.t1.2.v5.5;pacid=30788957
###
chromosome_1	phytozomev13	gene	3140515	3142885	.	-	.	ID=Cre01.g019600.v5.5;Name=Cre01.g019600
chromosome_1	phytozomev13	mRNA	3140515	3142885	.	-	.	ID=Cre01.g019600.t1.2.v5.5;Parent=Cre01.g019600.v5.5;Name=Cre01.g019600.t1.2;pacid=30789323;longest=1
chromosome_1	phytozomev13	three_prime_UTR	3140515	3141237	.	-	.	ID=Cre01.g019600.t1.2.v5.5.three_prime_UTR.1;Parent=Cre01.g019600.t1.2.v5.5;pacid=30789323
chromosome_1	phytozomev13	exon	3140515	3141439	.	-	.	ID=Cre01.g019600.t1.2.v5.5.exon.4;Parent=Cre01.g019600.t1.2.v5.5;pacid=30789323
chromosome_1	phytozomev13	CDS	3141238	3141439	.	-	1	ID=Cre01.g019600.t1.2.v5.5.CDS.4;Parent=Cre01.g019600.t1.2.v5.5;pacid=30789323
chromosome_1	phytozomev13	exon	3141635	3141726	.	-	.	ID=Cre01.g019600.t1.2.v5.5.exon.3;Parent=Cre01.g019600.t1.2.v5.5;pacid=30789323
chromosome_1	phytozomev13	CDS	3141635	3141726	.	-	0	ID=Cre01.g019600.t1.2.v5.5.CDS.3;Parent=Cre01.g019600.t1.2.v5.5;pacid=30789323
chromosome_1	phytozomev13	exon	3142072	3142289	.	-	.	ID=Cre01.g019600.t1.2.v5.5.exon.2;Parent=Cre01.g019600.t1.2.v5.5;pacid=30789323
chromosome_1	phytozomev13	CDS	3142072	3142289	.	-	2	ID=Cre01.g019600.t1.2.v5.5.CDS.2;Parent=Cre01.g019600.t1.2.v5.5;pacid=30789323
chromosome_1	phytozomev13	CDS	3142622	3142769	.	-	0	ID=Cre01.g019600.t1.2.v5.5.CDS.1;Parent=Cre01.g019600.t1.2.v5.5;pacid=30789323
chromosome_1	phytozomev13	exon	3142622	3142885	.	-	.	ID=Cre01.g019600.t1.2.v5.5.exon.1;Parent=Cre01.g019600.t1.2.v5.5;pacid=30789323
chromosome_1	phytozomev13	five_prime_UTR	3142770	3142885	.	-	.	ID=Cre01.g019600.t1.2.v5.5.five_prime_UTR.1;Parent=Cre01.g019600.t1.2.v5.5;pacid=30789323
###
chromosome_1	phytozomev13	gene	3143006	3147677	.	+	.	ID=Cre01.g019650.v5.5;Name=Cre01.g019650
chromosome_1	phytozomev13	mRNA	3143006	3147677	.	+	.	ID=Cre01.g019650.t1.1.v5.5;Parent=Cre01.g019650.v5.5;Name=Cre01.g019650.t1.1;pacid=30788353;longest=1
chromosome_1	phytozomev13	five_prime_UTR	3143006	3143124	.	+	.	ID=Cre01.g019650.t1.1.v5.5.five_prime_UTR.1;Parent=Cre01.g019650.t1.1.v5.5;pacid=30788353
chromosome_1	phytozomev13	exon	3143006	3143212	.	+	.	ID=Cre01.g019650.t1.1.v5.5.exon.1;Parent=Cre01.g019650.t1.1.v5.5;pacid=30788353
chromosome_1	phytozomev13	CDS	3143125	3143212	.	+	0	ID=Cre01.g019650.t1.1.v5.5.CDS.1;Parent=Cre01.g019650.t1.1.v5.5;pacid=30788353
chromosome_1	phytozomev13	exon	3143373	3143579	.	+	.	ID=Cre01.g019650.t1.1.v5.5.exon.2;Parent=Cre01.g019650.t1.1.v5.5;pacid=30788353
chromosome_1	phytozomev13	CDS	3143373	3143579	.	+	2	ID=Cre01.g019650.t1.1.v5.5.CDS.2;Parent=Cre01.g019650.t1.1.v5.5;pacid=30788353
chromosome_1	phytozomev13	exon	3143812	3143898	.	+	.	ID=Cre01.g019650.t1.1.v5.5.exon.3;Parent=Cre01.g019650.t1.1.v5.5;pacid=30788353
chromosome_1	phytozomev13	CDS	3143812	3143898	.	+	2	ID=Cre01.g019650.t1.1.v5.5.CDS.3;Parent=Cre01.g019650.t1.1.v5.5;pacid=30788353
chromosome_1	phytozomev13	exon	3144150	3144302	.	+	.	ID=Cre01.g019650.t1.1.v5.5.exon.4;Parent=Cre01.g019650.t1.1.v5.5;pacid=30788353
chromosome_1	phytozomev13	CDS	3144150	3144302	.	+	2	ID=Cre01.g019650.t1.1.v5.5.CDS.4;Parent=Cre01.g019650.t1.1.v5.5;pacid=30788353
chromosome_1	phytozomev13	exon	3144540	3144921	.	+	.	ID=Cre01.g019650.t1.1.v5.5.exon.5;Parent=Cre01.g019650.t1.1.v5.5;pacid=30788353
chromosome_1	phytozomev13	CDS	3144540	3144921	.	+	2	ID=Cre01.g019650.t1.1.v5.5.CDS.5;Parent=Cre01.g019650.t1.1.v5.5;pacid=30788353
chromosome_1	phytozomev13	exon	3145086	3145338	.	+	.	ID=Cre01.g019650.t1.1.v5.5.exon.6;Parent=Cre01.g019650.t1.1.v5.5;pacid=30788353
chromosome_1	phytozomev13	CDS	3145086	3145338	.	+	1	ID=Cre01.g019650.t1.1.v5.5.CDS.6;Parent=Cre01.g019650.t1.1.v5.5;pacid=30788353
chromosome_1	phytozomev13	exon	3145615	3145887	.	+	.	ID=Cre01.g019650.t1.1.v5.5.exon.7;Parent=Cre01.g019650.t1.1.v5.5;pacid=30788353
chromosome_1	phytozomev13	CDS	3145615	3145887	.	+	0	ID=Cre01.g019650.t1.1.v5.5.CDS.7;Parent=Cre01.g019650.t1.1.v5.5;pacid=30788353
chromosome_1	phytozomev13	exon	3146366	3147125	.	+	.	ID=Cre01.g019650.t1.1.v5.5.exon.8;Parent=Cre01.g019650.t1.1.v5.5;pacid=30788353
chromosome_1	phytozomev13	CDS	3146366	3147125	.	+	0	ID=Cre01.g019650.t1.1.v5.5.CDS.8;Parent=Cre01.g019650.t1.1.v5.5;pacid=30788353
chromosome_1	phytozomev13	CDS	3147262	3147416	.	+	2	ID=Cre01.g019650.t1.1.v5.5.CDS.9;Parent=Cre01.g019650.t1.1.v5.5;pacid=30788353
chromosome_1	phytozomev13	exon	3147262	3147677	.	+	.	ID=Cre01.g019650.t1.1.v5.5.exon.9;Parent=Cre01.g019650.t1.1.v5.5;pacid=30788353
chromosome_1	phytozomev13	three_prime_UTR	3147417	3147677	.	+	.	ID=Cre01.g019650.t1.1.v5.5.three_prime_UTR.1;Parent=Cre01.g019650.t1.1.v5.5;pacid=30788353
###
chromosome_1	phytozomev13	gene	3147690	3156895	.	-	.	ID=Cre01.g019700.v5.5;Name=Cre01.g019700
chromosome_1	phytozomev13	mRNA	3147690	3156895	.	-	.	ID=Cre01.g019700.t1.2.v5.5;Parent=Cre01.g019700.v5.5;Name=Cre01.g019700.t1.2;pacid=30788351;longest=1;geneName=PAP7
chromosome_1	phytozomev13	three_prime_UTR	3147690	3148157	.	-	.	ID=Cre01.g019700.t1.2.v5.5.three_prime_UTR.1;Parent=Cre01.g019700.t1.2.v5.5;pacid=30788351
chromosome_1	phytozomev13	exon	3147690	3148889	.	-	.	ID=Cre01.g019700.t1.2.v5.5.exon.15;Parent=Cre01.g019700.t1.2.v5.5;pacid=30788351
chromosome_1	phytozomev13	CDS	3148158	3148889	.	-	0	ID=Cre01.g019700.t1.2.v5.5.CDS.15;Parent=Cre01.g019700.t1.2.v5.5;pacid=30788351
chromosome_1	phytozomev13	exon	3149083	3149967	.	-	.	ID=Cre01.g019700.t1.2.v5.5.exon.14;Parent=Cre01.g019700.t1.2.v5.5;pacid=30788351
chromosome_1	phytozomev13	CDS	3149083	3149967	.	-	0	ID=Cre01.g019700.t1.2.v5.5.CDS.14;Parent=Cre01.g019700.t1.2.v5.5;pacid=30788351
chromosome_1	phytozomev13	exon	3150177	3150464	.	-	.	ID=Cre01.g019700.t1.2.v5.5.exon.13;Parent=Cre01.g019700.t1.2.v5.5;pacid=30788351
chromosome_1	phytozomev13	CDS	3150177	3150464	.	-	0	ID=Cre01.g019700.t1.2.v5.5.CDS.13;Parent=Cre01.g019700.t1.2.v5.5;pacid=30788351
chromosome_1	phytozomev13	exon	3150621	3152240	.	-	.	ID=Cre01.g019700.t1.2.v5.5.exon.12;Parent=Cre01.g019700.t1.2.v5.5;pacid=30788351
chromosome_1	phytozomev13	CDS	3150621	3152240	.	-	0	ID=Cre01.g019700.t1.2.v5.5.CDS.12;Parent=Cre01.g019700.t1.2.v5.5;pacid=30788351
chromosome_1	phytozomev13	exon	3152429	3152603	.	-	.	ID=Cre01.g019700.t1.2.v5.5.exon.11;Parent=Cre01.g019700.t1.2.v5.5;pacid=30788351
chromosome_1	phytozomev13	CDS	3152429	3152603	.	-	1	ID=Cre01.g019700.t1.2.v5.5.CDS.11;Parent=Cre01.g019700.t1.2.v5.5;pacid=30788351
chromosome_1	phytozomev13	exon	3152724	3153657	.	-	.	ID=Cre01.g019700.t1.2.v5.5.exon.10;Parent=Cre01.g019700.t1.2.v5.5;pacid=30788351
chromosome_1	phytozomev13	CDS	3152724	3153657	.	-	2	ID=Cre01.g019700.t1.2.v5.5.CDS.10;Parent=Cre01.g019700.t1.2.v5.5;pacid=30788351
chromosome_1	phytozomev13	exon	3153846	3153936	.	-	.	ID=Cre01.g019700.t1.2.v5.5.exon.9;Parent=Cre01.g019700.t1.2.v5.5;pacid=30788351
chromosome_1	phytozomev13	CDS	3153846	3153936	.	-	0	ID=Cre01.g019700.t1.2.v5.5.CDS.9;Parent=Cre01.g019700.t1.2.v5.5;pacid=30788351
chromosome_1	phytozomev13	exon	3154111	3154234	.	-	.	ID=Cre01.g019700.t1.2.v5.5.exon.8;Parent=Cre01.g019700.t1.2.v5.5;pacid=30788351
chromosome_1	phytozomev13	CDS	3154111	3154234	.	-	1	ID=Cre01.g019700.t1.2.v5.5.CDS.8;Parent=Cre01.g019700.t1.2.v5.5;pacid=30788351
chromosome_1	phytozomev13	exon	3154346	3154507	.	-	.	ID=Cre01.g019700.t1.2.v5.5.exon.7;Parent=Cre01.g019700.t1.2.v5.5;pacid=30788351
chromosome_1	phytozomev13	CDS	3154346	3154507	.	-	1	ID=Cre01.g019700.t1.2.v5.5.CDS.7;Parent=Cre01.g019700.t1.2.v5.5;pacid=30788351
chromosome_1	phytozomev13	exon	3154613	3154974	.	-	.	ID=Cre01.g019700.t1.2.v5.5.exon.6;Parent=Cre01.g019700.t1.2.v5.5;pacid=30788351
chromosome_1	phytozomev13	CDS	3154613	3154974	.	-	0	ID=Cre01.g019700.t1.2.v5.5.CDS.6;Parent=Cre01.g019700.t1.2.v5.5;pacid=30788351
chromosome_1	phytozomev13	exon	3155123	3155200	.	-	.	ID=Cre01.g019700.t1.2.v5.5.exon.5;Parent=Cre01.g019700.t1.2.v5.5;pacid=30788351
chromosome_1	phytozomev13	CDS	3155123	3155200	.	-	0	ID=Cre01.g019700.t1.2.v5.5.CDS.5;Parent=Cre01.g019700.t1.2.v5.5;pacid=30788351
chromosome_1	phytozomev13	exon	3155563	3155689	.	-	.	ID=Cre01.g019700.t1.2.v5.5.exon.4;Parent=Cre01.g019700.t1.2.v5.5;pacid=30788351
chromosome_1	phytozomev13	CDS	3155563	3155689	.	-	1	ID=Cre01.g019700.t1.2.v5.5.CDS.4;Parent=Cre01.g019700.t1.2.v5.5;pacid=30788351
chromosome_1	phytozomev13	exon	3155852	3155976	.	-	.	ID=Cre01.g019700.t1.2.v5.5.exon.3;Parent=Cre01.g019700.t1.2.v5.5;pacid=30788351
chromosome_1	phytozomev13	CDS	3155852	3155976	.	-	0	ID=Cre01.g019700.t1.2.v5.5.CDS.3;Parent=Cre01.g019700.t1.2.v5.5;pacid=30788351
chromosome_1	phytozomev13	exon	3156247	3156468	.	-	.	ID=Cre01.g019700.t1.2.v5.5.exon.2;Parent=Cre01.g019700.t1.2.v5.5;pacid=30788351
chromosome_1	phytozomev13	CDS	3156247	3156468	.	-	0	ID=Cre01.g019700.t1.2.v5.5.CDS.2;Parent=Cre01.g019700.t1.2.v5.5;pacid=30788351
chromosome_1	phytozomev13	CDS	3156625	3156747	.	-	0	ID=Cre01.g019700.t1.2.v5.5.CDS.1;Parent=Cre01.g019700.t1.2.v5.5;pacid=30788351
chromosome_1	phytozomev13	exon	3156625	3156895	.	-	.	ID=Cre01.g019700.t1.2.v5.5.exon.1;Parent=Cre01.g019700.t1.2.v5.5;pacid=30788351
chromosome_1	phytozomev13	five_prime_UTR	3156748	3156895	.	-	.	ID=Cre01.g019700.t1.2.v5.5.five_prime_UTR.1;Parent=Cre01.g019700.t1.2.v5.5;pacid=30788351
###
chromosome_1	phytozomev13	gene	3156996	3164857	.	+	.	ID=Cre01.g019750.v5.5;Name=Cre01.g019750
chromosome_1	phytozomev13	mRNA	3156996	3164857	.	+	.	ID=Cre01.g019750.t1.1.v5.5;Parent=Cre01.g019750.v5.5;Name=Cre01.g019750.t1.1;pacid=30789216;longest=1
chromosome_1	phytozomev13	five_prime_UTR	3156996	3157206	.	+	.	ID=Cre01.g019750.t1.1.v5.5.five_prime_UTR.1;Parent=Cre01.g019750.t1.1.v5.5;pacid=30789216
chromosome_1	phytozomev13	exon	3156996	3157296	.	+	.	ID=Cre01.g019750.t1.1.v5.5.exon.1;Parent=Cre01.g019750.t1.1.v5.5;pacid=30789216
chromosome_1	phytozomev13	CDS	3157207	3157296	.	+	0	ID=Cre01.g019750.t1.1.v5.5.CDS.1;Parent=Cre01.g019750.t1.1.v5.5;pacid=30789216
chromosome_1	phytozomev13	exon	3157496	3157593	.	+	.	ID=Cre01.g019750.t1.1.v5.5.exon.2;Parent=Cre01.g019750.t1.1.v5.5;pacid=30789216
chromosome_1	phytozomev13	CDS	3157496	3157593	.	+	0	ID=Cre01.g019750.t1.1.v5.5.CDS.2;Parent=Cre01.g019750.t1.1.v5.5;pacid=30789216
chromosome_1	phytozomev13	exon	3157806	3157911	.	+	.	ID=Cre01.g019750.t1.1.v5.5.exon.3;Parent=Cre01.g019750.t1.1.v5.5;pacid=30789216
chromosome_1	phytozomev13	CDS	3157806	3157911	.	+	1	ID=Cre01.g019750.t1.1.v5.5.CDS.3;Parent=Cre01.g019750.t1.1.v5.5;pacid=30789216
chromosome_1	phytozomev13	exon	3158202	3158258	.	+	.	ID=Cre01.g019750.t1.1.v5.5.exon.4;Parent=Cre01.g019750.t1.1.v5.5;pacid=30789216
chromosome_1	phytozomev13	CDS	3158202	3158258	.	+	0	ID=Cre01.g019750.t1.1.v5.5.CDS.4;Parent=Cre01.g019750.t1.1.v5.5;pacid=30789216
chromosome_1	phytozomev13	exon	3158377	3158493	.	+	.	ID=Cre01.g019750.t1.1.v5.5.exon.5;Parent=Cre01.g019750.t1.1.v5.5;pacid=30789216
chromosome_1	phytozomev13	CDS	3158377	3158493	.	+	0	ID=Cre01.g019750.t1.1.v5.5.CDS.5;Parent=Cre01.g019750.t1.1.v5.5;pacid=30789216
chromosome_1	phytozomev13	exon	3158895	3158985	.	+	.	ID=Cre01.g019750.t1.1.v5.5.exon.6;Parent=Cre01.g019750.t1.1.v5.5;pacid=30789216
chromosome_1	phytozomev13	CDS	3158895	3158985	.	+	0	ID=Cre01.g019750.t1.1.v5.5.CDS.6;Parent=Cre01.g019750.t1.1.v5.5;pacid=30789216
chromosome_1	phytozomev13	exon	3159182	3159314	.	+	.	ID=Cre01.g019750.t1.1.v5.5.exon.7;Parent=Cre01.g019750.t1.1.v5.5;pacid=30789216
chromosome_1	phytozomev13	CDS	3159182	3159314	.	+	2	ID=Cre01.g019750.t1.1.v5.5.CDS.7;Parent=Cre01.g019750.t1.1.v5.5;pacid=30789216
chromosome_1	phytozomev13	exon	3159560	3159661	.	+	.	ID=Cre01.g019750.t1.1.v5.5.exon.8;Parent=Cre01.g019750.t1.1.v5.5;pacid=30789216
chromosome_1	phytozomev13	CDS	3159560	3159661	.	+	1	ID=Cre01.g019750.t1.1.v5.5.CDS.8;Parent=Cre01.g019750.t1.1.v5.5;pacid=30789216
chromosome_1	phytozomev13	exon	3160031	3160141	.	+	.	ID=Cre01.g019750.t1.1.v5.5.exon.9;Parent=Cre01.g019750.t1.1.v5.5;pacid=30789216
chromosome_1	phytozomev13	CDS	3160031	3160141	.	+	1	ID=Cre01.g019750.t1.1.v5.5.CDS.9;Parent=Cre01.g019750.t1.1.v5.5;pacid=30789216
chromosome_1	phytozomev13	exon	3160567	3160727	.	+	.	ID=Cre01.g019750.t1.1.v5.5.exon.10;Parent=Cre01.g019750.t1.1.v5.5;pacid=30789216
chromosome_1	phytozomev13	CDS	3160567	3160727	.	+	1	ID=Cre01.g019750.t1.1.v5.5.CDS.10;Parent=Cre01.g019750.t1.1.v5.5;pacid=30789216
chromosome_1	phytozomev13	exon	3160987	3161057	.	+	.	ID=Cre01.g019750.t1.1.v5.5.exon.11;Parent=Cre01.g019750.t1.1.v5.5;pacid=30789216
chromosome_1	phytozomev13	CDS	3160987	3161057	.	+	2	ID=Cre01.g019750.t1.1.v5.5.CDS.11;Parent=Cre01.g019750.t1.1.v5.5;pacid=30789216
chromosome_1	phytozomev13	exon	3161336	3161408	.	+	.	ID=Cre01.g019750.t1.1.v5.5.exon.12;Parent=Cre01.g019750.t1.1.v5.5;pacid=30789216
chromosome_1	phytozomev13	CDS	3161336	3161408	.	+	0	ID=Cre01.g019750.t1.1.v5.5.CDS.12;Parent=Cre01.g019750.t1.1.v5.5;pacid=30789216
chromosome_1	phytozomev13	exon	3161619	3161762	.	+	.	ID=Cre01.g019750.t1.1.v5.5.exon.13;Parent=Cre01.g019750.t1.1.v5.5;pacid=30789216
chromosome_1	phytozomev13	CDS	3161619	3161762	.	+	2	ID=Cre01.g019750.t1.1.v5.5.CDS.13;Parent=Cre01.g019750.t1.1.v5.5;pacid=30789216
chromosome_1	phytozomev13	exon	3162319	3162446	.	+	.	ID=Cre01.g019750.t1.1.v5.5.exon.14;Parent=Cre01.g019750.t1.1.v5.5;pacid=30789216
chromosome_1	phytozomev13	CDS	3162319	3162446	.	+	2	ID=Cre01.g019750.t1.1.v5.5.CDS.14;Parent=Cre01.g019750.t1.1.v5.5;pacid=30789216
chromosome_1	phytozomev13	exon	3162814	3162927	.	+	.	ID=Cre01.g019750.t1.1.v5.5.exon.15;Parent=Cre01.g019750.t1.1.v5.5;pacid=30789216
chromosome_1	phytozomev13	CDS	3162814	3162927	.	+	0	ID=Cre01.g019750.t1.1.v5.5.CDS.15;Parent=Cre01.g019750.t1.1.v5.5;pacid=30789216
chromosome_1	phytozomev13	exon	3163148	3163483	.	+	.	ID=Cre01.g019750.t1.1.v5.5.exon.16;Parent=Cre01.g019750.t1.1.v5.5;pacid=30789216
chromosome_1	phytozomev13	CDS	3163148	3163483	.	+	0	ID=Cre01.g019750.t1.1.v5.5.CDS.16;Parent=Cre01.g019750.t1.1.v5.5;pacid=30789216
chromosome_1	phytozomev13	exon	3163814	3163861	.	+	.	ID=Cre01.g019750.t1.1.v5.5.exon.17;Parent=Cre01.g019750.t1.1.v5.5;pacid=30789216
chromosome_1	phytozomev13	CDS	3163814	3163861	.	+	0	ID=Cre01.g019750.t1.1.v5.5.CDS.17;Parent=Cre01.g019750.t1.1.v5.5;pacid=30789216
chromosome_1	phytozomev13	CDS	3164257	3164355	.	+	0	ID=Cre01.g019750.t1.1.v5.5.CDS.18;Parent=Cre01.g019750.t1.1.v5.5;pacid=30789216
chromosome_1	phytozomev13	exon	3164257	3164857	.	+	.	ID=Cre01.g019750.t1.1.v5.5.exon.18;Parent=Cre01.g019750.t1.1.v5.5;pacid=30789216
chromosome_1	phytozomev13	three_prime_UTR	3164356	3164857	.	+	.	ID=Cre01.g019750.t1.1.v5.5.three_prime_UTR.1;Parent=Cre01.g019750.t1.1.v5.5;pacid=30789216
###
chromosome_1	phytozomev13	gene	3169820	3177655	.	-	.	ID=Cre01.g019850.v5.5;Name=Cre01.g019850
chromosome_1	phytozomev13	mRNA	3169820	3177655	.	-	.	ID=Cre01.g019850.t1.1.v5.5;Parent=Cre01.g019850.v5.5;Name=Cre01.g019850.t1.1;pacid=30788646;longest=1;geneName=FTSH3
chromosome_1	phytozomev13	three_prime_UTR	3169820	3170555	.	-	.	ID=Cre01.g019850.t1.1.v5.5.three_prime_UTR.1;Parent=Cre01.g019850.t1.1.v5.5;pacid=30788646
chromosome_1	phytozomev13	exon	3169820	3170957	.	-	.	ID=Cre01.g019850.t1.1.v5.5.exon.15;Parent=Cre01.g019850.t1.1.v5.5;pacid=30788646
chromosome_1	phytozomev13	CDS	3170556	3170957	.	-	0	ID=Cre01.g019850.t1.1.v5.5.CDS.15;Parent=Cre01.g019850.t1.1.v5.5;pacid=30788646
chromosome_1	phytozomev13	exon	3171414	3171524	.	-	.	ID=Cre01.g019850.t1.1.v5.5.exon.14;Parent=Cre01.g019850.t1.1.v5.5;pacid=30788646
chromosome_1	phytozomev13	CDS	3171414	3171524	.	-	0	ID=Cre01.g019850.t1.1.v5.5.CDS.14;Parent=Cre01.g019850.t1.1.v5.5;pacid=30788646
chromosome_1	phytozomev13	exon	3171819	3171944	.	-	.	ID=Cre01.g019850.t1.1.v5.5.exon.13;Parent=Cre01.g019850.t1.1.v5.5;pacid=30788646
chromosome_1	phytozomev13	CDS	3171819	3171944	.	-	0	ID=Cre01.g019850.t1.1.v5.5.CDS.13;Parent=Cre01.g019850.t1.1.v5.5;pacid=30788646
chromosome_1	phytozomev13	exon	3172181	3172354	.	-	.	ID=Cre01.g019850.t1.1.v5.5.exon.12;Parent=Cre01.g019850.t1.1.v5.5;pacid=30788646
chromosome_1	phytozomev13	CDS	3172181	3172354	.	-	0	ID=Cre01.g019850.t1.1.v5.5.CDS.12;Parent=Cre01.g019850.t1.1.v5.5;pacid=30788646
chromosome_1	phytozomev13	exon	3172692	3172875	.	-	.	ID=Cre01.g019850.t1.1.v5.5.exon.11;Parent=Cre01.g019850.t1.1.v5.5;pacid=30788646
chromosome_1	phytozomev13	CDS	3172692	3172875	.	-	1	ID=Cre01.g019850.t1.1.v5.5.CDS.11;Parent=Cre01.g019850.t1.1.v5.5;pacid=30788646
chromosome_1	phytozomev13	exon	3173279	3173368	.	-	.	ID=Cre01.g019850.t1.1.v5.5.exon.10;Parent=Cre01.g019850.t1.1.v5.5;pacid=30788646
chromosome_1	phytozomev13	CDS	3173279	3173368	.	-	1	ID=Cre01.g019850.t1.1.v5.5.CDS.10;Parent=Cre01.g019850.t1.1.v5.5;pacid=30788646
chromosome_1	phytozomev13	exon	3173621	3173712	.	-	.	ID=Cre01.g019850.t1.1.v5.5.exon.9;Parent=Cre01.g019850.t1.1.v5.5;pacid=30788646
chromosome_1	phytozomev13	CDS	3173621	3173712	.	-	0	ID=Cre01.g019850.t1.1.v5.5.CDS.9;Parent=Cre01.g019850.t1.1.v5.5;pacid=30788646
chromosome_1	phytozomev13	exon	3173978	3174253	.	-	.	ID=Cre01.g019850.t1.1.v5.5.exon.8;Parent=Cre01.g019850.t1.1.v5.5;pacid=30788646
chromosome_1	phytozomev13	CDS	3173978	3174253	.	-	0	ID=Cre01.g019850.t1.1.v5.5.CDS.8;Parent=Cre01.g019850.t1.1.v5.5;pacid=30788646
chromosome_1	phytozomev13	exon	3174453	3174626	.	-	.	ID=Cre01.g019850.t1.1.v5.5.exon.7;Parent=Cre01.g019850.t1.1.v5.5;pacid=30788646
chromosome_1	phytozomev13	CDS	3174453	3174626	.	-	0	ID=Cre01.g019850.t1.1.v5.5.CDS.7;Parent=Cre01.g019850.t1.1.v5.5;pacid=30788646
chromosome_1	phytozomev13	exon	3174894	3175089	.	-	.	ID=Cre01.g019850.t1.1.v5.5.exon.6;Parent=Cre01.g019850.t1.1.v5.5;pacid=30788646
chromosome_1	phytozomev13	CDS	3174894	3175089	.	-	1	ID=Cre01.g019850.t1.1.v5.5.CDS.6;Parent=Cre01.g019850.t1.1.v5.5;pacid=30788646
chromosome_1	phytozomev13	exon	3175614	3175882	.	-	.	ID=Cre01.g019850.t1.1.v5.5.exon.5;Parent=Cre01.g019850.t1.1.v5.5;pacid=30788646
chromosome_1	phytozomev13	CDS	3175614	3175882	.	-	0	ID=Cre01.g019850.t1.1.v5.5.CDS.5;Parent=Cre01.g019850.t1.1.v5.5;pacid=30788646
chromosome_1	phytozomev13	exon	3176415	3176632	.	-	.	ID=Cre01.g019850.t1.1.v5.5.exon.4;Parent=Cre01.g019850.t1.1.v5.5;pacid=30788646
chromosome_1	phytozomev13	CDS	3176415	3176632	.	-	2	ID=Cre01.g019850.t1.1.v5.5.CDS.4;Parent=Cre01.g019850.t1.1.v5.5;pacid=30788646
chromosome_1	phytozomev13	exon	3176922	3177044	.	-	.	ID=Cre01.g019850.t1.1.v5.5.exon.3;Parent=Cre01.g019850.t1.1.v5.5;pacid=30788646
chromosome_1	phytozomev13	CDS	3176922	3177044	.	-	2	ID=Cre01.g019850.t1.1.v5.5.CDS.3;Parent=Cre01.g019850.t1.1.v5.5;pacid=30788646
chromosome_1	phytozomev13	exon	3177146	3177206	.	-	.	ID=Cre01.g019850.t1.1.v5.5.exon.2;Parent=Cre01.g019850.t1.1.v5.5;pacid=30788646
chromosome_1	phytozomev13	CDS	3177146	3177206	.	-	0	ID=Cre01.g019850.t1.1.v5.5.CDS.2;Parent=Cre01.g019850.t1.1.v5.5;pacid=30788646
chromosome_1	phytozomev13	CDS	3177311	3177550	.	-	0	ID=Cre01.g019850.t1.1.v5.5.CDS.1;Parent=Cre01.g019850.t1.1.v5.5;pacid=30788646
chromosome_1	phytozomev13	exon	3177311	3177655	.	-	.	ID=Cre01.g019850.t1.1.v5.5.exon.1;Parent=Cre01.g019850.t1.1.v5.5;pacid=30788646
chromosome_1	phytozomev13	five_prime_UTR	3177551	3177655	.	-	.	ID=Cre01.g019850.t1.1.v5.5.five_prime_UTR.1;Parent=Cre01.g019850.t1.1.v5.5;pacid=30788646
###
chromosome_1	phytozomev13	gene	3177710	3182115	.	-	.	ID=Cre01.g019900.v5.5;Name=Cre01.g019900
chromosome_1	phytozomev13	mRNA	3177710	3182115	.	-	.	ID=Cre01.g019900.t1.2.v5.5;Parent=Cre01.g019900.v5.5;Name=Cre01.g019900.t1.2;pacid=30789234;longest=1;geneName=FAP384
chromosome_1	phytozomev13	three_prime_UTR	3177710	3178418	.	-	.	ID=Cre01.g019900.t1.2.v5.5.three_prime_UTR.1;Parent=Cre01.g019900.t1.2.v5.5;pacid=30789234
chromosome_1	phytozomev13	exon	3177710	3178540	.	-	.	ID=Cre01.g019900.t1.2.v5.5.exon.6;Parent=Cre01.g019900.t1.2.v5.5;pacid=30789234
chromosome_1	phytozomev13	CDS	3178419	3178540	.	-	2	ID=Cre01.g019900.t1.2.v5.5.CDS.6;Parent=Cre01.g019900.t1.2.v5.5;pacid=30789234
chromosome_1	phytozomev13	exon	3178807	3178954	.	-	.	ID=Cre01.g019900.t1.2.v5.5.exon.5;Parent=Cre01.g019900.t1.2.v5.5;pacid=30789234
chromosome_1	phytozomev13	CDS	3178807	3178954	.	-	0	ID=Cre01.g019900.t1.2.v5.5.CDS.5;Parent=Cre01.g019900.t1.2.v5.5;pacid=30789234
chromosome_1	phytozomev13	exon	3179196	3179366	.	-	.	ID=Cre01.g019900.t1.2.v5.5.exon.4;Parent=Cre01.g019900.t1.2.v5.5;pacid=30789234
chromosome_1	phytozomev13	CDS	3179196	3179366	.	-	0	ID=Cre01.g019900.t1.2.v5.5.CDS.4;Parent=Cre01.g019900.t1.2.v5.5;pacid=30789234
chromosome_1	phytozomev13	exon	3179679	3179895	.	-	.	ID=Cre01.g019900.t1.2.v5.5.exon.3;Parent=Cre01.g019900.t1.2.v5.5;pacid=30789234
chromosome_1	phytozomev13	CDS	3179679	3179895	.	-	1	ID=Cre01.g019900.t1.2.v5.5.CDS.3;Parent=Cre01.g019900.t1.2.v5.5;pacid=30789234
chromosome_1	phytozomev13	exon	3180091	3181674	.	-	.	ID=Cre01.g019900.t1.2.v5.5.exon.2;Parent=Cre01.g019900.t1.2.v5.5;pacid=30789234
chromosome_1	phytozomev13	CDS	3180091	3181674	.	-	1	ID=Cre01.g019900.t1.2.v5.5.CDS.2;Parent=Cre01.g019900.t1.2.v5.5;pacid=30789234
chromosome_1	phytozomev13	CDS	3181850	3182007	.	-	0	ID=Cre01.g019900.t1.2.v5.5.CDS.1;Parent=Cre01.g019900.t1.2.v5.5;pacid=30789234
chromosome_1	phytozomev13	exon	3181850	3182115	.	-	.	ID=Cre01.g019900.t1.2.v5.5.exon.1;Parent=Cre01.g019900.t1.2.v5.5;pacid=30789234
chromosome_1	phytozomev13	five_prime_UTR	3182008	3182115	.	-	.	ID=Cre01.g019900.t1.2.v5.5.five_prime_UTR.1;Parent=Cre01.g019900.t1.2.v5.5;pacid=30789234
###
chromosome_1	phytozomev13	gene	3182426	3186227	.	+	.	ID=Cre01.g019950.v5.5;Name=Cre01.g019950
chromosome_1	phytozomev13	mRNA	3182426	3186227	.	+	.	ID=Cre01.g019950.t1.2.v5.5;Parent=Cre01.g019950.v5.5;Name=Cre01.g019950.t1.2;pacid=30788320;longest=1;geneName=DNJ7
chromosome_1	phytozomev13	five_prime_UTR	3182426	3183091	.	+	.	ID=Cre01.g019950.t1.2.v5.5.five_prime_UTR.1;Parent=Cre01.g019950.t1.2.v5.5;pacid=30788320
chromosome_1	phytozomev13	exon	3182426	3183157	.	+	.	ID=Cre01.g019950.t1.2.v5.5.exon.1;Parent=Cre01.g019950.t1.2.v5.5;pacid=30788320
chromosome_1	phytozomev13	CDS	3183092	3183157	.	+	0	ID=Cre01.g019950.t1.2.v5.5.CDS.1;Parent=Cre01.g019950.t1.2.v5.5;pacid=30788320
chromosome_1	phytozomev13	exon	3183567	3183660	.	+	.	ID=Cre01.g019950.t1.2.v5.5.exon.2;Parent=Cre01.g019950.t1.2.v5.5;pacid=30788320
chromosome_1	phytozomev13	CDS	3183567	3183660	.	+	0	ID=Cre01.g019950.t1.2.v5.5.CDS.2;Parent=Cre01.g019950.t1.2.v5.5;pacid=30788320
chromosome_1	phytozomev13	exon	3183853	3184589	.	+	.	ID=Cre01.g019950.t1.2.v5.5.exon.3;Parent=Cre01.g019950.t1.2.v5.5;pacid=30788320
chromosome_1	phytozomev13	CDS	3183853	3184589	.	+	2	ID=Cre01.g019950.t1.2.v5.5.CDS.3;Parent=Cre01.g019950.t1.2.v5.5;pacid=30788320
chromosome_1	phytozomev13	CDS	3184849	3185232	.	+	0	ID=Cre01.g019950.t1.2.v5.5.CDS.4;Parent=Cre01.g019950.t1.2.v5.5;pacid=30788320
chromosome_1	phytozomev13	exon	3184849	3186227	.	+	.	ID=Cre01.g019950.t1.2.v5.5.exon.4;Parent=Cre01.g019950.t1.2.v5.5;pacid=30788320
chromosome_1	phytozomev13	three_prime_UTR	3185233	3186227	.	+	.	ID=Cre01.g019950.t1.2.v5.5.three_prime_UTR.1;Parent=Cre01.g019950.t1.2.v5.5;pacid=30788320
###
chromosome_1	phytozomev13	gene	3186967	3193716	.	+	.	ID=Cre01.g020000.v5.5;Name=Cre01.g020000
chromosome_1	phytozomev13	mRNA	3186967	3193716	.	+	.	ID=Cre01.g020000.t1.1.v5.5;Parent=Cre01.g020000.v5.5;Name=Cre01.g020000.t1.1;pacid=30789165;longest=1
chromosome_1	phytozomev13	five_prime_UTR	3186967	3187480	.	+	.	ID=Cre01.g020000.t1.1.v5.5.five_prime_UTR.1;Parent=Cre01.g020000.t1.1.v5.5;pacid=30789165
chromosome_1	phytozomev13	exon	3186967	3189385	.	+	.	ID=Cre01.g020000.t1.1.v5.5.exon.1;Parent=Cre01.g020000.t1.1.v5.5;pacid=30789165
chromosome_1	phytozomev13	CDS	3187481	3189385	.	+	0	ID=Cre01.g020000.t1.1.v5.5.CDS.1;Parent=Cre01.g020000.t1.1.v5.5;pacid=30789165
chromosome_1	phytozomev13	exon	3189584	3189755	.	+	.	ID=Cre01.g020000.t1.1.v5.5.exon.2;Parent=Cre01.g020000.t1.1.v5.5;pacid=30789165
chromosome_1	phytozomev13	CDS	3189584	3189755	.	+	0	ID=Cre01.g020000.t1.1.v5.5.CDS.2;Parent=Cre01.g020000.t1.1.v5.5;pacid=30789165
chromosome_1	phytozomev13	CDS	3189933	3191668	.	+	2	ID=Cre01.g020000.t1.1.v5.5.CDS.3;Parent=Cre01.g020000.t1.1.v5.5;pacid=30789165
chromosome_1	phytozomev13	exon	3189933	3193716	.	+	.	ID=Cre01.g020000.t1.1.v5.5.exon.3;Parent=Cre01.g020000.t1.1.v5.5;pacid=30789165
chromosome_1	phytozomev13	three_prime_UTR	3191669	3193716	.	+	.	ID=Cre01.g020000.t1.1.v5.5.three_prime_UTR.1;Parent=Cre01.g020000.t1.1.v5.5;pacid=30789165
###
chromosome_1	phytozomev13	gene	3194207	3199763	.	+	.	ID=Cre01.g020050.v5.5;Name=Cre01.g020050
chromosome_1	phytozomev13	mRNA	3194207	3199763	.	+	.	ID=Cre01.g020050.t1.1.v5.5;Parent=Cre01.g020050.v5.5;Name=Cre01.g020050.t1.1;pacid=30788910;longest=1
chromosome_1	phytozomev13	exon	3194207	3194729	.	+	.	ID=Cre01.g020050.t1.1.v5.5.exon.1;Parent=Cre01.g020050.t1.1.v5.5;pacid=30788910
chromosome_1	phytozomev13	five_prime_UTR	3194207	3194729	.	+	.	ID=Cre01.g020050.t1.1.v5.5.five_prime_UTR.1;Parent=Cre01.g020050.t1.1.v5.5;pacid=30788910
chromosome_1	phytozomev13	five_prime_UTR	3194833	3194871	.	+	.	ID=Cre01.g020050.t1.1.v5.5.five_prime_UTR.2;Parent=Cre01.g020050.t1.1.v5.5;pacid=30788910
chromosome_1	phytozomev13	exon	3194833	3195006	.	+	.	ID=Cre01.g020050.t1.1.v5.5.exon.2;Parent=Cre01.g020050.t1.1.v5.5;pacid=30788910
chromosome_1	phytozomev13	CDS	3194872	3195006	.	+	0	ID=Cre01.g020050.t1.1.v5.5.CDS.1;Parent=Cre01.g020050.t1.1.v5.5;pacid=30788910
chromosome_1	phytozomev13	exon	3195192	3195366	.	+	.	ID=Cre01.g020050.t1.1.v5.5.exon.3;Parent=Cre01.g020050.t1.1.v5.5;pacid=30788910
chromosome_1	phytozomev13	CDS	3195192	3195366	.	+	0	ID=Cre01.g020050.t1.1.v5.5.CDS.2;Parent=Cre01.g020050.t1.1.v5.5;pacid=30788910
chromosome_1	phytozomev13	exon	3195520	3195671	.	+	.	ID=Cre01.g020050.t1.1.v5.5.exon.4;Parent=Cre01.g020050.t1.1.v5.5;pacid=30788910
chromosome_1	phytozomev13	CDS	3195520	3195671	.	+	2	ID=Cre01.g020050.t1.1.v5.5.CDS.3;Parent=Cre01.g020050.t1.1.v5.5;pacid=30788910
chromosome_1	phytozomev13	exon	3195793	3196024	.	+	.	ID=Cre01.g020050.t1.1.v5.5.exon.5;Parent=Cre01.g020050.t1.1.v5.5;pacid=30788910
chromosome_1	phytozomev13	CDS	3195793	3196024	.	+	0	ID=Cre01.g020050.t1.1.v5.5.CDS.4;Parent=Cre01.g020050.t1.1.v5.5;pacid=30788910
chromosome_1	phytozomev13	exon	3196158	3196516	.	+	.	ID=Cre01.g020050.t1.1.v5.5.exon.6;Parent=Cre01.g020050.t1.1.v5.5;pacid=30788910
chromosome_1	phytozomev13	CDS	3196158	3196516	.	+	2	ID=Cre01.g020050.t1.1.v5.5.CDS.5;Parent=Cre01.g020050.t1.1.v5.5;pacid=30788910
chromosome_1	phytozomev13	exon	3196644	3197140	.	+	.	ID=Cre01.g020050.t1.1.v5.5.exon.7;Parent=Cre01.g020050.t1.1.v5.5;pacid=30788910
chromosome_1	phytozomev13	CDS	3196644	3197140	.	+	0	ID=Cre01.g020050.t1.1.v5.5.CDS.6;Parent=Cre01.g020050.t1.1.v5.5;pacid=30788910
chromosome_1	phytozomev13	exon	3197283	3197408	.	+	.	ID=Cre01.g020050.t1.1.v5.5.exon.8;Parent=Cre01.g020050.t1.1.v5.5;pacid=30788910
chromosome_1	phytozomev13	CDS	3197283	3197408	.	+	1	ID=Cre01.g020050.t1.1.v5.5.CDS.7;Parent=Cre01.g020050.t1.1.v5.5;pacid=30788910
chromosome_1	phytozomev13	exon	3197544	3197690	.	+	.	ID=Cre01.g020050.t1.1.v5.5.exon.9;Parent=Cre01.g020050.t1.1.v5.5;pacid=30788910
chromosome_1	phytozomev13	CDS	3197544	3197690	.	+	1	ID=Cre01.g020050.t1.1.v5.5.CDS.8;Parent=Cre01.g020050.t1.1.v5.5;pacid=30788910
chromosome_1	phytozomev13	exon	3197867	3198011	.	+	.	ID=Cre01.g020050.t1.1.v5.5.exon.10;Parent=Cre01.g020050.t1.1.v5.5;pacid=30788910
chromosome_1	phytozomev13	CDS	3197867	3198011	.	+	1	ID=Cre01.g020050.t1.1.v5.5.CDS.9;Parent=Cre01.g020050.t1.1.v5.5;pacid=30788910
chromosome_1	phytozomev13	exon	3198191	3198373	.	+	.	ID=Cre01.g020050.t1.1.v5.5.exon.11;Parent=Cre01.g020050.t1.1.v5.5;pacid=30788910
chromosome_1	phytozomev13	CDS	3198191	3198373	.	+	0	ID=Cre01.g020050.t1.1.v5.5.CDS.10;Parent=Cre01.g020050.t1.1.v5.5;pacid=30788910
chromosome_1	phytozomev13	exon	3198492	3198584	.	+	.	ID=Cre01.g020050.t1.1.v5.5.exon.12;Parent=Cre01.g020050.t1.1.v5.5;pacid=30788910
chromosome_1	phytozomev13	CDS	3198492	3198584	.	+	0	ID=Cre01.g020050.t1.1.v5.5.CDS.11;Parent=Cre01.g020050.t1.1.v5.5;pacid=30788910
chromosome_1	phytozomev13	exon	3198716	3198846	.	+	.	ID=Cre01.g020050.t1.1.v5.5.exon.13;Parent=Cre01.g020050.t1.1.v5.5;pacid=30788910
chromosome_1	phytozomev13	CDS	3198716	3198846	.	+	0	ID=Cre01.g020050.t1.1.v5.5.CDS.12;Parent=Cre01.g020050.t1.1.v5.5;pacid=30788910
chromosome_1	phytozomev13	exon	3198988	3199099	.	+	.	ID=Cre01.g020050.t1.1.v5.5.exon.14;Parent=Cre01.g020050.t1.1.v5.5;pacid=30788910
chromosome_1	phytozomev13	CDS	3198988	3199099	.	+	1	ID=Cre01.g020050.t1.1.v5.5.CDS.13;Parent=Cre01.g020050.t1.1.v5.5;pacid=30788910
chromosome_1	phytozomev13	CDS	3199304	3199429	.	+	0	ID=Cre01.g020050.t1.1.v5.5.CDS.14;Parent=Cre01.g020050.t1.1.v5.5;pacid=30788910
chromosome_1	phytozomev13	exon	3199304	3199763	.	+	.	ID=Cre01.g020050.t1.1.v5.5.exon.15;Parent=Cre01.g020050.t1.1.v5.5;pacid=30788910
chromosome_1	phytozomev13	three_prime_UTR	3199430	3199763	.	+	.	ID=Cre01.g020050.t1.1.v5.5.three_prime_UTR.1;Parent=Cre01.g020050.t1.1.v5.5;pacid=30788910
###
chromosome_1	phytozomev13	gene	3199921	3211156	.	-	.	ID=Cre01.g020100.v5.5;Name=Cre01.g020100
chromosome_1	phytozomev13	mRNA	3199921	3211156	.	-	.	ID=Cre01.g020100.t1.1.v5.5;Parent=Cre01.g020100.v5.5;Name=Cre01.g020100.t1.1;pacid=30789706;longest=1
chromosome_1	phytozomev13	three_prime_UTR	3199921	3200680	.	-	.	ID=Cre01.g020100.t1.1.v5.5.three_prime_UTR.1;Parent=Cre01.g020100.t1.1.v5.5;pacid=30789706
chromosome_1	phytozomev13	exon	3199921	3200959	.	-	.	ID=Cre01.g020100.t1.1.v5.5.exon.6;Parent=Cre01.g020100.t1.1.v5.5;pacid=30789706
chromosome_1	phytozomev13	CDS	3200681	3200959	.	-	0	ID=Cre01.g020100.t1.1.v5.5.CDS.6;Parent=Cre01.g020100.t1.1.v5.5;pacid=30789706
chromosome_1	phytozomev13	exon	3201127	3201516	.	-	.	ID=Cre01.g020100.t1.1.v5.5.exon.5;Parent=Cre01.g020100.t1.1.v5.5;pacid=30789706
chromosome_1	phytozomev13	CDS	3201127	3201516	.	-	0	ID=Cre01.g020100.t1.1.v5.5.CDS.5;Parent=Cre01.g020100.t1.1.v5.5;pacid=30789706
chromosome_1	phytozomev13	exon	3201783	3203727	.	-	.	ID=Cre01.g020100.t1.1.v5.5.exon.4;Parent=Cre01.g020100.t1.1.v5.5;pacid=30789706
chromosome_1	phytozomev13	CDS	3201783	3203727	.	-	1	ID=Cre01.g020100.t1.1.v5.5.CDS.4;Parent=Cre01.g020100.t1.1.v5.5;pacid=30789706
chromosome_1	phytozomev13	exon	3203803	3207122	.	-	.	ID=Cre01.g020100.t1.1.v5.5.exon.3;Parent=Cre01.g020100.t1.1.v5.5;pacid=30789706
chromosome_1	phytozomev13	CDS	3203803	3207122	.	-	0	ID=Cre01.g020100.t1.1.v5.5.CDS.3;Parent=Cre01.g020100.t1.1.v5.5;pacid=30789706
chromosome_1	phytozomev13	exon	3207334	3209247	.	-	.	ID=Cre01.g020100.t1.1.v5.5.exon.2;Parent=Cre01.g020100.t1.1.v5.5;pacid=30789706
chromosome_1	phytozomev13	CDS	3207334	3209247	.	-	0	ID=Cre01.g020100.t1.1.v5.5.CDS.2;Parent=Cre01.g020100.t1.1.v5.5;pacid=30789706
chromosome_1	phytozomev13	CDS	3209466	3210377	.	-	0	ID=Cre01.g020100.t1.1.v5.5.CDS.1;Parent=Cre01.g020100.t1.1.v5.5;pacid=30789706
chromosome_1	phytozomev13	exon	3209466	3211156	.	-	.	ID=Cre01.g020100.t1.1.v5.5.exon.1;Parent=Cre01.g020100.t1.1.v5.5;pacid=30789706
chromosome_1	phytozomev13	five_prime_UTR	3210378	3211156	.	-	.	ID=Cre01.g020100.t1.1.v5.5.five_prime_UTR.1;Parent=Cre01.g020100.t1.1.v5.5;pacid=30789706
###
chromosome_1	phytozomev13	gene	3212041	3214946	.	-	.	ID=Cre01.g020141.v5.5;Name=Cre01.g020141
chromosome_1	phytozomev13	mRNA	3212041	3214946	.	-	.	ID=Cre01.g020141.t1.1.v5.5;Parent=Cre01.g020141.v5.5;Name=Cre01.g020141.t1.1;pacid=30788780;longest=1
chromosome_1	phytozomev13	three_prime_UTR	3212041	3214325	.	-	.	ID=Cre01.g020141.t1.1.v5.5.three_prime_UTR.1;Parent=Cre01.g020141.t1.1.v5.5;pacid=30788780
chromosome_1	phytozomev13	exon	3212041	3214946	.	-	.	ID=Cre01.g020141.t1.1.v5.5.exon.1;Parent=Cre01.g020141.t1.1.v5.5;pacid=30788780
chromosome_1	phytozomev13	CDS	3214326	3214526	.	-	0	ID=Cre01.g020141.t1.1.v5.5.CDS.1;Parent=Cre01.g020141.t1.1.v5.5;pacid=30788780
chromosome_1	phytozomev13	five_prime_UTR	3214527	3214946	.	-	.	ID=Cre01.g020141.t1.1.v5.5.five_prime_UTR.1;Parent=Cre01.g020141.t1.1.v5.5;pacid=30788780
###
chromosome_1	phytozomev13	gene	3215021	3220206	.	-	.	ID=Cre01.g020182.v5.5;Name=Cre01.g020182
chromosome_1	phytozomev13	mRNA	3215021	3220206	.	-	.	ID=Cre01.g020182.t1.1.v5.5;Parent=Cre01.g020182.v5.5;Name=Cre01.g020182.t1.1;pacid=30788489;longest=1
chromosome_1	phytozomev13	three_prime_UTR	3215021	3215958	.	-	.	ID=Cre01.g020182.t1.1.v5.5.three_prime_UTR.1;Parent=Cre01.g020182.t1.1.v5.5;pacid=30788489
chromosome_1	phytozomev13	exon	3215021	3216000	.	-	.	ID=Cre01.g020182.t1.1.v5.5.exon.7;Parent=Cre01.g020182.t1.1.v5.5;pacid=30788489
chromosome_1	phytozomev13	CDS	3215959	3216000	.	-	0	ID=Cre01.g020182.t1.1.v5.5.CDS.6;Parent=Cre01.g020182.t1.1.v5.5;pacid=30788489
chromosome_1	phytozomev13	exon	3216254	3216328	.	-	.	ID=Cre01.g020182.t1.1.v5.5.exon.6;Parent=Cre01.g020182.t1.1.v5.5;pacid=30788489
chromosome_1	phytozomev13	CDS	3216254	3216328	.	-	0	ID=Cre01.g020182.t1.1.v5.5.CDS.5;Parent=Cre01.g020182.t1.1.v5.5;pacid=30788489
chromosome_1	phytozomev13	exon	3216523	3216573	.	-	.	ID=Cre01.g020182.t1.1.v5.5.exon.5;Parent=Cre01.g020182.t1.1.v5.5;pacid=30788489
chromosome_1	phytozomev13	CDS	3216523	3216573	.	-	0	ID=Cre01.g020182.t1.1.v5.5.CDS.4;Parent=Cre01.g020182.t1.1.v5.5;pacid=30788489
chromosome_1	phytozomev13	exon	3216936	3216999	.	-	.	ID=Cre01.g020182.t1.1.v5.5.exon.4;Parent=Cre01.g020182.t1.1.v5.5;pacid=30788489
chromosome_1	phytozomev13	CDS	3216936	3216999	.	-	1	ID=Cre01.g020182.t1.1.v5.5.CDS.3;Parent=Cre01.g020182.t1.1.v5.5;pacid=30788489
chromosome_1	phytozomev13	exon	3217358	3217589	.	-	.	ID=Cre01.g020182.t1.1.v5.5.exon.3;Parent=Cre01.g020182.t1.1.v5.5;pacid=30788489
chromosome_1	phytozomev13	CDS	3217358	3217589	.	-	2	ID=Cre01.g020182.t1.1.v5.5.CDS.2;Parent=Cre01.g020182.t1.1.v5.5;pacid=30788489
chromosome_1	phytozomev13	CDS	3217880	3219620	.	-	0	ID=Cre01.g020182.t1.1.v5.5.CDS.1;Parent=Cre01.g020182.t1.1.v5.5;pacid=30788489
chromosome_1	phytozomev13	exon	3217880	3219714	.	-	.	ID=Cre01.g020182.t1.1.v5.5.exon.2;Parent=Cre01.g020182.t1.1.v5.5;pacid=30788489
chromosome_1	phytozomev13	five_prime_UTR	3219621	3219714	.	-	.	ID=Cre01.g020182.t1.1.v5.5.five_prime_UTR.2;Parent=Cre01.g020182.t1.1.v5.5;pacid=30788489
chromosome_1	phytozomev13	exon	3219921	3220206	.	-	.	ID=Cre01.g020182.t1.1.v5.5.exon.1;Parent=Cre01.g020182.t1.1.v5.5;pacid=30788489
chromosome_1	phytozomev13	five_prime_UTR	3219921	3220206	.	-	.	ID=Cre01.g020182.t1.1.v5.5.five_prime_UTR.1;Parent=Cre01.g020182.t1.1.v5.5;pacid=30788489
###
chromosome_1	phytozomev13	gene	3224421	3235846	.	-	.	ID=Cre01.g020223.v5.5;Name=Cre01.g020223
chromosome_1	phytozomev13	mRNA	3224421	3235846	.	-	.	ID=Cre01.g020223.t1.1.v5.5;Parent=Cre01.g020223.v5.5;Name=Cre01.g020223.t1.1;pacid=30789524;longest=1;geneName=FUM2
chromosome_1	phytozomev13	three_prime_UTR	3224421	3225380	.	-	.	ID=Cre01.g020223.t1.1.v5.5.three_prime_UTR.1;Parent=Cre01.g020223.t1.1.v5.5;pacid=30789524
chromosome_1	phytozomev13	exon	3224421	3225574	.	-	.	ID=Cre01.g020223.t1.1.v5.5.exon.13;Parent=Cre01.g020223.t1.1.v5.5;pacid=30789524
chromosome_1	phytozomev13	CDS	3225381	3225574	.	-	2	ID=Cre01.g020223.t1.1.v5.5.CDS.12;Parent=Cre01.g020223.t1.1.v5.5;pacid=30789524
chromosome_1	phytozomev13	exon	3226285	3226516	.	-	.	ID=Cre01.g020223.t1.1.v5.5.exon.12;Parent=Cre01.g020223.t1.1.v5.5;pacid=30789524
chromosome_1	phytozomev13	CDS	3226285	3226516	.	-	0	ID=Cre01.g020223.t1.1.v5.5.CDS.11;Parent=Cre01.g020223.t1.1.v5.5;pacid=30789524
chromosome_1	phytozomev13	exon	3227077	3227121	.	-	.	ID=Cre01.g020223.t1.1.v5.5.exon.11;Parent=Cre01.g020223.t1.1.v5.5;pacid=30789524
chromosome_1	phytozomev13	CDS	3227077	3227121	.	-	0	ID=Cre01.g020223.t1.1.v5.5.CDS.10;Parent=Cre01.g020223.t1.1.v5.5;pacid=30789524
chromosome_1	phytozomev13	exon	3227731	3227832	.	-	.	ID=Cre01.g020223.t1.1.v5.5.exon.10;Parent=Cre01.g020223.t1.1.v5.5;pacid=30789524
chromosome_1	phytozomev13	CDS	3227731	3227832	.	-	0	ID=Cre01.g020223.t1.1.v5.5.CDS.9;Parent=Cre01.g020223.t1.1.v5.5;pacid=30789524
chromosome_1	phytozomev13	exon	3228309	3228457	.	-	.	ID=Cre01.g020223.t1.1.v5.5.exon.9;Parent=Cre01.g020223.t1.1.v5.5;pacid=30789524
chromosome_1	phytozomev13	CDS	3228309	3228457	.	-	2	ID=Cre01.g020223.t1.1.v5.5.CDS.8;Parent=Cre01.g020223.t1.1.v5.5;pacid=30789524
chromosome_1	phytozomev13	exon	3228912	3229011	.	-	.	ID=Cre01.g020223.t1.1.v5.5.exon.8;Parent=Cre01.g020223.t1.1.v5.5;pacid=30789524
chromosome_1	phytozomev13	CDS	3228912	3229011	.	-	0	ID=Cre01.g020223.t1.1.v5.5.CDS.7;Parent=Cre01.g020223.t1.1.v5.5;pacid=30789524
chromosome_1	phytozomev13	exon	3229166	3229282	.	-	.	ID=Cre01.g020223.t1.1.v5.5.exon.7;Parent=Cre01.g020223.t1.1.v5.5;pacid=30789524
chromosome_1	phytozomev13	CDS	3229166	3229282	.	-	0	ID=Cre01.g020223.t1.1.v5.5.CDS.6;Parent=Cre01.g020223.t1.1.v5.5;pacid=30789524
chromosome_1	phytozomev13	exon	3229809	3230121	.	-	.	ID=Cre01.g020223.t1.1.v5.5.exon.6;Parent=Cre01.g020223.t1.1.v5.5;pacid=30789524
chromosome_1	phytozomev13	CDS	3229809	3230121	.	-	1	ID=Cre01.g020223.t1.1.v5.5.CDS.5;Parent=Cre01.g020223.t1.1.v5.5;pacid=30789524
chromosome_1	phytozomev13	exon	3231450	3231616	.	-	.	ID=Cre01.g020223.t1.1.v5.5.exon.5;Parent=Cre01.g020223.t1.1.v5.5;pacid=30789524
chromosome_1	phytozomev13	CDS	3231450	3231616	.	-	0	ID=Cre01.g020223.t1.1.v5.5.CDS.4;Parent=Cre01.g020223.t1.1.v5.5;pacid=30789524
chromosome_1	phytozomev13	exon	3233604	3233793	.	-	.	ID=Cre01.g020223.t1.1.v5.5.exon.4;Parent=Cre01.g020223.t1.1.v5.5;pacid=30789524
chromosome_1	phytozomev13	CDS	3233604	3233793	.	-	1	ID=Cre01.g020223.t1.1.v5.5.CDS.3;Parent=Cre01.g020223.t1.1.v5.5;pacid=30789524
chromosome_1	phytozomev13	exon	3234214	3234248	.	-	.	ID=Cre01.g020223.t1.1.v5.5.exon.3;Parent=Cre01.g020223.t1.1.v5.5;pacid=30789524
chromosome_1	phytozomev13	CDS	3234214	3234248	.	-	0	ID=Cre01.g020223.t1.1.v5.5.CDS.2;Parent=Cre01.g020223.t1.1.v5.5;pacid=30789524
chromosome_1	phytozomev13	CDS	3234508	3235299	.	-	0	ID=Cre01.g020223.t1.1.v5.5.CDS.1;Parent=Cre01.g020223.t1.1.v5.5;pacid=30789524
chromosome_1	phytozomev13	exon	3234508	3235337	.	-	.	ID=Cre01.g020223.t1.1.v5.5.exon.2;Parent=Cre01.g020223.t1.1.v5.5;pacid=30789524
chromosome_1	phytozomev13	five_prime_UTR	3235300	3235337	.	-	.	ID=Cre01.g020223.t1.1.v5.5.five_prime_UTR.2;Parent=Cre01.g020223.t1.1.v5.5;pacid=30789524
chromosome_1	phytozomev13	exon	3235535	3235846	.	-	.	ID=Cre01.g020223.t1.1.v5.5.exon.1;Parent=Cre01.g020223.t1.1.v5.5;pacid=30789524
chromosome_1	phytozomev13	five_prime_UTR	3235535	3235846	.	-	.	ID=Cre01.g020223.t1.1.v5.5.five_prime_UTR.1;Parent=Cre01.g020223.t1.1.v5.5;pacid=30789524
###
chromosome_1	phytozomev13	gene	3236187	3242578	.	+	.	ID=Cre01.g020264.v5.5;Name=Cre01.g020264
chromosome_1	phytozomev13	mRNA	3236187	3242578	.	+	.	ID=Cre01.g020264.t1.1.v5.5;Parent=Cre01.g020264.v5.5;Name=Cre01.g020264.t1.1;pacid=30788893;longest=1;geneName=ATG6
chromosome_1	phytozomev13	five_prime_UTR	3236187	3236234	.	+	.	ID=Cre01.g020264.t1.1.v5.5.five_prime_UTR.1;Parent=Cre01.g020264.t1.1.v5.5;pacid=30788893
chromosome_1	phytozomev13	exon	3236187	3236427	.	+	.	ID=Cre01.g020264.t1.1.v5.5.exon.1;Parent=Cre01.g020264.t1.1.v5.5;pacid=30788893
chromosome_1	phytozomev13	CDS	3236235	3236427	.	+	0	ID=Cre01.g020264.t1.1.v5.5.CDS.1;Parent=Cre01.g020264.t1.1.v5.5;pacid=30788893
chromosome_1	phytozomev13	exon	3236747	3237540	.	+	.	ID=Cre01.g020264.t1.1.v5.5.exon.2;Parent=Cre01.g020264.t1.1.v5.5;pacid=30788893
chromosome_1	phytozomev13	CDS	3236747	3237540	.	+	2	ID=Cre01.g020264.t1.1.v5.5.CDS.2;Parent=Cre01.g020264.t1.1.v5.5;pacid=30788893
chromosome_1	phytozomev13	exon	3237840	3237899	.	+	.	ID=Cre01.g020264.t1.1.v5.5.exon.3;Parent=Cre01.g020264.t1.1.v5.5;pacid=30788893
chromosome_1	phytozomev13	CDS	3237840	3237899	.	+	0	ID=Cre01.g020264.t1.1.v5.5.CDS.3;Parent=Cre01.g020264.t1.1.v5.5;pacid=30788893
chromosome_1	phytozomev13	exon	3238402	3238724	.	+	.	ID=Cre01.g020264.t1.1.v5.5.exon.4;Parent=Cre01.g020264.t1.1.v5.5;pacid=30788893
chromosome_1	phytozomev13	CDS	3238402	3238724	.	+	0	ID=Cre01.g020264.t1.1.v5.5.CDS.4;Parent=Cre01.g020264.t1.1.v5.5;pacid=30788893
chromosome_1	phytozomev13	exon	3238971	3239064	.	+	.	ID=Cre01.g020264.t1.1.v5.5.exon.5;Parent=Cre01.g020264.t1.1.v5.5;pacid=30788893
chromosome_1	phytozomev13	CDS	3238971	3239064	.	+	1	ID=Cre01.g020264.t1.1.v5.5.CDS.5;Parent=Cre01.g020264.t1.1.v5.5;pacid=30788893
chromosome_1	phytozomev13	exon	3239315	3239466	.	+	.	ID=Cre01.g020264.t1.1.v5.5.exon.6;Parent=Cre01.g020264.t1.1.v5.5;pacid=30788893
chromosome_1	phytozomev13	CDS	3239315	3239466	.	+	0	ID=Cre01.g020264.t1.1.v5.5.CDS.6;Parent=Cre01.g020264.t1.1.v5.5;pacid=30788893
chromosome_1	phytozomev13	exon	3239722	3239848	.	+	.	ID=Cre01.g020264.t1.1.v5.5.exon.7;Parent=Cre01.g020264.t1.1.v5.5;pacid=30788893
chromosome_1	phytozomev13	CDS	3239722	3239848	.	+	1	ID=Cre01.g020264.t1.1.v5.5.CDS.7;Parent=Cre01.g020264.t1.1.v5.5;pacid=30788893
chromosome_1	phytozomev13	exon	3240127	3240231	.	+	.	ID=Cre01.g020264.t1.1.v5.5.exon.8;Parent=Cre01.g020264.t1.1.v5.5;pacid=30788893
chromosome_1	phytozomev13	CDS	3240127	3240231	.	+	0	ID=Cre01.g020264.t1.1.v5.5.CDS.8;Parent=Cre01.g020264.t1.1.v5.5;pacid=30788893
chromosome_1	phytozomev13	exon	3240633	3240726	.	+	.	ID=Cre01.g020264.t1.1.v5.5.exon.9;Parent=Cre01.g020264.t1.1.v5.5;pacid=30788893
chromosome_1	phytozomev13	CDS	3240633	3240726	.	+	0	ID=Cre01.g020264.t1.1.v5.5.CDS.9;Parent=Cre01.g020264.t1.1.v5.5;pacid=30788893
chromosome_1	phytozomev13	exon	3241206	3241336	.	+	.	ID=Cre01.g020264.t1.1.v5.5.exon.10;Parent=Cre01.g020264.t1.1.v5.5;pacid=30788893
chromosome_1	phytozomev13	CDS	3241206	3241336	.	+	2	ID=Cre01.g020264.t1.1.v5.5.CDS.10;Parent=Cre01.g020264.t1.1.v5.5;pacid=30788893
chromosome_1	phytozomev13	exon	3241601	3241639	.	+	.	ID=Cre01.g020264.t1.1.v5.5.exon.11;Parent=Cre01.g020264.t1.1.v5.5;pacid=30788893
chromosome_1	phytozomev13	CDS	3241601	3241639	.	+	0	ID=Cre01.g020264.t1.1.v5.5.CDS.11;Parent=Cre01.g020264.t1.1.v5.5;pacid=30788893
chromosome_1	phytozomev13	CDS	3241834	3241893	.	+	0	ID=Cre01.g020264.t1.1.v5.5.CDS.12;Parent=Cre01.g020264.t1.1.v5.5;pacid=30788893
chromosome_1	phytozomev13	exon	3241834	3242578	.	+	.	ID=Cre01.g020264.t1.1.v5.5.exon.12;Parent=Cre01.g020264.t1.1.v5.5;pacid=30788893
chromosome_1	phytozomev13	three_prime_UTR	3241894	3242578	.	+	.	ID=Cre01.g020264.t1.1.v5.5.three_prime_UTR.1;Parent=Cre01.g020264.t1.1.v5.5;pacid=30788893
###
chromosome_1	phytozomev13	gene	3242601	3249966	.	-	.	ID=Cre01.g020305.v5.5;Name=Cre01.g020305
chromosome_1	phytozomev13	mRNA	3242601	3249966	.	-	.	ID=Cre01.g020305.t1.1.v5.5;Parent=Cre01.g020305.v5.5;Name=Cre01.g020305.t1.1;pacid=30789711;longest=1;geneName=SDH4
chromosome_1	phytozomev13	three_prime_UTR	3242601	3243211	.	-	.	ID=Cre01.g020305.t1.1.v5.5.three_prime_UTR.1;Parent=Cre01.g020305.t1.1.v5.5;pacid=30789711
chromosome_1	phytozomev13	exon	3242601	3243351	.	-	.	ID=Cre01.g020305.t1.1.v5.5.exon.5;Parent=Cre01.g020305.t1.1.v5.5;pacid=30789711
chromosome_1	phytozomev13	CDS	3243212	3243351	.	-	2	ID=Cre01.g020305.t1.1.v5.5.CDS.2;Parent=Cre01.g020305.t1.1.v5.5;pacid=30789711
chromosome_1	phytozomev13	CDS	3249222	3249264	.	-	0	ID=Cre01.g020305.t1.1.v5.5.CDS.1;Parent=Cre01.g020305.t1.1.v5.5;pacid=30789711
chromosome_1	phytozomev13	exon	3249222	3249333	.	-	.	ID=Cre01.g020305.t1.1.v5.5.exon.4;Parent=Cre01.g020305.t1.1.v5.5;pacid=30789711
chromosome_1	phytozomev13	five_prime_UTR	3249265	3249333	.	-	.	ID=Cre01.g020305.t1.1.v5.5.five_prime_UTR.4;Parent=Cre01.g020305.t1.1.v5.5;pacid=30789711
chromosome_1	phytozomev13	exon	3249537	3249568	.	-	.	ID=Cre01.g020305.t1.1.v5.5.exon.3;Parent=Cre01.g020305.t1.1.v5.5;pacid=30789711
chromosome_1	phytozomev13	five_prime_UTR	3249537	3249568	.	-	.	ID=Cre01.g020305.t1.1.v5.5.five_prime_UTR.3;Parent=Cre01.g020305.t1.1.v5.5;pacid=30789711
chromosome_1	phytozomev13	exon	3249675	3249737	.	-	.	ID=Cre01.g020305.t1.1.v5.5.exon.2;Parent=Cre01.g020305.t1.1.v5.5;pacid=30789711
chromosome_1	phytozomev13	five_prime_UTR	3249675	3249737	.	-	.	ID=Cre01.g020305.t1.1.v5.5.five_prime_UTR.2;Parent=Cre01.g020305.t1.1.v5.5;pacid=30789711
chromosome_1	phytozomev13	exon	3249824	3249966	.	-	.	ID=Cre01.g020305.t1.1.v5.5.exon.1;Parent=Cre01.g020305.t1.1.v5.5;pacid=30789711
chromosome_1	phytozomev13	five_prime_UTR	3249824	3249966	.	-	.	ID=Cre01.g020305.t1.1.v5.5.five_prime_UTR.1;Parent=Cre01.g020305.t1.1.v5.5;pacid=30789711
###
chromosome_1	phytozomev13	gene	3250067	3251938	.	+	.	ID=Cre01.g020350.v5.5;Name=Cre01.g020350
chromosome_1	phytozomev13	mRNA	3250067	3251938	.	+	.	ID=Cre01.g020350.t1.2.v5.5;Parent=Cre01.g020350.v5.5;Name=Cre01.g020350.t1.2;pacid=30789107;longest=1;geneName=SDH3
chromosome_1	phytozomev13	five_prime_UTR	3250067	3250126	.	+	.	ID=Cre01.g020350.t1.2.v5.5.five_prime_UTR.1;Parent=Cre01.g020350.t1.2.v5.5;pacid=30789107
chromosome_1	phytozomev13	exon	3250067	3250233	.	+	.	ID=Cre01.g020350.t1.2.v5.5.exon.1;Parent=Cre01.g020350.t1.2.v5.5;pacid=30789107
chromosome_1	phytozomev13	CDS	3250127	3250233	.	+	0	ID=Cre01.g020350.t1.2.v5.5.CDS.1;Parent=Cre01.g020350.t1.2.v5.5;pacid=30789107
chromosome_1	phytozomev13	exon	3250314	3250410	.	+	.	ID=Cre01.g020350.t1.2.v5.5.exon.2;Parent=Cre01.g020350.t1.2.v5.5;pacid=30789107
chromosome_1	phytozomev13	CDS	3250314	3250410	.	+	1	ID=Cre01.g020350.t1.2.v5.5.CDS.2;Parent=Cre01.g020350.t1.2.v5.5;pacid=30789107
chromosome_1	phytozomev13	exon	3250530	3250656	.	+	.	ID=Cre01.g020350.t1.2.v5.5.exon.3;Parent=Cre01.g020350.t1.2.v5.5;pacid=30789107
chromosome_1	phytozomev13	CDS	3250530	3250656	.	+	0	ID=Cre01.g020350.t1.2.v5.5.CDS.3;Parent=Cre01.g020350.t1.2.v5.5;pacid=30789107
chromosome_1	phytozomev13	CDS	3250952	3251232	.	+	2	ID=Cre01.g020350.t1.2.v5.5.CDS.4;Parent=Cre01.g020350.t1.2.v5.5;pacid=30789107
chromosome_1	phytozomev13	exon	3250952	3251938	.	+	.	ID=Cre01.g020350.t1.2.v5.5.exon.4;Parent=Cre01.g020350.t1.2.v5.5;pacid=30789107
chromosome_1	phytozomev13	three_prime_UTR	3251233	3251938	.	+	.	ID=Cre01.g020350.t1.2.v5.5.three_prime_UTR.1;Parent=Cre01.g020350.t1.2.v5.5;pacid=30789107
###
chromosome_1	phytozomev13	gene	3251941	3260116	.	-	.	ID=Cre01.g020400.v5.5;Name=Cre01.g020400
chromosome_1	phytozomev13	mRNA	3251941	3260116	.	-	.	ID=Cre01.g020400.t1.2.v5.5;Parent=Cre01.g020400.v5.5;Name=Cre01.g020400.t1.2;pacid=30788449;longest=1
chromosome_1	phytozomev13	three_prime_UTR	3251941	3252205	.	-	.	ID=Cre01.g020400.t1.2.v5.5.three_prime_UTR.1;Parent=Cre01.g020400.t1.2.v5.5;pacid=30788449
chromosome_1	phytozomev13	exon	3251941	3252304	.	-	.	ID=Cre01.g020400.t1.2.v5.5.exon.16;Parent=Cre01.g020400.t1.2.v5.5;pacid=30788449
chromosome_1	phytozomev13	CDS	3252206	3252304	.	-	0	ID=Cre01.g020400.t1.2.v5.5.CDS.16;Parent=Cre01.g020400.t1.2.v5.5;pacid=30788449
chromosome_1	phytozomev13	exon	3252622	3252774	.	-	.	ID=Cre01.g020400.t1.2.v5.5.exon.15;Parent=Cre01.g020400.t1.2.v5.5;pacid=30788449
chromosome_1	phytozomev13	CDS	3252622	3252774	.	-	0	ID=Cre01.g020400.t1.2.v5.5.CDS.15;Parent=Cre01.g020400.t1.2.v5.5;pacid=30788449
chromosome_1	phytozomev13	exon	3253085	3253211	.	-	.	ID=Cre01.g020400.t1.2.v5.5.exon.14;Parent=Cre01.g020400.t1.2.v5.5;pacid=30788449
chromosome_1	phytozomev13	CDS	3253085	3253211	.	-	1	ID=Cre01.g020400.t1.2.v5.5.CDS.14;Parent=Cre01.g020400.t1.2.v5.5;pacid=30788449
chromosome_1	phytozomev13	exon	3253500	3253633	.	-	.	ID=Cre01.g020400.t1.2.v5.5.exon.13;Parent=Cre01.g020400.t1.2.v5.5;pacid=30788449
chromosome_1	phytozomev13	CDS	3253500	3253633	.	-	0	ID=Cre01.g020400.t1.2.v5.5.CDS.13;Parent=Cre01.g020400.t1.2.v5.5;pacid=30788449
chromosome_1	phytozomev13	exon	3253961	3254026	.	-	.	ID=Cre01.g020400.t1.2.v5.5.exon.12;Parent=Cre01.g020400.t1.2.v5.5;pacid=30788449
chromosome_1	phytozomev13	CDS	3253961	3254026	.	-	0	ID=Cre01.g020400.t1.2.v5.5.CDS.12;Parent=Cre01.g020400.t1.2.v5.5;pacid=30788449
chromosome_1	phytozomev13	exon	3254349	3254467	.	-	.	ID=Cre01.g020400.t1.2.v5.5.exon.11;Parent=Cre01.g020400.t1.2.v5.5;pacid=30788449
chromosome_1	phytozomev13	CDS	3254349	3254467	.	-	2	ID=Cre01.g020400.t1.2.v5.5.CDS.11;Parent=Cre01.g020400.t1.2.v5.5;pacid=30788449
chromosome_1	phytozomev13	exon	3254996	3255122	.	-	.	ID=Cre01.g020400.t1.2.v5.5.exon.10;Parent=Cre01.g020400.t1.2.v5.5;pacid=30788449
chromosome_1	phytozomev13	CDS	3254996	3255122	.	-	0	ID=Cre01.g020400.t1.2.v5.5.CDS.10;Parent=Cre01.g020400.t1.2.v5.5;pacid=30788449
chromosome_1	phytozomev13	exon	3255554	3255646	.	-	.	ID=Cre01.g020400.t1.2.v5.5.exon.9;Parent=Cre01.g020400.t1.2.v5.5;pacid=30788449
chromosome_1	phytozomev13	CDS	3255554	3255646	.	-	0	ID=Cre01.g020400.t1.2.v5.5.CDS.9;Parent=Cre01.g020400.t1.2.v5.5;pacid=30788449
chromosome_1	phytozomev13	exon	3255937	3256048	.	-	.	ID=Cre01.g020400.t1.2.v5.5.exon.8;Parent=Cre01.g020400.t1.2.v5.5;pacid=30788449
chromosome_1	phytozomev13	CDS	3255937	3256048	.	-	1	ID=Cre01.g020400.t1.2.v5.5.CDS.8;Parent=Cre01.g020400.t1.2.v5.5;pacid=30788449
chromosome_1	phytozomev13	exon	3256321	3256376	.	-	.	ID=Cre01.g020400.t1.2.v5.5.exon.7;Parent=Cre01.g020400.t1.2.v5.5;pacid=30788449
chromosome_1	phytozomev13	CDS	3256321	3256376	.	-	0	ID=Cre01.g020400.t1.2.v5.5.CDS.7;Parent=Cre01.g020400.t1.2.v5.5;pacid=30788449
chromosome_1	phytozomev13	exon	3256933	3257085	.	-	.	ID=Cre01.g020400.t1.2.v5.5.exon.6;Parent=Cre01.g020400.t1.2.v5.5;pacid=30788449
chromosome_1	phytozomev13	CDS	3256933	3257085	.	-	0	ID=Cre01.g020400.t1.2.v5.5.CDS.6;Parent=Cre01.g020400.t1.2.v5.5;pacid=30788449
chromosome_1	phytozomev13	exon	3257383	3257448	.	-	.	ID=Cre01.g020400.t1.2.v5.5.exon.5;Parent=Cre01.g020400.t1.2.v5.5;pacid=30788449
chromosome_1	phytozomev13	CDS	3257383	3257448	.	-	0	ID=Cre01.g020400.t1.2.v5.5.CDS.5;Parent=Cre01.g020400.t1.2.v5.5;pacid=30788449
chromosome_1	phytozomev13	exon	3258038	3258088	.	-	.	ID=Cre01.g020400.t1.2.v5.5.exon.4;Parent=Cre01.g020400.t1.2.v5.5;pacid=30788449
chromosome_1	phytozomev13	CDS	3258038	3258088	.	-	0	ID=Cre01.g020400.t1.2.v5.5.CDS.4;Parent=Cre01.g020400.t1.2.v5.5;pacid=30788449
chromosome_1	phytozomev13	exon	3258863	3258955	.	-	.	ID=Cre01.g020400.t1.2.v5.5.exon.3;Parent=Cre01.g020400.t1.2.v5.5;pacid=30788449
chromosome_1	phytozomev13	CDS	3258863	3258955	.	-	0	ID=Cre01.g020400.t1.2.v5.5.CDS.3;Parent=Cre01.g020400.t1.2.v5.5;pacid=30788449
chromosome_1	phytozomev13	exon	3259545	3259611	.	-	.	ID=Cre01.g020400.t1.2.v5.5.exon.2;Parent=Cre01.g020400.t1.2.v5.5;pacid=30788449
chromosome_1	phytozomev13	CDS	3259545	3259611	.	-	1	ID=Cre01.g020400.t1.2.v5.5.CDS.2;Parent=Cre01.g020400.t1.2.v5.5;pacid=30788449
chromosome_1	phytozomev13	CDS	3259747	3259772	.	-	0	ID=Cre01.g020400.t1.2.v5.5.CDS.1;Parent=Cre01.g020400.t1.2.v5.5;pacid=30788449
chromosome_1	phytozomev13	exon	3259747	3260116	.	-	.	ID=Cre01.g020400.t1.2.v5.5.exon.1;Parent=Cre01.g020400.t1.2.v5.5;pacid=30788449
chromosome_1	phytozomev13	five_prime_UTR	3259773	3260116	.	-	.	ID=Cre01.g020400.t1.2.v5.5.five_prime_UTR.1;Parent=Cre01.g020400.t1.2.v5.5;pacid=30788449
###
chromosome_1	phytozomev13	gene	3260238	3261656	.	-	.	ID=Cre01.g020450.v5.5;Name=Cre01.g020450
chromosome_1	phytozomev13	mRNA	3260238	3261656	.	-	.	ID=Cre01.g020450.t1.2.v5.5;Parent=Cre01.g020450.v5.5;Name=Cre01.g020450.t1.2;pacid=30788892;longest=1
chromosome_1	phytozomev13	three_prime_UTR	3260238	3260675	.	-	.	ID=Cre01.g020450.t1.2.v5.5.three_prime_UTR.1;Parent=Cre01.g020450.t1.2.v5.5;pacid=30788892
chromosome_1	phytozomev13	exon	3260238	3260762	.	-	.	ID=Cre01.g020450.t1.2.v5.5.exon.3;Parent=Cre01.g020450.t1.2.v5.5;pacid=30788892
chromosome_1	phytozomev13	CDS	3260676	3260762	.	-	0	ID=Cre01.g020450.t1.2.v5.5.CDS.3;Parent=Cre01.g020450.t1.2.v5.5;pacid=30788892
chromosome_1	phytozomev13	exon	3260986	3261092	.	-	.	ID=Cre01.g020450.t1.2.v5.5.exon.2;Parent=Cre01.g020450.t1.2.v5.5;pacid=30788892
chromosome_1	phytozomev13	CDS	3260986	3261092	.	-	2	ID=Cre01.g020450.t1.2.v5.5.CDS.2;Parent=Cre01.g020450.t1.2.v5.5;pacid=30788892
chromosome_1	phytozomev13	CDS	3261403	3261442	.	-	0	ID=Cre01.g020450.t1.2.v5.5.CDS.1;Parent=Cre01.g020450.t1.2.v5.5;pacid=30788892
chromosome_1	phytozomev13	exon	3261403	3261656	.	-	.	ID=Cre01.g020450.t1.2.v5.5.exon.1;Parent=Cre01.g020450.t1.2.v5.5;pacid=30788892
chromosome_1	phytozomev13	five_prime_UTR	3261443	3261656	.	-	.	ID=Cre01.g020450.t1.2.v5.5.five_prime_UTR.1;Parent=Cre01.g020450.t1.2.v5.5;pacid=30788892
###
chromosome_1	phytozomev13	gene	3261767	3263118	.	+	.	ID=Cre01.g020500.v5.5;Name=Cre01.g020500
chromosome_1	phytozomev13	mRNA	3261767	3263118	.	+	.	ID=Cre01.g020500.t1.2.v5.5;Parent=Cre01.g020500.v5.5;Name=Cre01.g020500.t1.2;pacid=30789382;longest=1
chromosome_1	phytozomev13	five_prime_UTR	3261767	3261889	.	+	.	ID=Cre01.g020500.t1.2.v5.5.five_prime_UTR.1;Parent=Cre01.g020500.t1.2.v5.5;pacid=30789382
chromosome_1	phytozomev13	exon	3261767	3262013	.	+	.	ID=Cre01.g020500.t1.2.v5.5.exon.1;Parent=Cre01.g020500.t1.2.v5.5;pacid=30789382
chromosome_1	phytozomev13	CDS	3261890	3262013	.	+	0	ID=Cre01.g020500.t1.2.v5.5.CDS.1;Parent=Cre01.g020500.t1.2.v5.5;pacid=30789382
chromosome_1	phytozomev13	exon	3262248	3262316	.	+	.	ID=Cre01.g020500.t1.2.v5.5.exon.2;Parent=Cre01.g020500.t1.2.v5.5;pacid=30789382
chromosome_1	phytozomev13	CDS	3262248	3262316	.	+	2	ID=Cre01.g020500.t1.2.v5.5.CDS.2;Parent=Cre01.g020500.t1.2.v5.5;pacid=30789382
chromosome_1	phytozomev13	CDS	3262554	3262684	.	+	2	ID=Cre01.g020500.t1.2.v5.5.CDS.3;Parent=Cre01.g020500.t1.2.v5.5;pacid=30789382
chromosome_1	phytozomev13	exon	3262554	3263118	.	+	.	ID=Cre01.g020500.t1.2.v5.5.exon.3;Parent=Cre01.g020500.t1.2.v5.5;pacid=30789382
chromosome_1	phytozomev13	three_prime_UTR	3262685	3263118	.	+	.	ID=Cre01.g020500.t1.2.v5.5.three_prime_UTR.1;Parent=Cre01.g020500.t1.2.v5.5;pacid=30789382
###
chromosome_1	phytozomev13	gene	3263123	3264480	.	-	.	ID=Cre01.g020575.v5.5;Name=Cre01.g020575
chromosome_1	phytozomev13	mRNA	3263123	3264480	.	-	.	ID=Cre01.g020575.t1.1.v5.5;Parent=Cre01.g020575.v5.5;Name=Cre01.g020575.t1.1;pacid=30788784;longest=1;geneName=HSP22D
chromosome_1	phytozomev13	three_prime_UTR	3263123	3263828	.	-	.	ID=Cre01.g020575.t1.1.v5.5.three_prime_UTR.1;Parent=Cre01.g020575.t1.1.v5.5;pacid=30788784
chromosome_1	phytozomev13	exon	3263123	3264480	.	-	.	ID=Cre01.g020575.t1.1.v5.5.exon.1;Parent=Cre01.g020575.t1.1.v5.5;pacid=30788784
chromosome_1	phytozomev13	CDS	3263829	3264365	.	-	0	ID=Cre01.g020575.t1.1.v5.5.CDS.1;Parent=Cre01.g020575.t1.1.v5.5;pacid=30788784
chromosome_1	phytozomev13	five_prime_UTR	3264366	3264480	.	-	.	ID=Cre01.g020575.t1.1.v5.5.five_prime_UTR.1;Parent=Cre01.g020575.t1.1.v5.5;pacid=30788784
###
chromosome_1	AUGUSTUS	gene	3265754	3267289	0.72	+	.	ID=g15352
chromosome_1	AUGUSTUS	mRNA	3265754	3267289	0.72	+	.	ID=g15352.t1;Parent=g15352
chromosome_1	AUGUSTUS	CDS	3265754	3265792	1	+	0	ID=g15352.t1.CDS1;Parent=g15352.t1
chromosome_1	AUGUSTUS	exon	3265754	3265792	.	+	.	ID=g15352.t1.exon1;Parent=g15352.t1
chromosome_1	AUGUSTUS	CDS	3265865	3265910	0.72	+	0	ID=g15352.t1.CDS2;Parent=g15352.t1
chromosome_1	AUGUSTUS	exon	3265865	3265910	.	+	.	ID=g15352.t1.exon2;Parent=g15352.t1
chromosome_1	AUGUSTUS	CDS	3266016	3266068	0.72	+	2	ID=g15352.t1.CDS3;Parent=g15352.t1
chromosome_1	AUGUSTUS	exon	3266016	3266068	.	+	.	ID=g15352.t1.exon3;Parent=g15352.t1
chromosome_1	AUGUSTUS	CDS	3266413	3266735	1	+	0	ID=g15352.t1.CDS4;Parent=g15352.t1
chromosome_1	AUGUSTUS	exon	3266413	3266735	.	+	.	ID=g15352.t1.exon4;Parent=g15352.t1
chromosome_1	AUGUSTUS	CDS	3266986	3267037	1	+	1	ID=g15352.t1.CDS5;Parent=g15352.t1
chromosome_1	AUGUSTUS	exon	3266986	3267037	.	+	.	ID=g15352.t1.exon5;Parent=g15352.t1
chromosome_1	AUGUSTUS	CDS	3267221	3267289	1	+	0	ID=g15352.t1.CDS6;Parent=g15352.t1
chromosome_1	AUGUSTUS	exon	3267221	3267289	.	+	.	ID=g15352.t1.exon6;Parent=g15352.t1
###
chromosome_1	phytozomev13	gene	3268200	3274506	.	-	.	ID=Cre01.g020650.v5.5;Name=Cre01.g020650
chromosome_1	phytozomev13	mRNA	3268200	3274506	.	-	.	ID=Cre01.g020650.t1.1.v5.5;Parent=Cre01.g020650.v5.5;Name=Cre01.g020650.t1.1;pacid=30789192;longest=1
chromosome_1	phytozomev13	three_prime_UTR	3268200	3268825	.	-	.	ID=Cre01.g020650.t1.1.v5.5.three_prime_UTR.1;Parent=Cre01.g020650.t1.1.v5.5;pacid=30789192
chromosome_1	phytozomev13	exon	3268200	3269031	.	-	.	ID=Cre01.g020650.t1.1.v5.5.exon.9;Parent=Cre01.g020650.t1.1.v5.5;pacid=30789192
chromosome_1	phytozomev13	CDS	3268826	3269031	.	-	2	ID=Cre01.g020650.t1.1.v5.5.CDS.9;Parent=Cre01.g020650.t1.1.v5.5;pacid=30789192
chromosome_1	phytozomev13	exon	3269235	3269658	.	-	.	ID=Cre01.g020650.t1.1.v5.5.exon.8;Parent=Cre01.g020650.t1.1.v5.5;pacid=30789192
chromosome_1	phytozomev13	CDS	3269235	3269658	.	-	0	ID=Cre01.g020650.t1.1.v5.5.CDS.8;Parent=Cre01.g020650.t1.1.v5.5;pacid=30789192
chromosome_1	phytozomev13	exon	3269855	3270427	.	-	.	ID=Cre01.g020650.t1.1.v5.5.exon.7;Parent=Cre01.g020650.t1.1.v5.5;pacid=30789192
chromosome_1	phytozomev13	CDS	3269855	3270427	.	-	0	ID=Cre01.g020650.t1.1.v5.5.CDS.7;Parent=Cre01.g020650.t1.1.v5.5;pacid=30789192
chromosome_1	phytozomev13	exon	3270642	3270838	.	-	.	ID=Cre01.g020650.t1.1.v5.5.exon.6;Parent=Cre01.g020650.t1.1.v5.5;pacid=30789192
chromosome_1	phytozomev13	CDS	3270642	3270838	.	-	2	ID=Cre01.g020650.t1.1.v5.5.CDS.6;Parent=Cre01.g020650.t1.1.v5.5;pacid=30789192
chromosome_1	phytozomev13	exon	3271115	3272182	.	-	.	ID=Cre01.g020650.t1.1.v5.5.exon.5;Parent=Cre01.g020650.t1.1.v5.5;pacid=30789192
chromosome_1	phytozomev13	CDS	3271115	3272182	.	-	2	ID=Cre01.g020650.t1.1.v5.5.CDS.5;Parent=Cre01.g020650.t1.1.v5.5;pacid=30789192
chromosome_1	phytozomev13	exon	3272338	3272432	.	-	.	ID=Cre01.g020650.t1.1.v5.5.exon.4;Parent=Cre01.g020650.t1.1.v5.5;pacid=30789192
chromosome_1	phytozomev13	CDS	3272338	3272432	.	-	1	ID=Cre01.g020650.t1.1.v5.5.CDS.4;Parent=Cre01.g020650.t1.1.v5.5;pacid=30789192
chromosome_1	phytozomev13	exon	3272757	3273743	.	-	.	ID=Cre01.g020650.t1.1.v5.5.exon.3;Parent=Cre01.g020650.t1.1.v5.5;pacid=30789192
chromosome_1	phytozomev13	CDS	3272757	3273743	.	-	1	ID=Cre01.g020650.t1.1.v5.5.CDS.3;Parent=Cre01.g020650.t1.1.v5.5;pacid=30789192
chromosome_1	phytozomev13	exon	3273943	3274099	.	-	.	ID=Cre01.g020650.t1.1.v5.5.exon.2;Parent=Cre01.g020650.t1.1.v5.5;pacid=30789192
chromosome_1	phytozomev13	CDS	3273943	3274099	.	-	2	ID=Cre01.g020650.t1.1.v5.5.CDS.2;Parent=Cre01.g020650.t1.1.v5.5;pacid=30789192
chromosome_1	phytozomev13	CDS	3274234	3274288	.	-	0	ID=Cre01.g020650.t1.1.v5.5.CDS.1;Parent=Cre01.g020650.t1.1.v5.5;pacid=30789192
chromosome_1	phytozomev13	exon	3274234	3274506	.	-	.	ID=Cre01.g020650.t1.1.v5.5.exon.1;Parent=Cre01.g020650.t1.1.v5.5;pacid=30789192
chromosome_1	phytozomev13	five_prime_UTR	3274289	3274506	.	-	.	ID=Cre01.g020650.t1.1.v5.5.five_prime_UTR.1;Parent=Cre01.g020650.t1.1.v5.5;pacid=30789192
###
chromosome_1	phytozomev13	gene	3275318	3276986	.	-	.	ID=Cre01.g020701.v5.5;Name=Cre01.g020701
chromosome_1	phytozomev13	mRNA	3275318	3276986	.	-	.	ID=Cre01.g020701.t1.1.v5.5;Parent=Cre01.g020701.v5.5;Name=Cre01.g020701.t1.1;pacid=30788582;longest=1
chromosome_1	phytozomev13	three_prime_UTR	3275318	3275929	.	-	.	ID=Cre01.g020701.t1.1.v5.5.three_prime_UTR.1;Parent=Cre01.g020701.t1.1.v5.5;pacid=30788582
chromosome_1	phytozomev13	exon	3275318	3276559	.	-	.	ID=Cre01.g020701.t1.1.v5.5.exon.3;Parent=Cre01.g020701.t1.1.v5.5;pacid=30788582
chromosome_1	phytozomev13	CDS	3275930	3276559	.	-	0	ID=Cre01.g020701.t1.1.v5.5.CDS.3;Parent=Cre01.g020701.t1.1.v5.5;pacid=30788582
chromosome_1	phytozomev13	exon	3276639	3276725	.	-	.	ID=Cre01.g020701.t1.1.v5.5.exon.2;Parent=Cre01.g020701.t1.1.v5.5;pacid=30788582
chromosome_1	phytozomev13	CDS	3276639	3276725	.	-	0	ID=Cre01.g020701.t1.1.v5.5.CDS.2;Parent=Cre01.g020701.t1.1.v5.5;pacid=30788582
chromosome_1	phytozomev13	CDS	3276790	3276951	.	-	0	ID=Cre01.g020701.t1.1.v5.5.CDS.1;Parent=Cre01.g020701.t1.1.v5.5;pacid=30788582
chromosome_1	phytozomev13	exon	3276790	3276986	.	-	.	ID=Cre01.g020701.t1.1.v5.5.exon.1;Parent=Cre01.g020701.t1.1.v5.5;pacid=30788582
chromosome_1	phytozomev13	five_prime_UTR	3276952	3276986	.	-	.	ID=Cre01.g020701.t1.1.v5.5.five_prime_UTR.1;Parent=Cre01.g020701.t1.1.v5.5;pacid=30788582
###
chromosome_1	phytozomev13	gene	3277467	3280566	.	+	.	ID=Cre01.g020750.v5.5;Name=Cre01.g020750
chromosome_1	phytozomev13	mRNA	3277467	3280566	.	+	.	ID=Cre01.g020750.t1.2.v5.5;Parent=Cre01.g020750.v5.5;Name=Cre01.g020750.t1.2;pacid=30788860;longest=1
chromosome_1	phytozomev13	five_prime_UTR	3277467	3277604	.	+	.	ID=Cre01.g020750.t1.2.v5.5.five_prime_UTR.1;Parent=Cre01.g020750.t1.2.v5.5;pacid=30788860
chromosome_1	phytozomev13	exon	3277467	3277722	.	+	.	ID=Cre01.g020750.t1.2.v5.5.exon.1;Parent=Cre01.g020750.t1.2.v5.5;pacid=30788860
chromosome_1	phytozomev13	CDS	3277605	3277722	.	+	0	ID=Cre01.g020750.t1.2.v5.5.CDS.1;Parent=Cre01.g020750.t1.2.v5.5;pacid=30788860
chromosome_1	phytozomev13	exon	3277991	3278133	.	+	.	ID=Cre01.g020750.t1.2.v5.5.exon.2;Parent=Cre01.g020750.t1.2.v5.5;pacid=30788860
chromosome_1	phytozomev13	CDS	3277991	3278133	.	+	2	ID=Cre01.g020750.t1.2.v5.5.CDS.2;Parent=Cre01.g020750.t1.2.v5.5;pacid=30788860
chromosome_1	phytozomev13	exon	3278392	3278527	.	+	.	ID=Cre01.g020750.t1.2.v5.5.exon.3;Parent=Cre01.g020750.t1.2.v5.5;pacid=30788860
chromosome_1	phytozomev13	CDS	3278392	3278527	.	+	0	ID=Cre01.g020750.t1.2.v5.5.CDS.3;Parent=Cre01.g020750.t1.2.v5.5;pacid=30788860
chromosome_1	phytozomev13	exon	3278657	3278821	.	+	.	ID=Cre01.g020750.t1.2.v5.5.exon.4;Parent=Cre01.g020750.t1.2.v5.5;pacid=30788860
chromosome_1	phytozomev13	CDS	3278657	3278821	.	+	2	ID=Cre01.g020750.t1.2.v5.5.CDS.4;Parent=Cre01.g020750.t1.2.v5.5;pacid=30788860
chromosome_1	phytozomev13	exon	3279080	3279255	.	+	.	ID=Cre01.g020750.t1.2.v5.5.exon.5;Parent=Cre01.g020750.t1.2.v5.5;pacid=30788860
chromosome_1	phytozomev13	CDS	3279080	3279255	.	+	2	ID=Cre01.g020750.t1.2.v5.5.CDS.5;Parent=Cre01.g020750.t1.2.v5.5;pacid=30788860
chromosome_1	phytozomev13	CDS	3279442	3279483	.	+	0	ID=Cre01.g020750.t1.2.v5.5.CDS.6;Parent=Cre01.g020750.t1.2.v5.5;pacid=30788860
chromosome_1	phytozomev13	exon	3279442	3280566	.	+	.	ID=Cre01.g020750.t1.2.v5.5.exon.6;Parent=Cre01.g020750.t1.2.v5.5;pacid=30788860
chromosome_1	phytozomev13	three_prime_UTR	3279484	3280566	.	+	.	ID=Cre01.g020750.t1.2.v5.5.three_prime_UTR.1;Parent=Cre01.g020750.t1.2.v5.5;pacid=30788860
###
chromosome_1	phytozomev13	gene	3290701	3293226	.	-	.	ID=Cre01.g020800.v5.5;Name=Cre01.g020800
chromosome_1	phytozomev13	mRNA	3290701	3293226	.	-	.	ID=Cre01.g020800.t1.2.v5.5;Parent=Cre01.g020800.v5.5;Name=Cre01.g020800.t1.2;pacid=30789329;longest=1
chromosome_1	phytozomev13	three_prime_UTR	3290701	3291470	.	-	.	ID=Cre01.g020800.t1.2.v5.5.three_prime_UTR.1;Parent=Cre01.g020800.t1.2.v5.5;pacid=30789329
chromosome_1	phytozomev13	exon	3290701	3292349	.	-	.	ID=Cre01.g020800.t1.2.v5.5.exon.3;Parent=Cre01.g020800.t1.2.v5.5;pacid=30789329
chromosome_1	phytozomev13	CDS	3291471	3292349	.	-	0	ID=Cre01.g020800.t1.2.v5.5.CDS.3;Parent=Cre01.g020800.t1.2.v5.5;pacid=30789329
chromosome_1	phytozomev13	exon	3292498	3292625	.	-	.	ID=Cre01.g020800.t1.2.v5.5.exon.2;Parent=Cre01.g020800.t1.2.v5.5;pacid=30789329
chromosome_1	phytozomev13	CDS	3292498	3292625	.	-	2	ID=Cre01.g020800.t1.2.v5.5.CDS.2;Parent=Cre01.g020800.t1.2.v5.5;pacid=30789329
chromosome_1	phytozomev13	CDS	3292809	3292839	.	-	0	ID=Cre01.g020800.t1.2.v5.5.CDS.1;Parent=Cre01.g020800.t1.2.v5.5;pacid=30789329
chromosome_1	phytozomev13	exon	3292809	3293226	.	-	.	ID=Cre01.g020800.t1.2.v5.5.exon.1;Parent=Cre01.g020800.t1.2.v5.5;pacid=30789329
chromosome_1	phytozomev13	five_prime_UTR	3292840	3293226	.	-	.	ID=Cre01.g020800.t1.2.v5.5.five_prime_UTR.1;Parent=Cre01.g020800.t1.2.v5.5;pacid=30789329
###
chromosome_1	phytozomev13	gene	3293581	3308756	.	-	.	ID=Cre01.g020850.v5.5;Name=Cre01.g020850
chromosome_1	phytozomev13	mRNA	3293581	3308756	.	-	.	ID=Cre01.g020850.t1.1.v5.5;Parent=Cre01.g020850.v5.5;Name=Cre01.g020850.t1.1;pacid=30789623;longest=1;geneName=CYG49
chromosome_1	phytozomev13	three_prime_UTR	3293581	3295823	.	-	.	ID=Cre01.g020850.t1.1.v5.5.three_prime_UTR.1;Parent=Cre01.g020850.t1.1.v5.5;pacid=30789623
chromosome_1	phytozomev13	exon	3293581	3296900	.	-	.	ID=Cre01.g020850.t1.1.v5.5.exon.15;Parent=Cre01.g020850.t1.1.v5.5;pacid=30789623
chromosome_1	phytozomev13	CDS	3295824	3296900	.	-	0	ID=Cre01.g020850.t1.1.v5.5.CDS.15;Parent=Cre01.g020850.t1.1.v5.5;pacid=30789623
chromosome_1	phytozomev13	exon	3297239	3297373	.	-	.	ID=Cre01.g020850.t1.1.v5.5.exon.14;Parent=Cre01.g020850.t1.1.v5.5;pacid=30789623
chromosome_1	phytozomev13	CDS	3297239	3297373	.	-	0	ID=Cre01.g020850.t1.1.v5.5.CDS.14;Parent=Cre01.g020850.t1.1.v5.5;pacid=30789623
chromosome_1	phytozomev13	exon	3297665	3297805	.	-	.	ID=Cre01.g020850.t1.1.v5.5.exon.13;Parent=Cre01.g020850.t1.1.v5.5;pacid=30789623
chromosome_1	phytozomev13	CDS	3297665	3297805	.	-	0	ID=Cre01.g020850.t1.1.v5.5.CDS.13;Parent=Cre01.g020850.t1.1.v5.5;pacid=30789623
chromosome_1	phytozomev13	exon	3298257	3298398	.	-	.	ID=Cre01.g020850.t1.1.v5.5.exon.12;Parent=Cre01.g020850.t1.1.v5.5;pacid=30789623
chromosome_1	phytozomev13	CDS	3298257	3298398	.	-	1	ID=Cre01.g020850.t1.1.v5.5.CDS.12;Parent=Cre01.g020850.t1.1.v5.5;pacid=30789623
chromosome_1	phytozomev13	exon	3298609	3298675	.	-	.	ID=Cre01.g020850.t1.1.v5.5.exon.11;Parent=Cre01.g020850.t1.1.v5.5;pacid=30789623
chromosome_1	phytozomev13	CDS	3298609	3298675	.	-	2	ID=Cre01.g020850.t1.1.v5.5.CDS.11;Parent=Cre01.g020850.t1.1.v5.5;pacid=30789623
chromosome_1	phytozomev13	exon	3298909	3299038	.	-	.	ID=Cre01.g020850.t1.1.v5.5.exon.10;Parent=Cre01.g020850.t1.1.v5.5;pacid=30789623
chromosome_1	phytozomev13	CDS	3298909	3299038	.	-	0	ID=Cre01.g020850.t1.1.v5.5.CDS.10;Parent=Cre01.g020850.t1.1.v5.5;pacid=30789623
chromosome_1	phytozomev13	exon	3299337	3300016	.	-	.	ID=Cre01.g020850.t1.1.v5.5.exon.9;Parent=Cre01.g020850.t1.1.v5.5;pacid=30789623
chromosome_1	phytozomev13	CDS	3299337	3300016	.	-	2	ID=Cre01.g020850.t1.1.v5.5.CDS.9;Parent=Cre01.g020850.t1.1.v5.5;pacid=30789623
chromosome_1	phytozomev13	exon	3300279	3300405	.	-	.	ID=Cre01.g020850.t1.1.v5.5.exon.8;Parent=Cre01.g020850.t1.1.v5.5;pacid=30789623
chromosome_1	phytozomev13	CDS	3300279	3300405	.	-	0	ID=Cre01.g020850.t1.1.v5.5.CDS.8;Parent=Cre01.g020850.t1.1.v5.5;pacid=30789623
chromosome_1	phytozomev13	exon	3300897	3301080	.	-	.	ID=Cre01.g020850.t1.1.v5.5.exon.7;Parent=Cre01.g020850.t1.1.v5.5;pacid=30789623
chromosome_1	phytozomev13	CDS	3300897	3301080	.	-	1	ID=Cre01.g020850.t1.1.v5.5.CDS.7;Parent=Cre01.g020850.t1.1.v5.5;pacid=30789623
chromosome_1	phytozomev13	exon	3301333	3304559	.	-	.	ID=Cre01.g020850.t1.1.v5.5.exon.6;Parent=Cre01.g020850.t1.1.v5.5;pacid=30789623
chromosome_1	phytozomev13	CDS	3301333	3304559	.	-	0	ID=Cre01.g020850.t1.1.v5.5.CDS.6;Parent=Cre01.g020850.t1.1.v5.5;pacid=30789623
chromosome_1	phytozomev13	exon	3304860	3305267	.	-	.	ID=Cre01.g020850.t1.1.v5.5.exon.5;Parent=Cre01.g020850.t1.1.v5.5;pacid=30789623
chromosome_1	phytozomev13	CDS	3304860	3305267	.	-	0	ID=Cre01.g020850.t1.1.v5.5.CDS.5;Parent=Cre01.g020850.t1.1.v5.5;pacid=30789623
chromosome_1	phytozomev13	exon	3305422	3306120	.	-	.	ID=Cre01.g020850.t1.1.v5.5.exon.4;Parent=Cre01.g020850.t1.1.v5.5;pacid=30789623
chromosome_1	phytozomev13	CDS	3305422	3306120	.	-	0	ID=Cre01.g020850.t1.1.v5.5.CDS.4;Parent=Cre01.g020850.t1.1.v5.5;pacid=30789623
chromosome_1	phytozomev13	exon	3306355	3306806	.	-	.	ID=Cre01.g020850.t1.1.v5.5.exon.3;Parent=Cre01.g020850.t1.1.v5.5;pacid=30789623
chromosome_1	phytozomev13	CDS	3306355	3306806	.	-	2	ID=Cre01.g020850.t1.1.v5.5.CDS.3;Parent=Cre01.g020850.t1.1.v5.5;pacid=30789623
chromosome_1	phytozomev13	exon	3307302	3307384	.	-	.	ID=Cre01.g020850.t1.1.v5.5.exon.2;Parent=Cre01.g020850.t1.1.v5.5;pacid=30789623
chromosome_1	phytozomev13	CDS	3307302	3307384	.	-	1	ID=Cre01.g020850.t1.1.v5.5.CDS.2;Parent=Cre01.g020850.t1.1.v5.5;pacid=30789623
chromosome_1	phytozomev13	CDS	3308060	3308229	.	-	0	ID=Cre01.g020850.t1.1.v5.5.CDS.1;Parent=Cre01.g020850.t1.1.v5.5;pacid=30789623
chromosome_1	phytozomev13	exon	3308060	3308756	.	-	.	ID=Cre01.g020850.t1.1.v5.5.exon.1;Parent=Cre01.g020850.t1.1.v5.5;pacid=30789623
chromosome_1	phytozomev13	five_prime_UTR	3308230	3308756	.	-	.	ID=Cre01.g020850.t1.1.v5.5.five_prime_UTR.1;Parent=Cre01.g020850.t1.1.v5.5;pacid=30789623
###
chromosome_1	phytozomev13	gene	3308841	3312526	.	-	.	ID=Cre01.g020887.v5.5;Name=Cre01.g020887
chromosome_1	phytozomev13	mRNA	3308841	3312526	.	-	.	ID=Cre01.g020887.t1.2.v5.5;Parent=Cre01.g020887.v5.5;Name=Cre01.g020887.t1.2;pacid=30788799;longest=1
chromosome_1	phytozomev13	three_prime_UTR	3308841	3309037	.	-	.	ID=Cre01.g020887.t1.2.v5.5.three_prime_UTR.1;Parent=Cre01.g020887.t1.2.v5.5;pacid=30788799
chromosome_1	phytozomev13	exon	3308841	3310171	.	-	.	ID=Cre01.g020887.t1.2.v5.5.exon.3;Parent=Cre01.g020887.t1.2.v5.5;pacid=30788799
chromosome_1	phytozomev13	CDS	3309038	3310171	.	-	0	ID=Cre01.g020887.t1.2.v5.5.CDS.3;Parent=Cre01.g020887.t1.2.v5.5;pacid=30788799
chromosome_1	phytozomev13	exon	3311190	3311807	.	-	.	ID=Cre01.g020887.t1.2.v5.5.exon.2;Parent=Cre01.g020887.t1.2.v5.5;pacid=30788799
chromosome_1	phytozomev13	CDS	3311190	3311807	.	-	0	ID=Cre01.g020887.t1.2.v5.5.CDS.2;Parent=Cre01.g020887.t1.2.v5.5;pacid=30788799
chromosome_1	phytozomev13	CDS	3312087	3312296	.	-	0	ID=Cre01.g020887.t1.2.v5.5.CDS.1;Parent=Cre01.g020887.t1.2.v5.5;pacid=30788799
chromosome_1	phytozomev13	exon	3312087	3312526	.	-	.	ID=Cre01.g020887.t1.2.v5.5.exon.1;Parent=Cre01.g020887.t1.2.v5.5;pacid=30788799
chromosome_1	phytozomev13	five_prime_UTR	3312297	3312526	.	-	.	ID=Cre01.g020887.t1.2.v5.5.five_prime_UTR.1;Parent=Cre01.g020887.t1.2.v5.5;pacid=30788799
###
chromosome_1	phytozomev13	gene	3312671	3326776	.	-	.	ID=Cre01.g020918.v5.5;Name=Cre01.g020918
chromosome_1	phytozomev13	mRNA	3312671	3326776	.	-	.	ID=Cre01.g020918.t1.1.v5.5;Parent=Cre01.g020918.v5.5;Name=Cre01.g020918.t1.1;pacid=30789146;longest=1;geneName=PREP1
chromosome_1	phytozomev13	three_prime_UTR	3312671	3313380	.	-	.	ID=Cre01.g020918.t1.1.v5.5.three_prime_UTR.1;Parent=Cre01.g020918.t1.1.v5.5;pacid=30789146
chromosome_1	phytozomev13	exon	3312671	3313510	.	-	.	ID=Cre01.g020918.t1.1.v5.5.exon.25;Parent=Cre01.g020918.t1.1.v5.5;pacid=30789146
chromosome_1	phytozomev13	CDS	3313381	3313510	.	-	1	ID=Cre01.g020918.t1.1.v5.5.CDS.25;Parent=Cre01.g020918.t1.1.v5.5;pacid=30789146
chromosome_1	phytozomev13	exon	3314016	3314167	.	-	.	ID=Cre01.g020918.t1.1.v5.5.exon.24;Parent=Cre01.g020918.t1.1.v5.5;pacid=30789146
chromosome_1	phytozomev13	CDS	3314016	3314167	.	-	0	ID=Cre01.g020918.t1.1.v5.5.CDS.24;Parent=Cre01.g020918.t1.1.v5.5;pacid=30789146
chromosome_1	phytozomev13	exon	3314589	3314679	.	-	.	ID=Cre01.g020918.t1.1.v5.5.exon.23;Parent=Cre01.g020918.t1.1.v5.5;pacid=30789146
chromosome_1	phytozomev13	CDS	3314589	3314679	.	-	1	ID=Cre01.g020918.t1.1.v5.5.CDS.23;Parent=Cre01.g020918.t1.1.v5.5;pacid=30789146
chromosome_1	phytozomev13	exon	3315292	3315425	.	-	.	ID=Cre01.g020918.t1.1.v5.5.exon.22;Parent=Cre01.g020918.t1.1.v5.5;pacid=30789146
chromosome_1	phytozomev13	CDS	3315292	3315425	.	-	0	ID=Cre01.g020918.t1.1.v5.5.CDS.22;Parent=Cre01.g020918.t1.1.v5.5;pacid=30789146
chromosome_1	phytozomev13	exon	3315846	3315902	.	-	.	ID=Cre01.g020918.t1.1.v5.5.exon.21;Parent=Cre01.g020918.t1.1.v5.5;pacid=30789146
chromosome_1	phytozomev13	CDS	3315846	3315902	.	-	0	ID=Cre01.g020918.t1.1.v5.5.CDS.21;Parent=Cre01.g020918.t1.1.v5.5;pacid=30789146
chromosome_1	phytozomev13	exon	3316709	3316895	.	-	.	ID=Cre01.g020918.t1.1.v5.5.exon.20;Parent=Cre01.g020918.t1.1.v5.5;pacid=30789146
chromosome_1	phytozomev13	CDS	3316709	3316895	.	-	1	ID=Cre01.g020918.t1.1.v5.5.CDS.20;Parent=Cre01.g020918.t1.1.v5.5;pacid=30789146
chromosome_1	phytozomev13	exon	3317291	3317489	.	-	.	ID=Cre01.g020918.t1.1.v5.5.exon.19;Parent=Cre01.g020918.t1.1.v5.5;pacid=30789146
chromosome_1	phytozomev13	CDS	3317291	3317489	.	-	2	ID=Cre01.g020918.t1.1.v5.5.CDS.19;Parent=Cre01.g020918.t1.1.v5.5;pacid=30789146
chromosome_1	phytozomev13	exon	3317925	3318060	.	-	.	ID=Cre01.g020918.t1.1.v5.5.exon.18;Parent=Cre01.g020918.t1.1.v5.5;pacid=30789146
chromosome_1	phytozomev13	CDS	3317925	3318060	.	-	0	ID=Cre01.g020918.t1.1.v5.5.CDS.18;Parent=Cre01.g020918.t1.1.v5.5;pacid=30789146
chromosome_1	phytozomev13	exon	3318505	3318705	.	-	.	ID=Cre01.g020918.t1.1.v5.5.exon.17;Parent=Cre01.g020918.t1.1.v5.5;pacid=30789146
chromosome_1	phytozomev13	CDS	3318505	3318705	.	-	0	ID=Cre01.g020918.t1.1.v5.5.CDS.17;Parent=Cre01.g020918.t1.1.v5.5;pacid=30789146
chromosome_1	phytozomev13	exon	3319050	3319133	.	-	.	ID=Cre01.g020918.t1.1.v5.5.exon.16;Parent=Cre01.g020918.t1.1.v5.5;pacid=30789146
chromosome_1	phytozomev13	CDS	3319050	3319133	.	-	0	ID=Cre01.g020918.t1.1.v5.5.CDS.16;Parent=Cre01.g020918.t1.1.v5.5;pacid=30789146
chromosome_1	phytozomev13	exon	3319727	3319849	.	-	.	ID=Cre01.g020918.t1.1.v5.5.exon.15;Parent=Cre01.g020918.t1.1.v5.5;pacid=30789146
chromosome_1	phytozomev13	CDS	3319727	3319849	.	-	0	ID=Cre01.g020918.t1.1.v5.5.CDS.15;Parent=Cre01.g020918.t1.1.v5.5;pacid=30789146
chromosome_1	phytozomev13	exon	3320134	3320242	.	-	.	ID=Cre01.g020918.t1.1.v5.5.exon.14;Parent=Cre01.g020918.t1.1.v5.5;pacid=30789146
chromosome_1	phytozomev13	CDS	3320134	3320242	.	-	1	ID=Cre01.g020918.t1.1.v5.5.CDS.14;Parent=Cre01.g020918.t1.1.v5.5;pacid=30789146
chromosome_1	phytozomev13	exon	3320510	3320601	.	-	.	ID=Cre01.g020918.t1.1.v5.5.exon.13;Parent=Cre01.g020918.t1.1.v5.5;pacid=30789146
chromosome_1	phytozomev13	CDS	3320510	3320601	.	-	0	ID=Cre01.g020918.t1.1.v5.5.CDS.13;Parent=Cre01.g020918.t1.1.v5.5;pacid=30789146
chromosome_1	phytozomev13	exon	3321024	3321221	.	-	.	ID=Cre01.g020918.t1.1.v5.5.exon.12;Parent=Cre01.g020918.t1.1.v5.5;pacid=30789146
chromosome_1	phytozomev13	CDS	3321024	3321221	.	-	0	ID=Cre01.g020918.t1.1.v5.5.CDS.12;Parent=Cre01.g020918.t1.1.v5.5;pacid=30789146
chromosome_1	phytozomev13	exon	3321478	3321608	.	-	.	ID=Cre01.g020918.t1.1.v5.5.exon.11;Parent=Cre01.g020918.t1.1.v5.5;pacid=30789146
chromosome_1	phytozomev13	CDS	3321478	3321608	.	-	2	ID=Cre01.g020918.t1.1.v5.5.CDS.11;Parent=Cre01.g020918.t1.1.v5.5;pacid=30789146
chromosome_1	phytozomev13	exon	3321841	3322054	.	-	.	ID=Cre01.g020918.t1.1.v5.5.exon.10;Parent=Cre01.g020918.t1.1.v5.5;pacid=30789146
chromosome_1	phytozomev13	CDS	3321841	3322054	.	-	0	ID=Cre01.g020918.t1.1.v5.5.CDS.10;Parent=Cre01.g020918.t1.1.v5.5;pacid=30789146
chromosome_1	phytozomev13	exon	3322442	3322547	.	-	.	ID=Cre01.g020918.t1.1.v5.5.exon.9;Parent=Cre01.g020918.t1.1.v5.5;pacid=30789146
chromosome_1	phytozomev13	CDS	3322442	3322547	.	-	1	ID=Cre01.g020918.t1.1.v5.5.CDS.9;Parent=Cre01.g020918.t1.1.v5.5;pacid=30789146
chromosome_1	phytozomev13	exon	3323001	3323096	.	-	.	ID=Cre01.g020918.t1.1.v5.5.exon.8;Parent=Cre01.g020918.t1.1.v5.5;pacid=30789146
chromosome_1	phytozomev13	CDS	3323001	3323096	.	-	1	ID=Cre01.g020918.t1.1.v5.5.CDS.8;Parent=Cre01.g020918.t1.1.v5.5;pacid=30789146
chromosome_1	phytozomev13	exon	3323305	3323420	.	-	.	ID=Cre01.g020918.t1.1.v5.5.exon.7;Parent=Cre01.g020918.t1.1.v5.5;pacid=30789146
chromosome_1	phytozomev13	CDS	3323305	3323420	.	-	0	ID=Cre01.g020918.t1.1.v5.5.CDS.7;Parent=Cre01.g020918.t1.1.v5.5;pacid=30789146
chromosome_1	phytozomev13	exon	3323713	3323826	.	-	.	ID=Cre01.g020918.t1.1.v5.5.exon.6;Parent=Cre01.g020918.t1.1.v5.5;pacid=30789146
chromosome_1	phytozomev13	CDS	3323713	3323826	.	-	0	ID=Cre01.g020918.t1.1.v5.5.CDS.6;Parent=Cre01.g020918.t1.1.v5.5;pacid=30789146
chromosome_1	phytozomev13	exon	3324031	3324132	.	-	.	ID=Cre01.g020918.t1.1.v5.5.exon.5;Parent=Cre01.g020918.t1.1.v5.5;pacid=30789146
chromosome_1	phytozomev13	CDS	3324031	3324132	.	-	0	ID=Cre01.g020918.t1.1.v5.5.CDS.5;Parent=Cre01.g020918.t1.1.v5.5;pacid=30789146
chromosome_1	phytozomev13	exon	3324344	3324486	.	-	.	ID=Cre01.g020918.t1.1.v5.5.exon.4;Parent=Cre01.g020918.t1.1.v5.5;pacid=30789146
chromosome_1	phytozomev13	CDS	3324344	3324486	.	-	2	ID=Cre01.g020918.t1.1.v5.5.CDS.4;Parent=Cre01.g020918.t1.1.v5.5;pacid=30789146
chromosome_1	phytozomev13	exon	3325181	3325357	.	-	.	ID=Cre01.g020918.t1.1.v5.5.exon.3;Parent=Cre01.g020918.t1.1.v5.5;pacid=30789146
chromosome_1	phytozomev13	CDS	3325181	3325357	.	-	2	ID=Cre01.g020918.t1.1.v5.5.CDS.3;Parent=Cre01.g020918.t1.1.v5.5;pacid=30789146
chromosome_1	phytozomev13	exon	3326003	3326090	.	-	.	ID=Cre01.g020918.t1.1.v5.5.exon.2;Parent=Cre01.g020918.t1.1.v5.5;pacid=30789146
chromosome_1	phytozomev13	CDS	3326003	3326090	.	-	0	ID=Cre01.g020918.t1.1.v5.5.CDS.2;Parent=Cre01.g020918.t1.1.v5.5;pacid=30789146
chromosome_1	phytozomev13	CDS	3326587	3326673	.	-	0	ID=Cre01.g020918.t1.1.v5.5.CDS.1;Parent=Cre01.g020918.t1.1.v5.5;pacid=30789146
chromosome_1	phytozomev13	exon	3326587	3326776	.	-	.	ID=Cre01.g020918.t1.1.v5.5.exon.1;Parent=Cre01.g020918.t1.1.v5.5;pacid=30789146
chromosome_1	phytozomev13	five_prime_UTR	3326674	3326776	.	-	.	ID=Cre01.g020918.t1.1.v5.5.five_prime_UTR.1;Parent=Cre01.g020918.t1.1.v5.5;pacid=30789146
###
chromosome_1	phytozomev13	gene	3326927	3331608	.	+	.	ID=Cre01.g020950.v5.5;Name=Cre01.g020950
chromosome_1	phytozomev13	mRNA	3326927	3331608	.	+	.	ID=Cre01.g020950.t1.2.v5.5;Parent=Cre01.g020950.v5.5;Name=Cre01.g020950.t1.2;pacid=30788544;longest=1
chromosome_1	phytozomev13	five_prime_UTR	3326927	3327129	.	+	.	ID=Cre01.g020950.t1.2.v5.5.five_prime_UTR.1;Parent=Cre01.g020950.t1.2.v5.5;pacid=30788544
chromosome_1	phytozomev13	exon	3326927	3327188	.	+	.	ID=Cre01.g020950.t1.2.v5.5.exon.1;Parent=Cre01.g020950.t1.2.v5.5;pacid=30788544
chromosome_1	phytozomev13	CDS	3327130	3327188	.	+	0	ID=Cre01.g020950.t1.2.v5.5.CDS.1;Parent=Cre01.g020950.t1.2.v5.5;pacid=30788544
chromosome_1	phytozomev13	exon	3327693	3327825	.	+	.	ID=Cre01.g020950.t1.2.v5.5.exon.2;Parent=Cre01.g020950.t1.2.v5.5;pacid=30788544
chromosome_1	phytozomev13	CDS	3327693	3327825	.	+	1	ID=Cre01.g020950.t1.2.v5.5.CDS.2;Parent=Cre01.g020950.t1.2.v5.5;pacid=30788544
chromosome_1	phytozomev13	exon	3328867	3329151	.	+	.	ID=Cre01.g020950.t1.2.v5.5.exon.3;Parent=Cre01.g020950.t1.2.v5.5;pacid=30788544
chromosome_1	phytozomev13	CDS	3328867	3329151	.	+	0	ID=Cre01.g020950.t1.2.v5.5.CDS.3;Parent=Cre01.g020950.t1.2.v5.5;pacid=30788544
chromosome_1	phytozomev13	exon	3329458	3329547	.	+	.	ID=Cre01.g020950.t1.2.v5.5.exon.4;Parent=Cre01.g020950.t1.2.v5.5;pacid=30788544
chromosome_1	phytozomev13	CDS	3329458	3329547	.	+	0	ID=Cre01.g020950.t1.2.v5.5.CDS.4;Parent=Cre01.g020950.t1.2.v5.5;pacid=30788544
chromosome_1	phytozomev13	exon	3329746	3329874	.	+	.	ID=Cre01.g020950.t1.2.v5.5.exon.5;Parent=Cre01.g020950.t1.2.v5.5;pacid=30788544
chromosome_1	phytozomev13	CDS	3329746	3329874	.	+	0	ID=Cre01.g020950.t1.2.v5.5.CDS.5;Parent=Cre01.g020950.t1.2.v5.5;pacid=30788544
chromosome_1	phytozomev13	exon	3330153	3330313	.	+	.	ID=Cre01.g020950.t1.2.v5.5.exon.6;Parent=Cre01.g020950.t1.2.v5.5;pacid=30788544
chromosome_1	phytozomev13	CDS	3330153	3330313	.	+	0	ID=Cre01.g020950.t1.2.v5.5.CDS.6;Parent=Cre01.g020950.t1.2.v5.5;pacid=30788544
chromosome_1	phytozomev13	CDS	3330607	3330970	.	+	1	ID=Cre01.g020950.t1.2.v5.5.CDS.7;Parent=Cre01.g020950.t1.2.v5.5;pacid=30788544
chromosome_1	phytozomev13	exon	3330607	3331608	.	+	.	ID=Cre01.g020950.t1.2.v5.5.exon.7;Parent=Cre01.g020950.t1.2.v5.5;pacid=30788544
chromosome_1	phytozomev13	three_prime_UTR	3330971	3331608	.	+	.	ID=Cre01.g020950.t1.2.v5.5.three_prime_UTR.1;Parent=Cre01.g020950.t1.2.v5.5;pacid=30788544
###
chromosome_1	phytozomev13	gene	3331611	3335656	.	-	.	ID=Cre01.g021000.v5.5;Name=Cre01.g021000
chromosome_1	phytozomev13	mRNA	3331611	3335656	.	-	.	ID=Cre01.g021000.t1.1.v5.5;Parent=Cre01.g021000.v5.5;Name=Cre01.g021000.t1.1;pacid=30789576;longest=1
chromosome_1	phytozomev13	three_prime_UTR	3331611	3331880	.	-	.	ID=Cre01.g021000.t1.1.v5.5.three_prime_UTR.1;Parent=Cre01.g021000.t1.1.v5.5;pacid=30789576
chromosome_1	phytozomev13	exon	3331611	3332852	.	-	.	ID=Cre01.g021000.t1.1.v5.5.exon.9;Parent=Cre01.g021000.t1.1.v5.5;pacid=30789576
chromosome_1	phytozomev13	CDS	3331881	3332852	.	-	0	ID=Cre01.g021000.t1.1.v5.5.CDS.9;Parent=Cre01.g021000.t1.1.v5.5;pacid=30789576
chromosome_1	phytozomev13	exon	3333087	3333415	.	-	.	ID=Cre01.g021000.t1.1.v5.5.exon.8;Parent=Cre01.g021000.t1.1.v5.5;pacid=30789576
chromosome_1	phytozomev13	CDS	3333087	3333415	.	-	2	ID=Cre01.g021000.t1.1.v5.5.CDS.8;Parent=Cre01.g021000.t1.1.v5.5;pacid=30789576
chromosome_1	phytozomev13	exon	3333683	3334058	.	-	.	ID=Cre01.g021000.t1.1.v5.5.exon.7;Parent=Cre01.g021000.t1.1.v5.5;pacid=30789576
chromosome_1	phytozomev13	CDS	3333683	3334058	.	-	0	ID=Cre01.g021000.t1.1.v5.5.CDS.7;Parent=Cre01.g021000.t1.1.v5.5;pacid=30789576
chromosome_1	phytozomev13	exon	3334249	3334324	.	-	.	ID=Cre01.g021000.t1.1.v5.5.exon.6;Parent=Cre01.g021000.t1.1.v5.5;pacid=30789576
chromosome_1	phytozomev13	CDS	3334249	3334324	.	-	1	ID=Cre01.g021000.t1.1.v5.5.CDS.6;Parent=Cre01.g021000.t1.1.v5.5;pacid=30789576
chromosome_1	phytozomev13	exon	3334431	3334575	.	-	.	ID=Cre01.g021000.t1.1.v5.5.exon.5;Parent=Cre01.g021000.t1.1.v5.5;pacid=30789576
chromosome_1	phytozomev13	CDS	3334431	3334575	.	-	2	ID=Cre01.g021000.t1.1.v5.5.CDS.5;Parent=Cre01.g021000.t1.1.v5.5;pacid=30789576
chromosome_1	phytozomev13	exon	3334766	3334892	.	-	.	ID=Cre01.g021000.t1.1.v5.5.exon.4;Parent=Cre01.g021000.t1.1.v5.5;pacid=30789576
chromosome_1	phytozomev13	CDS	3334766	3334892	.	-	0	ID=Cre01.g021000.t1.1.v5.5.CDS.4;Parent=Cre01.g021000.t1.1.v5.5;pacid=30789576
chromosome_1	phytozomev13	exon	3335123	3335143	.	-	.	ID=Cre01.g021000.t1.1.v5.5.exon.3;Parent=Cre01.g021000.t1.1.v5.5;pacid=30789576
chromosome_1	phytozomev13	CDS	3335123	3335143	.	-	0	ID=Cre01.g021000.t1.1.v5.5.CDS.3;Parent=Cre01.g021000.t1.1.v5.5;pacid=30789576
chromosome_1	phytozomev13	exon	3335340	3335422	.	-	.	ID=Cre01.g021000.t1.1.v5.5.exon.2;Parent=Cre01.g021000.t1.1.v5.5;pacid=30789576
chromosome_1	phytozomev13	CDS	3335340	3335422	.	-	2	ID=Cre01.g021000.t1.1.v5.5.CDS.2;Parent=Cre01.g021000.t1.1.v5.5;pacid=30789576
chromosome_1	phytozomev13	CDS	3335548	3335611	.	-	0	ID=Cre01.g021000.t1.1.v5.5.CDS.1;Parent=Cre01.g021000.t1.1.v5.5;pacid=30789576
chromosome_1	phytozomev13	exon	3335548	3335656	.	-	.	ID=Cre01.g021000.t1.1.v5.5.exon.1;Parent=Cre01.g021000.t1.1.v5.5;pacid=30789576
chromosome_1	phytozomev13	five_prime_UTR	3335612	3335656	.	-	.	ID=Cre01.g021000.t1.1.v5.5.five_prime_UTR.1;Parent=Cre01.g021000.t1.1.v5.5;pacid=30789576
###
chromosome_1	phytozomev13	gene	3335757	3338198	.	+	.	ID=Cre01.g021050.v5.5;Name=Cre01.g021050
chromosome_1	phytozomev13	mRNA	3335757	3338198	.	+	.	ID=Cre01.g021050.t1.2.v5.5;Parent=Cre01.g021050.v5.5;Name=Cre01.g021050.t1.2;pacid=30788341;longest=1;geneName=TIM22A
chromosome_1	phytozomev13	five_prime_UTR	3335757	3335893	.	+	.	ID=Cre01.g021050.t1.2.v5.5.five_prime_UTR.1;Parent=Cre01.g021050.t1.2.v5.5;pacid=30788341
chromosome_1	phytozomev13	exon	3335757	3336157	.	+	.	ID=Cre01.g021050.t1.2.v5.5.exon.1;Parent=Cre01.g021050.t1.2.v5.5;pacid=30788341
chromosome_1	phytozomev13	CDS	3335894	3336157	.	+	0	ID=Cre01.g021050.t1.2.v5.5.CDS.1;Parent=Cre01.g021050.t1.2.v5.5;pacid=30788341
chromosome_1	phytozomev13	exon	3336544	3336632	.	+	.	ID=Cre01.g021050.t1.2.v5.5.exon.2;Parent=Cre01.g021050.t1.2.v5.5;pacid=30788341
chromosome_1	phytozomev13	CDS	3336544	3336632	.	+	0	ID=Cre01.g021050.t1.2.v5.5.CDS.2;Parent=Cre01.g021050.t1.2.v5.5;pacid=30788341
chromosome_1	phytozomev13	exon	3336860	3336999	.	+	.	ID=Cre01.g021050.t1.2.v5.5.exon.3;Parent=Cre01.g021050.t1.2.v5.5;pacid=30788341
chromosome_1	phytozomev13	CDS	3336860	3336999	.	+	1	ID=Cre01.g021050.t1.2.v5.5.CDS.3;Parent=Cre01.g021050.t1.2.v5.5;pacid=30788341
chromosome_1	phytozomev13	CDS	3337358	3337443	.	+	2	ID=Cre01.g021050.t1.2.v5.5.CDS.4;Parent=Cre01.g021050.t1.2.v5.5;pacid=30788341
chromosome_1	phytozomev13	exon	3337358	3338198	.	+	.	ID=Cre01.g021050.t1.2.v5.5.exon.4;Parent=Cre01.g021050.t1.2.v5.5;pacid=30788341
chromosome_1	phytozomev13	three_prime_UTR	3337444	3338198	.	+	.	ID=Cre01.g021050.t1.2.v5.5.three_prime_UTR.1;Parent=Cre01.g021050.t1.2.v5.5;pacid=30788341
###
chromosome_1	phytozomev13	gene	3338341	3346066	.	-	.	ID=Cre01.g021100.v5.5;Name=Cre01.g021100
chromosome_1	phytozomev13	mRNA	3338341	3346066	.	-	.	ID=Cre01.g021100.t1.2.v5.5;Parent=Cre01.g021100.v5.5;Name=Cre01.g021100.t1.2;pacid=30788984;longest=1
chromosome_1	phytozomev13	three_prime_UTR	3338341	3338958	.	-	.	ID=Cre01.g021100.t1.2.v5.5.three_prime_UTR.1;Parent=Cre01.g021100.t1.2.v5.5;pacid=30788984
chromosome_1	phytozomev13	exon	3338341	3339200	.	-	.	ID=Cre01.g021100.t1.2.v5.5.exon.7;Parent=Cre01.g021100.t1.2.v5.5;pacid=30788984
chromosome_1	phytozomev13	CDS	3338959	3339200	.	-	2	ID=Cre01.g021100.t1.2.v5.5.CDS.7;Parent=Cre01.g021100.t1.2.v5.5;pacid=30788984
chromosome_1	phytozomev13	exon	3339481	3339741	.	-	.	ID=Cre01.g021100.t1.2.v5.5.exon.6;Parent=Cre01.g021100.t1.2.v5.5;pacid=30788984
chromosome_1	phytozomev13	CDS	3339481	3339741	.	-	2	ID=Cre01.g021100.t1.2.v5.5.CDS.6;Parent=Cre01.g021100.t1.2.v5.5;pacid=30788984
chromosome_1	phytozomev13	exon	3339908	3341670	.	-	.	ID=Cre01.g021100.t1.2.v5.5.exon.5;Parent=Cre01.g021100.t1.2.v5.5;pacid=30788984
chromosome_1	phytozomev13	CDS	3339908	3341670	.	-	1	ID=Cre01.g021100.t1.2.v5.5.CDS.5;Parent=Cre01.g021100.t1.2.v5.5;pacid=30788984
chromosome_1	phytozomev13	exon	3341837	3342227	.	-	.	ID=Cre01.g021100.t1.2.v5.5.exon.4;Parent=Cre01.g021100.t1.2.v5.5;pacid=30788984
chromosome_1	phytozomev13	CDS	3341837	3342227	.	-	2	ID=Cre01.g021100.t1.2.v5.5.CDS.4;Parent=Cre01.g021100.t1.2.v5.5;pacid=30788984
chromosome_1	phytozomev13	exon	3342466	3344578	.	-	.	ID=Cre01.g021100.t1.2.v5.5.exon.3;Parent=Cre01.g021100.t1.2.v5.5;pacid=30788984
chromosome_1	phytozomev13	CDS	3342466	3344578	.	-	0	ID=Cre01.g021100.t1.2.v5.5.CDS.3;Parent=Cre01.g021100.t1.2.v5.5;pacid=30788984
chromosome_1	phytozomev13	exon	3344731	3345149	.	-	.	ID=Cre01.g021100.t1.2.v5.5.exon.2;Parent=Cre01.g021100.t1.2.v5.5;pacid=30788984
chromosome_1	phytozomev13	CDS	3344731	3345149	.	-	2	ID=Cre01.g021100.t1.2.v5.5.CDS.2;Parent=Cre01.g021100.t1.2.v5.5;pacid=30788984
chromosome_1	phytozomev13	CDS	3345439	3345943	.	-	0	ID=Cre01.g021100.t1.2.v5.5.CDS.1;Parent=Cre01.g021100.t1.2.v5.5;pacid=30788984
chromosome_1	phytozomev13	exon	3345439	3346066	.	-	.	ID=Cre01.g021100.t1.2.v5.5.exon.1;Parent=Cre01.g021100.t1.2.v5.5;pacid=30788984
chromosome_1	phytozomev13	five_prime_UTR	3345944	3346066	.	-	.	ID=Cre01.g021100.t1.2.v5.5.five_prime_UTR.1;Parent=Cre01.g021100.t1.2.v5.5;pacid=30788984
###
chromosome_1	phytozomev13	gene	3346167	3351867	.	+	.	ID=Cre01.g021150.v5.5;Name=Cre01.g021150
chromosome_1	phytozomev13	mRNA	3346167	3351867	.	+	.	ID=Cre01.g021150.t1.1.v5.5;Parent=Cre01.g021150.v5.5;Name=Cre01.g021150.t1.1;pacid=30789613;longest=1
chromosome_1	phytozomev13	five_prime_UTR	3346167	3346323	.	+	.	ID=Cre01.g021150.t1.1.v5.5.five_prime_UTR.1;Parent=Cre01.g021150.t1.1.v5.5;pacid=30789613
chromosome_1	phytozomev13	exon	3346167	3346502	.	+	.	ID=Cre01.g021150.t1.1.v5.5.exon.1;Parent=Cre01.g021150.t1.1.v5.5;pacid=30789613
chromosome_1	phytozomev13	CDS	3346324	3346502	.	+	0	ID=Cre01.g021150.t1.1.v5.5.CDS.1;Parent=Cre01.g021150.t1.1.v5.5;pacid=30789613
chromosome_1	phytozomev13	exon	3346860	3347247	.	+	.	ID=Cre01.g021150.t1.1.v5.5.exon.2;Parent=Cre01.g021150.t1.1.v5.5;pacid=30789613
chromosome_1	phytozomev13	CDS	3346860	3347247	.	+	1	ID=Cre01.g021150.t1.1.v5.5.CDS.2;Parent=Cre01.g021150.t1.1.v5.5;pacid=30789613
chromosome_1	phytozomev13	exon	3347519	3347590	.	+	.	ID=Cre01.g021150.t1.1.v5.5.exon.3;Parent=Cre01.g021150.t1.1.v5.5;pacid=30789613
chromosome_1	phytozomev13	CDS	3347519	3347590	.	+	0	ID=Cre01.g021150.t1.1.v5.5.CDS.3;Parent=Cre01.g021150.t1.1.v5.5;pacid=30789613
chromosome_1	phytozomev13	exon	3347859	3347936	.	+	.	ID=Cre01.g021150.t1.1.v5.5.exon.4;Parent=Cre01.g021150.t1.1.v5.5;pacid=30789613
chromosome_1	phytozomev13	CDS	3347859	3347936	.	+	0	ID=Cre01.g021150.t1.1.v5.5.CDS.4;Parent=Cre01.g021150.t1.1.v5.5;pacid=30789613
chromosome_1	phytozomev13	exon	3348358	3348736	.	+	.	ID=Cre01.g021150.t1.1.v5.5.exon.5;Parent=Cre01.g021150.t1.1.v5.5;pacid=30789613
chromosome_1	phytozomev13	CDS	3348358	3348736	.	+	0	ID=Cre01.g021150.t1.1.v5.5.CDS.5;Parent=Cre01.g021150.t1.1.v5.5;pacid=30789613
chromosome_1	phytozomev13	exon	3348967	3349071	.	+	.	ID=Cre01.g021150.t1.1.v5.5.exon.6;Parent=Cre01.g021150.t1.1.v5.5;pacid=30789613
chromosome_1	phytozomev13	CDS	3348967	3349071	.	+	2	ID=Cre01.g021150.t1.1.v5.5.CDS.6;Parent=Cre01.g021150.t1.1.v5.5;pacid=30789613
chromosome_1	phytozomev13	exon	3349652	3349668	.	+	.	ID=Cre01.g021150.t1.1.v5.5.exon.7;Parent=Cre01.g021150.t1.1.v5.5;pacid=30789613
chromosome_1	phytozomev13	CDS	3349652	3349668	.	+	2	ID=Cre01.g021150.t1.1.v5.5.CDS.7;Parent=Cre01.g021150.t1.1.v5.5;pacid=30789613
chromosome_1	phytozomev13	exon	3350369	3350554	.	+	.	ID=Cre01.g021150.t1.1.v5.5.exon.8;Parent=Cre01.g021150.t1.1.v5.5;pacid=30789613
chromosome_1	phytozomev13	CDS	3350369	3350554	.	+	0	ID=Cre01.g021150.t1.1.v5.5.CDS.8;Parent=Cre01.g021150.t1.1.v5.5;pacid=30789613
chromosome_1	phytozomev13	CDS	3351074	3351232	.	+	0	ID=Cre01.g021150.t1.1.v5.5.CDS.9;Parent=Cre01.g021150.t1.1.v5.5;pacid=30789613
chromosome_1	phytozomev13	exon	3351074	3351867	.	+	.	ID=Cre01.g021150.t1.1.v5.5.exon.9;Parent=Cre01.g021150.t1.1.v5.5;pacid=30789613
chromosome_1	phytozomev13	three_prime_UTR	3351233	3351867	.	+	.	ID=Cre01.g021150.t1.1.v5.5.three_prime_UTR.1;Parent=Cre01.g021150.t1.1.v5.5;pacid=30789613
chromosome_1	phytozomev13	mRNA	3346167	3351867	.	+	.	ID=Cre01.g021150.t2.1.v5.5;Parent=Cre01.g021150.v5.5;Name=Cre01.g021150.t2.1;pacid=30789614;longest=0
chromosome_1	phytozomev13	five_prime_UTR	3346167	3346323	.	+	.	ID=Cre01.g021150.t2.1.v5.5.five_prime_UTR.1;Parent=Cre01.g021150.t2.1.v5.5;pacid=30789614
chromosome_1	phytozomev13	exon	3346167	3346502	.	+	.	ID=Cre01.g021150.t2.1.v5.5.exon.1;Parent=Cre01.g021150.t2.1.v5.5;pacid=30789614
chromosome_1	phytozomev13	CDS	3346324	3346502	.	+	0	ID=Cre01.g021150.t2.1.v5.5.CDS.1;Parent=Cre01.g021150.t2.1.v5.5;pacid=30789614
chromosome_1	phytozomev13	exon	3346860	3347247	.	+	.	ID=Cre01.g021150.t2.1.v5.5.exon.2;Parent=Cre01.g021150.t2.1.v5.5;pacid=30789614
chromosome_1	phytozomev13	CDS	3346860	3347247	.	+	1	ID=Cre01.g021150.t2.1.v5.5.CDS.2;Parent=Cre01.g021150.t2.1.v5.5;pacid=30789614
chromosome_1	phytozomev13	exon	3347519	3347590	.	+	.	ID=Cre01.g021150.t2.1.v5.5.exon.3;Parent=Cre01.g021150.t2.1.v5.5;pacid=30789614
chromosome_1	phytozomev13	CDS	3347519	3347590	.	+	0	ID=Cre01.g021150.t2.1.v5.5.CDS.3;Parent=Cre01.g021150.t2.1.v5.5;pacid=30789614
chromosome_1	phytozomev13	exon	3347859	3347936	.	+	.	ID=Cre01.g021150.t2.1.v5.5.exon.4;Parent=Cre01.g021150.t2.1.v5.5;pacid=30789614
chromosome_1	phytozomev13	CDS	3347859	3347936	.	+	0	ID=Cre01.g021150.t2.1.v5.5.CDS.4;Parent=Cre01.g021150.t2.1.v5.5;pacid=30789614
chromosome_1	phytozomev13	exon	3348358	3348736	.	+	.	ID=Cre01.g021150.t2.1.v5.5.exon.5;Parent=Cre01.g021150.t2.1.v5.5;pacid=30789614
chromosome_1	phytozomev13	CDS	3348358	3348736	.	+	0	ID=Cre01.g021150.t2.1.v5.5.CDS.5;Parent=Cre01.g021150.t2.1.v5.5;pacid=30789614
chromosome_1	phytozomev13	exon	3348967	3349067	.	+	.	ID=Cre01.g021150.t2.1.v5.5.exon.6;Parent=Cre01.g021150.t2.1.v5.5;pacid=30789614
chromosome_1	phytozomev13	CDS	3348967	3349067	.	+	2	ID=Cre01.g021150.t2.1.v5.5.CDS.6;Parent=Cre01.g021150.t2.1.v5.5;pacid=30789614
chromosome_1	phytozomev13	exon	3350369	3350554	.	+	.	ID=Cre01.g021150.t2.1.v5.5.exon.7;Parent=Cre01.g021150.t2.1.v5.5;pacid=30789614
chromosome_1	phytozomev13	CDS	3350369	3350554	.	+	0	ID=Cre01.g021150.t2.1.v5.5.CDS.7;Parent=Cre01.g021150.t2.1.v5.5;pacid=30789614
chromosome_1	phytozomev13	CDS	3351074	3351232	.	+	0	ID=Cre01.g021150.t2.1.v5.5.CDS.8;Parent=Cre01.g021150.t2.1.v5.5;pacid=30789614
chromosome_1	phytozomev13	exon	3351074	3351867	.	+	.	ID=Cre01.g021150.t2.1.v5.5.exon.8;Parent=Cre01.g021150.t2.1.v5.5;pacid=30789614
chromosome_1	phytozomev13	three_prime_UTR	3351233	3351867	.	+	.	ID=Cre01.g021150.t2.1.v5.5.three_prime_UTR.1;Parent=Cre01.g021150.t2.1.v5.5;pacid=30789614
###
chromosome_1	phytozomev13	gene	3352037	3355888	.	+	.	ID=Cre01.g021200.v5.5;Name=Cre01.g021200
chromosome_1	phytozomev13	mRNA	3352037	3355888	.	+	.	ID=Cre01.g021200.t1.2.v5.5;Parent=Cre01.g021200.v5.5;Name=Cre01.g021200.t1.2;pacid=30788817;longest=1;geneName=CGL47
chromosome_1	phytozomev13	five_prime_UTR	3352037	3352082	.	+	.	ID=Cre01.g021200.t1.2.v5.5.five_prime_UTR.1;Parent=Cre01.g021200.t1.2.v5.5;pacid=30788817
chromosome_1	phytozomev13	exon	3352037	3352142	.	+	.	ID=Cre01.g021200.t1.2.v5.5.exon.1;Parent=Cre01.g021200.t1.2.v5.5;pacid=30788817
chromosome_1	phytozomev13	CDS	3352083	3352142	.	+	0	ID=Cre01.g021200.t1.2.v5.5.CDS.1;Parent=Cre01.g021200.t1.2.v5.5;pacid=30788817
chromosome_1	phytozomev13	exon	3352230	3352304	.	+	.	ID=Cre01.g021200.t1.2.v5.5.exon.2;Parent=Cre01.g021200.t1.2.v5.5;pacid=30788817
chromosome_1	phytozomev13	CDS	3352230	3352304	.	+	0	ID=Cre01.g021200.t1.2.v5.5.CDS.2;Parent=Cre01.g021200.t1.2.v5.5;pacid=30788817
chromosome_1	phytozomev13	exon	3352587	3352804	.	+	.	ID=Cre01.g021200.t1.2.v5.5.exon.3;Parent=Cre01.g021200.t1.2.v5.5;pacid=30788817
chromosome_1	phytozomev13	CDS	3352587	3352804	.	+	0	ID=Cre01.g021200.t1.2.v5.5.CDS.3;Parent=Cre01.g021200.t1.2.v5.5;pacid=30788817
chromosome_1	phytozomev13	exon	3353198	3353246	.	+	.	ID=Cre01.g021200.t1.2.v5.5.exon.4;Parent=Cre01.g021200.t1.2.v5.5;pacid=30788817
chromosome_1	phytozomev13	CDS	3353198	3353246	.	+	1	ID=Cre01.g021200.t1.2.v5.5.CDS.4;Parent=Cre01.g021200.t1.2.v5.5;pacid=30788817
chromosome_1	phytozomev13	exon	3353486	3353938	.	+	.	ID=Cre01.g021200.t1.2.v5.5.exon.5;Parent=Cre01.g021200.t1.2.v5.5;pacid=30788817
chromosome_1	phytozomev13	CDS	3353486	3353938	.	+	0	ID=Cre01.g021200.t1.2.v5.5.CDS.5;Parent=Cre01.g021200.t1.2.v5.5;pacid=30788817
chromosome_1	phytozomev13	exon	3354120	3354324	.	+	.	ID=Cre01.g021200.t1.2.v5.5.exon.6;Parent=Cre01.g021200.t1.2.v5.5;pacid=30788817
chromosome_1	phytozomev13	CDS	3354120	3354324	.	+	0	ID=Cre01.g021200.t1.2.v5.5.CDS.6;Parent=Cre01.g021200.t1.2.v5.5;pacid=30788817
chromosome_1	phytozomev13	exon	3354723	3354796	.	+	.	ID=Cre01.g021200.t1.2.v5.5.exon.7;Parent=Cre01.g021200.t1.2.v5.5;pacid=30788817
chromosome_1	phytozomev13	CDS	3354723	3354796	.	+	2	ID=Cre01.g021200.t1.2.v5.5.CDS.7;Parent=Cre01.g021200.t1.2.v5.5;pacid=30788817
chromosome_1	phytozomev13	exon	3355102	3355222	.	+	.	ID=Cre01.g021200.t1.2.v5.5.exon.8;Parent=Cre01.g021200.t1.2.v5.5;pacid=30788817
chromosome_1	phytozomev13	CDS	3355102	3355222	.	+	0	ID=Cre01.g021200.t1.2.v5.5.CDS.8;Parent=Cre01.g021200.t1.2.v5.5;pacid=30788817
chromosome_1	phytozomev13	CDS	3355401	3355486	.	+	2	ID=Cre01.g021200.t1.2.v5.5.CDS.9;Parent=Cre01.g021200.t1.2.v5.5;pacid=30788817
chromosome_1	phytozomev13	exon	3355401	3355888	.	+	.	ID=Cre01.g021200.t1.2.v5.5.exon.9;Parent=Cre01.g021200.t1.2.v5.5;pacid=30788817
chromosome_1	phytozomev13	three_prime_UTR	3355487	3355888	.	+	.	ID=Cre01.g021200.t1.2.v5.5.three_prime_UTR.1;Parent=Cre01.g021200.t1.2.v5.5;pacid=30788817
###
chromosome_1	phytozomev13	gene	3355937	3363298	.	+	.	ID=Cre01.g021251.v5.5;Name=Cre01.g021251
chromosome_1	phytozomev13	mRNA	3355937	3363298	.	+	.	ID=Cre01.g021251.t1.1.v5.5;Parent=Cre01.g021251.v5.5;Name=Cre01.g021251.t1.1;pacid=30789389;longest=1;geneName=ARG7
chromosome_1	phytozomev13	five_prime_UTR	3355937	3356011	.	+	.	ID=Cre01.g021251.t1.1.v5.5.five_prime_UTR.1;Parent=Cre01.g021251.t1.1.v5.5;pacid=30789389
chromosome_1	phytozomev13	exon	3355937	3356089	.	+	.	ID=Cre01.g021251.t1.1.v5.5.exon.1;Parent=Cre01.g021251.t1.1.v5.5;pacid=30789389
chromosome_1	phytozomev13	CDS	3356012	3356089	.	+	0	ID=Cre01.g021251.t1.1.v5.5.CDS.1;Parent=Cre01.g021251.t1.1.v5.5;pacid=30789389
chromosome_1	phytozomev13	exon	3356199	3356234	.	+	.	ID=Cre01.g021251.t1.1.v5.5.exon.2;Parent=Cre01.g021251.t1.1.v5.5;pacid=30789389
chromosome_1	phytozomev13	CDS	3356199	3356234	.	+	0	ID=Cre01.g021251.t1.1.v5.5.CDS.2;Parent=Cre01.g021251.t1.1.v5.5;pacid=30789389
chromosome_1	phytozomev13	exon	3356335	3356466	.	+	.	ID=Cre01.g021251.t1.1.v5.5.exon.3;Parent=Cre01.g021251.t1.1.v5.5;pacid=30789389
chromosome_1	phytozomev13	CDS	3356335	3356466	.	+	0	ID=Cre01.g021251.t1.1.v5.5.CDS.3;Parent=Cre01.g021251.t1.1.v5.5;pacid=30789389
chromosome_1	phytozomev13	exon	3356731	3356817	.	+	.	ID=Cre01.g021251.t1.1.v5.5.exon.4;Parent=Cre01.g021251.t1.1.v5.5;pacid=30789389
chromosome_1	phytozomev13	CDS	3356731	3356817	.	+	0	ID=Cre01.g021251.t1.1.v5.5.CDS.4;Parent=Cre01.g021251.t1.1.v5.5;pacid=30789389
chromosome_1	phytozomev13	exon	3357221	3357361	.	+	.	ID=Cre01.g021251.t1.1.v5.5.exon.5;Parent=Cre01.g021251.t1.1.v5.5;pacid=30789389
chromosome_1	phytozomev13	CDS	3357221	3357361	.	+	0	ID=Cre01.g021251.t1.1.v5.5.CDS.5;Parent=Cre01.g021251.t1.1.v5.5;pacid=30789389
chromosome_1	phytozomev13	exon	3358025	3358145	.	+	.	ID=Cre01.g021251.t1.1.v5.5.exon.6;Parent=Cre01.g021251.t1.1.v5.5;pacid=30789389
chromosome_1	phytozomev13	CDS	3358025	3358145	.	+	0	ID=Cre01.g021251.t1.1.v5.5.CDS.6;Parent=Cre01.g021251.t1.1.v5.5;pacid=30789389
chromosome_1	phytozomev13	exon	3358442	3358576	.	+	.	ID=Cre01.g021251.t1.1.v5.5.exon.7;Parent=Cre01.g021251.t1.1.v5.5;pacid=30789389
chromosome_1	phytozomev13	CDS	3358442	3358576	.	+	2	ID=Cre01.g021251.t1.1.v5.5.CDS.7;Parent=Cre01.g021251.t1.1.v5.5;pacid=30789389
chromosome_1	phytozomev13	exon	3359082	3359176	.	+	.	ID=Cre01.g021251.t1.1.v5.5.exon.8;Parent=Cre01.g021251.t1.1.v5.5;pacid=30789389
chromosome_1	phytozomev13	CDS	3359082	3359176	.	+	2	ID=Cre01.g021251.t1.1.v5.5.CDS.8;Parent=Cre01.g021251.t1.1.v5.5;pacid=30789389
chromosome_1	phytozomev13	exon	3359892	3360085	.	+	.	ID=Cre01.g021251.t1.1.v5.5.exon.9;Parent=Cre01.g021251.t1.1.v5.5;pacid=30789389
chromosome_1	phytozomev13	CDS	3359892	3360085	.	+	0	ID=Cre01.g021251.t1.1.v5.5.CDS.9;Parent=Cre01.g021251.t1.1.v5.5;pacid=30789389
chromosome_1	phytozomev13	exon	3360577	3360664	.	+	.	ID=Cre01.g021251.t1.1.v5.5.exon.10;Parent=Cre01.g021251.t1.1.v5.5;pacid=30789389
chromosome_1	phytozomev13	CDS	3360577	3360664	.	+	1	ID=Cre01.g021251.t1.1.v5.5.CDS.10;Parent=Cre01.g021251.t1.1.v5.5;pacid=30789389
chromosome_1	phytozomev13	exon	3361050	3361158	.	+	.	ID=Cre01.g021251.t1.1.v5.5.exon.11;Parent=Cre01.g021251.t1.1.v5.5;pacid=30789389
chromosome_1	phytozomev13	CDS	3361050	3361158	.	+	0	ID=Cre01.g021251.t1.1.v5.5.CDS.11;Parent=Cre01.g021251.t1.1.v5.5;pacid=30789389
chromosome_1	phytozomev13	exon	3361556	3361640	.	+	.	ID=Cre01.g021251.t1.1.v5.5.exon.12;Parent=Cre01.g021251.t1.1.v5.5;pacid=30789389
chromosome_1	phytozomev13	CDS	3361556	3361640	.	+	2	ID=Cre01.g021251.t1.1.v5.5.CDS.12;Parent=Cre01.g021251.t1.1.v5.5;pacid=30789389
chromosome_1	phytozomev13	exon	3361839	3361944	.	+	.	ID=Cre01.g021251.t1.1.v5.5.exon.13;Parent=Cre01.g021251.t1.1.v5.5;pacid=30789389
chromosome_1	phytozomev13	CDS	3361839	3361944	.	+	1	ID=Cre01.g021251.t1.1.v5.5.CDS.13;Parent=Cre01.g021251.t1.1.v5.5;pacid=30789389
chromosome_1	phytozomev13	CDS	3362351	3362470	.	+	0	ID=Cre01.g021251.t1.1.v5.5.CDS.14;Parent=Cre01.g021251.t1.1.v5.5;pacid=30789389
chromosome_1	phytozomev13	exon	3362351	3363298	.	+	.	ID=Cre01.g021251.t1.1.v5.5.exon.14;Parent=Cre01.g021251.t1.1.v5.5;pacid=30789389
chromosome_1	phytozomev13	three_prime_UTR	3362471	3363298	.	+	.	ID=Cre01.g021251.t1.1.v5.5.three_prime_UTR.1;Parent=Cre01.g021251.t1.1.v5.5;pacid=30789389
###
chromosome_1	phytozomev13	gene	3363417	3365658	.	+	.	ID=Cre01.g021300.v5.5;Name=Cre01.g021300
chromosome_1	phytozomev13	mRNA	3363417	3365658	.	+	.	ID=Cre01.g021300.t1.2.v5.5;Parent=Cre01.g021300.v5.5;Name=Cre01.g021300.t1.2;pacid=30789362;longest=1
chromosome_1	phytozomev13	five_prime_UTR	3363417	3363595	.	+	.	ID=Cre01.g021300.t1.2.v5.5.five_prime_UTR.1;Parent=Cre01.g021300.t1.2.v5.5;pacid=30789362
chromosome_1	phytozomev13	exon	3363417	3363817	.	+	.	ID=Cre01.g021300.t1.2.v5.5.exon.1;Parent=Cre01.g021300.t1.2.v5.5;pacid=30789362
chromosome_1	phytozomev13	CDS	3363596	3363817	.	+	0	ID=Cre01.g021300.t1.2.v5.5.CDS.1;Parent=Cre01.g021300.t1.2.v5.5;pacid=30789362
chromosome_1	phytozomev13	exon	3364212	3364298	.	+	.	ID=Cre01.g021300.t1.2.v5.5.exon.2;Parent=Cre01.g021300.t1.2.v5.5;pacid=30789362
chromosome_1	phytozomev13	CDS	3364212	3364298	.	+	0	ID=Cre01.g021300.t1.2.v5.5.CDS.2;Parent=Cre01.g021300.t1.2.v5.5;pacid=30789362
chromosome_1	phytozomev13	exon	3364501	3364571	.	+	.	ID=Cre01.g021300.t1.2.v5.5.exon.3;Parent=Cre01.g021300.t1.2.v5.5;pacid=30789362
chromosome_1	phytozomev13	CDS	3364501	3364571	.	+	0	ID=Cre01.g021300.t1.2.v5.5.CDS.3;Parent=Cre01.g021300.t1.2.v5.5;pacid=30789362
chromosome_1	phytozomev13	exon	3364770	3364977	.	+	.	ID=Cre01.g021300.t1.2.v5.5.exon.4;Parent=Cre01.g021300.t1.2.v5.5;pacid=30789362
chromosome_1	phytozomev13	CDS	3364770	3364977	.	+	1	ID=Cre01.g021300.t1.2.v5.5.CDS.4;Parent=Cre01.g021300.t1.2.v5.5;pacid=30789362
chromosome_1	phytozomev13	CDS	3365131	3365307	.	+	0	ID=Cre01.g021300.t1.2.v5.5.CDS.5;Parent=Cre01.g021300.t1.2.v5.5;pacid=30789362
chromosome_1	phytozomev13	exon	3365131	3365658	.	+	.	ID=Cre01.g021300.t1.2.v5.5.exon.5;Parent=Cre01.g021300.t1.2.v5.5;pacid=30789362
chromosome_1	phytozomev13	three_prime_UTR	3365308	3365658	.	+	.	ID=Cre01.g021300.t1.2.v5.5.three_prime_UTR.1;Parent=Cre01.g021300.t1.2.v5.5;pacid=30789362
###
chromosome_1	phytozomev13	gene	3365931	3368586	.	-	.	ID=Cre01.g021350.v5.5;Name=Cre01.g021350
chromosome_1	phytozomev13	mRNA	3365931	3368586	.	-	.	ID=Cre01.g021350.t1.2.v5.5;Parent=Cre01.g021350.v5.5;Name=Cre01.g021350.t1.2;pacid=30788551;longest=1
chromosome_1	phytozomev13	three_prime_UTR	3365931	3366716	.	-	.	ID=Cre01.g021350.t1.2.v5.5.three_prime_UTR.1;Parent=Cre01.g021350.t1.2.v5.5;pacid=30788551
chromosome_1	phytozomev13	exon	3365931	3366821	.	-	.	ID=Cre01.g021350.t1.2.v5.5.exon.7;Parent=Cre01.g021350.t1.2.v5.5;pacid=30788551
chromosome_1	phytozomev13	CDS	3366717	3366821	.	-	0	ID=Cre01.g021350.t1.2.v5.5.CDS.7;Parent=Cre01.g021350.t1.2.v5.5;pacid=30788551
chromosome_1	phytozomev13	exon	3367021	3367048	.	-	.	ID=Cre01.g021350.t1.2.v5.5.exon.6;Parent=Cre01.g021350.t1.2.v5.5;pacid=30788551
chromosome_1	phytozomev13	CDS	3367021	3367048	.	-	1	ID=Cre01.g021350.t1.2.v5.5.CDS.6;Parent=Cre01.g021350.t1.2.v5.5;pacid=30788551
chromosome_1	phytozomev13	exon	3367262	3367293	.	-	.	ID=Cre01.g021350.t1.2.v5.5.exon.5;Parent=Cre01.g021350.t1.2.v5.5;pacid=30788551
chromosome_1	phytozomev13	CDS	3367262	3367293	.	-	0	ID=Cre01.g021350.t1.2.v5.5.CDS.5;Parent=Cre01.g021350.t1.2.v5.5;pacid=30788551
chromosome_1	phytozomev13	exon	3367645	3367673	.	-	.	ID=Cre01.g021350.t1.2.v5.5.exon.4;Parent=Cre01.g021350.t1.2.v5.5;pacid=30788551
chromosome_1	phytozomev13	CDS	3367645	3367673	.	-	2	ID=Cre01.g021350.t1.2.v5.5.CDS.4;Parent=Cre01.g021350.t1.2.v5.5;pacid=30788551
chromosome_1	phytozomev13	exon	3367913	3367969	.	-	.	ID=Cre01.g021350.t1.2.v5.5.exon.3;Parent=Cre01.g021350.t1.2.v5.5;pacid=30788551
chromosome_1	phytozomev13	CDS	3367913	3367969	.	-	2	ID=Cre01.g021350.t1.2.v5.5.CDS.3;Parent=Cre01.g021350.t1.2.v5.5;pacid=30788551
chromosome_1	phytozomev13	exon	3368200	3368301	.	-	.	ID=Cre01.g021350.t1.2.v5.5.exon.2;Parent=Cre01.g021350.t1.2.v5.5;pacid=30788551
chromosome_1	phytozomev13	CDS	3368200	3368301	.	-	2	ID=Cre01.g021350.t1.2.v5.5.CDS.2;Parent=Cre01.g021350.t1.2.v5.5;pacid=30788551
chromosome_1	phytozomev13	CDS	3368500	3368542	.	-	0	ID=Cre01.g021350.t1.2.v5.5.CDS.1;Parent=Cre01.g021350.t1.2.v5.5;pacid=30788551
chromosome_1	phytozomev13	exon	3368500	3368586	.	-	.	ID=Cre01.g021350.t1.2.v5.5.exon.1;Parent=Cre01.g021350.t1.2.v5.5;pacid=30788551
chromosome_1	phytozomev13	five_prime_UTR	3368543	3368586	.	-	.	ID=Cre01.g021350.t1.2.v5.5.five_prime_UTR.1;Parent=Cre01.g021350.t1.2.v5.5;pacid=30788551
###
chromosome_1	phytozomev13	gene	3368687	3372004	.	+	.	ID=Cre01.g021400.v5.5;Name=Cre01.g021400
chromosome_1	phytozomev13	mRNA	3368687	3372004	.	+	.	ID=Cre01.g021400.t1.2.v5.5;Parent=Cre01.g021400.v5.5;Name=Cre01.g021400.t1.2;pacid=30789181;longest=1
chromosome_1	phytozomev13	five_prime_UTR	3368687	3368810	.	+	.	ID=Cre01.g021400.t1.2.v5.5.five_prime_UTR.1;Parent=Cre01.g021400.t1.2.v5.5;pacid=30789181
chromosome_1	phytozomev13	exon	3368687	3369004	.	+	.	ID=Cre01.g021400.t1.2.v5.5.exon.1;Parent=Cre01.g021400.t1.2.v5.5;pacid=30789181
chromosome_1	phytozomev13	CDS	3368811	3369004	.	+	0	ID=Cre01.g021400.t1.2.v5.5.CDS.1;Parent=Cre01.g021400.t1.2.v5.5;pacid=30789181
chromosome_1	phytozomev13	exon	3369174	3369315	.	+	.	ID=Cre01.g021400.t1.2.v5.5.exon.2;Parent=Cre01.g021400.t1.2.v5.5;pacid=30789181
chromosome_1	phytozomev13	CDS	3369174	3369315	.	+	1	ID=Cre01.g021400.t1.2.v5.5.CDS.2;Parent=Cre01.g021400.t1.2.v5.5;pacid=30789181
chromosome_1	phytozomev13	exon	3369676	3369774	.	+	.	ID=Cre01.g021400.t1.2.v5.5.exon.3;Parent=Cre01.g021400.t1.2.v5.5;pacid=30789181
chromosome_1	phytozomev13	CDS	3369676	3369774	.	+	0	ID=Cre01.g021400.t1.2.v5.5.CDS.3;Parent=Cre01.g021400.t1.2.v5.5;pacid=30789181
chromosome_1	phytozomev13	exon	3369967	3370050	.	+	.	ID=Cre01.g021400.t1.2.v5.5.exon.4;Parent=Cre01.g021400.t1.2.v5.5;pacid=30789181
chromosome_1	phytozomev13	CDS	3369967	3370050	.	+	0	ID=Cre01.g021400.t1.2.v5.5.CDS.4;Parent=Cre01.g021400.t1.2.v5.5;pacid=30789181
chromosome_1	phytozomev13	exon	3370220	3370356	.	+	.	ID=Cre01.g021400.t1.2.v5.5.exon.5;Parent=Cre01.g021400.t1.2.v5.5;pacid=30789181
chromosome_1	phytozomev13	CDS	3370220	3370356	.	+	0	ID=Cre01.g021400.t1.2.v5.5.CDS.5;Parent=Cre01.g021400.t1.2.v5.5;pacid=30789181
chromosome_1	phytozomev13	exon	3370485	3371215	.	+	.	ID=Cre01.g021400.t1.2.v5.5.exon.6;Parent=Cre01.g021400.t1.2.v5.5;pacid=30789181
chromosome_1	phytozomev13	CDS	3370485	3371215	.	+	1	ID=Cre01.g021400.t1.2.v5.5.CDS.6;Parent=Cre01.g021400.t1.2.v5.5;pacid=30789181
chromosome_1	phytozomev13	CDS	3371434	3371684	.	+	2	ID=Cre01.g021400.t1.2.v5.5.CDS.7;Parent=Cre01.g021400.t1.2.v5.5;pacid=30789181
chromosome_1	phytozomev13	exon	3371434	3372004	.	+	.	ID=Cre01.g021400.t1.2.v5.5.exon.7;Parent=Cre01.g021400.t1.2.v5.5;pacid=30789181
chromosome_1	phytozomev13	three_prime_UTR	3371685	3372004	.	+	.	ID=Cre01.g021400.t1.2.v5.5.three_prime_UTR.1;Parent=Cre01.g021400.t1.2.v5.5;pacid=30789181
###
chromosome_1	phytozomev13	gene	3372006	3380502	.	+	.	ID=Cre01.g021450.v5.5;Name=Cre01.g021450
chromosome_1	phytozomev13	mRNA	3372006	3380502	.	+	.	ID=Cre01.g021450.t1.1.v5.5;Parent=Cre01.g021450.v5.5;Name=Cre01.g021450.t1.1;pacid=30788532;longest=0;geneName=TPR4
chromosome_1	phytozomev13	five_prime_UTR	3372006	3372242	.	+	.	ID=Cre01.g021450.t1.1.v5.5.five_prime_UTR.1;Parent=Cre01.g021450.t1.1.v5.5;pacid=30788532
chromosome_1	phytozomev13	exon	3372006	3372302	.	+	.	ID=Cre01.g021450.t1.1.v5.5.exon.1;Parent=Cre01.g021450.t1.1.v5.5;pacid=30788532
chromosome_1	phytozomev13	CDS	3372243	3372302	.	+	0	ID=Cre01.g021450.t1.1.v5.5.CDS.1;Parent=Cre01.g021450.t1.1.v5.5;pacid=30788532
chromosome_1	phytozomev13	exon	3372415	3372504	.	+	.	ID=Cre01.g021450.t1.1.v5.5.exon.2;Parent=Cre01.g021450.t1.1.v5.5;pacid=30788532
chromosome_1	phytozomev13	CDS	3372415	3372504	.	+	0	ID=Cre01.g021450.t1.1.v5.5.CDS.2;Parent=Cre01.g021450.t1.1.v5.5;pacid=30788532
chromosome_1	phytozomev13	exon	3372763	3372870	.	+	.	ID=Cre01.g021450.t1.1.v5.5.exon.3;Parent=Cre01.g021450.t1.1.v5.5;pacid=30788532
chromosome_1	phytozomev13	CDS	3372763	3372870	.	+	0	ID=Cre01.g021450.t1.1.v5.5.CDS.3;Parent=Cre01.g021450.t1.1.v5.5;pacid=30788532
chromosome_1	phytozomev13	exon	3373144	3373287	.	+	.	ID=Cre01.g021450.t1.1.v5.5.exon.4;Parent=Cre01.g021450.t1.1.v5.5;pacid=30788532
chromosome_1	phytozomev13	CDS	3373144	3373287	.	+	0	ID=Cre01.g021450.t1.1.v5.5.CDS.4;Parent=Cre01.g021450.t1.1.v5.5;pacid=30788532
chromosome_1	phytozomev13	exon	3373559	3373684	.	+	.	ID=Cre01.g021450.t1.1.v5.5.exon.5;Parent=Cre01.g021450.t1.1.v5.5;pacid=30788532
chromosome_1	phytozomev13	CDS	3373559	3373684	.	+	0	ID=Cre01.g021450.t1.1.v5.5.CDS.5;Parent=Cre01.g021450.t1.1.v5.5;pacid=30788532
chromosome_1	phytozomev13	exon	3373846	3374355	.	+	.	ID=Cre01.g021450.t1.1.v5.5.exon.6;Parent=Cre01.g021450.t1.1.v5.5;pacid=30788532
chromosome_1	phytozomev13	CDS	3373846	3374355	.	+	0	ID=Cre01.g021450.t1.1.v5.5.CDS.6;Parent=Cre01.g021450.t1.1.v5.5;pacid=30788532
chromosome_1	phytozomev13	exon	3374722	3374845	.	+	.	ID=Cre01.g021450.t1.1.v5.5.exon.7;Parent=Cre01.g021450.t1.1.v5.5;pacid=30788532
chromosome_1	phytozomev13	CDS	3374722	3374845	.	+	0	ID=Cre01.g021450.t1.1.v5.5.CDS.7;Parent=Cre01.g021450.t1.1.v5.5;pacid=30788532
chromosome_1	phytozomev13	exon	3375030	3375199	.	+	.	ID=Cre01.g021450.t1.1.v5.5.exon.8;Parent=Cre01.g021450.t1.1.v5.5;pacid=30788532
chromosome_1	phytozomev13	CDS	3375030	3375199	.	+	2	ID=Cre01.g021450.t1.1.v5.5.CDS.8;Parent=Cre01.g021450.t1.1.v5.5;pacid=30788532
chromosome_1	phytozomev13	exon	3375420	3375533	.	+	.	ID=Cre01.g021450.t1.1.v5.5.exon.9;Parent=Cre01.g021450.t1.1.v5.5;pacid=30788532
chromosome_1	phytozomev13	CDS	3375420	3375533	.	+	0	ID=Cre01.g021450.t1.1.v5.5.CDS.9;Parent=Cre01.g021450.t1.1.v5.5;pacid=30788532
chromosome_1	phytozomev13	exon	3375809	3375931	.	+	.	ID=Cre01.g021450.t1.1.v5.5.exon.10;Parent=Cre01.g021450.t1.1.v5.5;pacid=30788532
chromosome_1	phytozomev13	CDS	3375809	3375931	.	+	0	ID=Cre01.g021450.t1.1.v5.5.CDS.10;Parent=Cre01.g021450.t1.1.v5.5;pacid=30788532
chromosome_1	phytozomev13	exon	3376291	3376485	.	+	.	ID=Cre01.g021450.t1.1.v5.5.exon.11;Parent=Cre01.g021450.t1.1.v5.5;pacid=30788532
chromosome_1	phytozomev13	CDS	3376291	3376485	.	+	0	ID=Cre01.g021450.t1.1.v5.5.CDS.11;Parent=Cre01.g021450.t1.1.v5.5;pacid=30788532
chromosome_1	phytozomev13	exon	3376706	3376806	.	+	.	ID=Cre01.g021450.t1.1.v5.5.exon.12;Parent=Cre01.g021450.t1.1.v5.5;pacid=30788532
chromosome_1	phytozomev13	CDS	3376706	3376806	.	+	0	ID=Cre01.g021450.t1.1.v5.5.CDS.12;Parent=Cre01.g021450.t1.1.v5.5;pacid=30788532
chromosome_1	phytozomev13	exon	3376958	3377105	.	+	.	ID=Cre01.g021450.t1.1.v5.5.exon.13;Parent=Cre01.g021450.t1.1.v5.5;pacid=30788532
chromosome_1	phytozomev13	CDS	3376958	3377105	.	+	1	ID=Cre01.g021450.t1.1.v5.5.CDS.13;Parent=Cre01.g021450.t1.1.v5.5;pacid=30788532
chromosome_1	phytozomev13	exon	3377364	3377543	.	+	.	ID=Cre01.g021450.t1.1.v5.5.exon.14;Parent=Cre01.g021450.t1.1.v5.5;pacid=30788532
chromosome_1	phytozomev13	CDS	3377364	3377543	.	+	0	ID=Cre01.g021450.t1.1.v5.5.CDS.14;Parent=Cre01.g021450.t1.1.v5.5;pacid=30788532
chromosome_1	phytozomev13	exon	3377732	3377959	.	+	.	ID=Cre01.g021450.t1.1.v5.5.exon.15;Parent=Cre01.g021450.t1.1.v5.5;pacid=30788532
chromosome_1	phytozomev13	CDS	3377732	3377959	.	+	0	ID=Cre01.g021450.t1.1.v5.5.CDS.15;Parent=Cre01.g021450.t1.1.v5.5;pacid=30788532
chromosome_1	phytozomev13	exon	3378263	3378519	.	+	.	ID=Cre01.g021450.t1.1.v5.5.exon.16;Parent=Cre01.g021450.t1.1.v5.5;pacid=30788532
chromosome_1	phytozomev13	CDS	3378263	3378519	.	+	0	ID=Cre01.g021450.t1.1.v5.5.CDS.16;Parent=Cre01.g021450.t1.1.v5.5;pacid=30788532
chromosome_1	phytozomev13	exon	3378907	3379115	.	+	.	ID=Cre01.g021450.t1.1.v5.5.exon.17;Parent=Cre01.g021450.t1.1.v5.5;pacid=30788532
chromosome_1	phytozomev13	CDS	3378907	3379115	.	+	1	ID=Cre01.g021450.t1.1.v5.5.CDS.17;Parent=Cre01.g021450.t1.1.v5.5;pacid=30788532
chromosome_1	phytozomev13	exon	3379363	3379526	.	+	.	ID=Cre01.g021450.t1.1.v5.5.exon.18;Parent=Cre01.g021450.t1.1.v5.5;pacid=30788532
chromosome_1	phytozomev13	CDS	3379363	3379526	.	+	2	ID=Cre01.g021450.t1.1.v5.5.CDS.18;Parent=Cre01.g021450.t1.1.v5.5;pacid=30788532
chromosome_1	phytozomev13	CDS	3379877	3380122	.	+	0	ID=Cre01.g021450.t1.1.v5.5.CDS.19;Parent=Cre01.g021450.t1.1.v5.5;pacid=30788532
chromosome_1	phytozomev13	exon	3379877	3380502	.	+	.	ID=Cre01.g021450.t1.1.v5.5.exon.19;Parent=Cre01.g021450.t1.1.v5.5;pacid=30788532
chromosome_1	phytozomev13	three_prime_UTR	3380123	3380502	.	+	.	ID=Cre01.g021450.t1.1.v5.5.three_prime_UTR.1;Parent=Cre01.g021450.t1.1.v5.5;pacid=30788532
chromosome_1	phytozomev13	mRNA	3372057	3380502	.	+	.	ID=Cre01.g021450.t2.1.v5.5;Parent=Cre01.g021450.v5.5;Name=Cre01.g021450.t2.1;pacid=30788531;longest=1;geneName=TPR4
chromosome_1	phytozomev13	five_prime_UTR	3372057	3372128	.	+	.	ID=Cre01.g021450.t2.1.v5.5.five_prime_UTR.1;Parent=Cre01.g021450.t2.1.v5.5;pacid=30788531
chromosome_1	phytozomev13	exon	3372057	3372302	.	+	.	ID=Cre01.g021450.t2.1.v5.5.exon.1;Parent=Cre01.g021450.t2.1.v5.5;pacid=30788531
chromosome_1	phytozomev13	CDS	3372129	3372302	.	+	0	ID=Cre01.g021450.t2.1.v5.5.CDS.1;Parent=Cre01.g021450.t2.1.v5.5;pacid=30788531
chromosome_1	phytozomev13	exon	3372415	3372504	.	+	.	ID=Cre01.g021450.t2.1.v5.5.exon.2;Parent=Cre01.g021450.t2.1.v5.5;pacid=30788531
chromosome_1	phytozomev13	CDS	3372415	3372504	.	+	0	ID=Cre01.g021450.t2.1.v5.5.CDS.2;Parent=Cre01.g021450.t2.1.v5.5;pacid=30788531
chromosome_1	phytozomev13	exon	3372763	3372870	.	+	.	ID=Cre01.g021450.t2.1.v5.5.exon.3;Parent=Cre01.g021450.t2.1.v5.5;pacid=30788531
chromosome_1	phytozomev13	CDS	3372763	3372870	.	+	0	ID=Cre01.g021450.t2.1.v5.5.CDS.3;Parent=Cre01.g021450.t2.1.v5.5;pacid=30788531
chromosome_1	phytozomev13	exon	3373144	3373287	.	+	.	ID=Cre01.g021450.t2.1.v5.5.exon.4;Parent=Cre01.g021450.t2.1.v5.5;pacid=30788531
chromosome_1	phytozomev13	CDS	3373144	3373287	.	+	0	ID=Cre01.g021450.t2.1.v5.5.CDS.4;Parent=Cre01.g021450.t2.1.v5.5;pacid=30788531
chromosome_1	phytozomev13	exon	3373559	3373684	.	+	.	ID=Cre01.g021450.t2.1.v5.5.exon.5;Parent=Cre01.g021450.t2.1.v5.5;pacid=30788531
chromosome_1	phytozomev13	CDS	3373559	3373684	.	+	0	ID=Cre01.g021450.t2.1.v5.5.CDS.5;Parent=Cre01.g021450.t2.1.v5.5;pacid=30788531
chromosome_1	phytozomev13	exon	3373846	3374355	.	+	.	ID=Cre01.g021450.t2.1.v5.5.exon.6;Parent=Cre01.g021450.t2.1.v5.5;pacid=30788531
chromosome_1	phytozomev13	CDS	3373846	3374355	.	+	0	ID=Cre01.g021450.t2.1.v5.5.CDS.6;Parent=Cre01.g021450.t2.1.v5.5;pacid=30788531
chromosome_1	phytozomev13	exon	3374722	3374845	.	+	.	ID=Cre01.g021450.t2.1.v5.5.exon.7;Parent=Cre01.g021450.t2.1.v5.5;pacid=30788531
chromosome_1	phytozomev13	CDS	3374722	3374845	.	+	0	ID=Cre01.g021450.t2.1.v5.5.CDS.7;Parent=Cre01.g021450.t2.1.v5.5;pacid=30788531
chromosome_1	phytozomev13	exon	3375030	3375199	.	+	.	ID=Cre01.g021450.t2.1.v5.5.exon.8;Parent=Cre01.g021450.t2.1.v5.5;pacid=30788531
chromosome_1	phytozomev13	CDS	3375030	3375199	.	+	2	ID=Cre01.g021450.t2.1.v5.5.CDS.8;Parent=Cre01.g021450.t2.1.v5.5;pacid=30788531
chromosome_1	phytozomev13	exon	3375420	3375533	.	+	.	ID=Cre01.g021450.t2.1.v5.5.exon.9;Parent=Cre01.g021450.t2.1.v5.5;pacid=30788531
chromosome_1	phytozomev13	CDS	3375420	3375533	.	+	0	ID=Cre01.g021450.t2.1.v5.5.CDS.9;Parent=Cre01.g021450.t2.1.v5.5;pacid=30788531
chromosome_1	phytozomev13	exon	3375809	3375931	.	+	.	ID=Cre01.g021450.t2.1.v5.5.exon.10;Parent=Cre01.g021450.t2.1.v5.5;pacid=30788531
chromosome_1	phytozomev13	CDS	3375809	3375931	.	+	0	ID=Cre01.g021450.t2.1.v5.5.CDS.10;Parent=Cre01.g021450.t2.1.v5.5;pacid=30788531
chromosome_1	phytozomev13	exon	3376291	3376485	.	+	.	ID=Cre01.g021450.t2.1.v5.5.exon.11;Parent=Cre01.g021450.t2.1.v5.5;pacid=30788531
chromosome_1	phytozomev13	CDS	3376291	3376485	.	+	0	ID=Cre01.g021450.t2.1.v5.5.CDS.11;Parent=Cre01.g021450.t2.1.v5.5;pacid=30788531
chromosome_1	phytozomev13	exon	3376706	3376806	.	+	.	ID=Cre01.g021450.t2.1.v5.5.exon.12;Parent=Cre01.g021450.t2.1.v5.5;pacid=30788531
chromosome_1	phytozomev13	CDS	3376706	3376806	.	+	0	ID=Cre01.g021450.t2.1.v5.5.CDS.12;Parent=Cre01.g021450.t2.1.v5.5;pacid=30788531
chromosome_1	phytozomev13	exon	3376958	3377105	.	+	.	ID=Cre01.g021450.t2.1.v5.5.exon.13;Parent=Cre01.g021450.t2.1.v5.5;pacid=30788531
chromosome_1	phytozomev13	CDS	3376958	3377105	.	+	1	ID=Cre01.g021450.t2.1.v5.5.CDS.13;Parent=Cre01.g021450.t2.1.v5.5;pacid=30788531
chromosome_1	phytozomev13	exon	3377364	3377543	.	+	.	ID=Cre01.g021450.t2.1.v5.5.exon.14;Parent=Cre01.g021450.t2.1.v5.5;pacid=30788531
chromosome_1	phytozomev13	CDS	3377364	3377543	.	+	0	ID=Cre01.g021450.t2.1.v5.5.CDS.14;Parent=Cre01.g021450.t2.1.v5.5;pacid=30788531
chromosome_1	phytozomev13	exon	3377732	3377959	.	+	.	ID=Cre01.g021450.t2.1.v5.5.exon.15;Parent=Cre01.g021450.t2.1.v5.5;pacid=30788531
chromosome_1	phytozomev13	CDS	3377732	3377959	.	+	0	ID=Cre01.g021450.t2.1.v5.5.CDS.15;Parent=Cre01.g021450.t2.1.v5.5;pacid=30788531
chromosome_1	phytozomev13	exon	3378263	3378519	.	+	.	ID=Cre01.g021450.t2.1.v5.5.exon.16;Parent=Cre01.g021450.t2.1.v5.5;pacid=30788531
chromosome_1	phytozomev13	CDS	3378263	3378519	.	+	0	ID=Cre01.g021450.t2.1.v5.5.CDS.16;Parent=Cre01.g021450.t2.1.v5.5;pacid=30788531
chromosome_1	phytozomev13	exon	3378907	3379115	.	+	.	ID=Cre01.g021450.t2.1.v5.5.exon.17;Parent=Cre01.g021450.t2.1.v5.5;pacid=30788531
chromosome_1	phytozomev13	CDS	3378907	3379115	.	+	1	ID=Cre01.g021450.t2.1.v5.5.CDS.17;Parent=Cre01.g021450.t2.1.v5.5;pacid=30788531
chromosome_1	phytozomev13	exon	3379363	3379526	.	+	.	ID=Cre01.g021450.t2.1.v5.5.exon.18;Parent=Cre01.g021450.t2.1.v5.5;pacid=30788531
chromosome_1	phytozomev13	CDS	3379363	3379526	.	+	2	ID=Cre01.g021450.t2.1.v5.5.CDS.18;Parent=Cre01.g021450.t2.1.v5.5;pacid=30788531
chromosome_1	phytozomev13	CDS	3379877	3380122	.	+	0	ID=Cre01.g021450.t2.1.v5.5.CDS.19;Parent=Cre01.g021450.t2.1.v5.5;pacid=30788531
chromosome_1	phytozomev13	exon	3379877	3380502	.	+	.	ID=Cre01.g021450.t2.1.v5.5.exon.19;Parent=Cre01.g021450.t2.1.v5.5;pacid=30788531
chromosome_1	phytozomev13	three_prime_UTR	3380123	3380502	.	+	.	ID=Cre01.g021450.t2.1.v5.5.three_prime_UTR.1;Parent=Cre01.g021450.t2.1.v5.5;pacid=30788531
chromosome_1	phytozomev13	mRNA	3372057	3380502	.	+	.	ID=Cre01.g021450.t3.1.v5.5;Parent=Cre01.g021450.v5.5;Name=Cre01.g021450.t3.1;pacid=30788533;longest=0;geneName=TPR4
chromosome_1	phytozomev13	five_prime_UTR	3372057	3372128	.	+	.	ID=Cre01.g021450.t3.1.v5.5.five_prime_UTR.1;Parent=Cre01.g021450.t3.1.v5.5;pacid=30788533
chromosome_1	phytozomev13	exon	3372057	3372302	.	+	.	ID=Cre01.g021450.t3.1.v5.5.exon.1;Parent=Cre01.g021450.t3.1.v5.5;pacid=30788533
chromosome_1	phytozomev13	CDS	3372129	3372302	.	+	0	ID=Cre01.g021450.t3.1.v5.5.CDS.1;Parent=Cre01.g021450.t3.1.v5.5;pacid=30788533
chromosome_1	phytozomev13	exon	3372415	3372504	.	+	.	ID=Cre01.g021450.t3.1.v5.5.exon.2;Parent=Cre01.g021450.t3.1.v5.5;pacid=30788533
chromosome_1	phytozomev13	CDS	3372415	3372504	.	+	0	ID=Cre01.g021450.t3.1.v5.5.CDS.2;Parent=Cre01.g021450.t3.1.v5.5;pacid=30788533
chromosome_1	phytozomev13	exon	3372763	3372870	.	+	.	ID=Cre01.g021450.t3.1.v5.5.exon.3;Parent=Cre01.g021450.t3.1.v5.5;pacid=30788533
chromosome_1	phytozomev13	CDS	3372763	3372870	.	+	0	ID=Cre01.g021450.t3.1.v5.5.CDS.3;Parent=Cre01.g021450.t3.1.v5.5;pacid=30788533
chromosome_1	phytozomev13	exon	3373559	3373684	.	+	.	ID=Cre01.g021450.t3.1.v5.5.exon.4;Parent=Cre01.g021450.t3.1.v5.5;pacid=30788533
chromosome_1	phytozomev13	CDS	3373559	3373684	.	+	0	ID=Cre01.g021450.t3.1.v5.5.CDS.4;Parent=Cre01.g021450.t3.1.v5.5;pacid=30788533
chromosome_1	phytozomev13	exon	3373846	3374355	.	+	.	ID=Cre01.g021450.t3.1.v5.5.exon.5;Parent=Cre01.g021450.t3.1.v5.5;pacid=30788533
chromosome_1	phytozomev13	CDS	3373846	3374355	.	+	0	ID=Cre01.g021450.t3.1.v5.5.CDS.5;Parent=Cre01.g021450.t3.1.v5.5;pacid=30788533
chromosome_1	phytozomev13	exon	3374722	3374845	.	+	.	ID=Cre01.g021450.t3.1.v5.5.exon.6;Parent=Cre01.g021450.t3.1.v5.5;pacid=30788533
chromosome_1	phytozomev13	CDS	3374722	3374845	.	+	0	ID=Cre01.g021450.t3.1.v5.5.CDS.6;Parent=Cre01.g021450.t3.1.v5.5;pacid=30788533
chromosome_1	phytozomev13	exon	3375030	3375199	.	+	.	ID=Cre01.g021450.t3.1.v5.5.exon.7;Parent=Cre01.g021450.t3.1.v5.5;pacid=30788533
chromosome_1	phytozomev13	CDS	3375030	3375199	.	+	2	ID=Cre01.g021450.t3.1.v5.5.CDS.7;Parent=Cre01.g021450.t3.1.v5.5;pacid=30788533
chromosome_1	phytozomev13	exon	3375420	3375533	.	+	.	ID=Cre01.g021450.t3.1.v5.5.exon.8;Parent=Cre01.g021450.t3.1.v5.5;pacid=30788533
chromosome_1	phytozomev13	CDS	3375420	3375533	.	+	0	ID=Cre01.g021450.t3.1.v5.5.CDS.8;Parent=Cre01.g021450.t3.1.v5.5;pacid=30788533
chromosome_1	phytozomev13	exon	3375809	3375931	.	+	.	ID=Cre01.g021450.t3.1.v5.5.exon.9;Parent=Cre01.g021450.t3.1.v5.5;pacid=30788533
chromosome_1	phytozomev13	CDS	3375809	3375931	.	+	0	ID=Cre01.g021450.t3.1.v5.5.CDS.9;Parent=Cre01.g021450.t3.1.v5.5;pacid=30788533
chromosome_1	phytozomev13	exon	3376291	3376485	.	+	.	ID=Cre01.g021450.t3.1.v5.5.exon.10;Parent=Cre01.g021450.t3.1.v5.5;pacid=30788533
chromosome_1	phytozomev13	CDS	3376291	3376485	.	+	0	ID=Cre01.g021450.t3.1.v5.5.CDS.10;Parent=Cre01.g021450.t3.1.v5.5;pacid=30788533
chromosome_1	phytozomev13	exon	3376706	3376806	.	+	.	ID=Cre01.g021450.t3.1.v5.5.exon.11;Parent=Cre01.g021450.t3.1.v5.5;pacid=30788533
chromosome_1	phytozomev13	CDS	3376706	3376806	.	+	0	ID=Cre01.g021450.t3.1.v5.5.CDS.11;Parent=Cre01.g021450.t3.1.v5.5;pacid=30788533
chromosome_1	phytozomev13	exon	3376958	3377105	.	+	.	ID=Cre01.g021450.t3.1.v5.5.exon.12;Parent=Cre01.g021450.t3.1.v5.5;pacid=30788533
chromosome_1	phytozomev13	CDS	3376958	3377105	.	+	1	ID=Cre01.g021450.t3.1.v5.5.CDS.12;Parent=Cre01.g021450.t3.1.v5.5;pacid=30788533
chromosome_1	phytozomev13	exon	3377364	3377543	.	+	.	ID=Cre01.g021450.t3.1.v5.5.exon.13;Parent=Cre01.g021450.t3.1.v5.5;pacid=30788533
chromosome_1	phytozomev13	CDS	3377364	3377543	.	+	0	ID=Cre01.g021450.t3.1.v5.5.CDS.13;Parent=Cre01.g021450.t3.1.v5.5;pacid=30788533
chromosome_1	phytozomev13	exon	3377732	3377959	.	+	.	ID=Cre01.g021450.t3.1.v5.5.exon.14;Parent=Cre01.g021450.t3.1.v5.5;pacid=30788533
chromosome_1	phytozomev13	CDS	3377732	3377959	.	+	0	ID=Cre01.g021450.t3.1.v5.5.CDS.14;Parent=Cre01.g021450.t3.1.v5.5;pacid=30788533
chromosome_1	phytozomev13	exon	3378263	3378519	.	+	.	ID=Cre01.g021450.t3.1.v5.5.exon.15;Parent=Cre01.g021450.t3.1.v5.5;pacid=30788533
chromosome_1	phytozomev13	CDS	3378263	3378519	.	+	0	ID=Cre01.g021450.t3.1.v5.5.CDS.15;Parent=Cre01.g021450.t3.1.v5.5;pacid=30788533
chromosome_1	phytozomev13	exon	3378907	3379115	.	+	.	ID=Cre01.g021450.t3.1.v5.5.exon.16;Parent=Cre01.g021450.t3.1.v5.5;pacid=30788533
chromosome_1	phytozomev13	CDS	3378907	3379115	.	+	1	ID=Cre01.g021450.t3.1.v5.5.CDS.16;Parent=Cre01.g021450.t3.1.v5.5;pacid=30788533
chromosome_1	phytozomev13	exon	3379363	3379526	.	+	.	ID=Cre01.g021450.t3.1.v5.5.exon.17;Parent=Cre01.g021450.t3.1.v5.5;pacid=30788533
chromosome_1	phytozomev13	CDS	3379363	3379526	.	+	2	ID=Cre01.g021450.t3.1.v5.5.CDS.17;Parent=Cre01.g021450.t3.1.v5.5;pacid=30788533
chromosome_1	phytozomev13	CDS	3379877	3380122	.	+	0	ID=Cre01.g021450.t3.1.v5.5.CDS.18;Parent=Cre01.g021450.t3.1.v5.5;pacid=30788533
chromosome_1	phytozomev13	exon	3379877	3380502	.	+	.	ID=Cre01.g021450.t3.1.v5.5.exon.18;Parent=Cre01.g021450.t3.1.v5.5;pacid=30788533
chromosome_1	phytozomev13	three_prime_UTR	3380123	3380502	.	+	.	ID=Cre01.g021450.t3.1.v5.5.three_prime_UTR.1;Parent=Cre01.g021450.t3.1.v5.5;pacid=30788533
###
chromosome_1	phytozomev13	gene	3380697	3386865	.	+	.	ID=Cre01.g021500.v5.5;Name=Cre01.g021500
chromosome_1	phytozomev13	mRNA	3380697	3386865	.	+	.	ID=Cre01.g021500.t1.1.v5.5;Parent=Cre01.g021500.v5.5;Name=Cre01.g021500.t1.1;pacid=30789611;longest=1
chromosome_1	phytozomev13	five_prime_UTR	3380697	3380818	.	+	.	ID=Cre01.g021500.t1.1.v5.5.five_prime_UTR.1;Parent=Cre01.g021500.t1.1.v5.5;pacid=30789611
chromosome_1	phytozomev13	exon	3380697	3380854	.	+	.	ID=Cre01.g021500.t1.1.v5.5.exon.1;Parent=Cre01.g021500.t1.1.v5.5;pacid=30789611
chromosome_1	phytozomev13	CDS	3380819	3380854	.	+	0	ID=Cre01.g021500.t1.1.v5.5.CDS.1;Parent=Cre01.g021500.t1.1.v5.5;pacid=30789611
chromosome_1	phytozomev13	exon	3381101	3381203	.	+	.	ID=Cre01.g021500.t1.1.v5.5.exon.2;Parent=Cre01.g021500.t1.1.v5.5;pacid=30789611
chromosome_1	phytozomev13	CDS	3381101	3381203	.	+	0	ID=Cre01.g021500.t1.1.v5.5.CDS.2;Parent=Cre01.g021500.t1.1.v5.5;pacid=30789611
chromosome_1	phytozomev13	exon	3381334	3381451	.	+	.	ID=Cre01.g021500.t1.1.v5.5.exon.3;Parent=Cre01.g021500.t1.1.v5.5;pacid=30789611
chromosome_1	phytozomev13	CDS	3381334	3381451	.	+	2	ID=Cre01.g021500.t1.1.v5.5.CDS.3;Parent=Cre01.g021500.t1.1.v5.5;pacid=30789611
chromosome_1	phytozomev13	exon	3381637	3381765	.	+	.	ID=Cre01.g021500.t1.1.v5.5.exon.4;Parent=Cre01.g021500.t1.1.v5.5;pacid=30789611
chromosome_1	phytozomev13	CDS	3381637	3381765	.	+	1	ID=Cre01.g021500.t1.1.v5.5.CDS.4;Parent=Cre01.g021500.t1.1.v5.5;pacid=30789611
chromosome_1	phytozomev13	exon	3381974	3382109	.	+	.	ID=Cre01.g021500.t1.1.v5.5.exon.5;Parent=Cre01.g021500.t1.1.v5.5;pacid=30789611
chromosome_1	phytozomev13	CDS	3381974	3382109	.	+	1	ID=Cre01.g021500.t1.1.v5.5.CDS.5;Parent=Cre01.g021500.t1.1.v5.5;pacid=30789611
chromosome_1	phytozomev13	exon	3382458	3382606	.	+	.	ID=Cre01.g021500.t1.1.v5.5.exon.6;Parent=Cre01.g021500.t1.1.v5.5;pacid=30789611
chromosome_1	phytozomev13	CDS	3382458	3382606	.	+	0	ID=Cre01.g021500.t1.1.v5.5.CDS.6;Parent=Cre01.g021500.t1.1.v5.5;pacid=30789611
chromosome_1	phytozomev13	exon	3382789	3383002	.	+	.	ID=Cre01.g021500.t1.1.v5.5.exon.7;Parent=Cre01.g021500.t1.1.v5.5;pacid=30789611
chromosome_1	phytozomev13	CDS	3382789	3383002	.	+	1	ID=Cre01.g021500.t1.1.v5.5.CDS.7;Parent=Cre01.g021500.t1.1.v5.5;pacid=30789611
chromosome_1	phytozomev13	exon	3383363	3383500	.	+	.	ID=Cre01.g021500.t1.1.v5.5.exon.8;Parent=Cre01.g021500.t1.1.v5.5;pacid=30789611
chromosome_1	phytozomev13	CDS	3383363	3383500	.	+	0	ID=Cre01.g021500.t1.1.v5.5.CDS.8;Parent=Cre01.g021500.t1.1.v5.5;pacid=30789611
chromosome_1	phytozomev13	exon	3383777	3383935	.	+	.	ID=Cre01.g021500.t1.1.v5.5.exon.9;Parent=Cre01.g021500.t1.1.v5.5;pacid=30789611
chromosome_1	phytozomev13	CDS	3383777	3383935	.	+	0	ID=Cre01.g021500.t1.1.v5.5.CDS.9;Parent=Cre01.g021500.t1.1.v5.5;pacid=30789611
chromosome_1	phytozomev13	exon	3384102	3384454	.	+	.	ID=Cre01.g021500.t1.1.v5.5.exon.10;Parent=Cre01.g021500.t1.1.v5.5;pacid=30789611
chromosome_1	phytozomev13	CDS	3384102	3384454	.	+	0	ID=Cre01.g021500.t1.1.v5.5.CDS.10;Parent=Cre01.g021500.t1.1.v5.5;pacid=30789611
chromosome_1	phytozomev13	exon	3384642	3384760	.	+	.	ID=Cre01.g021500.t1.1.v5.5.exon.11;Parent=Cre01.g021500.t1.1.v5.5;pacid=30789611
chromosome_1	phytozomev13	CDS	3384642	3384760	.	+	1	ID=Cre01.g021500.t1.1.v5.5.CDS.11;Parent=Cre01.g021500.t1.1.v5.5;pacid=30789611
chromosome_1	phytozomev13	exon	3384946	3385126	.	+	.	ID=Cre01.g021500.t1.1.v5.5.exon.12;Parent=Cre01.g021500.t1.1.v5.5;pacid=30789611
chromosome_1	phytozomev13	CDS	3384946	3385126	.	+	2	ID=Cre01.g021500.t1.1.v5.5.CDS.12;Parent=Cre01.g021500.t1.1.v5.5;pacid=30789611
chromosome_1	phytozomev13	exon	3385266	3385473	.	+	.	ID=Cre01.g021500.t1.1.v5.5.exon.13;Parent=Cre01.g021500.t1.1.v5.5;pacid=30789611
chromosome_1	phytozomev13	CDS	3385266	3385473	.	+	1	ID=Cre01.g021500.t1.1.v5.5.CDS.13;Parent=Cre01.g021500.t1.1.v5.5;pacid=30789611
chromosome_1	phytozomev13	exon	3385672	3385763	.	+	.	ID=Cre01.g021500.t1.1.v5.5.exon.14;Parent=Cre01.g021500.t1.1.v5.5;pacid=30789611
chromosome_1	phytozomev13	CDS	3385672	3385763	.	+	0	ID=Cre01.g021500.t1.1.v5.5.CDS.14;Parent=Cre01.g021500.t1.1.v5.5;pacid=30789611
chromosome_1	phytozomev13	exon	3385994	3386109	.	+	.	ID=Cre01.g021500.t1.1.v5.5.exon.15;Parent=Cre01.g021500.t1.1.v5.5;pacid=30789611
chromosome_1	phytozomev13	CDS	3385994	3386109	.	+	1	ID=Cre01.g021500.t1.1.v5.5.CDS.15;Parent=Cre01.g021500.t1.1.v5.5;pacid=30789611
chromosome_1	phytozomev13	CDS	3386296	3386456	.	+	2	ID=Cre01.g021500.t1.1.v5.5.CDS.16;Parent=Cre01.g021500.t1.1.v5.5;pacid=30789611
chromosome_1	phytozomev13	exon	3386296	3386865	.	+	.	ID=Cre01.g021500.t1.1.v5.5.exon.16;Parent=Cre01.g021500.t1.1.v5.5;pacid=30789611
chromosome_1	phytozomev13	three_prime_UTR	3386457	3386865	.	+	.	ID=Cre01.g021500.t1.1.v5.5.three_prime_UTR.1;Parent=Cre01.g021500.t1.1.v5.5;pacid=30789611
###
chromosome_1	phytozomev13	gene	3387207	3392988	.	+	.	ID=Cre01.g021550.v5.5;Name=Cre01.g021550
chromosome_1	phytozomev13	mRNA	3387207	3392988	.	+	.	ID=Cre01.g021550.t1.1.v5.5;Parent=Cre01.g021550.v5.5;Name=Cre01.g021550.t1.1;pacid=30789004;longest=1
chromosome_1	phytozomev13	five_prime_UTR	3387207	3387468	.	+	.	ID=Cre01.g021550.t1.1.v5.5.five_prime_UTR.1;Parent=Cre01.g021550.t1.1.v5.5;pacid=30789004
chromosome_1	phytozomev13	exon	3387207	3387704	.	+	.	ID=Cre01.g021550.t1.1.v5.5.exon.1;Parent=Cre01.g021550.t1.1.v5.5;pacid=30789004
chromosome_1	phytozomev13	CDS	3387469	3387704	.	+	0	ID=Cre01.g021550.t1.1.v5.5.CDS.1;Parent=Cre01.g021550.t1.1.v5.5;pacid=30789004
chromosome_1	phytozomev13	exon	3387857	3388056	.	+	.	ID=Cre01.g021550.t1.1.v5.5.exon.2;Parent=Cre01.g021550.t1.1.v5.5;pacid=30789004
chromosome_1	phytozomev13	CDS	3387857	3388056	.	+	1	ID=Cre01.g021550.t1.1.v5.5.CDS.2;Parent=Cre01.g021550.t1.1.v5.5;pacid=30789004
chromosome_1	phytozomev13	exon	3388334	3388434	.	+	.	ID=Cre01.g021550.t1.1.v5.5.exon.3;Parent=Cre01.g021550.t1.1.v5.5;pacid=30789004
chromosome_1	phytozomev13	CDS	3388334	3388434	.	+	2	ID=Cre01.g021550.t1.1.v5.5.CDS.3;Parent=Cre01.g021550.t1.1.v5.5;pacid=30789004
chromosome_1	phytozomev13	exon	3388641	3388802	.	+	.	ID=Cre01.g021550.t1.1.v5.5.exon.4;Parent=Cre01.g021550.t1.1.v5.5;pacid=30789004
chromosome_1	phytozomev13	CDS	3388641	3388802	.	+	0	ID=Cre01.g021550.t1.1.v5.5.CDS.4;Parent=Cre01.g021550.t1.1.v5.5;pacid=30789004
chromosome_1	phytozomev13	exon	3389175	3389561	.	+	.	ID=Cre01.g021550.t1.1.v5.5.exon.5;Parent=Cre01.g021550.t1.1.v5.5;pacid=30789004
chromosome_1	phytozomev13	CDS	3389175	3389561	.	+	0	ID=Cre01.g021550.t1.1.v5.5.CDS.5;Parent=Cre01.g021550.t1.1.v5.5;pacid=30789004
chromosome_1	phytozomev13	exon	3389689	3390304	.	+	.	ID=Cre01.g021550.t1.1.v5.5.exon.6;Parent=Cre01.g021550.t1.1.v5.5;pacid=30789004
chromosome_1	phytozomev13	CDS	3389689	3390304	.	+	0	ID=Cre01.g021550.t1.1.v5.5.CDS.6;Parent=Cre01.g021550.t1.1.v5.5;pacid=30789004
chromosome_1	phytozomev13	exon	3390477	3390787	.	+	.	ID=Cre01.g021550.t1.1.v5.5.exon.7;Parent=Cre01.g021550.t1.1.v5.5;pacid=30789004
chromosome_1	phytozomev13	CDS	3390477	3390787	.	+	2	ID=Cre01.g021550.t1.1.v5.5.CDS.7;Parent=Cre01.g021550.t1.1.v5.5;pacid=30789004
chromosome_1	phytozomev13	CDS	3390948	3392246	.	+	0	ID=Cre01.g021550.t1.1.v5.5.CDS.8;Parent=Cre01.g021550.t1.1.v5.5;pacid=30789004
chromosome_1	phytozomev13	exon	3390948	3392988	.	+	.	ID=Cre01.g021550.t1.1.v5.5.exon.8;Parent=Cre01.g021550.t1.1.v5.5;pacid=30789004
chromosome_1	phytozomev13	three_prime_UTR	3392247	3392988	.	+	.	ID=Cre01.g021550.t1.1.v5.5.three_prime_UTR.1;Parent=Cre01.g021550.t1.1.v5.5;pacid=30789004
###
chromosome_1	phytozomev13	gene	3392991	3397334	.	-	.	ID=Cre01.g021600.v5.5;Name=Cre01.g021600
chromosome_1	phytozomev13	mRNA	3392991	3397334	.	-	.	ID=Cre01.g021600.t1.2.v5.5;Parent=Cre01.g021600.v5.5;Name=Cre01.g021600.t1.2;pacid=30789366;longest=1;geneName=HEL1
chromosome_1	phytozomev13	three_prime_UTR	3392991	3393521	.	-	.	ID=Cre01.g021600.t1.2.v5.5.three_prime_UTR.1;Parent=Cre01.g021600.t1.2.v5.5;pacid=30789366
chromosome_1	phytozomev13	exon	3392991	3394580	.	-	.	ID=Cre01.g021600.t1.2.v5.5.exon.6;Parent=Cre01.g021600.t1.2.v5.5;pacid=30789366
chromosome_1	phytozomev13	CDS	3393522	3394580	.	-	0	ID=Cre01.g021600.t1.2.v5.5.CDS.6;Parent=Cre01.g021600.t1.2.v5.5;pacid=30789366
chromosome_1	phytozomev13	exon	3394800	3395195	.	-	.	ID=Cre01.g021600.t1.2.v5.5.exon.5;Parent=Cre01.g021600.t1.2.v5.5;pacid=30789366
chromosome_1	phytozomev13	CDS	3394800	3395195	.	-	0	ID=Cre01.g021600.t1.2.v5.5.CDS.5;Parent=Cre01.g021600.t1.2.v5.5;pacid=30789366
chromosome_1	phytozomev13	exon	3396366	3396590	.	-	.	ID=Cre01.g021600.t1.2.v5.5.exon.4;Parent=Cre01.g021600.t1.2.v5.5;pacid=30789366
chromosome_1	phytozomev13	CDS	3396366	3396590	.	-	0	ID=Cre01.g021600.t1.2.v5.5.CDS.4;Parent=Cre01.g021600.t1.2.v5.5;pacid=30789366
chromosome_1	phytozomev13	exon	3396824	3396909	.	-	.	ID=Cre01.g021600.t1.2.v5.5.exon.3;Parent=Cre01.g021600.t1.2.v5.5;pacid=30789366
chromosome_1	phytozomev13	CDS	3396824	3396909	.	-	2	ID=Cre01.g021600.t1.2.v5.5.CDS.3;Parent=Cre01.g021600.t1.2.v5.5;pacid=30789366
chromosome_1	phytozomev13	exon	3397021	3397045	.	-	.	ID=Cre01.g021600.t1.2.v5.5.exon.2;Parent=Cre01.g021600.t1.2.v5.5;pacid=30789366
chromosome_1	phytozomev13	CDS	3397021	3397045	.	-	0	ID=Cre01.g021600.t1.2.v5.5.CDS.2;Parent=Cre01.g021600.t1.2.v5.5;pacid=30789366
chromosome_1	phytozomev13	CDS	3397150	3397230	.	-	0	ID=Cre01.g021600.t1.2.v5.5.CDS.1;Parent=Cre01.g021600.t1.2.v5.5;pacid=30789366
chromosome_1	phytozomev13	exon	3397150	3397334	.	-	.	ID=Cre01.g021600.t1.2.v5.5.exon.1;Parent=Cre01.g021600.t1.2.v5.5;pacid=30789366
chromosome_1	phytozomev13	five_prime_UTR	3397231	3397334	.	-	.	ID=Cre01.g021600.t1.2.v5.5.five_prime_UTR.1;Parent=Cre01.g021600.t1.2.v5.5;pacid=30789366
###
chromosome_1	phytozomev13	gene	3397437	3399528	.	+	.	ID=Cre01.g021650.v5.5;Name=Cre01.g021650
chromosome_1	phytozomev13	mRNA	3397437	3399528	.	+	.	ID=Cre01.g021650.t1.2.v5.5;Parent=Cre01.g021650.v5.5;Name=Cre01.g021650.t1.2;pacid=30788814;longest=1
chromosome_1	phytozomev13	five_prime_UTR	3397437	3397855	.	+	.	ID=Cre01.g021650.t1.2.v5.5.five_prime_UTR.1;Parent=Cre01.g021650.t1.2.v5.5;pacid=30788814
chromosome_1	phytozomev13	exon	3397437	3399528	.	+	.	ID=Cre01.g021650.t1.2.v5.5.exon.1;Parent=Cre01.g021650.t1.2.v5.5;pacid=30788814
chromosome_1	phytozomev13	CDS	3397856	3398830	.	+	0	ID=Cre01.g021650.t1.2.v5.5.CDS.1;Parent=Cre01.g021650.t1.2.v5.5;pacid=30788814
chromosome_1	phytozomev13	three_prime_UTR	3398831	3399528	.	+	.	ID=Cre01.g021650.t1.2.v5.5.three_prime_UTR.1;Parent=Cre01.g021650.t1.2.v5.5;pacid=30788814
###
chromosome_1	phytozomev13	gene	3399587	3410349	.	+	.	ID=Cre01.g021700.v5.5;Name=Cre01.g021700
chromosome_1	phytozomev13	mRNA	3399587	3410349	.	+	.	ID=Cre01.g021700.t1.1.v5.5;Parent=Cre01.g021700.v5.5;Name=Cre01.g021700.t1.1;pacid=30788554;longest=1;geneName=CYG36
chromosome_1	phytozomev13	five_prime_UTR	3399587	3399683	.	+	.	ID=Cre01.g021700.t1.1.v5.5.five_prime_UTR.1;Parent=Cre01.g021700.t1.1.v5.5;pacid=30788554
chromosome_1	phytozomev13	exon	3399587	3399884	.	+	.	ID=Cre01.g021700.t1.1.v5.5.exon.1;Parent=Cre01.g021700.t1.1.v5.5;pacid=30788554
chromosome_1	phytozomev13	CDS	3399684	3399884	.	+	0	ID=Cre01.g021700.t1.1.v5.5.CDS.1;Parent=Cre01.g021700.t1.1.v5.5;pacid=30788554
chromosome_1	phytozomev13	exon	3399974	3400047	.	+	.	ID=Cre01.g021700.t1.1.v5.5.exon.2;Parent=Cre01.g021700.t1.1.v5.5;pacid=30788554
chromosome_1	phytozomev13	CDS	3399974	3400047	.	+	0	ID=Cre01.g021700.t1.1.v5.5.CDS.2;Parent=Cre01.g021700.t1.1.v5.5;pacid=30788554
chromosome_1	phytozomev13	exon	3400124	3400208	.	+	.	ID=Cre01.g021700.t1.1.v5.5.exon.3;Parent=Cre01.g021700.t1.1.v5.5;pacid=30788554
chromosome_1	phytozomev13	CDS	3400124	3400208	.	+	1	ID=Cre01.g021700.t1.1.v5.5.CDS.3;Parent=Cre01.g021700.t1.1.v5.5;pacid=30788554
chromosome_1	phytozomev13	exon	3400323	3400583	.	+	.	ID=Cre01.g021700.t1.1.v5.5.exon.4;Parent=Cre01.g021700.t1.1.v5.5;pacid=30788554
chromosome_1	phytozomev13	CDS	3400323	3400583	.	+	0	ID=Cre01.g021700.t1.1.v5.5.CDS.4;Parent=Cre01.g021700.t1.1.v5.5;pacid=30788554
chromosome_1	phytozomev13	exon	3400815	3401078	.	+	.	ID=Cre01.g021700.t1.1.v5.5.exon.5;Parent=Cre01.g021700.t1.1.v5.5;pacid=30788554
chromosome_1	phytozomev13	CDS	3400815	3401078	.	+	0	ID=Cre01.g021700.t1.1.v5.5.CDS.5;Parent=Cre01.g021700.t1.1.v5.5;pacid=30788554
chromosome_1	phytozomev13	exon	3401353	3401746	.	+	.	ID=Cre01.g021700.t1.1.v5.5.exon.6;Parent=Cre01.g021700.t1.1.v5.5;pacid=30788554
chromosome_1	phytozomev13	CDS	3401353	3401746	.	+	0	ID=Cre01.g021700.t1.1.v5.5.CDS.6;Parent=Cre01.g021700.t1.1.v5.5;pacid=30788554
chromosome_1	phytozomev13	exon	3401941	3405743	.	+	.	ID=Cre01.g021700.t1.1.v5.5.exon.7;Parent=Cre01.g021700.t1.1.v5.5;pacid=30788554
chromosome_1	phytozomev13	CDS	3401941	3405743	.	+	2	ID=Cre01.g021700.t1.1.v5.5.CDS.7;Parent=Cre01.g021700.t1.1.v5.5;pacid=30788554
chromosome_1	phytozomev13	exon	3406002	3406284	.	+	.	ID=Cre01.g021700.t1.1.v5.5.exon.8;Parent=Cre01.g021700.t1.1.v5.5;pacid=30788554
chromosome_1	phytozomev13	CDS	3406002	3406284	.	+	0	ID=Cre01.g021700.t1.1.v5.5.CDS.8;Parent=Cre01.g021700.t1.1.v5.5;pacid=30788554
chromosome_1	phytozomev13	exon	3406461	3406519	.	+	.	ID=Cre01.g021700.t1.1.v5.5.exon.9;Parent=Cre01.g021700.t1.1.v5.5;pacid=30788554
chromosome_1	phytozomev13	CDS	3406461	3406519	.	+	2	ID=Cre01.g021700.t1.1.v5.5.CDS.9;Parent=Cre01.g021700.t1.1.v5.5;pacid=30788554
chromosome_1	phytozomev13	exon	3406735	3406782	.	+	.	ID=Cre01.g021700.t1.1.v5.5.exon.10;Parent=Cre01.g021700.t1.1.v5.5;pacid=30788554
chromosome_1	phytozomev13	CDS	3406735	3406782	.	+	0	ID=Cre01.g021700.t1.1.v5.5.CDS.10;Parent=Cre01.g021700.t1.1.v5.5;pacid=30788554
chromosome_1	phytozomev13	exon	3406938	3407066	.	+	.	ID=Cre01.g021700.t1.1.v5.5.exon.11;Parent=Cre01.g021700.t1.1.v5.5;pacid=30788554
chromosome_1	phytozomev13	CDS	3406938	3407066	.	+	0	ID=Cre01.g021700.t1.1.v5.5.CDS.11;Parent=Cre01.g021700.t1.1.v5.5;pacid=30788554
chromosome_1	phytozomev13	exon	3407248	3407508	.	+	.	ID=Cre01.g021700.t1.1.v5.5.exon.12;Parent=Cre01.g021700.t1.1.v5.5;pacid=30788554
chromosome_1	phytozomev13	CDS	3407248	3407508	.	+	0	ID=Cre01.g021700.t1.1.v5.5.CDS.12;Parent=Cre01.g021700.t1.1.v5.5;pacid=30788554
chromosome_1	phytozomev13	CDS	3407809	3407901	.	+	0	ID=Cre01.g021700.t1.1.v5.5.CDS.13;Parent=Cre01.g021700.t1.1.v5.5;pacid=30788554
chromosome_1	phytozomev13	exon	3407809	3410349	.	+	.	ID=Cre01.g021700.t1.1.v5.5.exon.13;Parent=Cre01.g021700.t1.1.v5.5;pacid=30788554
chromosome_1	phytozomev13	three_prime_UTR	3407902	3410349	.	+	.	ID=Cre01.g021700.t1.1.v5.5.three_prime_UTR.1;Parent=Cre01.g021700.t1.1.v5.5;pacid=30788554
###
chromosome_1	phytozomev13	gene	3410507	3413668	.	+	.	ID=Cre01.g021750.v5.5;Name=Cre01.g021750
chromosome_1	phytozomev13	mRNA	3410507	3413668	.	+	.	ID=Cre01.g021750.t1.2.v5.5;Parent=Cre01.g021750.v5.5;Name=Cre01.g021750.t1.2;pacid=30789360;longest=1
chromosome_1	phytozomev13	five_prime_UTR	3410507	3410642	.	+	.	ID=Cre01.g021750.t1.2.v5.5.five_prime_UTR.1;Parent=Cre01.g021750.t1.2.v5.5;pacid=30789360
chromosome_1	phytozomev13	exon	3410507	3410775	.	+	.	ID=Cre01.g021750.t1.2.v5.5.exon.1;Parent=Cre01.g021750.t1.2.v5.5;pacid=30789360
chromosome_1	phytozomev13	CDS	3410643	3410775	.	+	0	ID=Cre01.g021750.t1.2.v5.5.CDS.1;Parent=Cre01.g021750.t1.2.v5.5;pacid=30789360
chromosome_1	phytozomev13	exon	3410850	3410993	.	+	.	ID=Cre01.g021750.t1.2.v5.5.exon.2;Parent=Cre01.g021750.t1.2.v5.5;pacid=30789360
chromosome_1	phytozomev13	CDS	3410850	3410993	.	+	2	ID=Cre01.g021750.t1.2.v5.5.CDS.2;Parent=Cre01.g021750.t1.2.v5.5;pacid=30789360
chromosome_1	phytozomev13	exon	3411301	3411401	.	+	.	ID=Cre01.g021750.t1.2.v5.5.exon.3;Parent=Cre01.g021750.t1.2.v5.5;pacid=30789360
chromosome_1	phytozomev13	CDS	3411301	3411401	.	+	2	ID=Cre01.g021750.t1.2.v5.5.CDS.3;Parent=Cre01.g021750.t1.2.v5.5;pacid=30789360
chromosome_1	phytozomev13	exon	3411986	3412114	.	+	.	ID=Cre01.g021750.t1.2.v5.5.exon.4;Parent=Cre01.g021750.t1.2.v5.5;pacid=30789360
chromosome_1	phytozomev13	CDS	3411986	3412114	.	+	0	ID=Cre01.g021750.t1.2.v5.5.CDS.4;Parent=Cre01.g021750.t1.2.v5.5;pacid=30789360
chromosome_1	phytozomev13	exon	3412545	3412611	.	+	.	ID=Cre01.g021750.t1.2.v5.5.exon.5;Parent=Cre01.g021750.t1.2.v5.5;pacid=30789360
chromosome_1	phytozomev13	CDS	3412545	3412611	.	+	0	ID=Cre01.g021750.t1.2.v5.5.CDS.5;Parent=Cre01.g021750.t1.2.v5.5;pacid=30789360
chromosome_1	phytozomev13	CDS	3412879	3413093	.	+	2	ID=Cre01.g021750.t1.2.v5.5.CDS.6;Parent=Cre01.g021750.t1.2.v5.5;pacid=30789360
chromosome_1	phytozomev13	exon	3412879	3413668	.	+	.	ID=Cre01.g021750.t1.2.v5.5.exon.6;Parent=Cre01.g021750.t1.2.v5.5;pacid=30789360
chromosome_1	phytozomev13	three_prime_UTR	3413094	3413668	.	+	.	ID=Cre01.g021750.t1.2.v5.5.three_prime_UTR.1;Parent=Cre01.g021750.t1.2.v5.5;pacid=30789360
###
chromosome_1	phytozomev13	gene	3413721	3416516	.	-	.	ID=Cre01.g021800.v5.5;Name=Cre01.g021800
chromosome_1	phytozomev13	mRNA	3413721	3416516	.	-	.	ID=Cre01.g021800.t1.2.v5.5;Parent=Cre01.g021800.v5.5;Name=Cre01.g021800.t1.2;pacid=30788452;longest=1
chromosome_1	phytozomev13	three_prime_UTR	3413721	3414616	.	-	.	ID=Cre01.g021800.t1.2.v5.5.three_prime_UTR.1;Parent=Cre01.g021800.t1.2.v5.5;pacid=30788452
chromosome_1	phytozomev13	exon	3413721	3414865	.	-	.	ID=Cre01.g021800.t1.2.v5.5.exon.3;Parent=Cre01.g021800.t1.2.v5.5;pacid=30788452
chromosome_1	phytozomev13	CDS	3414617	3414865	.	-	0	ID=Cre01.g021800.t1.2.v5.5.CDS.3;Parent=Cre01.g021800.t1.2.v5.5;pacid=30788452
chromosome_1	phytozomev13	exon	3415145	3415346	.	-	.	ID=Cre01.g021800.t1.2.v5.5.exon.2;Parent=Cre01.g021800.t1.2.v5.5;pacid=30788452
chromosome_1	phytozomev13	CDS	3415145	3415346	.	-	1	ID=Cre01.g021800.t1.2.v5.5.CDS.2;Parent=Cre01.g021800.t1.2.v5.5;pacid=30788452
chromosome_1	phytozomev13	CDS	3415692	3416206	.	-	0	ID=Cre01.g021800.t1.2.v5.5.CDS.1;Parent=Cre01.g021800.t1.2.v5.5;pacid=30788452
chromosome_1	phytozomev13	exon	3415692	3416516	.	-	.	ID=Cre01.g021800.t1.2.v5.5.exon.1;Parent=Cre01.g021800.t1.2.v5.5;pacid=30788452
chromosome_1	phytozomev13	five_prime_UTR	3416207	3416516	.	-	.	ID=Cre01.g021800.t1.2.v5.5.five_prime_UTR.1;Parent=Cre01.g021800.t1.2.v5.5;pacid=30788452
###
chromosome_1	phytozomev13	gene	3416571	3430826	.	-	.	ID=Cre01.g021850.v5.5;Name=Cre01.g021850
chromosome_1	phytozomev13	mRNA	3416571	3430826	.	-	.	ID=Cre01.g021850.t1.1.v5.5;Parent=Cre01.g021850.v5.5;Name=Cre01.g021850.t1.1;pacid=30789544;longest=1;geneName=HEL2
chromosome_1	phytozomev13	three_prime_UTR	3416571	3416818	.	-	.	ID=Cre01.g021850.t1.1.v5.5.three_prime_UTR.1;Parent=Cre01.g021850.t1.1.v5.5;pacid=30789544
chromosome_1	phytozomev13	exon	3416571	3417150	.	-	.	ID=Cre01.g021850.t1.1.v5.5.exon.22;Parent=Cre01.g021850.t1.1.v5.5;pacid=30789544
chromosome_1	phytozomev13	CDS	3416819	3417150	.	-	2	ID=Cre01.g021850.t1.1.v5.5.CDS.21;Parent=Cre01.g021850.t1.1.v5.5;pacid=30789544
chromosome_1	phytozomev13	exon	3417372	3417612	.	-	.	ID=Cre01.g021850.t1.1.v5.5.exon.21;Parent=Cre01.g021850.t1.1.v5.5;pacid=30789544
chromosome_1	phytozomev13	CDS	3417372	3417612	.	-	0	ID=Cre01.g021850.t1.1.v5.5.CDS.20;Parent=Cre01.g021850.t1.1.v5.5;pacid=30789544
chromosome_1	phytozomev13	exon	3417897	3417998	.	-	.	ID=Cre01.g021850.t1.1.v5.5.exon.20;Parent=Cre01.g021850.t1.1.v5.5;pacid=30789544
chromosome_1	phytozomev13	CDS	3417897	3417998	.	-	0	ID=Cre01.g021850.t1.1.v5.5.CDS.19;Parent=Cre01.g021850.t1.1.v5.5;pacid=30789544
chromosome_1	phytozomev13	exon	3418515	3418660	.	-	.	ID=Cre01.g021850.t1.1.v5.5.exon.19;Parent=Cre01.g021850.t1.1.v5.5;pacid=30789544
chromosome_1	phytozomev13	CDS	3418515	3418660	.	-	2	ID=Cre01.g021850.t1.1.v5.5.CDS.18;Parent=Cre01.g021850.t1.1.v5.5;pacid=30789544
chromosome_1	phytozomev13	exon	3418967	3419054	.	-	.	ID=Cre01.g021850.t1.1.v5.5.exon.18;Parent=Cre01.g021850.t1.1.v5.5;pacid=30789544
chromosome_1	phytozomev13	CDS	3418967	3419054	.	-	0	ID=Cre01.g021850.t1.1.v5.5.CDS.17;Parent=Cre01.g021850.t1.1.v5.5;pacid=30789544
chromosome_1	phytozomev13	exon	3419345	3419711	.	-	.	ID=Cre01.g021850.t1.1.v5.5.exon.17;Parent=Cre01.g021850.t1.1.v5.5;pacid=30789544
chromosome_1	phytozomev13	CDS	3419345	3419711	.	-	1	ID=Cre01.g021850.t1.1.v5.5.CDS.16;Parent=Cre01.g021850.t1.1.v5.5;pacid=30789544
chromosome_1	phytozomev13	exon	3420008	3420138	.	-	.	ID=Cre01.g021850.t1.1.v5.5.exon.16;Parent=Cre01.g021850.t1.1.v5.5;pacid=30789544
chromosome_1	phytozomev13	CDS	3420008	3420138	.	-	0	ID=Cre01.g021850.t1.1.v5.5.CDS.15;Parent=Cre01.g021850.t1.1.v5.5;pacid=30789544
chromosome_1	phytozomev13	exon	3420423	3420645	.	-	.	ID=Cre01.g021850.t1.1.v5.5.exon.15;Parent=Cre01.g021850.t1.1.v5.5;pacid=30789544
chromosome_1	phytozomev13	CDS	3420423	3420645	.	-	1	ID=Cre01.g021850.t1.1.v5.5.CDS.14;Parent=Cre01.g021850.t1.1.v5.5;pacid=30789544
chromosome_1	phytozomev13	exon	3420853	3420999	.	-	.	ID=Cre01.g021850.t1.1.v5.5.exon.14;Parent=Cre01.g021850.t1.1.v5.5;pacid=30789544
chromosome_1	phytozomev13	CDS	3420853	3420999	.	-	1	ID=Cre01.g021850.t1.1.v5.5.CDS.13;Parent=Cre01.g021850.t1.1.v5.5;pacid=30789544
chromosome_1	phytozomev13	exon	3421415	3422234	.	-	.	ID=Cre01.g021850.t1.1.v5.5.exon.13;Parent=Cre01.g021850.t1.1.v5.5;pacid=30789544
chromosome_1	phytozomev13	CDS	3421415	3422234	.	-	2	ID=Cre01.g021850.t1.1.v5.5.CDS.12;Parent=Cre01.g021850.t1.1.v5.5;pacid=30789544
chromosome_1	phytozomev13	exon	3422409	3422633	.	-	.	ID=Cre01.g021850.t1.1.v5.5.exon.12;Parent=Cre01.g021850.t1.1.v5.5;pacid=30789544
chromosome_1	phytozomev13	CDS	3422409	3422633	.	-	2	ID=Cre01.g021850.t1.1.v5.5.CDS.11;Parent=Cre01.g021850.t1.1.v5.5;pacid=30789544
chromosome_1	phytozomev13	exon	3423891	3424014	.	-	.	ID=Cre01.g021850.t1.1.v5.5.exon.11;Parent=Cre01.g021850.t1.1.v5.5;pacid=30789544
chromosome_1	phytozomev13	CDS	3423891	3424014	.	-	0	ID=Cre01.g021850.t1.1.v5.5.CDS.10;Parent=Cre01.g021850.t1.1.v5.5;pacid=30789544
chromosome_1	phytozomev13	exon	3424229	3424343	.	-	.	ID=Cre01.g021850.t1.1.v5.5.exon.10;Parent=Cre01.g021850.t1.1.v5.5;pacid=30789544
chromosome_1	phytozomev13	CDS	3424229	3424343	.	-	1	ID=Cre01.g021850.t1.1.v5.5.CDS.9;Parent=Cre01.g021850.t1.1.v5.5;pacid=30789544
chromosome_1	phytozomev13	exon	3424682	3424746	.	-	.	ID=Cre01.g021850.t1.1.v5.5.exon.9;Parent=Cre01.g021850.t1.1.v5.5;pacid=30789544
chromosome_1	phytozomev13	CDS	3424682	3424746	.	-	0	ID=Cre01.g021850.t1.1.v5.5.CDS.8;Parent=Cre01.g021850.t1.1.v5.5;pacid=30789544
chromosome_1	phytozomev13	exon	3424963	3425106	.	-	.	ID=Cre01.g021850.t1.1.v5.5.exon.8;Parent=Cre01.g021850.t1.1.v5.5;pacid=30789544
chromosome_1	phytozomev13	CDS	3424963	3425106	.	-	0	ID=Cre01.g021850.t1.1.v5.5.CDS.7;Parent=Cre01.g021850.t1.1.v5.5;pacid=30789544
chromosome_1	phytozomev13	exon	3425342	3426871	.	-	.	ID=Cre01.g021850.t1.1.v5.5.exon.7;Parent=Cre01.g021850.t1.1.v5.5;pacid=30789544
chromosome_1	phytozomev13	CDS	3425342	3426871	.	-	0	ID=Cre01.g021850.t1.1.v5.5.CDS.6;Parent=Cre01.g021850.t1.1.v5.5;pacid=30789544
chromosome_1	phytozomev13	exon	3427202	3427528	.	-	.	ID=Cre01.g021850.t1.1.v5.5.exon.6;Parent=Cre01.g021850.t1.1.v5.5;pacid=30789544
chromosome_1	phytozomev13	CDS	3427202	3427528	.	-	0	ID=Cre01.g021850.t1.1.v5.5.CDS.5;Parent=Cre01.g021850.t1.1.v5.5;pacid=30789544
chromosome_1	phytozomev13	exon	3427729	3427968	.	-	.	ID=Cre01.g021850.t1.1.v5.5.exon.5;Parent=Cre01.g021850.t1.1.v5.5;pacid=30789544
chromosome_1	phytozomev13	CDS	3427729	3427968	.	-	0	ID=Cre01.g021850.t1.1.v5.5.CDS.4;Parent=Cre01.g021850.t1.1.v5.5;pacid=30789544
chromosome_1	phytozomev13	exon	3428140	3428226	.	-	.	ID=Cre01.g021850.t1.1.v5.5.exon.4;Parent=Cre01.g021850.t1.1.v5.5;pacid=30789544
chromosome_1	phytozomev13	CDS	3428140	3428226	.	-	0	ID=Cre01.g021850.t1.1.v5.5.CDS.3;Parent=Cre01.g021850.t1.1.v5.5;pacid=30789544
chromosome_1	phytozomev13	exon	3428462	3428715	.	-	.	ID=Cre01.g021850.t1.1.v5.5.exon.3;Parent=Cre01.g021850.t1.1.v5.5;pacid=30789544
chromosome_1	phytozomev13	CDS	3428462	3428715	.	-	2	ID=Cre01.g021850.t1.1.v5.5.CDS.2;Parent=Cre01.g021850.t1.1.v5.5;pacid=30789544
chromosome_1	phytozomev13	CDS	3429016	3430180	.	-	0	ID=Cre01.g021850.t1.1.v5.5.CDS.1;Parent=Cre01.g021850.t1.1.v5.5;pacid=30789544
chromosome_1	phytozomev13	exon	3429016	3430408	.	-	.	ID=Cre01.g021850.t1.1.v5.5.exon.2;Parent=Cre01.g021850.t1.1.v5.5;pacid=30789544
chromosome_1	phytozomev13	five_prime_UTR	3430181	3430408	.	-	.	ID=Cre01.g021850.t1.1.v5.5.five_prime_UTR.2;Parent=Cre01.g021850.t1.1.v5.5;pacid=30789544
chromosome_1	phytozomev13	exon	3430524	3430826	.	-	.	ID=Cre01.g021850.t1.1.v5.5.exon.1;Parent=Cre01.g021850.t1.1.v5.5;pacid=30789544
chromosome_1	phytozomev13	five_prime_UTR	3430524	3430826	.	-	.	ID=Cre01.g021850.t1.1.v5.5.five_prime_UTR.1;Parent=Cre01.g021850.t1.1.v5.5;pacid=30789544
###
chromosome_1	phytozomev13	gene	3430927	3434688	.	+	.	ID=Cre01.g021900.v5.5;Name=Cre01.g021900
chromosome_1	phytozomev13	mRNA	3430927	3434688	.	+	.	ID=Cre01.g021900.t1.1.v5.5;Parent=Cre01.g021900.v5.5;Name=Cre01.g021900.t1.1;pacid=30788930;longest=1;geneName=PUS11
chromosome_1	phytozomev13	five_prime_UTR	3430927	3431269	.	+	.	ID=Cre01.g021900.t1.1.v5.5.five_prime_UTR.1;Parent=Cre01.g021900.t1.1.v5.5;pacid=30788930
chromosome_1	phytozomev13	exon	3430927	3431536	.	+	.	ID=Cre01.g021900.t1.1.v5.5.exon.1;Parent=Cre01.g021900.t1.1.v5.5;pacid=30788930
chromosome_1	phytozomev13	CDS	3431270	3431536	.	+	0	ID=Cre01.g021900.t1.1.v5.5.CDS.1;Parent=Cre01.g021900.t1.1.v5.5;pacid=30788930
chromosome_1	phytozomev13	exon	3431688	3431753	.	+	.	ID=Cre01.g021900.t1.1.v5.5.exon.2;Parent=Cre01.g021900.t1.1.v5.5;pacid=30788930
chromosome_1	phytozomev13	CDS	3431688	3431753	.	+	0	ID=Cre01.g021900.t1.1.v5.5.CDS.2;Parent=Cre01.g021900.t1.1.v5.5;pacid=30788930
chromosome_1	phytozomev13	exon	3432106	3432312	.	+	.	ID=Cre01.g021900.t1.1.v5.5.exon.3;Parent=Cre01.g021900.t1.1.v5.5;pacid=30788930
chromosome_1	phytozomev13	CDS	3432106	3432312	.	+	0	ID=Cre01.g021900.t1.1.v5.5.CDS.3;Parent=Cre01.g021900.t1.1.v5.5;pacid=30788930
chromosome_1	phytozomev13	exon	3432530	3432610	.	+	.	ID=Cre01.g021900.t1.1.v5.5.exon.4;Parent=Cre01.g021900.t1.1.v5.5;pacid=30788930
chromosome_1	phytozomev13	CDS	3432530	3432610	.	+	0	ID=Cre01.g021900.t1.1.v5.5.CDS.4;Parent=Cre01.g021900.t1.1.v5.5;pacid=30788930
chromosome_1	phytozomev13	exon	3432864	3433064	.	+	.	ID=Cre01.g021900.t1.1.v5.5.exon.5;Parent=Cre01.g021900.t1.1.v5.5;pacid=30788930
chromosome_1	phytozomev13	CDS	3432864	3433064	.	+	0	ID=Cre01.g021900.t1.1.v5.5.CDS.5;Parent=Cre01.g021900.t1.1.v5.5;pacid=30788930
chromosome_1	phytozomev13	exon	3433216	3433717	.	+	.	ID=Cre01.g021900.t1.1.v5.5.exon.6;Parent=Cre01.g021900.t1.1.v5.5;pacid=30788930
chromosome_1	phytozomev13	CDS	3433216	3433717	.	+	0	ID=Cre01.g021900.t1.1.v5.5.CDS.6;Parent=Cre01.g021900.t1.1.v5.5;pacid=30788930
chromosome_1	phytozomev13	CDS	3433984	3434543	.	+	2	ID=Cre01.g021900.t1.1.v5.5.CDS.7;Parent=Cre01.g021900.t1.1.v5.5;pacid=30788930
chromosome_1	phytozomev13	exon	3433984	3434688	.	+	.	ID=Cre01.g021900.t1.1.v5.5.exon.7;Parent=Cre01.g021900.t1.1.v5.5;pacid=30788930
chromosome_1	phytozomev13	three_prime_UTR	3434544	3434688	.	+	.	ID=Cre01.g021900.t1.1.v5.5.three_prime_UTR.1;Parent=Cre01.g021900.t1.1.v5.5;pacid=30788930
###
chromosome_1	phytozomev13	gene	3434698	3465366	.	-	.	ID=Cre01.g021950.v5.5;Name=Cre01.g021950
chromosome_1	phytozomev13	mRNA	3434698	3465366	.	-	.	ID=Cre01.g021950.t1.1.v5.5;Parent=Cre01.g021950.v5.5;Name=Cre01.g021950.t1.1;pacid=30789436;longest=1
chromosome_1	phytozomev13	three_prime_UTR	3434698	3435042	.	-	.	ID=Cre01.g021950.t1.1.v5.5.three_prime_UTR.1;Parent=Cre01.g021950.t1.1.v5.5;pacid=30789436
chromosome_1	phytozomev13	exon	3434698	3442254	.	-	.	ID=Cre01.g021950.t1.1.v5.5.exon.34;Parent=Cre01.g021950.t1.1.v5.5;pacid=30789436
chromosome_1	phytozomev13	CDS	3435043	3442254	.	-	0	ID=Cre01.g021950.t1.1.v5.5.CDS.34;Parent=Cre01.g021950.t1.1.v5.5;pacid=30789436
chromosome_1	phytozomev13	exon	3442545	3442973	.	-	.	ID=Cre01.g021950.t1.1.v5.5.exon.33;Parent=Cre01.g021950.t1.1.v5.5;pacid=30789436
chromosome_1	phytozomev13	CDS	3442545	3442973	.	-	0	ID=Cre01.g021950.t1.1.v5.5.CDS.33;Parent=Cre01.g021950.t1.1.v5.5;pacid=30789436
chromosome_1	phytozomev13	exon	3443193	3443346	.	-	.	ID=Cre01.g021950.t1.1.v5.5.exon.32;Parent=Cre01.g021950.t1.1.v5.5;pacid=30789436
chromosome_1	phytozomev13	CDS	3443193	3443346	.	-	1	ID=Cre01.g021950.t1.1.v5.5.CDS.32;Parent=Cre01.g021950.t1.1.v5.5;pacid=30789436
chromosome_1	phytozomev13	exon	3443605	3443747	.	-	.	ID=Cre01.g021950.t1.1.v5.5.exon.31;Parent=Cre01.g021950.t1.1.v5.5;pacid=30789436
chromosome_1	phytozomev13	CDS	3443605	3443747	.	-	0	ID=Cre01.g021950.t1.1.v5.5.CDS.31;Parent=Cre01.g021950.t1.1.v5.5;pacid=30789436
chromosome_1	phytozomev13	exon	3444047	3444316	.	-	.	ID=Cre01.g021950.t1.1.v5.5.exon.30;Parent=Cre01.g021950.t1.1.v5.5;pacid=30789436
chromosome_1	phytozomev13	CDS	3444047	3444316	.	-	0	ID=Cre01.g021950.t1.1.v5.5.CDS.30;Parent=Cre01.g021950.t1.1.v5.5;pacid=30789436
chromosome_1	phytozomev13	exon	3444764	3444946	.	-	.	ID=Cre01.g021950.t1.1.v5.5.exon.29;Parent=Cre01.g021950.t1.1.v5.5;pacid=30789436
chromosome_1	phytozomev13	CDS	3444764	3444946	.	-	0	ID=Cre01.g021950.t1.1.v5.5.CDS.29;Parent=Cre01.g021950.t1.1.v5.5;pacid=30789436
chromosome_1	phytozomev13	exon	3445274	3445450	.	-	.	ID=Cre01.g021950.t1.1.v5.5.exon.28;Parent=Cre01.g021950.t1.1.v5.5;pacid=30789436
chromosome_1	phytozomev13	CDS	3445274	3445450	.	-	0	ID=Cre01.g021950.t1.1.v5.5.CDS.28;Parent=Cre01.g021950.t1.1.v5.5;pacid=30789436
chromosome_1	phytozomev13	exon	3445686	3446184	.	-	.	ID=Cre01.g021950.t1.1.v5.5.exon.27;Parent=Cre01.g021950.t1.1.v5.5;pacid=30789436
chromosome_1	phytozomev13	CDS	3445686	3446184	.	-	1	ID=Cre01.g021950.t1.1.v5.5.CDS.27;Parent=Cre01.g021950.t1.1.v5.5;pacid=30789436
chromosome_1	phytozomev13	exon	3446400	3447154	.	-	.	ID=Cre01.g021950.t1.1.v5.5.exon.26;Parent=Cre01.g021950.t1.1.v5.5;pacid=30789436
chromosome_1	phytozomev13	CDS	3446400	3447154	.	-	0	ID=Cre01.g021950.t1.1.v5.5.CDS.26;Parent=Cre01.g021950.t1.1.v5.5;pacid=30789436
chromosome_1	phytozomev13	exon	3447325	3450483	.	-	.	ID=Cre01.g021950.t1.1.v5.5.exon.25;Parent=Cre01.g021950.t1.1.v5.5;pacid=30789436
chromosome_1	phytozomev13	CDS	3447325	3450483	.	-	0	ID=Cre01.g021950.t1.1.v5.5.CDS.25;Parent=Cre01.g021950.t1.1.v5.5;pacid=30789436
chromosome_1	phytozomev13	exon	3450665	3450880	.	-	.	ID=Cre01.g021950.t1.1.v5.5.exon.24;Parent=Cre01.g021950.t1.1.v5.5;pacid=30789436
chromosome_1	phytozomev13	CDS	3450665	3450880	.	-	0	ID=Cre01.g021950.t1.1.v5.5.CDS.24;Parent=Cre01.g021950.t1.1.v5.5;pacid=30789436
chromosome_1	phytozomev13	exon	3451029	3453478	.	-	.	ID=Cre01.g021950.t1.1.v5.5.exon.23;Parent=Cre01.g021950.t1.1.v5.5;pacid=30789436
chromosome_1	phytozomev13	CDS	3451029	3453478	.	-	2	ID=Cre01.g021950.t1.1.v5.5.CDS.23;Parent=Cre01.g021950.t1.1.v5.5;pacid=30789436
chromosome_1	phytozomev13	exon	3453664	3453757	.	-	.	ID=Cre01.g021950.t1.1.v5.5.exon.22;Parent=Cre01.g021950.t1.1.v5.5;pacid=30789436
chromosome_1	phytozomev13	CDS	3453664	3453757	.	-	0	ID=Cre01.g021950.t1.1.v5.5.CDS.22;Parent=Cre01.g021950.t1.1.v5.5;pacid=30789436
chromosome_1	phytozomev13	exon	3454043	3454201	.	-	.	ID=Cre01.g021950.t1.1.v5.5.exon.21;Parent=Cre01.g021950.t1.1.v5.5;pacid=30789436
chromosome_1	phytozomev13	CDS	3454043	3454201	.	-	0	ID=Cre01.g021950.t1.1.v5.5.CDS.21;Parent=Cre01.g021950.t1.1.v5.5;pacid=30789436
chromosome_1	phytozomev13	exon	3454401	3455525	.	-	.	ID=Cre01.g021950.t1.1.v5.5.exon.20;Parent=Cre01.g021950.t1.1.v5.5;pacid=30789436
chromosome_1	phytozomev13	CDS	3454401	3455525	.	-	0	ID=Cre01.g021950.t1.1.v5.5.CDS.20;Parent=Cre01.g021950.t1.1.v5.5;pacid=30789436
chromosome_1	phytozomev13	exon	3455681	3455908	.	-	.	ID=Cre01.g021950.t1.1.v5.5.exon.19;Parent=Cre01.g021950.t1.1.v5.5;pacid=30789436
chromosome_1	phytozomev13	CDS	3455681	3455908	.	-	0	ID=Cre01.g021950.t1.1.v5.5.CDS.19;Parent=Cre01.g021950.t1.1.v5.5;pacid=30789436
chromosome_1	phytozomev13	exon	3456134	3456313	.	-	.	ID=Cre01.g021950.t1.1.v5.5.exon.18;Parent=Cre01.g021950.t1.1.v5.5;pacid=30789436
chromosome_1	phytozomev13	CDS	3456134	3456313	.	-	0	ID=Cre01.g021950.t1.1.v5.5.CDS.18;Parent=Cre01.g021950.t1.1.v5.5;pacid=30789436
chromosome_1	phytozomev13	exon	3456504	3456758	.	-	.	ID=Cre01.g021950.t1.1.v5.5.exon.17;Parent=Cre01.g021950.t1.1.v5.5;pacid=30789436
chromosome_1	phytozomev13	CDS	3456504	3456758	.	-	0	ID=Cre01.g021950.t1.1.v5.5.CDS.17;Parent=Cre01.g021950.t1.1.v5.5;pacid=30789436
chromosome_1	phytozomev13	exon	3456916	3457251	.	-	.	ID=Cre01.g021950.t1.1.v5.5.exon.16;Parent=Cre01.g021950.t1.1.v5.5;pacid=30789436
chromosome_1	phytozomev13	CDS	3456916	3457251	.	-	0	ID=Cre01.g021950.t1.1.v5.5.CDS.16;Parent=Cre01.g021950.t1.1.v5.5;pacid=30789436
chromosome_1	phytozomev13	exon	3457477	3457575	.	-	.	ID=Cre01.g021950.t1.1.v5.5.exon.15;Parent=Cre01.g021950.t1.1.v5.5;pacid=30789436
chromosome_1	phytozomev13	CDS	3457477	3457575	.	-	0	ID=Cre01.g021950.t1.1.v5.5.CDS.15;Parent=Cre01.g021950.t1.1.v5.5;pacid=30789436
chromosome_1	phytozomev13	exon	3457797	3458186	.	-	.	ID=Cre01.g021950.t1.1.v5.5.exon.14;Parent=Cre01.g021950.t1.1.v5.5;pacid=30789436
chromosome_1	phytozomev13	CDS	3457797	3458186	.	-	0	ID=Cre01.g021950.t1.1.v5.5.CDS.14;Parent=Cre01.g021950.t1.1.v5.5;pacid=30789436
chromosome_1	phytozomev13	exon	3458383	3458917	.	-	.	ID=Cre01.g021950.t1.1.v5.5.exon.13;Parent=Cre01.g021950.t1.1.v5.5;pacid=30789436
chromosome_1	phytozomev13	CDS	3458383	3458917	.	-	1	ID=Cre01.g021950.t1.1.v5.5.CDS.13;Parent=Cre01.g021950.t1.1.v5.5;pacid=30789436
chromosome_1	phytozomev13	exon	3459252	3459416	.	-	.	ID=Cre01.g021950.t1.1.v5.5.exon.12;Parent=Cre01.g021950.t1.1.v5.5;pacid=30789436
chromosome_1	phytozomev13	CDS	3459252	3459416	.	-	1	ID=Cre01.g021950.t1.1.v5.5.CDS.12;Parent=Cre01.g021950.t1.1.v5.5;pacid=30789436
chromosome_1	phytozomev13	exon	3459647	3459945	.	-	.	ID=Cre01.g021950.t1.1.v5.5.exon.11;Parent=Cre01.g021950.t1.1.v5.5;pacid=30789436
chromosome_1	phytozomev13	CDS	3459647	3459945	.	-	0	ID=Cre01.g021950.t1.1.v5.5.CDS.11;Parent=Cre01.g021950.t1.1.v5.5;pacid=30789436
chromosome_1	phytozomev13	exon	3460296	3460975	.	-	.	ID=Cre01.g021950.t1.1.v5.5.exon.10;Parent=Cre01.g021950.t1.1.v5.5;pacid=30789436
chromosome_1	phytozomev13	CDS	3460296	3460975	.	-	2	ID=Cre01.g021950.t1.1.v5.5.CDS.10;Parent=Cre01.g021950.t1.1.v5.5;pacid=30789436
chromosome_1	phytozomev13	exon	3461179	3461284	.	-	.	ID=Cre01.g021950.t1.1.v5.5.exon.9;Parent=Cre01.g021950.t1.1.v5.5;pacid=30789436
chromosome_1	phytozomev13	CDS	3461179	3461284	.	-	0	ID=Cre01.g021950.t1.1.v5.5.CDS.9;Parent=Cre01.g021950.t1.1.v5.5;pacid=30789436
chromosome_1	phytozomev13	exon	3461723	3462382	.	-	.	ID=Cre01.g021950.t1.1.v5.5.exon.8;Parent=Cre01.g021950.t1.1.v5.5;pacid=30789436
chromosome_1	phytozomev13	CDS	3461723	3462382	.	-	0	ID=Cre01.g021950.t1.1.v5.5.CDS.8;Parent=Cre01.g021950.t1.1.v5.5;pacid=30789436
chromosome_1	phytozomev13	exon	3462560	3462991	.	-	.	ID=Cre01.g021950.t1.1.v5.5.exon.7;Parent=Cre01.g021950.t1.1.v5.5;pacid=30789436
chromosome_1	phytozomev13	CDS	3462560	3462991	.	-	0	ID=Cre01.g021950.t1.1.v5.5.CDS.7;Parent=Cre01.g021950.t1.1.v5.5;pacid=30789436
chromosome_1	phytozomev13	exon	3463164	3463292	.	-	.	ID=Cre01.g021950.t1.1.v5.5.exon.6;Parent=Cre01.g021950.t1.1.v5.5;pacid=30789436
chromosome_1	phytozomev13	CDS	3463164	3463292	.	-	0	ID=Cre01.g021950.t1.1.v5.5.CDS.6;Parent=Cre01.g021950.t1.1.v5.5;pacid=30789436
chromosome_1	phytozomev13	exon	3463554	3463621	.	-	.	ID=Cre01.g021950.t1.1.v5.5.exon.5;Parent=Cre01.g021950.t1.1.v5.5;pacid=30789436
chromosome_1	phytozomev13	CDS	3463554	3463621	.	-	2	ID=Cre01.g021950.t1.1.v5.5.CDS.5;Parent=Cre01.g021950.t1.1.v5.5;pacid=30789436
chromosome_1	phytozomev13	exon	3463891	3463947	.	-	.	ID=Cre01.g021950.t1.1.v5.5.exon.4;Parent=Cre01.g021950.t1.1.v5.5;pacid=30789436
chromosome_1	phytozomev13	CDS	3463891	3463947	.	-	2	ID=Cre01.g021950.t1.1.v5.5.CDS.4;Parent=Cre01.g021950.t1.1.v5.5;pacid=30789436
chromosome_1	phytozomev13	exon	3464119	3464169	.	-	.	ID=Cre01.g021950.t1.1.v5.5.exon.3;Parent=Cre01.g021950.t1.1.v5.5;pacid=30789436
chromosome_1	phytozomev13	CDS	3464119	3464169	.	-	2	ID=Cre01.g021950.t1.1.v5.5.CDS.3;Parent=Cre01.g021950.t1.1.v5.5;pacid=30789436
chromosome_1	phytozomev13	exon	3464641	3465040	.	-	.	ID=Cre01.g021950.t1.1.v5.5.exon.2;Parent=Cre01.g021950.t1.1.v5.5;pacid=30789436
chromosome_1	phytozomev13	CDS	3464641	3465040	.	-	0	ID=Cre01.g021950.t1.1.v5.5.CDS.2;Parent=Cre01.g021950.t1.1.v5.5;pacid=30789436
chromosome_1	phytozomev13	CDS	3465209	3465280	.	-	0	ID=Cre01.g021950.t1.1.v5.5.CDS.1;Parent=Cre01.g021950.t1.1.v5.5;pacid=30789436
chromosome_1	phytozomev13	exon	3465209	3465366	.	-	.	ID=Cre01.g021950.t1.1.v5.5.exon.1;Parent=Cre01.g021950.t1.1.v5.5;pacid=30789436
chromosome_1	phytozomev13	five_prime_UTR	3465281	3465366	.	-	.	ID=Cre01.g021950.t1.1.v5.5.five_prime_UTR.1;Parent=Cre01.g021950.t1.1.v5.5;pacid=30789436
###
chromosome_1	phytozomev13	gene	3465487	3470828	.	+	.	ID=Cre01.g022000.v5.5;Name=Cre01.g022000
chromosome_1	phytozomev13	mRNA	3465487	3470828	.	+	.	ID=Cre01.g022000.t1.1.v5.5;Parent=Cre01.g022000.v5.5;Name=Cre01.g022000.t1.1;pacid=30788870;longest=1
chromosome_1	phytozomev13	exon	3465487	3465769	.	+	.	ID=Cre01.g022000.t1.1.v5.5.exon.1;Parent=Cre01.g022000.t1.1.v5.5;pacid=30788870
chromosome_1	phytozomev13	five_prime_UTR	3465487	3465769	.	+	.	ID=Cre01.g022000.t1.1.v5.5.five_prime_UTR.1;Parent=Cre01.g022000.t1.1.v5.5;pacid=30788870
chromosome_1	phytozomev13	exon	3465893	3466066	.	+	.	ID=Cre01.g022000.t1.1.v5.5.exon.2;Parent=Cre01.g022000.t1.1.v5.5;pacid=30788870
chromosome_1	phytozomev13	CDS	3465893	3466066	.	+	0	ID=Cre01.g022000.t1.1.v5.5.CDS.1;Parent=Cre01.g022000.t1.1.v5.5;pacid=30788870
chromosome_1	phytozomev13	exon	3466230	3466316	.	+	.	ID=Cre01.g022000.t1.1.v5.5.exon.3;Parent=Cre01.g022000.t1.1.v5.5;pacid=30788870
chromosome_1	phytozomev13	CDS	3466230	3466316	.	+	0	ID=Cre01.g022000.t1.1.v5.5.CDS.2;Parent=Cre01.g022000.t1.1.v5.5;pacid=30788870
chromosome_1	phytozomev13	exon	3466498	3466626	.	+	.	ID=Cre01.g022000.t1.1.v5.5.exon.4;Parent=Cre01.g022000.t1.1.v5.5;pacid=30788870
chromosome_1	phytozomev13	CDS	3466498	3466626	.	+	0	ID=Cre01.g022000.t1.1.v5.5.CDS.3;Parent=Cre01.g022000.t1.1.v5.5;pacid=30788870
chromosome_1	phytozomev13	exon	3466730	3466898	.	+	.	ID=Cre01.g022000.t1.1.v5.5.exon.5;Parent=Cre01.g022000.t1.1.v5.5;pacid=30788870
chromosome_1	phytozomev13	CDS	3466730	3466898	.	+	0	ID=Cre01.g022000.t1.1.v5.5.CDS.4;Parent=Cre01.g022000.t1.1.v5.5;pacid=30788870
chromosome_1	phytozomev13	exon	3467093	3467388	.	+	.	ID=Cre01.g022000.t1.1.v5.5.exon.6;Parent=Cre01.g022000.t1.1.v5.5;pacid=30788870
chromosome_1	phytozomev13	CDS	3467093	3467388	.	+	2	ID=Cre01.g022000.t1.1.v5.5.CDS.5;Parent=Cre01.g022000.t1.1.v5.5;pacid=30788870
chromosome_1	phytozomev13	exon	3467709	3467943	.	+	.	ID=Cre01.g022000.t1.1.v5.5.exon.7;Parent=Cre01.g022000.t1.1.v5.5;pacid=30788870
chromosome_1	phytozomev13	CDS	3467709	3467943	.	+	0	ID=Cre01.g022000.t1.1.v5.5.CDS.6;Parent=Cre01.g022000.t1.1.v5.5;pacid=30788870
chromosome_1	phytozomev13	exon	3468188	3468384	.	+	.	ID=Cre01.g022000.t1.1.v5.5.exon.8;Parent=Cre01.g022000.t1.1.v5.5;pacid=30788870
chromosome_1	phytozomev13	CDS	3468188	3468384	.	+	2	ID=Cre01.g022000.t1.1.v5.5.CDS.7;Parent=Cre01.g022000.t1.1.v5.5;pacid=30788870
chromosome_1	phytozomev13	exon	3468567	3468725	.	+	.	ID=Cre01.g022000.t1.1.v5.5.exon.9;Parent=Cre01.g022000.t1.1.v5.5;pacid=30788870
chromosome_1	phytozomev13	CDS	3468567	3468725	.	+	0	ID=Cre01.g022000.t1.1.v5.5.CDS.8;Parent=Cre01.g022000.t1.1.v5.5;pacid=30788870
chromosome_1	phytozomev13	exon	3468944	3469037	.	+	.	ID=Cre01.g022000.t1.1.v5.5.exon.10;Parent=Cre01.g022000.t1.1.v5.5;pacid=30788870
chromosome_1	phytozomev13	CDS	3468944	3469037	.	+	0	ID=Cre01.g022000.t1.1.v5.5.CDS.9;Parent=Cre01.g022000.t1.1.v5.5;pacid=30788870
chromosome_1	phytozomev13	exon	3469227	3469365	.	+	.	ID=Cre01.g022000.t1.1.v5.5.exon.11;Parent=Cre01.g022000.t1.1.v5.5;pacid=30788870
chromosome_1	phytozomev13	CDS	3469227	3469365	.	+	2	ID=Cre01.g022000.t1.1.v5.5.CDS.10;Parent=Cre01.g022000.t1.1.v5.5;pacid=30788870
chromosome_1	phytozomev13	exon	3469524	3469606	.	+	.	ID=Cre01.g022000.t1.1.v5.5.exon.12;Parent=Cre01.g022000.t1.1.v5.5;pacid=30788870
chromosome_1	phytozomev13	CDS	3469524	3469606	.	+	1	ID=Cre01.g022000.t1.1.v5.5.CDS.11;Parent=Cre01.g022000.t1.1.v5.5;pacid=30788870
chromosome_1	phytozomev13	exon	3469806	3470002	.	+	.	ID=Cre01.g022000.t1.1.v5.5.exon.13;Parent=Cre01.g022000.t1.1.v5.5;pacid=30788870
chromosome_1	phytozomev13	CDS	3469806	3470002	.	+	2	ID=Cre01.g022000.t1.1.v5.5.CDS.12;Parent=Cre01.g022000.t1.1.v5.5;pacid=30788870
chromosome_1	phytozomev13	CDS	3470353	3470490	.	+	0	ID=Cre01.g022000.t1.1.v5.5.CDS.13;Parent=Cre01.g022000.t1.1.v5.5;pacid=30788870
chromosome_1	phytozomev13	exon	3470353	3470828	.	+	.	ID=Cre01.g022000.t1.1.v5.5.exon.14;Parent=Cre01.g022000.t1.1.v5.5;pacid=30788870
chromosome_1	phytozomev13	three_prime_UTR	3470491	3470828	.	+	.	ID=Cre01.g022000.t1.1.v5.5.three_prime_UTR.1;Parent=Cre01.g022000.t1.1.v5.5;pacid=30788870
###
chromosome_1	phytozomev13	gene	3470897	3472228	.	+	.	ID=Cre01.g022050.v5.5;Name=Cre01.g022050
chromosome_1	phytozomev13	mRNA	3470897	3472228	.	+	.	ID=Cre01.g022050.t1.2.v5.5;Parent=Cre01.g022050.v5.5;Name=Cre01.g022050.t1.2;pacid=30789406;longest=1
chromosome_1	phytozomev13	five_prime_UTR	3470897	3470933	.	+	.	ID=Cre01.g022050.t1.2.v5.5.five_prime_UTR.1;Parent=Cre01.g022050.t1.2.v5.5;pacid=30789406
chromosome_1	phytozomev13	exon	3470897	3471131	.	+	.	ID=Cre01.g022050.t1.2.v5.5.exon.1;Parent=Cre01.g022050.t1.2.v5.5;pacid=30789406
chromosome_1	phytozomev13	CDS	3470934	3471131	.	+	0	ID=Cre01.g022050.t1.2.v5.5.CDS.1;Parent=Cre01.g022050.t1.2.v5.5;pacid=30789406
chromosome_1	phytozomev13	exon	3471559	3471731	.	+	.	ID=Cre01.g022050.t1.2.v5.5.exon.2;Parent=Cre01.g022050.t1.2.v5.5;pacid=30789406
chromosome_1	phytozomev13	CDS	3471559	3471731	.	+	0	ID=Cre01.g022050.t1.2.v5.5.CDS.2;Parent=Cre01.g022050.t1.2.v5.5;pacid=30789406
chromosome_1	phytozomev13	CDS	3471898	3471904	.	+	1	ID=Cre01.g022050.t1.2.v5.5.CDS.3;Parent=Cre01.g022050.t1.2.v5.5;pacid=30789406
chromosome_1	phytozomev13	exon	3471898	3472228	.	+	.	ID=Cre01.g022050.t1.2.v5.5.exon.3;Parent=Cre01.g022050.t1.2.v5.5;pacid=30789406
chromosome_1	phytozomev13	three_prime_UTR	3471905	3472228	.	+	.	ID=Cre01.g022050.t1.2.v5.5.three_prime_UTR.1;Parent=Cre01.g022050.t1.2.v5.5;pacid=30789406
###
chromosome_1	phytozomev13	gene	3472236	3482416	.	-	.	ID=Cre01.g022100.v5.5;Name=Cre01.g022100
chromosome_1	phytozomev13	mRNA	3472236	3482416	.	-	.	ID=Cre01.g022100.t1.2.v5.5;Parent=Cre01.g022100.v5.5;Name=Cre01.g022100.t1.2;pacid=30788568;longest=1
chromosome_1	phytozomev13	three_prime_UTR	3472236	3473207	.	-	.	ID=Cre01.g022100.t1.2.v5.5.three_prime_UTR.1;Parent=Cre01.g022100.t1.2.v5.5;pacid=30788568
chromosome_1	phytozomev13	exon	3472236	3474164	.	-	.	ID=Cre01.g022100.t1.2.v5.5.exon.12;Parent=Cre01.g022100.t1.2.v5.5;pacid=30788568
chromosome_1	phytozomev13	CDS	3473208	3474164	.	-	0	ID=Cre01.g022100.t1.2.v5.5.CDS.12;Parent=Cre01.g022100.t1.2.v5.5;pacid=30788568
chromosome_1	phytozomev13	exon	3474358	3474995	.	-	.	ID=Cre01.g022100.t1.2.v5.5.exon.11;Parent=Cre01.g022100.t1.2.v5.5;pacid=30788568
chromosome_1	phytozomev13	CDS	3474358	3474995	.	-	2	ID=Cre01.g022100.t1.2.v5.5.CDS.11;Parent=Cre01.g022100.t1.2.v5.5;pacid=30788568
chromosome_1	phytozomev13	exon	3475412	3475594	.	-	.	ID=Cre01.g022100.t1.2.v5.5.exon.10;Parent=Cre01.g022100.t1.2.v5.5;pacid=30788568
chromosome_1	phytozomev13	CDS	3475412	3475594	.	-	2	ID=Cre01.g022100.t1.2.v5.5.CDS.10;Parent=Cre01.g022100.t1.2.v5.5;pacid=30788568
chromosome_1	phytozomev13	exon	3475934	3476107	.	-	.	ID=Cre01.g022100.t1.2.v5.5.exon.9;Parent=Cre01.g022100.t1.2.v5.5;pacid=30788568
chromosome_1	phytozomev13	CDS	3475934	3476107	.	-	2	ID=Cre01.g022100.t1.2.v5.5.CDS.9;Parent=Cre01.g022100.t1.2.v5.5;pacid=30788568
chromosome_1	phytozomev13	exon	3476306	3476423	.	-	.	ID=Cre01.g022100.t1.2.v5.5.exon.8;Parent=Cre01.g022100.t1.2.v5.5;pacid=30788568
chromosome_1	phytozomev13	CDS	3476306	3476423	.	-	0	ID=Cre01.g022100.t1.2.v5.5.CDS.8;Parent=Cre01.g022100.t1.2.v5.5;pacid=30788568
chromosome_1	phytozomev13	exon	3476770	3476841	.	-	.	ID=Cre01.g022100.t1.2.v5.5.exon.7;Parent=Cre01.g022100.t1.2.v5.5;pacid=30788568
chromosome_1	phytozomev13	CDS	3476770	3476841	.	-	0	ID=Cre01.g022100.t1.2.v5.5.CDS.7;Parent=Cre01.g022100.t1.2.v5.5;pacid=30788568
chromosome_1	phytozomev13	exon	3476935	3478983	.	-	.	ID=Cre01.g022100.t1.2.v5.5.exon.6;Parent=Cre01.g022100.t1.2.v5.5;pacid=30788568
chromosome_1	phytozomev13	CDS	3476935	3478983	.	-	0	ID=Cre01.g022100.t1.2.v5.5.CDS.6;Parent=Cre01.g022100.t1.2.v5.5;pacid=30788568
chromosome_1	phytozomev13	exon	3479250	3479900	.	-	.	ID=Cre01.g022100.t1.2.v5.5.exon.5;Parent=Cre01.g022100.t1.2.v5.5;pacid=30788568
chromosome_1	phytozomev13	CDS	3479250	3479900	.	-	0	ID=Cre01.g022100.t1.2.v5.5.CDS.5;Parent=Cre01.g022100.t1.2.v5.5;pacid=30788568
chromosome_1	phytozomev13	exon	3480022	3480087	.	-	.	ID=Cre01.g022100.t1.2.v5.5.exon.4;Parent=Cre01.g022100.t1.2.v5.5;pacid=30788568
chromosome_1	phytozomev13	CDS	3480022	3480087	.	-	0	ID=Cre01.g022100.t1.2.v5.5.CDS.4;Parent=Cre01.g022100.t1.2.v5.5;pacid=30788568
chromosome_1	phytozomev13	exon	3480714	3481005	.	-	.	ID=Cre01.g022100.t1.2.v5.5.exon.3;Parent=Cre01.g022100.t1.2.v5.5;pacid=30788568
chromosome_1	phytozomev13	CDS	3480714	3481005	.	-	1	ID=Cre01.g022100.t1.2.v5.5.CDS.3;Parent=Cre01.g022100.t1.2.v5.5;pacid=30788568
chromosome_1	phytozomev13	exon	3481378	3481588	.	-	.	ID=Cre01.g022100.t1.2.v5.5.exon.2;Parent=Cre01.g022100.t1.2.v5.5;pacid=30788568
chromosome_1	phytozomev13	CDS	3481378	3481588	.	-	2	ID=Cre01.g022100.t1.2.v5.5.CDS.2;Parent=Cre01.g022100.t1.2.v5.5;pacid=30788568
chromosome_1	phytozomev13	CDS	3481705	3481765	.	-	0	ID=Cre01.g022100.t1.2.v5.5.CDS.1;Parent=Cre01.g022100.t1.2.v5.5;pacid=30788568
chromosome_1	phytozomev13	exon	3481705	3482416	.	-	.	ID=Cre01.g022100.t1.2.v5.5.exon.1;Parent=Cre01.g022100.t1.2.v5.5;pacid=30788568
chromosome_1	phytozomev13	five_prime_UTR	3481766	3482416	.	-	.	ID=Cre01.g022100.t1.2.v5.5.five_prime_UTR.1;Parent=Cre01.g022100.t1.2.v5.5;pacid=30788568
###
chromosome_1	phytozomev13	gene	3482679	3488424	.	+	.	ID=Cre01.g022150.v5.5;Name=Cre01.g022150
chromosome_1	phytozomev13	mRNA	3482679	3488424	.	+	.	ID=Cre01.g022150.t1.1.v5.5;Parent=Cre01.g022150.v5.5;Name=Cre01.g022150.t1.1;pacid=30789036;longest=1;geneName=KCN3
chromosome_1	phytozomev13	five_prime_UTR	3482679	3482981	.	+	.	ID=Cre01.g022150.t1.1.v5.5.five_prime_UTR.1;Parent=Cre01.g022150.t1.1.v5.5;pacid=30789036
chromosome_1	phytozomev13	exon	3482679	3483312	.	+	.	ID=Cre01.g022150.t1.1.v5.5.exon.1;Parent=Cre01.g022150.t1.1.v5.5;pacid=30789036
chromosome_1	phytozomev13	CDS	3482982	3483312	.	+	0	ID=Cre01.g022150.t1.1.v5.5.CDS.1;Parent=Cre01.g022150.t1.1.v5.5;pacid=30789036
chromosome_1	phytozomev13	exon	3483448	3483919	.	+	.	ID=Cre01.g022150.t1.1.v5.5.exon.2;Parent=Cre01.g022150.t1.1.v5.5;pacid=30789036
chromosome_1	phytozomev13	CDS	3483448	3483919	.	+	2	ID=Cre01.g022150.t1.1.v5.5.CDS.2;Parent=Cre01.g022150.t1.1.v5.5;pacid=30789036
chromosome_1	phytozomev13	exon	3484331	3484503	.	+	.	ID=Cre01.g022150.t1.1.v5.5.exon.3;Parent=Cre01.g022150.t1.1.v5.5;pacid=30789036
chromosome_1	phytozomev13	CDS	3484331	3484503	.	+	1	ID=Cre01.g022150.t1.1.v5.5.CDS.3;Parent=Cre01.g022150.t1.1.v5.5;pacid=30789036
chromosome_1	phytozomev13	exon	3484740	3484812	.	+	.	ID=Cre01.g022150.t1.1.v5.5.exon.4;Parent=Cre01.g022150.t1.1.v5.5;pacid=30789036
chromosome_1	phytozomev13	CDS	3484740	3484812	.	+	2	ID=Cre01.g022150.t1.1.v5.5.CDS.4;Parent=Cre01.g022150.t1.1.v5.5;pacid=30789036
chromosome_1	phytozomev13	exon	3484993	3485056	.	+	.	ID=Cre01.g022150.t1.1.v5.5.exon.5;Parent=Cre01.g022150.t1.1.v5.5;pacid=30789036
chromosome_1	phytozomev13	CDS	3484993	3485056	.	+	1	ID=Cre01.g022150.t1.1.v5.5.CDS.5;Parent=Cre01.g022150.t1.1.v5.5;pacid=30789036
chromosome_1	phytozomev13	exon	3485342	3485458	.	+	.	ID=Cre01.g022150.t1.1.v5.5.exon.6;Parent=Cre01.g022150.t1.1.v5.5;pacid=30789036
chromosome_1	phytozomev13	CDS	3485342	3485458	.	+	0	ID=Cre01.g022150.t1.1.v5.5.CDS.6;Parent=Cre01.g022150.t1.1.v5.5;pacid=30789036
chromosome_1	phytozomev13	exon	3485660	3485776	.	+	.	ID=Cre01.g022150.t1.1.v5.5.exon.7;Parent=Cre01.g022150.t1.1.v5.5;pacid=30789036
chromosome_1	phytozomev13	CDS	3485660	3485776	.	+	0	ID=Cre01.g022150.t1.1.v5.5.CDS.7;Parent=Cre01.g022150.t1.1.v5.5;pacid=30789036
chromosome_1	phytozomev13	exon	3485977	3486138	.	+	.	ID=Cre01.g022150.t1.1.v5.5.exon.8;Parent=Cre01.g022150.t1.1.v5.5;pacid=30789036
chromosome_1	phytozomev13	CDS	3485977	3486138	.	+	0	ID=Cre01.g022150.t1.1.v5.5.CDS.8;Parent=Cre01.g022150.t1.1.v5.5;pacid=30789036
chromosome_1	phytozomev13	exon	3486329	3486625	.	+	.	ID=Cre01.g022150.t1.1.v5.5.exon.9;Parent=Cre01.g022150.t1.1.v5.5;pacid=30789036
chromosome_1	phytozomev13	CDS	3486329	3486625	.	+	0	ID=Cre01.g022150.t1.1.v5.5.CDS.9;Parent=Cre01.g022150.t1.1.v5.5;pacid=30789036
chromosome_1	phytozomev13	exon	3486892	3487053	.	+	.	ID=Cre01.g022150.t1.1.v5.5.exon.10;Parent=Cre01.g022150.t1.1.v5.5;pacid=30789036
chromosome_1	phytozomev13	CDS	3486892	3487053	.	+	0	ID=Cre01.g022150.t1.1.v5.5.CDS.10;Parent=Cre01.g022150.t1.1.v5.5;pacid=30789036
chromosome_1	phytozomev13	CDS	3487322	3487552	.	+	0	ID=Cre01.g022150.t1.1.v5.5.CDS.11;Parent=Cre01.g022150.t1.1.v5.5;pacid=30789036
chromosome_1	phytozomev13	exon	3487322	3488424	.	+	.	ID=Cre01.g022150.t1.1.v5.5.exon.11;Parent=Cre01.g022150.t1.1.v5.5;pacid=30789036
chromosome_1	phytozomev13	three_prime_UTR	3487553	3488424	.	+	.	ID=Cre01.g022150.t1.1.v5.5.three_prime_UTR.1;Parent=Cre01.g022150.t1.1.v5.5;pacid=30789036
###
chromosome_1	phytozomev13	gene	3488622	3491566	.	-	.	ID=Cre01.g022200.v5.5;Name=Cre01.g022200
chromosome_1	phytozomev13	mRNA	3488622	3491566	.	-	.	ID=Cre01.g022200.t1.2.v5.5;Parent=Cre01.g022200.v5.5;Name=Cre01.g022200.t1.2;pacid=30789423;longest=1
chromosome_1	phytozomev13	three_prime_UTR	3488622	3489587	.	-	.	ID=Cre01.g022200.t1.2.v5.5.three_prime_UTR.1;Parent=Cre01.g022200.t1.2.v5.5;pacid=30789423
chromosome_1	phytozomev13	exon	3488622	3489771	.	-	.	ID=Cre01.g022200.t1.2.v5.5.exon.4;Parent=Cre01.g022200.t1.2.v5.5;pacid=30789423
chromosome_1	phytozomev13	CDS	3489588	3489771	.	-	1	ID=Cre01.g022200.t1.2.v5.5.CDS.4;Parent=Cre01.g022200.t1.2.v5.5;pacid=30789423
chromosome_1	phytozomev13	exon	3490075	3490340	.	-	.	ID=Cre01.g022200.t1.2.v5.5.exon.3;Parent=Cre01.g022200.t1.2.v5.5;pacid=30789423
chromosome_1	phytozomev13	CDS	3490075	3490340	.	-	0	ID=Cre01.g022200.t1.2.v5.5.CDS.3;Parent=Cre01.g022200.t1.2.v5.5;pacid=30789423
chromosome_1	phytozomev13	exon	3490803	3490937	.	-	.	ID=Cre01.g022200.t1.2.v5.5.exon.2;Parent=Cre01.g022200.t1.2.v5.5;pacid=30789423
chromosome_1	phytozomev13	CDS	3490803	3490937	.	-	0	ID=Cre01.g022200.t1.2.v5.5.CDS.2;Parent=Cre01.g022200.t1.2.v5.5;pacid=30789423
chromosome_1	phytozomev13	CDS	3491189	3491413	.	-	0	ID=Cre01.g022200.t1.2.v5.5.CDS.1;Parent=Cre01.g022200.t1.2.v5.5;pacid=30789423
chromosome_1	phytozomev13	exon	3491189	3491566	.	-	.	ID=Cre01.g022200.t1.2.v5.5.exon.1;Parent=Cre01.g022200.t1.2.v5.5;pacid=30789423
chromosome_1	phytozomev13	five_prime_UTR	3491414	3491566	.	-	.	ID=Cre01.g022200.t1.2.v5.5.five_prime_UTR.1;Parent=Cre01.g022200.t1.2.v5.5;pacid=30789423
###
chromosome_1	phytozomev13	gene	3491654	3494765	.	-	.	ID=Cre01.g022250.v5.5;Name=Cre01.g022250
chromosome_1	phytozomev13	mRNA	3491654	3494765	.	-	.	ID=Cre01.g022250.t1.1.v5.5;Parent=Cre01.g022250.v5.5;Name=Cre01.g022250.t1.1;pacid=30789331;longest=1;geneName=MRPL3
chromosome_1	phytozomev13	three_prime_UTR	3491654	3492131	.	-	.	ID=Cre01.g022250.t1.1.v5.5.three_prime_UTR.1;Parent=Cre01.g022250.t1.1.v5.5;pacid=30789331
chromosome_1	phytozomev13	exon	3491654	3492434	.	-	.	ID=Cre01.g022250.t1.1.v5.5.exon.5;Parent=Cre01.g022250.t1.1.v5.5;pacid=30789331
chromosome_1	phytozomev13	CDS	3492132	3492434	.	-	0	ID=Cre01.g022250.t1.1.v5.5.CDS.5;Parent=Cre01.g022250.t1.1.v5.5;pacid=30789331
chromosome_1	phytozomev13	exon	3492685	3492864	.	-	.	ID=Cre01.g022250.t1.1.v5.5.exon.4;Parent=Cre01.g022250.t1.1.v5.5;pacid=30789331
chromosome_1	phytozomev13	CDS	3492685	3492864	.	-	0	ID=Cre01.g022250.t1.1.v5.5.CDS.4;Parent=Cre01.g022250.t1.1.v5.5;pacid=30789331
chromosome_1	phytozomev13	exon	3493237	3493383	.	-	.	ID=Cre01.g022250.t1.1.v5.5.exon.3;Parent=Cre01.g022250.t1.1.v5.5;pacid=30789331
chromosome_1	phytozomev13	CDS	3493237	3493383	.	-	0	ID=Cre01.g022250.t1.1.v5.5.CDS.3;Parent=Cre01.g022250.t1.1.v5.5;pacid=30789331
chromosome_1	phytozomev13	exon	3493650	3493760	.	-	.	ID=Cre01.g022250.t1.1.v5.5.exon.2;Parent=Cre01.g022250.t1.1.v5.5;pacid=30789331
chromosome_1	phytozomev13	CDS	3493650	3493760	.	-	0	ID=Cre01.g022250.t1.1.v5.5.CDS.2;Parent=Cre01.g022250.t1.1.v5.5;pacid=30789331
chromosome_1	phytozomev13	CDS	3494069	3494581	.	-	0	ID=Cre01.g022250.t1.1.v5.5.CDS.1;Parent=Cre01.g022250.t1.1.v5.5;pacid=30789331
chromosome_1	phytozomev13	exon	3494069	3494765	.	-	.	ID=Cre01.g022250.t1.1.v5.5.exon.1;Parent=Cre01.g022250.t1.1.v5.5;pacid=30789331
chromosome_1	phytozomev13	five_prime_UTR	3494582	3494765	.	-	.	ID=Cre01.g022250.t1.1.v5.5.five_prime_UTR.1;Parent=Cre01.g022250.t1.1.v5.5;pacid=30789331
###
chromosome_1	phytozomev13	gene	3494857	3496777	.	+	.	ID=Cre01.g022283.v5.5;Name=Cre01.g022283
chromosome_1	phytozomev13	mRNA	3494857	3496777	.	+	.	ID=Cre01.g022283.t1.1.v5.5;Parent=Cre01.g022283.v5.5;Name=Cre01.g022283.t1.1;pacid=30789126;longest=1
chromosome_1	phytozomev13	five_prime_UTR	3494857	3494892	.	+	.	ID=Cre01.g022283.t1.1.v5.5.five_prime_UTR.1;Parent=Cre01.g022283.t1.1.v5.5;pacid=30789126
chromosome_1	phytozomev13	exon	3494857	3495441	.	+	.	ID=Cre01.g022283.t1.1.v5.5.exon.1;Parent=Cre01.g022283.t1.1.v5.5;pacid=30789126
chromosome_1	phytozomev13	CDS	3494893	3495441	.	+	0	ID=Cre01.g022283.t1.1.v5.5.CDS.1;Parent=Cre01.g022283.t1.1.v5.5;pacid=30789126
chromosome_1	phytozomev13	exon	3495759	3495892	.	+	.	ID=Cre01.g022283.t1.1.v5.5.exon.2;Parent=Cre01.g022283.t1.1.v5.5;pacid=30789126
chromosome_1	phytozomev13	CDS	3495759	3495892	.	+	0	ID=Cre01.g022283.t1.1.v5.5.CDS.2;Parent=Cre01.g022283.t1.1.v5.5;pacid=30789126
chromosome_1	phytozomev13	CDS	3496190	3496268	.	+	1	ID=Cre01.g022283.t1.1.v5.5.CDS.3;Parent=Cre01.g022283.t1.1.v5.5;pacid=30789126
chromosome_1	phytozomev13	exon	3496190	3496447	.	+	.	ID=Cre01.g022283.t1.1.v5.5.exon.3;Parent=Cre01.g022283.t1.1.v5.5;pacid=30789126
chromosome_1	phytozomev13	three_prime_UTR	3496269	3496447	.	+	.	ID=Cre01.g022283.t1.1.v5.5.three_prime_UTR.1;Parent=Cre01.g022283.t1.1.v5.5;pacid=30789126
chromosome_1	phytozomev13	exon	3496601	3496777	.	+	.	ID=Cre01.g022283.t1.1.v5.5.exon.4;Parent=Cre01.g022283.t1.1.v5.5;pacid=30789126
chromosome_1	phytozomev13	three_prime_UTR	3496601	3496777	.	+	.	ID=Cre01.g022283.t1.1.v5.5.three_prime_UTR.2;Parent=Cre01.g022283.t1.1.v5.5;pacid=30789126
chromosome_1	phytozomev13	mRNA	3494857	3496777	.	+	.	ID=Cre01.g022283.t2.1.v5.5;Parent=Cre01.g022283.v5.5;Name=Cre01.g022283.t2.1;pacid=30789127;longest=0
chromosome_1	phytozomev13	five_prime_UTR	3494857	3494892	.	+	.	ID=Cre01.g022283.t2.1.v5.5.five_prime_UTR.1;Parent=Cre01.g022283.t2.1.v5.5;pacid=30789127
chromosome_1	phytozomev13	exon	3494857	3495441	.	+	.	ID=Cre01.g022283.t2.1.v5.5.exon.1;Parent=Cre01.g022283.t2.1.v5.5;pacid=30789127
chromosome_1	phytozomev13	CDS	3494893	3495441	.	+	0	ID=Cre01.g022283.t2.1.v5.5.CDS.1;Parent=Cre01.g022283.t2.1.v5.5;pacid=30789127
chromosome_1	phytozomev13	exon	3495759	3495892	.	+	.	ID=Cre01.g022283.t2.1.v5.5.exon.2;Parent=Cre01.g022283.t2.1.v5.5;pacid=30789127
chromosome_1	phytozomev13	CDS	3495759	3495892	.	+	0	ID=Cre01.g022283.t2.1.v5.5.CDS.2;Parent=Cre01.g022283.t2.1.v5.5;pacid=30789127
chromosome_1	phytozomev13	CDS	3496190	3496268	.	+	1	ID=Cre01.g022283.t2.1.v5.5.CDS.3;Parent=Cre01.g022283.t2.1.v5.5;pacid=30789127
chromosome_1	phytozomev13	exon	3496190	3496436	.	+	.	ID=Cre01.g022283.t2.1.v5.5.exon.3;Parent=Cre01.g022283.t2.1.v5.5;pacid=30789127
chromosome_1	phytozomev13	three_prime_UTR	3496269	3496436	.	+	.	ID=Cre01.g022283.t2.1.v5.5.three_prime_UTR.1;Parent=Cre01.g022283.t2.1.v5.5;pacid=30789127
chromosome_1	phytozomev13	exon	3496601	3496777	.	+	.	ID=Cre01.g022283.t2.1.v5.5.exon.4;Parent=Cre01.g022283.t2.1.v5.5;pacid=30789127
chromosome_1	phytozomev13	three_prime_UTR	3496601	3496777	.	+	.	ID=Cre01.g022283.t2.1.v5.5.three_prime_UTR.2;Parent=Cre01.g022283.t2.1.v5.5;pacid=30789127
###
chromosome_1	phytozomev13	gene	3496781	3505726	.	-	.	ID=Cre01.g022350.v5.5;Name=Cre01.g022350
chromosome_1	phytozomev13	mRNA	3496781	3505726	.	-	.	ID=Cre01.g022350.t1.2.v5.5;Parent=Cre01.g022350.v5.5;Name=Cre01.g022350.t1.2;pacid=30788877;longest=1;geneName=HEL3
chromosome_1	phytozomev13	exon	3496781	3497339	.	-	.	ID=Cre01.g022350.t1.2.v5.5.exon.11;Parent=Cre01.g022350.t1.2.v5.5;pacid=30788877
chromosome_1	phytozomev13	three_prime_UTR	3496781	3497339	.	-	.	ID=Cre01.g022350.t1.2.v5.5.three_prime_UTR.2;Parent=Cre01.g022350.t1.2.v5.5;pacid=30788877
chromosome_1	phytozomev13	three_prime_UTR	3497492	3498279	.	-	.	ID=Cre01.g022350.t1.2.v5.5.three_prime_UTR.1;Parent=Cre01.g022350.t1.2.v5.5;pacid=30788877
chromosome_1	phytozomev13	exon	3497492	3498555	.	-	.	ID=Cre01.g022350.t1.2.v5.5.exon.10;Parent=Cre01.g022350.t1.2.v5.5;pacid=30788877
chromosome_1	phytozomev13	CDS	3498280	3498555	.	-	0	ID=Cre01.g022350.t1.2.v5.5.CDS.10;Parent=Cre01.g022350.t1.2.v5.5;pacid=30788877
chromosome_1	phytozomev13	exon	3498830	3499238	.	-	.	ID=Cre01.g022350.t1.2.v5.5.exon.9;Parent=Cre01.g022350.t1.2.v5.5;pacid=30788877
chromosome_1	phytozomev13	CDS	3498830	3499238	.	-	1	ID=Cre01.g022350.t1.2.v5.5.CDS.9;Parent=Cre01.g022350.t1.2.v5.5;pacid=30788877
chromosome_1	phytozomev13	exon	3499475	3499656	.	-	.	ID=Cre01.g022350.t1.2.v5.5.exon.8;Parent=Cre01.g022350.t1.2.v5.5;pacid=30788877
chromosome_1	phytozomev13	CDS	3499475	3499656	.	-	0	ID=Cre01.g022350.t1.2.v5.5.CDS.8;Parent=Cre01.g022350.t1.2.v5.5;pacid=30788877
chromosome_1	phytozomev13	exon	3499950	3500202	.	-	.	ID=Cre01.g022350.t1.2.v5.5.exon.7;Parent=Cre01.g022350.t1.2.v5.5;pacid=30788877
chromosome_1	phytozomev13	CDS	3499950	3500202	.	-	1	ID=Cre01.g022350.t1.2.v5.5.CDS.7;Parent=Cre01.g022350.t1.2.v5.5;pacid=30788877
chromosome_1	phytozomev13	exon	3500537	3500673	.	-	.	ID=Cre01.g022350.t1.2.v5.5.exon.6;Parent=Cre01.g022350.t1.2.v5.5;pacid=30788877
chromosome_1	phytozomev13	CDS	3500537	3500673	.	-	0	ID=Cre01.g022350.t1.2.v5.5.CDS.6;Parent=Cre01.g022350.t1.2.v5.5;pacid=30788877
chromosome_1	phytozomev13	exon	3500980	3501162	.	-	.	ID=Cre01.g022350.t1.2.v5.5.exon.5;Parent=Cre01.g022350.t1.2.v5.5;pacid=30788877
chromosome_1	phytozomev13	CDS	3500980	3501162	.	-	0	ID=Cre01.g022350.t1.2.v5.5.CDS.5;Parent=Cre01.g022350.t1.2.v5.5;pacid=30788877
chromosome_1	phytozomev13	exon	3501558	3502190	.	-	.	ID=Cre01.g022350.t1.2.v5.5.exon.4;Parent=Cre01.g022350.t1.2.v5.5;pacid=30788877
chromosome_1	phytozomev13	CDS	3501558	3502190	.	-	0	ID=Cre01.g022350.t1.2.v5.5.CDS.4;Parent=Cre01.g022350.t1.2.v5.5;pacid=30788877
chromosome_1	phytozomev13	exon	3502634	3502751	.	-	.	ID=Cre01.g022350.t1.2.v5.5.exon.3;Parent=Cre01.g022350.t1.2.v5.5;pacid=30788877
chromosome_1	phytozomev13	CDS	3502634	3502751	.	-	1	ID=Cre01.g022350.t1.2.v5.5.CDS.3;Parent=Cre01.g022350.t1.2.v5.5;pacid=30788877
chromosome_1	phytozomev13	exon	3503035	3503189	.	-	.	ID=Cre01.g022350.t1.2.v5.5.exon.2;Parent=Cre01.g022350.t1.2.v5.5;pacid=30788877
chromosome_1	phytozomev13	CDS	3503035	3503189	.	-	0	ID=Cre01.g022350.t1.2.v5.5.CDS.2;Parent=Cre01.g022350.t1.2.v5.5;pacid=30788877
chromosome_1	phytozomev13	CDS	3503551	3505584	.	-	0	ID=Cre01.g022350.t1.2.v5.5.CDS.1;Parent=Cre01.g022350.t1.2.v5.5;pacid=30788877
chromosome_1	phytozomev13	exon	3503551	3505726	.	-	.	ID=Cre01.g022350.t1.2.v5.5.exon.1;Parent=Cre01.g022350.t1.2.v5.5;pacid=30788877
chromosome_1	phytozomev13	five_prime_UTR	3505585	3505726	.	-	.	ID=Cre01.g022350.t1.2.v5.5.five_prime_UTR.1;Parent=Cre01.g022350.t1.2.v5.5;pacid=30788877
###
chromosome_1	phytozomev13	gene	3505827	3508645	.	+	.	ID=Cre01.g022400.v5.5;Name=Cre01.g022400
chromosome_1	phytozomev13	mRNA	3505827	3508645	.	+	.	ID=Cre01.g022400.t1.1.v5.5;Parent=Cre01.g022400.v5.5;Name=Cre01.g022400.t1.1;pacid=30789279;longest=1
chromosome_1	phytozomev13	five_prime_UTR	3505827	3505945	.	+	.	ID=Cre01.g022400.t1.1.v5.5.five_prime_UTR.1;Parent=Cre01.g022400.t1.1.v5.5;pacid=30789279
chromosome_1	phytozomev13	exon	3505827	3506023	.	+	.	ID=Cre01.g022400.t1.1.v5.5.exon.1;Parent=Cre01.g022400.t1.1.v5.5;pacid=30789279
chromosome_1	phytozomev13	CDS	3505946	3506023	.	+	0	ID=Cre01.g022400.t1.1.v5.5.CDS.1;Parent=Cre01.g022400.t1.1.v5.5;pacid=30789279
chromosome_1	phytozomev13	exon	3506145	3507640	.	+	.	ID=Cre01.g022400.t1.1.v5.5.exon.2;Parent=Cre01.g022400.t1.1.v5.5;pacid=30789279
chromosome_1	phytozomev13	CDS	3506145	3507640	.	+	0	ID=Cre01.g022400.t1.1.v5.5.CDS.2;Parent=Cre01.g022400.t1.1.v5.5;pacid=30789279
chromosome_1	phytozomev13	CDS	3507911	3508382	.	+	1	ID=Cre01.g022400.t1.1.v5.5.CDS.3;Parent=Cre01.g022400.t1.1.v5.5;pacid=30789279
chromosome_1	phytozomev13	exon	3507911	3508645	.	+	.	ID=Cre01.g022400.t1.1.v5.5.exon.3;Parent=Cre01.g022400.t1.1.v5.5;pacid=30789279
chromosome_1	phytozomev13	three_prime_UTR	3508383	3508645	.	+	.	ID=Cre01.g022400.t1.1.v5.5.three_prime_UTR.1;Parent=Cre01.g022400.t1.1.v5.5;pacid=30789279
###
chromosome_1	phytozomev13	gene	3508707	3510018	.	+	.	ID=Cre01.g022450.v5.5;Name=Cre01.g022450
chromosome_1	phytozomev13	mRNA	3508707	3510018	.	+	.	ID=Cre01.g022450.t1.1.v5.5;Parent=Cre01.g022450.v5.5;Name=Cre01.g022450.t1.1;pacid=30788644;longest=1
chromosome_1	phytozomev13	five_prime_UTR	3508707	3508929	.	+	.	ID=Cre01.g022450.t1.1.v5.5.five_prime_UTR.1;Parent=Cre01.g022450.t1.1.v5.5;pacid=30788644
chromosome_1	phytozomev13	exon	3508707	3509045	.	+	.	ID=Cre01.g022450.t1.1.v5.5.exon.1;Parent=Cre01.g022450.t1.1.v5.5;pacid=30788644
chromosome_1	phytozomev13	CDS	3508930	3509045	.	+	0	ID=Cre01.g022450.t1.1.v5.5.CDS.1;Parent=Cre01.g022450.t1.1.v5.5;pacid=30788644
chromosome_1	phytozomev13	CDS	3509117	3509906	.	+	1	ID=Cre01.g022450.t1.1.v5.5.CDS.2;Parent=Cre01.g022450.t1.1.v5.5;pacid=30788644
chromosome_1	phytozomev13	exon	3509117	3510018	.	+	.	ID=Cre01.g022450.t1.1.v5.5.exon.2;Parent=Cre01.g022450.t1.1.v5.5;pacid=30788644
chromosome_1	phytozomev13	three_prime_UTR	3509907	3510018	.	+	.	ID=Cre01.g022450.t1.1.v5.5.three_prime_UTR.1;Parent=Cre01.g022450.t1.1.v5.5;pacid=30788644
###
chromosome_1	phytozomev13	gene	3510067	3511738	.	+	.	ID=Cre01.g022462.v5.5;Name=Cre01.g022462
chromosome_1	phytozomev13	mRNA	3510067	3511738	.	+	.	ID=Cre01.g022462.t1.2.v5.5;Parent=Cre01.g022462.v5.5;Name=Cre01.g022462.t1.2;pacid=30788669;longest=1
chromosome_1	phytozomev13	five_prime_UTR	3510067	3510155	.	+	.	ID=Cre01.g022462.t1.2.v5.5.five_prime_UTR.1;Parent=Cre01.g022462.t1.2.v5.5;pacid=30788669
chromosome_1	phytozomev13	exon	3510067	3511738	.	+	.	ID=Cre01.g022462.t1.2.v5.5.exon.1;Parent=Cre01.g022462.t1.2.v5.5;pacid=30788669
chromosome_1	phytozomev13	CDS	3510156	3510719	.	+	0	ID=Cre01.g022462.t1.2.v5.5.CDS.1;Parent=Cre01.g022462.t1.2.v5.5;pacid=30788669
chromosome_1	phytozomev13	three_prime_UTR	3510720	3511738	.	+	.	ID=Cre01.g022462.t1.2.v5.5.three_prime_UTR.1;Parent=Cre01.g022462.t1.2.v5.5;pacid=30788669
###
chromosome_1	phytozomev13	gene	3511747	3518466	.	-	.	ID=Cre01.g022500.v5.5;Name=Cre01.g022500
chromosome_1	phytozomev13	mRNA	3511747	3518466	.	-	.	ID=Cre01.g022500.t1.2.v5.5;Parent=Cre01.g022500.v5.5;Name=Cre01.g022500.t1.2;pacid=30789495;longest=1;geneName=MME5
chromosome_1	phytozomev13	three_prime_UTR	3511747	3511911	.	-	.	ID=Cre01.g022500.t1.2.v5.5.three_prime_UTR.1;Parent=Cre01.g022500.t1.2.v5.5;pacid=30789495
chromosome_1	phytozomev13	exon	3511747	3512288	.	-	.	ID=Cre01.g022500.t1.2.v5.5.exon.13;Parent=Cre01.g022500.t1.2.v5.5;pacid=30789495
chromosome_1	phytozomev13	CDS	3511912	3512288	.	-	2	ID=Cre01.g022500.t1.2.v5.5.CDS.13;Parent=Cre01.g022500.t1.2.v5.5;pacid=30789495
chromosome_1	phytozomev13	exon	3512582	3512852	.	-	.	ID=Cre01.g022500.t1.2.v5.5.exon.12;Parent=Cre01.g022500.t1.2.v5.5;pacid=30789495
chromosome_1	phytozomev13	CDS	3512582	3512852	.	-	0	ID=Cre01.g022500.t1.2.v5.5.CDS.12;Parent=Cre01.g022500.t1.2.v5.5;pacid=30789495
chromosome_1	phytozomev13	exon	3513185	3513313	.	-	.	ID=Cre01.g022500.t1.2.v5.5.exon.11;Parent=Cre01.g022500.t1.2.v5.5;pacid=30789495
chromosome_1	phytozomev13	CDS	3513185	3513313	.	-	0	ID=Cre01.g022500.t1.2.v5.5.CDS.11;Parent=Cre01.g022500.t1.2.v5.5;pacid=30789495
chromosome_1	phytozomev13	exon	3513600	3513718	.	-	.	ID=Cre01.g022500.t1.2.v5.5.exon.10;Parent=Cre01.g022500.t1.2.v5.5;pacid=30789495
chromosome_1	phytozomev13	CDS	3513600	3513718	.	-	2	ID=Cre01.g022500.t1.2.v5.5.CDS.10;Parent=Cre01.g022500.t1.2.v5.5;pacid=30789495
chromosome_1	phytozomev13	exon	3514058	3514197	.	-	.	ID=Cre01.g022500.t1.2.v5.5.exon.9;Parent=Cre01.g022500.t1.2.v5.5;pacid=30789495
chromosome_1	phytozomev13	CDS	3514058	3514197	.	-	1	ID=Cre01.g022500.t1.2.v5.5.CDS.9;Parent=Cre01.g022500.t1.2.v5.5;pacid=30789495
chromosome_1	phytozomev13	exon	3514424	3514542	.	-	.	ID=Cre01.g022500.t1.2.v5.5.exon.8;Parent=Cre01.g022500.t1.2.v5.5;pacid=30789495
chromosome_1	phytozomev13	CDS	3514424	3514542	.	-	0	ID=Cre01.g022500.t1.2.v5.5.CDS.8;Parent=Cre01.g022500.t1.2.v5.5;pacid=30789495
chromosome_1	phytozomev13	exon	3514805	3514951	.	-	.	ID=Cre01.g022500.t1.2.v5.5.exon.7;Parent=Cre01.g022500.t1.2.v5.5;pacid=30789495
chromosome_1	phytozomev13	CDS	3514805	3514951	.	-	0	ID=Cre01.g022500.t1.2.v5.5.CDS.7;Parent=Cre01.g022500.t1.2.v5.5;pacid=30789495
chromosome_1	phytozomev13	exon	3515286	3515450	.	-	.	ID=Cre01.g022500.t1.2.v5.5.exon.6;Parent=Cre01.g022500.t1.2.v5.5;pacid=30789495
chromosome_1	phytozomev13	CDS	3515286	3515450	.	-	0	ID=Cre01.g022500.t1.2.v5.5.CDS.6;Parent=Cre01.g022500.t1.2.v5.5;pacid=30789495
chromosome_1	phytozomev13	exon	3515834	3516004	.	-	.	ID=Cre01.g022500.t1.2.v5.5.exon.5;Parent=Cre01.g022500.t1.2.v5.5;pacid=30789495
chromosome_1	phytozomev13	CDS	3515834	3516004	.	-	0	ID=Cre01.g022500.t1.2.v5.5.CDS.5;Parent=Cre01.g022500.t1.2.v5.5;pacid=30789495
chromosome_1	phytozomev13	exon	3516158	3516279	.	-	.	ID=Cre01.g022500.t1.2.v5.5.exon.4;Parent=Cre01.g022500.t1.2.v5.5;pacid=30789495
chromosome_1	phytozomev13	CDS	3516158	3516279	.	-	2	ID=Cre01.g022500.t1.2.v5.5.CDS.4;Parent=Cre01.g022500.t1.2.v5.5;pacid=30789495
chromosome_1	phytozomev13	exon	3516503	3516747	.	-	.	ID=Cre01.g022500.t1.2.v5.5.exon.3;Parent=Cre01.g022500.t1.2.v5.5;pacid=30789495
chromosome_1	phytozomev13	CDS	3516503	3516747	.	-	1	ID=Cre01.g022500.t1.2.v5.5.CDS.3;Parent=Cre01.g022500.t1.2.v5.5;pacid=30789495
chromosome_1	phytozomev13	exon	3517061	3517247	.	-	.	ID=Cre01.g022500.t1.2.v5.5.exon.2;Parent=Cre01.g022500.t1.2.v5.5;pacid=30789495
chromosome_1	phytozomev13	CDS	3517061	3517247	.	-	2	ID=Cre01.g022500.t1.2.v5.5.CDS.2;Parent=Cre01.g022500.t1.2.v5.5;pacid=30789495
chromosome_1	phytozomev13	CDS	3517435	3517717	.	-	0	ID=Cre01.g022500.t1.2.v5.5.CDS.1;Parent=Cre01.g022500.t1.2.v5.5;pacid=30789495
chromosome_1	phytozomev13	exon	3517435	3518466	.	-	.	ID=Cre01.g022500.t1.2.v5.5.exon.1;Parent=Cre01.g022500.t1.2.v5.5;pacid=30789495
chromosome_1	phytozomev13	five_prime_UTR	3517718	3518466	.	-	.	ID=Cre01.g022500.t1.2.v5.5.five_prime_UTR.1;Parent=Cre01.g022500.t1.2.v5.5;pacid=30789495
###
chromosome_1	phytozomev13	gene	3518567	3523358	.	+	.	ID=Cre01.g022550.v5.5;Name=Cre01.g022550
chromosome_1	phytozomev13	mRNA	3518567	3523358	.	+	.	ID=Cre01.g022550.t1.1.v5.5;Parent=Cre01.g022550.v5.5;Name=Cre01.g022550.t1.1;pacid=30788631;longest=1
chromosome_1	phytozomev13	five_prime_UTR	3518567	3518699	.	+	.	ID=Cre01.g022550.t1.1.v5.5.five_prime_UTR.1;Parent=Cre01.g022550.t1.1.v5.5;pacid=30788631
chromosome_1	phytozomev13	exon	3518567	3518932	.	+	.	ID=Cre01.g022550.t1.1.v5.5.exon.1;Parent=Cre01.g022550.t1.1.v5.5;pacid=30788631
chromosome_1	phytozomev13	CDS	3518700	3518932	.	+	0	ID=Cre01.g022550.t1.1.v5.5.CDS.1;Parent=Cre01.g022550.t1.1.v5.5;pacid=30788631
chromosome_1	phytozomev13	exon	3519182	3519309	.	+	.	ID=Cre01.g022550.t1.1.v5.5.exon.2;Parent=Cre01.g022550.t1.1.v5.5;pacid=30788631
chromosome_1	phytozomev13	CDS	3519182	3519309	.	+	1	ID=Cre01.g022550.t1.1.v5.5.CDS.2;Parent=Cre01.g022550.t1.1.v5.5;pacid=30788631
chromosome_1	phytozomev13	exon	3519572	3519974	.	+	.	ID=Cre01.g022550.t1.1.v5.5.exon.3;Parent=Cre01.g022550.t1.1.v5.5;pacid=30788631
chromosome_1	phytozomev13	CDS	3519572	3519974	.	+	2	ID=Cre01.g022550.t1.1.v5.5.CDS.3;Parent=Cre01.g022550.t1.1.v5.5;pacid=30788631
chromosome_1	phytozomev13	exon	3520273	3520372	.	+	.	ID=Cre01.g022550.t1.1.v5.5.exon.4;Parent=Cre01.g022550.t1.1.v5.5;pacid=30788631
chromosome_1	phytozomev13	CDS	3520273	3520372	.	+	1	ID=Cre01.g022550.t1.1.v5.5.CDS.4;Parent=Cre01.g022550.t1.1.v5.5;pacid=30788631
chromosome_1	phytozomev13	exon	3520524	3520715	.	+	.	ID=Cre01.g022550.t1.1.v5.5.exon.5;Parent=Cre01.g022550.t1.1.v5.5;pacid=30788631
chromosome_1	phytozomev13	CDS	3520524	3520715	.	+	0	ID=Cre01.g022550.t1.1.v5.5.CDS.5;Parent=Cre01.g022550.t1.1.v5.5;pacid=30788631
chromosome_1	phytozomev13	exon	3520964	3521005	.	+	.	ID=Cre01.g022550.t1.1.v5.5.exon.6;Parent=Cre01.g022550.t1.1.v5.5;pacid=30788631
chromosome_1	phytozomev13	CDS	3520964	3521005	.	+	0	ID=Cre01.g022550.t1.1.v5.5.CDS.6;Parent=Cre01.g022550.t1.1.v5.5;pacid=30788631
chromosome_1	phytozomev13	exon	3521285	3521398	.	+	.	ID=Cre01.g022550.t1.1.v5.5.exon.7;Parent=Cre01.g022550.t1.1.v5.5;pacid=30788631
chromosome_1	phytozomev13	CDS	3521285	3521398	.	+	0	ID=Cre01.g022550.t1.1.v5.5.CDS.7;Parent=Cre01.g022550.t1.1.v5.5;pacid=30788631
chromosome_1	phytozomev13	exon	3521590	3521646	.	+	.	ID=Cre01.g022550.t1.1.v5.5.exon.8;Parent=Cre01.g022550.t1.1.v5.5;pacid=30788631
chromosome_1	phytozomev13	CDS	3521590	3521646	.	+	0	ID=Cre01.g022550.t1.1.v5.5.CDS.8;Parent=Cre01.g022550.t1.1.v5.5;pacid=30788631
chromosome_1	phytozomev13	exon	3521857	3521892	.	+	.	ID=Cre01.g022550.t1.1.v5.5.exon.9;Parent=Cre01.g022550.t1.1.v5.5;pacid=30788631
chromosome_1	phytozomev13	CDS	3521857	3521892	.	+	0	ID=Cre01.g022550.t1.1.v5.5.CDS.9;Parent=Cre01.g022550.t1.1.v5.5;pacid=30788631
chromosome_1	phytozomev13	exon	3522025	3522162	.	+	.	ID=Cre01.g022550.t1.1.v5.5.exon.10;Parent=Cre01.g022550.t1.1.v5.5;pacid=30788631
chromosome_1	phytozomev13	CDS	3522025	3522162	.	+	0	ID=Cre01.g022550.t1.1.v5.5.CDS.10;Parent=Cre01.g022550.t1.1.v5.5;pacid=30788631
chromosome_1	phytozomev13	exon	3522503	3522571	.	+	.	ID=Cre01.g022550.t1.1.v5.5.exon.11;Parent=Cre01.g022550.t1.1.v5.5;pacid=30788631
chromosome_1	phytozomev13	CDS	3522503	3522571	.	+	0	ID=Cre01.g022550.t1.1.v5.5.CDS.11;Parent=Cre01.g022550.t1.1.v5.5;pacid=30788631
chromosome_1	phytozomev13	CDS	3522941	3523108	.	+	0	ID=Cre01.g022550.t1.1.v5.5.CDS.12;Parent=Cre01.g022550.t1.1.v5.5;pacid=30788631
chromosome_1	phytozomev13	exon	3522941	3523358	.	+	.	ID=Cre01.g022550.t1.1.v5.5.exon.12;Parent=Cre01.g022550.t1.1.v5.5;pacid=30788631
chromosome_1	phytozomev13	three_prime_UTR	3523109	3523358	.	+	.	ID=Cre01.g022550.t1.1.v5.5.three_prime_UTR.1;Parent=Cre01.g022550.t1.1.v5.5;pacid=30788631
###
chromosome_1	phytozomev13	gene	3523405	3528619	.	+	.	ID=Cre01.g022600.v5.5;Name=Cre01.g022600
chromosome_1	phytozomev13	mRNA	3523405	3528619	.	+	.	ID=Cre01.g022600.t1.1.v5.5;Parent=Cre01.g022600.v5.5;Name=Cre01.g022600.t1.1;pacid=30789242;longest=1;geneName=CGL13
chromosome_1	phytozomev13	five_prime_UTR	3523405	3523537	.	+	.	ID=Cre01.g022600.t1.1.v5.5.five_prime_UTR.1;Parent=Cre01.g022600.t1.1.v5.5;pacid=30789242
chromosome_1	phytozomev13	exon	3523405	3524071	.	+	.	ID=Cre01.g022600.t1.1.v5.5.exon.1;Parent=Cre01.g022600.t1.1.v5.5;pacid=30789242
chromosome_1	phytozomev13	CDS	3523538	3524071	.	+	0	ID=Cre01.g022600.t1.1.v5.5.CDS.1;Parent=Cre01.g022600.t1.1.v5.5;pacid=30789242
chromosome_1	phytozomev13	exon	3524308	3524344	.	+	.	ID=Cre01.g022600.t1.1.v5.5.exon.2;Parent=Cre01.g022600.t1.1.v5.5;pacid=30789242
chromosome_1	phytozomev13	CDS	3524308	3524344	.	+	0	ID=Cre01.g022600.t1.1.v5.5.CDS.2;Parent=Cre01.g022600.t1.1.v5.5;pacid=30789242
chromosome_1	phytozomev13	exon	3524588	3524745	.	+	.	ID=Cre01.g022600.t1.1.v5.5.exon.3;Parent=Cre01.g022600.t1.1.v5.5;pacid=30789242
chromosome_1	phytozomev13	CDS	3524588	3524745	.	+	2	ID=Cre01.g022600.t1.1.v5.5.CDS.3;Parent=Cre01.g022600.t1.1.v5.5;pacid=30789242
chromosome_1	phytozomev13	exon	3524996	3525052	.	+	.	ID=Cre01.g022600.t1.1.v5.5.exon.4;Parent=Cre01.g022600.t1.1.v5.5;pacid=30789242
chromosome_1	phytozomev13	CDS	3524996	3525052	.	+	0	ID=Cre01.g022600.t1.1.v5.5.CDS.4;Parent=Cre01.g022600.t1.1.v5.5;pacid=30789242
chromosome_1	phytozomev13	exon	3525297	3525470	.	+	.	ID=Cre01.g022600.t1.1.v5.5.exon.5;Parent=Cre01.g022600.t1.1.v5.5;pacid=30789242
chromosome_1	phytozomev13	CDS	3525297	3525470	.	+	0	ID=Cre01.g022600.t1.1.v5.5.CDS.5;Parent=Cre01.g022600.t1.1.v5.5;pacid=30789242
chromosome_1	phytozomev13	exon	3525737	3525949	.	+	.	ID=Cre01.g022600.t1.1.v5.5.exon.6;Parent=Cre01.g022600.t1.1.v5.5;pacid=30789242
chromosome_1	phytozomev13	CDS	3525737	3525949	.	+	0	ID=Cre01.g022600.t1.1.v5.5.CDS.6;Parent=Cre01.g022600.t1.1.v5.5;pacid=30789242
chromosome_1	phytozomev13	exon	3526043	3526093	.	+	.	ID=Cre01.g022600.t1.1.v5.5.exon.7;Parent=Cre01.g022600.t1.1.v5.5;pacid=30789242
chromosome_1	phytozomev13	CDS	3526043	3526093	.	+	0	ID=Cre01.g022600.t1.1.v5.5.CDS.7;Parent=Cre01.g022600.t1.1.v5.5;pacid=30789242
chromosome_1	phytozomev13	exon	3526275	3526567	.	+	.	ID=Cre01.g022600.t1.1.v5.5.exon.8;Parent=Cre01.g022600.t1.1.v5.5;pacid=30789242
chromosome_1	phytozomev13	CDS	3526275	3526567	.	+	0	ID=Cre01.g022600.t1.1.v5.5.CDS.8;Parent=Cre01.g022600.t1.1.v5.5;pacid=30789242
chromosome_1	phytozomev13	exon	3526760	3526851	.	+	.	ID=Cre01.g022600.t1.1.v5.5.exon.9;Parent=Cre01.g022600.t1.1.v5.5;pacid=30789242
chromosome_1	phytozomev13	CDS	3526760	3526851	.	+	1	ID=Cre01.g022600.t1.1.v5.5.CDS.9;Parent=Cre01.g022600.t1.1.v5.5;pacid=30789242
chromosome_1	phytozomev13	exon	3527188	3527359	.	+	.	ID=Cre01.g022600.t1.1.v5.5.exon.10;Parent=Cre01.g022600.t1.1.v5.5;pacid=30789242
chromosome_1	phytozomev13	CDS	3527188	3527359	.	+	2	ID=Cre01.g022600.t1.1.v5.5.CDS.10;Parent=Cre01.g022600.t1.1.v5.5;pacid=30789242
chromosome_1	phytozomev13	exon	3527632	3527981	.	+	.	ID=Cre01.g022600.t1.1.v5.5.exon.11;Parent=Cre01.g022600.t1.1.v5.5;pacid=30789242
chromosome_1	phytozomev13	CDS	3527632	3527981	.	+	1	ID=Cre01.g022600.t1.1.v5.5.CDS.11;Parent=Cre01.g022600.t1.1.v5.5;pacid=30789242
chromosome_1	phytozomev13	CDS	3528170	3528312	.	+	2	ID=Cre01.g022600.t1.1.v5.5.CDS.12;Parent=Cre01.g022600.t1.1.v5.5;pacid=30789242
chromosome_1	phytozomev13	exon	3528170	3528619	.	+	.	ID=Cre01.g022600.t1.1.v5.5.exon.12;Parent=Cre01.g022600.t1.1.v5.5;pacid=30789242
chromosome_1	phytozomev13	three_prime_UTR	3528313	3528619	.	+	.	ID=Cre01.g022600.t1.1.v5.5.three_prime_UTR.1;Parent=Cre01.g022600.t1.1.v5.5;pacid=30789242
chromosome_1	phytozomev13	mRNA	3523405	3528619	.	+	.	ID=Cre01.g022600.t2.1.v5.5;Parent=Cre01.g022600.v5.5;Name=Cre01.g022600.t2.1;pacid=30789243;longest=0;geneName=CGL13
chromosome_1	phytozomev13	five_prime_UTR	3523405	3523537	.	+	.	ID=Cre01.g022600.t2.1.v5.5.five_prime_UTR.1;Parent=Cre01.g022600.t2.1.v5.5;pacid=30789243
chromosome_1	phytozomev13	exon	3523405	3524071	.	+	.	ID=Cre01.g022600.t2.1.v5.5.exon.1;Parent=Cre01.g022600.t2.1.v5.5;pacid=30789243
chromosome_1	phytozomev13	CDS	3523538	3524071	.	+	0	ID=Cre01.g022600.t2.1.v5.5.CDS.1;Parent=Cre01.g022600.t2.1.v5.5;pacid=30789243
chromosome_1	phytozomev13	exon	3524308	3524344	.	+	.	ID=Cre01.g022600.t2.1.v5.5.exon.2;Parent=Cre01.g022600.t2.1.v5.5;pacid=30789243
chromosome_1	phytozomev13	CDS	3524308	3524344	.	+	0	ID=Cre01.g022600.t2.1.v5.5.CDS.2;Parent=Cre01.g022600.t2.1.v5.5;pacid=30789243
chromosome_1	phytozomev13	exon	3524588	3524745	.	+	.	ID=Cre01.g022600.t2.1.v5.5.exon.3;Parent=Cre01.g022600.t2.1.v5.5;pacid=30789243
chromosome_1	phytozomev13	CDS	3524588	3524745	.	+	2	ID=Cre01.g022600.t2.1.v5.5.CDS.3;Parent=Cre01.g022600.t2.1.v5.5;pacid=30789243
chromosome_1	phytozomev13	exon	3524996	3525052	.	+	.	ID=Cre01.g022600.t2.1.v5.5.exon.4;Parent=Cre01.g022600.t2.1.v5.5;pacid=30789243
chromosome_1	phytozomev13	CDS	3524996	3525052	.	+	0	ID=Cre01.g022600.t2.1.v5.5.CDS.4;Parent=Cre01.g022600.t2.1.v5.5;pacid=30789243
chromosome_1	phytozomev13	exon	3525297	3525470	.	+	.	ID=Cre01.g022600.t2.1.v5.5.exon.5;Parent=Cre01.g022600.t2.1.v5.5;pacid=30789243
chromosome_1	phytozomev13	CDS	3525297	3525470	.	+	0	ID=Cre01.g022600.t2.1.v5.5.CDS.5;Parent=Cre01.g022600.t2.1.v5.5;pacid=30789243
chromosome_1	phytozomev13	exon	3525737	3525949	.	+	.	ID=Cre01.g022600.t2.1.v5.5.exon.6;Parent=Cre01.g022600.t2.1.v5.5;pacid=30789243
chromosome_1	phytozomev13	CDS	3525737	3525949	.	+	0	ID=Cre01.g022600.t2.1.v5.5.CDS.6;Parent=Cre01.g022600.t2.1.v5.5;pacid=30789243
chromosome_1	phytozomev13	exon	3526043	3526093	.	+	.	ID=Cre01.g022600.t2.1.v5.5.exon.7;Parent=Cre01.g022600.t2.1.v5.5;pacid=30789243
chromosome_1	phytozomev13	CDS	3526043	3526093	.	+	0	ID=Cre01.g022600.t2.1.v5.5.CDS.7;Parent=Cre01.g022600.t2.1.v5.5;pacid=30789243
chromosome_1	phytozomev13	exon	3526275	3526567	.	+	.	ID=Cre01.g022600.t2.1.v5.5.exon.8;Parent=Cre01.g022600.t2.1.v5.5;pacid=30789243
chromosome_1	phytozomev13	CDS	3526275	3526567	.	+	0	ID=Cre01.g022600.t2.1.v5.5.CDS.8;Parent=Cre01.g022600.t2.1.v5.5;pacid=30789243
chromosome_1	phytozomev13	exon	3526760	3526851	.	+	.	ID=Cre01.g022600.t2.1.v5.5.exon.9;Parent=Cre01.g022600.t2.1.v5.5;pacid=30789243
chromosome_1	phytozomev13	CDS	3526760	3526851	.	+	1	ID=Cre01.g022600.t2.1.v5.5.CDS.9;Parent=Cre01.g022600.t2.1.v5.5;pacid=30789243
chromosome_1	phytozomev13	exon	3527188	3527359	.	+	.	ID=Cre01.g022600.t2.1.v5.5.exon.10;Parent=Cre01.g022600.t2.1.v5.5;pacid=30789243
chromosome_1	phytozomev13	CDS	3527188	3527359	.	+	2	ID=Cre01.g022600.t2.1.v5.5.CDS.10;Parent=Cre01.g022600.t2.1.v5.5;pacid=30789243
chromosome_1	phytozomev13	exon	3527632	3527749	.	+	.	ID=Cre01.g022600.t2.1.v5.5.exon.11;Parent=Cre01.g022600.t2.1.v5.5;pacid=30789243
chromosome_1	phytozomev13	CDS	3527632	3527749	.	+	1	ID=Cre01.g022600.t2.1.v5.5.CDS.11;Parent=Cre01.g022600.t2.1.v5.5;pacid=30789243
chromosome_1	phytozomev13	CDS	3528170	3528265	.	+	0	ID=Cre01.g022600.t2.1.v5.5.CDS.12;Parent=Cre01.g022600.t2.1.v5.5;pacid=30789243
chromosome_1	phytozomev13	exon	3528170	3528619	.	+	.	ID=Cre01.g022600.t2.1.v5.5.exon.12;Parent=Cre01.g022600.t2.1.v5.5;pacid=30789243
chromosome_1	phytozomev13	three_prime_UTR	3528266	3528619	.	+	.	ID=Cre01.g022600.t2.1.v5.5.three_prime_UTR.1;Parent=Cre01.g022600.t2.1.v5.5;pacid=30789243
###
chromosome_1	phytozomev13	gene	3528758	3532462	.	-	.	ID=Cre01.g022650.v5.5;Name=Cre01.g022650
chromosome_1	phytozomev13	mRNA	3528758	3532462	.	-	.	ID=Cre01.g022650.t1.2.v5.5;Parent=Cre01.g022650.v5.5;Name=Cre01.g022650.t1.2;pacid=30788794;longest=1
chromosome_1	phytozomev13	three_prime_UTR	3528758	3529422	.	-	.	ID=Cre01.g022650.t1.2.v5.5.three_prime_UTR.1;Parent=Cre01.g022650.t1.2.v5.5;pacid=30788794
chromosome_1	phytozomev13	exon	3528758	3529539	.	-	.	ID=Cre01.g022650.t1.2.v5.5.exon.9;Parent=Cre01.g022650.t1.2.v5.5;pacid=30788794
chromosome_1	phytozomev13	CDS	3529423	3529539	.	-	0	ID=Cre01.g022650.t1.2.v5.5.CDS.9;Parent=Cre01.g022650.t1.2.v5.5;pacid=30788794
chromosome_1	phytozomev13	exon	3529755	3529877	.	-	.	ID=Cre01.g022650.t1.2.v5.5.exon.8;Parent=Cre01.g022650.t1.2.v5.5;pacid=30788794
chromosome_1	phytozomev13	CDS	3529755	3529877	.	-	0	ID=Cre01.g022650.t1.2.v5.5.CDS.8;Parent=Cre01.g022650.t1.2.v5.5;pacid=30788794
chromosome_1	phytozomev13	exon	3530125	3530319	.	-	.	ID=Cre01.g022650.t1.2.v5.5.exon.7;Parent=Cre01.g022650.t1.2.v5.5;pacid=30788794
chromosome_1	phytozomev13	CDS	3530125	3530319	.	-	0	ID=Cre01.g022650.t1.2.v5.5.CDS.7;Parent=Cre01.g022650.t1.2.v5.5;pacid=30788794
chromosome_1	phytozomev13	exon	3530621	3530761	.	-	.	ID=Cre01.g022650.t1.2.v5.5.exon.6;Parent=Cre01.g022650.t1.2.v5.5;pacid=30788794
chromosome_1	phytozomev13	CDS	3530621	3530761	.	-	0	ID=Cre01.g022650.t1.2.v5.5.CDS.6;Parent=Cre01.g022650.t1.2.v5.5;pacid=30788794
chromosome_1	phytozomev13	exon	3531116	3531233	.	-	.	ID=Cre01.g022650.t1.2.v5.5.exon.5;Parent=Cre01.g022650.t1.2.v5.5;pacid=30788794
chromosome_1	phytozomev13	CDS	3531116	3531233	.	-	1	ID=Cre01.g022650.t1.2.v5.5.CDS.5;Parent=Cre01.g022650.t1.2.v5.5;pacid=30788794
chromosome_1	phytozomev13	exon	3531482	3531586	.	-	.	ID=Cre01.g022650.t1.2.v5.5.exon.4;Parent=Cre01.g022650.t1.2.v5.5;pacid=30788794
chromosome_1	phytozomev13	CDS	3531482	3531586	.	-	1	ID=Cre01.g022650.t1.2.v5.5.CDS.4;Parent=Cre01.g022650.t1.2.v5.5;pacid=30788794
chromosome_1	phytozomev13	exon	3531776	3531855	.	-	.	ID=Cre01.g022650.t1.2.v5.5.exon.3;Parent=Cre01.g022650.t1.2.v5.5;pacid=30788794
chromosome_1	phytozomev13	CDS	3531776	3531855	.	-	0	ID=Cre01.g022650.t1.2.v5.5.CDS.3;Parent=Cre01.g022650.t1.2.v5.5;pacid=30788794
chromosome_1	phytozomev13	exon	3531993	3532244	.	-	.	ID=Cre01.g022650.t1.2.v5.5.exon.2;Parent=Cre01.g022650.t1.2.v5.5;pacid=30788794
chromosome_1	phytozomev13	CDS	3531993	3532244	.	-	0	ID=Cre01.g022650.t1.2.v5.5.CDS.2;Parent=Cre01.g022650.t1.2.v5.5;pacid=30788794
chromosome_1	phytozomev13	CDS	3532322	3532372	.	-	0	ID=Cre01.g022650.t1.2.v5.5.CDS.1;Parent=Cre01.g022650.t1.2.v5.5;pacid=30788794
chromosome_1	phytozomev13	exon	3532322	3532462	.	-	.	ID=Cre01.g022650.t1.2.v5.5.exon.1;Parent=Cre01.g022650.t1.2.v5.5;pacid=30788794
chromosome_1	phytozomev13	five_prime_UTR	3532373	3532462	.	-	.	ID=Cre01.g022650.t1.2.v5.5.five_prime_UTR.1;Parent=Cre01.g022650.t1.2.v5.5;pacid=30788794
###
chromosome_1	phytozomev13	gene	3532607	3533728	.	+	.	ID=Cre01.g022666.v5.5;Name=Cre01.g022666
chromosome_1	phytozomev13	mRNA	3532607	3533728	.	+	.	ID=Cre01.g022666.t1.1.v5.5;Parent=Cre01.g022666.v5.5;Name=Cre01.g022666.t1.1;pacid=30788624;longest=1
chromosome_1	phytozomev13	five_prime_UTR	3532607	3533020	.	+	.	ID=Cre01.g022666.t1.1.v5.5.five_prime_UTR.1;Parent=Cre01.g022666.t1.1.v5.5;pacid=30788624
chromosome_1	phytozomev13	exon	3532607	3533059	.	+	.	ID=Cre01.g022666.t1.1.v5.5.exon.1;Parent=Cre01.g022666.t1.1.v5.5;pacid=30788624
chromosome_1	phytozomev13	CDS	3533021	3533059	.	+	0	ID=Cre01.g022666.t1.1.v5.5.CDS.1;Parent=Cre01.g022666.t1.1.v5.5;pacid=30788624
chromosome_1	phytozomev13	CDS	3533273	3533440	.	+	0	ID=Cre01.g022666.t1.1.v5.5.CDS.2;Parent=Cre01.g022666.t1.1.v5.5;pacid=30788624
chromosome_1	phytozomev13	exon	3533273	3533728	.	+	.	ID=Cre01.g022666.t1.1.v5.5.exon.2;Parent=Cre01.g022666.t1.1.v5.5;pacid=30788624
chromosome_1	phytozomev13	three_prime_UTR	3533441	3533728	.	+	.	ID=Cre01.g022666.t1.1.v5.5.three_prime_UTR.1;Parent=Cre01.g022666.t1.1.v5.5;pacid=30788624
###
chromosome_1	phytozomev13	gene	3533847	3535793	.	+	.	ID=Cre01.g022681.v5.5;Name=Cre01.g022681
chromosome_1	phytozomev13	mRNA	3533847	3535793	.	+	.	ID=Cre01.g022681.t1.1.v5.5;Parent=Cre01.g022681.v5.5;Name=Cre01.g022681.t1.1;pacid=30789608;longest=1
chromosome_1	phytozomev13	five_prime_UTR	3533847	3533941	.	+	.	ID=Cre01.g022681.t1.1.v5.5.five_prime_UTR.1;Parent=Cre01.g022681.t1.1.v5.5;pacid=30789608
chromosome_1	phytozomev13	exon	3533847	3533947	.	+	.	ID=Cre01.g022681.t1.1.v5.5.exon.1;Parent=Cre01.g022681.t1.1.v5.5;pacid=30789608
chromosome_1	phytozomev13	CDS	3533942	3533947	.	+	0	ID=Cre01.g022681.t1.1.v5.5.CDS.1;Parent=Cre01.g022681.t1.1.v5.5;pacid=30789608
chromosome_1	phytozomev13	exon	3534225	3534287	.	+	.	ID=Cre01.g022681.t1.1.v5.5.exon.2;Parent=Cre01.g022681.t1.1.v5.5;pacid=30789608
chromosome_1	phytozomev13	CDS	3534225	3534287	.	+	0	ID=Cre01.g022681.t1.1.v5.5.CDS.2;Parent=Cre01.g022681.t1.1.v5.5;pacid=30789608
chromosome_1	phytozomev13	exon	3534513	3534588	.	+	.	ID=Cre01.g022681.t1.1.v5.5.exon.3;Parent=Cre01.g022681.t1.1.v5.5;pacid=30789608
chromosome_1	phytozomev13	CDS	3534513	3534588	.	+	0	ID=Cre01.g022681.t1.1.v5.5.CDS.3;Parent=Cre01.g022681.t1.1.v5.5;pacid=30789608
chromosome_1	phytozomev13	CDS	3534819	3534982	.	+	2	ID=Cre01.g022681.t1.1.v5.5.CDS.4;Parent=Cre01.g022681.t1.1.v5.5;pacid=30789608
chromosome_1	phytozomev13	exon	3534819	3535793	.	+	.	ID=Cre01.g022681.t1.1.v5.5.exon.4;Parent=Cre01.g022681.t1.1.v5.5;pacid=30789608
chromosome_1	phytozomev13	three_prime_UTR	3534983	3535793	.	+	.	ID=Cre01.g022681.t1.1.v5.5.three_prime_UTR.1;Parent=Cre01.g022681.t1.1.v5.5;pacid=30789608
chromosome_1	phytozomev13	mRNA	3533847	3535793	.	+	.	ID=Cre01.g022681.t2.1.v5.5;Parent=Cre01.g022681.v5.5;Name=Cre01.g022681.t2.1;pacid=30789609;longest=0
chromosome_1	phytozomev13	five_prime_UTR	3533847	3533941	.	+	.	ID=Cre01.g022681.t2.1.v5.5.five_prime_UTR.1;Parent=Cre01.g022681.t2.1.v5.5;pacid=30789609
chromosome_1	phytozomev13	exon	3533847	3533947	.	+	.	ID=Cre01.g022681.t2.1.v5.5.exon.1;Parent=Cre01.g022681.t2.1.v5.5;pacid=30789609
chromosome_1	phytozomev13	CDS	3533942	3533947	.	+	0	ID=Cre01.g022681.t2.1.v5.5.CDS.1;Parent=Cre01.g022681.t2.1.v5.5;pacid=30789609
chromosome_1	phytozomev13	exon	3534225	3534275	.	+	.	ID=Cre01.g022681.t2.1.v5.5.exon.2;Parent=Cre01.g022681.t2.1.v5.5;pacid=30789609
chromosome_1	phytozomev13	CDS	3534225	3534275	.	+	0	ID=Cre01.g022681.t2.1.v5.5.CDS.2;Parent=Cre01.g022681.t2.1.v5.5;pacid=30789609
chromosome_1	phytozomev13	exon	3534513	3534588	.	+	.	ID=Cre01.g022681.t2.1.v5.5.exon.3;Parent=Cre01.g022681.t2.1.v5.5;pacid=30789609
chromosome_1	phytozomev13	CDS	3534513	3534588	.	+	0	ID=Cre01.g022681.t2.1.v5.5.CDS.3;Parent=Cre01.g022681.t2.1.v5.5;pacid=30789609
chromosome_1	phytozomev13	CDS	3534819	3534982	.	+	2	ID=Cre01.g022681.t2.1.v5.5.CDS.4;Parent=Cre01.g022681.t2.1.v5.5;pacid=30789609
chromosome_1	phytozomev13	exon	3534819	3535793	.	+	.	ID=Cre01.g022681.t2.1.v5.5.exon.4;Parent=Cre01.g022681.t2.1.v5.5;pacid=30789609
chromosome_1	phytozomev13	three_prime_UTR	3534983	3535793	.	+	.	ID=Cre01.g022681.t2.1.v5.5.three_prime_UTR.1;Parent=Cre01.g022681.t2.1.v5.5;pacid=30789609
###
chromosome_1	phytozomev13	gene	3535915	3543996	.	-	.	ID=Cre01.g022700.v5.5;Name=Cre01.g022700
chromosome_1	phytozomev13	mRNA	3535915	3543996	.	-	.	ID=Cre01.g022700.t1.1.v5.5;Parent=Cre01.g022700.v5.5;Name=Cre01.g022700.t1.1;pacid=30788835;longest=1
chromosome_1	phytozomev13	three_prime_UTR	3535915	3537578	.	-	.	ID=Cre01.g022700.t1.1.v5.5.three_prime_UTR.1;Parent=Cre01.g022700.t1.1.v5.5;pacid=30788835
chromosome_1	phytozomev13	exon	3535915	3538147	.	-	.	ID=Cre01.g022700.t1.1.v5.5.exon.5;Parent=Cre01.g022700.t1.1.v5.5;pacid=30788835
chromosome_1	phytozomev13	CDS	3537579	3538147	.	-	2	ID=Cre01.g022700.t1.1.v5.5.CDS.4;Parent=Cre01.g022700.t1.1.v5.5;pacid=30788835
chromosome_1	phytozomev13	exon	3538337	3538784	.	-	.	ID=Cre01.g022700.t1.1.v5.5.exon.4;Parent=Cre01.g022700.t1.1.v5.5;pacid=30788835
chromosome_1	phytozomev13	CDS	3538337	3538784	.	-	0	ID=Cre01.g022700.t1.1.v5.5.CDS.3;Parent=Cre01.g022700.t1.1.v5.5;pacid=30788835
chromosome_1	phytozomev13	exon	3538899	3540790	.	-	.	ID=Cre01.g022700.t1.1.v5.5.exon.3;Parent=Cre01.g022700.t1.1.v5.5;pacid=30788835
chromosome_1	phytozomev13	CDS	3538899	3540790	.	-	2	ID=Cre01.g022700.t1.1.v5.5.CDS.2;Parent=Cre01.g022700.t1.1.v5.5;pacid=30788835
chromosome_1	phytozomev13	CDS	3540943	3543205	.	-	0	ID=Cre01.g022700.t1.1.v5.5.CDS.1;Parent=Cre01.g022700.t1.1.v5.5;pacid=30788835
chromosome_1	phytozomev13	exon	3540943	3543228	.	-	.	ID=Cre01.g022700.t1.1.v5.5.exon.2;Parent=Cre01.g022700.t1.1.v5.5;pacid=30788835
chromosome_1	phytozomev13	five_prime_UTR	3543206	3543228	.	-	.	ID=Cre01.g022700.t1.1.v5.5.five_prime_UTR.2;Parent=Cre01.g022700.t1.1.v5.5;pacid=30788835
chromosome_1	phytozomev13	exon	3543616	3543996	.	-	.	ID=Cre01.g022700.t1.1.v5.5.exon.1;Parent=Cre01.g022700.t1.1.v5.5;pacid=30788835
chromosome_1	phytozomev13	five_prime_UTR	3543616	3543996	.	-	.	ID=Cre01.g022700.t1.1.v5.5.five_prime_UTR.1;Parent=Cre01.g022700.t1.1.v5.5;pacid=30788835
###
chromosome_1	phytozomev13	gene	3544130	3553206	.	-	.	ID=Cre01.g022750.v5.5;Name=Cre01.g022750
chromosome_1	phytozomev13	mRNA	3544130	3553206	.	-	.	ID=Cre01.g022750.t1.1.v5.5;Parent=Cre01.g022750.v5.5;Name=Cre01.g022750.t1.1;pacid=30788376;longest=1;geneName=FAP159
chromosome_1	phytozomev13	three_prime_UTR	3544130	3544628	.	-	.	ID=Cre01.g022750.t1.1.v5.5.three_prime_UTR.1;Parent=Cre01.g022750.t1.1.v5.5;pacid=30788376
chromosome_1	phytozomev13	exon	3544130	3550477	.	-	.	ID=Cre01.g022750.t1.1.v5.5.exon.5;Parent=Cre01.g022750.t1.1.v5.5;pacid=30788376
chromosome_1	phytozomev13	CDS	3544629	3550477	.	-	2	ID=Cre01.g022750.t1.1.v5.5.CDS.5;Parent=Cre01.g022750.t1.1.v5.5;pacid=30788376
chromosome_1	phytozomev13	exon	3550609	3550859	.	-	.	ID=Cre01.g022750.t1.1.v5.5.exon.4;Parent=Cre01.g022750.t1.1.v5.5;pacid=30788376
chromosome_1	phytozomev13	CDS	3550609	3550859	.	-	1	ID=Cre01.g022750.t1.1.v5.5.CDS.4;Parent=Cre01.g022750.t1.1.v5.5;pacid=30788376
chromosome_1	phytozomev13	exon	3551016	3551205	.	-	.	ID=Cre01.g022750.t1.1.v5.5.exon.3;Parent=Cre01.g022750.t1.1.v5.5;pacid=30788376
chromosome_1	phytozomev13	CDS	3551016	3551205	.	-	2	ID=Cre01.g022750.t1.1.v5.5.CDS.3;Parent=Cre01.g022750.t1.1.v5.5;pacid=30788376
chromosome_1	phytozomev13	exon	3551459	3551651	.	-	.	ID=Cre01.g022750.t1.1.v5.5.exon.2;Parent=Cre01.g022750.t1.1.v5.5;pacid=30788376
chromosome_1	phytozomev13	CDS	3551459	3551651	.	-	0	ID=Cre01.g022750.t1.1.v5.5.CDS.2;Parent=Cre01.g022750.t1.1.v5.5;pacid=30788376
chromosome_1	phytozomev13	CDS	3551885	3553135	.	-	0	ID=Cre01.g022750.t1.1.v5.5.CDS.1;Parent=Cre01.g022750.t1.1.v5.5;pacid=30788376
chromosome_1	phytozomev13	exon	3551885	3553206	.	-	.	ID=Cre01.g022750.t1.1.v5.5.exon.1;Parent=Cre01.g022750.t1.1.v5.5;pacid=30788376
chromosome_1	phytozomev13	five_prime_UTR	3553136	3553206	.	-	.	ID=Cre01.g022750.t1.1.v5.5.five_prime_UTR.1;Parent=Cre01.g022750.t1.1.v5.5;pacid=30788376
###
chromosome_1	phytozomev13	gene	3553254	3556436	.	-	.	ID=Cre01.g022800.v5.5;Name=Cre01.g022800
chromosome_1	phytozomev13	mRNA	3553254	3556436	.	-	.	ID=Cre01.g022800.t1.1.v5.5;Parent=Cre01.g022800.v5.5;Name=Cre01.g022800.t1.1;pacid=30788990;longest=1
chromosome_1	phytozomev13	three_prime_UTR	3553254	3553996	.	-	.	ID=Cre01.g022800.t1.1.v5.5.three_prime_UTR.1;Parent=Cre01.g022800.t1.1.v5.5;pacid=30788990
chromosome_1	phytozomev13	exon	3553254	3554200	.	-	.	ID=Cre01.g022800.t1.1.v5.5.exon.4;Parent=Cre01.g022800.t1.1.v5.5;pacid=30788990
chromosome_1	phytozomev13	CDS	3553997	3554200	.	-	0	ID=Cre01.g022800.t1.1.v5.5.CDS.4;Parent=Cre01.g022800.t1.1.v5.5;pacid=30788990
chromosome_1	phytozomev13	exon	3554400	3554907	.	-	.	ID=Cre01.g022800.t1.1.v5.5.exon.3;Parent=Cre01.g022800.t1.1.v5.5;pacid=30788990
chromosome_1	phytozomev13	CDS	3554400	3554907	.	-	1	ID=Cre01.g022800.t1.1.v5.5.CDS.3;Parent=Cre01.g022800.t1.1.v5.5;pacid=30788990
chromosome_1	phytozomev13	exon	3555020	3555228	.	-	.	ID=Cre01.g022800.t1.1.v5.5.exon.2;Parent=Cre01.g022800.t1.1.v5.5;pacid=30788990
chromosome_1	phytozomev13	CDS	3555020	3555228	.	-	0	ID=Cre01.g022800.t1.1.v5.5.CDS.2;Parent=Cre01.g022800.t1.1.v5.5;pacid=30788990
chromosome_1	phytozomev13	CDS	3555502	3555948	.	-	0	ID=Cre01.g022800.t1.1.v5.5.CDS.1;Parent=Cre01.g022800.t1.1.v5.5;pacid=30788990
chromosome_1	phytozomev13	exon	3555502	3556436	.	-	.	ID=Cre01.g022800.t1.1.v5.5.exon.1;Parent=Cre01.g022800.t1.1.v5.5;pacid=30788990
chromosome_1	phytozomev13	five_prime_UTR	3555949	3556436	.	-	.	ID=Cre01.g022800.t1.1.v5.5.five_prime_UTR.1;Parent=Cre01.g022800.t1.1.v5.5;pacid=30788990
###
chromosome_1	phytozomev13	gene	3556906	3564242	.	+	.	ID=Cre01.g022850.v5.5;Name=Cre01.g022850
chromosome_1	phytozomev13	mRNA	3556906	3564242	.	+	.	ID=Cre01.g022850.t1.2.v5.5;Parent=Cre01.g022850.v5.5;Name=Cre01.g022850.t1.2;pacid=30788851;longest=1
chromosome_1	phytozomev13	five_prime_UTR	3556906	3557192	.	+	.	ID=Cre01.g022850.t1.2.v5.5.five_prime_UTR.1;Parent=Cre01.g022850.t1.2.v5.5;pacid=30788851
chromosome_1	phytozomev13	exon	3556906	3561998	.	+	.	ID=Cre01.g022850.t1.2.v5.5.exon.1;Parent=Cre01.g022850.t1.2.v5.5;pacid=30788851
chromosome_1	phytozomev13	CDS	3557193	3561998	.	+	0	ID=Cre01.g022850.t1.2.v5.5.CDS.1;Parent=Cre01.g022850.t1.2.v5.5;pacid=30788851
chromosome_1	phytozomev13	exon	3562164	3562820	.	+	.	ID=Cre01.g022850.t1.2.v5.5.exon.2;Parent=Cre01.g022850.t1.2.v5.5;pacid=30788851
chromosome_1	phytozomev13	CDS	3562164	3562820	.	+	0	ID=Cre01.g022850.t1.2.v5.5.CDS.2;Parent=Cre01.g022850.t1.2.v5.5;pacid=30788851
chromosome_1	phytozomev13	CDS	3562957	3563889	.	+	0	ID=Cre01.g022850.t1.2.v5.5.CDS.3;Parent=Cre01.g022850.t1.2.v5.5;pacid=30788851
chromosome_1	phytozomev13	exon	3562957	3564242	.	+	.	ID=Cre01.g022850.t1.2.v5.5.exon.3;Parent=Cre01.g022850.t1.2.v5.5;pacid=30788851
chromosome_1	phytozomev13	three_prime_UTR	3563890	3564242	.	+	.	ID=Cre01.g022850.t1.2.v5.5.three_prime_UTR.1;Parent=Cre01.g022850.t1.2.v5.5;pacid=30788851
###
chromosome_1	phytozomev13	gene	3564287	3572945	.	-	.	ID=Cre01.g022900.v5.5;Name=Cre01.g022900
chromosome_1	phytozomev13	mRNA	3564287	3572945	.	-	.	ID=Cre01.g022900.t1.1.v5.5;Parent=Cre01.g022900.v5.5;Name=Cre01.g022900.t1.1;pacid=30788380;longest=1
chromosome_1	phytozomev13	three_prime_UTR	3564287	3566331	.	-	.	ID=Cre01.g022900.t1.1.v5.5.three_prime_UTR.1;Parent=Cre01.g022900.t1.1.v5.5;pacid=30788380
chromosome_1	phytozomev13	exon	3564287	3567779	.	-	.	ID=Cre01.g022900.t1.1.v5.5.exon.10;Parent=Cre01.g022900.t1.1.v5.5;pacid=30788380
chromosome_1	phytozomev13	CDS	3566332	3567779	.	-	2	ID=Cre01.g022900.t1.1.v5.5.CDS.10;Parent=Cre01.g022900.t1.1.v5.5;pacid=30788380
chromosome_1	phytozomev13	exon	3567915	3568231	.	-	.	ID=Cre01.g022900.t1.1.v5.5.exon.9;Parent=Cre01.g022900.t1.1.v5.5;pacid=30788380
chromosome_1	phytozomev13	CDS	3567915	3568231	.	-	1	ID=Cre01.g022900.t1.1.v5.5.CDS.9;Parent=Cre01.g022900.t1.1.v5.5;pacid=30788380
chromosome_1	phytozomev13	exon	3568479	3568559	.	-	.	ID=Cre01.g022900.t1.1.v5.5.exon.8;Parent=Cre01.g022900.t1.1.v5.5;pacid=30788380
chromosome_1	phytozomev13	CDS	3568479	3568559	.	-	1	ID=Cre01.g022900.t1.1.v5.5.CDS.8;Parent=Cre01.g022900.t1.1.v5.5;pacid=30788380
chromosome_1	phytozomev13	exon	3568832	3569016	.	-	.	ID=Cre01.g022900.t1.1.v5.5.exon.7;Parent=Cre01.g022900.t1.1.v5.5;pacid=30788380
chromosome_1	phytozomev13	CDS	3568832	3569016	.	-	0	ID=Cre01.g022900.t1.1.v5.5.CDS.7;Parent=Cre01.g022900.t1.1.v5.5;pacid=30788380
chromosome_1	phytozomev13	exon	3569246	3569501	.	-	.	ID=Cre01.g022900.t1.1.v5.5.exon.6;Parent=Cre01.g022900.t1.1.v5.5;pacid=30788380
chromosome_1	phytozomev13	CDS	3569246	3569501	.	-	1	ID=Cre01.g022900.t1.1.v5.5.CDS.6;Parent=Cre01.g022900.t1.1.v5.5;pacid=30788380
chromosome_1	phytozomev13	exon	3569648	3569769	.	-	.	ID=Cre01.g022900.t1.1.v5.5.exon.5;Parent=Cre01.g022900.t1.1.v5.5;pacid=30788380
chromosome_1	phytozomev13	CDS	3569648	3569769	.	-	0	ID=Cre01.g022900.t1.1.v5.5.CDS.5;Parent=Cre01.g022900.t1.1.v5.5;pacid=30788380
chromosome_1	phytozomev13	exon	3569977	3570076	.	-	.	ID=Cre01.g022900.t1.1.v5.5.exon.4;Parent=Cre01.g022900.t1.1.v5.5;pacid=30788380
chromosome_1	phytozomev13	CDS	3569977	3570076	.	-	1	ID=Cre01.g022900.t1.1.v5.5.CDS.4;Parent=Cre01.g022900.t1.1.v5.5;pacid=30788380
chromosome_1	phytozomev13	exon	3570335	3570441	.	-	.	ID=Cre01.g022900.t1.1.v5.5.exon.3;Parent=Cre01.g022900.t1.1.v5.5;pacid=30788380
chromosome_1	phytozomev13	CDS	3570335	3570441	.	-	0	ID=Cre01.g022900.t1.1.v5.5.CDS.3;Parent=Cre01.g022900.t1.1.v5.5;pacid=30788380
chromosome_1	phytozomev13	exon	3570623	3570787	.	-	.	ID=Cre01.g022900.t1.1.v5.5.exon.2;Parent=Cre01.g022900.t1.1.v5.5;pacid=30788380
chromosome_1	phytozomev13	CDS	3570623	3570787	.	-	0	ID=Cre01.g022900.t1.1.v5.5.CDS.2;Parent=Cre01.g022900.t1.1.v5.5;pacid=30788380
chromosome_1	phytozomev13	CDS	3570975	3572915	.	-	0	ID=Cre01.g022900.t1.1.v5.5.CDS.1;Parent=Cre01.g022900.t1.1.v5.5;pacid=30788380
chromosome_1	phytozomev13	exon	3570975	3572945	.	-	.	ID=Cre01.g022900.t1.1.v5.5.exon.1;Parent=Cre01.g022900.t1.1.v5.5;pacid=30788380
chromosome_1	phytozomev13	five_prime_UTR	3572916	3572945	.	-	.	ID=Cre01.g022900.t1.1.v5.5.five_prime_UTR.1;Parent=Cre01.g022900.t1.1.v5.5;pacid=30788380
###
chromosome_1	phytozomev13	gene	3573010	3576065	.	-	.	ID=Cre01.g022950.v5.5;Name=Cre01.g022950
chromosome_1	phytozomev13	mRNA	3573010	3576065	.	-	.	ID=Cre01.g022950.t1.2.v5.5;Parent=Cre01.g022950.v5.5;Name=Cre01.g022950.t1.2;pacid=30789148;longest=1
chromosome_1	phytozomev13	three_prime_UTR	3573010	3574152	.	-	.	ID=Cre01.g022950.t1.2.v5.5.three_prime_UTR.1;Parent=Cre01.g022950.t1.2.v5.5;pacid=30789148
chromosome_1	phytozomev13	exon	3573010	3575114	.	-	.	ID=Cre01.g022950.t1.2.v5.5.exon.4;Parent=Cre01.g022950.t1.2.v5.5;pacid=30789148
chromosome_1	phytozomev13	CDS	3574153	3575114	.	-	2	ID=Cre01.g022950.t1.2.v5.5.CDS.4;Parent=Cre01.g022950.t1.2.v5.5;pacid=30789148
chromosome_1	phytozomev13	exon	3575288	3575433	.	-	.	ID=Cre01.g022950.t1.2.v5.5.exon.3;Parent=Cre01.g022950.t1.2.v5.5;pacid=30789148
chromosome_1	phytozomev13	CDS	3575288	3575433	.	-	1	ID=Cre01.g022950.t1.2.v5.5.CDS.3;Parent=Cre01.g022950.t1.2.v5.5;pacid=30789148
chromosome_1	phytozomev13	exon	3575558	3575634	.	-	.	ID=Cre01.g022950.t1.2.v5.5.exon.2;Parent=Cre01.g022950.t1.2.v5.5;pacid=30789148
chromosome_1	phytozomev13	CDS	3575558	3575634	.	-	0	ID=Cre01.g022950.t1.2.v5.5.CDS.2;Parent=Cre01.g022950.t1.2.v5.5;pacid=30789148
chromosome_1	phytozomev13	CDS	3575773	3575799	.	-	0	ID=Cre01.g022950.t1.2.v5.5.CDS.1;Parent=Cre01.g022950.t1.2.v5.5;pacid=30789148
chromosome_1	phytozomev13	exon	3575773	3576065	.	-	.	ID=Cre01.g022950.t1.2.v5.5.exon.1;Parent=Cre01.g022950.t1.2.v5.5;pacid=30789148
chromosome_1	phytozomev13	five_prime_UTR	3575800	3576065	.	-	.	ID=Cre01.g022950.t1.2.v5.5.five_prime_UTR.1;Parent=Cre01.g022950.t1.2.v5.5;pacid=30789148
###
chromosome_1	phytozomev13	gene	3576115	3582705	.	-	.	ID=Cre01.g023000.v5.5;Name=Cre01.g023000
chromosome_1	phytozomev13	mRNA	3576115	3582705	.	-	.	ID=Cre01.g023000.t1.1.v5.5;Parent=Cre01.g023000.v5.5;Name=Cre01.g023000.t1.1;pacid=30789557;longest=1;geneName=PHT1
chromosome_1	phytozomev13	three_prime_UTR	3576115	3577848	.	-	.	ID=Cre01.g023000.t1.1.v5.5.three_prime_UTR.1;Parent=Cre01.g023000.t1.1.v5.5;pacid=30789557
chromosome_1	phytozomev13	exon	3576115	3577965	.	-	.	ID=Cre01.g023000.t1.1.v5.5.exon.10;Parent=Cre01.g023000.t1.1.v5.5;pacid=30789557
chromosome_1	phytozomev13	CDS	3577849	3577965	.	-	0	ID=Cre01.g023000.t1.1.v5.5.CDS.10;Parent=Cre01.g023000.t1.1.v5.5;pacid=30789557
chromosome_1	phytozomev13	exon	3578292	3578393	.	-	.	ID=Cre01.g023000.t1.1.v5.5.exon.9;Parent=Cre01.g023000.t1.1.v5.5;pacid=30789557
chromosome_1	phytozomev13	CDS	3578292	3578393	.	-	0	ID=Cre01.g023000.t1.1.v5.5.CDS.9;Parent=Cre01.g023000.t1.1.v5.5;pacid=30789557
chromosome_1	phytozomev13	exon	3578681	3578875	.	-	.	ID=Cre01.g023000.t1.1.v5.5.exon.8;Parent=Cre01.g023000.t1.1.v5.5;pacid=30789557
chromosome_1	phytozomev13	CDS	3578681	3578875	.	-	0	ID=Cre01.g023000.t1.1.v5.5.CDS.8;Parent=Cre01.g023000.t1.1.v5.5;pacid=30789557
chromosome_1	phytozomev13	exon	3579268	3579380	.	-	.	ID=Cre01.g023000.t1.1.v5.5.exon.7;Parent=Cre01.g023000.t1.1.v5.5;pacid=30789557
chromosome_1	phytozomev13	CDS	3579268	3579380	.	-	2	ID=Cre01.g023000.t1.1.v5.5.CDS.7;Parent=Cre01.g023000.t1.1.v5.5;pacid=30789557
chromosome_1	phytozomev13	exon	3579569	3579680	.	-	.	ID=Cre01.g023000.t1.1.v5.5.exon.6;Parent=Cre01.g023000.t1.1.v5.5;pacid=30789557
chromosome_1	phytozomev13	CDS	3579569	3579680	.	-	0	ID=Cre01.g023000.t1.1.v5.5.CDS.6;Parent=Cre01.g023000.t1.1.v5.5;pacid=30789557
chromosome_1	phytozomev13	exon	3579897	3580201	.	-	.	ID=Cre01.g023000.t1.1.v5.5.exon.5;Parent=Cre01.g023000.t1.1.v5.5;pacid=30789557
chromosome_1	phytozomev13	CDS	3579897	3580201	.	-	2	ID=Cre01.g023000.t1.1.v5.5.CDS.5;Parent=Cre01.g023000.t1.1.v5.5;pacid=30789557
chromosome_1	phytozomev13	exon	3580659	3580885	.	-	.	ID=Cre01.g023000.t1.1.v5.5.exon.4;Parent=Cre01.g023000.t1.1.v5.5;pacid=30789557
chromosome_1	phytozomev13	CDS	3580659	3580885	.	-	1	ID=Cre01.g023000.t1.1.v5.5.CDS.4;Parent=Cre01.g023000.t1.1.v5.5;pacid=30789557
chromosome_1	phytozomev13	exon	3581205	3581231	.	-	.	ID=Cre01.g023000.t1.1.v5.5.exon.3;Parent=Cre01.g023000.t1.1.v5.5;pacid=30789557
chromosome_1	phytozomev13	CDS	3581205	3581231	.	-	1	ID=Cre01.g023000.t1.1.v5.5.CDS.3;Parent=Cre01.g023000.t1.1.v5.5;pacid=30789557
chromosome_1	phytozomev13	exon	3581568	3581629	.	-	.	ID=Cre01.g023000.t1.1.v5.5.exon.2;Parent=Cre01.g023000.t1.1.v5.5;pacid=30789557
chromosome_1	phytozomev13	CDS	3581568	3581629	.	-	0	ID=Cre01.g023000.t1.1.v5.5.CDS.2;Parent=Cre01.g023000.t1.1.v5.5;pacid=30789557
chromosome_1	phytozomev13	CDS	3581910	3582293	.	-	0	ID=Cre01.g023000.t1.1.v5.5.CDS.1;Parent=Cre01.g023000.t1.1.v5.5;pacid=30789557
chromosome_1	phytozomev13	exon	3581910	3582705	.	-	.	ID=Cre01.g023000.t1.1.v5.5.exon.1;Parent=Cre01.g023000.t1.1.v5.5;pacid=30789557
chromosome_1	phytozomev13	five_prime_UTR	3582294	3582705	.	-	.	ID=Cre01.g023000.t1.1.v5.5.five_prime_UTR.1;Parent=Cre01.g023000.t1.1.v5.5;pacid=30789557
###
chromosome_1	phytozomev13	gene	3582806	3586829	.	+	.	ID=Cre01.g023050.v5.5;Name=Cre01.g023050
chromosome_1	phytozomev13	mRNA	3582806	3586829	.	+	.	ID=Cre01.g023050.t1.2.v5.5;Parent=Cre01.g023050.v5.5;Name=Cre01.g023050.t1.2;pacid=30788944;longest=1;geneName=UBX2
chromosome_1	phytozomev13	five_prime_UTR	3582806	3583087	.	+	.	ID=Cre01.g023050.t1.2.v5.5.five_prime_UTR.1;Parent=Cre01.g023050.t1.2.v5.5;pacid=30788944
chromosome_1	phytozomev13	exon	3582806	3583201	.	+	.	ID=Cre01.g023050.t1.2.v5.5.exon.1;Parent=Cre01.g023050.t1.2.v5.5;pacid=30788944
chromosome_1	phytozomev13	CDS	3583088	3583201	.	+	0	ID=Cre01.g023050.t1.2.v5.5.CDS.1;Parent=Cre01.g023050.t1.2.v5.5;pacid=30788944
chromosome_1	phytozomev13	exon	3583571	3583615	.	+	.	ID=Cre01.g023050.t1.2.v5.5.exon.2;Parent=Cre01.g023050.t1.2.v5.5;pacid=30788944
chromosome_1	phytozomev13	CDS	3583571	3583615	.	+	0	ID=Cre01.g023050.t1.2.v5.5.CDS.2;Parent=Cre01.g023050.t1.2.v5.5;pacid=30788944
chromosome_1	phytozomev13	exon	3583838	3583900	.	+	.	ID=Cre01.g023050.t1.2.v5.5.exon.3;Parent=Cre01.g023050.t1.2.v5.5;pacid=30788944
chromosome_1	phytozomev13	CDS	3583838	3583900	.	+	0	ID=Cre01.g023050.t1.2.v5.5.CDS.3;Parent=Cre01.g023050.t1.2.v5.5;pacid=30788944
chromosome_1	phytozomev13	exon	3584362	3584409	.	+	.	ID=Cre01.g023050.t1.2.v5.5.exon.4;Parent=Cre01.g023050.t1.2.v5.5;pacid=30788944
chromosome_1	phytozomev13	CDS	3584362	3584409	.	+	0	ID=Cre01.g023050.t1.2.v5.5.CDS.4;Parent=Cre01.g023050.t1.2.v5.5;pacid=30788944
chromosome_1	phytozomev13	exon	3584599	3584688	.	+	.	ID=Cre01.g023050.t1.2.v5.5.exon.5;Parent=Cre01.g023050.t1.2.v5.5;pacid=30788944
chromosome_1	phytozomev13	CDS	3584599	3584688	.	+	0	ID=Cre01.g023050.t1.2.v5.5.CDS.5;Parent=Cre01.g023050.t1.2.v5.5;pacid=30788944
chromosome_1	phytozomev13	exon	3585111	3585169	.	+	.	ID=Cre01.g023050.t1.2.v5.5.exon.6;Parent=Cre01.g023050.t1.2.v5.5;pacid=30788944
chromosome_1	phytozomev13	CDS	3585111	3585169	.	+	0	ID=Cre01.g023050.t1.2.v5.5.CDS.6;Parent=Cre01.g023050.t1.2.v5.5;pacid=30788944
chromosome_1	phytozomev13	exon	3585461	3585524	.	+	.	ID=Cre01.g023050.t1.2.v5.5.exon.7;Parent=Cre01.g023050.t1.2.v5.5;pacid=30788944
chromosome_1	phytozomev13	CDS	3585461	3585524	.	+	1	ID=Cre01.g023050.t1.2.v5.5.CDS.7;Parent=Cre01.g023050.t1.2.v5.5;pacid=30788944
chromosome_1	phytozomev13	exon	3585792	3585908	.	+	.	ID=Cre01.g023050.t1.2.v5.5.exon.8;Parent=Cre01.g023050.t1.2.v5.5;pacid=30788944
chromosome_1	phytozomev13	CDS	3585792	3585908	.	+	0	ID=Cre01.g023050.t1.2.v5.5.CDS.8;Parent=Cre01.g023050.t1.2.v5.5;pacid=30788944
chromosome_1	phytozomev13	CDS	3586057	3586176	.	+	0	ID=Cre01.g023050.t1.2.v5.5.CDS.9;Parent=Cre01.g023050.t1.2.v5.5;pacid=30788944
chromosome_1	phytozomev13	exon	3586057	3586829	.	+	.	ID=Cre01.g023050.t1.2.v5.5.exon.9;Parent=Cre01.g023050.t1.2.v5.5;pacid=30788944
chromosome_1	phytozomev13	three_prime_UTR	3586177	3586829	.	+	.	ID=Cre01.g023050.t1.2.v5.5.three_prime_UTR.1;Parent=Cre01.g023050.t1.2.v5.5;pacid=30788944
###
chromosome_1	phytozomev13	gene	3586876	3589397	.	+	.	ID=Cre01.g023100.v5.5;Name=Cre01.g023100
chromosome_1	phytozomev13	mRNA	3586876	3589397	.	+	.	ID=Cre01.g023100.t1.1.v5.5;Parent=Cre01.g023100.v5.5;Name=Cre01.g023100.t1.1;pacid=30789375;longest=1
chromosome_1	phytozomev13	five_prime_UTR	3586876	3586926	.	+	.	ID=Cre01.g023100.t1.1.v5.5.five_prime_UTR.1;Parent=Cre01.g023100.t1.1.v5.5;pacid=30789375
chromosome_1	phytozomev13	exon	3586876	3587108	.	+	.	ID=Cre01.g023100.t1.1.v5.5.exon.1;Parent=Cre01.g023100.t1.1.v5.5;pacid=30789375
chromosome_1	phytozomev13	CDS	3586927	3587108	.	+	0	ID=Cre01.g023100.t1.1.v5.5.CDS.1;Parent=Cre01.g023100.t1.1.v5.5;pacid=30789375
chromosome_1	phytozomev13	exon	3587208	3587268	.	+	.	ID=Cre01.g023100.t1.1.v5.5.exon.2;Parent=Cre01.g023100.t1.1.v5.5;pacid=30789375
chromosome_1	phytozomev13	CDS	3587208	3587268	.	+	1	ID=Cre01.g023100.t1.1.v5.5.CDS.2;Parent=Cre01.g023100.t1.1.v5.5;pacid=30789375
chromosome_1	phytozomev13	exon	3587353	3587562	.	+	.	ID=Cre01.g023100.t1.1.v5.5.exon.3;Parent=Cre01.g023100.t1.1.v5.5;pacid=30789375
chromosome_1	phytozomev13	CDS	3587353	3587562	.	+	0	ID=Cre01.g023100.t1.1.v5.5.CDS.3;Parent=Cre01.g023100.t1.1.v5.5;pacid=30789375
chromosome_1	phytozomev13	exon	3587901	3588040	.	+	.	ID=Cre01.g023100.t1.1.v5.5.exon.4;Parent=Cre01.g023100.t1.1.v5.5;pacid=30789375
chromosome_1	phytozomev13	CDS	3587901	3588040	.	+	0	ID=Cre01.g023100.t1.1.v5.5.CDS.4;Parent=Cre01.g023100.t1.1.v5.5;pacid=30789375
chromosome_1	phytozomev13	exon	3588300	3588379	.	+	.	ID=Cre01.g023100.t1.1.v5.5.exon.5;Parent=Cre01.g023100.t1.1.v5.5;pacid=30789375
chromosome_1	phytozomev13	CDS	3588300	3588379	.	+	1	ID=Cre01.g023100.t1.1.v5.5.CDS.5;Parent=Cre01.g023100.t1.1.v5.5;pacid=30789375
chromosome_1	phytozomev13	exon	3588570	3588724	.	+	.	ID=Cre01.g023100.t1.1.v5.5.exon.6;Parent=Cre01.g023100.t1.1.v5.5;pacid=30789375
chromosome_1	phytozomev13	CDS	3588570	3588724	.	+	2	ID=Cre01.g023100.t1.1.v5.5.CDS.6;Parent=Cre01.g023100.t1.1.v5.5;pacid=30789375
chromosome_1	phytozomev13	exon	3588969	3589247	.	+	.	ID=Cre01.g023100.t1.1.v5.5.exon.7;Parent=Cre01.g023100.t1.1.v5.5;pacid=30789375
chromosome_1	phytozomev13	CDS	3588969	3589247	.	+	0	ID=Cre01.g023100.t1.1.v5.5.CDS.7;Parent=Cre01.g023100.t1.1.v5.5;pacid=30789375
chromosome_1	phytozomev13	CDS	3589324	3589371	.	+	0	ID=Cre01.g023100.t1.1.v5.5.CDS.8;Parent=Cre01.g023100.t1.1.v5.5;pacid=30789375
chromosome_1	phytozomev13	exon	3589324	3589397	.	+	.	ID=Cre01.g023100.t1.1.v5.5.exon.8;Parent=Cre01.g023100.t1.1.v5.5;pacid=30789375
chromosome_1	phytozomev13	three_prime_UTR	3589372	3589397	.	+	.	ID=Cre01.g023100.t1.1.v5.5.three_prime_UTR.1;Parent=Cre01.g023100.t1.1.v5.5;pacid=30789375
###
chromosome_1	phytozomev13	gene	3589400	3596115	.	-	.	ID=Cre01.g023150.v5.5;Name=Cre01.g023150
chromosome_1	phytozomev13	mRNA	3589400	3596115	.	-	.	ID=Cre01.g023150.t1.2.v5.5;Parent=Cre01.g023150.v5.5;Name=Cre01.g023150.t1.2;pacid=30789174;longest=1;geneName=MCM5
chromosome_1	phytozomev13	three_prime_UTR	3589400	3590481	.	-	.	ID=Cre01.g023150.t1.2.v5.5.three_prime_UTR.1;Parent=Cre01.g023150.t1.2.v5.5;pacid=30789174
chromosome_1	phytozomev13	exon	3589400	3590682	.	-	.	ID=Cre01.g023150.t1.2.v5.5.exon.15;Parent=Cre01.g023150.t1.2.v5.5;pacid=30789174
chromosome_1	phytozomev13	CDS	3590482	3590682	.	-	0	ID=Cre01.g023150.t1.2.v5.5.CDS.15;Parent=Cre01.g023150.t1.2.v5.5;pacid=30789174
chromosome_1	phytozomev13	exon	3590990	3591214	.	-	.	ID=Cre01.g023150.t1.2.v5.5.exon.14;Parent=Cre01.g023150.t1.2.v5.5;pacid=30789174
chromosome_1	phytozomev13	CDS	3590990	3591214	.	-	0	ID=Cre01.g023150.t1.2.v5.5.CDS.14;Parent=Cre01.g023150.t1.2.v5.5;pacid=30789174
chromosome_1	phytozomev13	exon	3591416	3591670	.	-	.	ID=Cre01.g023150.t1.2.v5.5.exon.13;Parent=Cre01.g023150.t1.2.v5.5;pacid=30789174
chromosome_1	phytozomev13	CDS	3591416	3591670	.	-	0	ID=Cre01.g023150.t1.2.v5.5.CDS.13;Parent=Cre01.g023150.t1.2.v5.5;pacid=30789174
chromosome_1	phytozomev13	exon	3591845	3592030	.	-	.	ID=Cre01.g023150.t1.2.v5.5.exon.12;Parent=Cre01.g023150.t1.2.v5.5;pacid=30789174
chromosome_1	phytozomev13	CDS	3591845	3592030	.	-	0	ID=Cre01.g023150.t1.2.v5.5.CDS.12;Parent=Cre01.g023150.t1.2.v5.5;pacid=30789174
chromosome_1	phytozomev13	exon	3592249	3592368	.	-	.	ID=Cre01.g023150.t1.2.v5.5.exon.11;Parent=Cre01.g023150.t1.2.v5.5;pacid=30789174
chromosome_1	phytozomev13	CDS	3592249	3592368	.	-	0	ID=Cre01.g023150.t1.2.v5.5.CDS.11;Parent=Cre01.g023150.t1.2.v5.5;pacid=30789174
chromosome_1	phytozomev13	exon	3592557	3592727	.	-	.	ID=Cre01.g023150.t1.2.v5.5.exon.10;Parent=Cre01.g023150.t1.2.v5.5;pacid=30789174
chromosome_1	phytozomev13	CDS	3592557	3592727	.	-	0	ID=Cre01.g023150.t1.2.v5.5.CDS.10;Parent=Cre01.g023150.t1.2.v5.5;pacid=30789174
chromosome_1	phytozomev13	exon	3592902	3593046	.	-	.	ID=Cre01.g023150.t1.2.v5.5.exon.9;Parent=Cre01.g023150.t1.2.v5.5;pacid=30789174
chromosome_1	phytozomev13	CDS	3592902	3593046	.	-	1	ID=Cre01.g023150.t1.2.v5.5.CDS.9;Parent=Cre01.g023150.t1.2.v5.5;pacid=30789174
chromosome_1	phytozomev13	exon	3593290	3593393	.	-	.	ID=Cre01.g023150.t1.2.v5.5.exon.8;Parent=Cre01.g023150.t1.2.v5.5;pacid=30789174
chromosome_1	phytozomev13	CDS	3593290	3593393	.	-	0	ID=Cre01.g023150.t1.2.v5.5.CDS.8;Parent=Cre01.g023150.t1.2.v5.5;pacid=30789174
chromosome_1	phytozomev13	exon	3593670	3593798	.	-	.	ID=Cre01.g023150.t1.2.v5.5.exon.7;Parent=Cre01.g023150.t1.2.v5.5;pacid=30789174
chromosome_1	phytozomev13	CDS	3593670	3593798	.	-	0	ID=Cre01.g023150.t1.2.v5.5.CDS.7;Parent=Cre01.g023150.t1.2.v5.5;pacid=30789174
chromosome_1	phytozomev13	exon	3594107	3594322	.	-	.	ID=Cre01.g023150.t1.2.v5.5.exon.6;Parent=Cre01.g023150.t1.2.v5.5;pacid=30789174
chromosome_1	phytozomev13	CDS	3594107	3594322	.	-	0	ID=Cre01.g023150.t1.2.v5.5.CDS.6;Parent=Cre01.g023150.t1.2.v5.5;pacid=30789174
chromosome_1	phytozomev13	exon	3594524	3594649	.	-	.	ID=Cre01.g023150.t1.2.v5.5.exon.5;Parent=Cre01.g023150.t1.2.v5.5;pacid=30789174
chromosome_1	phytozomev13	CDS	3594524	3594649	.	-	0	ID=Cre01.g023150.t1.2.v5.5.CDS.5;Parent=Cre01.g023150.t1.2.v5.5;pacid=30789174
chromosome_1	phytozomev13	exon	3594901	3594984	.	-	.	ID=Cre01.g023150.t1.2.v5.5.exon.4;Parent=Cre01.g023150.t1.2.v5.5;pacid=30789174
chromosome_1	phytozomev13	CDS	3594901	3594984	.	-	0	ID=Cre01.g023150.t1.2.v5.5.CDS.4;Parent=Cre01.g023150.t1.2.v5.5;pacid=30789174
chromosome_1	phytozomev13	exon	3595291	3595405	.	-	.	ID=Cre01.g023150.t1.2.v5.5.exon.3;Parent=Cre01.g023150.t1.2.v5.5;pacid=30789174
chromosome_1	phytozomev13	CDS	3595291	3595405	.	-	1	ID=Cre01.g023150.t1.2.v5.5.CDS.3;Parent=Cre01.g023150.t1.2.v5.5;pacid=30789174
chromosome_1	phytozomev13	exon	3595645	3595807	.	-	.	ID=Cre01.g023150.t1.2.v5.5.exon.2;Parent=Cre01.g023150.t1.2.v5.5;pacid=30789174
chromosome_1	phytozomev13	CDS	3595645	3595807	.	-	2	ID=Cre01.g023150.t1.2.v5.5.CDS.2;Parent=Cre01.g023150.t1.2.v5.5;pacid=30789174
chromosome_1	phytozomev13	CDS	3595879	3595894	.	-	0	ID=Cre01.g023150.t1.2.v5.5.CDS.1;Parent=Cre01.g023150.t1.2.v5.5;pacid=30789174
chromosome_1	phytozomev13	exon	3595879	3596115	.	-	.	ID=Cre01.g023150.t1.2.v5.5.exon.1;Parent=Cre01.g023150.t1.2.v5.5;pacid=30789174
chromosome_1	phytozomev13	five_prime_UTR	3595895	3596115	.	-	.	ID=Cre01.g023150.t1.2.v5.5.five_prime_UTR.1;Parent=Cre01.g023150.t1.2.v5.5;pacid=30789174
###
chromosome_1	phytozomev13	gene	3596696	3599808	.	+	.	ID=Cre01.g023200.v5.5;Name=Cre01.g023200
chromosome_1	phytozomev13	mRNA	3596696	3599808	.	+	.	ID=Cre01.g023200.t1.2.v5.5;Parent=Cre01.g023200.v5.5;Name=Cre01.g023200.t1.2;pacid=30788590;longest=1
chromosome_1	phytozomev13	five_prime_UTR	3596696	3596924	.	+	.	ID=Cre01.g023200.t1.2.v5.5.five_prime_UTR.1;Parent=Cre01.g023200.t1.2.v5.5;pacid=30788590
chromosome_1	phytozomev13	exon	3596696	3597007	.	+	.	ID=Cre01.g023200.t1.2.v5.5.exon.1;Parent=Cre01.g023200.t1.2.v5.5;pacid=30788590
chromosome_1	phytozomev13	CDS	3596925	3597007	.	+	0	ID=Cre01.g023200.t1.2.v5.5.CDS.1;Parent=Cre01.g023200.t1.2.v5.5;pacid=30788590
chromosome_1	phytozomev13	exon	3597400	3597412	.	+	.	ID=Cre01.g023200.t1.2.v5.5.exon.2;Parent=Cre01.g023200.t1.2.v5.5;pacid=30788590
chromosome_1	phytozomev13	CDS	3597400	3597412	.	+	1	ID=Cre01.g023200.t1.2.v5.5.CDS.2;Parent=Cre01.g023200.t1.2.v5.5;pacid=30788590
chromosome_1	phytozomev13	exon	3597580	3597763	.	+	.	ID=Cre01.g023200.t1.2.v5.5.exon.3;Parent=Cre01.g023200.t1.2.v5.5;pacid=30788590
chromosome_1	phytozomev13	CDS	3597580	3597763	.	+	0	ID=Cre01.g023200.t1.2.v5.5.CDS.3;Parent=Cre01.g023200.t1.2.v5.5;pacid=30788590
chromosome_1	phytozomev13	exon	3597951	3598021	.	+	.	ID=Cre01.g023200.t1.2.v5.5.exon.4;Parent=Cre01.g023200.t1.2.v5.5;pacid=30788590
chromosome_1	phytozomev13	CDS	3597951	3598021	.	+	2	ID=Cre01.g023200.t1.2.v5.5.CDS.4;Parent=Cre01.g023200.t1.2.v5.5;pacid=30788590
chromosome_1	phytozomev13	exon	3598240	3598335	.	+	.	ID=Cre01.g023200.t1.2.v5.5.exon.5;Parent=Cre01.g023200.t1.2.v5.5;pacid=30788590
chromosome_1	phytozomev13	CDS	3598240	3598335	.	+	0	ID=Cre01.g023200.t1.2.v5.5.CDS.5;Parent=Cre01.g023200.t1.2.v5.5;pacid=30788590
chromosome_1	phytozomev13	exon	3598541	3598833	.	+	.	ID=Cre01.g023200.t1.2.v5.5.exon.6;Parent=Cre01.g023200.t1.2.v5.5;pacid=30788590
chromosome_1	phytozomev13	CDS	3598541	3598833	.	+	0	ID=Cre01.g023200.t1.2.v5.5.CDS.6;Parent=Cre01.g023200.t1.2.v5.5;pacid=30788590
chromosome_1	phytozomev13	CDS	3599103	3599304	.	+	1	ID=Cre01.g023200.t1.2.v5.5.CDS.7;Parent=Cre01.g023200.t1.2.v5.5;pacid=30788590
chromosome_1	phytozomev13	exon	3599103	3599808	.	+	.	ID=Cre01.g023200.t1.2.v5.5.exon.7;Parent=Cre01.g023200.t1.2.v5.5;pacid=30788590
chromosome_1	phytozomev13	three_prime_UTR	3599305	3599808	.	+	.	ID=Cre01.g023200.t1.2.v5.5.three_prime_UTR.1;Parent=Cre01.g023200.t1.2.v5.5;pacid=30788590
###
chromosome_1	phytozomev13	gene	3599810	3609525	.	-	.	ID=Cre01.g023250.v5.5;Name=Cre01.g023250
chromosome_1	phytozomev13	mRNA	3599810	3609525	.	-	.	ID=Cre01.g023250.t1.1.v5.5;Parent=Cre01.g023250.v5.5;Name=Cre01.g023250.t1.1;pacid=30789224;longest=1
chromosome_1	phytozomev13	three_prime_UTR	3599810	3600359	.	-	.	ID=Cre01.g023250.t1.1.v5.5.three_prime_UTR.1;Parent=Cre01.g023250.t1.1.v5.5;pacid=30789224
chromosome_1	phytozomev13	exon	3599810	3600428	.	-	.	ID=Cre01.g023250.t1.1.v5.5.exon.17;Parent=Cre01.g023250.t1.1.v5.5;pacid=30789224
chromosome_1	phytozomev13	CDS	3600360	3600428	.	-	0	ID=Cre01.g023250.t1.1.v5.5.CDS.17;Parent=Cre01.g023250.t1.1.v5.5;pacid=30789224
chromosome_1	phytozomev13	exon	3600540	3600656	.	-	.	ID=Cre01.g023250.t1.1.v5.5.exon.16;Parent=Cre01.g023250.t1.1.v5.5;pacid=30789224
chromosome_1	phytozomev13	CDS	3600540	3600656	.	-	0	ID=Cre01.g023250.t1.1.v5.5.CDS.16;Parent=Cre01.g023250.t1.1.v5.5;pacid=30789224
chromosome_1	phytozomev13	exon	3600896	3600934	.	-	.	ID=Cre01.g023250.t1.1.v5.5.exon.15;Parent=Cre01.g023250.t1.1.v5.5;pacid=30789224
chromosome_1	phytozomev13	CDS	3600896	3600934	.	-	0	ID=Cre01.g023250.t1.1.v5.5.CDS.15;Parent=Cre01.g023250.t1.1.v5.5;pacid=30789224
chromosome_1	phytozomev13	exon	3601161	3601226	.	-	.	ID=Cre01.g023250.t1.1.v5.5.exon.14;Parent=Cre01.g023250.t1.1.v5.5;pacid=30789224
chromosome_1	phytozomev13	CDS	3601161	3601226	.	-	0	ID=Cre01.g023250.t1.1.v5.5.CDS.14;Parent=Cre01.g023250.t1.1.v5.5;pacid=30789224
chromosome_1	phytozomev13	exon	3604300	3604357	.	-	.	ID=Cre01.g023250.t1.1.v5.5.exon.13;Parent=Cre01.g023250.t1.1.v5.5;pacid=30789224
chromosome_1	phytozomev13	CDS	3604300	3604357	.	-	1	ID=Cre01.g023250.t1.1.v5.5.CDS.13;Parent=Cre01.g023250.t1.1.v5.5;pacid=30789224
chromosome_1	phytozomev13	exon	3604566	3604617	.	-	.	ID=Cre01.g023250.t1.1.v5.5.exon.12;Parent=Cre01.g023250.t1.1.v5.5;pacid=30789224
chromosome_1	phytozomev13	CDS	3604566	3604617	.	-	2	ID=Cre01.g023250.t1.1.v5.5.CDS.12;Parent=Cre01.g023250.t1.1.v5.5;pacid=30789224
chromosome_1	phytozomev13	exon	3604852	3605027	.	-	.	ID=Cre01.g023250.t1.1.v5.5.exon.11;Parent=Cre01.g023250.t1.1.v5.5;pacid=30789224
chromosome_1	phytozomev13	CDS	3604852	3605027	.	-	1	ID=Cre01.g023250.t1.1.v5.5.CDS.11;Parent=Cre01.g023250.t1.1.v5.5;pacid=30789224
chromosome_1	phytozomev13	exon	3605417	3605465	.	-	.	ID=Cre01.g023250.t1.1.v5.5.exon.10;Parent=Cre01.g023250.t1.1.v5.5;pacid=30789224
chromosome_1	phytozomev13	CDS	3605417	3605465	.	-	2	ID=Cre01.g023250.t1.1.v5.5.CDS.10;Parent=Cre01.g023250.t1.1.v5.5;pacid=30789224
chromosome_1	phytozomev13	exon	3605868	3606017	.	-	.	ID=Cre01.g023250.t1.1.v5.5.exon.9;Parent=Cre01.g023250.t1.1.v5.5;pacid=30789224
chromosome_1	phytozomev13	CDS	3605868	3606017	.	-	2	ID=Cre01.g023250.t1.1.v5.5.CDS.9;Parent=Cre01.g023250.t1.1.v5.5;pacid=30789224
chromosome_1	phytozomev13	exon	3606281	3606391	.	-	.	ID=Cre01.g023250.t1.1.v5.5.exon.8;Parent=Cre01.g023250.t1.1.v5.5;pacid=30789224
chromosome_1	phytozomev13	CDS	3606281	3606391	.	-	2	ID=Cre01.g023250.t1.1.v5.5.CDS.8;Parent=Cre01.g023250.t1.1.v5.5;pacid=30789224
chromosome_1	phytozomev13	exon	3606701	3606732	.	-	.	ID=Cre01.g023250.t1.1.v5.5.exon.7;Parent=Cre01.g023250.t1.1.v5.5;pacid=30789224
chromosome_1	phytozomev13	CDS	3606701	3606732	.	-	1	ID=Cre01.g023250.t1.1.v5.5.CDS.7;Parent=Cre01.g023250.t1.1.v5.5;pacid=30789224
chromosome_1	phytozomev13	exon	3607031	3607217	.	-	.	ID=Cre01.g023250.t1.1.v5.5.exon.6;Parent=Cre01.g023250.t1.1.v5.5;pacid=30789224
chromosome_1	phytozomev13	CDS	3607031	3607217	.	-	2	ID=Cre01.g023250.t1.1.v5.5.CDS.6;Parent=Cre01.g023250.t1.1.v5.5;pacid=30789224
chromosome_1	phytozomev13	exon	3607437	3607495	.	-	.	ID=Cre01.g023250.t1.1.v5.5.exon.5;Parent=Cre01.g023250.t1.1.v5.5;pacid=30789224
chromosome_1	phytozomev13	CDS	3607437	3607495	.	-	1	ID=Cre01.g023250.t1.1.v5.5.CDS.5;Parent=Cre01.g023250.t1.1.v5.5;pacid=30789224
chromosome_1	phytozomev13	exon	3607871	3607944	.	-	.	ID=Cre01.g023250.t1.1.v5.5.exon.4;Parent=Cre01.g023250.t1.1.v5.5;pacid=30789224
chromosome_1	phytozomev13	CDS	3607871	3607944	.	-	0	ID=Cre01.g023250.t1.1.v5.5.CDS.4;Parent=Cre01.g023250.t1.1.v5.5;pacid=30789224
chromosome_1	phytozomev13	exon	3608321	3608390	.	-	.	ID=Cre01.g023250.t1.1.v5.5.exon.3;Parent=Cre01.g023250.t1.1.v5.5;pacid=30789224
chromosome_1	phytozomev13	CDS	3608321	3608390	.	-	1	ID=Cre01.g023250.t1.1.v5.5.CDS.3;Parent=Cre01.g023250.t1.1.v5.5;pacid=30789224
chromosome_1	phytozomev13	exon	3608878	3609065	.	-	.	ID=Cre01.g023250.t1.1.v5.5.exon.2;Parent=Cre01.g023250.t1.1.v5.5;pacid=30789224
chromosome_1	phytozomev13	CDS	3608878	3609065	.	-	0	ID=Cre01.g023250.t1.1.v5.5.CDS.2;Parent=Cre01.g023250.t1.1.v5.5;pacid=30789224
chromosome_1	phytozomev13	CDS	3609314	3609352	.	-	0	ID=Cre01.g023250.t1.1.v5.5.CDS.1;Parent=Cre01.g023250.t1.1.v5.5;pacid=30789224
chromosome_1	phytozomev13	exon	3609314	3609525	.	-	.	ID=Cre01.g023250.t1.1.v5.5.exon.1;Parent=Cre01.g023250.t1.1.v5.5;pacid=30789224
chromosome_1	phytozomev13	five_prime_UTR	3609353	3609525	.	-	.	ID=Cre01.g023250.t1.1.v5.5.five_prime_UTR.1;Parent=Cre01.g023250.t1.1.v5.5;pacid=30789224
###
chromosome_1	phytozomev13	gene	3610040	3616615	.	-	.	ID=Cre01.g023300.v5.5;Name=Cre01.g023300
chromosome_1	phytozomev13	mRNA	3610040	3616615	.	-	.	ID=Cre01.g023300.t1.2.v5.5;Parent=Cre01.g023300.v5.5;Name=Cre01.g023300.t1.2;pacid=30789500;longest=1
chromosome_1	phytozomev13	three_prime_UTR	3610040	3610894	.	-	.	ID=Cre01.g023300.t1.2.v5.5.three_prime_UTR.1;Parent=Cre01.g023300.t1.2.v5.5;pacid=30789500
chromosome_1	phytozomev13	exon	3610040	3611182	.	-	.	ID=Cre01.g023300.t1.2.v5.5.exon.11;Parent=Cre01.g023300.t1.2.v5.5;pacid=30789500
chromosome_1	phytozomev13	CDS	3610895	3611182	.	-	0	ID=Cre01.g023300.t1.2.v5.5.CDS.9;Parent=Cre01.g023300.t1.2.v5.5;pacid=30789500
chromosome_1	phytozomev13	exon	3611586	3611726	.	-	.	ID=Cre01.g023300.t1.2.v5.5.exon.10;Parent=Cre01.g023300.t1.2.v5.5;pacid=30789500
chromosome_1	phytozomev13	CDS	3611586	3611726	.	-	0	ID=Cre01.g023300.t1.2.v5.5.CDS.8;Parent=Cre01.g023300.t1.2.v5.5;pacid=30789500
chromosome_1	phytozomev13	exon	3612275	3612373	.	-	.	ID=Cre01.g023300.t1.2.v5.5.exon.9;Parent=Cre01.g023300.t1.2.v5.5;pacid=30789500
chromosome_1	phytozomev13	CDS	3612275	3612373	.	-	0	ID=Cre01.g023300.t1.2.v5.5.CDS.7;Parent=Cre01.g023300.t1.2.v5.5;pacid=30789500
chromosome_1	phytozomev13	exon	3612747	3612897	.	-	.	ID=Cre01.g023300.t1.2.v5.5.exon.8;Parent=Cre01.g023300.t1.2.v5.5;pacid=30789500
chromosome_1	phytozomev13	CDS	3612747	3612897	.	-	1	ID=Cre01.g023300.t1.2.v5.5.CDS.6;Parent=Cre01.g023300.t1.2.v5.5;pacid=30789500
chromosome_1	phytozomev13	exon	3613647	3613754	.	-	.	ID=Cre01.g023300.t1.2.v5.5.exon.7;Parent=Cre01.g023300.t1.2.v5.5;pacid=30789500
chromosome_1	phytozomev13	CDS	3613647	3613754	.	-	1	ID=Cre01.g023300.t1.2.v5.5.CDS.5;Parent=Cre01.g023300.t1.2.v5.5;pacid=30789500
chromosome_1	phytozomev13	exon	3614006	3614181	.	-	.	ID=Cre01.g023300.t1.2.v5.5.exon.6;Parent=Cre01.g023300.t1.2.v5.5;pacid=30789500
chromosome_1	phytozomev13	CDS	3614006	3614181	.	-	0	ID=Cre01.g023300.t1.2.v5.5.CDS.4;Parent=Cre01.g023300.t1.2.v5.5;pacid=30789500
chromosome_1	phytozomev13	exon	3614529	3614634	.	-	.	ID=Cre01.g023300.t1.2.v5.5.exon.5;Parent=Cre01.g023300.t1.2.v5.5;pacid=30789500
chromosome_1	phytozomev13	CDS	3614529	3614634	.	-	1	ID=Cre01.g023300.t1.2.v5.5.CDS.3;Parent=Cre01.g023300.t1.2.v5.5;pacid=30789500
chromosome_1	phytozomev13	exon	3615132	3615206	.	-	.	ID=Cre01.g023300.t1.2.v5.5.exon.4;Parent=Cre01.g023300.t1.2.v5.5;pacid=30789500
chromosome_1	phytozomev13	CDS	3615132	3615206	.	-	1	ID=Cre01.g023300.t1.2.v5.5.CDS.2;Parent=Cre01.g023300.t1.2.v5.5;pacid=30789500
chromosome_1	phytozomev13	CDS	3615449	3615519	.	-	0	ID=Cre01.g023300.t1.2.v5.5.CDS.1;Parent=Cre01.g023300.t1.2.v5.5;pacid=30789500
chromosome_1	phytozomev13	exon	3615449	3615533	.	-	.	ID=Cre01.g023300.t1.2.v5.5.exon.3;Parent=Cre01.g023300.t1.2.v5.5;pacid=30789500
chromosome_1	phytozomev13	five_prime_UTR	3615520	3615533	.	-	.	ID=Cre01.g023300.t1.2.v5.5.five_prime_UTR.3;Parent=Cre01.g023300.t1.2.v5.5;pacid=30789500
chromosome_1	phytozomev13	exon	3615764	3615833	.	-	.	ID=Cre01.g023300.t1.2.v5.5.exon.2;Parent=Cre01.g023300.t1.2.v5.5;pacid=30789500
chromosome_1	phytozomev13	five_prime_UTR	3615764	3615833	.	-	.	ID=Cre01.g023300.t1.2.v5.5.five_prime_UTR.2;Parent=Cre01.g023300.t1.2.v5.5;pacid=30789500
chromosome_1	phytozomev13	exon	3616270	3616615	.	-	.	ID=Cre01.g023300.t1.2.v5.5.exon.1;Parent=Cre01.g023300.t1.2.v5.5;pacid=30789500
chromosome_1	phytozomev13	five_prime_UTR	3616270	3616615	.	-	.	ID=Cre01.g023300.t1.2.v5.5.five_prime_UTR.1;Parent=Cre01.g023300.t1.2.v5.5;pacid=30789500
###
chromosome_1	phytozomev13	gene	3619130	3628725	.	-	.	ID=Cre01.g023350.v5.5;Name=Cre01.g023350
chromosome_1	phytozomev13	mRNA	3619130	3628725	.	-	.	ID=Cre01.g023350.t1.1.v5.5;Parent=Cre01.g023350.v5.5;Name=Cre01.g023350.t1.1;pacid=30788916;longest=1;geneName=THO2
chromosome_1	phytozomev13	three_prime_UTR	3619130	3619832	.	-	.	ID=Cre01.g023350.t1.1.v5.5.three_prime_UTR.1;Parent=Cre01.g023350.t1.1.v5.5;pacid=30788916
chromosome_1	phytozomev13	exon	3619130	3619937	.	-	.	ID=Cre01.g023350.t1.1.v5.5.exon.19;Parent=Cre01.g023350.t1.1.v5.5;pacid=30788916
chromosome_1	phytozomev13	CDS	3619833	3619937	.	-	0	ID=Cre01.g023350.t1.1.v5.5.CDS.19;Parent=Cre01.g023350.t1.1.v5.5;pacid=30788916
chromosome_1	phytozomev13	exon	3620155	3620265	.	-	.	ID=Cre01.g023350.t1.1.v5.5.exon.18;Parent=Cre01.g023350.t1.1.v5.5;pacid=30788916
chromosome_1	phytozomev13	CDS	3620155	3620265	.	-	0	ID=Cre01.g023350.t1.1.v5.5.CDS.18;Parent=Cre01.g023350.t1.1.v5.5;pacid=30788916
chromosome_1	phytozomev13	exon	3620718	3620846	.	-	.	ID=Cre01.g023350.t1.1.v5.5.exon.17;Parent=Cre01.g023350.t1.1.v5.5;pacid=30788916
chromosome_1	phytozomev13	CDS	3620718	3620846	.	-	0	ID=Cre01.g023350.t1.1.v5.5.CDS.17;Parent=Cre01.g023350.t1.1.v5.5;pacid=30788916
chromosome_1	phytozomev13	exon	3621207	3621292	.	-	.	ID=Cre01.g023350.t1.1.v5.5.exon.16;Parent=Cre01.g023350.t1.1.v5.5;pacid=30788916
chromosome_1	phytozomev13	CDS	3621207	3621292	.	-	2	ID=Cre01.g023350.t1.1.v5.5.CDS.16;Parent=Cre01.g023350.t1.1.v5.5;pacid=30788916
chromosome_1	phytozomev13	exon	3621621	3621699	.	-	.	ID=Cre01.g023350.t1.1.v5.5.exon.15;Parent=Cre01.g023350.t1.1.v5.5;pacid=30788916
chromosome_1	phytozomev13	CDS	3621621	3621699	.	-	0	ID=Cre01.g023350.t1.1.v5.5.CDS.15;Parent=Cre01.g023350.t1.1.v5.5;pacid=30788916
chromosome_1	phytozomev13	exon	3621932	3622012	.	-	.	ID=Cre01.g023350.t1.1.v5.5.exon.14;Parent=Cre01.g023350.t1.1.v5.5;pacid=30788916
chromosome_1	phytozomev13	CDS	3621932	3622012	.	-	0	ID=Cre01.g023350.t1.1.v5.5.CDS.14;Parent=Cre01.g023350.t1.1.v5.5;pacid=30788916
chromosome_1	phytozomev13	exon	3622383	3622506	.	-	.	ID=Cre01.g023350.t1.1.v5.5.exon.13;Parent=Cre01.g023350.t1.1.v5.5;pacid=30788916
chromosome_1	phytozomev13	CDS	3622383	3622506	.	-	1	ID=Cre01.g023350.t1.1.v5.5.CDS.13;Parent=Cre01.g023350.t1.1.v5.5;pacid=30788916
chromosome_1	phytozomev13	exon	3622925	3623010	.	-	.	ID=Cre01.g023350.t1.1.v5.5.exon.12;Parent=Cre01.g023350.t1.1.v5.5;pacid=30788916
chromosome_1	phytozomev13	CDS	3622925	3623010	.	-	0	ID=Cre01.g023350.t1.1.v5.5.CDS.12;Parent=Cre01.g023350.t1.1.v5.5;pacid=30788916
chromosome_1	phytozomev13	exon	3623286	3623417	.	-	.	ID=Cre01.g023350.t1.1.v5.5.exon.11;Parent=Cre01.g023350.t1.1.v5.5;pacid=30788916
chromosome_1	phytozomev13	CDS	3623286	3623417	.	-	0	ID=Cre01.g023350.t1.1.v5.5.CDS.11;Parent=Cre01.g023350.t1.1.v5.5;pacid=30788916
chromosome_1	phytozomev13	exon	3623667	3623769	.	-	.	ID=Cre01.g023350.t1.1.v5.5.exon.10;Parent=Cre01.g023350.t1.1.v5.5;pacid=30788916
chromosome_1	phytozomev13	CDS	3623667	3623769	.	-	1	ID=Cre01.g023350.t1.1.v5.5.CDS.10;Parent=Cre01.g023350.t1.1.v5.5;pacid=30788916
chromosome_1	phytozomev13	exon	3624191	3624296	.	-	.	ID=Cre01.g023350.t1.1.v5.5.exon.9;Parent=Cre01.g023350.t1.1.v5.5;pacid=30788916
chromosome_1	phytozomev13	CDS	3624191	3624296	.	-	2	ID=Cre01.g023350.t1.1.v5.5.CDS.9;Parent=Cre01.g023350.t1.1.v5.5;pacid=30788916
chromosome_1	phytozomev13	exon	3624588	3624747	.	-	.	ID=Cre01.g023350.t1.1.v5.5.exon.8;Parent=Cre01.g023350.t1.1.v5.5;pacid=30788916
chromosome_1	phytozomev13	CDS	3624588	3624747	.	-	0	ID=Cre01.g023350.t1.1.v5.5.CDS.8;Parent=Cre01.g023350.t1.1.v5.5;pacid=30788916
chromosome_1	phytozomev13	exon	3625033	3625140	.	-	.	ID=Cre01.g023350.t1.1.v5.5.exon.7;Parent=Cre01.g023350.t1.1.v5.5;pacid=30788916
chromosome_1	phytozomev13	CDS	3625033	3625140	.	-	0	ID=Cre01.g023350.t1.1.v5.5.CDS.7;Parent=Cre01.g023350.t1.1.v5.5;pacid=30788916
chromosome_1	phytozomev13	exon	3625409	3625537	.	-	.	ID=Cre01.g023350.t1.1.v5.5.exon.6;Parent=Cre01.g023350.t1.1.v5.5;pacid=30788916
chromosome_1	phytozomev13	CDS	3625409	3625537	.	-	0	ID=Cre01.g023350.t1.1.v5.5.CDS.6;Parent=Cre01.g023350.t1.1.v5.5;pacid=30788916
chromosome_1	phytozomev13	exon	3626227	3626331	.	-	.	ID=Cre01.g023350.t1.1.v5.5.exon.5;Parent=Cre01.g023350.t1.1.v5.5;pacid=30788916
chromosome_1	phytozomev13	CDS	3626227	3626331	.	-	0	ID=Cre01.g023350.t1.1.v5.5.CDS.5;Parent=Cre01.g023350.t1.1.v5.5;pacid=30788916
chromosome_1	phytozomev13	exon	3627026	3627166	.	-	.	ID=Cre01.g023350.t1.1.v5.5.exon.4;Parent=Cre01.g023350.t1.1.v5.5;pacid=30788916
chromosome_1	phytozomev13	CDS	3627026	3627166	.	-	0	ID=Cre01.g023350.t1.1.v5.5.CDS.4;Parent=Cre01.g023350.t1.1.v5.5;pacid=30788916
chromosome_1	phytozomev13	exon	3627536	3627586	.	-	.	ID=Cre01.g023350.t1.1.v5.5.exon.3;Parent=Cre01.g023350.t1.1.v5.5;pacid=30788916
chromosome_1	phytozomev13	CDS	3627536	3627586	.	-	0	ID=Cre01.g023350.t1.1.v5.5.CDS.3;Parent=Cre01.g023350.t1.1.v5.5;pacid=30788916
chromosome_1	phytozomev13	exon	3627969	3628088	.	-	.	ID=Cre01.g023350.t1.1.v5.5.exon.2;Parent=Cre01.g023350.t1.1.v5.5;pacid=30788916
chromosome_1	phytozomev13	CDS	3627969	3628088	.	-	0	ID=Cre01.g023350.t1.1.v5.5.CDS.2;Parent=Cre01.g023350.t1.1.v5.5;pacid=30788916
chromosome_1	phytozomev13	CDS	3628477	3628530	.	-	0	ID=Cre01.g023350.t1.1.v5.5.CDS.1;Parent=Cre01.g023350.t1.1.v5.5;pacid=30788916
chromosome_1	phytozomev13	exon	3628477	3628725	.	-	.	ID=Cre01.g023350.t1.1.v5.5.exon.1;Parent=Cre01.g023350.t1.1.v5.5;pacid=30788916
chromosome_1	phytozomev13	five_prime_UTR	3628531	3628725	.	-	.	ID=Cre01.g023350.t1.1.v5.5.five_prime_UTR.1;Parent=Cre01.g023350.t1.1.v5.5;pacid=30788916
###
chromosome_1	phytozomev13	gene	3629416	3634034	.	+	.	ID=Cre01.g023400.v5.5;Name=Cre01.g023400
chromosome_1	phytozomev13	mRNA	3629416	3634034	.	+	.	ID=Cre01.g023400.t1.1.v5.5;Parent=Cre01.g023400.v5.5;Name=Cre01.g023400.t1.1;pacid=30788790;longest=1
chromosome_1	phytozomev13	five_prime_UTR	3629416	3629698	.	+	.	ID=Cre01.g023400.t1.1.v5.5.five_prime_UTR.1;Parent=Cre01.g023400.t1.1.v5.5;pacid=30788790
chromosome_1	phytozomev13	exon	3629416	3630150	.	+	.	ID=Cre01.g023400.t1.1.v5.5.exon.1;Parent=Cre01.g023400.t1.1.v5.5;pacid=30788790
chromosome_1	phytozomev13	CDS	3629699	3630150	.	+	0	ID=Cre01.g023400.t1.1.v5.5.CDS.1;Parent=Cre01.g023400.t1.1.v5.5;pacid=30788790
chromosome_1	phytozomev13	exon	3630553	3630638	.	+	.	ID=Cre01.g023400.t1.1.v5.5.exon.2;Parent=Cre01.g023400.t1.1.v5.5;pacid=30788790
chromosome_1	phytozomev13	CDS	3630553	3630638	.	+	1	ID=Cre01.g023400.t1.1.v5.5.CDS.2;Parent=Cre01.g023400.t1.1.v5.5;pacid=30788790
chromosome_1	phytozomev13	exon	3630869	3631020	.	+	.	ID=Cre01.g023400.t1.1.v5.5.exon.3;Parent=Cre01.g023400.t1.1.v5.5;pacid=30788790
chromosome_1	phytozomev13	CDS	3630869	3631020	.	+	2	ID=Cre01.g023400.t1.1.v5.5.CDS.3;Parent=Cre01.g023400.t1.1.v5.5;pacid=30788790
chromosome_1	phytozomev13	exon	3631206	3631361	.	+	.	ID=Cre01.g023400.t1.1.v5.5.exon.4;Parent=Cre01.g023400.t1.1.v5.5;pacid=30788790
chromosome_1	phytozomev13	CDS	3631206	3631361	.	+	0	ID=Cre01.g023400.t1.1.v5.5.CDS.4;Parent=Cre01.g023400.t1.1.v5.5;pacid=30788790
chromosome_1	phytozomev13	exon	3631627	3631716	.	+	.	ID=Cre01.g023400.t1.1.v5.5.exon.5;Parent=Cre01.g023400.t1.1.v5.5;pacid=30788790
chromosome_1	phytozomev13	CDS	3631627	3631716	.	+	0	ID=Cre01.g023400.t1.1.v5.5.CDS.5;Parent=Cre01.g023400.t1.1.v5.5;pacid=30788790
chromosome_1	phytozomev13	exon	3631953	3632078	.	+	.	ID=Cre01.g023400.t1.1.v5.5.exon.6;Parent=Cre01.g023400.t1.1.v5.5;pacid=30788790
chromosome_1	phytozomev13	CDS	3631953	3632078	.	+	0	ID=Cre01.g023400.t1.1.v5.5.CDS.6;Parent=Cre01.g023400.t1.1.v5.5;pacid=30788790
chromosome_1	phytozomev13	exon	3632324	3632569	.	+	.	ID=Cre01.g023400.t1.1.v5.5.exon.7;Parent=Cre01.g023400.t1.1.v5.5;pacid=30788790
chromosome_1	phytozomev13	CDS	3632324	3632569	.	+	0	ID=Cre01.g023400.t1.1.v5.5.CDS.7;Parent=Cre01.g023400.t1.1.v5.5;pacid=30788790
chromosome_1	phytozomev13	exon	3632732	3632872	.	+	.	ID=Cre01.g023400.t1.1.v5.5.exon.8;Parent=Cre01.g023400.t1.1.v5.5;pacid=30788790
chromosome_1	phytozomev13	CDS	3632732	3632872	.	+	0	ID=Cre01.g023400.t1.1.v5.5.CDS.8;Parent=Cre01.g023400.t1.1.v5.5;pacid=30788790
chromosome_1	phytozomev13	CDS	3633066	3633278	.	+	0	ID=Cre01.g023400.t1.1.v5.5.CDS.9;Parent=Cre01.g023400.t1.1.v5.5;pacid=30788790
chromosome_1	phytozomev13	exon	3633066	3634034	.	+	.	ID=Cre01.g023400.t1.1.v5.5.exon.9;Parent=Cre01.g023400.t1.1.v5.5;pacid=30788790
chromosome_1	phytozomev13	three_prime_UTR	3633279	3634034	.	+	.	ID=Cre01.g023400.t1.1.v5.5.three_prime_UTR.1;Parent=Cre01.g023400.t1.1.v5.5;pacid=30788790
###
chromosome_1	phytozomev13	gene	3634258	3638015	.	-	.	ID=Cre01.g023450.v5.5;Name=Cre01.g023450
chromosome_1	phytozomev13	mRNA	3634258	3638015	.	-	.	ID=Cre01.g023450.t1.2.v5.5;Parent=Cre01.g023450.v5.5;Name=Cre01.g023450.t1.2;pacid=30789235;longest=1
chromosome_1	phytozomev13	three_prime_UTR	3634258	3634957	.	-	.	ID=Cre01.g023450.t1.2.v5.5.three_prime_UTR.1;Parent=Cre01.g023450.t1.2.v5.5;pacid=30789235
chromosome_1	phytozomev13	exon	3634258	3637861	.	-	.	ID=Cre01.g023450.t1.2.v5.5.exon.2;Parent=Cre01.g023450.t1.2.v5.5;pacid=30789235
chromosome_1	phytozomev13	CDS	3634958	3637861	.	-	0	ID=Cre01.g023450.t1.2.v5.5.CDS.2;Parent=Cre01.g023450.t1.2.v5.5;pacid=30789235
chromosome_1	phytozomev13	CDS	3637921	3637935	.	-	0	ID=Cre01.g023450.t1.2.v5.5.CDS.1;Parent=Cre01.g023450.t1.2.v5.5;pacid=30789235
chromosome_1	phytozomev13	exon	3637921	3638015	.	-	.	ID=Cre01.g023450.t1.2.v5.5.exon.1;Parent=Cre01.g023450.t1.2.v5.5;pacid=30789235
chromosome_1	phytozomev13	five_prime_UTR	3637936	3638015	.	-	.	ID=Cre01.g023450.t1.2.v5.5.five_prime_UTR.1;Parent=Cre01.g023450.t1.2.v5.5;pacid=30789235
###
chromosome_1	phytozomev13	gene	3638070	3643125	.	-	.	ID=Cre01.g023500.v5.5;Name=Cre01.g023500
chromosome_1	phytozomev13	mRNA	3638070	3643125	.	-	.	ID=Cre01.g023500.t1.2.v5.5;Parent=Cre01.g023500.v5.5;Name=Cre01.g023500.t1.2;pacid=30788637;longest=1
chromosome_1	phytozomev13	three_prime_UTR	3638070	3638881	.	-	.	ID=Cre01.g023500.t1.2.v5.5.three_prime_UTR.1;Parent=Cre01.g023500.t1.2.v5.5;pacid=30788637
chromosome_1	phytozomev13	exon	3638070	3643125	.	-	.	ID=Cre01.g023500.t1.2.v5.5.exon.1;Parent=Cre01.g023500.t1.2.v5.5;pacid=30788637
chromosome_1	phytozomev13	CDS	3638882	3643069	.	-	0	ID=Cre01.g023500.t1.2.v5.5.CDS.1;Parent=Cre01.g023500.t1.2.v5.5;pacid=30788637
chromosome_1	phytozomev13	five_prime_UTR	3643070	3643125	.	-	.	ID=Cre01.g023500.t1.2.v5.5.five_prime_UTR.1;Parent=Cre01.g023500.t1.2.v5.5;pacid=30788637
###
chromosome_1	phytozomev13	gene	3643180	3661345	.	-	.	ID=Cre01.g023550.v5.5;Name=Cre01.g023550
chromosome_1	phytozomev13	mRNA	3643180	3661345	.	-	.	ID=Cre01.g023550.t1.1.v5.5;Parent=Cre01.g023550.v5.5;Name=Cre01.g023550.t1.1;pacid=30789076;longest=1;geneName=FAP234
chromosome_1	phytozomev13	three_prime_UTR	3643180	3643593	.	-	.	ID=Cre01.g023550.t1.1.v5.5.three_prime_UTR.1;Parent=Cre01.g023550.t1.1.v5.5;pacid=30789076
chromosome_1	phytozomev13	exon	3643180	3643755	.	-	.	ID=Cre01.g023550.t1.1.v5.5.exon.36;Parent=Cre01.g023550.t1.1.v5.5;pacid=30789076
chromosome_1	phytozomev13	CDS	3643594	3643755	.	-	0	ID=Cre01.g023550.t1.1.v5.5.CDS.36;Parent=Cre01.g023550.t1.1.v5.5;pacid=30789076
chromosome_1	phytozomev13	exon	3644038	3644213	.	-	.	ID=Cre01.g023550.t1.1.v5.5.exon.35;Parent=Cre01.g023550.t1.1.v5.5;pacid=30789076
chromosome_1	phytozomev13	CDS	3644038	3644213	.	-	2	ID=Cre01.g023550.t1.1.v5.5.CDS.35;Parent=Cre01.g023550.t1.1.v5.5;pacid=30789076
chromosome_1	phytozomev13	exon	3644483	3644915	.	-	.	ID=Cre01.g023550.t1.1.v5.5.exon.34;Parent=Cre01.g023550.t1.1.v5.5;pacid=30789076
chromosome_1	phytozomev13	CDS	3644483	3644915	.	-	0	ID=Cre01.g023550.t1.1.v5.5.CDS.34;Parent=Cre01.g023550.t1.1.v5.5;pacid=30789076
chromosome_1	phytozomev13	exon	3645296	3645466	.	-	.	ID=Cre01.g023550.t1.1.v5.5.exon.33;Parent=Cre01.g023550.t1.1.v5.5;pacid=30789076
chromosome_1	phytozomev13	CDS	3645296	3645466	.	-	0	ID=Cre01.g023550.t1.1.v5.5.CDS.33;Parent=Cre01.g023550.t1.1.v5.5;pacid=30789076
chromosome_1	phytozomev13	exon	3645878	3646018	.	-	.	ID=Cre01.g023550.t1.1.v5.5.exon.32;Parent=Cre01.g023550.t1.1.v5.5;pacid=30789076
chromosome_1	phytozomev13	CDS	3645878	3646018	.	-	0	ID=Cre01.g023550.t1.1.v5.5.CDS.32;Parent=Cre01.g023550.t1.1.v5.5;pacid=30789076
chromosome_1	phytozomev13	exon	3646547	3646687	.	-	.	ID=Cre01.g023550.t1.1.v5.5.exon.31;Parent=Cre01.g023550.t1.1.v5.5;pacid=30789076
chromosome_1	phytozomev13	CDS	3646547	3646687	.	-	0	ID=Cre01.g023550.t1.1.v5.5.CDS.31;Parent=Cre01.g023550.t1.1.v5.5;pacid=30789076
chromosome_1	phytozomev13	exon	3647074	3647237	.	-	.	ID=Cre01.g023550.t1.1.v5.5.exon.30;Parent=Cre01.g023550.t1.1.v5.5;pacid=30789076
chromosome_1	phytozomev13	CDS	3647074	3647237	.	-	2	ID=Cre01.g023550.t1.1.v5.5.CDS.30;Parent=Cre01.g023550.t1.1.v5.5;pacid=30789076
chromosome_1	phytozomev13	exon	3647609	3647648	.	-	.	ID=Cre01.g023550.t1.1.v5.5.exon.29;Parent=Cre01.g023550.t1.1.v5.5;pacid=30789076
chromosome_1	phytozomev13	CDS	3647609	3647648	.	-	0	ID=Cre01.g023550.t1.1.v5.5.CDS.29;Parent=Cre01.g023550.t1.1.v5.5;pacid=30789076
chromosome_1	phytozomev13	exon	3648221	3648365	.	-	.	ID=Cre01.g023550.t1.1.v5.5.exon.28;Parent=Cre01.g023550.t1.1.v5.5;pacid=30789076
chromosome_1	phytozomev13	CDS	3648221	3648365	.	-	1	ID=Cre01.g023550.t1.1.v5.5.CDS.28;Parent=Cre01.g023550.t1.1.v5.5;pacid=30789076
chromosome_1	phytozomev13	exon	3648699	3648751	.	-	.	ID=Cre01.g023550.t1.1.v5.5.exon.27;Parent=Cre01.g023550.t1.1.v5.5;pacid=30789076
chromosome_1	phytozomev13	CDS	3648699	3648751	.	-	0	ID=Cre01.g023550.t1.1.v5.5.CDS.27;Parent=Cre01.g023550.t1.1.v5.5;pacid=30789076
chromosome_1	phytozomev13	exon	3649001	3649212	.	-	.	ID=Cre01.g023550.t1.1.v5.5.exon.26;Parent=Cre01.g023550.t1.1.v5.5;pacid=30789076
chromosome_1	phytozomev13	CDS	3649001	3649212	.	-	2	ID=Cre01.g023550.t1.1.v5.5.CDS.26;Parent=Cre01.g023550.t1.1.v5.5;pacid=30789076
chromosome_1	phytozomev13	exon	3649476	3649553	.	-	.	ID=Cre01.g023550.t1.1.v5.5.exon.25;Parent=Cre01.g023550.t1.1.v5.5;pacid=30789076
chromosome_1	phytozomev13	CDS	3649476	3649553	.	-	2	ID=Cre01.g023550.t1.1.v5.5.CDS.25;Parent=Cre01.g023550.t1.1.v5.5;pacid=30789076
chromosome_1	phytozomev13	exon	3650035	3650156	.	-	.	ID=Cre01.g023550.t1.1.v5.5.exon.24;Parent=Cre01.g023550.t1.1.v5.5;pacid=30789076
chromosome_1	phytozomev13	CDS	3650035	3650156	.	-	1	ID=Cre01.g023550.t1.1.v5.5.CDS.24;Parent=Cre01.g023550.t1.1.v5.5;pacid=30789076
chromosome_1	phytozomev13	exon	3650650	3650796	.	-	.	ID=Cre01.g023550.t1.1.v5.5.exon.23;Parent=Cre01.g023550.t1.1.v5.5;pacid=30789076
chromosome_1	phytozomev13	CDS	3650650	3650796	.	-	1	ID=Cre01.g023550.t1.1.v5.5.CDS.23;Parent=Cre01.g023550.t1.1.v5.5;pacid=30789076
chromosome_1	phytozomev13	exon	3651177	3651285	.	-	.	ID=Cre01.g023550.t1.1.v5.5.exon.22;Parent=Cre01.g023550.t1.1.v5.5;pacid=30789076
chromosome_1	phytozomev13	CDS	3651177	3651285	.	-	2	ID=Cre01.g023550.t1.1.v5.5.CDS.22;Parent=Cre01.g023550.t1.1.v5.5;pacid=30789076
chromosome_1	phytozomev13	exon	3651530	3651654	.	-	.	ID=Cre01.g023550.t1.1.v5.5.exon.21;Parent=Cre01.g023550.t1.1.v5.5;pacid=30789076
chromosome_1	phytozomev13	CDS	3651530	3651654	.	-	1	ID=Cre01.g023550.t1.1.v5.5.CDS.21;Parent=Cre01.g023550.t1.1.v5.5;pacid=30789076
chromosome_1	phytozomev13	exon	3652011	3652132	.	-	.	ID=Cre01.g023550.t1.1.v5.5.exon.20;Parent=Cre01.g023550.t1.1.v5.5;pacid=30789076
chromosome_1	phytozomev13	CDS	3652011	3652132	.	-	0	ID=Cre01.g023550.t1.1.v5.5.CDS.20;Parent=Cre01.g023550.t1.1.v5.5;pacid=30789076
chromosome_1	phytozomev13	exon	3652435	3652608	.	-	.	ID=Cre01.g023550.t1.1.v5.5.exon.19;Parent=Cre01.g023550.t1.1.v5.5;pacid=30789076
chromosome_1	phytozomev13	CDS	3652435	3652608	.	-	0	ID=Cre01.g023550.t1.1.v5.5.CDS.19;Parent=Cre01.g023550.t1.1.v5.5;pacid=30789076
chromosome_1	phytozomev13	exon	3652898	3652997	.	-	.	ID=Cre01.g023550.t1.1.v5.5.exon.18;Parent=Cre01.g023550.t1.1.v5.5;pacid=30789076
chromosome_1	phytozomev13	CDS	3652898	3652997	.	-	1	ID=Cre01.g023550.t1.1.v5.5.CDS.18;Parent=Cre01.g023550.t1.1.v5.5;pacid=30789076
chromosome_1	phytozomev13	exon	3653393	3653560	.	-	.	ID=Cre01.g023550.t1.1.v5.5.exon.17;Parent=Cre01.g023550.t1.1.v5.5;pacid=30789076
chromosome_1	phytozomev13	CDS	3653393	3653560	.	-	1	ID=Cre01.g023550.t1.1.v5.5.CDS.17;Parent=Cre01.g023550.t1.1.v5.5;pacid=30789076
chromosome_1	phytozomev13	exon	3653959	3654198	.	-	.	ID=Cre01.g023550.t1.1.v5.5.exon.16;Parent=Cre01.g023550.t1.1.v5.5;pacid=30789076
chromosome_1	phytozomev13	CDS	3653959	3654198	.	-	1	ID=Cre01.g023550.t1.1.v5.5.CDS.16;Parent=Cre01.g023550.t1.1.v5.5;pacid=30789076
chromosome_1	phytozomev13	exon	3654661	3654839	.	-	.	ID=Cre01.g023550.t1.1.v5.5.exon.15;Parent=Cre01.g023550.t1.1.v5.5;pacid=30789076
chromosome_1	phytozomev13	CDS	3654661	3654839	.	-	0	ID=Cre01.g023550.t1.1.v5.5.CDS.15;Parent=Cre01.g023550.t1.1.v5.5;pacid=30789076
chromosome_1	phytozomev13	exon	3655128	3655364	.	-	.	ID=Cre01.g023550.t1.1.v5.5.exon.14;Parent=Cre01.g023550.t1.1.v5.5;pacid=30789076
chromosome_1	phytozomev13	CDS	3655128	3655364	.	-	0	ID=Cre01.g023550.t1.1.v5.5.CDS.14;Parent=Cre01.g023550.t1.1.v5.5;pacid=30789076
chromosome_1	phytozomev13	exon	3655591	3655777	.	-	.	ID=Cre01.g023550.t1.1.v5.5.exon.13;Parent=Cre01.g023550.t1.1.v5.5;pacid=30789076
chromosome_1	phytozomev13	CDS	3655591	3655777	.	-	1	ID=Cre01.g023550.t1.1.v5.5.CDS.13;Parent=Cre01.g023550.t1.1.v5.5;pacid=30789076
chromosome_1	phytozomev13	exon	3656127	3656208	.	-	.	ID=Cre01.g023550.t1.1.v5.5.exon.12;Parent=Cre01.g023550.t1.1.v5.5;pacid=30789076
chromosome_1	phytozomev13	CDS	3656127	3656208	.	-	2	ID=Cre01.g023550.t1.1.v5.5.CDS.12;Parent=Cre01.g023550.t1.1.v5.5;pacid=30789076
chromosome_1	phytozomev13	exon	3657059	3657155	.	-	.	ID=Cre01.g023550.t1.1.v5.5.exon.11;Parent=Cre01.g023550.t1.1.v5.5;pacid=30789076
chromosome_1	phytozomev13	CDS	3657059	3657155	.	-	0	ID=Cre01.g023550.t1.1.v5.5.CDS.11;Parent=Cre01.g023550.t1.1.v5.5;pacid=30789076
chromosome_1	phytozomev13	exon	3657552	3657694	.	-	.	ID=Cre01.g023550.t1.1.v5.5.exon.10;Parent=Cre01.g023550.t1.1.v5.5;pacid=30789076
chromosome_1	phytozomev13	CDS	3657552	3657694	.	-	2	ID=Cre01.g023550.t1.1.v5.5.CDS.10;Parent=Cre01.g023550.t1.1.v5.5;pacid=30789076
chromosome_1	phytozomev13	exon	3657889	3658057	.	-	.	ID=Cre01.g023550.t1.1.v5.5.exon.9;Parent=Cre01.g023550.t1.1.v5.5;pacid=30789076
chromosome_1	phytozomev13	CDS	3657889	3658057	.	-	0	ID=Cre01.g023550.t1.1.v5.5.CDS.9;Parent=Cre01.g023550.t1.1.v5.5;pacid=30789076
chromosome_1	phytozomev13	exon	3658237	3658390	.	-	.	ID=Cre01.g023550.t1.1.v5.5.exon.8;Parent=Cre01.g023550.t1.1.v5.5;pacid=30789076
chromosome_1	phytozomev13	CDS	3658237	3658390	.	-	1	ID=Cre01.g023550.t1.1.v5.5.CDS.8;Parent=Cre01.g023550.t1.1.v5.5;pacid=30789076
chromosome_1	phytozomev13	exon	3658839	3658963	.	-	.	ID=Cre01.g023550.t1.1.v5.5.exon.7;Parent=Cre01.g023550.t1.1.v5.5;pacid=30789076
chromosome_1	phytozomev13	CDS	3658839	3658963	.	-	0	ID=Cre01.g023550.t1.1.v5.5.CDS.7;Parent=Cre01.g023550.t1.1.v5.5;pacid=30789076
chromosome_1	phytozomev13	exon	3659232	3659405	.	-	.	ID=Cre01.g023550.t1.1.v5.5.exon.6;Parent=Cre01.g023550.t1.1.v5.5;pacid=30789076
chromosome_1	phytozomev13	CDS	3659232	3659405	.	-	0	ID=Cre01.g023550.t1.1.v5.5.CDS.6;Parent=Cre01.g023550.t1.1.v5.5;pacid=30789076
chromosome_1	phytozomev13	exon	3659847	3659939	.	-	.	ID=Cre01.g023550.t1.1.v5.5.exon.5;Parent=Cre01.g023550.t1.1.v5.5;pacid=30789076
chromosome_1	phytozomev13	CDS	3659847	3659939	.	-	0	ID=Cre01.g023550.t1.1.v5.5.CDS.5;Parent=Cre01.g023550.t1.1.v5.5;pacid=30789076
chromosome_1	phytozomev13	exon	3660322	3660405	.	-	.	ID=Cre01.g023550.t1.1.v5.5.exon.4;Parent=Cre01.g023550.t1.1.v5.5;pacid=30789076
chromosome_1	phytozomev13	CDS	3660322	3660405	.	-	0	ID=Cre01.g023550.t1.1.v5.5.CDS.4;Parent=Cre01.g023550.t1.1.v5.5;pacid=30789076
chromosome_1	phytozomev13	exon	3660710	3660763	.	-	.	ID=Cre01.g023550.t1.1.v5.5.exon.3;Parent=Cre01.g023550.t1.1.v5.5;pacid=30789076
chromosome_1	phytozomev13	CDS	3660710	3660763	.	-	0	ID=Cre01.g023550.t1.1.v5.5.CDS.3;Parent=Cre01.g023550.t1.1.v5.5;pacid=30789076
chromosome_1	phytozomev13	exon	3660939	3661042	.	-	.	ID=Cre01.g023550.t1.1.v5.5.exon.2;Parent=Cre01.g023550.t1.1.v5.5;pacid=30789076
chromosome_1	phytozomev13	CDS	3660939	3661042	.	-	2	ID=Cre01.g023550.t1.1.v5.5.CDS.2;Parent=Cre01.g023550.t1.1.v5.5;pacid=30789076
chromosome_1	phytozomev13	CDS	3661129	3661147	.	-	0	ID=Cre01.g023550.t1.1.v5.5.CDS.1;Parent=Cre01.g023550.t1.1.v5.5;pacid=30789076
chromosome_1	phytozomev13	exon	3661129	3661345	.	-	.	ID=Cre01.g023550.t1.1.v5.5.exon.1;Parent=Cre01.g023550.t1.1.v5.5;pacid=30789076
chromosome_1	phytozomev13	five_prime_UTR	3661148	3661345	.	-	.	ID=Cre01.g023550.t1.1.v5.5.five_prime_UTR.1;Parent=Cre01.g023550.t1.1.v5.5;pacid=30789076
###
chromosome_1	phytozomev13	gene	3661399	3666675	.	-	.	ID=Cre01.g023600.v5.5;Name=Cre01.g023600
chromosome_1	phytozomev13	mRNA	3661399	3666675	.	-	.	ID=Cre01.g023600.t1.2.v5.5;Parent=Cre01.g023600.v5.5;Name=Cre01.g023600.t1.2;pacid=30789111;longest=1
chromosome_1	phytozomev13	three_prime_UTR	3661399	3661463	.	-	.	ID=Cre01.g023600.t1.2.v5.5.three_prime_UTR.1;Parent=Cre01.g023600.t1.2.v5.5;pacid=30789111
chromosome_1	phytozomev13	exon	3661399	3661683	.	-	.	ID=Cre01.g023600.t1.2.v5.5.exon.10;Parent=Cre01.g023600.t1.2.v5.5;pacid=30789111
chromosome_1	phytozomev13	CDS	3661464	3661683	.	-	1	ID=Cre01.g023600.t1.2.v5.5.CDS.8;Parent=Cre01.g023600.t1.2.v5.5;pacid=30789111
chromosome_1	phytozomev13	exon	3661868	3662068	.	-	.	ID=Cre01.g023600.t1.2.v5.5.exon.9;Parent=Cre01.g023600.t1.2.v5.5;pacid=30789111
chromosome_1	phytozomev13	CDS	3661868	3662068	.	-	1	ID=Cre01.g023600.t1.2.v5.5.CDS.7;Parent=Cre01.g023600.t1.2.v5.5;pacid=30789111
chromosome_1	phytozomev13	exon	3662298	3662513	.	-	.	ID=Cre01.g023600.t1.2.v5.5.exon.8;Parent=Cre01.g023600.t1.2.v5.5;pacid=30789111
chromosome_1	phytozomev13	CDS	3662298	3662513	.	-	1	ID=Cre01.g023600.t1.2.v5.5.CDS.6;Parent=Cre01.g023600.t1.2.v5.5;pacid=30789111
chromosome_1	phytozomev13	exon	3662740	3663205	.	-	.	ID=Cre01.g023600.t1.2.v5.5.exon.7;Parent=Cre01.g023600.t1.2.v5.5;pacid=30789111
chromosome_1	phytozomev13	CDS	3662740	3663205	.	-	2	ID=Cre01.g023600.t1.2.v5.5.CDS.5;Parent=Cre01.g023600.t1.2.v5.5;pacid=30789111
chromosome_1	phytozomev13	exon	3663306	3663372	.	-	.	ID=Cre01.g023600.t1.2.v5.5.exon.6;Parent=Cre01.g023600.t1.2.v5.5;pacid=30789111
chromosome_1	phytozomev13	CDS	3663306	3663372	.	-	0	ID=Cre01.g023600.t1.2.v5.5.CDS.4;Parent=Cre01.g023600.t1.2.v5.5;pacid=30789111
chromosome_1	phytozomev13	exon	3663594	3663759	.	-	.	ID=Cre01.g023600.t1.2.v5.5.exon.5;Parent=Cre01.g023600.t1.2.v5.5;pacid=30789111
chromosome_1	phytozomev13	CDS	3663594	3663759	.	-	1	ID=Cre01.g023600.t1.2.v5.5.CDS.3;Parent=Cre01.g023600.t1.2.v5.5;pacid=30789111
chromosome_1	phytozomev13	exon	3664143	3664218	.	-	.	ID=Cre01.g023600.t1.2.v5.5.exon.4;Parent=Cre01.g023600.t1.2.v5.5;pacid=30789111
chromosome_1	phytozomev13	CDS	3664143	3664218	.	-	2	ID=Cre01.g023600.t1.2.v5.5.CDS.2;Parent=Cre01.g023600.t1.2.v5.5;pacid=30789111
chromosome_1	phytozomev13	CDS	3664406	3664535	.	-	0	ID=Cre01.g023600.t1.2.v5.5.CDS.1;Parent=Cre01.g023600.t1.2.v5.5;pacid=30789111
chromosome_1	phytozomev13	exon	3664406	3664572	.	-	.	ID=Cre01.g023600.t1.2.v5.5.exon.3;Parent=Cre01.g023600.t1.2.v5.5;pacid=30789111
chromosome_1	phytozomev13	five_prime_UTR	3664536	3664572	.	-	.	ID=Cre01.g023600.t1.2.v5.5.five_prime_UTR.3;Parent=Cre01.g023600.t1.2.v5.5;pacid=30789111
chromosome_1	phytozomev13	exon	3665345	3665353	.	-	.	ID=Cre01.g023600.t1.2.v5.5.exon.2;Parent=Cre01.g023600.t1.2.v5.5;pacid=30789111
chromosome_1	phytozomev13	five_prime_UTR	3665345	3665353	.	-	.	ID=Cre01.g023600.t1.2.v5.5.five_prime_UTR.2;Parent=Cre01.g023600.t1.2.v5.5;pacid=30789111
chromosome_1	phytozomev13	exon	3665887	3666675	.	-	.	ID=Cre01.g023600.t1.2.v5.5.exon.1;Parent=Cre01.g023600.t1.2.v5.5;pacid=30789111
chromosome_1	phytozomev13	five_prime_UTR	3665887	3666675	.	-	.	ID=Cre01.g023600.t1.2.v5.5.five_prime_UTR.1;Parent=Cre01.g023600.t1.2.v5.5;pacid=30789111
###
chromosome_1	phytozomev13	gene	3668302	3683595	.	-	.	ID=Cre01.g023650.v5.5;Name=Cre01.g023650
chromosome_1	phytozomev13	mRNA	3668302	3683595	.	-	.	ID=Cre01.g023650.t1.1.v5.5;Parent=Cre01.g023650.v5.5;Name=Cre01.g023650.t1.1;pacid=30788474;longest=1
chromosome_1	phytozomev13	three_prime_UTR	3668302	3670355	.	-	.	ID=Cre01.g023650.t1.1.v5.5.three_prime_UTR.1;Parent=Cre01.g023650.t1.1.v5.5;pacid=30788474
chromosome_1	phytozomev13	exon	3668302	3675028	.	-	.	ID=Cre01.g023650.t1.1.v5.5.exon.18;Parent=Cre01.g023650.t1.1.v5.5;pacid=30788474
chromosome_1	phytozomev13	CDS	3670356	3675028	.	-	2	ID=Cre01.g023650.t1.1.v5.5.CDS.18;Parent=Cre01.g023650.t1.1.v5.5;pacid=30788474
chromosome_1	phytozomev13	exon	3675359	3675606	.	-	.	ID=Cre01.g023650.t1.1.v5.5.exon.17;Parent=Cre01.g023650.t1.1.v5.5;pacid=30788474
chromosome_1	phytozomev13	CDS	3675359	3675606	.	-	1	ID=Cre01.g023650.t1.1.v5.5.CDS.17;Parent=Cre01.g023650.t1.1.v5.5;pacid=30788474
chromosome_1	phytozomev13	exon	3676063	3676130	.	-	.	ID=Cre01.g023650.t1.1.v5.5.exon.16;Parent=Cre01.g023650.t1.1.v5.5;pacid=30788474
chromosome_1	phytozomev13	CDS	3676063	3676130	.	-	0	ID=Cre01.g023650.t1.1.v5.5.CDS.16;Parent=Cre01.g023650.t1.1.v5.5;pacid=30788474
chromosome_1	phytozomev13	exon	3676493	3676570	.	-	.	ID=Cre01.g023650.t1.1.v5.5.exon.15;Parent=Cre01.g023650.t1.1.v5.5;pacid=30788474
chromosome_1	phytozomev13	CDS	3676493	3676570	.	-	0	ID=Cre01.g023650.t1.1.v5.5.CDS.15;Parent=Cre01.g023650.t1.1.v5.5;pacid=30788474
chromosome_1	phytozomev13	exon	3676941	3677016	.	-	.	ID=Cre01.g023650.t1.1.v5.5.exon.14;Parent=Cre01.g023650.t1.1.v5.5;pacid=30788474
chromosome_1	phytozomev13	CDS	3676941	3677016	.	-	1	ID=Cre01.g023650.t1.1.v5.5.CDS.14;Parent=Cre01.g023650.t1.1.v5.5;pacid=30788474
chromosome_1	phytozomev13	exon	3677329	3677438	.	-	.	ID=Cre01.g023650.t1.1.v5.5.exon.13;Parent=Cre01.g023650.t1.1.v5.5;pacid=30788474
chromosome_1	phytozomev13	CDS	3677329	3677438	.	-	0	ID=Cre01.g023650.t1.1.v5.5.CDS.13;Parent=Cre01.g023650.t1.1.v5.5;pacid=30788474
chromosome_1	phytozomev13	exon	3677811	3677936	.	-	.	ID=Cre01.g023650.t1.1.v5.5.exon.12;Parent=Cre01.g023650.t1.1.v5.5;pacid=30788474
chromosome_1	phytozomev13	CDS	3677811	3677936	.	-	0	ID=Cre01.g023650.t1.1.v5.5.CDS.12;Parent=Cre01.g023650.t1.1.v5.5;pacid=30788474
chromosome_1	phytozomev13	exon	3678216	3678312	.	-	.	ID=Cre01.g023650.t1.1.v5.5.exon.11;Parent=Cre01.g023650.t1.1.v5.5;pacid=30788474
chromosome_1	phytozomev13	CDS	3678216	3678312	.	-	1	ID=Cre01.g023650.t1.1.v5.5.CDS.11;Parent=Cre01.g023650.t1.1.v5.5;pacid=30788474
chromosome_1	phytozomev13	exon	3678477	3678565	.	-	.	ID=Cre01.g023650.t1.1.v5.5.exon.10;Parent=Cre01.g023650.t1.1.v5.5;pacid=30788474
chromosome_1	phytozomev13	CDS	3678477	3678565	.	-	0	ID=Cre01.g023650.t1.1.v5.5.CDS.10;Parent=Cre01.g023650.t1.1.v5.5;pacid=30788474
chromosome_1	phytozomev13	exon	3678949	3679021	.	-	.	ID=Cre01.g023650.t1.1.v5.5.exon.9;Parent=Cre01.g023650.t1.1.v5.5;pacid=30788474
chromosome_1	phytozomev13	CDS	3678949	3679021	.	-	1	ID=Cre01.g023650.t1.1.v5.5.CDS.9;Parent=Cre01.g023650.t1.1.v5.5;pacid=30788474
chromosome_1	phytozomev13	exon	3679312	3679429	.	-	.	ID=Cre01.g023650.t1.1.v5.5.exon.8;Parent=Cre01.g023650.t1.1.v5.5;pacid=30788474
chromosome_1	phytozomev13	CDS	3679312	3679429	.	-	2	ID=Cre01.g023650.t1.1.v5.5.CDS.8;Parent=Cre01.g023650.t1.1.v5.5;pacid=30788474
chromosome_1	phytozomev13	exon	3680050	3680096	.	-	.	ID=Cre01.g023650.t1.1.v5.5.exon.7;Parent=Cre01.g023650.t1.1.v5.5;pacid=30788474
chromosome_1	phytozomev13	CDS	3680050	3680096	.	-	1	ID=Cre01.g023650.t1.1.v5.5.CDS.7;Parent=Cre01.g023650.t1.1.v5.5;pacid=30788474
chromosome_1	phytozomev13	exon	3680401	3680499	.	-	.	ID=Cre01.g023650.t1.1.v5.5.exon.6;Parent=Cre01.g023650.t1.1.v5.5;pacid=30788474
chromosome_1	phytozomev13	CDS	3680401	3680499	.	-	1	ID=Cre01.g023650.t1.1.v5.5.CDS.6;Parent=Cre01.g023650.t1.1.v5.5;pacid=30788474
chromosome_1	phytozomev13	exon	3680928	3680971	.	-	.	ID=Cre01.g023650.t1.1.v5.5.exon.5;Parent=Cre01.g023650.t1.1.v5.5;pacid=30788474
chromosome_1	phytozomev13	CDS	3680928	3680971	.	-	0	ID=Cre01.g023650.t1.1.v5.5.CDS.5;Parent=Cre01.g023650.t1.1.v5.5;pacid=30788474
chromosome_1	phytozomev13	exon	3681385	3681439	.	-	.	ID=Cre01.g023650.t1.1.v5.5.exon.4;Parent=Cre01.g023650.t1.1.v5.5;pacid=30788474
chromosome_1	phytozomev13	CDS	3681385	3681439	.	-	1	ID=Cre01.g023650.t1.1.v5.5.CDS.4;Parent=Cre01.g023650.t1.1.v5.5;pacid=30788474
chromosome_1	phytozomev13	exon	3681711	3681821	.	-	.	ID=Cre01.g023650.t1.1.v5.5.exon.3;Parent=Cre01.g023650.t1.1.v5.5;pacid=30788474
chromosome_1	phytozomev13	CDS	3681711	3681821	.	-	1	ID=Cre01.g023650.t1.1.v5.5.CDS.3;Parent=Cre01.g023650.t1.1.v5.5;pacid=30788474
chromosome_1	phytozomev13	exon	3682265	3682602	.	-	.	ID=Cre01.g023650.t1.1.v5.5.exon.2;Parent=Cre01.g023650.t1.1.v5.5;pacid=30788474
chromosome_1	phytozomev13	CDS	3682265	3682602	.	-	0	ID=Cre01.g023650.t1.1.v5.5.CDS.2;Parent=Cre01.g023650.t1.1.v5.5;pacid=30788474
chromosome_1	phytozomev13	CDS	3683101	3683166	.	-	0	ID=Cre01.g023650.t1.1.v5.5.CDS.1;Parent=Cre01.g023650.t1.1.v5.5;pacid=30788474
chromosome_1	phytozomev13	exon	3683101	3683595	.	-	.	ID=Cre01.g023650.t1.1.v5.5.exon.1;Parent=Cre01.g023650.t1.1.v5.5;pacid=30788474
chromosome_1	phytozomev13	five_prime_UTR	3683167	3683595	.	-	.	ID=Cre01.g023650.t1.1.v5.5.five_prime_UTR.1;Parent=Cre01.g023650.t1.1.v5.5;pacid=30788474
###
chromosome_1	phytozomev13	gene	3684443	3698875	.	-	.	ID=Cre01.g023750.v5.5;Name=Cre01.g023750
chromosome_1	phytozomev13	mRNA	3684443	3698875	.	-	.	ID=Cre01.g023750.t1.1.v5.5;Parent=Cre01.g023750.v5.5;Name=Cre01.g023750.t1.1;pacid=30788911;longest=1
chromosome_1	phytozomev13	three_prime_UTR	3684443	3684952	.	-	.	ID=Cre01.g023750.t1.1.v5.5.three_prime_UTR.1;Parent=Cre01.g023750.t1.1.v5.5;pacid=30788911
chromosome_1	phytozomev13	exon	3684443	3685340	.	-	.	ID=Cre01.g023750.t1.1.v5.5.exon.22;Parent=Cre01.g023750.t1.1.v5.5;pacid=30788911
chromosome_1	phytozomev13	CDS	3684953	3685340	.	-	1	ID=Cre01.g023750.t1.1.v5.5.CDS.22;Parent=Cre01.g023750.t1.1.v5.5;pacid=30788911
chromosome_1	phytozomev13	exon	3685859	3686341	.	-	.	ID=Cre01.g023750.t1.1.v5.5.exon.21;Parent=Cre01.g023750.t1.1.v5.5;pacid=30788911
chromosome_1	phytozomev13	CDS	3685859	3686341	.	-	1	ID=Cre01.g023750.t1.1.v5.5.CDS.21;Parent=Cre01.g023750.t1.1.v5.5;pacid=30788911
chromosome_1	phytozomev13	exon	3686683	3687440	.	-	.	ID=Cre01.g023750.t1.1.v5.5.exon.20;Parent=Cre01.g023750.t1.1.v5.5;pacid=30788911
chromosome_1	phytozomev13	CDS	3686683	3687440	.	-	0	ID=Cre01.g023750.t1.1.v5.5.CDS.20;Parent=Cre01.g023750.t1.1.v5.5;pacid=30788911
chromosome_1	phytozomev13	exon	3687617	3687702	.	-	.	ID=Cre01.g023750.t1.1.v5.5.exon.19;Parent=Cre01.g023750.t1.1.v5.5;pacid=30788911
chromosome_1	phytozomev13	CDS	3687617	3687702	.	-	2	ID=Cre01.g023750.t1.1.v5.5.CDS.19;Parent=Cre01.g023750.t1.1.v5.5;pacid=30788911
chromosome_1	phytozomev13	exon	3688069	3688211	.	-	.	ID=Cre01.g023750.t1.1.v5.5.exon.18;Parent=Cre01.g023750.t1.1.v5.5;pacid=30788911
chromosome_1	phytozomev13	CDS	3688069	3688211	.	-	1	ID=Cre01.g023750.t1.1.v5.5.CDS.18;Parent=Cre01.g023750.t1.1.v5.5;pacid=30788911
chromosome_1	phytozomev13	exon	3688466	3688671	.	-	.	ID=Cre01.g023750.t1.1.v5.5.exon.17;Parent=Cre01.g023750.t1.1.v5.5;pacid=30788911
chromosome_1	phytozomev13	CDS	3688466	3688671	.	-	0	ID=Cre01.g023750.t1.1.v5.5.CDS.17;Parent=Cre01.g023750.t1.1.v5.5;pacid=30788911
chromosome_1	phytozomev13	exon	3689265	3689334	.	-	.	ID=Cre01.g023750.t1.1.v5.5.exon.16;Parent=Cre01.g023750.t1.1.v5.5;pacid=30788911
chromosome_1	phytozomev13	CDS	3689265	3689334	.	-	1	ID=Cre01.g023750.t1.1.v5.5.CDS.16;Parent=Cre01.g023750.t1.1.v5.5;pacid=30788911
chromosome_1	phytozomev13	exon	3689710	3689903	.	-	.	ID=Cre01.g023750.t1.1.v5.5.exon.15;Parent=Cre01.g023750.t1.1.v5.5;pacid=30788911
chromosome_1	phytozomev13	CDS	3689710	3689903	.	-	0	ID=Cre01.g023750.t1.1.v5.5.CDS.15;Parent=Cre01.g023750.t1.1.v5.5;pacid=30788911
chromosome_1	phytozomev13	exon	3690245	3690319	.	-	.	ID=Cre01.g023750.t1.1.v5.5.exon.14;Parent=Cre01.g023750.t1.1.v5.5;pacid=30788911
chromosome_1	phytozomev13	CDS	3690245	3690319	.	-	0	ID=Cre01.g023750.t1.1.v5.5.CDS.14;Parent=Cre01.g023750.t1.1.v5.5;pacid=30788911
chromosome_1	phytozomev13	exon	3690542	3690644	.	-	.	ID=Cre01.g023750.t1.1.v5.5.exon.13;Parent=Cre01.g023750.t1.1.v5.5;pacid=30788911
chromosome_1	phytozomev13	CDS	3690542	3690644	.	-	1	ID=Cre01.g023750.t1.1.v5.5.CDS.13;Parent=Cre01.g023750.t1.1.v5.5;pacid=30788911
chromosome_1	phytozomev13	exon	3690998	3691118	.	-	.	ID=Cre01.g023750.t1.1.v5.5.exon.12;Parent=Cre01.g023750.t1.1.v5.5;pacid=30788911
chromosome_1	phytozomev13	CDS	3690998	3691118	.	-	2	ID=Cre01.g023750.t1.1.v5.5.CDS.12;Parent=Cre01.g023750.t1.1.v5.5;pacid=30788911
chromosome_1	phytozomev13	exon	3691491	3691617	.	-	.	ID=Cre01.g023750.t1.1.v5.5.exon.11;Parent=Cre01.g023750.t1.1.v5.5;pacid=30788911
chromosome_1	phytozomev13	CDS	3691491	3691617	.	-	0	ID=Cre01.g023750.t1.1.v5.5.CDS.11;Parent=Cre01.g023750.t1.1.v5.5;pacid=30788911
chromosome_1	phytozomev13	exon	3692036	3692160	.	-	.	ID=Cre01.g023750.t1.1.v5.5.exon.10;Parent=Cre01.g023750.t1.1.v5.5;pacid=30788911
chromosome_1	phytozomev13	CDS	3692036	3692160	.	-	2	ID=Cre01.g023750.t1.1.v5.5.CDS.10;Parent=Cre01.g023750.t1.1.v5.5;pacid=30788911
chromosome_1	phytozomev13	exon	3692546	3693021	.	-	.	ID=Cre01.g023750.t1.1.v5.5.exon.9;Parent=Cre01.g023750.t1.1.v5.5;pacid=30788911
chromosome_1	phytozomev13	CDS	3692546	3693021	.	-	1	ID=Cre01.g023750.t1.1.v5.5.CDS.9;Parent=Cre01.g023750.t1.1.v5.5;pacid=30788911
chromosome_1	phytozomev13	exon	3693339	3693496	.	-	.	ID=Cre01.g023750.t1.1.v5.5.exon.8;Parent=Cre01.g023750.t1.1.v5.5;pacid=30788911
chromosome_1	phytozomev13	CDS	3693339	3693496	.	-	0	ID=Cre01.g023750.t1.1.v5.5.CDS.8;Parent=Cre01.g023750.t1.1.v5.5;pacid=30788911
chromosome_1	phytozomev13	exon	3693897	3694838	.	-	.	ID=Cre01.g023750.t1.1.v5.5.exon.7;Parent=Cre01.g023750.t1.1.v5.5;pacid=30788911
chromosome_1	phytozomev13	CDS	3693897	3694838	.	-	0	ID=Cre01.g023750.t1.1.v5.5.CDS.7;Parent=Cre01.g023750.t1.1.v5.5;pacid=30788911
chromosome_1	phytozomev13	exon	3695149	3695320	.	-	.	ID=Cre01.g023750.t1.1.v5.5.exon.6;Parent=Cre01.g023750.t1.1.v5.5;pacid=30788911
chromosome_1	phytozomev13	CDS	3695149	3695320	.	-	1	ID=Cre01.g023750.t1.1.v5.5.CDS.6;Parent=Cre01.g023750.t1.1.v5.5;pacid=30788911
chromosome_1	phytozomev13	exon	3695700	3696032	.	-	.	ID=Cre01.g023750.t1.1.v5.5.exon.5;Parent=Cre01.g023750.t1.1.v5.5;pacid=30788911
chromosome_1	phytozomev13	CDS	3695700	3696032	.	-	1	ID=Cre01.g023750.t1.1.v5.5.CDS.5;Parent=Cre01.g023750.t1.1.v5.5;pacid=30788911
chromosome_1	phytozomev13	exon	3696533	3696642	.	-	.	ID=Cre01.g023750.t1.1.v5.5.exon.4;Parent=Cre01.g023750.t1.1.v5.5;pacid=30788911
chromosome_1	phytozomev13	CDS	3696533	3696642	.	-	0	ID=Cre01.g023750.t1.1.v5.5.CDS.4;Parent=Cre01.g023750.t1.1.v5.5;pacid=30788911
chromosome_1	phytozomev13	exon	3697394	3697495	.	-	.	ID=Cre01.g023750.t1.1.v5.5.exon.3;Parent=Cre01.g023750.t1.1.v5.5;pacid=30788911
chromosome_1	phytozomev13	CDS	3697394	3697495	.	-	0	ID=Cre01.g023750.t1.1.v5.5.CDS.3;Parent=Cre01.g023750.t1.1.v5.5;pacid=30788911
chromosome_1	phytozomev13	exon	3697878	3698198	.	-	.	ID=Cre01.g023750.t1.1.v5.5.exon.2;Parent=Cre01.g023750.t1.1.v5.5;pacid=30788911
chromosome_1	phytozomev13	CDS	3697878	3698198	.	-	0	ID=Cre01.g023750.t1.1.v5.5.CDS.2;Parent=Cre01.g023750.t1.1.v5.5;pacid=30788911
chromosome_1	phytozomev13	CDS	3698652	3698816	.	-	0	ID=Cre01.g023750.t1.1.v5.5.CDS.1;Parent=Cre01.g023750.t1.1.v5.5;pacid=30788911
chromosome_1	phytozomev13	exon	3698652	3698875	.	-	.	ID=Cre01.g023750.t1.1.v5.5.exon.1;Parent=Cre01.g023750.t1.1.v5.5;pacid=30788911
chromosome_1	phytozomev13	five_prime_UTR	3698817	3698875	.	-	.	ID=Cre01.g023750.t1.1.v5.5.five_prime_UTR.1;Parent=Cre01.g023750.t1.1.v5.5;pacid=30788911
###
chromosome_1	phytozomev13	gene	3699196	3701364	.	+	.	ID=Cre01.g023773.v5.5;Name=Cre01.g023773
chromosome_1	phytozomev13	mRNA	3699196	3701364	.	+	.	ID=Cre01.g023773.t1.2.v5.5;Parent=Cre01.g023773.v5.5;Name=Cre01.g023773.t1.2;pacid=30789684;longest=1
chromosome_1	phytozomev13	five_prime_UTR	3699196	3699311	.	+	.	ID=Cre01.g023773.t1.2.v5.5.five_prime_UTR.1;Parent=Cre01.g023773.t1.2.v5.5;pacid=30789684
chromosome_1	phytozomev13	exon	3699196	3699516	.	+	.	ID=Cre01.g023773.t1.2.v5.5.exon.1;Parent=Cre01.g023773.t1.2.v5.5;pacid=30789684
chromosome_1	phytozomev13	CDS	3699312	3699516	.	+	0	ID=Cre01.g023773.t1.2.v5.5.CDS.1;Parent=Cre01.g023773.t1.2.v5.5;pacid=30789684
chromosome_1	phytozomev13	exon	3699682	3699714	.	+	.	ID=Cre01.g023773.t1.2.v5.5.exon.2;Parent=Cre01.g023773.t1.2.v5.5;pacid=30789684
chromosome_1	phytozomev13	CDS	3699682	3699714	.	+	2	ID=Cre01.g023773.t1.2.v5.5.CDS.2;Parent=Cre01.g023773.t1.2.v5.5;pacid=30789684
chromosome_1	phytozomev13	exon	3700005	3700133	.	+	.	ID=Cre01.g023773.t1.2.v5.5.exon.3;Parent=Cre01.g023773.t1.2.v5.5;pacid=30789684
chromosome_1	phytozomev13	CDS	3700005	3700133	.	+	2	ID=Cre01.g023773.t1.2.v5.5.CDS.3;Parent=Cre01.g023773.t1.2.v5.5;pacid=30789684
chromosome_1	phytozomev13	exon	3700468	3700544	.	+	.	ID=Cre01.g023773.t1.2.v5.5.exon.4;Parent=Cre01.g023773.t1.2.v5.5;pacid=30789684
chromosome_1	phytozomev13	CDS	3700468	3700544	.	+	2	ID=Cre01.g023773.t1.2.v5.5.CDS.4;Parent=Cre01.g023773.t1.2.v5.5;pacid=30789684
chromosome_1	phytozomev13	CDS	3700823	3700873	.	+	0	ID=Cre01.g023773.t1.2.v5.5.CDS.5;Parent=Cre01.g023773.t1.2.v5.5;pacid=30789684
chromosome_1	phytozomev13	exon	3700823	3701364	.	+	.	ID=Cre01.g023773.t1.2.v5.5.exon.5;Parent=Cre01.g023773.t1.2.v5.5;pacid=30789684
chromosome_1	phytozomev13	three_prime_UTR	3700874	3701364	.	+	.	ID=Cre01.g023773.t1.2.v5.5.three_prime_UTR.1;Parent=Cre01.g023773.t1.2.v5.5;pacid=30789684
###
chromosome_1	phytozomev13	gene	3701506	3707601	.	+	.	ID=Cre01.g023787.v5.5;Name=Cre01.g023787
chromosome_1	phytozomev13	mRNA	3701506	3707601	.	+	.	ID=Cre01.g023787.t1.1.v5.5;Parent=Cre01.g023787.v5.5;Name=Cre01.g023787.t1.1;pacid=30789637;longest=1
chromosome_1	phytozomev13	five_prime_UTR	3701506	3701730	.	+	.	ID=Cre01.g023787.t1.1.v5.5.five_prime_UTR.1;Parent=Cre01.g023787.t1.1.v5.5;pacid=30789637
chromosome_1	phytozomev13	exon	3701506	3702089	.	+	.	ID=Cre01.g023787.t1.1.v5.5.exon.1;Parent=Cre01.g023787.t1.1.v5.5;pacid=30789637
chromosome_1	phytozomev13	CDS	3701731	3702089	.	+	0	ID=Cre01.g023787.t1.1.v5.5.CDS.1;Parent=Cre01.g023787.t1.1.v5.5;pacid=30789637
chromosome_1	phytozomev13	exon	3702536	3702707	.	+	.	ID=Cre01.g023787.t1.1.v5.5.exon.2;Parent=Cre01.g023787.t1.1.v5.5;pacid=30789637
chromosome_1	phytozomev13	CDS	3702536	3702707	.	+	1	ID=Cre01.g023787.t1.1.v5.5.CDS.2;Parent=Cre01.g023787.t1.1.v5.5;pacid=30789637
chromosome_1	phytozomev13	exon	3702965	3703050	.	+	.	ID=Cre01.g023787.t1.1.v5.5.exon.3;Parent=Cre01.g023787.t1.1.v5.5;pacid=30789637
chromosome_1	phytozomev13	CDS	3702965	3703050	.	+	0	ID=Cre01.g023787.t1.1.v5.5.CDS.3;Parent=Cre01.g023787.t1.1.v5.5;pacid=30789637
chromosome_1	phytozomev13	exon	3703907	3704016	.	+	.	ID=Cre01.g023787.t1.1.v5.5.exon.4;Parent=Cre01.g023787.t1.1.v5.5;pacid=30789637
chromosome_1	phytozomev13	CDS	3703907	3704016	.	+	1	ID=Cre01.g023787.t1.1.v5.5.CDS.4;Parent=Cre01.g023787.t1.1.v5.5;pacid=30789637
chromosome_1	phytozomev13	exon	3704555	3704679	.	+	.	ID=Cre01.g023787.t1.1.v5.5.exon.5;Parent=Cre01.g023787.t1.1.v5.5;pacid=30789637
chromosome_1	phytozomev13	CDS	3704555	3704679	.	+	2	ID=Cre01.g023787.t1.1.v5.5.CDS.5;Parent=Cre01.g023787.t1.1.v5.5;pacid=30789637
chromosome_1	phytozomev13	exon	3705121	3705223	.	+	.	ID=Cre01.g023787.t1.1.v5.5.exon.6;Parent=Cre01.g023787.t1.1.v5.5;pacid=30789637
chromosome_1	phytozomev13	CDS	3705121	3705223	.	+	0	ID=Cre01.g023787.t1.1.v5.5.CDS.6;Parent=Cre01.g023787.t1.1.v5.5;pacid=30789637
chromosome_1	phytozomev13	exon	3705618	3705722	.	+	.	ID=Cre01.g023787.t1.1.v5.5.exon.7;Parent=Cre01.g023787.t1.1.v5.5;pacid=30789637
chromosome_1	phytozomev13	CDS	3705618	3705722	.	+	2	ID=Cre01.g023787.t1.1.v5.5.CDS.7;Parent=Cre01.g023787.t1.1.v5.5;pacid=30789637
chromosome_1	phytozomev13	CDS	3706279	3706457	.	+	2	ID=Cre01.g023787.t1.1.v5.5.CDS.8;Parent=Cre01.g023787.t1.1.v5.5;pacid=30789637
chromosome_1	phytozomev13	exon	3706279	3707601	.	+	.	ID=Cre01.g023787.t1.1.v5.5.exon.8;Parent=Cre01.g023787.t1.1.v5.5;pacid=30789637
chromosome_1	phytozomev13	three_prime_UTR	3706458	3707601	.	+	.	ID=Cre01.g023787.t1.1.v5.5.three_prime_UTR.1;Parent=Cre01.g023787.t1.1.v5.5;pacid=30789637
###
chromosome_1	phytozomev13	gene	3710580	3719595	.	-	.	ID=Cre01.g023800.v5.5;Name=Cre01.g023800
chromosome_1	phytozomev13	mRNA	3710580	3719595	.	-	.	ID=Cre01.g023800.t1.1.v5.5;Parent=Cre01.g023800.v5.5;Name=Cre01.g023800.t1.1;pacid=30788776;longest=1
chromosome_1	phytozomev13	three_prime_UTR	3710580	3711310	.	-	.	ID=Cre01.g023800.t1.1.v5.5.three_prime_UTR.1;Parent=Cre01.g023800.t1.1.v5.5;pacid=30788776
chromosome_1	phytozomev13	exon	3710580	3711586	.	-	.	ID=Cre01.g023800.t1.1.v5.5.exon.2;Parent=Cre01.g023800.t1.1.v5.5;pacid=30788776
chromosome_1	phytozomev13	CDS	3711311	3711586	.	-	0	ID=Cre01.g023800.t1.1.v5.5.CDS.2;Parent=Cre01.g023800.t1.1.v5.5;pacid=30788776
chromosome_1	phytozomev13	CDS	3711964	3719415	.	-	0	ID=Cre01.g023800.t1.1.v5.5.CDS.1;Parent=Cre01.g023800.t1.1.v5.5;pacid=30788776
chromosome_1	phytozomev13	exon	3711964	3719595	.	-	.	ID=Cre01.g023800.t1.1.v5.5.exon.1;Parent=Cre01.g023800.t1.1.v5.5;pacid=30788776
chromosome_1	phytozomev13	five_prime_UTR	3719416	3719595	.	-	.	ID=Cre01.g023800.t1.1.v5.5.five_prime_UTR.1;Parent=Cre01.g023800.t1.1.v5.5;pacid=30788776
###
chromosome_1	phytozomev13	gene	3719696	3722581	.	+	.	ID=Cre01.g023850.v5.5;Name=Cre01.g023850
chromosome_1	phytozomev13	mRNA	3719696	3722581	.	+	.	ID=Cre01.g023850.t1.1.v5.5;Parent=Cre01.g023850.v5.5;Name=Cre01.g023850.t1.1;pacid=30789690;longest=1
chromosome_1	phytozomev13	five_prime_UTR	3719696	3720006	.	+	.	ID=Cre01.g023850.t1.1.v5.5.five_prime_UTR.1;Parent=Cre01.g023850.t1.1.v5.5;pacid=30789690
chromosome_1	phytozomev13	exon	3719696	3720039	.	+	.	ID=Cre01.g023850.t1.1.v5.5.exon.1;Parent=Cre01.g023850.t1.1.v5.5;pacid=30789690
chromosome_1	phytozomev13	CDS	3720007	3720039	.	+	0	ID=Cre01.g023850.t1.1.v5.5.CDS.1;Parent=Cre01.g023850.t1.1.v5.5;pacid=30789690
chromosome_1	phytozomev13	exon	3720212	3720347	.	+	.	ID=Cre01.g023850.t1.1.v5.5.exon.2;Parent=Cre01.g023850.t1.1.v5.5;pacid=30789690
chromosome_1	phytozomev13	CDS	3720212	3720347	.	+	0	ID=Cre01.g023850.t1.1.v5.5.CDS.2;Parent=Cre01.g023850.t1.1.v5.5;pacid=30789690
chromosome_1	phytozomev13	exon	3720530	3720624	.	+	.	ID=Cre01.g023850.t1.1.v5.5.exon.3;Parent=Cre01.g023850.t1.1.v5.5;pacid=30789690
chromosome_1	phytozomev13	CDS	3720530	3720624	.	+	2	ID=Cre01.g023850.t1.1.v5.5.CDS.3;Parent=Cre01.g023850.t1.1.v5.5;pacid=30789690
chromosome_1	phytozomev13	CDS	3720905	3721531	.	+	0	ID=Cre01.g023850.t1.1.v5.5.CDS.4;Parent=Cre01.g023850.t1.1.v5.5;pacid=30789690
chromosome_1	phytozomev13	exon	3720905	3722581	.	+	.	ID=Cre01.g023850.t1.1.v5.5.exon.4;Parent=Cre01.g023850.t1.1.v5.5;pacid=30789690
chromosome_1	phytozomev13	three_prime_UTR	3721532	3722581	.	+	.	ID=Cre01.g023850.t1.1.v5.5.three_prime_UTR.1;Parent=Cre01.g023850.t1.1.v5.5;pacid=30789690
###
chromosome_1	phytozomev13	gene	3724710	3726085	.	-	.	ID=Cre01.g023913.v5.5;Name=Cre01.g023913
chromosome_1	phytozomev13	mRNA	3724710	3726085	.	-	.	ID=Cre01.g023913.t1.2.v5.5;Parent=Cre01.g023913.v5.5;Name=Cre01.g023913.t1.2;pacid=30789388;longest=1
chromosome_1	phytozomev13	three_prime_UTR	3724710	3725395	.	-	.	ID=Cre01.g023913.t1.2.v5.5.three_prime_UTR.1;Parent=Cre01.g023913.t1.2.v5.5;pacid=30789388
chromosome_1	phytozomev13	exon	3724710	3725475	.	-	.	ID=Cre01.g023913.t1.2.v5.5.exon.2;Parent=Cre01.g023913.t1.2.v5.5;pacid=30789388
chromosome_1	phytozomev13	CDS	3725396	3725475	.	-	2	ID=Cre01.g023913.t1.2.v5.5.CDS.2;Parent=Cre01.g023913.t1.2.v5.5;pacid=30789388
chromosome_1	phytozomev13	CDS	3725591	3725777	.	-	0	ID=Cre01.g023913.t1.2.v5.5.CDS.1;Parent=Cre01.g023913.t1.2.v5.5;pacid=30789388
chromosome_1	phytozomev13	exon	3725591	3726085	.	-	.	ID=Cre01.g023913.t1.2.v5.5.exon.1;Parent=Cre01.g023913.t1.2.v5.5;pacid=30789388
chromosome_1	phytozomev13	five_prime_UTR	3725778	3726085	.	-	.	ID=Cre01.g023913.t1.2.v5.5.five_prime_UTR.1;Parent=Cre01.g023913.t1.2.v5.5;pacid=30789388
###
chromosome_1	phytozomev13	gene	3728896	3733422	.	-	.	ID=Cre01.g023950.v5.5;Name=Cre01.g023950
chromosome_1	phytozomev13	mRNA	3728896	3733422	.	-	.	ID=Cre01.g023950.t1.1.v5.5;Parent=Cre01.g023950.v5.5;Name=Cre01.g023950.t1.1;pacid=30788615;longest=1
chromosome_1	phytozomev13	three_prime_UTR	3728896	3729335	.	-	.	ID=Cre01.g023950.t1.1.v5.5.three_prime_UTR.1;Parent=Cre01.g023950.t1.1.v5.5;pacid=30788615
chromosome_1	phytozomev13	exon	3728896	3730486	.	-	.	ID=Cre01.g023950.t1.1.v5.5.exon.3;Parent=Cre01.g023950.t1.1.v5.5;pacid=30788615
chromosome_1	phytozomev13	CDS	3729336	3730486	.	-	2	ID=Cre01.g023950.t1.1.v5.5.CDS.3;Parent=Cre01.g023950.t1.1.v5.5;pacid=30788615
chromosome_1	phytozomev13	exon	3730604	3730666	.	-	.	ID=Cre01.g023950.t1.1.v5.5.exon.2;Parent=Cre01.g023950.t1.1.v5.5;pacid=30788615
chromosome_1	phytozomev13	CDS	3730604	3730666	.	-	2	ID=Cre01.g023950.t1.1.v5.5.CDS.2;Parent=Cre01.g023950.t1.1.v5.5;pacid=30788615
chromosome_1	phytozomev13	CDS	3730834	3732973	.	-	0	ID=Cre01.g023950.t1.1.v5.5.CDS.1;Parent=Cre01.g023950.t1.1.v5.5;pacid=30788615
chromosome_1	phytozomev13	exon	3730834	3733422	.	-	.	ID=Cre01.g023950.t1.1.v5.5.exon.1;Parent=Cre01.g023950.t1.1.v5.5;pacid=30788615
chromosome_1	phytozomev13	five_prime_UTR	3732974	3733422	.	-	.	ID=Cre01.g023950.t1.1.v5.5.five_prime_UTR.1;Parent=Cre01.g023950.t1.1.v5.5;pacid=30788615
###
chromosome_1	phytozomev13	gene	3733613	3736886	.	+	.	ID=Cre01.g024000.v5.5;Name=Cre01.g024000
chromosome_1	phytozomev13	mRNA	3733613	3736886	.	+	.	ID=Cre01.g024000.t1.1.v5.5;Parent=Cre01.g024000.v5.5;Name=Cre01.g024000.t1.1;pacid=30789263;longest=1
chromosome_1	phytozomev13	five_prime_UTR	3733613	3733799	.	+	.	ID=Cre01.g024000.t1.1.v5.5.five_prime_UTR.1;Parent=Cre01.g024000.t1.1.v5.5;pacid=30789263
chromosome_1	phytozomev13	exon	3733613	3736886	.	+	.	ID=Cre01.g024000.t1.1.v5.5.exon.1;Parent=Cre01.g024000.t1.1.v5.5;pacid=30789263
chromosome_1	phytozomev13	CDS	3733800	3735800	.	+	0	ID=Cre01.g024000.t1.1.v5.5.CDS.1;Parent=Cre01.g024000.t1.1.v5.5;pacid=30789263
chromosome_1	phytozomev13	three_prime_UTR	3735801	3736886	.	+	.	ID=Cre01.g024000.t1.1.v5.5.three_prime_UTR.1;Parent=Cre01.g024000.t1.1.v5.5;pacid=30789263
###
chromosome_1	phytozomev13	gene	3737023	3740700	.	+	.	ID=Cre01.g024050.v5.5;Name=Cre01.g024050
chromosome_1	phytozomev13	mRNA	3737023	3740700	.	+	.	ID=Cre01.g024050.t1.2.v5.5;Parent=Cre01.g024050.v5.5;Name=Cre01.g024050.t1.2;pacid=30788440;longest=1
chromosome_1	phytozomev13	five_prime_UTR	3737023	3737424	.	+	.	ID=Cre01.g024050.t1.2.v5.5.five_prime_UTR.1;Parent=Cre01.g024050.t1.2.v5.5;pacid=30788440
chromosome_1	phytozomev13	exon	3737023	3737487	.	+	.	ID=Cre01.g024050.t1.2.v5.5.exon.1;Parent=Cre01.g024050.t1.2.v5.5;pacid=30788440
chromosome_1	phytozomev13	CDS	3737425	3737487	.	+	0	ID=Cre01.g024050.t1.2.v5.5.CDS.1;Parent=Cre01.g024050.t1.2.v5.5;pacid=30788440
chromosome_1	phytozomev13	exon	3737754	3738091	.	+	.	ID=Cre01.g024050.t1.2.v5.5.exon.2;Parent=Cre01.g024050.t1.2.v5.5;pacid=30788440
chromosome_1	phytozomev13	CDS	3737754	3738091	.	+	0	ID=Cre01.g024050.t1.2.v5.5.CDS.2;Parent=Cre01.g024050.t1.2.v5.5;pacid=30788440
chromosome_1	phytozomev13	exon	3738317	3738512	.	+	.	ID=Cre01.g024050.t1.2.v5.5.exon.3;Parent=Cre01.g024050.t1.2.v5.5;pacid=30788440
chromosome_1	phytozomev13	CDS	3738317	3738512	.	+	1	ID=Cre01.g024050.t1.2.v5.5.CDS.3;Parent=Cre01.g024050.t1.2.v5.5;pacid=30788440
chromosome_1	phytozomev13	exon	3738803	3738895	.	+	.	ID=Cre01.g024050.t1.2.v5.5.exon.4;Parent=Cre01.g024050.t1.2.v5.5;pacid=30788440
chromosome_1	phytozomev13	CDS	3738803	3738895	.	+	0	ID=Cre01.g024050.t1.2.v5.5.CDS.4;Parent=Cre01.g024050.t1.2.v5.5;pacid=30788440
chromosome_1	phytozomev13	exon	3739147	3739404	.	+	.	ID=Cre01.g024050.t1.2.v5.5.exon.5;Parent=Cre01.g024050.t1.2.v5.5;pacid=30788440
chromosome_1	phytozomev13	CDS	3739147	3739404	.	+	0	ID=Cre01.g024050.t1.2.v5.5.CDS.5;Parent=Cre01.g024050.t1.2.v5.5;pacid=30788440
chromosome_1	phytozomev13	CDS	3739641	3739685	.	+	0	ID=Cre01.g024050.t1.2.v5.5.CDS.6;Parent=Cre01.g024050.t1.2.v5.5;pacid=30788440
chromosome_1	phytozomev13	exon	3739641	3740700	.	+	.	ID=Cre01.g024050.t1.2.v5.5.exon.6;Parent=Cre01.g024050.t1.2.v5.5;pacid=30788440
chromosome_1	phytozomev13	three_prime_UTR	3739686	3740700	.	+	.	ID=Cre01.g024050.t1.2.v5.5.three_prime_UTR.1;Parent=Cre01.g024050.t1.2.v5.5;pacid=30788440
###
chromosome_1	phytozomev13	gene	3740720	3743200	.	-	.	ID=Cre01.g024100.v5.5;Name=Cre01.g024100
chromosome_1	phytozomev13	mRNA	3740720	3743200	.	-	.	ID=Cre01.g024100.t1.1.v5.5;Parent=Cre01.g024100.v5.5;Name=Cre01.g024100.t1.1;pacid=30789090;longest=1
chromosome_1	phytozomev13	three_prime_UTR	3740720	3740827	.	-	.	ID=Cre01.g024100.t1.1.v5.5.three_prime_UTR.1;Parent=Cre01.g024100.t1.1.v5.5;pacid=30789090
chromosome_1	phytozomev13	exon	3740720	3741170	.	-	.	ID=Cre01.g024100.t1.1.v5.5.exon.6;Parent=Cre01.g024100.t1.1.v5.5;pacid=30789090
chromosome_1	phytozomev13	CDS	3740828	3741170	.	-	1	ID=Cre01.g024100.t1.1.v5.5.CDS.6;Parent=Cre01.g024100.t1.1.v5.5;pacid=30789090
chromosome_1	phytozomev13	exon	3741394	3741449	.	-	.	ID=Cre01.g024100.t1.1.v5.5.exon.5;Parent=Cre01.g024100.t1.1.v5.5;pacid=30789090
chromosome_1	phytozomev13	CDS	3741394	3741449	.	-	0	ID=Cre01.g024100.t1.1.v5.5.CDS.5;Parent=Cre01.g024100.t1.1.v5.5;pacid=30789090
chromosome_1	phytozomev13	exon	3741651	3741806	.	-	.	ID=Cre01.g024100.t1.1.v5.5.exon.4;Parent=Cre01.g024100.t1.1.v5.5;pacid=30789090
chromosome_1	phytozomev13	CDS	3741651	3741806	.	-	0	ID=Cre01.g024100.t1.1.v5.5.CDS.4;Parent=Cre01.g024100.t1.1.v5.5;pacid=30789090
chromosome_1	phytozomev13	exon	3742060	3742172	.	-	.	ID=Cre01.g024100.t1.1.v5.5.exon.3;Parent=Cre01.g024100.t1.1.v5.5;pacid=30789090
chromosome_1	phytozomev13	CDS	3742060	3742172	.	-	2	ID=Cre01.g024100.t1.1.v5.5.CDS.3;Parent=Cre01.g024100.t1.1.v5.5;pacid=30789090
chromosome_1	phytozomev13	exon	3742381	3742496	.	-	.	ID=Cre01.g024100.t1.1.v5.5.exon.2;Parent=Cre01.g024100.t1.1.v5.5;pacid=30789090
chromosome_1	phytozomev13	CDS	3742381	3742496	.	-	1	ID=Cre01.g024100.t1.1.v5.5.CDS.2;Parent=Cre01.g024100.t1.1.v5.5;pacid=30789090
chromosome_1	phytozomev13	CDS	3742727	3743064	.	-	0	ID=Cre01.g024100.t1.1.v5.5.CDS.1;Parent=Cre01.g024100.t1.1.v5.5;pacid=30789090
chromosome_1	phytozomev13	exon	3742727	3743200	.	-	.	ID=Cre01.g024100.t1.1.v5.5.exon.1;Parent=Cre01.g024100.t1.1.v5.5;pacid=30789090
chromosome_1	phytozomev13	five_prime_UTR	3743065	3743200	.	-	.	ID=Cre01.g024100.t1.1.v5.5.five_prime_UTR.1;Parent=Cre01.g024100.t1.1.v5.5;pacid=30789090
###
chromosome_1	phytozomev13	gene	3743293	3745275	.	+	.	ID=Cre01.g024150.v5.5;Name=Cre01.g024150
chromosome_1	phytozomev13	mRNA	3743293	3745275	.	+	.	ID=Cre01.g024150.t1.2.v5.5;Parent=Cre01.g024150.v5.5;Name=Cre01.g024150.t1.2;pacid=30789568;longest=1
chromosome_1	phytozomev13	five_prime_UTR	3743293	3743394	.	+	.	ID=Cre01.g024150.t1.2.v5.5.five_prime_UTR.1;Parent=Cre01.g024150.t1.2.v5.5;pacid=30789568
chromosome_1	phytozomev13	exon	3743293	3745275	.	+	.	ID=Cre01.g024150.t1.2.v5.5.exon.1;Parent=Cre01.g024150.t1.2.v5.5;pacid=30789568
chromosome_1	phytozomev13	CDS	3743395	3744474	.	+	0	ID=Cre01.g024150.t1.2.v5.5.CDS.1;Parent=Cre01.g024150.t1.2.v5.5;pacid=30789568
chromosome_1	phytozomev13	three_prime_UTR	3744475	3745275	.	+	.	ID=Cre01.g024150.t1.2.v5.5.three_prime_UTR.1;Parent=Cre01.g024150.t1.2.v5.5;pacid=30789568
###
chromosome_1	phytozomev13	gene	3745583	3748454	.	+	.	ID=Cre01.g024200.v5.5;Name=Cre01.g024200
chromosome_1	phytozomev13	mRNA	3745583	3748454	.	+	.	ID=Cre01.g024200.t1.1.v5.5;Parent=Cre01.g024200.v5.5;Name=Cre01.g024200.t1.1;pacid=30788323;longest=1
chromosome_1	phytozomev13	five_prime_UTR	3745583	3745706	.	+	.	ID=Cre01.g024200.t1.1.v5.5.five_prime_UTR.1;Parent=Cre01.g024200.t1.1.v5.5;pacid=30788323
chromosome_1	phytozomev13	exon	3745583	3745737	.	+	.	ID=Cre01.g024200.t1.1.v5.5.exon.1;Parent=Cre01.g024200.t1.1.v5.5;pacid=30788323
chromosome_1	phytozomev13	CDS	3745707	3745737	.	+	0	ID=Cre01.g024200.t1.1.v5.5.CDS.1;Parent=Cre01.g024200.t1.1.v5.5;pacid=30788323
chromosome_1	phytozomev13	exon	3745829	3745907	.	+	.	ID=Cre01.g024200.t1.1.v5.5.exon.2;Parent=Cre01.g024200.t1.1.v5.5;pacid=30788323
chromosome_1	phytozomev13	CDS	3745829	3745907	.	+	2	ID=Cre01.g024200.t1.1.v5.5.CDS.2;Parent=Cre01.g024200.t1.1.v5.5;pacid=30788323
chromosome_1	phytozomev13	exon	3745976	3746154	.	+	.	ID=Cre01.g024200.t1.1.v5.5.exon.3;Parent=Cre01.g024200.t1.1.v5.5;pacid=30788323
chromosome_1	phytozomev13	CDS	3745976	3746154	.	+	1	ID=Cre01.g024200.t1.1.v5.5.CDS.3;Parent=Cre01.g024200.t1.1.v5.5;pacid=30788323
chromosome_1	phytozomev13	exon	3746266	3746339	.	+	.	ID=Cre01.g024200.t1.1.v5.5.exon.4;Parent=Cre01.g024200.t1.1.v5.5;pacid=30788323
chromosome_1	phytozomev13	CDS	3746266	3746339	.	+	2	ID=Cre01.g024200.t1.1.v5.5.CDS.4;Parent=Cre01.g024200.t1.1.v5.5;pacid=30788323
chromosome_1	phytozomev13	exon	3746626	3746856	.	+	.	ID=Cre01.g024200.t1.1.v5.5.exon.5;Parent=Cre01.g024200.t1.1.v5.5;pacid=30788323
chromosome_1	phytozomev13	CDS	3746626	3746856	.	+	0	ID=Cre01.g024200.t1.1.v5.5.CDS.5;Parent=Cre01.g024200.t1.1.v5.5;pacid=30788323
chromosome_1	phytozomev13	exon	3747059	3747209	.	+	.	ID=Cre01.g024200.t1.1.v5.5.exon.6;Parent=Cre01.g024200.t1.1.v5.5;pacid=30788323
chromosome_1	phytozomev13	CDS	3747059	3747209	.	+	0	ID=Cre01.g024200.t1.1.v5.5.CDS.6;Parent=Cre01.g024200.t1.1.v5.5;pacid=30788323
chromosome_1	phytozomev13	exon	3747422	3747514	.	+	.	ID=Cre01.g024200.t1.1.v5.5.exon.7;Parent=Cre01.g024200.t1.1.v5.5;pacid=30788323
chromosome_1	phytozomev13	CDS	3747422	3747514	.	+	2	ID=Cre01.g024200.t1.1.v5.5.CDS.7;Parent=Cre01.g024200.t1.1.v5.5;pacid=30788323
chromosome_1	phytozomev13	CDS	3747767	3748092	.	+	2	ID=Cre01.g024200.t1.1.v5.5.CDS.8;Parent=Cre01.g024200.t1.1.v5.5;pacid=30788323
chromosome_1	phytozomev13	exon	3747767	3748454	.	+	.	ID=Cre01.g024200.t1.1.v5.5.exon.8;Parent=Cre01.g024200.t1.1.v5.5;pacid=30788323
chromosome_1	phytozomev13	three_prime_UTR	3748093	3748454	.	+	.	ID=Cre01.g024200.t1.1.v5.5.three_prime_UTR.1;Parent=Cre01.g024200.t1.1.v5.5;pacid=30788323
###
chromosome_1	phytozomev13	gene	3748457	3758072	.	-	.	ID=Cre01.g024250.v5.5;Name=Cre01.g024250
chromosome_1	phytozomev13	mRNA	3748457	3758072	.	-	.	ID=Cre01.g024250.t1.1.v5.5;Parent=Cre01.g024250.v5.5;Name=Cre01.g024250.t1.1;pacid=30788318;longest=1;geneName=HEL4
chromosome_1	phytozomev13	three_prime_UTR	3748457	3749719	.	-	.	ID=Cre01.g024250.t1.1.v5.5.three_prime_UTR.1;Parent=Cre01.g024250.t1.1.v5.5;pacid=30788318
chromosome_1	phytozomev13	exon	3748457	3751387	.	-	.	ID=Cre01.g024250.t1.1.v5.5.exon.9;Parent=Cre01.g024250.t1.1.v5.5;pacid=30788318
chromosome_1	phytozomev13	CDS	3749720	3751387	.	-	0	ID=Cre01.g024250.t1.1.v5.5.CDS.9;Parent=Cre01.g024250.t1.1.v5.5;pacid=30788318
chromosome_1	phytozomev13	exon	3751609	3752988	.	-	.	ID=Cre01.g024250.t1.1.v5.5.exon.8;Parent=Cre01.g024250.t1.1.v5.5;pacid=30788318
chromosome_1	phytozomev13	CDS	3751609	3752988	.	-	0	ID=Cre01.g024250.t1.1.v5.5.CDS.8;Parent=Cre01.g024250.t1.1.v5.5;pacid=30788318
chromosome_1	phytozomev13	exon	3753163	3753673	.	-	.	ID=Cre01.g024250.t1.1.v5.5.exon.7;Parent=Cre01.g024250.t1.1.v5.5;pacid=30788318
chromosome_1	phytozomev13	CDS	3753163	3753673	.	-	1	ID=Cre01.g024250.t1.1.v5.5.CDS.7;Parent=Cre01.g024250.t1.1.v5.5;pacid=30788318
chromosome_1	phytozomev13	exon	3753949	3754103	.	-	.	ID=Cre01.g024250.t1.1.v5.5.exon.6;Parent=Cre01.g024250.t1.1.v5.5;pacid=30788318
chromosome_1	phytozomev13	CDS	3753949	3754103	.	-	0	ID=Cre01.g024250.t1.1.v5.5.CDS.6;Parent=Cre01.g024250.t1.1.v5.5;pacid=30788318
chromosome_1	phytozomev13	exon	3754518	3755546	.	-	.	ID=Cre01.g024250.t1.1.v5.5.exon.5;Parent=Cre01.g024250.t1.1.v5.5;pacid=30788318
chromosome_1	phytozomev13	CDS	3754518	3755546	.	-	0	ID=Cre01.g024250.t1.1.v5.5.CDS.5;Parent=Cre01.g024250.t1.1.v5.5;pacid=30788318
chromosome_1	phytozomev13	exon	3755991	3756197	.	-	.	ID=Cre01.g024250.t1.1.v5.5.exon.4;Parent=Cre01.g024250.t1.1.v5.5;pacid=30788318
chromosome_1	phytozomev13	CDS	3755991	3756197	.	-	0	ID=Cre01.g024250.t1.1.v5.5.CDS.4;Parent=Cre01.g024250.t1.1.v5.5;pacid=30788318
chromosome_1	phytozomev13	exon	3756504	3756629	.	-	.	ID=Cre01.g024250.t1.1.v5.5.exon.3;Parent=Cre01.g024250.t1.1.v5.5;pacid=30788318
chromosome_1	phytozomev13	CDS	3756504	3756629	.	-	0	ID=Cre01.g024250.t1.1.v5.5.CDS.3;Parent=Cre01.g024250.t1.1.v5.5;pacid=30788318
chromosome_1	phytozomev13	exon	3756872	3757323	.	-	.	ID=Cre01.g024250.t1.1.v5.5.exon.2;Parent=Cre01.g024250.t1.1.v5.5;pacid=30788318
chromosome_1	phytozomev13	CDS	3756872	3757323	.	-	2	ID=Cre01.g024250.t1.1.v5.5.CDS.2;Parent=Cre01.g024250.t1.1.v5.5;pacid=30788318
chromosome_1	phytozomev13	CDS	3757799	3757949	.	-	0	ID=Cre01.g024250.t1.1.v5.5.CDS.1;Parent=Cre01.g024250.t1.1.v5.5;pacid=30788318
chromosome_1	phytozomev13	exon	3757799	3758072	.	-	.	ID=Cre01.g024250.t1.1.v5.5.exon.1;Parent=Cre01.g024250.t1.1.v5.5;pacid=30788318
chromosome_1	phytozomev13	five_prime_UTR	3757950	3758072	.	-	.	ID=Cre01.g024250.t1.1.v5.5.five_prime_UTR.1;Parent=Cre01.g024250.t1.1.v5.5;pacid=30788318
###
chromosome_1	phytozomev13	gene	3758194	3766462	.	-	.	ID=Cre01.g024251.v5.5;Name=Cre01.g024251
chromosome_1	phytozomev13	mRNA	3758194	3766462	.	-	.	ID=Cre01.g024251.t1.2.v5.5;Parent=Cre01.g024251.v5.5;Name=Cre01.g024251.t1.2;pacid=30789144;longest=1
chromosome_1	phytozomev13	three_prime_UTR	3758194	3758254	.	-	.	ID=Cre01.g024251.t1.2.v5.5.three_prime_UTR.1;Parent=Cre01.g024251.t1.2.v5.5;pacid=30789144
chromosome_1	phytozomev13	exon	3758194	3758434	.	-	.	ID=Cre01.g024251.t1.2.v5.5.exon.24;Parent=Cre01.g024251.t1.2.v5.5;pacid=30789144
chromosome_1	phytozomev13	CDS	3758255	3758434	.	-	0	ID=Cre01.g024251.t1.2.v5.5.CDS.23;Parent=Cre01.g024251.t1.2.v5.5;pacid=30789144
chromosome_1	phytozomev13	exon	3758620	3758724	.	-	.	ID=Cre01.g024251.t1.2.v5.5.exon.23;Parent=Cre01.g024251.t1.2.v5.5;pacid=30789144
chromosome_1	phytozomev13	CDS	3758620	3758724	.	-	0	ID=Cre01.g024251.t1.2.v5.5.CDS.22;Parent=Cre01.g024251.t1.2.v5.5;pacid=30789144
chromosome_1	phytozomev13	exon	3758954	3759053	.	-	.	ID=Cre01.g024251.t1.2.v5.5.exon.22;Parent=Cre01.g024251.t1.2.v5.5;pacid=30789144
chromosome_1	phytozomev13	CDS	3758954	3759053	.	-	1	ID=Cre01.g024251.t1.2.v5.5.CDS.21;Parent=Cre01.g024251.t1.2.v5.5;pacid=30789144
chromosome_1	phytozomev13	exon	3759247	3759369	.	-	.	ID=Cre01.g024251.t1.2.v5.5.exon.21;Parent=Cre01.g024251.t1.2.v5.5;pacid=30789144
chromosome_1	phytozomev13	CDS	3759247	3759369	.	-	1	ID=Cre01.g024251.t1.2.v5.5.CDS.20;Parent=Cre01.g024251.t1.2.v5.5;pacid=30789144
chromosome_1	phytozomev13	exon	3759643	3759995	.	-	.	ID=Cre01.g024251.t1.2.v5.5.exon.20;Parent=Cre01.g024251.t1.2.v5.5;pacid=30789144
chromosome_1	phytozomev13	CDS	3759643	3759995	.	-	0	ID=Cre01.g024251.t1.2.v5.5.CDS.19;Parent=Cre01.g024251.t1.2.v5.5;pacid=30789144
chromosome_1	phytozomev13	exon	3760128	3760242	.	-	.	ID=Cre01.g024251.t1.2.v5.5.exon.19;Parent=Cre01.g024251.t1.2.v5.5;pacid=30789144
chromosome_1	phytozomev13	CDS	3760128	3760242	.	-	1	ID=Cre01.g024251.t1.2.v5.5.CDS.18;Parent=Cre01.g024251.t1.2.v5.5;pacid=30789144
chromosome_1	phytozomev13	exon	3760378	3760397	.	-	.	ID=Cre01.g024251.t1.2.v5.5.exon.18;Parent=Cre01.g024251.t1.2.v5.5;pacid=30789144
chromosome_1	phytozomev13	CDS	3760378	3760397	.	-	0	ID=Cre01.g024251.t1.2.v5.5.CDS.17;Parent=Cre01.g024251.t1.2.v5.5;pacid=30789144
chromosome_1	phytozomev13	exon	3760603	3760790	.	-	.	ID=Cre01.g024251.t1.2.v5.5.exon.17;Parent=Cre01.g024251.t1.2.v5.5;pacid=30789144
chromosome_1	phytozomev13	CDS	3760603	3760790	.	-	2	ID=Cre01.g024251.t1.2.v5.5.CDS.16;Parent=Cre01.g024251.t1.2.v5.5;pacid=30789144
chromosome_1	phytozomev13	exon	3760952	3761372	.	-	.	ID=Cre01.g024251.t1.2.v5.5.exon.16;Parent=Cre01.g024251.t1.2.v5.5;pacid=30789144
chromosome_1	phytozomev13	CDS	3760952	3761372	.	-	0	ID=Cre01.g024251.t1.2.v5.5.CDS.15;Parent=Cre01.g024251.t1.2.v5.5;pacid=30789144
chromosome_1	phytozomev13	exon	3761516	3761556	.	-	.	ID=Cre01.g024251.t1.2.v5.5.exon.15;Parent=Cre01.g024251.t1.2.v5.5;pacid=30789144
chromosome_1	phytozomev13	CDS	3761516	3761556	.	-	2	ID=Cre01.g024251.t1.2.v5.5.CDS.14;Parent=Cre01.g024251.t1.2.v5.5;pacid=30789144
chromosome_1	phytozomev13	exon	3761688	3761928	.	-	.	ID=Cre01.g024251.t1.2.v5.5.exon.14;Parent=Cre01.g024251.t1.2.v5.5;pacid=30789144
chromosome_1	phytozomev13	CDS	3761688	3761928	.	-	0	ID=Cre01.g024251.t1.2.v5.5.CDS.13;Parent=Cre01.g024251.t1.2.v5.5;pacid=30789144
chromosome_1	phytozomev13	exon	3762095	3762283	.	-	.	ID=Cre01.g024251.t1.2.v5.5.exon.13;Parent=Cre01.g024251.t1.2.v5.5;pacid=30789144
chromosome_1	phytozomev13	CDS	3762095	3762283	.	-	0	ID=Cre01.g024251.t1.2.v5.5.CDS.12;Parent=Cre01.g024251.t1.2.v5.5;pacid=30789144
chromosome_1	phytozomev13	exon	3762464	3762523	.	-	.	ID=Cre01.g024251.t1.2.v5.5.exon.12;Parent=Cre01.g024251.t1.2.v5.5;pacid=30789144
chromosome_1	phytozomev13	CDS	3762464	3762523	.	-	0	ID=Cre01.g024251.t1.2.v5.5.CDS.11;Parent=Cre01.g024251.t1.2.v5.5;pacid=30789144
chromosome_1	phytozomev13	exon	3762651	3762836	.	-	.	ID=Cre01.g024251.t1.2.v5.5.exon.11;Parent=Cre01.g024251.t1.2.v5.5;pacid=30789144
chromosome_1	phytozomev13	CDS	3762651	3762836	.	-	0	ID=Cre01.g024251.t1.2.v5.5.CDS.10;Parent=Cre01.g024251.t1.2.v5.5;pacid=30789144
chromosome_1	phytozomev13	exon	3763006	3763077	.	-	.	ID=Cre01.g024251.t1.2.v5.5.exon.10;Parent=Cre01.g024251.t1.2.v5.5;pacid=30789144
chromosome_1	phytozomev13	CDS	3763006	3763077	.	-	0	ID=Cre01.g024251.t1.2.v5.5.CDS.9;Parent=Cre01.g024251.t1.2.v5.5;pacid=30789144
chromosome_1	phytozomev13	exon	3763308	3763468	.	-	.	ID=Cre01.g024251.t1.2.v5.5.exon.9;Parent=Cre01.g024251.t1.2.v5.5;pacid=30789144
chromosome_1	phytozomev13	CDS	3763308	3763468	.	-	2	ID=Cre01.g024251.t1.2.v5.5.CDS.8;Parent=Cre01.g024251.t1.2.v5.5;pacid=30789144
chromosome_1	phytozomev13	exon	3763656	3763849	.	-	.	ID=Cre01.g024251.t1.2.v5.5.exon.8;Parent=Cre01.g024251.t1.2.v5.5;pacid=30789144
chromosome_1	phytozomev13	CDS	3763656	3763849	.	-	1	ID=Cre01.g024251.t1.2.v5.5.CDS.7;Parent=Cre01.g024251.t1.2.v5.5;pacid=30789144
chromosome_1	phytozomev13	exon	3764021	3764120	.	-	.	ID=Cre01.g024251.t1.2.v5.5.exon.7;Parent=Cre01.g024251.t1.2.v5.5;pacid=30789144
chromosome_1	phytozomev13	CDS	3764021	3764120	.	-	2	ID=Cre01.g024251.t1.2.v5.5.CDS.6;Parent=Cre01.g024251.t1.2.v5.5;pacid=30789144
chromosome_1	phytozomev13	exon	3764270	3764354	.	-	.	ID=Cre01.g024251.t1.2.v5.5.exon.6;Parent=Cre01.g024251.t1.2.v5.5;pacid=30789144
chromosome_1	phytozomev13	CDS	3764270	3764354	.	-	0	ID=Cre01.g024251.t1.2.v5.5.CDS.5;Parent=Cre01.g024251.t1.2.v5.5;pacid=30789144
chromosome_1	phytozomev13	exon	3764482	3764592	.	-	.	ID=Cre01.g024251.t1.2.v5.5.exon.5;Parent=Cre01.g024251.t1.2.v5.5;pacid=30789144
chromosome_1	phytozomev13	CDS	3764482	3764592	.	-	0	ID=Cre01.g024251.t1.2.v5.5.CDS.4;Parent=Cre01.g024251.t1.2.v5.5;pacid=30789144
chromosome_1	phytozomev13	exon	3764812	3764904	.	-	.	ID=Cre01.g024251.t1.2.v5.5.exon.4;Parent=Cre01.g024251.t1.2.v5.5;pacid=30789144
chromosome_1	phytozomev13	CDS	3764812	3764904	.	-	0	ID=Cre01.g024251.t1.2.v5.5.CDS.3;Parent=Cre01.g024251.t1.2.v5.5;pacid=30789144
chromosome_1	phytozomev13	exon	3765375	3765432	.	-	.	ID=Cre01.g024251.t1.2.v5.5.exon.3;Parent=Cre01.g024251.t1.2.v5.5;pacid=30789144
chromosome_1	phytozomev13	CDS	3765375	3765432	.	-	1	ID=Cre01.g024251.t1.2.v5.5.CDS.2;Parent=Cre01.g024251.t1.2.v5.5;pacid=30789144
chromosome_1	phytozomev13	CDS	3765696	3766048	.	-	0	ID=Cre01.g024251.t1.2.v5.5.CDS.1;Parent=Cre01.g024251.t1.2.v5.5;pacid=30789144
chromosome_1	phytozomev13	exon	3765696	3766061	.	-	.	ID=Cre01.g024251.t1.2.v5.5.exon.2;Parent=Cre01.g024251.t1.2.v5.5;pacid=30789144
chromosome_1	phytozomev13	five_prime_UTR	3766049	3766061	.	-	.	ID=Cre01.g024251.t1.2.v5.5.five_prime_UTR.2;Parent=Cre01.g024251.t1.2.v5.5;pacid=30789144
chromosome_1	phytozomev13	exon	3766237	3766462	.	-	.	ID=Cre01.g024251.t1.2.v5.5.exon.1;Parent=Cre01.g024251.t1.2.v5.5;pacid=30789144
chromosome_1	phytozomev13	five_prime_UTR	3766237	3766462	.	-	.	ID=Cre01.g024251.t1.2.v5.5.five_prime_UTR.1;Parent=Cre01.g024251.t1.2.v5.5;pacid=30789144
###
chromosome_1	phytozomev13	gene	3766803	3770344	.	+	.	ID=Cre01.g024300.v5.5;Name=Cre01.g024300
chromosome_1	phytozomev13	mRNA	3766803	3770344	.	+	.	ID=Cre01.g024300.t1.2.v5.5;Parent=Cre01.g024300.v5.5;Name=Cre01.g024300.t1.2;pacid=30788307;longest=1
chromosome_1	phytozomev13	five_prime_UTR	3766803	3767363	.	+	.	ID=Cre01.g024300.t1.2.v5.5.five_prime_UTR.1;Parent=Cre01.g024300.t1.2.v5.5;pacid=30788307
chromosome_1	phytozomev13	exon	3766803	3767504	.	+	.	ID=Cre01.g024300.t1.2.v5.5.exon.1;Parent=Cre01.g024300.t1.2.v5.5;pacid=30788307
chromosome_1	phytozomev13	CDS	3767364	3767504	.	+	0	ID=Cre01.g024300.t1.2.v5.5.CDS.1;Parent=Cre01.g024300.t1.2.v5.5;pacid=30788307
chromosome_1	phytozomev13	exon	3767665	3767729	.	+	.	ID=Cre01.g024300.t1.2.v5.5.exon.2;Parent=Cre01.g024300.t1.2.v5.5;pacid=30788307
chromosome_1	phytozomev13	CDS	3767665	3767729	.	+	0	ID=Cre01.g024300.t1.2.v5.5.CDS.2;Parent=Cre01.g024300.t1.2.v5.5;pacid=30788307
chromosome_1	phytozomev13	exon	3767889	3767961	.	+	.	ID=Cre01.g024300.t1.2.v5.5.exon.3;Parent=Cre01.g024300.t1.2.v5.5;pacid=30788307
chromosome_1	phytozomev13	CDS	3767889	3767961	.	+	1	ID=Cre01.g024300.t1.2.v5.5.CDS.3;Parent=Cre01.g024300.t1.2.v5.5;pacid=30788307
chromosome_1	phytozomev13	exon	3768201	3768872	.	+	.	ID=Cre01.g024300.t1.2.v5.5.exon.4;Parent=Cre01.g024300.t1.2.v5.5;pacid=30788307
chromosome_1	phytozomev13	CDS	3768201	3768872	.	+	0	ID=Cre01.g024300.t1.2.v5.5.CDS.4;Parent=Cre01.g024300.t1.2.v5.5;pacid=30788307
chromosome_1	phytozomev13	exon	3769010	3769438	.	+	.	ID=Cre01.g024300.t1.2.v5.5.exon.5;Parent=Cre01.g024300.t1.2.v5.5;pacid=30788307
chromosome_1	phytozomev13	CDS	3769010	3769438	.	+	0	ID=Cre01.g024300.t1.2.v5.5.CDS.5;Parent=Cre01.g024300.t1.2.v5.5;pacid=30788307
chromosome_1	phytozomev13	CDS	3769604	3769879	.	+	0	ID=Cre01.g024300.t1.2.v5.5.CDS.6;Parent=Cre01.g024300.t1.2.v5.5;pacid=30788307
chromosome_1	phytozomev13	exon	3769604	3770344	.	+	.	ID=Cre01.g024300.t1.2.v5.5.exon.6;Parent=Cre01.g024300.t1.2.v5.5;pacid=30788307
chromosome_1	phytozomev13	three_prime_UTR	3769880	3770344	.	+	.	ID=Cre01.g024300.t1.2.v5.5.three_prime_UTR.1;Parent=Cre01.g024300.t1.2.v5.5;pacid=30788307
###
chromosome_1	phytozomev13	gene	3770346	3774017	.	-	.	ID=Cre01.g024350.v5.5;Name=Cre01.g024350
chromosome_1	phytozomev13	mRNA	3770346	3774017	.	-	.	ID=Cre01.g024350.t1.2.v5.5;Parent=Cre01.g024350.v5.5;Name=Cre01.g024350.t1.2;pacid=30789351;longest=1
chromosome_1	phytozomev13	three_prime_UTR	3770346	3770834	.	-	.	ID=Cre01.g024350.t1.2.v5.5.three_prime_UTR.1;Parent=Cre01.g024350.t1.2.v5.5;pacid=30789351
chromosome_1	phytozomev13	exon	3770346	3771342	.	-	.	ID=Cre01.g024350.t1.2.v5.5.exon.8;Parent=Cre01.g024350.t1.2.v5.5;pacid=30789351
chromosome_1	phytozomev13	CDS	3770835	3771342	.	-	1	ID=Cre01.g024350.t1.2.v5.5.CDS.8;Parent=Cre01.g024350.t1.2.v5.5;pacid=30789351
chromosome_1	phytozomev13	exon	3771536	3771642	.	-	.	ID=Cre01.g024350.t1.2.v5.5.exon.7;Parent=Cre01.g024350.t1.2.v5.5;pacid=30789351
chromosome_1	phytozomev13	CDS	3771536	3771642	.	-	0	ID=Cre01.g024350.t1.2.v5.5.CDS.7;Parent=Cre01.g024350.t1.2.v5.5;pacid=30789351
chromosome_1	phytozomev13	exon	3771822	3772079	.	-	.	ID=Cre01.g024350.t1.2.v5.5.exon.6;Parent=Cre01.g024350.t1.2.v5.5;pacid=30789351
chromosome_1	phytozomev13	CDS	3771822	3772079	.	-	0	ID=Cre01.g024350.t1.2.v5.5.CDS.6;Parent=Cre01.g024350.t1.2.v5.5;pacid=30789351
chromosome_1	phytozomev13	exon	3772455	3772561	.	-	.	ID=Cre01.g024350.t1.2.v5.5.exon.5;Parent=Cre01.g024350.t1.2.v5.5;pacid=30789351
chromosome_1	phytozomev13	CDS	3772455	3772561	.	-	2	ID=Cre01.g024350.t1.2.v5.5.CDS.5;Parent=Cre01.g024350.t1.2.v5.5;pacid=30789351
chromosome_1	phytozomev13	exon	3772781	3772898	.	-	.	ID=Cre01.g024350.t1.2.v5.5.exon.4;Parent=Cre01.g024350.t1.2.v5.5;pacid=30789351
chromosome_1	phytozomev13	CDS	3772781	3772898	.	-	0	ID=Cre01.g024350.t1.2.v5.5.CDS.4;Parent=Cre01.g024350.t1.2.v5.5;pacid=30789351
chromosome_1	phytozomev13	exon	3773027	3773365	.	-	.	ID=Cre01.g024350.t1.2.v5.5.exon.3;Parent=Cre01.g024350.t1.2.v5.5;pacid=30789351
chromosome_1	phytozomev13	CDS	3773027	3773365	.	-	0	ID=Cre01.g024350.t1.2.v5.5.CDS.3;Parent=Cre01.g024350.t1.2.v5.5;pacid=30789351
chromosome_1	phytozomev13	exon	3773443	3773641	.	-	.	ID=Cre01.g024350.t1.2.v5.5.exon.2;Parent=Cre01.g024350.t1.2.v5.5;pacid=30789351
chromosome_1	phytozomev13	CDS	3773443	3773641	.	-	1	ID=Cre01.g024350.t1.2.v5.5.CDS.2;Parent=Cre01.g024350.t1.2.v5.5;pacid=30789351
chromosome_1	phytozomev13	CDS	3773727	3773908	.	-	0	ID=Cre01.g024350.t1.2.v5.5.CDS.1;Parent=Cre01.g024350.t1.2.v5.5;pacid=30789351
chromosome_1	phytozomev13	exon	3773727	3774017	.	-	.	ID=Cre01.g024350.t1.2.v5.5.exon.1;Parent=Cre01.g024350.t1.2.v5.5;pacid=30789351
chromosome_1	phytozomev13	five_prime_UTR	3773909	3774017	.	-	.	ID=Cre01.g024350.t1.2.v5.5.five_prime_UTR.1;Parent=Cre01.g024350.t1.2.v5.5;pacid=30789351
###
chromosome_1	phytozomev13	gene	3774153	3783474	.	+	.	ID=Cre01.g024400.v5.5;Name=Cre01.g024400
chromosome_1	phytozomev13	mRNA	3774153	3783474	.	+	.	ID=Cre01.g024400.t1.1.v5.5;Parent=Cre01.g024400.v5.5;Name=Cre01.g024400.t1.1;pacid=30788567;longest=1;geneName=TRS85
chromosome_1	phytozomev13	five_prime_UTR	3774153	3774241	.	+	.	ID=Cre01.g024400.t1.1.v5.5.five_prime_UTR.1;Parent=Cre01.g024400.t1.1.v5.5;pacid=30788567
chromosome_1	phytozomev13	exon	3774153	3774392	.	+	.	ID=Cre01.g024400.t1.1.v5.5.exon.1;Parent=Cre01.g024400.t1.1.v5.5;pacid=30788567
chromosome_1	phytozomev13	CDS	3774242	3774392	.	+	0	ID=Cre01.g024400.t1.1.v5.5.CDS.1;Parent=Cre01.g024400.t1.1.v5.5;pacid=30788567
chromosome_1	phytozomev13	exon	3774561	3774652	.	+	.	ID=Cre01.g024400.t1.1.v5.5.exon.2;Parent=Cre01.g024400.t1.1.v5.5;pacid=30788567
chromosome_1	phytozomev13	CDS	3774561	3774652	.	+	2	ID=Cre01.g024400.t1.1.v5.5.CDS.2;Parent=Cre01.g024400.t1.1.v5.5;pacid=30788567
chromosome_1	phytozomev13	exon	3774844	3774940	.	+	.	ID=Cre01.g024400.t1.1.v5.5.exon.3;Parent=Cre01.g024400.t1.1.v5.5;pacid=30788567
chromosome_1	phytozomev13	CDS	3774844	3774940	.	+	0	ID=Cre01.g024400.t1.1.v5.5.CDS.3;Parent=Cre01.g024400.t1.1.v5.5;pacid=30788567
chromosome_1	phytozomev13	exon	3775115	3775225	.	+	.	ID=Cre01.g024400.t1.1.v5.5.exon.4;Parent=Cre01.g024400.t1.1.v5.5;pacid=30788567
chromosome_1	phytozomev13	CDS	3775115	3775225	.	+	2	ID=Cre01.g024400.t1.1.v5.5.CDS.4;Parent=Cre01.g024400.t1.1.v5.5;pacid=30788567
chromosome_1	phytozomev13	exon	3775442	3775619	.	+	.	ID=Cre01.g024400.t1.1.v5.5.exon.5;Parent=Cre01.g024400.t1.1.v5.5;pacid=30788567
chromosome_1	phytozomev13	CDS	3775442	3775619	.	+	2	ID=Cre01.g024400.t1.1.v5.5.CDS.5;Parent=Cre01.g024400.t1.1.v5.5;pacid=30788567
chromosome_1	phytozomev13	exon	3775811	3775890	.	+	.	ID=Cre01.g024400.t1.1.v5.5.exon.6;Parent=Cre01.g024400.t1.1.v5.5;pacid=30788567
chromosome_1	phytozomev13	CDS	3775811	3775890	.	+	1	ID=Cre01.g024400.t1.1.v5.5.CDS.6;Parent=Cre01.g024400.t1.1.v5.5;pacid=30788567
chromosome_1	phytozomev13	exon	3776012	3776151	.	+	.	ID=Cre01.g024400.t1.1.v5.5.exon.7;Parent=Cre01.g024400.t1.1.v5.5;pacid=30788567
chromosome_1	phytozomev13	CDS	3776012	3776151	.	+	2	ID=Cre01.g024400.t1.1.v5.5.CDS.7;Parent=Cre01.g024400.t1.1.v5.5;pacid=30788567
chromosome_1	phytozomev13	exon	3776277	3776449	.	+	.	ID=Cre01.g024400.t1.1.v5.5.exon.8;Parent=Cre01.g024400.t1.1.v5.5;pacid=30788567
chromosome_1	phytozomev13	CDS	3776277	3776449	.	+	0	ID=Cre01.g024400.t1.1.v5.5.CDS.8;Parent=Cre01.g024400.t1.1.v5.5;pacid=30788567
chromosome_1	phytozomev13	exon	3776627	3776735	.	+	.	ID=Cre01.g024400.t1.1.v5.5.exon.9;Parent=Cre01.g024400.t1.1.v5.5;pacid=30788567
chromosome_1	phytozomev13	CDS	3776627	3776735	.	+	1	ID=Cre01.g024400.t1.1.v5.5.CDS.9;Parent=Cre01.g024400.t1.1.v5.5;pacid=30788567
chromosome_1	phytozomev13	exon	3776909	3776953	.	+	.	ID=Cre01.g024400.t1.1.v5.5.exon.10;Parent=Cre01.g024400.t1.1.v5.5;pacid=30788567
chromosome_1	phytozomev13	CDS	3776909	3776953	.	+	0	ID=Cre01.g024400.t1.1.v5.5.CDS.10;Parent=Cre01.g024400.t1.1.v5.5;pacid=30788567
chromosome_1	phytozomev13	exon	3777107	3777475	.	+	.	ID=Cre01.g024400.t1.1.v5.5.exon.11;Parent=Cre01.g024400.t1.1.v5.5;pacid=30788567
chromosome_1	phytozomev13	CDS	3777107	3777475	.	+	0	ID=Cre01.g024400.t1.1.v5.5.CDS.11;Parent=Cre01.g024400.t1.1.v5.5;pacid=30788567
chromosome_1	phytozomev13	exon	3777606	3777812	.	+	.	ID=Cre01.g024400.t1.1.v5.5.exon.12;Parent=Cre01.g024400.t1.1.v5.5;pacid=30788567
chromosome_1	phytozomev13	CDS	3777606	3777812	.	+	0	ID=Cre01.g024400.t1.1.v5.5.CDS.12;Parent=Cre01.g024400.t1.1.v5.5;pacid=30788567
chromosome_1	phytozomev13	exon	3778028	3778168	.	+	.	ID=Cre01.g024400.t1.1.v5.5.exon.13;Parent=Cre01.g024400.t1.1.v5.5;pacid=30788567
chromosome_1	phytozomev13	CDS	3778028	3778168	.	+	0	ID=Cre01.g024400.t1.1.v5.5.CDS.13;Parent=Cre01.g024400.t1.1.v5.5;pacid=30788567
chromosome_1	phytozomev13	exon	3778317	3778424	.	+	.	ID=Cre01.g024400.t1.1.v5.5.exon.14;Parent=Cre01.g024400.t1.1.v5.5;pacid=30788567
chromosome_1	phytozomev13	CDS	3778317	3778424	.	+	0	ID=Cre01.g024400.t1.1.v5.5.CDS.14;Parent=Cre01.g024400.t1.1.v5.5;pacid=30788567
chromosome_1	phytozomev13	exon	3778540	3778635	.	+	.	ID=Cre01.g024400.t1.1.v5.5.exon.15;Parent=Cre01.g024400.t1.1.v5.5;pacid=30788567
chromosome_1	phytozomev13	CDS	3778540	3778635	.	+	0	ID=Cre01.g024400.t1.1.v5.5.CDS.15;Parent=Cre01.g024400.t1.1.v5.5;pacid=30788567
chromosome_1	phytozomev13	exon	3778780	3778863	.	+	.	ID=Cre01.g024400.t1.1.v5.5.exon.16;Parent=Cre01.g024400.t1.1.v5.5;pacid=30788567
chromosome_1	phytozomev13	CDS	3778780	3778863	.	+	0	ID=Cre01.g024400.t1.1.v5.5.CDS.16;Parent=Cre01.g024400.t1.1.v5.5;pacid=30788567
chromosome_1	phytozomev13	exon	3779001	3779222	.	+	.	ID=Cre01.g024400.t1.1.v5.5.exon.17;Parent=Cre01.g024400.t1.1.v5.5;pacid=30788567
chromosome_1	phytozomev13	CDS	3779001	3779222	.	+	0	ID=Cre01.g024400.t1.1.v5.5.CDS.17;Parent=Cre01.g024400.t1.1.v5.5;pacid=30788567
chromosome_1	phytozomev13	exon	3779396	3779583	.	+	.	ID=Cre01.g024400.t1.1.v5.5.exon.18;Parent=Cre01.g024400.t1.1.v5.5;pacid=30788567
chromosome_1	phytozomev13	CDS	3779396	3779583	.	+	0	ID=Cre01.g024400.t1.1.v5.5.CDS.18;Parent=Cre01.g024400.t1.1.v5.5;pacid=30788567
chromosome_1	phytozomev13	exon	3779826	3779951	.	+	.	ID=Cre01.g024400.t1.1.v5.5.exon.19;Parent=Cre01.g024400.t1.1.v5.5;pacid=30788567
chromosome_1	phytozomev13	CDS	3779826	3779951	.	+	1	ID=Cre01.g024400.t1.1.v5.5.CDS.19;Parent=Cre01.g024400.t1.1.v5.5;pacid=30788567
chromosome_1	phytozomev13	exon	3780136	3780266	.	+	.	ID=Cre01.g024400.t1.1.v5.5.exon.20;Parent=Cre01.g024400.t1.1.v5.5;pacid=30788567
chromosome_1	phytozomev13	CDS	3780136	3780266	.	+	1	ID=Cre01.g024400.t1.1.v5.5.CDS.20;Parent=Cre01.g024400.t1.1.v5.5;pacid=30788567
chromosome_1	phytozomev13	exon	3780488	3780669	.	+	.	ID=Cre01.g024400.t1.1.v5.5.exon.21;Parent=Cre01.g024400.t1.1.v5.5;pacid=30788567
chromosome_1	phytozomev13	CDS	3780488	3780669	.	+	2	ID=Cre01.g024400.t1.1.v5.5.CDS.21;Parent=Cre01.g024400.t1.1.v5.5;pacid=30788567
chromosome_1	phytozomev13	exon	3780823	3780969	.	+	.	ID=Cre01.g024400.t1.1.v5.5.exon.22;Parent=Cre01.g024400.t1.1.v5.5;pacid=30788567
chromosome_1	phytozomev13	CDS	3780823	3780969	.	+	0	ID=Cre01.g024400.t1.1.v5.5.CDS.22;Parent=Cre01.g024400.t1.1.v5.5;pacid=30788567
chromosome_1	phytozomev13	exon	3781116	3782348	.	+	.	ID=Cre01.g024400.t1.1.v5.5.exon.23;Parent=Cre01.g024400.t1.1.v5.5;pacid=30788567
chromosome_1	phytozomev13	CDS	3781116	3782348	.	+	0	ID=Cre01.g024400.t1.1.v5.5.CDS.23;Parent=Cre01.g024400.t1.1.v5.5;pacid=30788567
chromosome_1	phytozomev13	exon	3782438	3782620	.	+	.	ID=Cre01.g024400.t1.1.v5.5.exon.24;Parent=Cre01.g024400.t1.1.v5.5;pacid=30788567
chromosome_1	phytozomev13	CDS	3782438	3782620	.	+	0	ID=Cre01.g024400.t1.1.v5.5.CDS.24;Parent=Cre01.g024400.t1.1.v5.5;pacid=30788567
chromosome_1	phytozomev13	exon	3782746	3783114	.	+	.	ID=Cre01.g024400.t1.1.v5.5.exon.25;Parent=Cre01.g024400.t1.1.v5.5;pacid=30788567
chromosome_1	phytozomev13	CDS	3782746	3783114	.	+	0	ID=Cre01.g024400.t1.1.v5.5.CDS.25;Parent=Cre01.g024400.t1.1.v5.5;pacid=30788567
chromosome_1	phytozomev13	CDS	3783202	3783327	.	+	0	ID=Cre01.g024400.t1.1.v5.5.CDS.26;Parent=Cre01.g024400.t1.1.v5.5;pacid=30788567
chromosome_1	phytozomev13	exon	3783202	3783474	.	+	.	ID=Cre01.g024400.t1.1.v5.5.exon.26;Parent=Cre01.g024400.t1.1.v5.5;pacid=30788567
chromosome_1	phytozomev13	three_prime_UTR	3783328	3783474	.	+	.	ID=Cre01.g024400.t1.1.v5.5.three_prime_UTR.1;Parent=Cre01.g024400.t1.1.v5.5;pacid=30788567
###
chromosome_1	phytozomev13	gene	3783477	3797692	.	-	.	ID=Cre01.g024500.v5.5;Name=Cre01.g024500
chromosome_1	phytozomev13	mRNA	3783477	3797692	.	-	.	ID=Cre01.g024500.t1.1.v5.5;Parent=Cre01.g024500.v5.5;Name=Cre01.g024500.t1.1;pacid=30789497;longest=1
chromosome_1	phytozomev13	exon	3783477	3784162	.	-	.	ID=Cre01.g024500.t1.1.v5.5.exon.33;Parent=Cre01.g024500.t1.1.v5.5;pacid=30789497
chromosome_1	phytozomev13	three_prime_UTR	3783477	3784162	.	-	.	ID=Cre01.g024500.t1.1.v5.5.three_prime_UTR.3;Parent=Cre01.g024500.t1.1.v5.5;pacid=30789497
chromosome_1	phytozomev13	exon	3784352	3784612	.	-	.	ID=Cre01.g024500.t1.1.v5.5.exon.32;Parent=Cre01.g024500.t1.1.v5.5;pacid=30789497
chromosome_1	phytozomev13	three_prime_UTR	3784352	3784612	.	-	.	ID=Cre01.g024500.t1.1.v5.5.three_prime_UTR.2;Parent=Cre01.g024500.t1.1.v5.5;pacid=30789497
chromosome_1	phytozomev13	three_prime_UTR	3784766	3785263	.	-	.	ID=Cre01.g024500.t1.1.v5.5.three_prime_UTR.1;Parent=Cre01.g024500.t1.1.v5.5;pacid=30789497
chromosome_1	phytozomev13	exon	3784766	3785659	.	-	.	ID=Cre01.g024500.t1.1.v5.5.exon.31;Parent=Cre01.g024500.t1.1.v5.5;pacid=30789497
chromosome_1	phytozomev13	CDS	3785264	3785659	.	-	0	ID=Cre01.g024500.t1.1.v5.5.CDS.31;Parent=Cre01.g024500.t1.1.v5.5;pacid=30789497
chromosome_1	phytozomev13	exon	3785763	3786122	.	-	.	ID=Cre01.g024500.t1.1.v5.5.exon.30;Parent=Cre01.g024500.t1.1.v5.5;pacid=30789497
chromosome_1	phytozomev13	CDS	3785763	3786122	.	-	0	ID=Cre01.g024500.t1.1.v5.5.CDS.30;Parent=Cre01.g024500.t1.1.v5.5;pacid=30789497
chromosome_1	phytozomev13	exon	3786269	3786481	.	-	.	ID=Cre01.g024500.t1.1.v5.5.exon.29;Parent=Cre01.g024500.t1.1.v5.5;pacid=30789497
chromosome_1	phytozomev13	CDS	3786269	3786481	.	-	0	ID=Cre01.g024500.t1.1.v5.5.CDS.29;Parent=Cre01.g024500.t1.1.v5.5;pacid=30789497
chromosome_1	phytozomev13	exon	3786649	3786942	.	-	.	ID=Cre01.g024500.t1.1.v5.5.exon.28;Parent=Cre01.g024500.t1.1.v5.5;pacid=30789497
chromosome_1	phytozomev13	CDS	3786649	3786942	.	-	0	ID=Cre01.g024500.t1.1.v5.5.CDS.28;Parent=Cre01.g024500.t1.1.v5.5;pacid=30789497
chromosome_1	phytozomev13	exon	3787069	3787937	.	-	.	ID=Cre01.g024500.t1.1.v5.5.exon.27;Parent=Cre01.g024500.t1.1.v5.5;pacid=30789497
chromosome_1	phytozomev13	CDS	3787069	3787937	.	-	2	ID=Cre01.g024500.t1.1.v5.5.CDS.27;Parent=Cre01.g024500.t1.1.v5.5;pacid=30789497
chromosome_1	phytozomev13	exon	3788074	3788254	.	-	.	ID=Cre01.g024500.t1.1.v5.5.exon.26;Parent=Cre01.g024500.t1.1.v5.5;pacid=30789497
chromosome_1	phytozomev13	CDS	3788074	3788254	.	-	0	ID=Cre01.g024500.t1.1.v5.5.CDS.26;Parent=Cre01.g024500.t1.1.v5.5;pacid=30789497
chromosome_1	phytozomev13	exon	3788339	3788404	.	-	.	ID=Cre01.g024500.t1.1.v5.5.exon.25;Parent=Cre01.g024500.t1.1.v5.5;pacid=30789497
chromosome_1	phytozomev13	CDS	3788339	3788404	.	-	0	ID=Cre01.g024500.t1.1.v5.5.CDS.25;Parent=Cre01.g024500.t1.1.v5.5;pacid=30789497
chromosome_1	phytozomev13	exon	3788507	3788778	.	-	.	ID=Cre01.g024500.t1.1.v5.5.exon.24;Parent=Cre01.g024500.t1.1.v5.5;pacid=30789497
chromosome_1	phytozomev13	CDS	3788507	3788778	.	-	2	ID=Cre01.g024500.t1.1.v5.5.CDS.24;Parent=Cre01.g024500.t1.1.v5.5;pacid=30789497
chromosome_1	phytozomev13	exon	3788900	3789249	.	-	.	ID=Cre01.g024500.t1.1.v5.5.exon.23;Parent=Cre01.g024500.t1.1.v5.5;pacid=30789497
chromosome_1	phytozomev13	CDS	3788900	3789249	.	-	1	ID=Cre01.g024500.t1.1.v5.5.CDS.23;Parent=Cre01.g024500.t1.1.v5.5;pacid=30789497
chromosome_1	phytozomev13	exon	3789351	3789595	.	-	.	ID=Cre01.g024500.t1.1.v5.5.exon.22;Parent=Cre01.g024500.t1.1.v5.5;pacid=30789497
chromosome_1	phytozomev13	CDS	3789351	3789595	.	-	0	ID=Cre01.g024500.t1.1.v5.5.CDS.22;Parent=Cre01.g024500.t1.1.v5.5;pacid=30789497
chromosome_1	phytozomev13	exon	3789690	3789950	.	-	.	ID=Cre01.g024500.t1.1.v5.5.exon.21;Parent=Cre01.g024500.t1.1.v5.5;pacid=30789497
chromosome_1	phytozomev13	CDS	3789690	3789950	.	-	0	ID=Cre01.g024500.t1.1.v5.5.CDS.21;Parent=Cre01.g024500.t1.1.v5.5;pacid=30789497
chromosome_1	phytozomev13	exon	3790100	3790390	.	-	.	ID=Cre01.g024500.t1.1.v5.5.exon.20;Parent=Cre01.g024500.t1.1.v5.5;pacid=30789497
chromosome_1	phytozomev13	CDS	3790100	3790390	.	-	0	ID=Cre01.g024500.t1.1.v5.5.CDS.20;Parent=Cre01.g024500.t1.1.v5.5;pacid=30789497
chromosome_1	phytozomev13	exon	3790511	3790700	.	-	.	ID=Cre01.g024500.t1.1.v5.5.exon.19;Parent=Cre01.g024500.t1.1.v5.5;pacid=30789497
chromosome_1	phytozomev13	CDS	3790511	3790700	.	-	1	ID=Cre01.g024500.t1.1.v5.5.CDS.19;Parent=Cre01.g024500.t1.1.v5.5;pacid=30789497
chromosome_1	phytozomev13	exon	3790825	3791018	.	-	.	ID=Cre01.g024500.t1.1.v5.5.exon.18;Parent=Cre01.g024500.t1.1.v5.5;pacid=30789497
chromosome_1	phytozomev13	CDS	3790825	3791018	.	-	0	ID=Cre01.g024500.t1.1.v5.5.CDS.18;Parent=Cre01.g024500.t1.1.v5.5;pacid=30789497
chromosome_1	phytozomev13	exon	3791159	3791272	.	-	.	ID=Cre01.g024500.t1.1.v5.5.exon.17;Parent=Cre01.g024500.t1.1.v5.5;pacid=30789497
chromosome_1	phytozomev13	CDS	3791159	3791272	.	-	0	ID=Cre01.g024500.t1.1.v5.5.CDS.17;Parent=Cre01.g024500.t1.1.v5.5;pacid=30789497
chromosome_1	phytozomev13	exon	3791405	3791724	.	-	.	ID=Cre01.g024500.t1.1.v5.5.exon.16;Parent=Cre01.g024500.t1.1.v5.5;pacid=30789497
chromosome_1	phytozomev13	CDS	3791405	3791724	.	-	2	ID=Cre01.g024500.t1.1.v5.5.CDS.16;Parent=Cre01.g024500.t1.1.v5.5;pacid=30789497
chromosome_1	phytozomev13	exon	3791844	3792531	.	-	.	ID=Cre01.g024500.t1.1.v5.5.exon.15;Parent=Cre01.g024500.t1.1.v5.5;pacid=30789497
chromosome_1	phytozomev13	CDS	3791844	3792531	.	-	0	ID=Cre01.g024500.t1.1.v5.5.CDS.15;Parent=Cre01.g024500.t1.1.v5.5;pacid=30789497
chromosome_1	phytozomev13	exon	3792671	3792877	.	-	.	ID=Cre01.g024500.t1.1.v5.5.exon.14;Parent=Cre01.g024500.t1.1.v5.5;pacid=30789497
chromosome_1	phytozomev13	CDS	3792671	3792877	.	-	0	ID=Cre01.g024500.t1.1.v5.5.CDS.14;Parent=Cre01.g024500.t1.1.v5.5;pacid=30789497
chromosome_1	phytozomev13	exon	3793016	3793252	.	-	.	ID=Cre01.g024500.t1.1.v5.5.exon.13;Parent=Cre01.g024500.t1.1.v5.5;pacid=30789497
chromosome_1	phytozomev13	CDS	3793016	3793252	.	-	0	ID=Cre01.g024500.t1.1.v5.5.CDS.13;Parent=Cre01.g024500.t1.1.v5.5;pacid=30789497
chromosome_1	phytozomev13	exon	3793819	3793868	.	-	.	ID=Cre01.g024500.t1.1.v5.5.exon.12;Parent=Cre01.g024500.t1.1.v5.5;pacid=30789497
chromosome_1	phytozomev13	CDS	3793819	3793868	.	-	2	ID=Cre01.g024500.t1.1.v5.5.CDS.12;Parent=Cre01.g024500.t1.1.v5.5;pacid=30789497
chromosome_1	phytozomev13	exon	3793960	3794065	.	-	.	ID=Cre01.g024500.t1.1.v5.5.exon.11;Parent=Cre01.g024500.t1.1.v5.5;pacid=30789497
chromosome_1	phytozomev13	CDS	3793960	3794065	.	-	0	ID=Cre01.g024500.t1.1.v5.5.CDS.11;Parent=Cre01.g024500.t1.1.v5.5;pacid=30789497
chromosome_1	phytozomev13	exon	3794157	3794984	.	-	.	ID=Cre01.g024500.t1.1.v5.5.exon.10;Parent=Cre01.g024500.t1.1.v5.5;pacid=30789497
chromosome_1	phytozomev13	CDS	3794157	3794984	.	-	0	ID=Cre01.g024500.t1.1.v5.5.CDS.10;Parent=Cre01.g024500.t1.1.v5.5;pacid=30789497
chromosome_1	phytozomev13	exon	3795066	3795212	.	-	.	ID=Cre01.g024500.t1.1.v5.5.exon.9;Parent=Cre01.g024500.t1.1.v5.5;pacid=30789497
chromosome_1	phytozomev13	CDS	3795066	3795212	.	-	0	ID=Cre01.g024500.t1.1.v5.5.CDS.9;Parent=Cre01.g024500.t1.1.v5.5;pacid=30789497
chromosome_1	phytozomev13	exon	3795340	3795780	.	-	.	ID=Cre01.g024500.t1.1.v5.5.exon.8;Parent=Cre01.g024500.t1.1.v5.5;pacid=30789497
chromosome_1	phytozomev13	CDS	3795340	3795780	.	-	0	ID=Cre01.g024500.t1.1.v5.5.CDS.8;Parent=Cre01.g024500.t1.1.v5.5;pacid=30789497
chromosome_1	phytozomev13	exon	3795961	3796208	.	-	.	ID=Cre01.g024500.t1.1.v5.5.exon.7;Parent=Cre01.g024500.t1.1.v5.5;pacid=30789497
chromosome_1	phytozomev13	CDS	3795961	3796208	.	-	2	ID=Cre01.g024500.t1.1.v5.5.CDS.7;Parent=Cre01.g024500.t1.1.v5.5;pacid=30789497
chromosome_1	phytozomev13	exon	3796282	3796581	.	-	.	ID=Cre01.g024500.t1.1.v5.5.exon.6;Parent=Cre01.g024500.t1.1.v5.5;pacid=30789497
chromosome_1	phytozomev13	CDS	3796282	3796581	.	-	2	ID=Cre01.g024500.t1.1.v5.5.CDS.6;Parent=Cre01.g024500.t1.1.v5.5;pacid=30789497
chromosome_1	phytozomev13	exon	3796677	3796722	.	-	.	ID=Cre01.g024500.t1.1.v5.5.exon.5;Parent=Cre01.g024500.t1.1.v5.5;pacid=30789497
chromosome_1	phytozomev13	CDS	3796677	3796722	.	-	0	ID=Cre01.g024500.t1.1.v5.5.CDS.5;Parent=Cre01.g024500.t1.1.v5.5;pacid=30789497
chromosome_1	phytozomev13	exon	3796829	3797037	.	-	.	ID=Cre01.g024500.t1.1.v5.5.exon.4;Parent=Cre01.g024500.t1.1.v5.5;pacid=30789497
chromosome_1	phytozomev13	CDS	3796829	3797037	.	-	2	ID=Cre01.g024500.t1.1.v5.5.CDS.4;Parent=Cre01.g024500.t1.1.v5.5;pacid=30789497
chromosome_1	phytozomev13	exon	3797183	3797210	.	-	.	ID=Cre01.g024500.t1.1.v5.5.exon.3;Parent=Cre01.g024500.t1.1.v5.5;pacid=30789497
chromosome_1	phytozomev13	CDS	3797183	3797210	.	-	0	ID=Cre01.g024500.t1.1.v5.5.CDS.3;Parent=Cre01.g024500.t1.1.v5.5;pacid=30789497
chromosome_1	phytozomev13	exon	3797381	3797472	.	-	.	ID=Cre01.g024500.t1.1.v5.5.exon.2;Parent=Cre01.g024500.t1.1.v5.5;pacid=30789497
chromosome_1	phytozomev13	CDS	3797381	3797472	.	-	2	ID=Cre01.g024500.t1.1.v5.5.CDS.2;Parent=Cre01.g024500.t1.1.v5.5;pacid=30789497
chromosome_1	phytozomev13	CDS	3797552	3797600	.	-	0	ID=Cre01.g024500.t1.1.v5.5.CDS.1;Parent=Cre01.g024500.t1.1.v5.5;pacid=30789497
chromosome_1	phytozomev13	exon	3797552	3797692	.	-	.	ID=Cre01.g024500.t1.1.v5.5.exon.1;Parent=Cre01.g024500.t1.1.v5.5;pacid=30789497
chromosome_1	phytozomev13	five_prime_UTR	3797601	3797692	.	-	.	ID=Cre01.g024500.t1.1.v5.5.five_prime_UTR.1;Parent=Cre01.g024500.t1.1.v5.5;pacid=30789497
###
chromosome_1	AUGUSTUS	gene	3783987	3784523	0.57	-	.	ID=g15437
chromosome_1	AUGUSTUS	mRNA	3783987	3784523	0.57	-	.	ID=g15437.t1;Parent=g15437
chromosome_1	AUGUSTUS	CDS	3783987	3784162	0.78	-	2	ID=g15437.t1.CDS1;Parent=g15437.t1
chromosome_1	AUGUSTUS	exon	3783987	3784162	.	-	.	ID=g15437.t1.exon1;Parent=g15437.t1
chromosome_1	AUGUSTUS	CDS	3784352	3784523	0.71	-	0	ID=g15437.t1.CDS2;Parent=g15437.t1
chromosome_1	AUGUSTUS	exon	3784352	3784523	.	-	.	ID=g15437.t1.exon2;Parent=g15437.t1
###
chromosome_1	phytozomev13	gene	3797833	3802773	.	+	.	ID=Cre01.g024550.v5.5;Name=Cre01.g024550
chromosome_1	phytozomev13	mRNA	3797833	3802773	.	+	.	ID=Cre01.g024550.t1.1.v5.5;Parent=Cre01.g024550.v5.5;Name=Cre01.g024550.t1.1;pacid=30788929;longest=1
chromosome_1	phytozomev13	exon	3797833	3798202	.	+	.	ID=Cre01.g024550.t1.1.v5.5.exon.1;Parent=Cre01.g024550.t1.1.v5.5;pacid=30788929
chromosome_1	phytozomev13	five_prime_UTR	3797833	3798202	.	+	.	ID=Cre01.g024550.t1.1.v5.5.five_prime_UTR.1;Parent=Cre01.g024550.t1.1.v5.5;pacid=30788929
chromosome_1	phytozomev13	five_prime_UTR	3798359	3798567	.	+	.	ID=Cre01.g024550.t1.1.v5.5.five_prime_UTR.2;Parent=Cre01.g024550.t1.1.v5.5;pacid=30788929
chromosome_1	phytozomev13	exon	3798359	3799332	.	+	.	ID=Cre01.g024550.t1.1.v5.5.exon.2;Parent=Cre01.g024550.t1.1.v5.5;pacid=30788929
chromosome_1	phytozomev13	CDS	3798568	3799332	.	+	0	ID=Cre01.g024550.t1.1.v5.5.CDS.1;Parent=Cre01.g024550.t1.1.v5.5;pacid=30788929
chromosome_1	phytozomev13	exon	3799452	3799578	.	+	.	ID=Cre01.g024550.t1.1.v5.5.exon.3;Parent=Cre01.g024550.t1.1.v5.5;pacid=30788929
chromosome_1	phytozomev13	CDS	3799452	3799578	.	+	0	ID=Cre01.g024550.t1.1.v5.5.CDS.2;Parent=Cre01.g024550.t1.1.v5.5;pacid=30788929
chromosome_1	phytozomev13	exon	3799693	3799730	.	+	.	ID=Cre01.g024550.t1.1.v5.5.exon.4;Parent=Cre01.g024550.t1.1.v5.5;pacid=30788929
chromosome_1	phytozomev13	CDS	3799693	3799730	.	+	2	ID=Cre01.g024550.t1.1.v5.5.CDS.3;Parent=Cre01.g024550.t1.1.v5.5;pacid=30788929
chromosome_1	phytozomev13	exon	3799837	3799989	.	+	.	ID=Cre01.g024550.t1.1.v5.5.exon.5;Parent=Cre01.g024550.t1.1.v5.5;pacid=30788929
chromosome_1	phytozomev13	CDS	3799837	3799989	.	+	0	ID=Cre01.g024550.t1.1.v5.5.CDS.4;Parent=Cre01.g024550.t1.1.v5.5;pacid=30788929
chromosome_1	phytozomev13	exon	3800168	3800216	.	+	.	ID=Cre01.g024550.t1.1.v5.5.exon.6;Parent=Cre01.g024550.t1.1.v5.5;pacid=30788929
chromosome_1	phytozomev13	CDS	3800168	3800216	.	+	0	ID=Cre01.g024550.t1.1.v5.5.CDS.5;Parent=Cre01.g024550.t1.1.v5.5;pacid=30788929
chromosome_1	phytozomev13	exon	3800350	3800365	.	+	.	ID=Cre01.g024550.t1.1.v5.5.exon.7;Parent=Cre01.g024550.t1.1.v5.5;pacid=30788929
chromosome_1	phytozomev13	CDS	3800350	3800365	.	+	2	ID=Cre01.g024550.t1.1.v5.5.CDS.6;Parent=Cre01.g024550.t1.1.v5.5;pacid=30788929
chromosome_1	phytozomev13	exon	3800584	3800651	.	+	.	ID=Cre01.g024550.t1.1.v5.5.exon.8;Parent=Cre01.g024550.t1.1.v5.5;pacid=30788929
chromosome_1	phytozomev13	CDS	3800584	3800651	.	+	1	ID=Cre01.g024550.t1.1.v5.5.CDS.7;Parent=Cre01.g024550.t1.1.v5.5;pacid=30788929
chromosome_1	phytozomev13	exon	3800798	3800940	.	+	.	ID=Cre01.g024550.t1.1.v5.5.exon.9;Parent=Cre01.g024550.t1.1.v5.5;pacid=30788929
chromosome_1	phytozomev13	CDS	3800798	3800940	.	+	2	ID=Cre01.g024550.t1.1.v5.5.CDS.8;Parent=Cre01.g024550.t1.1.v5.5;pacid=30788929
chromosome_1	phytozomev13	exon	3801043	3801108	.	+	.	ID=Cre01.g024550.t1.1.v5.5.exon.10;Parent=Cre01.g024550.t1.1.v5.5;pacid=30788929
chromosome_1	phytozomev13	CDS	3801043	3801108	.	+	0	ID=Cre01.g024550.t1.1.v5.5.CDS.9;Parent=Cre01.g024550.t1.1.v5.5;pacid=30788929
chromosome_1	phytozomev13	CDS	3801267	3801386	.	+	0	ID=Cre01.g024550.t1.1.v5.5.CDS.10;Parent=Cre01.g024550.t1.1.v5.5;pacid=30788929
chromosome_1	phytozomev13	exon	3801267	3802773	.	+	.	ID=Cre01.g024550.t1.1.v5.5.exon.11;Parent=Cre01.g024550.t1.1.v5.5;pacid=30788929
chromosome_1	phytozomev13	three_prime_UTR	3801387	3802773	.	+	.	ID=Cre01.g024550.t1.1.v5.5.three_prime_UTR.1;Parent=Cre01.g024550.t1.1.v5.5;pacid=30788929
###
chromosome_1	phytozomev13	gene	3803233	3805577	.	+	.	ID=Cre01.g024601.v5.5;Name=Cre01.g024601
chromosome_1	phytozomev13	mRNA	3803233	3805577	.	+	.	ID=Cre01.g024601.t1.1.v5.5;Parent=Cre01.g024601.v5.5;Name=Cre01.g024601.t1.1;pacid=30789571;longest=1
chromosome_1	phytozomev13	five_prime_UTR	3803233	3803367	.	+	.	ID=Cre01.g024601.t1.1.v5.5.five_prime_UTR.1;Parent=Cre01.g024601.t1.1.v5.5;pacid=30789571
chromosome_1	phytozomev13	exon	3803233	3803670	.	+	.	ID=Cre01.g024601.t1.1.v5.5.exon.1;Parent=Cre01.g024601.t1.1.v5.5;pacid=30789571
chromosome_1	phytozomev13	CDS	3803368	3803670	.	+	0	ID=Cre01.g024601.t1.1.v5.5.CDS.1;Parent=Cre01.g024601.t1.1.v5.5;pacid=30789571
chromosome_1	phytozomev13	CDS	3803875	3803952	.	+	0	ID=Cre01.g024601.t1.1.v5.5.CDS.2;Parent=Cre01.g024601.t1.1.v5.5;pacid=30789571
chromosome_1	phytozomev13	exon	3803875	3805577	.	+	.	ID=Cre01.g024601.t1.1.v5.5.exon.2;Parent=Cre01.g024601.t1.1.v5.5;pacid=30789571
chromosome_1	phytozomev13	three_prime_UTR	3803953	3805577	.	+	.	ID=Cre01.g024601.t1.1.v5.5.three_prime_UTR.1;Parent=Cre01.g024601.t1.1.v5.5;pacid=30789571
###
chromosome_1	phytozomev13	gene	3806263	3819864	.	+	.	ID=Cre01.g024650.v5.5;Name=Cre01.g024650
chromosome_1	phytozomev13	mRNA	3806263	3819864	.	+	.	ID=Cre01.g024650.t1.1.v5.5;Parent=Cre01.g024650.v5.5;Name=Cre01.g024650.t1.1;pacid=30788855;longest=1
chromosome_1	phytozomev13	five_prime_UTR	3806263	3806496	.	+	.	ID=Cre01.g024650.t1.1.v5.5.five_prime_UTR.1;Parent=Cre01.g024650.t1.1.v5.5;pacid=30788855
chromosome_1	phytozomev13	exon	3806263	3806545	.	+	.	ID=Cre01.g024650.t1.1.v5.5.exon.1;Parent=Cre01.g024650.t1.1.v5.5;pacid=30788855
chromosome_1	phytozomev13	CDS	3806497	3806545	.	+	0	ID=Cre01.g024650.t1.1.v5.5.CDS.1;Parent=Cre01.g024650.t1.1.v5.5;pacid=30788855
chromosome_1	phytozomev13	exon	3806678	3806938	.	+	.	ID=Cre01.g024650.t1.1.v5.5.exon.2;Parent=Cre01.g024650.t1.1.v5.5;pacid=30788855
chromosome_1	phytozomev13	CDS	3806678	3806938	.	+	2	ID=Cre01.g024650.t1.1.v5.5.CDS.2;Parent=Cre01.g024650.t1.1.v5.5;pacid=30788855
chromosome_1	phytozomev13	exon	3807216	3807367	.	+	.	ID=Cre01.g024650.t1.1.v5.5.exon.3;Parent=Cre01.g024650.t1.1.v5.5;pacid=30788855
chromosome_1	phytozomev13	CDS	3807216	3807367	.	+	2	ID=Cre01.g024650.t1.1.v5.5.CDS.3;Parent=Cre01.g024650.t1.1.v5.5;pacid=30788855
chromosome_1	phytozomev13	exon	3807529	3807631	.	+	.	ID=Cre01.g024650.t1.1.v5.5.exon.4;Parent=Cre01.g024650.t1.1.v5.5;pacid=30788855
chromosome_1	phytozomev13	CDS	3807529	3807631	.	+	0	ID=Cre01.g024650.t1.1.v5.5.CDS.4;Parent=Cre01.g024650.t1.1.v5.5;pacid=30788855
chromosome_1	phytozomev13	exon	3807744	3807811	.	+	.	ID=Cre01.g024650.t1.1.v5.5.exon.5;Parent=Cre01.g024650.t1.1.v5.5;pacid=30788855
chromosome_1	phytozomev13	CDS	3807744	3807811	.	+	2	ID=Cre01.g024650.t1.1.v5.5.CDS.5;Parent=Cre01.g024650.t1.1.v5.5;pacid=30788855
chromosome_1	phytozomev13	exon	3807924	3808281	.	+	.	ID=Cre01.g024650.t1.1.v5.5.exon.6;Parent=Cre01.g024650.t1.1.v5.5;pacid=30788855
chromosome_1	phytozomev13	CDS	3807924	3808281	.	+	0	ID=Cre01.g024650.t1.1.v5.5.CDS.6;Parent=Cre01.g024650.t1.1.v5.5;pacid=30788855
chromosome_1	phytozomev13	exon	3808413	3808585	.	+	.	ID=Cre01.g024650.t1.1.v5.5.exon.7;Parent=Cre01.g024650.t1.1.v5.5;pacid=30788855
chromosome_1	phytozomev13	CDS	3808413	3808585	.	+	2	ID=Cre01.g024650.t1.1.v5.5.CDS.7;Parent=Cre01.g024650.t1.1.v5.5;pacid=30788855
chromosome_1	phytozomev13	exon	3808911	3808994	.	+	.	ID=Cre01.g024650.t1.1.v5.5.exon.8;Parent=Cre01.g024650.t1.1.v5.5;pacid=30788855
chromosome_1	phytozomev13	CDS	3808911	3808994	.	+	0	ID=Cre01.g024650.t1.1.v5.5.CDS.8;Parent=Cre01.g024650.t1.1.v5.5;pacid=30788855
chromosome_1	phytozomev13	exon	3809110	3809272	.	+	.	ID=Cre01.g024650.t1.1.v5.5.exon.9;Parent=Cre01.g024650.t1.1.v5.5;pacid=30788855
chromosome_1	phytozomev13	CDS	3809110	3809272	.	+	0	ID=Cre01.g024650.t1.1.v5.5.CDS.9;Parent=Cre01.g024650.t1.1.v5.5;pacid=30788855
chromosome_1	phytozomev13	exon	3809409	3809560	.	+	.	ID=Cre01.g024650.t1.1.v5.5.exon.10;Parent=Cre01.g024650.t1.1.v5.5;pacid=30788855
chromosome_1	phytozomev13	CDS	3809409	3809560	.	+	2	ID=Cre01.g024650.t1.1.v5.5.CDS.10;Parent=Cre01.g024650.t1.1.v5.5;pacid=30788855
chromosome_1	phytozomev13	exon	3810009	3810101	.	+	.	ID=Cre01.g024650.t1.1.v5.5.exon.11;Parent=Cre01.g024650.t1.1.v5.5;pacid=30788855
chromosome_1	phytozomev13	CDS	3810009	3810101	.	+	0	ID=Cre01.g024650.t1.1.v5.5.CDS.11;Parent=Cre01.g024650.t1.1.v5.5;pacid=30788855
chromosome_1	phytozomev13	exon	3810347	3810418	.	+	.	ID=Cre01.g024650.t1.1.v5.5.exon.12;Parent=Cre01.g024650.t1.1.v5.5;pacid=30788855
chromosome_1	phytozomev13	CDS	3810347	3810418	.	+	0	ID=Cre01.g024650.t1.1.v5.5.CDS.12;Parent=Cre01.g024650.t1.1.v5.5;pacid=30788855
chromosome_1	phytozomev13	exon	3810539	3810668	.	+	.	ID=Cre01.g024650.t1.1.v5.5.exon.13;Parent=Cre01.g024650.t1.1.v5.5;pacid=30788855
chromosome_1	phytozomev13	CDS	3810539	3810668	.	+	0	ID=Cre01.g024650.t1.1.v5.5.CDS.13;Parent=Cre01.g024650.t1.1.v5.5;pacid=30788855
chromosome_1	phytozomev13	exon	3810776	3810944	.	+	.	ID=Cre01.g024650.t1.1.v5.5.exon.14;Parent=Cre01.g024650.t1.1.v5.5;pacid=30788855
chromosome_1	phytozomev13	CDS	3810776	3810944	.	+	2	ID=Cre01.g024650.t1.1.v5.5.CDS.14;Parent=Cre01.g024650.t1.1.v5.5;pacid=30788855
chromosome_1	phytozomev13	exon	3811111	3811193	.	+	.	ID=Cre01.g024650.t1.1.v5.5.exon.15;Parent=Cre01.g024650.t1.1.v5.5;pacid=30788855
chromosome_1	phytozomev13	CDS	3811111	3811193	.	+	1	ID=Cre01.g024650.t1.1.v5.5.CDS.15;Parent=Cre01.g024650.t1.1.v5.5;pacid=30788855
chromosome_1	phytozomev13	exon	3811361	3811439	.	+	.	ID=Cre01.g024650.t1.1.v5.5.exon.16;Parent=Cre01.g024650.t1.1.v5.5;pacid=30788855
chromosome_1	phytozomev13	CDS	3811361	3811439	.	+	2	ID=Cre01.g024650.t1.1.v5.5.CDS.16;Parent=Cre01.g024650.t1.1.v5.5;pacid=30788855
chromosome_1	phytozomev13	exon	3811548	3811624	.	+	.	ID=Cre01.g024650.t1.1.v5.5.exon.17;Parent=Cre01.g024650.t1.1.v5.5;pacid=30788855
chromosome_1	phytozomev13	CDS	3811548	3811624	.	+	1	ID=Cre01.g024650.t1.1.v5.5.CDS.17;Parent=Cre01.g024650.t1.1.v5.5;pacid=30788855
chromosome_1	phytozomev13	exon	3811748	3811836	.	+	.	ID=Cre01.g024650.t1.1.v5.5.exon.18;Parent=Cre01.g024650.t1.1.v5.5;pacid=30788855
chromosome_1	phytozomev13	CDS	3811748	3811836	.	+	2	ID=Cre01.g024650.t1.1.v5.5.CDS.18;Parent=Cre01.g024650.t1.1.v5.5;pacid=30788855
chromosome_1	phytozomev13	exon	3811926	3813951	.	+	.	ID=Cre01.g024650.t1.1.v5.5.exon.19;Parent=Cre01.g024650.t1.1.v5.5;pacid=30788855
chromosome_1	phytozomev13	CDS	3811926	3813951	.	+	0	ID=Cre01.g024650.t1.1.v5.5.CDS.19;Parent=Cre01.g024650.t1.1.v5.5;pacid=30788855
chromosome_1	phytozomev13	exon	3814043	3814134	.	+	.	ID=Cre01.g024650.t1.1.v5.5.exon.20;Parent=Cre01.g024650.t1.1.v5.5;pacid=30788855
chromosome_1	phytozomev13	CDS	3814043	3814134	.	+	2	ID=Cre01.g024650.t1.1.v5.5.CDS.20;Parent=Cre01.g024650.t1.1.v5.5;pacid=30788855
chromosome_1	phytozomev13	exon	3814224	3814376	.	+	.	ID=Cre01.g024650.t1.1.v5.5.exon.21;Parent=Cre01.g024650.t1.1.v5.5;pacid=30788855
chromosome_1	phytozomev13	CDS	3814224	3814376	.	+	0	ID=Cre01.g024650.t1.1.v5.5.CDS.21;Parent=Cre01.g024650.t1.1.v5.5;pacid=30788855
chromosome_1	phytozomev13	exon	3814516	3816984	.	+	.	ID=Cre01.g024650.t1.1.v5.5.exon.22;Parent=Cre01.g024650.t1.1.v5.5;pacid=30788855
chromosome_1	phytozomev13	CDS	3814516	3816984	.	+	0	ID=Cre01.g024650.t1.1.v5.5.CDS.22;Parent=Cre01.g024650.t1.1.v5.5;pacid=30788855
chromosome_1	phytozomev13	exon	3817167	3817237	.	+	.	ID=Cre01.g024650.t1.1.v5.5.exon.23;Parent=Cre01.g024650.t1.1.v5.5;pacid=30788855
chromosome_1	phytozomev13	CDS	3817167	3817237	.	+	0	ID=Cre01.g024650.t1.1.v5.5.CDS.23;Parent=Cre01.g024650.t1.1.v5.5;pacid=30788855
chromosome_1	phytozomev13	exon	3817372	3817543	.	+	.	ID=Cre01.g024650.t1.1.v5.5.exon.24;Parent=Cre01.g024650.t1.1.v5.5;pacid=30788855
chromosome_1	phytozomev13	CDS	3817372	3817543	.	+	1	ID=Cre01.g024650.t1.1.v5.5.CDS.24;Parent=Cre01.g024650.t1.1.v5.5;pacid=30788855
chromosome_1	phytozomev13	exon	3817682	3817887	.	+	.	ID=Cre01.g024650.t1.1.v5.5.exon.25;Parent=Cre01.g024650.t1.1.v5.5;pacid=30788855
chromosome_1	phytozomev13	CDS	3817682	3817887	.	+	0	ID=Cre01.g024650.t1.1.v5.5.CDS.25;Parent=Cre01.g024650.t1.1.v5.5;pacid=30788855
chromosome_1	phytozomev13	exon	3817991	3818042	.	+	.	ID=Cre01.g024650.t1.1.v5.5.exon.26;Parent=Cre01.g024650.t1.1.v5.5;pacid=30788855
chromosome_1	phytozomev13	CDS	3817991	3818042	.	+	1	ID=Cre01.g024650.t1.1.v5.5.CDS.26;Parent=Cre01.g024650.t1.1.v5.5;pacid=30788855
chromosome_1	phytozomev13	exon	3818259	3818319	.	+	.	ID=Cre01.g024650.t1.1.v5.5.exon.27;Parent=Cre01.g024650.t1.1.v5.5;pacid=30788855
chromosome_1	phytozomev13	CDS	3818259	3818319	.	+	0	ID=Cre01.g024650.t1.1.v5.5.CDS.27;Parent=Cre01.g024650.t1.1.v5.5;pacid=30788855
chromosome_1	phytozomev13	exon	3818450	3818511	.	+	.	ID=Cre01.g024650.t1.1.v5.5.exon.28;Parent=Cre01.g024650.t1.1.v5.5;pacid=30788855
chromosome_1	phytozomev13	CDS	3818450	3818511	.	+	2	ID=Cre01.g024650.t1.1.v5.5.CDS.28;Parent=Cre01.g024650.t1.1.v5.5;pacid=30788855
chromosome_1	phytozomev13	exon	3818640	3818657	.	+	.	ID=Cre01.g024650.t1.1.v5.5.exon.29;Parent=Cre01.g024650.t1.1.v5.5;pacid=30788855
chromosome_1	phytozomev13	CDS	3818640	3818657	.	+	0	ID=Cre01.g024650.t1.1.v5.5.CDS.29;Parent=Cre01.g024650.t1.1.v5.5;pacid=30788855
chromosome_1	phytozomev13	CDS	3818875	3819228	.	+	0	ID=Cre01.g024650.t1.1.v5.5.CDS.30;Parent=Cre01.g024650.t1.1.v5.5;pacid=30788855
chromosome_1	phytozomev13	exon	3818875	3819864	.	+	.	ID=Cre01.g024650.t1.1.v5.5.exon.30;Parent=Cre01.g024650.t1.1.v5.5;pacid=30788855
chromosome_1	phytozomev13	three_prime_UTR	3819229	3819864	.	+	.	ID=Cre01.g024650.t1.1.v5.5.three_prime_UTR.1;Parent=Cre01.g024650.t1.1.v5.5;pacid=30788855
###
chromosome_1	phytozomev13	gene	3819867	3832452	.	-	.	ID=Cre01.g024750.v5.5;Name=Cre01.g024750
chromosome_1	phytozomev13	mRNA	3819867	3832452	.	-	.	ID=Cre01.g024750.t1.1.v5.5;Parent=Cre01.g024750.v5.5;Name=Cre01.g024750.t1.1;pacid=30789702;longest=1
chromosome_1	phytozomev13	three_prime_UTR	3819867	3820886	.	-	.	ID=Cre01.g024750.t1.1.v5.5.three_prime_UTR.1;Parent=Cre01.g024750.t1.1.v5.5;pacid=30789702
chromosome_1	phytozomev13	exon	3819867	3821221	.	-	.	ID=Cre01.g024750.t1.1.v5.5.exon.25;Parent=Cre01.g024750.t1.1.v5.5;pacid=30789702
chromosome_1	phytozomev13	CDS	3820887	3821221	.	-	2	ID=Cre01.g024750.t1.1.v5.5.CDS.24;Parent=Cre01.g024750.t1.1.v5.5;pacid=30789702
chromosome_1	phytozomev13	exon	3821338	3821398	.	-	.	ID=Cre01.g024750.t1.1.v5.5.exon.24;Parent=Cre01.g024750.t1.1.v5.5;pacid=30789702
chromosome_1	phytozomev13	CDS	3821338	3821398	.	-	0	ID=Cre01.g024750.t1.1.v5.5.CDS.23;Parent=Cre01.g024750.t1.1.v5.5;pacid=30789702
chromosome_1	phytozomev13	exon	3821633	3821684	.	-	.	ID=Cre01.g024750.t1.1.v5.5.exon.23;Parent=Cre01.g024750.t1.1.v5.5;pacid=30789702
chromosome_1	phytozomev13	CDS	3821633	3821684	.	-	1	ID=Cre01.g024750.t1.1.v5.5.CDS.22;Parent=Cre01.g024750.t1.1.v5.5;pacid=30789702
chromosome_1	phytozomev13	exon	3821790	3821995	.	-	.	ID=Cre01.g024750.t1.1.v5.5.exon.22;Parent=Cre01.g024750.t1.1.v5.5;pacid=30789702
chromosome_1	phytozomev13	CDS	3821790	3821995	.	-	0	ID=Cre01.g024750.t1.1.v5.5.CDS.21;Parent=Cre01.g024750.t1.1.v5.5;pacid=30789702
chromosome_1	phytozomev13	exon	3822118	3822289	.	-	.	ID=Cre01.g024750.t1.1.v5.5.exon.21;Parent=Cre01.g024750.t1.1.v5.5;pacid=30789702
chromosome_1	phytozomev13	CDS	3822118	3822289	.	-	1	ID=Cre01.g024750.t1.1.v5.5.CDS.20;Parent=Cre01.g024750.t1.1.v5.5;pacid=30789702
chromosome_1	phytozomev13	exon	3822433	3822536	.	-	.	ID=Cre01.g024750.t1.1.v5.5.exon.20;Parent=Cre01.g024750.t1.1.v5.5;pacid=30789702
chromosome_1	phytozomev13	CDS	3822433	3822536	.	-	0	ID=Cre01.g024750.t1.1.v5.5.CDS.19;Parent=Cre01.g024750.t1.1.v5.5;pacid=30789702
chromosome_1	phytozomev13	exon	3822648	3824969	.	-	.	ID=Cre01.g024750.t1.1.v5.5.exon.19;Parent=Cre01.g024750.t1.1.v5.5;pacid=30789702
chromosome_1	phytozomev13	CDS	3822648	3824969	.	-	0	ID=Cre01.g024750.t1.1.v5.5.CDS.18;Parent=Cre01.g024750.t1.1.v5.5;pacid=30789702
chromosome_1	phytozomev13	exon	3825103	3825255	.	-	.	ID=Cre01.g024750.t1.1.v5.5.exon.18;Parent=Cre01.g024750.t1.1.v5.5;pacid=30789702
chromosome_1	phytozomev13	CDS	3825103	3825255	.	-	0	ID=Cre01.g024750.t1.1.v5.5.CDS.17;Parent=Cre01.g024750.t1.1.v5.5;pacid=30789702
chromosome_1	phytozomev13	exon	3825367	3825458	.	-	.	ID=Cre01.g024750.t1.1.v5.5.exon.17;Parent=Cre01.g024750.t1.1.v5.5;pacid=30789702
chromosome_1	phytozomev13	CDS	3825367	3825458	.	-	2	ID=Cre01.g024750.t1.1.v5.5.CDS.16;Parent=Cre01.g024750.t1.1.v5.5;pacid=30789702
chromosome_1	phytozomev13	exon	3825617	3827633	.	-	.	ID=Cre01.g024750.t1.1.v5.5.exon.16;Parent=Cre01.g024750.t1.1.v5.5;pacid=30789702
chromosome_1	phytozomev13	CDS	3825617	3827633	.	-	0	ID=Cre01.g024750.t1.1.v5.5.CDS.15;Parent=Cre01.g024750.t1.1.v5.5;pacid=30789702
chromosome_1	phytozomev13	exon	3827723	3827811	.	-	.	ID=Cre01.g024750.t1.1.v5.5.exon.15;Parent=Cre01.g024750.t1.1.v5.5;pacid=30789702
chromosome_1	phytozomev13	CDS	3827723	3827811	.	-	2	ID=Cre01.g024750.t1.1.v5.5.CDS.14;Parent=Cre01.g024750.t1.1.v5.5;pacid=30789702
chromosome_1	phytozomev13	exon	3827879	3828031	.	-	.	ID=Cre01.g024750.t1.1.v5.5.exon.14;Parent=Cre01.g024750.t1.1.v5.5;pacid=30789702
chromosome_1	phytozomev13	CDS	3827879	3828031	.	-	2	ID=Cre01.g024750.t1.1.v5.5.CDS.13;Parent=Cre01.g024750.t1.1.v5.5;pacid=30789702
chromosome_1	phytozomev13	exon	3828158	3828237	.	-	.	ID=Cre01.g024750.t1.1.v5.5.exon.13;Parent=Cre01.g024750.t1.1.v5.5;pacid=30789702
chromosome_1	phytozomev13	CDS	3828158	3828237	.	-	1	ID=Cre01.g024750.t1.1.v5.5.CDS.12;Parent=Cre01.g024750.t1.1.v5.5;pacid=30789702
chromosome_1	phytozomev13	exon	3828383	3828569	.	-	.	ID=Cre01.g024750.t1.1.v5.5.exon.12;Parent=Cre01.g024750.t1.1.v5.5;pacid=30789702
chromosome_1	phytozomev13	CDS	3828383	3828569	.	-	2	ID=Cre01.g024750.t1.1.v5.5.CDS.11;Parent=Cre01.g024750.t1.1.v5.5;pacid=30789702
chromosome_1	phytozomev13	exon	3828711	3828761	.	-	.	ID=Cre01.g024750.t1.1.v5.5.exon.11;Parent=Cre01.g024750.t1.1.v5.5;pacid=30789702
chromosome_1	phytozomev13	CDS	3828711	3828761	.	-	2	ID=Cre01.g024750.t1.1.v5.5.CDS.10;Parent=Cre01.g024750.t1.1.v5.5;pacid=30789702
chromosome_1	phytozomev13	exon	3828849	3829101	.	-	.	ID=Cre01.g024750.t1.1.v5.5.exon.10;Parent=Cre01.g024750.t1.1.v5.5;pacid=30789702
chromosome_1	phytozomev13	CDS	3828849	3829101	.	-	0	ID=Cre01.g024750.t1.1.v5.5.CDS.9;Parent=Cre01.g024750.t1.1.v5.5;pacid=30789702
chromosome_1	phytozomev13	exon	3829402	3829583	.	-	.	ID=Cre01.g024750.t1.1.v5.5.exon.9;Parent=Cre01.g024750.t1.1.v5.5;pacid=30789702
chromosome_1	phytozomev13	CDS	3829402	3829583	.	-	2	ID=Cre01.g024750.t1.1.v5.5.CDS.8;Parent=Cre01.g024750.t1.1.v5.5;pacid=30789702
chromosome_1	phytozomev13	exon	3829706	3829795	.	-	.	ID=Cre01.g024750.t1.1.v5.5.exon.8;Parent=Cre01.g024750.t1.1.v5.5;pacid=30789702
chromosome_1	phytozomev13	CDS	3829706	3829795	.	-	2	ID=Cre01.g024750.t1.1.v5.5.CDS.7;Parent=Cre01.g024750.t1.1.v5.5;pacid=30789702
chromosome_1	phytozomev13	exon	3829874	3829961	.	-	.	ID=Cre01.g024750.t1.1.v5.5.exon.7;Parent=Cre01.g024750.t1.1.v5.5;pacid=30789702
chromosome_1	phytozomev13	CDS	3829874	3829961	.	-	0	ID=Cre01.g024750.t1.1.v5.5.CDS.6;Parent=Cre01.g024750.t1.1.v5.5;pacid=30789702
chromosome_1	phytozomev13	exon	3830095	3830161	.	-	.	ID=Cre01.g024750.t1.1.v5.5.exon.6;Parent=Cre01.g024750.t1.1.v5.5;pacid=30789702
chromosome_1	phytozomev13	CDS	3830095	3830161	.	-	1	ID=Cre01.g024750.t1.1.v5.5.CDS.5;Parent=Cre01.g024750.t1.1.v5.5;pacid=30789702
chromosome_1	phytozomev13	exon	3830383	3830572	.	-	.	ID=Cre01.g024750.t1.1.v5.5.exon.5;Parent=Cre01.g024750.t1.1.v5.5;pacid=30789702
chromosome_1	phytozomev13	CDS	3830383	3830572	.	-	2	ID=Cre01.g024750.t1.1.v5.5.CDS.4;Parent=Cre01.g024750.t1.1.v5.5;pacid=30789702
chromosome_1	phytozomev13	exon	3830797	3831252	.	-	.	ID=Cre01.g024750.t1.1.v5.5.exon.4;Parent=Cre01.g024750.t1.1.v5.5;pacid=30789702
chromosome_1	phytozomev13	CDS	3830797	3831252	.	-	2	ID=Cre01.g024750.t1.1.v5.5.CDS.3;Parent=Cre01.g024750.t1.1.v5.5;pacid=30789702
chromosome_1	phytozomev13	exon	3831414	3831668	.	-	.	ID=Cre01.g024750.t1.1.v5.5.exon.3;Parent=Cre01.g024750.t1.1.v5.5;pacid=30789702
chromosome_1	phytozomev13	CDS	3831414	3831668	.	-	2	ID=Cre01.g024750.t1.1.v5.5.CDS.2;Parent=Cre01.g024750.t1.1.v5.5;pacid=30789702
chromosome_1	phytozomev13	CDS	3831868	3832102	.	-	0	ID=Cre01.g024750.t1.1.v5.5.CDS.1;Parent=Cre01.g024750.t1.1.v5.5;pacid=30789702
chromosome_1	phytozomev13	exon	3831868	3832137	.	-	.	ID=Cre01.g024750.t1.1.v5.5.exon.2;Parent=Cre01.g024750.t1.1.v5.5;pacid=30789702
chromosome_1	phytozomev13	five_prime_UTR	3832103	3832137	.	-	.	ID=Cre01.g024750.t1.1.v5.5.five_prime_UTR.2;Parent=Cre01.g024750.t1.1.v5.5;pacid=30789702
chromosome_1	phytozomev13	exon	3832209	3832452	.	-	.	ID=Cre01.g024750.t1.1.v5.5.exon.1;Parent=Cre01.g024750.t1.1.v5.5;pacid=30789702
chromosome_1	phytozomev13	five_prime_UTR	3832209	3832452	.	-	.	ID=Cre01.g024750.t1.1.v5.5.five_prime_UTR.1;Parent=Cre01.g024750.t1.1.v5.5;pacid=30789702
###
chromosome_1	phytozomev13	gene	3832523	3845462	.	-	.	ID=Cre01.g024800.v5.5;Name=Cre01.g024800
chromosome_1	phytozomev13	mRNA	3832523	3845462	.	-	.	ID=Cre01.g024800.t1.1.v5.5;Parent=Cre01.g024800.v5.5;Name=Cre01.g024800.t1.1;pacid=30789335;longest=1
chromosome_1	phytozomev13	three_prime_UTR	3832523	3833603	.	-	.	ID=Cre01.g024800.t1.1.v5.5.three_prime_UTR.1;Parent=Cre01.g024800.t1.1.v5.5;pacid=30789335
chromosome_1	phytozomev13	exon	3832523	3833974	.	-	.	ID=Cre01.g024800.t1.1.v5.5.exon.26;Parent=Cre01.g024800.t1.1.v5.5;pacid=30789335
chromosome_1	phytozomev13	CDS	3833604	3833974	.	-	2	ID=Cre01.g024800.t1.1.v5.5.CDS.26;Parent=Cre01.g024800.t1.1.v5.5;pacid=30789335
chromosome_1	phytozomev13	exon	3834092	3834152	.	-	.	ID=Cre01.g024800.t1.1.v5.5.exon.25;Parent=Cre01.g024800.t1.1.v5.5;pacid=30789335
chromosome_1	phytozomev13	CDS	3834092	3834152	.	-	0	ID=Cre01.g024800.t1.1.v5.5.CDS.25;Parent=Cre01.g024800.t1.1.v5.5;pacid=30789335
chromosome_1	phytozomev13	exon	3834339	3834390	.	-	.	ID=Cre01.g024800.t1.1.v5.5.exon.24;Parent=Cre01.g024800.t1.1.v5.5;pacid=30789335
chromosome_1	phytozomev13	CDS	3834339	3834390	.	-	1	ID=Cre01.g024800.t1.1.v5.5.CDS.24;Parent=Cre01.g024800.t1.1.v5.5;pacid=30789335
chromosome_1	phytozomev13	exon	3834496	3834701	.	-	.	ID=Cre01.g024800.t1.1.v5.5.exon.23;Parent=Cre01.g024800.t1.1.v5.5;pacid=30789335
chromosome_1	phytozomev13	CDS	3834496	3834701	.	-	0	ID=Cre01.g024800.t1.1.v5.5.CDS.23;Parent=Cre01.g024800.t1.1.v5.5;pacid=30789335
chromosome_1	phytozomev13	exon	3834802	3834973	.	-	.	ID=Cre01.g024800.t1.1.v5.5.exon.22;Parent=Cre01.g024800.t1.1.v5.5;pacid=30789335
chromosome_1	phytozomev13	CDS	3834802	3834973	.	-	1	ID=Cre01.g024800.t1.1.v5.5.CDS.22;Parent=Cre01.g024800.t1.1.v5.5;pacid=30789335
chromosome_1	phytozomev13	exon	3835068	3835171	.	-	.	ID=Cre01.g024800.t1.1.v5.5.exon.21;Parent=Cre01.g024800.t1.1.v5.5;pacid=30789335
chromosome_1	phytozomev13	CDS	3835068	3835171	.	-	0	ID=Cre01.g024800.t1.1.v5.5.CDS.21;Parent=Cre01.g024800.t1.1.v5.5;pacid=30789335
chromosome_1	phytozomev13	exon	3835315	3837624	.	-	.	ID=Cre01.g024800.t1.1.v5.5.exon.20;Parent=Cre01.g024800.t1.1.v5.5;pacid=30789335
chromosome_1	phytozomev13	CDS	3835315	3837624	.	-	0	ID=Cre01.g024800.t1.1.v5.5.CDS.20;Parent=Cre01.g024800.t1.1.v5.5;pacid=30789335
chromosome_1	phytozomev13	exon	3837870	3838019	.	-	.	ID=Cre01.g024800.t1.1.v5.5.exon.19;Parent=Cre01.g024800.t1.1.v5.5;pacid=30789335
chromosome_1	phytozomev13	CDS	3837870	3838019	.	-	0	ID=Cre01.g024800.t1.1.v5.5.CDS.19;Parent=Cre01.g024800.t1.1.v5.5;pacid=30789335
chromosome_1	phytozomev13	exon	3838144	3838235	.	-	.	ID=Cre01.g024800.t1.1.v5.5.exon.18;Parent=Cre01.g024800.t1.1.v5.5;pacid=30789335
chromosome_1	phytozomev13	CDS	3838144	3838235	.	-	2	ID=Cre01.g024800.t1.1.v5.5.CDS.18;Parent=Cre01.g024800.t1.1.v5.5;pacid=30789335
chromosome_1	phytozomev13	exon	3838355	3838527	.	-	.	ID=Cre01.g024800.t1.1.v5.5.exon.17;Parent=Cre01.g024800.t1.1.v5.5;pacid=30789335
chromosome_1	phytozomev13	CDS	3838355	3838527	.	-	1	ID=Cre01.g024800.t1.1.v5.5.CDS.17;Parent=Cre01.g024800.t1.1.v5.5;pacid=30789335
chromosome_1	phytozomev13	exon	3838668	3840511	.	-	.	ID=Cre01.g024800.t1.1.v5.5.exon.16;Parent=Cre01.g024800.t1.1.v5.5;pacid=30789335
chromosome_1	phytozomev13	CDS	3838668	3840511	.	-	0	ID=Cre01.g024800.t1.1.v5.5.CDS.16;Parent=Cre01.g024800.t1.1.v5.5;pacid=30789335
chromosome_1	phytozomev13	exon	3840623	3840711	.	-	.	ID=Cre01.g024800.t1.1.v5.5.exon.15;Parent=Cre01.g024800.t1.1.v5.5;pacid=30789335
chromosome_1	phytozomev13	CDS	3840623	3840711	.	-	2	ID=Cre01.g024800.t1.1.v5.5.CDS.15;Parent=Cre01.g024800.t1.1.v5.5;pacid=30789335
chromosome_1	phytozomev13	exon	3840807	3840962	.	-	.	ID=Cre01.g024800.t1.1.v5.5.exon.14;Parent=Cre01.g024800.t1.1.v5.5;pacid=30789335
chromosome_1	phytozomev13	CDS	3840807	3840962	.	-	2	ID=Cre01.g024800.t1.1.v5.5.CDS.14;Parent=Cre01.g024800.t1.1.v5.5;pacid=30789335
chromosome_1	phytozomev13	exon	3841094	3841185	.	-	.	ID=Cre01.g024800.t1.1.v5.5.exon.13;Parent=Cre01.g024800.t1.1.v5.5;pacid=30789335
chromosome_1	phytozomev13	CDS	3841094	3841185	.	-	1	ID=Cre01.g024800.t1.1.v5.5.CDS.13;Parent=Cre01.g024800.t1.1.v5.5;pacid=30789335
chromosome_1	phytozomev13	exon	3841297	3841465	.	-	.	ID=Cre01.g024800.t1.1.v5.5.exon.12;Parent=Cre01.g024800.t1.1.v5.5;pacid=30789335
chromosome_1	phytozomev13	CDS	3841297	3841465	.	-	2	ID=Cre01.g024800.t1.1.v5.5.CDS.12;Parent=Cre01.g024800.t1.1.v5.5;pacid=30789335
chromosome_1	phytozomev13	exon	3841610	3841660	.	-	.	ID=Cre01.g024800.t1.1.v5.5.exon.11;Parent=Cre01.g024800.t1.1.v5.5;pacid=30789335
chromosome_1	phytozomev13	CDS	3841610	3841660	.	-	2	ID=Cre01.g024800.t1.1.v5.5.CDS.11;Parent=Cre01.g024800.t1.1.v5.5;pacid=30789335
chromosome_1	phytozomev13	exon	3841777	3841879	.	-	.	ID=Cre01.g024800.t1.1.v5.5.exon.10;Parent=Cre01.g024800.t1.1.v5.5;pacid=30789335
chromosome_1	phytozomev13	CDS	3841777	3841879	.	-	0	ID=Cre01.g024800.t1.1.v5.5.CDS.10;Parent=Cre01.g024800.t1.1.v5.5;pacid=30789335
chromosome_1	phytozomev13	exon	3842093	3842227	.	-	.	ID=Cre01.g024800.t1.1.v5.5.exon.9;Parent=Cre01.g024800.t1.1.v5.5;pacid=30789335
chromosome_1	phytozomev13	CDS	3842093	3842227	.	-	0	ID=Cre01.g024800.t1.1.v5.5.CDS.9;Parent=Cre01.g024800.t1.1.v5.5;pacid=30789335
chromosome_1	phytozomev13	exon	3842380	3842564	.	-	.	ID=Cre01.g024800.t1.1.v5.5.exon.8;Parent=Cre01.g024800.t1.1.v5.5;pacid=30789335
chromosome_1	phytozomev13	CDS	3842380	3842564	.	-	2	ID=Cre01.g024800.t1.1.v5.5.CDS.8;Parent=Cre01.g024800.t1.1.v5.5;pacid=30789335
chromosome_1	phytozomev13	exon	3842780	3842951	.	-	.	ID=Cre01.g024800.t1.1.v5.5.exon.7;Parent=Cre01.g024800.t1.1.v5.5;pacid=30789335
chromosome_1	phytozomev13	CDS	3842780	3842951	.	-	0	ID=Cre01.g024800.t1.1.v5.5.CDS.7;Parent=Cre01.g024800.t1.1.v5.5;pacid=30789335
chromosome_1	phytozomev13	exon	3843154	3843229	.	-	.	ID=Cre01.g024800.t1.1.v5.5.exon.6;Parent=Cre01.g024800.t1.1.v5.5;pacid=30789335
chromosome_1	phytozomev13	CDS	3843154	3843229	.	-	1	ID=Cre01.g024800.t1.1.v5.5.CDS.6;Parent=Cre01.g024800.t1.1.v5.5;pacid=30789335
chromosome_1	phytozomev13	exon	3843391	3843448	.	-	.	ID=Cre01.g024800.t1.1.v5.5.exon.5;Parent=Cre01.g024800.t1.1.v5.5;pacid=30789335
chromosome_1	phytozomev13	CDS	3843391	3843448	.	-	2	ID=Cre01.g024800.t1.1.v5.5.CDS.5;Parent=Cre01.g024800.t1.1.v5.5;pacid=30789335
chromosome_1	phytozomev13	exon	3843597	3843728	.	-	.	ID=Cre01.g024800.t1.1.v5.5.exon.4;Parent=Cre01.g024800.t1.1.v5.5;pacid=30789335
chromosome_1	phytozomev13	CDS	3843597	3843728	.	-	2	ID=Cre01.g024800.t1.1.v5.5.CDS.4;Parent=Cre01.g024800.t1.1.v5.5;pacid=30789335
chromosome_1	phytozomev13	exon	3843877	3844344	.	-	.	ID=Cre01.g024800.t1.1.v5.5.exon.3;Parent=Cre01.g024800.t1.1.v5.5;pacid=30789335
chromosome_1	phytozomev13	CDS	3843877	3844344	.	-	2	ID=Cre01.g024800.t1.1.v5.5.CDS.3;Parent=Cre01.g024800.t1.1.v5.5;pacid=30789335
chromosome_1	phytozomev13	exon	3844453	3844983	.	-	.	ID=Cre01.g024800.t1.1.v5.5.exon.2;Parent=Cre01.g024800.t1.1.v5.5;pacid=30789335
chromosome_1	phytozomev13	CDS	3844453	3844983	.	-	2	ID=Cre01.g024800.t1.1.v5.5.CDS.2;Parent=Cre01.g024800.t1.1.v5.5;pacid=30789335
chromosome_1	phytozomev13	CDS	3845252	3845324	.	-	0	ID=Cre01.g024800.t1.1.v5.5.CDS.1;Parent=Cre01.g024800.t1.1.v5.5;pacid=30789335
chromosome_1	phytozomev13	exon	3845252	3845462	.	-	.	ID=Cre01.g024800.t1.1.v5.5.exon.1;Parent=Cre01.g024800.t1.1.v5.5;pacid=30789335
chromosome_1	phytozomev13	five_prime_UTR	3845325	3845462	.	-	.	ID=Cre01.g024800.t1.1.v5.5.five_prime_UTR.1;Parent=Cre01.g024800.t1.1.v5.5;pacid=30789335
###
chromosome_1	phytozomev13	gene	3846103	3847714	.	+	.	ID=Cre01.g024850.v5.5;Name=Cre01.g024850
chromosome_1	phytozomev13	mRNA	3846103	3847714	.	+	.	ID=Cre01.g024850.t1.1.v5.5;Parent=Cre01.g024850.v5.5;Name=Cre01.g024850.t1.1;pacid=30789451;longest=1;geneName=RDP2
chromosome_1	phytozomev13	five_prime_UTR	3846103	3846208	.	+	.	ID=Cre01.g024850.t1.1.v5.5.five_prime_UTR.1;Parent=Cre01.g024850.t1.1.v5.5;pacid=30789451
chromosome_1	phytozomev13	exon	3846103	3846283	.	+	.	ID=Cre01.g024850.t1.1.v5.5.exon.1;Parent=Cre01.g024850.t1.1.v5.5;pacid=30789451
chromosome_1	phytozomev13	CDS	3846209	3846283	.	+	0	ID=Cre01.g024850.t1.1.v5.5.CDS.1;Parent=Cre01.g024850.t1.1.v5.5;pacid=30789451
chromosome_1	phytozomev13	exon	3846351	3846371	.	+	.	ID=Cre01.g024850.t1.1.v5.5.exon.2;Parent=Cre01.g024850.t1.1.v5.5;pacid=30789451
chromosome_1	phytozomev13	CDS	3846351	3846371	.	+	0	ID=Cre01.g024850.t1.1.v5.5.CDS.2;Parent=Cre01.g024850.t1.1.v5.5;pacid=30789451
chromosome_1	phytozomev13	exon	3846526	3846639	.	+	.	ID=Cre01.g024850.t1.1.v5.5.exon.3;Parent=Cre01.g024850.t1.1.v5.5;pacid=30789451
chromosome_1	phytozomev13	CDS	3846526	3846639	.	+	0	ID=Cre01.g024850.t1.1.v5.5.CDS.3;Parent=Cre01.g024850.t1.1.v5.5;pacid=30789451
chromosome_1	phytozomev13	CDS	3846738	3846935	.	+	0	ID=Cre01.g024850.t1.1.v5.5.CDS.4;Parent=Cre01.g024850.t1.1.v5.5;pacid=30789451
chromosome_1	phytozomev13	exon	3846738	3847714	.	+	.	ID=Cre01.g024850.t1.1.v5.5.exon.4;Parent=Cre01.g024850.t1.1.v5.5;pacid=30789451
chromosome_1	phytozomev13	three_prime_UTR	3846936	3847714	.	+	.	ID=Cre01.g024850.t1.1.v5.5.three_prime_UTR.1;Parent=Cre01.g024850.t1.1.v5.5;pacid=30789451
###
chromosome_1	phytozomev13	gene	3847773	3852874	.	+	.	ID=Cre01.g024900.v5.5;Name=Cre01.g024900
chromosome_1	phytozomev13	mRNA	3847773	3852874	.	+	.	ID=Cre01.g024900.t1.1.v5.5;Parent=Cre01.g024900.v5.5;Name=Cre01.g024900.t1.1;pacid=30789207;longest=1
chromosome_1	phytozomev13	five_prime_UTR	3847773	3848052	.	+	.	ID=Cre01.g024900.t1.1.v5.5.five_prime_UTR.1;Parent=Cre01.g024900.t1.1.v5.5;pacid=30789207
chromosome_1	phytozomev13	exon	3847773	3848113	.	+	.	ID=Cre01.g024900.t1.1.v5.5.exon.1;Parent=Cre01.g024900.t1.1.v5.5;pacid=30789207
chromosome_1	phytozomev13	CDS	3848053	3848113	.	+	0	ID=Cre01.g024900.t1.1.v5.5.CDS.1;Parent=Cre01.g024900.t1.1.v5.5;pacid=30789207
chromosome_1	phytozomev13	exon	3848400	3848437	.	+	.	ID=Cre01.g024900.t1.1.v5.5.exon.2;Parent=Cre01.g024900.t1.1.v5.5;pacid=30789207
chromosome_1	phytozomev13	CDS	3848400	3848437	.	+	2	ID=Cre01.g024900.t1.1.v5.5.CDS.2;Parent=Cre01.g024900.t1.1.v5.5;pacid=30789207
chromosome_1	phytozomev13	exon	3848530	3848578	.	+	.	ID=Cre01.g024900.t1.1.v5.5.exon.3;Parent=Cre01.g024900.t1.1.v5.5;pacid=30789207
chromosome_1	phytozomev13	CDS	3848530	3848578	.	+	0	ID=Cre01.g024900.t1.1.v5.5.CDS.3;Parent=Cre01.g024900.t1.1.v5.5;pacid=30789207
chromosome_1	phytozomev13	exon	3848717	3849199	.	+	.	ID=Cre01.g024900.t1.1.v5.5.exon.4;Parent=Cre01.g024900.t1.1.v5.5;pacid=30789207
chromosome_1	phytozomev13	CDS	3848717	3849199	.	+	2	ID=Cre01.g024900.t1.1.v5.5.CDS.4;Parent=Cre01.g024900.t1.1.v5.5;pacid=30789207
chromosome_1	phytozomev13	exon	3849303	3850054	.	+	.	ID=Cre01.g024900.t1.1.v5.5.exon.5;Parent=Cre01.g024900.t1.1.v5.5;pacid=30789207
chromosome_1	phytozomev13	CDS	3849303	3850054	.	+	2	ID=Cre01.g024900.t1.1.v5.5.CDS.5;Parent=Cre01.g024900.t1.1.v5.5;pacid=30789207
chromosome_1	phytozomev13	CDS	3850187	3851461	.	+	0	ID=Cre01.g024900.t1.1.v5.5.CDS.6;Parent=Cre01.g024900.t1.1.v5.5;pacid=30789207
chromosome_1	phytozomev13	exon	3850187	3852874	.	+	.	ID=Cre01.g024900.t1.1.v5.5.exon.6;Parent=Cre01.g024900.t1.1.v5.5;pacid=30789207
chromosome_1	phytozomev13	three_prime_UTR	3851462	3852874	.	+	.	ID=Cre01.g024900.t1.1.v5.5.three_prime_UTR.1;Parent=Cre01.g024900.t1.1.v5.5;pacid=30789207
###
chromosome_1	phytozomev13	gene	3853192	3858632	.	-	.	ID=Cre01.g024950.v5.5;Name=Cre01.g024950
chromosome_1	phytozomev13	mRNA	3853192	3858632	.	-	.	ID=Cre01.g024950.t1.2.v5.5;Parent=Cre01.g024950.v5.5;Name=Cre01.g024950.t1.2;pacid=30788339;longest=1
chromosome_1	phytozomev13	three_prime_UTR	3853192	3853794	.	-	.	ID=Cre01.g024950.t1.2.v5.5.three_prime_UTR.1;Parent=Cre01.g024950.t1.2.v5.5;pacid=30788339
chromosome_1	phytozomev13	exon	3853192	3854000	.	-	.	ID=Cre01.g024950.t1.2.v5.5.exon.16;Parent=Cre01.g024950.t1.2.v5.5;pacid=30788339
chromosome_1	phytozomev13	CDS	3853795	3854000	.	-	2	ID=Cre01.g024950.t1.2.v5.5.CDS.16;Parent=Cre01.g024950.t1.2.v5.5;pacid=30788339
chromosome_1	phytozomev13	exon	3854096	3854229	.	-	.	ID=Cre01.g024950.t1.2.v5.5.exon.15;Parent=Cre01.g024950.t1.2.v5.5;pacid=30788339
chromosome_1	phytozomev13	CDS	3854096	3854229	.	-	1	ID=Cre01.g024950.t1.2.v5.5.CDS.15;Parent=Cre01.g024950.t1.2.v5.5;pacid=30788339
chromosome_1	phytozomev13	exon	3854403	3854596	.	-	.	ID=Cre01.g024950.t1.2.v5.5.exon.14;Parent=Cre01.g024950.t1.2.v5.5;pacid=30788339
chromosome_1	phytozomev13	CDS	3854403	3854596	.	-	0	ID=Cre01.g024950.t1.2.v5.5.CDS.14;Parent=Cre01.g024950.t1.2.v5.5;pacid=30788339
chromosome_1	phytozomev13	exon	3854770	3854907	.	-	.	ID=Cre01.g024950.t1.2.v5.5.exon.13;Parent=Cre01.g024950.t1.2.v5.5;pacid=30788339
chromosome_1	phytozomev13	CDS	3854770	3854907	.	-	0	ID=Cre01.g024950.t1.2.v5.5.CDS.13;Parent=Cre01.g024950.t1.2.v5.5;pacid=30788339
chromosome_1	phytozomev13	exon	3855040	3855182	.	-	.	ID=Cre01.g024950.t1.2.v5.5.exon.12;Parent=Cre01.g024950.t1.2.v5.5;pacid=30788339
chromosome_1	phytozomev13	CDS	3855040	3855182	.	-	2	ID=Cre01.g024950.t1.2.v5.5.CDS.12;Parent=Cre01.g024950.t1.2.v5.5;pacid=30788339
chromosome_1	phytozomev13	exon	3855278	3855384	.	-	.	ID=Cre01.g024950.t1.2.v5.5.exon.11;Parent=Cre01.g024950.t1.2.v5.5;pacid=30788339
chromosome_1	phytozomev13	CDS	3855278	3855384	.	-	1	ID=Cre01.g024950.t1.2.v5.5.CDS.11;Parent=Cre01.g024950.t1.2.v5.5;pacid=30788339
chromosome_1	phytozomev13	exon	3855501	3855619	.	-	.	ID=Cre01.g024950.t1.2.v5.5.exon.10;Parent=Cre01.g024950.t1.2.v5.5;pacid=30788339
chromosome_1	phytozomev13	CDS	3855501	3855619	.	-	0	ID=Cre01.g024950.t1.2.v5.5.CDS.10;Parent=Cre01.g024950.t1.2.v5.5;pacid=30788339
chromosome_1	phytozomev13	exon	3855844	3856113	.	-	.	ID=Cre01.g024950.t1.2.v5.5.exon.9;Parent=Cre01.g024950.t1.2.v5.5;pacid=30788339
chromosome_1	phytozomev13	CDS	3855844	3856113	.	-	0	ID=Cre01.g024950.t1.2.v5.5.CDS.9;Parent=Cre01.g024950.t1.2.v5.5;pacid=30788339
chromosome_1	phytozomev13	exon	3856237	3856449	.	-	.	ID=Cre01.g024950.t1.2.v5.5.exon.8;Parent=Cre01.g024950.t1.2.v5.5;pacid=30788339
chromosome_1	phytozomev13	CDS	3856237	3856449	.	-	0	ID=Cre01.g024950.t1.2.v5.5.CDS.8;Parent=Cre01.g024950.t1.2.v5.5;pacid=30788339
chromosome_1	phytozomev13	exon	3856615	3856749	.	-	.	ID=Cre01.g024950.t1.2.v5.5.exon.7;Parent=Cre01.g024950.t1.2.v5.5;pacid=30788339
chromosome_1	phytozomev13	CDS	3856615	3856749	.	-	0	ID=Cre01.g024950.t1.2.v5.5.CDS.7;Parent=Cre01.g024950.t1.2.v5.5;pacid=30788339
chromosome_1	phytozomev13	exon	3856909	3856995	.	-	.	ID=Cre01.g024950.t1.2.v5.5.exon.6;Parent=Cre01.g024950.t1.2.v5.5;pacid=30788339
chromosome_1	phytozomev13	CDS	3856909	3856995	.	-	0	ID=Cre01.g024950.t1.2.v5.5.CDS.6;Parent=Cre01.g024950.t1.2.v5.5;pacid=30788339
chromosome_1	phytozomev13	exon	3857117	3857205	.	-	.	ID=Cre01.g024950.t1.2.v5.5.exon.5;Parent=Cre01.g024950.t1.2.v5.5;pacid=30788339
chromosome_1	phytozomev13	CDS	3857117	3857205	.	-	2	ID=Cre01.g024950.t1.2.v5.5.CDS.5;Parent=Cre01.g024950.t1.2.v5.5;pacid=30788339
chromosome_1	phytozomev13	exon	3857434	3857644	.	-	.	ID=Cre01.g024950.t1.2.v5.5.exon.4;Parent=Cre01.g024950.t1.2.v5.5;pacid=30788339
chromosome_1	phytozomev13	CDS	3857434	3857644	.	-	0	ID=Cre01.g024950.t1.2.v5.5.CDS.4;Parent=Cre01.g024950.t1.2.v5.5;pacid=30788339
chromosome_1	phytozomev13	exon	3857871	3857951	.	-	.	ID=Cre01.g024950.t1.2.v5.5.exon.3;Parent=Cre01.g024950.t1.2.v5.5;pacid=30788339
chromosome_1	phytozomev13	CDS	3857871	3857951	.	-	0	ID=Cre01.g024950.t1.2.v5.5.CDS.3;Parent=Cre01.g024950.t1.2.v5.5;pacid=30788339
chromosome_1	phytozomev13	exon	3858100	3858273	.	-	.	ID=Cre01.g024950.t1.2.v5.5.exon.2;Parent=Cre01.g024950.t1.2.v5.5;pacid=30788339
chromosome_1	phytozomev13	CDS	3858100	3858273	.	-	0	ID=Cre01.g024950.t1.2.v5.5.CDS.2;Parent=Cre01.g024950.t1.2.v5.5;pacid=30788339
chromosome_1	phytozomev13	CDS	3858387	3858572	.	-	0	ID=Cre01.g024950.t1.2.v5.5.CDS.1;Parent=Cre01.g024950.t1.2.v5.5;pacid=30788339
chromosome_1	phytozomev13	exon	3858387	3858632	.	-	.	ID=Cre01.g024950.t1.2.v5.5.exon.1;Parent=Cre01.g024950.t1.2.v5.5;pacid=30788339
chromosome_1	phytozomev13	five_prime_UTR	3858573	3858632	.	-	.	ID=Cre01.g024950.t1.2.v5.5.five_prime_UTR.1;Parent=Cre01.g024950.t1.2.v5.5;pacid=30788339
###
chromosome_1	phytozomev13	gene	3858743	3861424	.	+	.	ID=Cre01.g025000.v5.5;Name=Cre01.g025000
chromosome_1	phytozomev13	mRNA	3858743	3861424	.	+	.	ID=Cre01.g025000.t1.2.v5.5;Parent=Cre01.g025000.v5.5;Name=Cre01.g025000.t1.2;pacid=30789122;longest=1;geneName=SSA12
chromosome_1	phytozomev13	five_prime_UTR	3858743	3858803	.	+	.	ID=Cre01.g025000.t1.2.v5.5.five_prime_UTR.1;Parent=Cre01.g025000.t1.2.v5.5;pacid=30789122
chromosome_1	phytozomev13	exon	3858743	3858958	.	+	.	ID=Cre01.g025000.t1.2.v5.5.exon.1;Parent=Cre01.g025000.t1.2.v5.5;pacid=30789122
chromosome_1	phytozomev13	CDS	3858804	3858958	.	+	0	ID=Cre01.g025000.t1.2.v5.5.CDS.1;Parent=Cre01.g025000.t1.2.v5.5;pacid=30789122
chromosome_1	phytozomev13	exon	3859106	3859180	.	+	.	ID=Cre01.g025000.t1.2.v5.5.exon.2;Parent=Cre01.g025000.t1.2.v5.5;pacid=30789122
chromosome_1	phytozomev13	CDS	3859106	3859180	.	+	1	ID=Cre01.g025000.t1.2.v5.5.CDS.2;Parent=Cre01.g025000.t1.2.v5.5;pacid=30789122
chromosome_1	phytozomev13	exon	3859321	3859419	.	+	.	ID=Cre01.g025000.t1.2.v5.5.exon.3;Parent=Cre01.g025000.t1.2.v5.5;pacid=30789122
chromosome_1	phytozomev13	CDS	3859321	3859419	.	+	1	ID=Cre01.g025000.t1.2.v5.5.CDS.3;Parent=Cre01.g025000.t1.2.v5.5;pacid=30789122
chromosome_1	phytozomev13	exon	3859572	3859653	.	+	.	ID=Cre01.g025000.t1.2.v5.5.exon.4;Parent=Cre01.g025000.t1.2.v5.5;pacid=30789122
chromosome_1	phytozomev13	CDS	3859572	3859653	.	+	1	ID=Cre01.g025000.t1.2.v5.5.CDS.4;Parent=Cre01.g025000.t1.2.v5.5;pacid=30789122
chromosome_1	phytozomev13	exon	3859869	3859955	.	+	.	ID=Cre01.g025000.t1.2.v5.5.exon.5;Parent=Cre01.g025000.t1.2.v5.5;pacid=30789122
chromosome_1	phytozomev13	CDS	3859869	3859955	.	+	0	ID=Cre01.g025000.t1.2.v5.5.CDS.5;Parent=Cre01.g025000.t1.2.v5.5;pacid=30789122
chromosome_1	phytozomev13	exon	3860125	3860311	.	+	.	ID=Cre01.g025000.t1.2.v5.5.exon.6;Parent=Cre01.g025000.t1.2.v5.5;pacid=30789122
chromosome_1	phytozomev13	CDS	3860125	3860311	.	+	0	ID=Cre01.g025000.t1.2.v5.5.CDS.6;Parent=Cre01.g025000.t1.2.v5.5;pacid=30789122
chromosome_1	phytozomev13	exon	3860467	3860609	.	+	.	ID=Cre01.g025000.t1.2.v5.5.exon.7;Parent=Cre01.g025000.t1.2.v5.5;pacid=30789122
chromosome_1	phytozomev13	CDS	3860467	3860609	.	+	2	ID=Cre01.g025000.t1.2.v5.5.CDS.7;Parent=Cre01.g025000.t1.2.v5.5;pacid=30789122
chromosome_1	phytozomev13	CDS	3860738	3861070	.	+	0	ID=Cre01.g025000.t1.2.v5.5.CDS.8;Parent=Cre01.g025000.t1.2.v5.5;pacid=30789122
chromosome_1	phytozomev13	exon	3860738	3861424	.	+	.	ID=Cre01.g025000.t1.2.v5.5.exon.8;Parent=Cre01.g025000.t1.2.v5.5;pacid=30789122
chromosome_1	phytozomev13	three_prime_UTR	3861071	3861424	.	+	.	ID=Cre01.g025000.t1.2.v5.5.three_prime_UTR.1;Parent=Cre01.g025000.t1.2.v5.5;pacid=30789122
###
chromosome_1	phytozomev13	gene	3861533	3863514	.	+	.	ID=Cre01.g025025.v5.5;Name=Cre01.g025025
chromosome_1	phytozomev13	mRNA	3861533	3863514	.	+	.	ID=Cre01.g025025.t1.1.v5.5;Parent=Cre01.g025025.v5.5;Name=Cre01.g025025.t1.1;pacid=30788917;longest=1
chromosome_1	phytozomev13	exon	3861533	3861781	.	+	.	ID=Cre01.g025025.t1.1.v5.5.exon.1;Parent=Cre01.g025025.t1.1.v5.5;pacid=30788917
chromosome_1	phytozomev13	five_prime_UTR	3861533	3861781	.	+	.	ID=Cre01.g025025.t1.1.v5.5.five_prime_UTR.1;Parent=Cre01.g025025.t1.1.v5.5;pacid=30788917
chromosome_1	phytozomev13	five_prime_UTR	3861892	3861906	.	+	.	ID=Cre01.g025025.t1.1.v5.5.five_prime_UTR.2;Parent=Cre01.g025025.t1.1.v5.5;pacid=30788917
chromosome_1	phytozomev13	exon	3861892	3863514	.	+	.	ID=Cre01.g025025.t1.1.v5.5.exon.2;Parent=Cre01.g025025.t1.1.v5.5;pacid=30788917
chromosome_1	phytozomev13	CDS	3861907	3862299	.	+	0	ID=Cre01.g025025.t1.1.v5.5.CDS.1;Parent=Cre01.g025025.t1.1.v5.5;pacid=30788917
chromosome_1	phytozomev13	three_prime_UTR	3862300	3863514	.	+	.	ID=Cre01.g025025.t1.1.v5.5.three_prime_UTR.1;Parent=Cre01.g025025.t1.1.v5.5;pacid=30788917
###
chromosome_1	phytozomev13	gene	3863943	3869649	.	+	.	ID=Cre01.g025050.v5.5;Name=Cre01.g025050
chromosome_1	phytozomev13	mRNA	3863943	3869649	.	+	.	ID=Cre01.g025050.t1.2.v5.5;Parent=Cre01.g025050.v5.5;Name=Cre01.g025050.t1.2;pacid=30789708;longest=1
chromosome_1	phytozomev13	exon	3863943	3864687	.	+	.	ID=Cre01.g025050.t1.2.v5.5.exon.1;Parent=Cre01.g025050.t1.2.v5.5;pacid=30789708
chromosome_1	phytozomev13	five_prime_UTR	3863943	3864687	.	+	.	ID=Cre01.g025050.t1.2.v5.5.five_prime_UTR.1;Parent=Cre01.g025050.t1.2.v5.5;pacid=30789708
chromosome_1	phytozomev13	five_prime_UTR	3864981	3865025	.	+	.	ID=Cre01.g025050.t1.2.v5.5.five_prime_UTR.2;Parent=Cre01.g025050.t1.2.v5.5;pacid=30789708
chromosome_1	phytozomev13	exon	3864981	3865138	.	+	.	ID=Cre01.g025050.t1.2.v5.5.exon.2;Parent=Cre01.g025050.t1.2.v5.5;pacid=30789708
chromosome_1	phytozomev13	CDS	3865026	3865138	.	+	0	ID=Cre01.g025050.t1.2.v5.5.CDS.1;Parent=Cre01.g025050.t1.2.v5.5;pacid=30789708
chromosome_1	phytozomev13	exon	3865262	3865407	.	+	.	ID=Cre01.g025050.t1.2.v5.5.exon.3;Parent=Cre01.g025050.t1.2.v5.5;pacid=30789708
chromosome_1	phytozomev13	CDS	3865262	3865407	.	+	1	ID=Cre01.g025050.t1.2.v5.5.CDS.2;Parent=Cre01.g025050.t1.2.v5.5;pacid=30789708
chromosome_1	phytozomev13	exon	3865558	3865648	.	+	.	ID=Cre01.g025050.t1.2.v5.5.exon.4;Parent=Cre01.g025050.t1.2.v5.5;pacid=30789708
chromosome_1	phytozomev13	CDS	3865558	3865648	.	+	2	ID=Cre01.g025050.t1.2.v5.5.CDS.3;Parent=Cre01.g025050.t1.2.v5.5;pacid=30789708
chromosome_1	phytozomev13	exon	3865777	3866024	.	+	.	ID=Cre01.g025050.t1.2.v5.5.exon.5;Parent=Cre01.g025050.t1.2.v5.5;pacid=30789708
chromosome_1	phytozomev13	CDS	3865777	3866024	.	+	1	ID=Cre01.g025050.t1.2.v5.5.CDS.4;Parent=Cre01.g025050.t1.2.v5.5;pacid=30789708
chromosome_1	phytozomev13	exon	3866125	3867504	.	+	.	ID=Cre01.g025050.t1.2.v5.5.exon.6;Parent=Cre01.g025050.t1.2.v5.5;pacid=30789708
chromosome_1	phytozomev13	CDS	3866125	3867504	.	+	2	ID=Cre01.g025050.t1.2.v5.5.CDS.5;Parent=Cre01.g025050.t1.2.v5.5;pacid=30789708
chromosome_1	phytozomev13	CDS	3867661	3867917	.	+	2	ID=Cre01.g025050.t1.2.v5.5.CDS.6;Parent=Cre01.g025050.t1.2.v5.5;pacid=30789708
chromosome_1	phytozomev13	exon	3867661	3869649	.	+	.	ID=Cre01.g025050.t1.2.v5.5.exon.7;Parent=Cre01.g025050.t1.2.v5.5;pacid=30789708
chromosome_1	phytozomev13	three_prime_UTR	3867918	3869649	.	+	.	ID=Cre01.g025050.t1.2.v5.5.three_prime_UTR.1;Parent=Cre01.g025050.t1.2.v5.5;pacid=30789708
###
chromosome_1	phytozomev13	gene	3870123	3873894	.	+	.	ID=Cre01.g025100.v5.5;Name=Cre01.g025100
chromosome_1	phytozomev13	mRNA	3870123	3873894	.	+	.	ID=Cre01.g025100.t1.1.v5.5;Parent=Cre01.g025100.v5.5;Name=Cre01.g025100.t1.1;pacid=30788721;longest=1
chromosome_1	phytozomev13	exon	3870123	3870441	.	+	.	ID=Cre01.g025100.t1.1.v5.5.exon.1;Parent=Cre01.g025100.t1.1.v5.5;pacid=30788721
chromosome_1	phytozomev13	five_prime_UTR	3870123	3870441	.	+	.	ID=Cre01.g025100.t1.1.v5.5.five_prime_UTR.1;Parent=Cre01.g025100.t1.1.v5.5;pacid=30788721
chromosome_1	phytozomev13	five_prime_UTR	3870613	3870614	.	+	.	ID=Cre01.g025100.t1.1.v5.5.five_prime_UTR.2;Parent=Cre01.g025100.t1.1.v5.5;pacid=30788721
chromosome_1	phytozomev13	exon	3870613	3870672	.	+	.	ID=Cre01.g025100.t1.1.v5.5.exon.2;Parent=Cre01.g025100.t1.1.v5.5;pacid=30788721
chromosome_1	phytozomev13	CDS	3870615	3870672	.	+	0	ID=Cre01.g025100.t1.1.v5.5.CDS.1;Parent=Cre01.g025100.t1.1.v5.5;pacid=30788721
chromosome_1	phytozomev13	exon	3870798	3870875	.	+	.	ID=Cre01.g025100.t1.1.v5.5.exon.3;Parent=Cre01.g025100.t1.1.v5.5;pacid=30788721
chromosome_1	phytozomev13	CDS	3870798	3870875	.	+	2	ID=Cre01.g025100.t1.1.v5.5.CDS.2;Parent=Cre01.g025100.t1.1.v5.5;pacid=30788721
chromosome_1	phytozomev13	exon	3871055	3871140	.	+	.	ID=Cre01.g025100.t1.1.v5.5.exon.4;Parent=Cre01.g025100.t1.1.v5.5;pacid=30788721
chromosome_1	phytozomev13	CDS	3871055	3871140	.	+	2	ID=Cre01.g025100.t1.1.v5.5.CDS.3;Parent=Cre01.g025100.t1.1.v5.5;pacid=30788721
chromosome_1	phytozomev13	exon	3871364	3871519	.	+	.	ID=Cre01.g025100.t1.1.v5.5.exon.5;Parent=Cre01.g025100.t1.1.v5.5;pacid=30788721
chromosome_1	phytozomev13	CDS	3871364	3871519	.	+	0	ID=Cre01.g025100.t1.1.v5.5.CDS.4;Parent=Cre01.g025100.t1.1.v5.5;pacid=30788721
chromosome_1	phytozomev13	exon	3871805	3871904	.	+	.	ID=Cre01.g025100.t1.1.v5.5.exon.6;Parent=Cre01.g025100.t1.1.v5.5;pacid=30788721
chromosome_1	phytozomev13	CDS	3871805	3871904	.	+	0	ID=Cre01.g025100.t1.1.v5.5.CDS.5;Parent=Cre01.g025100.t1.1.v5.5;pacid=30788721
chromosome_1	phytozomev13	exon	3872046	3872234	.	+	.	ID=Cre01.g025100.t1.1.v5.5.exon.7;Parent=Cre01.g025100.t1.1.v5.5;pacid=30788721
chromosome_1	phytozomev13	CDS	3872046	3872234	.	+	2	ID=Cre01.g025100.t1.1.v5.5.CDS.6;Parent=Cre01.g025100.t1.1.v5.5;pacid=30788721
chromosome_1	phytozomev13	exon	3872428	3872630	.	+	.	ID=Cre01.g025100.t1.1.v5.5.exon.8;Parent=Cre01.g025100.t1.1.v5.5;pacid=30788721
chromosome_1	phytozomev13	CDS	3872428	3872630	.	+	2	ID=Cre01.g025100.t1.1.v5.5.CDS.7;Parent=Cre01.g025100.t1.1.v5.5;pacid=30788721
chromosome_1	phytozomev13	exon	3872808	3872955	.	+	.	ID=Cre01.g025100.t1.1.v5.5.exon.9;Parent=Cre01.g025100.t1.1.v5.5;pacid=30788721
chromosome_1	phytozomev13	CDS	3872808	3872955	.	+	0	ID=Cre01.g025100.t1.1.v5.5.CDS.8;Parent=Cre01.g025100.t1.1.v5.5;pacid=30788721
chromosome_1	phytozomev13	CDS	3873095	3873354	.	+	2	ID=Cre01.g025100.t1.1.v5.5.CDS.9;Parent=Cre01.g025100.t1.1.v5.5;pacid=30788721
chromosome_1	phytozomev13	exon	3873095	3873894	.	+	.	ID=Cre01.g025100.t1.1.v5.5.exon.10;Parent=Cre01.g025100.t1.1.v5.5;pacid=30788721
chromosome_1	phytozomev13	three_prime_UTR	3873355	3873894	.	+	.	ID=Cre01.g025100.t1.1.v5.5.three_prime_UTR.1;Parent=Cre01.g025100.t1.1.v5.5;pacid=30788721
###
chromosome_1	phytozomev13	gene	3873897	3877242	.	-	.	ID=Cre01.g025150.v5.5;Name=Cre01.g025150
chromosome_1	phytozomev13	mRNA	3873897	3877242	.	-	.	ID=Cre01.g025150.t1.2.v5.5;Parent=Cre01.g025150.v5.5;Name=Cre01.g025150.t1.2;pacid=30788523;longest=1;geneName=CPLD15
chromosome_1	phytozomev13	three_prime_UTR	3873897	3874387	.	-	.	ID=Cre01.g025150.t1.2.v5.5.three_prime_UTR.1;Parent=Cre01.g025150.t1.2.v5.5;pacid=30788523
chromosome_1	phytozomev13	exon	3873897	3874545	.	-	.	ID=Cre01.g025150.t1.2.v5.5.exon.9;Parent=Cre01.g025150.t1.2.v5.5;pacid=30788523
chromosome_1	phytozomev13	CDS	3874388	3874545	.	-	2	ID=Cre01.g025150.t1.2.v5.5.CDS.9;Parent=Cre01.g025150.t1.2.v5.5;pacid=30788523
chromosome_1	phytozomev13	exon	3874790	3874928	.	-	.	ID=Cre01.g025150.t1.2.v5.5.exon.8;Parent=Cre01.g025150.t1.2.v5.5;pacid=30788523
chromosome_1	phytozomev13	CDS	3874790	3874928	.	-	0	ID=Cre01.g025150.t1.2.v5.5.CDS.8;Parent=Cre01.g025150.t1.2.v5.5;pacid=30788523
chromosome_1	phytozomev13	exon	3875198	3875367	.	-	.	ID=Cre01.g025150.t1.2.v5.5.exon.7;Parent=Cre01.g025150.t1.2.v5.5;pacid=30788523
chromosome_1	phytozomev13	CDS	3875198	3875367	.	-	2	ID=Cre01.g025150.t1.2.v5.5.CDS.7;Parent=Cre01.g025150.t1.2.v5.5;pacid=30788523
chromosome_1	phytozomev13	exon	3875588	3875849	.	-	.	ID=Cre01.g025150.t1.2.v5.5.exon.6;Parent=Cre01.g025150.t1.2.v5.5;pacid=30788523
chromosome_1	phytozomev13	CDS	3875588	3875849	.	-	0	ID=Cre01.g025150.t1.2.v5.5.CDS.6;Parent=Cre01.g025150.t1.2.v5.5;pacid=30788523
chromosome_1	phytozomev13	exon	3876011	3876071	.	-	.	ID=Cre01.g025150.t1.2.v5.5.exon.5;Parent=Cre01.g025150.t1.2.v5.5;pacid=30788523
chromosome_1	phytozomev13	CDS	3876011	3876071	.	-	1	ID=Cre01.g025150.t1.2.v5.5.CDS.5;Parent=Cre01.g025150.t1.2.v5.5;pacid=30788523
chromosome_1	phytozomev13	exon	3876233	3876354	.	-	.	ID=Cre01.g025150.t1.2.v5.5.exon.4;Parent=Cre01.g025150.t1.2.v5.5;pacid=30788523
chromosome_1	phytozomev13	CDS	3876233	3876354	.	-	0	ID=Cre01.g025150.t1.2.v5.5.CDS.4;Parent=Cre01.g025150.t1.2.v5.5;pacid=30788523
chromosome_1	phytozomev13	exon	3876518	3876579	.	-	.	ID=Cre01.g025150.t1.2.v5.5.exon.3;Parent=Cre01.g025150.t1.2.v5.5;pacid=30788523
chromosome_1	phytozomev13	CDS	3876518	3876579	.	-	2	ID=Cre01.g025150.t1.2.v5.5.CDS.3;Parent=Cre01.g025150.t1.2.v5.5;pacid=30788523
chromosome_1	phytozomev13	exon	3876737	3876847	.	-	.	ID=Cre01.g025150.t1.2.v5.5.exon.2;Parent=Cre01.g025150.t1.2.v5.5;pacid=30788523
chromosome_1	phytozomev13	CDS	3876737	3876847	.	-	2	ID=Cre01.g025150.t1.2.v5.5.CDS.2;Parent=Cre01.g025150.t1.2.v5.5;pacid=30788523
chromosome_1	phytozomev13	CDS	3877013	3877073	.	-	0	ID=Cre01.g025150.t1.2.v5.5.CDS.1;Parent=Cre01.g025150.t1.2.v5.5;pacid=30788523
chromosome_1	phytozomev13	exon	3877013	3877242	.	-	.	ID=Cre01.g025150.t1.2.v5.5.exon.1;Parent=Cre01.g025150.t1.2.v5.5;pacid=30788523
chromosome_1	phytozomev13	five_prime_UTR	3877074	3877242	.	-	.	ID=Cre01.g025150.t1.2.v5.5.five_prime_UTR.1;Parent=Cre01.g025150.t1.2.v5.5;pacid=30788523
###
chromosome_1	phytozomev13	gene	3877297	3882212	.	-	.	ID=Cre01.g025200.v5.5;Name=Cre01.g025200
chromosome_1	phytozomev13	mRNA	3877297	3882212	.	-	.	ID=Cre01.g025200.t1.2.v5.5;Parent=Cre01.g025200.v5.5;Name=Cre01.g025200.t1.2;pacid=30789355;longest=1;geneName=MMP4
chromosome_1	phytozomev13	three_prime_UTR	3877297	3878436	.	-	.	ID=Cre01.g025200.t1.2.v5.5.three_prime_UTR.1;Parent=Cre01.g025200.t1.2.v5.5;pacid=30789355
chromosome_1	phytozomev13	exon	3877297	3878502	.	-	.	ID=Cre01.g025200.t1.2.v5.5.exon.12;Parent=Cre01.g025200.t1.2.v5.5;pacid=30789355
chromosome_1	phytozomev13	CDS	3878437	3878502	.	-	0	ID=Cre01.g025200.t1.2.v5.5.CDS.11;Parent=Cre01.g025200.t1.2.v5.5;pacid=30789355
chromosome_1	phytozomev13	exon	3878668	3879003	.	-	.	ID=Cre01.g025200.t1.2.v5.5.exon.11;Parent=Cre01.g025200.t1.2.v5.5;pacid=30789355
chromosome_1	phytozomev13	CDS	3878668	3879003	.	-	0	ID=Cre01.g025200.t1.2.v5.5.CDS.10;Parent=Cre01.g025200.t1.2.v5.5;pacid=30789355
chromosome_1	phytozomev13	exon	3879181	3879270	.	-	.	ID=Cre01.g025200.t1.2.v5.5.exon.10;Parent=Cre01.g025200.t1.2.v5.5;pacid=30789355
chromosome_1	phytozomev13	CDS	3879181	3879270	.	-	0	ID=Cre01.g025200.t1.2.v5.5.CDS.9;Parent=Cre01.g025200.t1.2.v5.5;pacid=30789355
chromosome_1	phytozomev13	exon	3879475	3879562	.	-	.	ID=Cre01.g025200.t1.2.v5.5.exon.9;Parent=Cre01.g025200.t1.2.v5.5;pacid=30789355
chromosome_1	phytozomev13	CDS	3879475	3879562	.	-	1	ID=Cre01.g025200.t1.2.v5.5.CDS.8;Parent=Cre01.g025200.t1.2.v5.5;pacid=30789355
chromosome_1	phytozomev13	exon	3879699	3879742	.	-	.	ID=Cre01.g025200.t1.2.v5.5.exon.8;Parent=Cre01.g025200.t1.2.v5.5;pacid=30789355
chromosome_1	phytozomev13	CDS	3879699	3879742	.	-	0	ID=Cre01.g025200.t1.2.v5.5.CDS.7;Parent=Cre01.g025200.t1.2.v5.5;pacid=30789355
chromosome_1	phytozomev13	exon	3879897	3880071	.	-	.	ID=Cre01.g025200.t1.2.v5.5.exon.7;Parent=Cre01.g025200.t1.2.v5.5;pacid=30789355
chromosome_1	phytozomev13	CDS	3879897	3880071	.	-	1	ID=Cre01.g025200.t1.2.v5.5.CDS.6;Parent=Cre01.g025200.t1.2.v5.5;pacid=30789355
chromosome_1	phytozomev13	exon	3880284	3880329	.	-	.	ID=Cre01.g025200.t1.2.v5.5.exon.6;Parent=Cre01.g025200.t1.2.v5.5;pacid=30789355
chromosome_1	phytozomev13	CDS	3880284	3880329	.	-	2	ID=Cre01.g025200.t1.2.v5.5.CDS.5;Parent=Cre01.g025200.t1.2.v5.5;pacid=30789355
chromosome_1	phytozomev13	exon	3880544	3880604	.	-	.	ID=Cre01.g025200.t1.2.v5.5.exon.5;Parent=Cre01.g025200.t1.2.v5.5;pacid=30789355
chromosome_1	phytozomev13	CDS	3880544	3880604	.	-	0	ID=Cre01.g025200.t1.2.v5.5.CDS.4;Parent=Cre01.g025200.t1.2.v5.5;pacid=30789355
chromosome_1	phytozomev13	exon	3880808	3881176	.	-	.	ID=Cre01.g025200.t1.2.v5.5.exon.4;Parent=Cre01.g025200.t1.2.v5.5;pacid=30789355
chromosome_1	phytozomev13	CDS	3880808	3881176	.	-	0	ID=Cre01.g025200.t1.2.v5.5.CDS.3;Parent=Cre01.g025200.t1.2.v5.5;pacid=30789355
chromosome_1	phytozomev13	exon	3881359	3881711	.	-	.	ID=Cre01.g025200.t1.2.v5.5.exon.3;Parent=Cre01.g025200.t1.2.v5.5;pacid=30789355
chromosome_1	phytozomev13	CDS	3881359	3881711	.	-	2	ID=Cre01.g025200.t1.2.v5.5.CDS.2;Parent=Cre01.g025200.t1.2.v5.5;pacid=30789355
chromosome_1	phytozomev13	CDS	3881932	3881977	.	-	0	ID=Cre01.g025200.t1.2.v5.5.CDS.1;Parent=Cre01.g025200.t1.2.v5.5;pacid=30789355
chromosome_1	phytozomev13	exon	3881932	3882006	.	-	.	ID=Cre01.g025200.t1.2.v5.5.exon.2;Parent=Cre01.g025200.t1.2.v5.5;pacid=30789355
chromosome_1	phytozomev13	five_prime_UTR	3881978	3882006	.	-	.	ID=Cre01.g025200.t1.2.v5.5.five_prime_UTR.2;Parent=Cre01.g025200.t1.2.v5.5;pacid=30789355
chromosome_1	phytozomev13	exon	3882128	3882212	.	-	.	ID=Cre01.g025200.t1.2.v5.5.exon.1;Parent=Cre01.g025200.t1.2.v5.5;pacid=30789355
chromosome_1	phytozomev13	five_prime_UTR	3882128	3882212	.	-	.	ID=Cre01.g025200.t1.2.v5.5.five_prime_UTR.1;Parent=Cre01.g025200.t1.2.v5.5;pacid=30789355
###
chromosome_1	phytozomev13	gene	3882404	3886852	.	-	.	ID=Cre01.g025250.v5.5;Name=Cre01.g025250
chromosome_1	phytozomev13	mRNA	3882404	3886852	.	-	.	ID=Cre01.g025250.t1.1.v5.5;Parent=Cre01.g025250.v5.5;Name=Cre01.g025250.t1.1;pacid=30788519;longest=1;geneName=RFK2
chromosome_1	phytozomev13	three_prime_UTR	3882404	3882957	.	-	.	ID=Cre01.g025250.t1.1.v5.5.three_prime_UTR.1;Parent=Cre01.g025250.t1.1.v5.5;pacid=30788519
chromosome_1	phytozomev13	exon	3882404	3883107	.	-	.	ID=Cre01.g025250.t1.1.v5.5.exon.12;Parent=Cre01.g025250.t1.1.v5.5;pacid=30788519
chromosome_1	phytozomev13	CDS	3882958	3883107	.	-	0	ID=Cre01.g025250.t1.1.v5.5.CDS.12;Parent=Cre01.g025250.t1.1.v5.5;pacid=30788519
chromosome_1	phytozomev13	exon	3883467	3883586	.	-	.	ID=Cre01.g025250.t1.1.v5.5.exon.11;Parent=Cre01.g025250.t1.1.v5.5;pacid=30788519
chromosome_1	phytozomev13	CDS	3883467	3883586	.	-	0	ID=Cre01.g025250.t1.1.v5.5.CDS.11;Parent=Cre01.g025250.t1.1.v5.5;pacid=30788519
chromosome_1	phytozomev13	exon	3883826	3883883	.	-	.	ID=Cre01.g025250.t1.1.v5.5.exon.10;Parent=Cre01.g025250.t1.1.v5.5;pacid=30788519
chromosome_1	phytozomev13	CDS	3883826	3883883	.	-	1	ID=Cre01.g025250.t1.1.v5.5.CDS.10;Parent=Cre01.g025250.t1.1.v5.5;pacid=30788519
chromosome_1	phytozomev13	exon	3884025	3884185	.	-	.	ID=Cre01.g025250.t1.1.v5.5.exon.9;Parent=Cre01.g025250.t1.1.v5.5;pacid=30788519
chromosome_1	phytozomev13	CDS	3884025	3884185	.	-	0	ID=Cre01.g025250.t1.1.v5.5.CDS.9;Parent=Cre01.g025250.t1.1.v5.5;pacid=30788519
chromosome_1	phytozomev13	exon	3884511	3884543	.	-	.	ID=Cre01.g025250.t1.1.v5.5.exon.8;Parent=Cre01.g025250.t1.1.v5.5;pacid=30788519
chromosome_1	phytozomev13	CDS	3884511	3884543	.	-	0	ID=Cre01.g025250.t1.1.v5.5.CDS.8;Parent=Cre01.g025250.t1.1.v5.5;pacid=30788519
chromosome_1	phytozomev13	exon	3884694	3884768	.	-	.	ID=Cre01.g025250.t1.1.v5.5.exon.7;Parent=Cre01.g025250.t1.1.v5.5;pacid=30788519
chromosome_1	phytozomev13	CDS	3884694	3884768	.	-	0	ID=Cre01.g025250.t1.1.v5.5.CDS.7;Parent=Cre01.g025250.t1.1.v5.5;pacid=30788519
chromosome_1	phytozomev13	exon	3884982	3885066	.	-	.	ID=Cre01.g025250.t1.1.v5.5.exon.6;Parent=Cre01.g025250.t1.1.v5.5;pacid=30788519
chromosome_1	phytozomev13	CDS	3884982	3885066	.	-	1	ID=Cre01.g025250.t1.1.v5.5.CDS.6;Parent=Cre01.g025250.t1.1.v5.5;pacid=30788519
chromosome_1	phytozomev13	exon	3885496	3885601	.	-	.	ID=Cre01.g025250.t1.1.v5.5.exon.5;Parent=Cre01.g025250.t1.1.v5.5;pacid=30788519
chromosome_1	phytozomev13	CDS	3885496	3885601	.	-	2	ID=Cre01.g025250.t1.1.v5.5.CDS.5;Parent=Cre01.g025250.t1.1.v5.5;pacid=30788519
chromosome_1	phytozomev13	exon	3885826	3885913	.	-	.	ID=Cre01.g025250.t1.1.v5.5.exon.4;Parent=Cre01.g025250.t1.1.v5.5;pacid=30788519
chromosome_1	phytozomev13	CDS	3885826	3885913	.	-	0	ID=Cre01.g025250.t1.1.v5.5.CDS.4;Parent=Cre01.g025250.t1.1.v5.5;pacid=30788519
chromosome_1	phytozomev13	exon	3886260	3886361	.	-	.	ID=Cre01.g025250.t1.1.v5.5.exon.3;Parent=Cre01.g025250.t1.1.v5.5;pacid=30788519
chromosome_1	phytozomev13	CDS	3886260	3886361	.	-	0	ID=Cre01.g025250.t1.1.v5.5.CDS.3;Parent=Cre01.g025250.t1.1.v5.5;pacid=30788519
chromosome_1	phytozomev13	exon	3886445	3886504	.	-	.	ID=Cre01.g025250.t1.1.v5.5.exon.2;Parent=Cre01.g025250.t1.1.v5.5;pacid=30788519
chromosome_1	phytozomev13	CDS	3886445	3886504	.	-	0	ID=Cre01.g025250.t1.1.v5.5.CDS.2;Parent=Cre01.g025250.t1.1.v5.5;pacid=30788519
chromosome_1	phytozomev13	CDS	3886570	3886704	.	-	0	ID=Cre01.g025250.t1.1.v5.5.CDS.1;Parent=Cre01.g025250.t1.1.v5.5;pacid=30788519
chromosome_1	phytozomev13	exon	3886570	3886852	.	-	.	ID=Cre01.g025250.t1.1.v5.5.exon.1;Parent=Cre01.g025250.t1.1.v5.5;pacid=30788519
chromosome_1	phytozomev13	five_prime_UTR	3886705	3886852	.	-	.	ID=Cre01.g025250.t1.1.v5.5.five_prime_UTR.1;Parent=Cre01.g025250.t1.1.v5.5;pacid=30788519
###
chromosome_1	phytozomev13	gene	3886907	3890082	.	-	.	ID=Cre01.g025300.v5.5;Name=Cre01.g025300
chromosome_1	phytozomev13	mRNA	3886907	3890082	.	-	.	ID=Cre01.g025300.t1.1.v5.5;Parent=Cre01.g025300.v5.5;Name=Cre01.g025300.t1.1;pacid=30789064;longest=1;geneName=RAD51B
chromosome_1	phytozomev13	three_prime_UTR	3886907	3887197	.	-	.	ID=Cre01.g025300.t1.1.v5.5.three_prime_UTR.1;Parent=Cre01.g025300.t1.1.v5.5;pacid=30789064
chromosome_1	phytozomev13	exon	3886907	3887299	.	-	.	ID=Cre01.g025300.t1.1.v5.5.exon.12;Parent=Cre01.g025300.t1.1.v5.5;pacid=30789064
chromosome_1	phytozomev13	CDS	3887198	3887299	.	-	0	ID=Cre01.g025300.t1.1.v5.5.CDS.12;Parent=Cre01.g025300.t1.1.v5.5;pacid=30789064
chromosome_1	phytozomev13	exon	3887404	3887472	.	-	.	ID=Cre01.g025300.t1.1.v5.5.exon.11;Parent=Cre01.g025300.t1.1.v5.5;pacid=30789064
chromosome_1	phytozomev13	CDS	3887404	3887472	.	-	0	ID=Cre01.g025300.t1.1.v5.5.CDS.11;Parent=Cre01.g025300.t1.1.v5.5;pacid=30789064
chromosome_1	phytozomev13	exon	3887626	3887781	.	-	.	ID=Cre01.g025300.t1.1.v5.5.exon.10;Parent=Cre01.g025300.t1.1.v5.5;pacid=30789064
chromosome_1	phytozomev13	CDS	3887626	3887781	.	-	0	ID=Cre01.g025300.t1.1.v5.5.CDS.10;Parent=Cre01.g025300.t1.1.v5.5;pacid=30789064
chromosome_1	phytozomev13	exon	3887911	3887985	.	-	.	ID=Cre01.g025300.t1.1.v5.5.exon.9;Parent=Cre01.g025300.t1.1.v5.5;pacid=30789064
chromosome_1	phytozomev13	CDS	3887911	3887985	.	-	0	ID=Cre01.g025300.t1.1.v5.5.CDS.9;Parent=Cre01.g025300.t1.1.v5.5;pacid=30789064
chromosome_1	phytozomev13	exon	3888139	3888303	.	-	.	ID=Cre01.g025300.t1.1.v5.5.exon.8;Parent=Cre01.g025300.t1.1.v5.5;pacid=30789064
chromosome_1	phytozomev13	CDS	3888139	3888303	.	-	0	ID=Cre01.g025300.t1.1.v5.5.CDS.8;Parent=Cre01.g025300.t1.1.v5.5;pacid=30789064
chromosome_1	phytozomev13	exon	3888429	3888581	.	-	.	ID=Cre01.g025300.t1.1.v5.5.exon.7;Parent=Cre01.g025300.t1.1.v5.5;pacid=30789064
chromosome_1	phytozomev13	CDS	3888429	3888581	.	-	0	ID=Cre01.g025300.t1.1.v5.5.CDS.7;Parent=Cre01.g025300.t1.1.v5.5;pacid=30789064
chromosome_1	phytozomev13	exon	3888714	3888774	.	-	.	ID=Cre01.g025300.t1.1.v5.5.exon.6;Parent=Cre01.g025300.t1.1.v5.5;pacid=30789064
chromosome_1	phytozomev13	CDS	3888714	3888774	.	-	1	ID=Cre01.g025300.t1.1.v5.5.CDS.6;Parent=Cre01.g025300.t1.1.v5.5;pacid=30789064
chromosome_1	phytozomev13	exon	3888950	3889083	.	-	.	ID=Cre01.g025300.t1.1.v5.5.exon.5;Parent=Cre01.g025300.t1.1.v5.5;pacid=30789064
chromosome_1	phytozomev13	CDS	3888950	3889083	.	-	0	ID=Cre01.g025300.t1.1.v5.5.CDS.5;Parent=Cre01.g025300.t1.1.v5.5;pacid=30789064
chromosome_1	phytozomev13	exon	3889229	3889294	.	-	.	ID=Cre01.g025300.t1.1.v5.5.exon.4;Parent=Cre01.g025300.t1.1.v5.5;pacid=30789064
chromosome_1	phytozomev13	CDS	3889229	3889294	.	-	0	ID=Cre01.g025300.t1.1.v5.5.CDS.4;Parent=Cre01.g025300.t1.1.v5.5;pacid=30789064
chromosome_1	phytozomev13	exon	3889527	3889652	.	-	.	ID=Cre01.g025300.t1.1.v5.5.exon.3;Parent=Cre01.g025300.t1.1.v5.5;pacid=30789064
chromosome_1	phytozomev13	CDS	3889527	3889652	.	-	0	ID=Cre01.g025300.t1.1.v5.5.CDS.3;Parent=Cre01.g025300.t1.1.v5.5;pacid=30789064
chromosome_1	phytozomev13	exon	3889812	3889880	.	-	.	ID=Cre01.g025300.t1.1.v5.5.exon.2;Parent=Cre01.g025300.t1.1.v5.5;pacid=30789064
chromosome_1	phytozomev13	CDS	3889812	3889880	.	-	0	ID=Cre01.g025300.t1.1.v5.5.CDS.2;Parent=Cre01.g025300.t1.1.v5.5;pacid=30789064
chromosome_1	phytozomev13	CDS	3889942	3889944	.	-	0	ID=Cre01.g025300.t1.1.v5.5.CDS.1;Parent=Cre01.g025300.t1.1.v5.5;pacid=30789064
chromosome_1	phytozomev13	exon	3889942	3890082	.	-	.	ID=Cre01.g025300.t1.1.v5.5.exon.1;Parent=Cre01.g025300.t1.1.v5.5;pacid=30789064
chromosome_1	phytozomev13	five_prime_UTR	3889945	3890082	.	-	.	ID=Cre01.g025300.t1.1.v5.5.five_prime_UTR.1;Parent=Cre01.g025300.t1.1.v5.5;pacid=30789064
###
chromosome_1	phytozomev13	gene	3890195	3892402	.	-	.	ID=Cre01.g025350.v5.5;Name=Cre01.g025350
chromosome_1	phytozomev13	mRNA	3890195	3892402	.	-	.	ID=Cre01.g025350.t1.2.v5.5;Parent=Cre01.g025350.v5.5;Name=Cre01.g025350.t1.2;pacid=30788480;longest=1;geneName=FAP235
chromosome_1	phytozomev13	three_prime_UTR	3890195	3890644	.	-	.	ID=Cre01.g025350.t1.2.v5.5.three_prime_UTR.1;Parent=Cre01.g025350.t1.2.v5.5;pacid=30788480
chromosome_1	phytozomev13	exon	3890195	3890680	.	-	.	ID=Cre01.g025350.t1.2.v5.5.exon.6;Parent=Cre01.g025350.t1.2.v5.5;pacid=30788480
chromosome_1	phytozomev13	CDS	3890645	3890680	.	-	0	ID=Cre01.g025350.t1.2.v5.5.CDS.6;Parent=Cre01.g025350.t1.2.v5.5;pacid=30788480
chromosome_1	phytozomev13	exon	3890945	3891238	.	-	.	ID=Cre01.g025350.t1.2.v5.5.exon.5;Parent=Cre01.g025350.t1.2.v5.5;pacid=30788480
chromosome_1	phytozomev13	CDS	3890945	3891238	.	-	0	ID=Cre01.g025350.t1.2.v5.5.CDS.5;Parent=Cre01.g025350.t1.2.v5.5;pacid=30788480
chromosome_1	phytozomev13	exon	3891442	3891494	.	-	.	ID=Cre01.g025350.t1.2.v5.5.exon.4;Parent=Cre01.g025350.t1.2.v5.5;pacid=30788480
chromosome_1	phytozomev13	CDS	3891442	3891494	.	-	2	ID=Cre01.g025350.t1.2.v5.5.CDS.4;Parent=Cre01.g025350.t1.2.v5.5;pacid=30788480
chromosome_1	phytozomev13	exon	3891591	3891657	.	-	.	ID=Cre01.g025350.t1.2.v5.5.exon.3;Parent=Cre01.g025350.t1.2.v5.5;pacid=30788480
chromosome_1	phytozomev13	CDS	3891591	3891657	.	-	0	ID=Cre01.g025350.t1.2.v5.5.CDS.3;Parent=Cre01.g025350.t1.2.v5.5;pacid=30788480
chromosome_1	phytozomev13	exon	3891820	3891915	.	-	.	ID=Cre01.g025350.t1.2.v5.5.exon.2;Parent=Cre01.g025350.t1.2.v5.5;pacid=30788480
chromosome_1	phytozomev13	CDS	3891820	3891915	.	-	0	ID=Cre01.g025350.t1.2.v5.5.CDS.2;Parent=Cre01.g025350.t1.2.v5.5;pacid=30788480
chromosome_1	phytozomev13	CDS	3892027	3892050	.	-	0	ID=Cre01.g025350.t1.2.v5.5.CDS.1;Parent=Cre01.g025350.t1.2.v5.5;pacid=30788480
chromosome_1	phytozomev13	exon	3892027	3892402	.	-	.	ID=Cre01.g025350.t1.2.v5.5.exon.1;Parent=Cre01.g025350.t1.2.v5.5;pacid=30788480
chromosome_1	phytozomev13	five_prime_UTR	3892051	3892402	.	-	.	ID=Cre01.g025350.t1.2.v5.5.five_prime_UTR.1;Parent=Cre01.g025350.t1.2.v5.5;pacid=30788480
###
chromosome_1	phytozomev13	gene	3892466	3910702	.	-	.	ID=Cre01.g025400.v5.5;Name=Cre01.g025400
chromosome_1	phytozomev13	mRNA	3892466	3910702	.	-	.	ID=Cre01.g025400.t1.2.v5.5;Parent=Cre01.g025400.v5.5;Name=Cre01.g025400.t1.2;pacid=30788864;longest=1;geneName=HYDIN
chromosome_1	phytozomev13	three_prime_UTR	3892466	3892830	.	-	.	ID=Cre01.g025400.t1.2.v5.5.three_prime_UTR.1;Parent=Cre01.g025400.t1.2.v5.5;pacid=30788864
chromosome_1	phytozomev13	exon	3892466	3893806	.	-	.	ID=Cre01.g025400.t1.2.v5.5.exon.16;Parent=Cre01.g025400.t1.2.v5.5;pacid=30788864
chromosome_1	phytozomev13	CDS	3892831	3893806	.	-	1	ID=Cre01.g025400.t1.2.v5.5.CDS.16;Parent=Cre01.g025400.t1.2.v5.5;pacid=30788864
chromosome_1	phytozomev13	exon	3893953	3895557	.	-	.	ID=Cre01.g025400.t1.2.v5.5.exon.15;Parent=Cre01.g025400.t1.2.v5.5;pacid=30788864
chromosome_1	phytozomev13	CDS	3893953	3895557	.	-	1	ID=Cre01.g025400.t1.2.v5.5.CDS.15;Parent=Cre01.g025400.t1.2.v5.5;pacid=30788864
chromosome_1	phytozomev13	exon	3895730	3899029	.	-	.	ID=Cre01.g025400.t1.2.v5.5.exon.14;Parent=Cre01.g025400.t1.2.v5.5;pacid=30788864
chromosome_1	phytozomev13	CDS	3895730	3899029	.	-	1	ID=Cre01.g025400.t1.2.v5.5.CDS.14;Parent=Cre01.g025400.t1.2.v5.5;pacid=30788864
chromosome_1	phytozomev13	exon	3899241	3899385	.	-	.	ID=Cre01.g025400.t1.2.v5.5.exon.13;Parent=Cre01.g025400.t1.2.v5.5;pacid=30788864
chromosome_1	phytozomev13	CDS	3899241	3899385	.	-	2	ID=Cre01.g025400.t1.2.v5.5.CDS.13;Parent=Cre01.g025400.t1.2.v5.5;pacid=30788864
chromosome_1	phytozomev13	exon	3899505	3899775	.	-	.	ID=Cre01.g025400.t1.2.v5.5.exon.12;Parent=Cre01.g025400.t1.2.v5.5;pacid=30788864
chromosome_1	phytozomev13	CDS	3899505	3899775	.	-	0	ID=Cre01.g025400.t1.2.v5.5.CDS.12;Parent=Cre01.g025400.t1.2.v5.5;pacid=30788864
chromosome_1	phytozomev13	exon	3899902	3902931	.	-	.	ID=Cre01.g025400.t1.2.v5.5.exon.11;Parent=Cre01.g025400.t1.2.v5.5;pacid=30788864
chromosome_1	phytozomev13	CDS	3899902	3902931	.	-	0	ID=Cre01.g025400.t1.2.v5.5.CDS.11;Parent=Cre01.g025400.t1.2.v5.5;pacid=30788864
chromosome_1	phytozomev13	exon	3903092	3903283	.	-	.	ID=Cre01.g025400.t1.2.v5.5.exon.10;Parent=Cre01.g025400.t1.2.v5.5;pacid=30788864
chromosome_1	phytozomev13	CDS	3903092	3903283	.	-	0	ID=Cre01.g025400.t1.2.v5.5.CDS.10;Parent=Cre01.g025400.t1.2.v5.5;pacid=30788864
chromosome_1	phytozomev13	exon	3903473	3905939	.	-	.	ID=Cre01.g025400.t1.2.v5.5.exon.9;Parent=Cre01.g025400.t1.2.v5.5;pacid=30788864
chromosome_1	phytozomev13	CDS	3903473	3905939	.	-	1	ID=Cre01.g025400.t1.2.v5.5.CDS.9;Parent=Cre01.g025400.t1.2.v5.5;pacid=30788864
chromosome_1	phytozomev13	exon	3906139	3906283	.	-	.	ID=Cre01.g025400.t1.2.v5.5.exon.8;Parent=Cre01.g025400.t1.2.v5.5;pacid=30788864
chromosome_1	phytozomev13	CDS	3906139	3906283	.	-	2	ID=Cre01.g025400.t1.2.v5.5.CDS.8;Parent=Cre01.g025400.t1.2.v5.5;pacid=30788864
chromosome_1	phytozomev13	exon	3906531	3906814	.	-	.	ID=Cre01.g025400.t1.2.v5.5.exon.7;Parent=Cre01.g025400.t1.2.v5.5;pacid=30788864
chromosome_1	phytozomev13	CDS	3906531	3906814	.	-	1	ID=Cre01.g025400.t1.2.v5.5.CDS.7;Parent=Cre01.g025400.t1.2.v5.5;pacid=30788864
chromosome_1	phytozomev13	exon	3907072	3907358	.	-	.	ID=Cre01.g025400.t1.2.v5.5.exon.6;Parent=Cre01.g025400.t1.2.v5.5;pacid=30788864
chromosome_1	phytozomev13	CDS	3907072	3907358	.	-	0	ID=Cre01.g025400.t1.2.v5.5.CDS.6;Parent=Cre01.g025400.t1.2.v5.5;pacid=30788864
chromosome_1	phytozomev13	exon	3907641	3907968	.	-	.	ID=Cre01.g025400.t1.2.v5.5.exon.5;Parent=Cre01.g025400.t1.2.v5.5;pacid=30788864
chromosome_1	phytozomev13	CDS	3907641	3907968	.	-	1	ID=Cre01.g025400.t1.2.v5.5.CDS.5;Parent=Cre01.g025400.t1.2.v5.5;pacid=30788864
chromosome_1	phytozomev13	exon	3908198	3909609	.	-	.	ID=Cre01.g025400.t1.2.v5.5.exon.4;Parent=Cre01.g025400.t1.2.v5.5;pacid=30788864
chromosome_1	phytozomev13	CDS	3908198	3909609	.	-	0	ID=Cre01.g025400.t1.2.v5.5.CDS.4;Parent=Cre01.g025400.t1.2.v5.5;pacid=30788864
chromosome_1	phytozomev13	exon	3909854	3909976	.	-	.	ID=Cre01.g025400.t1.2.v5.5.exon.3;Parent=Cre01.g025400.t1.2.v5.5;pacid=30788864
chromosome_1	phytozomev13	CDS	3909854	3909976	.	-	0	ID=Cre01.g025400.t1.2.v5.5.CDS.3;Parent=Cre01.g025400.t1.2.v5.5;pacid=30788864
chromosome_1	phytozomev13	exon	3910227	3910340	.	-	.	ID=Cre01.g025400.t1.2.v5.5.exon.2;Parent=Cre01.g025400.t1.2.v5.5;pacid=30788864
chromosome_1	phytozomev13	CDS	3910227	3910340	.	-	0	ID=Cre01.g025400.t1.2.v5.5.CDS.2;Parent=Cre01.g025400.t1.2.v5.5;pacid=30788864
chromosome_1	phytozomev13	CDS	3910427	3910537	.	-	0	ID=Cre01.g025400.t1.2.v5.5.CDS.1;Parent=Cre01.g025400.t1.2.v5.5;pacid=30788864
chromosome_1	phytozomev13	exon	3910427	3910702	.	-	.	ID=Cre01.g025400.t1.2.v5.5.exon.1;Parent=Cre01.g025400.t1.2.v5.5;pacid=30788864
chromosome_1	phytozomev13	five_prime_UTR	3910538	3910702	.	-	.	ID=Cre01.g025400.t1.2.v5.5.five_prime_UTR.1;Parent=Cre01.g025400.t1.2.v5.5;pacid=30788864
###
chromosome_1	phytozomev13	gene	3911197	3914171	.	-	.	ID=Cre01.g025450.v5.5;Name=Cre01.g025450
chromosome_1	phytozomev13	mRNA	3911197	3914171	.	-	.	ID=Cre01.g025450.t1.2.v5.5;Parent=Cre01.g025450.v5.5;Name=Cre01.g025450.t1.2;pacid=30788405;longest=1;geneName=DRC9
chromosome_1	phytozomev13	three_prime_UTR	3911197	3911600	.	-	.	ID=Cre01.g025450.t1.2.v5.5.three_prime_UTR.1;Parent=Cre01.g025450.t1.2.v5.5;pacid=30788405
chromosome_1	phytozomev13	exon	3911197	3911867	.	-	.	ID=Cre01.g025450.t1.2.v5.5.exon.7;Parent=Cre01.g025450.t1.2.v5.5;pacid=30788405
chromosome_1	phytozomev13	CDS	3911601	3911867	.	-	0	ID=Cre01.g025450.t1.2.v5.5.CDS.7;Parent=Cre01.g025450.t1.2.v5.5;pacid=30788405
chromosome_1	phytozomev13	exon	3912016	3912192	.	-	.	ID=Cre01.g025450.t1.2.v5.5.exon.6;Parent=Cre01.g025450.t1.2.v5.5;pacid=30788405
chromosome_1	phytozomev13	CDS	3912016	3912192	.	-	0	ID=Cre01.g025450.t1.2.v5.5.CDS.6;Parent=Cre01.g025450.t1.2.v5.5;pacid=30788405
chromosome_1	phytozomev13	exon	3912371	3912511	.	-	.	ID=Cre01.g025450.t1.2.v5.5.exon.5;Parent=Cre01.g025450.t1.2.v5.5;pacid=30788405
chromosome_1	phytozomev13	CDS	3912371	3912511	.	-	0	ID=Cre01.g025450.t1.2.v5.5.CDS.5;Parent=Cre01.g025450.t1.2.v5.5;pacid=30788405
chromosome_1	phytozomev13	exon	3912671	3912889	.	-	.	ID=Cre01.g025450.t1.2.v5.5.exon.4;Parent=Cre01.g025450.t1.2.v5.5;pacid=30788405
chromosome_1	phytozomev13	CDS	3912671	3912889	.	-	0	ID=Cre01.g025450.t1.2.v5.5.CDS.4;Parent=Cre01.g025450.t1.2.v5.5;pacid=30788405
chromosome_1	phytozomev13	exon	3913159	3913257	.	-	.	ID=Cre01.g025450.t1.2.v5.5.exon.3;Parent=Cre01.g025450.t1.2.v5.5;pacid=30788405
chromosome_1	phytozomev13	CDS	3913159	3913257	.	-	0	ID=Cre01.g025450.t1.2.v5.5.CDS.3;Parent=Cre01.g025450.t1.2.v5.5;pacid=30788405
chromosome_1	phytozomev13	exon	3913457	3913678	.	-	.	ID=Cre01.g025450.t1.2.v5.5.exon.2;Parent=Cre01.g025450.t1.2.v5.5;pacid=30788405
chromosome_1	phytozomev13	CDS	3913457	3913678	.	-	0	ID=Cre01.g025450.t1.2.v5.5.CDS.2;Parent=Cre01.g025450.t1.2.v5.5;pacid=30788405
chromosome_1	phytozomev13	CDS	3913834	3913929	.	-	0	ID=Cre01.g025450.t1.2.v5.5.CDS.1;Parent=Cre01.g025450.t1.2.v5.5;pacid=30788405
chromosome_1	phytozomev13	exon	3913834	3914171	.	-	.	ID=Cre01.g025450.t1.2.v5.5.exon.1;Parent=Cre01.g025450.t1.2.v5.5;pacid=30788405
chromosome_1	phytozomev13	five_prime_UTR	3913930	3914171	.	-	.	ID=Cre01.g025450.t1.2.v5.5.five_prime_UTR.1;Parent=Cre01.g025450.t1.2.v5.5;pacid=30788405
###
chromosome_1	phytozomev13	gene	3914226	3919091	.	-	.	ID=Cre01.g025500.v5.5;Name=Cre01.g025500
chromosome_1	phytozomev13	mRNA	3914226	3919091	.	-	.	ID=Cre01.g025500.t1.1.v5.5;Parent=Cre01.g025500.v5.5;Name=Cre01.g025500.t1.1;pacid=30788676;longest=1
chromosome_1	phytozomev13	three_prime_UTR	3914226	3914318	.	-	.	ID=Cre01.g025500.t1.1.v5.5.three_prime_UTR.1;Parent=Cre01.g025500.t1.1.v5.5;pacid=30788676
chromosome_1	phytozomev13	exon	3914226	3914570	.	-	.	ID=Cre01.g025500.t1.1.v5.5.exon.11;Parent=Cre01.g025500.t1.1.v5.5;pacid=30788676
chromosome_1	phytozomev13	CDS	3914319	3914570	.	-	0	ID=Cre01.g025500.t1.1.v5.5.CDS.11;Parent=Cre01.g025500.t1.1.v5.5;pacid=30788676
chromosome_1	phytozomev13	exon	3914716	3915124	.	-	.	ID=Cre01.g025500.t1.1.v5.5.exon.10;Parent=Cre01.g025500.t1.1.v5.5;pacid=30788676
chromosome_1	phytozomev13	CDS	3914716	3915124	.	-	1	ID=Cre01.g025500.t1.1.v5.5.CDS.10;Parent=Cre01.g025500.t1.1.v5.5;pacid=30788676
chromosome_1	phytozomev13	exon	3915359	3915549	.	-	.	ID=Cre01.g025500.t1.1.v5.5.exon.9;Parent=Cre01.g025500.t1.1.v5.5;pacid=30788676
chromosome_1	phytozomev13	CDS	3915359	3915549	.	-	0	ID=Cre01.g025500.t1.1.v5.5.CDS.9;Parent=Cre01.g025500.t1.1.v5.5;pacid=30788676
chromosome_1	phytozomev13	exon	3915687	3915848	.	-	.	ID=Cre01.g025500.t1.1.v5.5.exon.8;Parent=Cre01.g025500.t1.1.v5.5;pacid=30788676
chromosome_1	phytozomev13	CDS	3915687	3915848	.	-	0	ID=Cre01.g025500.t1.1.v5.5.CDS.8;Parent=Cre01.g025500.t1.1.v5.5;pacid=30788676
chromosome_1	phytozomev13	exon	3916103	3916242	.	-	.	ID=Cre01.g025500.t1.1.v5.5.exon.7;Parent=Cre01.g025500.t1.1.v5.5;pacid=30788676
chromosome_1	phytozomev13	CDS	3916103	3916242	.	-	2	ID=Cre01.g025500.t1.1.v5.5.CDS.7;Parent=Cre01.g025500.t1.1.v5.5;pacid=30788676
chromosome_1	phytozomev13	exon	3916432	3916530	.	-	.	ID=Cre01.g025500.t1.1.v5.5.exon.6;Parent=Cre01.g025500.t1.1.v5.5;pacid=30788676
chromosome_1	phytozomev13	CDS	3916432	3916530	.	-	2	ID=Cre01.g025500.t1.1.v5.5.CDS.6;Parent=Cre01.g025500.t1.1.v5.5;pacid=30788676
chromosome_1	phytozomev13	exon	3916765	3916942	.	-	.	ID=Cre01.g025500.t1.1.v5.5.exon.5;Parent=Cre01.g025500.t1.1.v5.5;pacid=30788676
chromosome_1	phytozomev13	CDS	3916765	3916942	.	-	0	ID=Cre01.g025500.t1.1.v5.5.CDS.5;Parent=Cre01.g025500.t1.1.v5.5;pacid=30788676
chromosome_1	phytozomev13	exon	3917298	3917454	.	-	.	ID=Cre01.g025500.t1.1.v5.5.exon.4;Parent=Cre01.g025500.t1.1.v5.5;pacid=30788676
chromosome_1	phytozomev13	CDS	3917298	3917454	.	-	1	ID=Cre01.g025500.t1.1.v5.5.CDS.4;Parent=Cre01.g025500.t1.1.v5.5;pacid=30788676
chromosome_1	phytozomev13	exon	3917658	3917800	.	-	.	ID=Cre01.g025500.t1.1.v5.5.exon.3;Parent=Cre01.g025500.t1.1.v5.5;pacid=30788676
chromosome_1	phytozomev13	CDS	3917658	3917800	.	-	0	ID=Cre01.g025500.t1.1.v5.5.CDS.3;Parent=Cre01.g025500.t1.1.v5.5;pacid=30788676
chromosome_1	phytozomev13	exon	3918165	3918241	.	-	.	ID=Cre01.g025500.t1.1.v5.5.exon.2;Parent=Cre01.g025500.t1.1.v5.5;pacid=30788676
chromosome_1	phytozomev13	CDS	3918165	3918241	.	-	2	ID=Cre01.g025500.t1.1.v5.5.CDS.2;Parent=Cre01.g025500.t1.1.v5.5;pacid=30788676
chromosome_1	phytozomev13	CDS	3918413	3918605	.	-	0	ID=Cre01.g025500.t1.1.v5.5.CDS.1;Parent=Cre01.g025500.t1.1.v5.5;pacid=30788676
chromosome_1	phytozomev13	exon	3918413	3919091	.	-	.	ID=Cre01.g025500.t1.1.v5.5.exon.1;Parent=Cre01.g025500.t1.1.v5.5;pacid=30788676
chromosome_1	phytozomev13	five_prime_UTR	3918606	3919091	.	-	.	ID=Cre01.g025500.t1.1.v5.5.five_prime_UTR.1;Parent=Cre01.g025500.t1.1.v5.5;pacid=30788676
###
chromosome_1	phytozomev13	gene	3919212	3927621	.	-	.	ID=Cre01.g025551.v5.5;Name=Cre01.g025551
chromosome_1	phytozomev13	mRNA	3919212	3927621	.	-	.	ID=Cre01.g025551.t1.1.v5.5;Parent=Cre01.g025551.v5.5;Name=Cre01.g025551.t1.1;pacid=30789646;longest=1
chromosome_1	phytozomev13	three_prime_UTR	3919212	3919464	.	-	.	ID=Cre01.g025551.t1.1.v5.5.three_prime_UTR.1;Parent=Cre01.g025551.t1.1.v5.5;pacid=30789646
chromosome_1	phytozomev13	exon	3919212	3920481	.	-	.	ID=Cre01.g025551.t1.1.v5.5.exon.7;Parent=Cre01.g025551.t1.1.v5.5;pacid=30789646
chromosome_1	phytozomev13	CDS	3919465	3920481	.	-	0	ID=Cre01.g025551.t1.1.v5.5.CDS.7;Parent=Cre01.g025551.t1.1.v5.5;pacid=30789646
chromosome_1	phytozomev13	exon	3920664	3924011	.	-	.	ID=Cre01.g025551.t1.1.v5.5.exon.6;Parent=Cre01.g025551.t1.1.v5.5;pacid=30789646
chromosome_1	phytozomev13	CDS	3920664	3924011	.	-	0	ID=Cre01.g025551.t1.1.v5.5.CDS.6;Parent=Cre01.g025551.t1.1.v5.5;pacid=30789646
chromosome_1	phytozomev13	exon	3924296	3924684	.	-	.	ID=Cre01.g025551.t1.1.v5.5.exon.5;Parent=Cre01.g025551.t1.1.v5.5;pacid=30789646
chromosome_1	phytozomev13	CDS	3924296	3924684	.	-	2	ID=Cre01.g025551.t1.1.v5.5.CDS.5;Parent=Cre01.g025551.t1.1.v5.5;pacid=30789646
chromosome_1	phytozomev13	exon	3924899	3925973	.	-	.	ID=Cre01.g025551.t1.1.v5.5.exon.4;Parent=Cre01.g025551.t1.1.v5.5;pacid=30789646
chromosome_1	phytozomev13	CDS	3924899	3925973	.	-	0	ID=Cre01.g025551.t1.1.v5.5.CDS.4;Parent=Cre01.g025551.t1.1.v5.5;pacid=30789646
chromosome_1	phytozomev13	exon	3926133	3926329	.	-	.	ID=Cre01.g025551.t1.1.v5.5.exon.3;Parent=Cre01.g025551.t1.1.v5.5;pacid=30789646
chromosome_1	phytozomev13	CDS	3926133	3926329	.	-	2	ID=Cre01.g025551.t1.1.v5.5.CDS.3;Parent=Cre01.g025551.t1.1.v5.5;pacid=30789646
chromosome_1	phytozomev13	exon	3926622	3927051	.	-	.	ID=Cre01.g025551.t1.1.v5.5.exon.2;Parent=Cre01.g025551.t1.1.v5.5;pacid=30789646
chromosome_1	phytozomev13	CDS	3926622	3927051	.	-	0	ID=Cre01.g025551.t1.1.v5.5.CDS.2;Parent=Cre01.g025551.t1.1.v5.5;pacid=30789646
chromosome_1	phytozomev13	CDS	3927315	3927425	.	-	0	ID=Cre01.g025551.t1.1.v5.5.CDS.1;Parent=Cre01.g025551.t1.1.v5.5;pacid=30789646
chromosome_1	phytozomev13	exon	3927315	3927621	.	-	.	ID=Cre01.g025551.t1.1.v5.5.exon.1;Parent=Cre01.g025551.t1.1.v5.5;pacid=30789646
chromosome_1	phytozomev13	five_prime_UTR	3927426	3927621	.	-	.	ID=Cre01.g025551.t1.1.v5.5.five_prime_UTR.1;Parent=Cre01.g025551.t1.1.v5.5;pacid=30789646
###
chromosome_1	phytozomev13	gene	3927742	3930236	.	+	.	ID=Cre01.g025600.v5.5;Name=Cre01.g025600
chromosome_1	phytozomev13	mRNA	3927742	3930236	.	+	.	ID=Cre01.g025600.t1.2.v5.5;Parent=Cre01.g025600.v5.5;Name=Cre01.g025600.t1.2;pacid=30788493;longest=1
chromosome_1	phytozomev13	five_prime_UTR	3927742	3927936	.	+	.	ID=Cre01.g025600.t1.2.v5.5.five_prime_UTR.1;Parent=Cre01.g025600.t1.2.v5.5;pacid=30788493
chromosome_1	phytozomev13	exon	3927742	3929571	.	+	.	ID=Cre01.g025600.t1.2.v5.5.exon.1;Parent=Cre01.g025600.t1.2.v5.5;pacid=30788493
chromosome_1	phytozomev13	CDS	3927937	3929571	.	+	0	ID=Cre01.g025600.t1.2.v5.5.CDS.1;Parent=Cre01.g025600.t1.2.v5.5;pacid=30788493
chromosome_1	phytozomev13	CDS	3929832	3929978	.	+	0	ID=Cre01.g025600.t1.2.v5.5.CDS.2;Parent=Cre01.g025600.t1.2.v5.5;pacid=30788493
chromosome_1	phytozomev13	exon	3929832	3930236	.	+	.	ID=Cre01.g025600.t1.2.v5.5.exon.2;Parent=Cre01.g025600.t1.2.v5.5;pacid=30788493
chromosome_1	phytozomev13	three_prime_UTR	3929979	3930236	.	+	.	ID=Cre01.g025600.t1.2.v5.5.three_prime_UTR.1;Parent=Cre01.g025600.t1.2.v5.5;pacid=30788493
###
chromosome_1	phytozomev13	gene	3930622	3932963	.	+	.	ID=Cre01.g025650.v5.5;Name=Cre01.g025650
chromosome_1	phytozomev13	mRNA	3930622	3932963	.	+	.	ID=Cre01.g025650.t1.2.v5.5;Parent=Cre01.g025650.v5.5;Name=Cre01.g025650.t1.2;pacid=30789294;longest=1
chromosome_1	phytozomev13	five_prime_UTR	3930622	3930763	.	+	.	ID=Cre01.g025650.t1.2.v5.5.five_prime_UTR.1;Parent=Cre01.g025650.t1.2.v5.5;pacid=30789294
chromosome_1	phytozomev13	exon	3930622	3930996	.	+	.	ID=Cre01.g025650.t1.2.v5.5.exon.1;Parent=Cre01.g025650.t1.2.v5.5;pacid=30789294
chromosome_1	phytozomev13	CDS	3930764	3930996	.	+	0	ID=Cre01.g025650.t1.2.v5.5.CDS.1;Parent=Cre01.g025650.t1.2.v5.5;pacid=30789294
chromosome_1	phytozomev13	CDS	3931571	3931985	.	+	1	ID=Cre01.g025650.t1.2.v5.5.CDS.2;Parent=Cre01.g025650.t1.2.v5.5;pacid=30789294
chromosome_1	phytozomev13	exon	3931571	3932963	.	+	.	ID=Cre01.g025650.t1.2.v5.5.exon.2;Parent=Cre01.g025650.t1.2.v5.5;pacid=30789294
chromosome_1	phytozomev13	three_prime_UTR	3931986	3932963	.	+	.	ID=Cre01.g025650.t1.2.v5.5.three_prime_UTR.1;Parent=Cre01.g025650.t1.2.v5.5;pacid=30789294
###
chromosome_1	phytozomev13	gene	3932976	3945541	.	-	.	ID=Cre01.g025700.v5.5;Name=Cre01.g025700
chromosome_1	phytozomev13	mRNA	3932976	3945541	.	-	.	ID=Cre01.g025700.t1.1.v5.5;Parent=Cre01.g025700.v5.5;Name=Cre01.g025700.t1.1;pacid=30788316;longest=1
chromosome_1	phytozomev13	three_prime_UTR	3932976	3934273	.	-	.	ID=Cre01.g025700.t1.1.v5.5.three_prime_UTR.1;Parent=Cre01.g025700.t1.1.v5.5;pacid=30788316
chromosome_1	phytozomev13	exon	3932976	3935285	.	-	.	ID=Cre01.g025700.t1.1.v5.5.exon.19;Parent=Cre01.g025700.t1.1.v5.5;pacid=30788316
chromosome_1	phytozomev13	CDS	3934274	3935285	.	-	1	ID=Cre01.g025700.t1.1.v5.5.CDS.19;Parent=Cre01.g025700.t1.1.v5.5;pacid=30788316
chromosome_1	phytozomev13	exon	3935558	3939706	.	-	.	ID=Cre01.g025700.t1.1.v5.5.exon.18;Parent=Cre01.g025700.t1.1.v5.5;pacid=30788316
chromosome_1	phytozomev13	CDS	3935558	3939706	.	-	1	ID=Cre01.g025700.t1.1.v5.5.CDS.18;Parent=Cre01.g025700.t1.1.v5.5;pacid=30788316
chromosome_1	phytozomev13	exon	3939868	3939971	.	-	.	ID=Cre01.g025700.t1.1.v5.5.exon.17;Parent=Cre01.g025700.t1.1.v5.5;pacid=30788316
chromosome_1	phytozomev13	CDS	3939868	3939971	.	-	0	ID=Cre01.g025700.t1.1.v5.5.CDS.17;Parent=Cre01.g025700.t1.1.v5.5;pacid=30788316
chromosome_1	phytozomev13	exon	3940147	3940215	.	-	.	ID=Cre01.g025700.t1.1.v5.5.exon.16;Parent=Cre01.g025700.t1.1.v5.5;pacid=30788316
chromosome_1	phytozomev13	CDS	3940147	3940215	.	-	0	ID=Cre01.g025700.t1.1.v5.5.CDS.16;Parent=Cre01.g025700.t1.1.v5.5;pacid=30788316
chromosome_1	phytozomev13	exon	3940355	3940456	.	-	.	ID=Cre01.g025700.t1.1.v5.5.exon.15;Parent=Cre01.g025700.t1.1.v5.5;pacid=30788316
chromosome_1	phytozomev13	CDS	3940355	3940456	.	-	0	ID=Cre01.g025700.t1.1.v5.5.CDS.15;Parent=Cre01.g025700.t1.1.v5.5;pacid=30788316
chromosome_1	phytozomev13	exon	3940649	3940934	.	-	.	ID=Cre01.g025700.t1.1.v5.5.exon.14;Parent=Cre01.g025700.t1.1.v5.5;pacid=30788316
chromosome_1	phytozomev13	CDS	3940649	3940934	.	-	1	ID=Cre01.g025700.t1.1.v5.5.CDS.14;Parent=Cre01.g025700.t1.1.v5.5;pacid=30788316
chromosome_1	phytozomev13	exon	3941080	3941226	.	-	.	ID=Cre01.g025700.t1.1.v5.5.exon.13;Parent=Cre01.g025700.t1.1.v5.5;pacid=30788316
chromosome_1	phytozomev13	CDS	3941080	3941226	.	-	1	ID=Cre01.g025700.t1.1.v5.5.CDS.13;Parent=Cre01.g025700.t1.1.v5.5;pacid=30788316
chromosome_1	phytozomev13	exon	3941400	3941568	.	-	.	ID=Cre01.g025700.t1.1.v5.5.exon.12;Parent=Cre01.g025700.t1.1.v5.5;pacid=30788316
chromosome_1	phytozomev13	CDS	3941400	3941568	.	-	2	ID=Cre01.g025700.t1.1.v5.5.CDS.12;Parent=Cre01.g025700.t1.1.v5.5;pacid=30788316
chromosome_1	phytozomev13	exon	3941808	3941879	.	-	.	ID=Cre01.g025700.t1.1.v5.5.exon.11;Parent=Cre01.g025700.t1.1.v5.5;pacid=30788316
chromosome_1	phytozomev13	CDS	3941808	3941879	.	-	2	ID=Cre01.g025700.t1.1.v5.5.CDS.11;Parent=Cre01.g025700.t1.1.v5.5;pacid=30788316
chromosome_1	phytozomev13	exon	3942086	3942170	.	-	.	ID=Cre01.g025700.t1.1.v5.5.exon.10;Parent=Cre01.g025700.t1.1.v5.5;pacid=30788316
chromosome_1	phytozomev13	CDS	3942086	3942170	.	-	0	ID=Cre01.g025700.t1.1.v5.5.CDS.10;Parent=Cre01.g025700.t1.1.v5.5;pacid=30788316
chromosome_1	phytozomev13	exon	3942394	3942546	.	-	.	ID=Cre01.g025700.t1.1.v5.5.exon.9;Parent=Cre01.g025700.t1.1.v5.5;pacid=30788316
chromosome_1	phytozomev13	CDS	3942394	3942546	.	-	0	ID=Cre01.g025700.t1.1.v5.5.CDS.9;Parent=Cre01.g025700.t1.1.v5.5;pacid=30788316
chromosome_1	phytozomev13	exon	3942699	3942815	.	-	.	ID=Cre01.g025700.t1.1.v5.5.exon.8;Parent=Cre01.g025700.t1.1.v5.5;pacid=30788316
chromosome_1	phytozomev13	CDS	3942699	3942815	.	-	0	ID=Cre01.g025700.t1.1.v5.5.CDS.8;Parent=Cre01.g025700.t1.1.v5.5;pacid=30788316
chromosome_1	phytozomev13	exon	3943102	3943241	.	-	.	ID=Cre01.g025700.t1.1.v5.5.exon.7;Parent=Cre01.g025700.t1.1.v5.5;pacid=30788316
chromosome_1	phytozomev13	CDS	3943102	3943241	.	-	2	ID=Cre01.g025700.t1.1.v5.5.CDS.7;Parent=Cre01.g025700.t1.1.v5.5;pacid=30788316
chromosome_1	phytozomev13	exon	3943540	3943687	.	-	.	ID=Cre01.g025700.t1.1.v5.5.exon.6;Parent=Cre01.g025700.t1.1.v5.5;pacid=30788316
chromosome_1	phytozomev13	CDS	3943540	3943687	.	-	0	ID=Cre01.g025700.t1.1.v5.5.CDS.6;Parent=Cre01.g025700.t1.1.v5.5;pacid=30788316
chromosome_1	phytozomev13	exon	3943921	3943993	.	-	.	ID=Cre01.g025700.t1.1.v5.5.exon.5;Parent=Cre01.g025700.t1.1.v5.5;pacid=30788316
chromosome_1	phytozomev13	CDS	3943921	3943993	.	-	1	ID=Cre01.g025700.t1.1.v5.5.CDS.5;Parent=Cre01.g025700.t1.1.v5.5;pacid=30788316
chromosome_1	phytozomev13	exon	3944178	3944236	.	-	.	ID=Cre01.g025700.t1.1.v5.5.exon.4;Parent=Cre01.g025700.t1.1.v5.5;pacid=30788316
chromosome_1	phytozomev13	CDS	3944178	3944236	.	-	0	ID=Cre01.g025700.t1.1.v5.5.CDS.4;Parent=Cre01.g025700.t1.1.v5.5;pacid=30788316
chromosome_1	phytozomev13	exon	3944403	3944516	.	-	.	ID=Cre01.g025700.t1.1.v5.5.exon.3;Parent=Cre01.g025700.t1.1.v5.5;pacid=30788316
chromosome_1	phytozomev13	CDS	3944403	3944516	.	-	0	ID=Cre01.g025700.t1.1.v5.5.CDS.3;Parent=Cre01.g025700.t1.1.v5.5;pacid=30788316
chromosome_1	phytozomev13	exon	3944836	3944949	.	-	.	ID=Cre01.g025700.t1.1.v5.5.exon.2;Parent=Cre01.g025700.t1.1.v5.5;pacid=30788316
chromosome_1	phytozomev13	CDS	3944836	3944949	.	-	0	ID=Cre01.g025700.t1.1.v5.5.CDS.2;Parent=Cre01.g025700.t1.1.v5.5;pacid=30788316
chromosome_1	phytozomev13	CDS	3945197	3945310	.	-	0	ID=Cre01.g025700.t1.1.v5.5.CDS.1;Parent=Cre01.g025700.t1.1.v5.5;pacid=30788316
chromosome_1	phytozomev13	exon	3945197	3945541	.	-	.	ID=Cre01.g025700.t1.1.v5.5.exon.1;Parent=Cre01.g025700.t1.1.v5.5;pacid=30788316
chromosome_1	phytozomev13	five_prime_UTR	3945311	3945541	.	-	.	ID=Cre01.g025700.t1.1.v5.5.five_prime_UTR.1;Parent=Cre01.g025700.t1.1.v5.5;pacid=30788316
###
chromosome_1	phytozomev13	gene	3949840	3955961	.	-	.	ID=Cre01.g025750.v5.5;Name=Cre01.g025750
chromosome_1	phytozomev13	mRNA	3949840	3955961	.	-	.	ID=Cre01.g025750.t1.1.v5.5;Parent=Cre01.g025750.v5.5;Name=Cre01.g025750.t1.1;pacid=30789625;longest=1
chromosome_1	phytozomev13	three_prime_UTR	3949840	3950212	.	-	.	ID=Cre01.g025750.t1.1.v5.5.three_prime_UTR.1;Parent=Cre01.g025750.t1.1.v5.5;pacid=30789625
chromosome_1	phytozomev13	exon	3949840	3950373	.	-	.	ID=Cre01.g025750.t1.1.v5.5.exon.17;Parent=Cre01.g025750.t1.1.v5.5;pacid=30789625
chromosome_1	phytozomev13	CDS	3950213	3950373	.	-	2	ID=Cre01.g025750.t1.1.v5.5.CDS.17;Parent=Cre01.g025750.t1.1.v5.5;pacid=30789625
chromosome_1	phytozomev13	exon	3950541	3950592	.	-	.	ID=Cre01.g025750.t1.1.v5.5.exon.16;Parent=Cre01.g025750.t1.1.v5.5;pacid=30789625
chromosome_1	phytozomev13	CDS	3950541	3950592	.	-	0	ID=Cre01.g025750.t1.1.v5.5.CDS.16;Parent=Cre01.g025750.t1.1.v5.5;pacid=30789625
chromosome_1	phytozomev13	exon	3950752	3950877	.	-	.	ID=Cre01.g025750.t1.1.v5.5.exon.15;Parent=Cre01.g025750.t1.1.v5.5;pacid=30789625
chromosome_1	phytozomev13	CDS	3950752	3950877	.	-	0	ID=Cre01.g025750.t1.1.v5.5.CDS.15;Parent=Cre01.g025750.t1.1.v5.5;pacid=30789625
chromosome_1	phytozomev13	exon	3951185	3951255	.	-	.	ID=Cre01.g025750.t1.1.v5.5.exon.14;Parent=Cre01.g025750.t1.1.v5.5;pacid=30789625
chromosome_1	phytozomev13	CDS	3951185	3951255	.	-	2	ID=Cre01.g025750.t1.1.v5.5.CDS.14;Parent=Cre01.g025750.t1.1.v5.5;pacid=30789625
chromosome_1	phytozomev13	exon	3951372	3951441	.	-	.	ID=Cre01.g025750.t1.1.v5.5.exon.13;Parent=Cre01.g025750.t1.1.v5.5;pacid=30789625
chromosome_1	phytozomev13	CDS	3951372	3951441	.	-	0	ID=Cre01.g025750.t1.1.v5.5.CDS.13;Parent=Cre01.g025750.t1.1.v5.5;pacid=30789625
chromosome_1	phytozomev13	exon	3951672	3951803	.	-	.	ID=Cre01.g025750.t1.1.v5.5.exon.12;Parent=Cre01.g025750.t1.1.v5.5;pacid=30789625
chromosome_1	phytozomev13	CDS	3951672	3951803	.	-	0	ID=Cre01.g025750.t1.1.v5.5.CDS.12;Parent=Cre01.g025750.t1.1.v5.5;pacid=30789625
chromosome_1	phytozomev13	exon	3952140	3952187	.	-	.	ID=Cre01.g025750.t1.1.v5.5.exon.11;Parent=Cre01.g025750.t1.1.v5.5;pacid=30789625
chromosome_1	phytozomev13	CDS	3952140	3952187	.	-	0	ID=Cre01.g025750.t1.1.v5.5.CDS.11;Parent=Cre01.g025750.t1.1.v5.5;pacid=30789625
chromosome_1	phytozomev13	exon	3952375	3952507	.	-	.	ID=Cre01.g025750.t1.1.v5.5.exon.10;Parent=Cre01.g025750.t1.1.v5.5;pacid=30789625
chromosome_1	phytozomev13	CDS	3952375	3952507	.	-	1	ID=Cre01.g025750.t1.1.v5.5.CDS.10;Parent=Cre01.g025750.t1.1.v5.5;pacid=30789625
chromosome_1	phytozomev13	exon	3952708	3952745	.	-	.	ID=Cre01.g025750.t1.1.v5.5.exon.9;Parent=Cre01.g025750.t1.1.v5.5;pacid=30789625
chromosome_1	phytozomev13	CDS	3952708	3952745	.	-	0	ID=Cre01.g025750.t1.1.v5.5.CDS.9;Parent=Cre01.g025750.t1.1.v5.5;pacid=30789625
chromosome_1	phytozomev13	exon	3953369	3953443	.	-	.	ID=Cre01.g025750.t1.1.v5.5.exon.8;Parent=Cre01.g025750.t1.1.v5.5;pacid=30789625
chromosome_1	phytozomev13	CDS	3953369	3953443	.	-	0	ID=Cre01.g025750.t1.1.v5.5.CDS.8;Parent=Cre01.g025750.t1.1.v5.5;pacid=30789625
chromosome_1	phytozomev13	exon	3953702	3953761	.	-	.	ID=Cre01.g025750.t1.1.v5.5.exon.7;Parent=Cre01.g025750.t1.1.v5.5;pacid=30789625
chromosome_1	phytozomev13	CDS	3953702	3953761	.	-	0	ID=Cre01.g025750.t1.1.v5.5.CDS.7;Parent=Cre01.g025750.t1.1.v5.5;pacid=30789625
chromosome_1	phytozomev13	exon	3953932	3953986	.	-	.	ID=Cre01.g025750.t1.1.v5.5.exon.6;Parent=Cre01.g025750.t1.1.v5.5;pacid=30789625
chromosome_1	phytozomev13	CDS	3953932	3953986	.	-	1	ID=Cre01.g025750.t1.1.v5.5.CDS.6;Parent=Cre01.g025750.t1.1.v5.5;pacid=30789625
chromosome_1	phytozomev13	exon	3954272	3954374	.	-	.	ID=Cre01.g025750.t1.1.v5.5.exon.5;Parent=Cre01.g025750.t1.1.v5.5;pacid=30789625
chromosome_1	phytozomev13	CDS	3954272	3954374	.	-	2	ID=Cre01.g025750.t1.1.v5.5.CDS.5;Parent=Cre01.g025750.t1.1.v5.5;pacid=30789625
chromosome_1	phytozomev13	exon	3954792	3954827	.	-	.	ID=Cre01.g025750.t1.1.v5.5.exon.4;Parent=Cre01.g025750.t1.1.v5.5;pacid=30789625
chromosome_1	phytozomev13	CDS	3954792	3954827	.	-	2	ID=Cre01.g025750.t1.1.v5.5.CDS.4;Parent=Cre01.g025750.t1.1.v5.5;pacid=30789625
chromosome_1	phytozomev13	exon	3955062	3955140	.	-	.	ID=Cre01.g025750.t1.1.v5.5.exon.3;Parent=Cre01.g025750.t1.1.v5.5;pacid=30789625
chromosome_1	phytozomev13	CDS	3955062	3955140	.	-	0	ID=Cre01.g025750.t1.1.v5.5.CDS.3;Parent=Cre01.g025750.t1.1.v5.5;pacid=30789625
chromosome_1	phytozomev13	exon	3955297	3955342	.	-	.	ID=Cre01.g025750.t1.1.v5.5.exon.2;Parent=Cre01.g025750.t1.1.v5.5;pacid=30789625
chromosome_1	phytozomev13	CDS	3955297	3955342	.	-	1	ID=Cre01.g025750.t1.1.v5.5.CDS.2;Parent=Cre01.g025750.t1.1.v5.5;pacid=30789625
chromosome_1	phytozomev13	CDS	3955667	3955713	.	-	0	ID=Cre01.g025750.t1.1.v5.5.CDS.1;Parent=Cre01.g025750.t1.1.v5.5;pacid=30789625
chromosome_1	phytozomev13	exon	3955667	3955961	.	-	.	ID=Cre01.g025750.t1.1.v5.5.exon.1;Parent=Cre01.g025750.t1.1.v5.5;pacid=30789625
chromosome_1	phytozomev13	five_prime_UTR	3955714	3955961	.	-	.	ID=Cre01.g025750.t1.1.v5.5.five_prime_UTR.1;Parent=Cre01.g025750.t1.1.v5.5;pacid=30789625
###
chromosome_1	phytozomev13	gene	3956046	3966421	.	-	.	ID=Cre01.g025767.v5.5;Name=Cre01.g025767
chromosome_1	phytozomev13	mRNA	3956046	3966421	.	-	.	ID=Cre01.g025767.t1.2.v5.5;Parent=Cre01.g025767.v5.5;Name=Cre01.g025767.t1.2;pacid=30788841;longest=1
chromosome_1	phytozomev13	three_prime_UTR	3956046	3956263	.	-	.	ID=Cre01.g025767.t1.2.v5.5.three_prime_UTR.1;Parent=Cre01.g025767.t1.2.v5.5;pacid=30788841
chromosome_1	phytozomev13	exon	3956046	3961658	.	-	.	ID=Cre01.g025767.t1.2.v5.5.exon.10;Parent=Cre01.g025767.t1.2.v5.5;pacid=30788841
chromosome_1	phytozomev13	CDS	3956264	3961658	.	-	1	ID=Cre01.g025767.t1.2.v5.5.CDS.10;Parent=Cre01.g025767.t1.2.v5.5;pacid=30788841
chromosome_1	phytozomev13	exon	3961836	3962007	.	-	.	ID=Cre01.g025767.t1.2.v5.5.exon.9;Parent=Cre01.g025767.t1.2.v5.5;pacid=30788841
chromosome_1	phytozomev13	CDS	3961836	3962007	.	-	2	ID=Cre01.g025767.t1.2.v5.5.CDS.9;Parent=Cre01.g025767.t1.2.v5.5;pacid=30788841
chromosome_1	phytozomev13	exon	3962141	3964317	.	-	.	ID=Cre01.g025767.t1.2.v5.5.exon.8;Parent=Cre01.g025767.t1.2.v5.5;pacid=30788841
chromosome_1	phytozomev13	CDS	3962141	3964317	.	-	1	ID=Cre01.g025767.t1.2.v5.5.CDS.8;Parent=Cre01.g025767.t1.2.v5.5;pacid=30788841
chromosome_1	phytozomev13	exon	3964418	3964534	.	-	.	ID=Cre01.g025767.t1.2.v5.5.exon.7;Parent=Cre01.g025767.t1.2.v5.5;pacid=30788841
chromosome_1	phytozomev13	CDS	3964418	3964534	.	-	1	ID=Cre01.g025767.t1.2.v5.5.CDS.7;Parent=Cre01.g025767.t1.2.v5.5;pacid=30788841
chromosome_1	phytozomev13	exon	3964683	3964853	.	-	.	ID=Cre01.g025767.t1.2.v5.5.exon.6;Parent=Cre01.g025767.t1.2.v5.5;pacid=30788841
chromosome_1	phytozomev13	CDS	3964683	3964853	.	-	1	ID=Cre01.g025767.t1.2.v5.5.CDS.6;Parent=Cre01.g025767.t1.2.v5.5;pacid=30788841
chromosome_1	phytozomev13	exon	3964973	3965303	.	-	.	ID=Cre01.g025767.t1.2.v5.5.exon.5;Parent=Cre01.g025767.t1.2.v5.5;pacid=30788841
chromosome_1	phytozomev13	CDS	3964973	3965303	.	-	2	ID=Cre01.g025767.t1.2.v5.5.CDS.5;Parent=Cre01.g025767.t1.2.v5.5;pacid=30788841
chromosome_1	phytozomev13	exon	3965402	3965523	.	-	.	ID=Cre01.g025767.t1.2.v5.5.exon.4;Parent=Cre01.g025767.t1.2.v5.5;pacid=30788841
chromosome_1	phytozomev13	CDS	3965402	3965523	.	-	1	ID=Cre01.g025767.t1.2.v5.5.CDS.4;Parent=Cre01.g025767.t1.2.v5.5;pacid=30788841
chromosome_1	phytozomev13	exon	3965699	3965763	.	-	.	ID=Cre01.g025767.t1.2.v5.5.exon.3;Parent=Cre01.g025767.t1.2.v5.5;pacid=30788841
chromosome_1	phytozomev13	CDS	3965699	3965763	.	-	0	ID=Cre01.g025767.t1.2.v5.5.CDS.3;Parent=Cre01.g025767.t1.2.v5.5;pacid=30788841
chromosome_1	phytozomev13	exon	3965865	3966092	.	-	.	ID=Cre01.g025767.t1.2.v5.5.exon.2;Parent=Cre01.g025767.t1.2.v5.5;pacid=30788841
chromosome_1	phytozomev13	CDS	3965865	3966092	.	-	0	ID=Cre01.g025767.t1.2.v5.5.CDS.2;Parent=Cre01.g025767.t1.2.v5.5;pacid=30788841
chromosome_1	phytozomev13	CDS	3966195	3966287	.	-	0	ID=Cre01.g025767.t1.2.v5.5.CDS.1;Parent=Cre01.g025767.t1.2.v5.5;pacid=30788841
chromosome_1	phytozomev13	exon	3966195	3966421	.	-	.	ID=Cre01.g025767.t1.2.v5.5.exon.1;Parent=Cre01.g025767.t1.2.v5.5;pacid=30788841
chromosome_1	phytozomev13	five_prime_UTR	3966288	3966421	.	-	.	ID=Cre01.g025767.t1.2.v5.5.five_prime_UTR.1;Parent=Cre01.g025767.t1.2.v5.5;pacid=30788841
###
chromosome_1	phytozomev13	gene	3966522	3970858	.	+	.	ID=Cre01.g025808.v5.5;Name=Cre01.g025808
chromosome_1	phytozomev13	mRNA	3966522	3970858	.	+	.	ID=Cre01.g025808.t1.1.v5.5;Parent=Cre01.g025808.v5.5;Name=Cre01.g025808.t1.1;pacid=30788488;longest=1
chromosome_1	phytozomev13	five_prime_UTR	3966522	3966548	.	+	.	ID=Cre01.g025808.t1.1.v5.5.five_prime_UTR.1;Parent=Cre01.g025808.t1.1.v5.5;pacid=30788488
chromosome_1	phytozomev13	exon	3966522	3969101	.	+	.	ID=Cre01.g025808.t1.1.v5.5.exon.1;Parent=Cre01.g025808.t1.1.v5.5;pacid=30788488
chromosome_1	phytozomev13	CDS	3966549	3969101	.	+	0	ID=Cre01.g025808.t1.1.v5.5.CDS.1;Parent=Cre01.g025808.t1.1.v5.5;pacid=30788488
chromosome_1	phytozomev13	CDS	3969215	3970696	.	+	0	ID=Cre01.g025808.t1.1.v5.5.CDS.2;Parent=Cre01.g025808.t1.1.v5.5;pacid=30788488
chromosome_1	phytozomev13	exon	3969215	3970858	.	+	.	ID=Cre01.g025808.t1.1.v5.5.exon.2;Parent=Cre01.g025808.t1.1.v5.5;pacid=30788488
chromosome_1	phytozomev13	three_prime_UTR	3970697	3970858	.	+	.	ID=Cre01.g025808.t1.1.v5.5.three_prime_UTR.1;Parent=Cre01.g025808.t1.1.v5.5;pacid=30788488
###
chromosome_1	phytozomev13	gene	3971638	3980621	.	-	.	ID=Cre01.g025850.v5.5;Name=Cre01.g025850
chromosome_1	phytozomev13	mRNA	3971638	3980621	.	-	.	ID=Cre01.g025850.t1.2.v5.5;Parent=Cre01.g025850.v5.5;Name=Cre01.g025850.t1.2;pacid=30789307;longest=1;geneName=INO
chromosome_1	phytozomev13	three_prime_UTR	3971638	3973430	.	-	.	ID=Cre01.g025850.t1.2.v5.5.three_prime_UTR.1;Parent=Cre01.g025850.t1.2.v5.5;pacid=30789307
chromosome_1	phytozomev13	exon	3971638	3973673	.	-	.	ID=Cre01.g025850.t1.2.v5.5.exon.8;Parent=Cre01.g025850.t1.2.v5.5;pacid=30789307
chromosome_1	phytozomev13	CDS	3973431	3973673	.	-	0	ID=Cre01.g025850.t1.2.v5.5.CDS.8;Parent=Cre01.g025850.t1.2.v5.5;pacid=30789307
chromosome_1	phytozomev13	exon	3973984	3974055	.	-	.	ID=Cre01.g025850.t1.2.v5.5.exon.7;Parent=Cre01.g025850.t1.2.v5.5;pacid=30789307
chromosome_1	phytozomev13	CDS	3973984	3974055	.	-	0	ID=Cre01.g025850.t1.2.v5.5.CDS.7;Parent=Cre01.g025850.t1.2.v5.5;pacid=30789307
chromosome_1	phytozomev13	exon	3974379	3974547	.	-	.	ID=Cre01.g025850.t1.2.v5.5.exon.6;Parent=Cre01.g025850.t1.2.v5.5;pacid=30789307
chromosome_1	phytozomev13	CDS	3974379	3974547	.	-	1	ID=Cre01.g025850.t1.2.v5.5.CDS.6;Parent=Cre01.g025850.t1.2.v5.5;pacid=30789307
chromosome_1	phytozomev13	exon	3974862	3974995	.	-	.	ID=Cre01.g025850.t1.2.v5.5.exon.5;Parent=Cre01.g025850.t1.2.v5.5;pacid=30789307
chromosome_1	phytozomev13	CDS	3974862	3974995	.	-	0	ID=Cre01.g025850.t1.2.v5.5.CDS.5;Parent=Cre01.g025850.t1.2.v5.5;pacid=30789307
chromosome_1	phytozomev13	exon	3975335	3975454	.	-	.	ID=Cre01.g025850.t1.2.v5.5.exon.4;Parent=Cre01.g025850.t1.2.v5.5;pacid=30789307
chromosome_1	phytozomev13	CDS	3975335	3975454	.	-	0	ID=Cre01.g025850.t1.2.v5.5.CDS.4;Parent=Cre01.g025850.t1.2.v5.5;pacid=30789307
chromosome_1	phytozomev13	exon	3975592	3979894	.	-	.	ID=Cre01.g025850.t1.2.v5.5.exon.3;Parent=Cre01.g025850.t1.2.v5.5;pacid=30789307
chromosome_1	phytozomev13	CDS	3975592	3979894	.	-	1	ID=Cre01.g025850.t1.2.v5.5.CDS.3;Parent=Cre01.g025850.t1.2.v5.5;pacid=30789307
chromosome_1	phytozomev13	exon	3980183	3980243	.	-	.	ID=Cre01.g025850.t1.2.v5.5.exon.2;Parent=Cre01.g025850.t1.2.v5.5;pacid=30789307
chromosome_1	phytozomev13	CDS	3980183	3980243	.	-	2	ID=Cre01.g025850.t1.2.v5.5.CDS.2;Parent=Cre01.g025850.t1.2.v5.5;pacid=30789307
chromosome_1	phytozomev13	CDS	3980342	3980432	.	-	0	ID=Cre01.g025850.t1.2.v5.5.CDS.1;Parent=Cre01.g025850.t1.2.v5.5;pacid=30789307
chromosome_1	phytozomev13	exon	3980342	3980621	.	-	.	ID=Cre01.g025850.t1.2.v5.5.exon.1;Parent=Cre01.g025850.t1.2.v5.5;pacid=30789307
chromosome_1	phytozomev13	five_prime_UTR	3980433	3980621	.	-	.	ID=Cre01.g025850.t1.2.v5.5.five_prime_UTR.1;Parent=Cre01.g025850.t1.2.v5.5;pacid=30789307
###
chromosome_1	phytozomev13	gene	3981014	3986531	.	-	.	ID=Cre01.g025900.v5.5;Name=Cre01.g025900
chromosome_1	phytozomev13	mRNA	3981014	3986531	.	-	.	ID=Cre01.g025900.t1.2.v5.5;Parent=Cre01.g025900.v5.5;Name=Cre01.g025900.t1.2;pacid=30789384;longest=1
chromosome_1	phytozomev13	three_prime_UTR	3981014	3981623	.	-	.	ID=Cre01.g025900.t1.2.v5.5.three_prime_UTR.1;Parent=Cre01.g025900.t1.2.v5.5;pacid=30789384
chromosome_1	phytozomev13	exon	3981014	3981826	.	-	.	ID=Cre01.g025900.t1.2.v5.5.exon.9;Parent=Cre01.g025900.t1.2.v5.5;pacid=30789384
chromosome_1	phytozomev13	CDS	3981624	3981826	.	-	2	ID=Cre01.g025900.t1.2.v5.5.CDS.9;Parent=Cre01.g025900.t1.2.v5.5;pacid=30789384
chromosome_1	phytozomev13	exon	3982199	3982343	.	-	.	ID=Cre01.g025900.t1.2.v5.5.exon.8;Parent=Cre01.g025900.t1.2.v5.5;pacid=30789384
chromosome_1	phytozomev13	CDS	3982199	3982343	.	-	0	ID=Cre01.g025900.t1.2.v5.5.CDS.8;Parent=Cre01.g025900.t1.2.v5.5;pacid=30789384
chromosome_1	phytozomev13	exon	3982673	3982828	.	-	.	ID=Cre01.g025900.t1.2.v5.5.exon.7;Parent=Cre01.g025900.t1.2.v5.5;pacid=30789384
chromosome_1	phytozomev13	CDS	3982673	3982828	.	-	0	ID=Cre01.g025900.t1.2.v5.5.CDS.7;Parent=Cre01.g025900.t1.2.v5.5;pacid=30789384
chromosome_1	phytozomev13	exon	3983139	3983332	.	-	.	ID=Cre01.g025900.t1.2.v5.5.exon.6;Parent=Cre01.g025900.t1.2.v5.5;pacid=30789384
chromosome_1	phytozomev13	CDS	3983139	3983332	.	-	2	ID=Cre01.g025900.t1.2.v5.5.CDS.6;Parent=Cre01.g025900.t1.2.v5.5;pacid=30789384
chromosome_1	phytozomev13	exon	3983722	3983835	.	-	.	ID=Cre01.g025900.t1.2.v5.5.exon.5;Parent=Cre01.g025900.t1.2.v5.5;pacid=30789384
chromosome_1	phytozomev13	CDS	3983722	3983835	.	-	2	ID=Cre01.g025900.t1.2.v5.5.CDS.5;Parent=Cre01.g025900.t1.2.v5.5;pacid=30789384
chromosome_1	phytozomev13	exon	3984318	3984425	.	-	.	ID=Cre01.g025900.t1.2.v5.5.exon.4;Parent=Cre01.g025900.t1.2.v5.5;pacid=30789384
chromosome_1	phytozomev13	CDS	3984318	3984425	.	-	2	ID=Cre01.g025900.t1.2.v5.5.CDS.4;Parent=Cre01.g025900.t1.2.v5.5;pacid=30789384
chromosome_1	phytozomev13	exon	3984869	3984944	.	-	.	ID=Cre01.g025900.t1.2.v5.5.exon.3;Parent=Cre01.g025900.t1.2.v5.5;pacid=30789384
chromosome_1	phytozomev13	CDS	3984869	3984944	.	-	0	ID=Cre01.g025900.t1.2.v5.5.CDS.3;Parent=Cre01.g025900.t1.2.v5.5;pacid=30789384
chromosome_1	phytozomev13	exon	3985619	3985695	.	-	.	ID=Cre01.g025900.t1.2.v5.5.exon.2;Parent=Cre01.g025900.t1.2.v5.5;pacid=30789384
chromosome_1	phytozomev13	CDS	3985619	3985695	.	-	2	ID=Cre01.g025900.t1.2.v5.5.CDS.2;Parent=Cre01.g025900.t1.2.v5.5;pacid=30789384
chromosome_1	phytozomev13	CDS	3986090	3986264	.	-	0	ID=Cre01.g025900.t1.2.v5.5.CDS.1;Parent=Cre01.g025900.t1.2.v5.5;pacid=30789384
chromosome_1	phytozomev13	exon	3986090	3986531	.	-	.	ID=Cre01.g025900.t1.2.v5.5.exon.1;Parent=Cre01.g025900.t1.2.v5.5;pacid=30789384
chromosome_1	phytozomev13	five_prime_UTR	3986265	3986531	.	-	.	ID=Cre01.g025900.t1.2.v5.5.five_prime_UTR.1;Parent=Cre01.g025900.t1.2.v5.5;pacid=30789384
###
chromosome_1	phytozomev13	gene	3986727	3997431	.	-	.	ID=Cre01.g025950.v5.5;Name=Cre01.g025950
chromosome_1	phytozomev13	mRNA	3986727	3997431	.	-	.	ID=Cre01.g025950.t1.2.v5.5;Parent=Cre01.g025950.v5.5;Name=Cre01.g025950.t1.2;pacid=30788767;longest=1;geneName=PPR8
chromosome_1	phytozomev13	exon	3986727	3987675	.	-	.	ID=Cre01.g025950.t1.2.v5.5.exon.21;Parent=Cre01.g025950.t1.2.v5.5;pacid=30788767
chromosome_1	phytozomev13	three_prime_UTR	3986727	3987675	.	-	.	ID=Cre01.g025950.t1.2.v5.5.three_prime_UTR.2;Parent=Cre01.g025950.t1.2.v5.5;pacid=30788767
chromosome_1	phytozomev13	three_prime_UTR	3987768	3988275	.	-	.	ID=Cre01.g025950.t1.2.v5.5.three_prime_UTR.1;Parent=Cre01.g025950.t1.2.v5.5;pacid=30788767
chromosome_1	phytozomev13	exon	3987768	3988387	.	-	.	ID=Cre01.g025950.t1.2.v5.5.exon.20;Parent=Cre01.g025950.t1.2.v5.5;pacid=30788767
chromosome_1	phytozomev13	CDS	3988276	3988387	.	-	1	ID=Cre01.g025950.t1.2.v5.5.CDS.20;Parent=Cre01.g025950.t1.2.v5.5;pacid=30788767
chromosome_1	phytozomev13	exon	3988625	3988972	.	-	.	ID=Cre01.g025950.t1.2.v5.5.exon.19;Parent=Cre01.g025950.t1.2.v5.5;pacid=30788767
chromosome_1	phytozomev13	CDS	3988625	3988972	.	-	1	ID=Cre01.g025950.t1.2.v5.5.CDS.19;Parent=Cre01.g025950.t1.2.v5.5;pacid=30788767
chromosome_1	phytozomev13	exon	3989251	3989542	.	-	.	ID=Cre01.g025950.t1.2.v5.5.exon.18;Parent=Cre01.g025950.t1.2.v5.5;pacid=30788767
chromosome_1	phytozomev13	CDS	3989251	3989542	.	-	2	ID=Cre01.g025950.t1.2.v5.5.CDS.18;Parent=Cre01.g025950.t1.2.v5.5;pacid=30788767
chromosome_1	phytozomev13	exon	3989857	3989986	.	-	.	ID=Cre01.g025950.t1.2.v5.5.exon.17;Parent=Cre01.g025950.t1.2.v5.5;pacid=30788767
chromosome_1	phytozomev13	CDS	3989857	3989986	.	-	0	ID=Cre01.g025950.t1.2.v5.5.CDS.17;Parent=Cre01.g025950.t1.2.v5.5;pacid=30788767
chromosome_1	phytozomev13	exon	3990213	3990314	.	-	.	ID=Cre01.g025950.t1.2.v5.5.exon.16;Parent=Cre01.g025950.t1.2.v5.5;pacid=30788767
chromosome_1	phytozomev13	CDS	3990213	3990314	.	-	0	ID=Cre01.g025950.t1.2.v5.5.CDS.16;Parent=Cre01.g025950.t1.2.v5.5;pacid=30788767
chromosome_1	phytozomev13	exon	3990626	3990703	.	-	.	ID=Cre01.g025950.t1.2.v5.5.exon.15;Parent=Cre01.g025950.t1.2.v5.5;pacid=30788767
chromosome_1	phytozomev13	CDS	3990626	3990703	.	-	0	ID=Cre01.g025950.t1.2.v5.5.CDS.15;Parent=Cre01.g025950.t1.2.v5.5;pacid=30788767
chromosome_1	phytozomev13	exon	3990949	3991044	.	-	.	ID=Cre01.g025950.t1.2.v5.5.exon.14;Parent=Cre01.g025950.t1.2.v5.5;pacid=30788767
chromosome_1	phytozomev13	CDS	3990949	3991044	.	-	0	ID=Cre01.g025950.t1.2.v5.5.CDS.14;Parent=Cre01.g025950.t1.2.v5.5;pacid=30788767
chromosome_1	phytozomev13	exon	3991292	3991357	.	-	.	ID=Cre01.g025950.t1.2.v5.5.exon.13;Parent=Cre01.g025950.t1.2.v5.5;pacid=30788767
chromosome_1	phytozomev13	CDS	3991292	3991357	.	-	0	ID=Cre01.g025950.t1.2.v5.5.CDS.13;Parent=Cre01.g025950.t1.2.v5.5;pacid=30788767
chromosome_1	phytozomev13	exon	3991522	3992187	.	-	.	ID=Cre01.g025950.t1.2.v5.5.exon.12;Parent=Cre01.g025950.t1.2.v5.5;pacid=30788767
chromosome_1	phytozomev13	CDS	3991522	3992187	.	-	0	ID=Cre01.g025950.t1.2.v5.5.CDS.12;Parent=Cre01.g025950.t1.2.v5.5;pacid=30788767
chromosome_1	phytozomev13	exon	3992525	3992711	.	-	.	ID=Cre01.g025950.t1.2.v5.5.exon.11;Parent=Cre01.g025950.t1.2.v5.5;pacid=30788767
chromosome_1	phytozomev13	CDS	3992525	3992711	.	-	1	ID=Cre01.g025950.t1.2.v5.5.CDS.11;Parent=Cre01.g025950.t1.2.v5.5;pacid=30788767
chromosome_1	phytozomev13	exon	3992968	3993104	.	-	.	ID=Cre01.g025950.t1.2.v5.5.exon.10;Parent=Cre01.g025950.t1.2.v5.5;pacid=30788767
chromosome_1	phytozomev13	CDS	3992968	3993104	.	-	0	ID=Cre01.g025950.t1.2.v5.5.CDS.10;Parent=Cre01.g025950.t1.2.v5.5;pacid=30788767
chromosome_1	phytozomev13	exon	3993210	3993335	.	-	.	ID=Cre01.g025950.t1.2.v5.5.exon.9;Parent=Cre01.g025950.t1.2.v5.5;pacid=30788767
chromosome_1	phytozomev13	CDS	3993210	3993335	.	-	0	ID=Cre01.g025950.t1.2.v5.5.CDS.9;Parent=Cre01.g025950.t1.2.v5.5;pacid=30788767
chromosome_1	phytozomev13	exon	3993616	3993696	.	-	.	ID=Cre01.g025950.t1.2.v5.5.exon.8;Parent=Cre01.g025950.t1.2.v5.5;pacid=30788767
chromosome_1	phytozomev13	CDS	3993616	3993696	.	-	0	ID=Cre01.g025950.t1.2.v5.5.CDS.8;Parent=Cre01.g025950.t1.2.v5.5;pacid=30788767
chromosome_1	phytozomev13	exon	3993936	3994058	.	-	.	ID=Cre01.g025950.t1.2.v5.5.exon.7;Parent=Cre01.g025950.t1.2.v5.5;pacid=30788767
chromosome_1	phytozomev13	CDS	3993936	3994058	.	-	0	ID=Cre01.g025950.t1.2.v5.5.CDS.7;Parent=Cre01.g025950.t1.2.v5.5;pacid=30788767
chromosome_1	phytozomev13	exon	3994392	3994502	.	-	.	ID=Cre01.g025950.t1.2.v5.5.exon.6;Parent=Cre01.g025950.t1.2.v5.5;pacid=30788767
chromosome_1	phytozomev13	CDS	3994392	3994502	.	-	0	ID=Cre01.g025950.t1.2.v5.5.CDS.6;Parent=Cre01.g025950.t1.2.v5.5;pacid=30788767
chromosome_1	phytozomev13	exon	3994791	3995156	.	-	.	ID=Cre01.g025950.t1.2.v5.5.exon.5;Parent=Cre01.g025950.t1.2.v5.5;pacid=30788767
chromosome_1	phytozomev13	CDS	3994791	3995156	.	-	0	ID=Cre01.g025950.t1.2.v5.5.CDS.5;Parent=Cre01.g025950.t1.2.v5.5;pacid=30788767
chromosome_1	phytozomev13	exon	3995433	3995582	.	-	.	ID=Cre01.g025950.t1.2.v5.5.exon.4;Parent=Cre01.g025950.t1.2.v5.5;pacid=30788767
chromosome_1	phytozomev13	CDS	3995433	3995582	.	-	0	ID=Cre01.g025950.t1.2.v5.5.CDS.4;Parent=Cre01.g025950.t1.2.v5.5;pacid=30788767
chromosome_1	phytozomev13	exon	3995787	3995874	.	-	.	ID=Cre01.g025950.t1.2.v5.5.exon.3;Parent=Cre01.g025950.t1.2.v5.5;pacid=30788767
chromosome_1	phytozomev13	CDS	3995787	3995874	.	-	1	ID=Cre01.g025950.t1.2.v5.5.CDS.3;Parent=Cre01.g025950.t1.2.v5.5;pacid=30788767
chromosome_1	phytozomev13	exon	3996275	3996383	.	-	.	ID=Cre01.g025950.t1.2.v5.5.exon.2;Parent=Cre01.g025950.t1.2.v5.5;pacid=30788767
chromosome_1	phytozomev13	CDS	3996275	3996383	.	-	2	ID=Cre01.g025950.t1.2.v5.5.CDS.2;Parent=Cre01.g025950.t1.2.v5.5;pacid=30788767
chromosome_1	phytozomev13	CDS	3996651	3997359	.	-	0	ID=Cre01.g025950.t1.2.v5.5.CDS.1;Parent=Cre01.g025950.t1.2.v5.5;pacid=30788767
chromosome_1	phytozomev13	exon	3996651	3997431	.	-	.	ID=Cre01.g025950.t1.2.v5.5.exon.1;Parent=Cre01.g025950.t1.2.v5.5;pacid=30788767
chromosome_1	phytozomev13	five_prime_UTR	3997360	3997431	.	-	.	ID=Cre01.g025950.t1.2.v5.5.five_prime_UTR.1;Parent=Cre01.g025950.t1.2.v5.5;pacid=30788767
###
chromosome_1	phytozomev13	gene	3998059	4007551	.	-	.	ID=Cre01.g025983.v5.5;Name=Cre01.g025983
chromosome_1	phytozomev13	mRNA	3998059	4007551	.	-	.	ID=Cre01.g025983.t1.1.v5.5;Parent=Cre01.g025983.v5.5;Name=Cre01.g025983.t1.1;pacid=30788962;longest=1
chromosome_1	phytozomev13	three_prime_UTR	3998059	4001057	.	-	.	ID=Cre01.g025983.t1.1.v5.5.three_prime_UTR.1;Parent=Cre01.g025983.t1.1.v5.5;pacid=30788962
chromosome_1	phytozomev13	exon	3998059	4001142	.	-	.	ID=Cre01.g025983.t1.1.v5.5.exon.7;Parent=Cre01.g025983.t1.1.v5.5;pacid=30788962
chromosome_1	phytozomev13	CDS	4001058	4001142	.	-	1	ID=Cre01.g025983.t1.1.v5.5.CDS.7;Parent=Cre01.g025983.t1.1.v5.5;pacid=30788962
chromosome_1	phytozomev13	exon	4002690	4004390	.	-	.	ID=Cre01.g025983.t1.1.v5.5.exon.6;Parent=Cre01.g025983.t1.1.v5.5;pacid=30788962
chromosome_1	phytozomev13	CDS	4002690	4004390	.	-	1	ID=Cre01.g025983.t1.1.v5.5.CDS.6;Parent=Cre01.g025983.t1.1.v5.5;pacid=30788962
chromosome_1	phytozomev13	exon	4004818	4005009	.	-	.	ID=Cre01.g025983.t1.1.v5.5.exon.5;Parent=Cre01.g025983.t1.1.v5.5;pacid=30788962
chromosome_1	phytozomev13	CDS	4004818	4005009	.	-	1	ID=Cre01.g025983.t1.1.v5.5.CDS.5;Parent=Cre01.g025983.t1.1.v5.5;pacid=30788962
chromosome_1	phytozomev13	exon	4005344	4005633	.	-	.	ID=Cre01.g025983.t1.1.v5.5.exon.4;Parent=Cre01.g025983.t1.1.v5.5;pacid=30788962
chromosome_1	phytozomev13	CDS	4005344	4005633	.	-	0	ID=Cre01.g025983.t1.1.v5.5.CDS.4;Parent=Cre01.g025983.t1.1.v5.5;pacid=30788962
chromosome_1	phytozomev13	exon	4006297	4006449	.	-	.	ID=Cre01.g025983.t1.1.v5.5.exon.3;Parent=Cre01.g025983.t1.1.v5.5;pacid=30788962
chromosome_1	phytozomev13	CDS	4006297	4006449	.	-	0	ID=Cre01.g025983.t1.1.v5.5.CDS.3;Parent=Cre01.g025983.t1.1.v5.5;pacid=30788962
chromosome_1	phytozomev13	exon	4006675	4006841	.	-	.	ID=Cre01.g025983.t1.1.v5.5.exon.2;Parent=Cre01.g025983.t1.1.v5.5;pacid=30788962
chromosome_1	phytozomev13	CDS	4006675	4006841	.	-	2	ID=Cre01.g025983.t1.1.v5.5.CDS.2;Parent=Cre01.g025983.t1.1.v5.5;pacid=30788962
chromosome_1	phytozomev13	CDS	4007255	4007261	.	-	0	ID=Cre01.g025983.t1.1.v5.5.CDS.1;Parent=Cre01.g025983.t1.1.v5.5;pacid=30788962
chromosome_1	phytozomev13	exon	4007255	4007551	.	-	.	ID=Cre01.g025983.t1.1.v5.5.exon.1;Parent=Cre01.g025983.t1.1.v5.5;pacid=30788962
chromosome_1	phytozomev13	five_prime_UTR	4007262	4007551	.	-	.	ID=Cre01.g025983.t1.1.v5.5.five_prime_UTR.1;Parent=Cre01.g025983.t1.1.v5.5;pacid=30788962
###
chromosome_1	phytozomev13	gene	4008190	4011125	.	-	.	ID=Cre01.g026016.v5.5;Name=Cre01.g026016
chromosome_1	phytozomev13	mRNA	4008190	4011125	.	-	.	ID=Cre01.g026016.t1.1.v5.5;Parent=Cre01.g026016.v5.5;Name=Cre01.g026016.t1.1;pacid=30789383;longest=1
chromosome_1	phytozomev13	three_prime_UTR	4008190	4010783	.	-	.	ID=Cre01.g026016.t1.1.v5.5.three_prime_UTR.1;Parent=Cre01.g026016.t1.1.v5.5;pacid=30789383
chromosome_1	phytozomev13	exon	4008190	4011125	.	-	.	ID=Cre01.g026016.t1.1.v5.5.exon.1;Parent=Cre01.g026016.t1.1.v5.5;pacid=30789383
chromosome_1	phytozomev13	CDS	4010784	4010954	.	-	0	ID=Cre01.g026016.t1.1.v5.5.CDS.1;Parent=Cre01.g026016.t1.1.v5.5;pacid=30789383
chromosome_1	phytozomev13	five_prime_UTR	4010955	4011125	.	-	.	ID=Cre01.g026016.t1.1.v5.5.five_prime_UTR.1;Parent=Cre01.g026016.t1.1.v5.5;pacid=30789383
###
chromosome_1	phytozomev13	gene	4011180	4015935	.	-	.	ID=Cre01.g026050.v5.5;Name=Cre01.g026050
chromosome_1	phytozomev13	mRNA	4011180	4015935	.	-	.	ID=Cre01.g026050.t1.1.v5.5;Parent=Cre01.g026050.v5.5;Name=Cre01.g026050.t1.1;pacid=30788329;longest=1
chromosome_1	phytozomev13	three_prime_UTR	4011180	4011215	.	-	.	ID=Cre01.g026050.t1.1.v5.5.three_prime_UTR.1;Parent=Cre01.g026050.t1.1.v5.5;pacid=30788329
chromosome_1	phytozomev13	exon	4011180	4011709	.	-	.	ID=Cre01.g026050.t1.1.v5.5.exon.4;Parent=Cre01.g026050.t1.1.v5.5;pacid=30788329
chromosome_1	phytozomev13	CDS	4011216	4011709	.	-	2	ID=Cre01.g026050.t1.1.v5.5.CDS.3;Parent=Cre01.g026050.t1.1.v5.5;pacid=30788329
chromosome_1	phytozomev13	exon	4011908	4014856	.	-	.	ID=Cre01.g026050.t1.1.v5.5.exon.3;Parent=Cre01.g026050.t1.1.v5.5;pacid=30788329
chromosome_1	phytozomev13	CDS	4011908	4014856	.	-	2	ID=Cre01.g026050.t1.1.v5.5.CDS.2;Parent=Cre01.g026050.t1.1.v5.5;pacid=30788329
chromosome_1	phytozomev13	CDS	4015229	4015268	.	-	0	ID=Cre01.g026050.t1.1.v5.5.CDS.1;Parent=Cre01.g026050.t1.1.v5.5;pacid=30788329
chromosome_1	phytozomev13	exon	4015229	4015288	.	-	.	ID=Cre01.g026050.t1.1.v5.5.exon.2;Parent=Cre01.g026050.t1.1.v5.5;pacid=30788329
chromosome_1	phytozomev13	five_prime_UTR	4015269	4015288	.	-	.	ID=Cre01.g026050.t1.1.v5.5.five_prime_UTR.2;Parent=Cre01.g026050.t1.1.v5.5;pacid=30788329
chromosome_1	phytozomev13	exon	4015495	4015935	.	-	.	ID=Cre01.g026050.t1.1.v5.5.exon.1;Parent=Cre01.g026050.t1.1.v5.5;pacid=30788329
chromosome_1	phytozomev13	five_prime_UTR	4015495	4015935	.	-	.	ID=Cre01.g026050.t1.1.v5.5.five_prime_UTR.1;Parent=Cre01.g026050.t1.1.v5.5;pacid=30788329
###
chromosome_1	phytozomev13	gene	4016007	4018785	.	-	.	ID=Cre01.g026100.v5.5;Name=Cre01.g026100
chromosome_1	phytozomev13	mRNA	4016007	4018785	.	-	.	ID=Cre01.g026100.t1.2.v5.5;Parent=Cre01.g026100.v5.5;Name=Cre01.g026100.t1.2;pacid=30789518;longest=1;geneName=XRP14
chromosome_1	phytozomev13	three_prime_UTR	4016007	4017063	.	-	.	ID=Cre01.g026100.t1.2.v5.5.three_prime_UTR.1;Parent=Cre01.g026100.t1.2.v5.5;pacid=30789518
chromosome_1	phytozomev13	exon	4016007	4017114	.	-	.	ID=Cre01.g026100.t1.2.v5.5.exon.7;Parent=Cre01.g026100.t1.2.v5.5;pacid=30789518
chromosome_1	phytozomev13	CDS	4017064	4017114	.	-	0	ID=Cre01.g026100.t1.2.v5.5.CDS.7;Parent=Cre01.g026100.t1.2.v5.5;pacid=30789518
chromosome_1	phytozomev13	exon	4017546	4017625	.	-	.	ID=Cre01.g026100.t1.2.v5.5.exon.6;Parent=Cre01.g026100.t1.2.v5.5;pacid=30789518
chromosome_1	phytozomev13	CDS	4017546	4017625	.	-	2	ID=Cre01.g026100.t1.2.v5.5.CDS.6;Parent=Cre01.g026100.t1.2.v5.5;pacid=30789518
chromosome_1	phytozomev13	exon	4017909	4017981	.	-	.	ID=Cre01.g026100.t1.2.v5.5.exon.5;Parent=Cre01.g026100.t1.2.v5.5;pacid=30789518
chromosome_1	phytozomev13	CDS	4017909	4017981	.	-	0	ID=Cre01.g026100.t1.2.v5.5.CDS.5;Parent=Cre01.g026100.t1.2.v5.5;pacid=30789518
chromosome_1	phytozomev13	exon	4018176	4018240	.	-	.	ID=Cre01.g026100.t1.2.v5.5.exon.4;Parent=Cre01.g026100.t1.2.v5.5;pacid=30789518
chromosome_1	phytozomev13	CDS	4018176	4018240	.	-	2	ID=Cre01.g026100.t1.2.v5.5.CDS.4;Parent=Cre01.g026100.t1.2.v5.5;pacid=30789518
chromosome_1	phytozomev13	exon	4018305	4018394	.	-	.	ID=Cre01.g026100.t1.2.v5.5.exon.3;Parent=Cre01.g026100.t1.2.v5.5;pacid=30789518
chromosome_1	phytozomev13	CDS	4018305	4018394	.	-	2	ID=Cre01.g026100.t1.2.v5.5.CDS.3;Parent=Cre01.g026100.t1.2.v5.5;pacid=30789518
chromosome_1	phytozomev13	exon	4018516	4018568	.	-	.	ID=Cre01.g026100.t1.2.v5.5.exon.2;Parent=Cre01.g026100.t1.2.v5.5;pacid=30789518
chromosome_1	phytozomev13	CDS	4018516	4018568	.	-	1	ID=Cre01.g026100.t1.2.v5.5.CDS.2;Parent=Cre01.g026100.t1.2.v5.5;pacid=30789518
chromosome_1	phytozomev13	CDS	4018637	4018656	.	-	0	ID=Cre01.g026100.t1.2.v5.5.CDS.1;Parent=Cre01.g026100.t1.2.v5.5;pacid=30789518
chromosome_1	phytozomev13	exon	4018637	4018785	.	-	.	ID=Cre01.g026100.t1.2.v5.5.exon.1;Parent=Cre01.g026100.t1.2.v5.5;pacid=30789518
chromosome_1	phytozomev13	five_prime_UTR	4018657	4018785	.	-	.	ID=Cre01.g026100.t1.2.v5.5.five_prime_UTR.1;Parent=Cre01.g026100.t1.2.v5.5;pacid=30789518
chromosome_1	phytozomev13	mRNA	4016007	4018785	.	-	.	ID=Cre01.g026100.t2.1.v5.5;Parent=Cre01.g026100.v5.5;Name=Cre01.g026100.t2.1;pacid=30789519;longest=0;geneName=RPP14
chromosome_1	phytozomev13	three_prime_UTR	4016007	4017063	.	-	.	ID=Cre01.g026100.t2.1.v5.5.three_prime_UTR.1;Parent=Cre01.g026100.t2.1.v5.5;pacid=30789519
chromosome_1	phytozomev13	exon	4016007	4017111	.	-	.	ID=Cre01.g026100.t2.1.v5.5.exon.7;Parent=Cre01.g026100.t2.1.v5.5;pacid=30789519
chromosome_1	phytozomev13	CDS	4017064	4017111	.	-	0	ID=Cre01.g026100.t2.1.v5.5.CDS.7;Parent=Cre01.g026100.t2.1.v5.5;pacid=30789519
chromosome_1	phytozomev13	exon	4017546	4017625	.	-	.	ID=Cre01.g026100.t2.1.v5.5.exon.6;Parent=Cre01.g026100.t2.1.v5.5;pacid=30789519
chromosome_1	phytozomev13	CDS	4017546	4017625	.	-	2	ID=Cre01.g026100.t2.1.v5.5.CDS.6;Parent=Cre01.g026100.t2.1.v5.5;pacid=30789519
chromosome_1	phytozomev13	exon	4017909	4017981	.	-	.	ID=Cre01.g026100.t2.1.v5.5.exon.5;Parent=Cre01.g026100.t2.1.v5.5;pacid=30789519
chromosome_1	phytozomev13	CDS	4017909	4017981	.	-	0	ID=Cre01.g026100.t2.1.v5.5.CDS.5;Parent=Cre01.g026100.t2.1.v5.5;pacid=30789519
chromosome_1	phytozomev13	exon	4018176	4018240	.	-	.	ID=Cre01.g026100.t2.1.v5.5.exon.4;Parent=Cre01.g026100.t2.1.v5.5;pacid=30789519
chromosome_1	phytozomev13	CDS	4018176	4018240	.	-	2	ID=Cre01.g026100.t2.1.v5.5.CDS.4;Parent=Cre01.g026100.t2.1.v5.5;pacid=30789519
chromosome_1	phytozomev13	exon	4018305	4018394	.	-	.	ID=Cre01.g026100.t2.1.v5.5.exon.3;Parent=Cre01.g026100.t2.1.v5.5;pacid=30789519
chromosome_1	phytozomev13	CDS	4018305	4018394	.	-	2	ID=Cre01.g026100.t2.1.v5.5.CDS.3;Parent=Cre01.g026100.t2.1.v5.5;pacid=30789519
chromosome_1	phytozomev13	exon	4018516	4018568	.	-	.	ID=Cre01.g026100.t2.1.v5.5.exon.2;Parent=Cre01.g026100.t2.1.v5.5;pacid=30789519
chromosome_1	phytozomev13	CDS	4018516	4018568	.	-	1	ID=Cre01.g026100.t2.1.v5.5.CDS.2;Parent=Cre01.g026100.t2.1.v5.5;pacid=30789519
chromosome_1	phytozomev13	CDS	4018637	4018656	.	-	0	ID=Cre01.g026100.t2.1.v5.5.CDS.1;Parent=Cre01.g026100.t2.1.v5.5;pacid=30789519
chromosome_1	phytozomev13	exon	4018637	4018785	.	-	.	ID=Cre01.g026100.t2.1.v5.5.exon.1;Parent=Cre01.g026100.t2.1.v5.5;pacid=30789519
chromosome_1	phytozomev13	five_prime_UTR	4018657	4018785	.	-	.	ID=Cre01.g026100.t2.1.v5.5.five_prime_UTR.1;Parent=Cre01.g026100.t2.1.v5.5;pacid=30789519
###
chromosome_1	phytozomev13	gene	4018926	4027207	.	+	.	ID=Cre01.g026150.v5.5;Name=Cre01.g026150
chromosome_1	phytozomev13	mRNA	4018926	4027207	.	+	.	ID=Cre01.g026150.t1.1.v5.5;Parent=Cre01.g026150.v5.5;Name=Cre01.g026150.t1.1;pacid=30788749;longest=1
chromosome_1	phytozomev13	five_prime_UTR	4018926	4019103	.	+	.	ID=Cre01.g026150.t1.1.v5.5.five_prime_UTR.1;Parent=Cre01.g026150.t1.1.v5.5;pacid=30788749
chromosome_1	phytozomev13	exon	4018926	4019434	.	+	.	ID=Cre01.g026150.t1.1.v5.5.exon.1;Parent=Cre01.g026150.t1.1.v5.5;pacid=30788749
chromosome_1	phytozomev13	CDS	4019104	4019434	.	+	0	ID=Cre01.g026150.t1.1.v5.5.CDS.1;Parent=Cre01.g026150.t1.1.v5.5;pacid=30788749
chromosome_1	phytozomev13	exon	4019757	4019893	.	+	.	ID=Cre01.g026150.t1.1.v5.5.exon.2;Parent=Cre01.g026150.t1.1.v5.5;pacid=30788749
chromosome_1	phytozomev13	CDS	4019757	4019893	.	+	2	ID=Cre01.g026150.t1.1.v5.5.CDS.2;Parent=Cre01.g026150.t1.1.v5.5;pacid=30788749
chromosome_1	phytozomev13	exon	4020213	4020656	.	+	.	ID=Cre01.g026150.t1.1.v5.5.exon.3;Parent=Cre01.g026150.t1.1.v5.5;pacid=30788749
chromosome_1	phytozomev13	CDS	4020213	4020656	.	+	0	ID=Cre01.g026150.t1.1.v5.5.CDS.3;Parent=Cre01.g026150.t1.1.v5.5;pacid=30788749
chromosome_1	phytozomev13	exon	4020762	4021053	.	+	.	ID=Cre01.g026150.t1.1.v5.5.exon.4;Parent=Cre01.g026150.t1.1.v5.5;pacid=30788749
chromosome_1	phytozomev13	CDS	4020762	4021053	.	+	0	ID=Cre01.g026150.t1.1.v5.5.CDS.4;Parent=Cre01.g026150.t1.1.v5.5;pacid=30788749
chromosome_1	phytozomev13	exon	4021646	4021870	.	+	.	ID=Cre01.g026150.t1.1.v5.5.exon.5;Parent=Cre01.g026150.t1.1.v5.5;pacid=30788749
chromosome_1	phytozomev13	CDS	4021646	4021870	.	+	2	ID=Cre01.g026150.t1.1.v5.5.CDS.5;Parent=Cre01.g026150.t1.1.v5.5;pacid=30788749
chromosome_1	phytozomev13	exon	4022245	4022509	.	+	.	ID=Cre01.g026150.t1.1.v5.5.exon.6;Parent=Cre01.g026150.t1.1.v5.5;pacid=30788749
chromosome_1	phytozomev13	CDS	4022245	4022509	.	+	2	ID=Cre01.g026150.t1.1.v5.5.CDS.6;Parent=Cre01.g026150.t1.1.v5.5;pacid=30788749
chromosome_1	phytozomev13	exon	4022988	4023073	.	+	.	ID=Cre01.g026150.t1.1.v5.5.exon.7;Parent=Cre01.g026150.t1.1.v5.5;pacid=30788749
chromosome_1	phytozomev13	CDS	4022988	4023073	.	+	1	ID=Cre01.g026150.t1.1.v5.5.CDS.7;Parent=Cre01.g026150.t1.1.v5.5;pacid=30788749
chromosome_1	phytozomev13	exon	4023558	4024029	.	+	.	ID=Cre01.g026150.t1.1.v5.5.exon.8;Parent=Cre01.g026150.t1.1.v5.5;pacid=30788749
chromosome_1	phytozomev13	CDS	4023558	4024029	.	+	2	ID=Cre01.g026150.t1.1.v5.5.CDS.8;Parent=Cre01.g026150.t1.1.v5.5;pacid=30788749
chromosome_1	phytozomev13	exon	4024295	4024780	.	+	.	ID=Cre01.g026150.t1.1.v5.5.exon.9;Parent=Cre01.g026150.t1.1.v5.5;pacid=30788749
chromosome_1	phytozomev13	CDS	4024295	4024780	.	+	1	ID=Cre01.g026150.t1.1.v5.5.CDS.9;Parent=Cre01.g026150.t1.1.v5.5;pacid=30788749
chromosome_1	phytozomev13	exon	4024923	4025093	.	+	.	ID=Cre01.g026150.t1.1.v5.5.exon.10;Parent=Cre01.g026150.t1.1.v5.5;pacid=30788749
chromosome_1	phytozomev13	CDS	4024923	4025093	.	+	1	ID=Cre01.g026150.t1.1.v5.5.CDS.10;Parent=Cre01.g026150.t1.1.v5.5;pacid=30788749
chromosome_1	phytozomev13	exon	4025415	4025904	.	+	.	ID=Cre01.g026150.t1.1.v5.5.exon.11;Parent=Cre01.g026150.t1.1.v5.5;pacid=30788749
chromosome_1	phytozomev13	CDS	4025415	4025904	.	+	1	ID=Cre01.g026150.t1.1.v5.5.CDS.11;Parent=Cre01.g026150.t1.1.v5.5;pacid=30788749
chromosome_1	phytozomev13	CDS	4026265	4026543	.	+	0	ID=Cre01.g026150.t1.1.v5.5.CDS.12;Parent=Cre01.g026150.t1.1.v5.5;pacid=30788749
chromosome_1	phytozomev13	exon	4026265	4027207	.	+	.	ID=Cre01.g026150.t1.1.v5.5.exon.12;Parent=Cre01.g026150.t1.1.v5.5;pacid=30788749
chromosome_1	phytozomev13	three_prime_UTR	4026544	4027207	.	+	.	ID=Cre01.g026150.t1.1.v5.5.three_prime_UTR.1;Parent=Cre01.g026150.t1.1.v5.5;pacid=30788749
###
chromosome_1	phytozomev13	gene	4027220	4029425	.	-	.	ID=Cre01.g026200.v5.5;Name=Cre01.g026200
chromosome_1	phytozomev13	mRNA	4027220	4029425	.	-	.	ID=Cre01.g026200.t1.2.v5.5;Parent=Cre01.g026200.v5.5;Name=Cre01.g026200.t1.2;pacid=30789457;longest=1;geneName=PPR9
chromosome_1	phytozomev13	three_prime_UTR	4027220	4027687	.	-	.	ID=Cre01.g026200.t1.2.v5.5.three_prime_UTR.1;Parent=Cre01.g026200.t1.2.v5.5;pacid=30789457
chromosome_1	phytozomev13	exon	4027220	4027771	.	-	.	ID=Cre01.g026200.t1.2.v5.5.exon.5;Parent=Cre01.g026200.t1.2.v5.5;pacid=30789457
chromosome_1	phytozomev13	CDS	4027688	4027771	.	-	0	ID=Cre01.g026200.t1.2.v5.5.CDS.4;Parent=Cre01.g026200.t1.2.v5.5;pacid=30789457
chromosome_1	phytozomev13	exon	4027975	4028045	.	-	.	ID=Cre01.g026200.t1.2.v5.5.exon.4;Parent=Cre01.g026200.t1.2.v5.5;pacid=30789457
chromosome_1	phytozomev13	CDS	4027975	4028045	.	-	2	ID=Cre01.g026200.t1.2.v5.5.CDS.3;Parent=Cre01.g026200.t1.2.v5.5;pacid=30789457
chromosome_1	phytozomev13	exon	4028369	4028590	.	-	.	ID=Cre01.g026200.t1.2.v5.5.exon.3;Parent=Cre01.g026200.t1.2.v5.5;pacid=30789457
chromosome_1	phytozomev13	CDS	4028369	4028590	.	-	2	ID=Cre01.g026200.t1.2.v5.5.CDS.2;Parent=Cre01.g026200.t1.2.v5.5;pacid=30789457
chromosome_1	phytozomev13	CDS	4028825	4028900	.	-	0	ID=Cre01.g026200.t1.2.v5.5.CDS.1;Parent=Cre01.g026200.t1.2.v5.5;pacid=30789457
chromosome_1	phytozomev13	exon	4028825	4028965	.	-	.	ID=Cre01.g026200.t1.2.v5.5.exon.2;Parent=Cre01.g026200.t1.2.v5.5;pacid=30789457
chromosome_1	phytozomev13	five_prime_UTR	4028901	4028965	.	-	.	ID=Cre01.g026200.t1.2.v5.5.five_prime_UTR.2;Parent=Cre01.g026200.t1.2.v5.5;pacid=30789457
chromosome_1	phytozomev13	exon	4029353	4029425	.	-	.	ID=Cre01.g026200.t1.2.v5.5.exon.1;Parent=Cre01.g026200.t1.2.v5.5;pacid=30789457
chromosome_1	phytozomev13	five_prime_UTR	4029353	4029425	.	-	.	ID=Cre01.g026200.t1.2.v5.5.five_prime_UTR.1;Parent=Cre01.g026200.t1.2.v5.5;pacid=30789457
###
chromosome_1	phytozomev13	gene	4029480	4035155	.	-	.	ID=Cre01.g026250.v5.5;Name=Cre01.g026250
chromosome_1	phytozomev13	mRNA	4029480	4035155	.	-	.	ID=Cre01.g026250.t1.2.v5.5;Parent=Cre01.g026250.v5.5;Name=Cre01.g026250.t1.2;pacid=30788913;longest=1;geneName=AGA1
chromosome_1	phytozomev13	three_prime_UTR	4029480	4029796	.	-	.	ID=Cre01.g026250.t1.2.v5.5.three_prime_UTR.1;Parent=Cre01.g026250.t1.2.v5.5;pacid=30788913
chromosome_1	phytozomev13	exon	4029480	4030060	.	-	.	ID=Cre01.g026250.t1.2.v5.5.exon.14;Parent=Cre01.g026250.t1.2.v5.5;pacid=30788913
chromosome_1	phytozomev13	CDS	4029797	4030060	.	-	0	ID=Cre01.g026250.t1.2.v5.5.CDS.14;Parent=Cre01.g026250.t1.2.v5.5;pacid=30788913
chromosome_1	phytozomev13	exon	4030271	4030547	.	-	.	ID=Cre01.g026250.t1.2.v5.5.exon.13;Parent=Cre01.g026250.t1.2.v5.5;pacid=30788913
chromosome_1	phytozomev13	CDS	4030271	4030547	.	-	1	ID=Cre01.g026250.t1.2.v5.5.CDS.13;Parent=Cre01.g026250.t1.2.v5.5;pacid=30788913
chromosome_1	phytozomev13	exon	4030732	4030829	.	-	.	ID=Cre01.g026250.t1.2.v5.5.exon.12;Parent=Cre01.g026250.t1.2.v5.5;pacid=30788913
chromosome_1	phytozomev13	CDS	4030732	4030829	.	-	0	ID=Cre01.g026250.t1.2.v5.5.CDS.12;Parent=Cre01.g026250.t1.2.v5.5;pacid=30788913
chromosome_1	phytozomev13	exon	4031159	4031369	.	-	.	ID=Cre01.g026250.t1.2.v5.5.exon.11;Parent=Cre01.g026250.t1.2.v5.5;pacid=30788913
chromosome_1	phytozomev13	CDS	4031159	4031369	.	-	1	ID=Cre01.g026250.t1.2.v5.5.CDS.11;Parent=Cre01.g026250.t1.2.v5.5;pacid=30788913
chromosome_1	phytozomev13	exon	4031756	4031955	.	-	.	ID=Cre01.g026250.t1.2.v5.5.exon.10;Parent=Cre01.g026250.t1.2.v5.5;pacid=30788913
chromosome_1	phytozomev13	CDS	4031756	4031955	.	-	0	ID=Cre01.g026250.t1.2.v5.5.CDS.10;Parent=Cre01.g026250.t1.2.v5.5;pacid=30788913
chromosome_1	phytozomev13	exon	4032195	4032374	.	-	.	ID=Cre01.g026250.t1.2.v5.5.exon.9;Parent=Cre01.g026250.t1.2.v5.5;pacid=30788913
chromosome_1	phytozomev13	CDS	4032195	4032374	.	-	0	ID=Cre01.g026250.t1.2.v5.5.CDS.9;Parent=Cre01.g026250.t1.2.v5.5;pacid=30788913
chromosome_1	phytozomev13	exon	4032680	4032772	.	-	.	ID=Cre01.g026250.t1.2.v5.5.exon.8;Parent=Cre01.g026250.t1.2.v5.5;pacid=30788913
chromosome_1	phytozomev13	CDS	4032680	4032772	.	-	0	ID=Cre01.g026250.t1.2.v5.5.CDS.8;Parent=Cre01.g026250.t1.2.v5.5;pacid=30788913
chromosome_1	phytozomev13	exon	4032974	4033093	.	-	.	ID=Cre01.g026250.t1.2.v5.5.exon.7;Parent=Cre01.g026250.t1.2.v5.5;pacid=30788913
chromosome_1	phytozomev13	CDS	4032974	4033093	.	-	0	ID=Cre01.g026250.t1.2.v5.5.CDS.7;Parent=Cre01.g026250.t1.2.v5.5;pacid=30788913
chromosome_1	phytozomev13	exon	4033278	4033382	.	-	.	ID=Cre01.g026250.t1.2.v5.5.exon.6;Parent=Cre01.g026250.t1.2.v5.5;pacid=30788913
chromosome_1	phytozomev13	CDS	4033278	4033382	.	-	0	ID=Cre01.g026250.t1.2.v5.5.CDS.6;Parent=Cre01.g026250.t1.2.v5.5;pacid=30788913
chromosome_1	phytozomev13	exon	4033641	4033724	.	-	.	ID=Cre01.g026250.t1.2.v5.5.exon.5;Parent=Cre01.g026250.t1.2.v5.5;pacid=30788913
chromosome_1	phytozomev13	CDS	4033641	4033724	.	-	0	ID=Cre01.g026250.t1.2.v5.5.CDS.5;Parent=Cre01.g026250.t1.2.v5.5;pacid=30788913
chromosome_1	phytozomev13	exon	4033924	4034031	.	-	.	ID=Cre01.g026250.t1.2.v5.5.exon.4;Parent=Cre01.g026250.t1.2.v5.5;pacid=30788913
chromosome_1	phytozomev13	CDS	4033924	4034031	.	-	0	ID=Cre01.g026250.t1.2.v5.5.CDS.4;Parent=Cre01.g026250.t1.2.v5.5;pacid=30788913
chromosome_1	phytozomev13	exon	4034248	4034327	.	-	.	ID=Cre01.g026250.t1.2.v5.5.exon.3;Parent=Cre01.g026250.t1.2.v5.5;pacid=30788913
chromosome_1	phytozomev13	CDS	4034248	4034327	.	-	2	ID=Cre01.g026250.t1.2.v5.5.CDS.3;Parent=Cre01.g026250.t1.2.v5.5;pacid=30788913
chromosome_1	phytozomev13	exon	4034587	4034651	.	-	.	ID=Cre01.g026250.t1.2.v5.5.exon.2;Parent=Cre01.g026250.t1.2.v5.5;pacid=30788913
chromosome_1	phytozomev13	CDS	4034587	4034651	.	-	1	ID=Cre01.g026250.t1.2.v5.5.CDS.2;Parent=Cre01.g026250.t1.2.v5.5;pacid=30788913
chromosome_1	phytozomev13	CDS	4034835	4034890	.	-	0	ID=Cre01.g026250.t1.2.v5.5.CDS.1;Parent=Cre01.g026250.t1.2.v5.5;pacid=30788913
chromosome_1	phytozomev13	exon	4034835	4035155	.	-	.	ID=Cre01.g026250.t1.2.v5.5.exon.1;Parent=Cre01.g026250.t1.2.v5.5;pacid=30788913
chromosome_1	phytozomev13	five_prime_UTR	4034891	4035155	.	-	.	ID=Cre01.g026250.t1.2.v5.5.five_prime_UTR.1;Parent=Cre01.g026250.t1.2.v5.5;pacid=30788913
###
chromosome_1	phytozomev13	gene	4035266	4043836	.	+	.	ID=Cre01.g026300.v5.5;Name=Cre01.g026300
chromosome_1	phytozomev13	mRNA	4035266	4043836	.	+	.	ID=Cre01.g026300.t1.2.v5.5;Parent=Cre01.g026300.v5.5;Name=Cre01.g026300.t1.2;pacid=30789689;longest=1
chromosome_1	phytozomev13	exon	4035266	4035518	.	+	.	ID=Cre01.g026300.t1.2.v5.5.exon.1;Parent=Cre01.g026300.t1.2.v5.5;pacid=30789689
chromosome_1	phytozomev13	five_prime_UTR	4035266	4035518	.	+	.	ID=Cre01.g026300.t1.2.v5.5.five_prime_UTR.1;Parent=Cre01.g026300.t1.2.v5.5;pacid=30789689
chromosome_1	phytozomev13	exon	4035627	4035667	.	+	.	ID=Cre01.g026300.t1.2.v5.5.exon.2;Parent=Cre01.g026300.t1.2.v5.5;pacid=30789689
chromosome_1	phytozomev13	five_prime_UTR	4035627	4035667	.	+	.	ID=Cre01.g026300.t1.2.v5.5.five_prime_UTR.2;Parent=Cre01.g026300.t1.2.v5.5;pacid=30789689
chromosome_1	phytozomev13	exon	4035858	4035989	.	+	.	ID=Cre01.g026300.t1.2.v5.5.exon.3;Parent=Cre01.g026300.t1.2.v5.5;pacid=30789689
chromosome_1	phytozomev13	five_prime_UTR	4035858	4035989	.	+	.	ID=Cre01.g026300.t1.2.v5.5.five_prime_UTR.3;Parent=Cre01.g026300.t1.2.v5.5;pacid=30789689
chromosome_1	phytozomev13	five_prime_UTR	4036239	4036376	.	+	.	ID=Cre01.g026300.t1.2.v5.5.five_prime_UTR.4;Parent=Cre01.g026300.t1.2.v5.5;pacid=30789689
chromosome_1	phytozomev13	exon	4036239	4038082	.	+	.	ID=Cre01.g026300.t1.2.v5.5.exon.4;Parent=Cre01.g026300.t1.2.v5.5;pacid=30789689
chromosome_1	phytozomev13	CDS	4036377	4038082	.	+	0	ID=Cre01.g026300.t1.2.v5.5.CDS.1;Parent=Cre01.g026300.t1.2.v5.5;pacid=30789689
chromosome_1	phytozomev13	exon	4038249	4038369	.	+	.	ID=Cre01.g026300.t1.2.v5.5.exon.5;Parent=Cre01.g026300.t1.2.v5.5;pacid=30789689
chromosome_1	phytozomev13	CDS	4038249	4038369	.	+	1	ID=Cre01.g026300.t1.2.v5.5.CDS.2;Parent=Cre01.g026300.t1.2.v5.5;pacid=30789689
chromosome_1	phytozomev13	exon	4038528	4038672	.	+	.	ID=Cre01.g026300.t1.2.v5.5.exon.6;Parent=Cre01.g026300.t1.2.v5.5;pacid=30789689
chromosome_1	phytozomev13	CDS	4038528	4038672	.	+	0	ID=Cre01.g026300.t1.2.v5.5.CDS.3;Parent=Cre01.g026300.t1.2.v5.5;pacid=30789689
chromosome_1	phytozomev13	exon	4038847	4039142	.	+	.	ID=Cre01.g026300.t1.2.v5.5.exon.7;Parent=Cre01.g026300.t1.2.v5.5;pacid=30789689
chromosome_1	phytozomev13	CDS	4038847	4039142	.	+	2	ID=Cre01.g026300.t1.2.v5.5.CDS.4;Parent=Cre01.g026300.t1.2.v5.5;pacid=30789689
chromosome_1	phytozomev13	exon	4039269	4039360	.	+	.	ID=Cre01.g026300.t1.2.v5.5.exon.8;Parent=Cre01.g026300.t1.2.v5.5;pacid=30789689
chromosome_1	phytozomev13	CDS	4039269	4039360	.	+	0	ID=Cre01.g026300.t1.2.v5.5.CDS.5;Parent=Cre01.g026300.t1.2.v5.5;pacid=30789689
chromosome_1	phytozomev13	exon	4039506	4039628	.	+	.	ID=Cre01.g026300.t1.2.v5.5.exon.9;Parent=Cre01.g026300.t1.2.v5.5;pacid=30789689
chromosome_1	phytozomev13	CDS	4039506	4039628	.	+	1	ID=Cre01.g026300.t1.2.v5.5.CDS.6;Parent=Cre01.g026300.t1.2.v5.5;pacid=30789689
chromosome_1	phytozomev13	exon	4039906	4040059	.	+	.	ID=Cre01.g026300.t1.2.v5.5.exon.10;Parent=Cre01.g026300.t1.2.v5.5;pacid=30789689
chromosome_1	phytozomev13	CDS	4039906	4040059	.	+	1	ID=Cre01.g026300.t1.2.v5.5.CDS.7;Parent=Cre01.g026300.t1.2.v5.5;pacid=30789689
chromosome_1	phytozomev13	exon	4040288	4040401	.	+	.	ID=Cre01.g026300.t1.2.v5.5.exon.11;Parent=Cre01.g026300.t1.2.v5.5;pacid=30789689
chromosome_1	phytozomev13	CDS	4040288	4040401	.	+	0	ID=Cre01.g026300.t1.2.v5.5.CDS.8;Parent=Cre01.g026300.t1.2.v5.5;pacid=30789689
chromosome_1	phytozomev13	exon	4040569	4040701	.	+	.	ID=Cre01.g026300.t1.2.v5.5.exon.12;Parent=Cre01.g026300.t1.2.v5.5;pacid=30789689
chromosome_1	phytozomev13	CDS	4040569	4040701	.	+	0	ID=Cre01.g026300.t1.2.v5.5.CDS.9;Parent=Cre01.g026300.t1.2.v5.5;pacid=30789689
chromosome_1	phytozomev13	exon	4040870	4041061	.	+	.	ID=Cre01.g026300.t1.2.v5.5.exon.13;Parent=Cre01.g026300.t1.2.v5.5;pacid=30789689
chromosome_1	phytozomev13	CDS	4040870	4041061	.	+	2	ID=Cre01.g026300.t1.2.v5.5.CDS.10;Parent=Cre01.g026300.t1.2.v5.5;pacid=30789689
chromosome_1	phytozomev13	exon	4041225	4041372	.	+	.	ID=Cre01.g026300.t1.2.v5.5.exon.14;Parent=Cre01.g026300.t1.2.v5.5;pacid=30789689
chromosome_1	phytozomev13	CDS	4041225	4041372	.	+	2	ID=Cre01.g026300.t1.2.v5.5.CDS.11;Parent=Cre01.g026300.t1.2.v5.5;pacid=30789689
chromosome_1	phytozomev13	exon	4041543	4042550	.	+	.	ID=Cre01.g026300.t1.2.v5.5.exon.15;Parent=Cre01.g026300.t1.2.v5.5;pacid=30789689
chromosome_1	phytozomev13	CDS	4041543	4042550	.	+	1	ID=Cre01.g026300.t1.2.v5.5.CDS.12;Parent=Cre01.g026300.t1.2.v5.5;pacid=30789689
chromosome_1	phytozomev13	CDS	4042743	4043418	.	+	1	ID=Cre01.g026300.t1.2.v5.5.CDS.13;Parent=Cre01.g026300.t1.2.v5.5;pacid=30789689
chromosome_1	phytozomev13	exon	4042743	4043836	.	+	.	ID=Cre01.g026300.t1.2.v5.5.exon.16;Parent=Cre01.g026300.t1.2.v5.5;pacid=30789689
chromosome_1	phytozomev13	three_prime_UTR	4043419	4043836	.	+	.	ID=Cre01.g026300.t1.2.v5.5.three_prime_UTR.1;Parent=Cre01.g026300.t1.2.v5.5;pacid=30789689
###
chromosome_1	phytozomev13	gene	4043946	4050197	.	+	.	ID=Cre01.g026350.v5.5;Name=Cre01.g026350
chromosome_1	phytozomev13	mRNA	4043946	4050197	.	+	.	ID=Cre01.g026350.t1.1.v5.5;Parent=Cre01.g026350.v5.5;Name=Cre01.g026350.t1.1;pacid=30788475;longest=1
chromosome_1	phytozomev13	five_prime_UTR	4043946	4044145	.	+	.	ID=Cre01.g026350.t1.1.v5.5.five_prime_UTR.1;Parent=Cre01.g026350.t1.1.v5.5;pacid=30788475
chromosome_1	phytozomev13	exon	4043946	4044596	.	+	.	ID=Cre01.g026350.t1.1.v5.5.exon.1;Parent=Cre01.g026350.t1.1.v5.5;pacid=30788475
chromosome_1	phytozomev13	CDS	4044146	4044596	.	+	0	ID=Cre01.g026350.t1.1.v5.5.CDS.1;Parent=Cre01.g026350.t1.1.v5.5;pacid=30788475
chromosome_1	phytozomev13	exon	4044769	4044984	.	+	.	ID=Cre01.g026350.t1.1.v5.5.exon.2;Parent=Cre01.g026350.t1.1.v5.5;pacid=30788475
chromosome_1	phytozomev13	CDS	4044769	4044984	.	+	2	ID=Cre01.g026350.t1.1.v5.5.CDS.2;Parent=Cre01.g026350.t1.1.v5.5;pacid=30788475
chromosome_1	phytozomev13	exon	4045156	4046905	.	+	.	ID=Cre01.g026350.t1.1.v5.5.exon.3;Parent=Cre01.g026350.t1.1.v5.5;pacid=30788475
chromosome_1	phytozomev13	CDS	4045156	4046905	.	+	2	ID=Cre01.g026350.t1.1.v5.5.CDS.3;Parent=Cre01.g026350.t1.1.v5.5;pacid=30788475
chromosome_1	phytozomev13	exon	4047029	4048934	.	+	.	ID=Cre01.g026350.t1.1.v5.5.exon.4;Parent=Cre01.g026350.t1.1.v5.5;pacid=30788475
chromosome_1	phytozomev13	CDS	4047029	4048934	.	+	1	ID=Cre01.g026350.t1.1.v5.5.CDS.4;Parent=Cre01.g026350.t1.1.v5.5;pacid=30788475
chromosome_1	phytozomev13	CDS	4049091	4049294	.	+	0	ID=Cre01.g026350.t1.1.v5.5.CDS.5;Parent=Cre01.g026350.t1.1.v5.5;pacid=30788475
chromosome_1	phytozomev13	exon	4049091	4050197	.	+	.	ID=Cre01.g026350.t1.1.v5.5.exon.5;Parent=Cre01.g026350.t1.1.v5.5;pacid=30788475
chromosome_1	phytozomev13	three_prime_UTR	4049295	4050197	.	+	.	ID=Cre01.g026350.t1.1.v5.5.three_prime_UTR.1;Parent=Cre01.g026350.t1.1.v5.5;pacid=30788475
###
chromosome_1	phytozomev13	gene	4050246	4053267	.	+	.	ID=Cre01.g026400.v5.5;Name=Cre01.g026400
chromosome_1	phytozomev13	mRNA	4050246	4053267	.	+	.	ID=Cre01.g026400.t1.1.v5.5;Parent=Cre01.g026400.v5.5;Name=Cre01.g026400.t1.1;pacid=30789268;longest=1;geneName=EXS
chromosome_1	phytozomev13	five_prime_UTR	4050246	4050397	.	+	.	ID=Cre01.g026400.t1.1.v5.5.five_prime_UTR.1;Parent=Cre01.g026400.t1.1.v5.5;pacid=30789268
chromosome_1	phytozomev13	exon	4050246	4050405	.	+	.	ID=Cre01.g026400.t1.1.v5.5.exon.1;Parent=Cre01.g026400.t1.1.v5.5;pacid=30789268
chromosome_1	phytozomev13	CDS	4050398	4050405	.	+	0	ID=Cre01.g026400.t1.1.v5.5.CDS.1;Parent=Cre01.g026400.t1.1.v5.5;pacid=30789268
chromosome_1	phytozomev13	exon	4050474	4050516	.	+	.	ID=Cre01.g026400.t1.1.v5.5.exon.2;Parent=Cre01.g026400.t1.1.v5.5;pacid=30789268
chromosome_1	phytozomev13	CDS	4050474	4050516	.	+	1	ID=Cre01.g026400.t1.1.v5.5.CDS.2;Parent=Cre01.g026400.t1.1.v5.5;pacid=30789268
chromosome_1	phytozomev13	exon	4050582	4050821	.	+	.	ID=Cre01.g026400.t1.1.v5.5.exon.3;Parent=Cre01.g026400.t1.1.v5.5;pacid=30789268
chromosome_1	phytozomev13	CDS	4050582	4050821	.	+	0	ID=Cre01.g026400.t1.1.v5.5.CDS.3;Parent=Cre01.g026400.t1.1.v5.5;pacid=30789268
chromosome_1	phytozomev13	exon	4050952	4051258	.	+	.	ID=Cre01.g026400.t1.1.v5.5.exon.4;Parent=Cre01.g026400.t1.1.v5.5;pacid=30789268
chromosome_1	phytozomev13	CDS	4050952	4051258	.	+	0	ID=Cre01.g026400.t1.1.v5.5.CDS.4;Parent=Cre01.g026400.t1.1.v5.5;pacid=30789268
chromosome_1	phytozomev13	exon	4051535	4051888	.	+	.	ID=Cre01.g026400.t1.1.v5.5.exon.5;Parent=Cre01.g026400.t1.1.v5.5;pacid=30789268
chromosome_1	phytozomev13	CDS	4051535	4051888	.	+	2	ID=Cre01.g026400.t1.1.v5.5.CDS.5;Parent=Cre01.g026400.t1.1.v5.5;pacid=30789268
chromosome_1	phytozomev13	exon	4052130	4052199	.	+	.	ID=Cre01.g026400.t1.1.v5.5.exon.6;Parent=Cre01.g026400.t1.1.v5.5;pacid=30789268
chromosome_1	phytozomev13	CDS	4052130	4052199	.	+	2	ID=Cre01.g026400.t1.1.v5.5.CDS.6;Parent=Cre01.g026400.t1.1.v5.5;pacid=30789268
chromosome_1	phytozomev13	exon	4052309	4052402	.	+	.	ID=Cre01.g026400.t1.1.v5.5.exon.7;Parent=Cre01.g026400.t1.1.v5.5;pacid=30789268
chromosome_1	phytozomev13	CDS	4052309	4052402	.	+	1	ID=Cre01.g026400.t1.1.v5.5.CDS.7;Parent=Cre01.g026400.t1.1.v5.5;pacid=30789268
chromosome_1	phytozomev13	CDS	4052576	4052800	.	+	0	ID=Cre01.g026400.t1.1.v5.5.CDS.8;Parent=Cre01.g026400.t1.1.v5.5;pacid=30789268
chromosome_1	phytozomev13	exon	4052576	4053267	.	+	.	ID=Cre01.g026400.t1.1.v5.5.exon.8;Parent=Cre01.g026400.t1.1.v5.5;pacid=30789268
chromosome_1	phytozomev13	three_prime_UTR	4052801	4053267	.	+	.	ID=Cre01.g026400.t1.1.v5.5.three_prime_UTR.1;Parent=Cre01.g026400.t1.1.v5.5;pacid=30789268
###
chromosome_1	phytozomev13	gene	4053272	4056345	.	-	.	ID=Cre01.g026450.v5.5;Name=Cre01.g026450
chromosome_1	phytozomev13	mRNA	4053272	4056345	.	-	.	ID=Cre01.g026450.t1.2.v5.5;Parent=Cre01.g026450.v5.5;Name=Cre01.g026450.t1.2;pacid=30788658;longest=1;geneName=SRS1
chromosome_1	phytozomev13	three_prime_UTR	4053272	4053555	.	-	.	ID=Cre01.g026450.t1.2.v5.5.three_prime_UTR.1;Parent=Cre01.g026450.t1.2.v5.5;pacid=30788658
chromosome_1	phytozomev13	exon	4053272	4053625	.	-	.	ID=Cre01.g026450.t1.2.v5.5.exon.8;Parent=Cre01.g026450.t1.2.v5.5;pacid=30788658
chromosome_1	phytozomev13	CDS	4053556	4053625	.	-	1	ID=Cre01.g026450.t1.2.v5.5.CDS.7;Parent=Cre01.g026450.t1.2.v5.5;pacid=30788658
chromosome_1	phytozomev13	exon	4053792	4054028	.	-	.	ID=Cre01.g026450.t1.2.v5.5.exon.7;Parent=Cre01.g026450.t1.2.v5.5;pacid=30788658
chromosome_1	phytozomev13	CDS	4053792	4054028	.	-	1	ID=Cre01.g026450.t1.2.v5.5.CDS.6;Parent=Cre01.g026450.t1.2.v5.5;pacid=30788658
chromosome_1	phytozomev13	exon	4054280	4054770	.	-	.	ID=Cre01.g026450.t1.2.v5.5.exon.6;Parent=Cre01.g026450.t1.2.v5.5;pacid=30788658
chromosome_1	phytozomev13	CDS	4054280	4054770	.	-	0	ID=Cre01.g026450.t1.2.v5.5.CDS.5;Parent=Cre01.g026450.t1.2.v5.5;pacid=30788658
chromosome_1	phytozomev13	exon	4054885	4054959	.	-	.	ID=Cre01.g026450.t1.2.v5.5.exon.5;Parent=Cre01.g026450.t1.2.v5.5;pacid=30788658
chromosome_1	phytozomev13	CDS	4054885	4054959	.	-	0	ID=Cre01.g026450.t1.2.v5.5.CDS.4;Parent=Cre01.g026450.t1.2.v5.5;pacid=30788658
chromosome_1	phytozomev13	exon	4055083	4055118	.	-	.	ID=Cre01.g026450.t1.2.v5.5.exon.4;Parent=Cre01.g026450.t1.2.v5.5;pacid=30788658
chromosome_1	phytozomev13	CDS	4055083	4055118	.	-	0	ID=Cre01.g026450.t1.2.v5.5.CDS.3;Parent=Cre01.g026450.t1.2.v5.5;pacid=30788658
chromosome_1	phytozomev13	exon	4055274	4055342	.	-	.	ID=Cre01.g026450.t1.2.v5.5.exon.3;Parent=Cre01.g026450.t1.2.v5.5;pacid=30788658
chromosome_1	phytozomev13	CDS	4055274	4055342	.	-	0	ID=Cre01.g026450.t1.2.v5.5.CDS.2;Parent=Cre01.g026450.t1.2.v5.5;pacid=30788658
chromosome_1	phytozomev13	CDS	4055514	4055552	.	-	0	ID=Cre01.g026450.t1.2.v5.5.CDS.1;Parent=Cre01.g026450.t1.2.v5.5;pacid=30788658
chromosome_1	phytozomev13	exon	4055514	4055589	.	-	.	ID=Cre01.g026450.t1.2.v5.5.exon.2;Parent=Cre01.g026450.t1.2.v5.5;pacid=30788658
chromosome_1	phytozomev13	five_prime_UTR	4055553	4055589	.	-	.	ID=Cre01.g026450.t1.2.v5.5.five_prime_UTR.2;Parent=Cre01.g026450.t1.2.v5.5;pacid=30788658
chromosome_1	phytozomev13	exon	4056263	4056345	.	-	.	ID=Cre01.g026450.t1.2.v5.5.exon.1;Parent=Cre01.g026450.t1.2.v5.5;pacid=30788658
chromosome_1	phytozomev13	five_prime_UTR	4056263	4056345	.	-	.	ID=Cre01.g026450.t1.2.v5.5.five_prime_UTR.1;Parent=Cre01.g026450.t1.2.v5.5;pacid=30788658
###
chromosome_1	phytozomev13	gene	4056400	4060645	.	-	.	ID=Cre01.g026500.v5.5;Name=Cre01.g026500
chromosome_1	phytozomev13	mRNA	4056400	4060645	.	-	.	ID=Cre01.g026500.t1.1.v5.5;Parent=Cre01.g026500.v5.5;Name=Cre01.g026500.t1.1;pacid=30788666;longest=1;geneName=ASP3
chromosome_1	phytozomev13	three_prime_UTR	4056400	4057318	.	-	.	ID=Cre01.g026500.t1.1.v5.5.three_prime_UTR.1;Parent=Cre01.g026500.t1.1.v5.5;pacid=30788666
chromosome_1	phytozomev13	exon	4056400	4057615	.	-	.	ID=Cre01.g026500.t1.1.v5.5.exon.10;Parent=Cre01.g026500.t1.1.v5.5;pacid=30788666
chromosome_1	phytozomev13	CDS	4057319	4057615	.	-	0	ID=Cre01.g026500.t1.1.v5.5.CDS.10;Parent=Cre01.g026500.t1.1.v5.5;pacid=30788666
chromosome_1	phytozomev13	exon	4057815	4057988	.	-	.	ID=Cre01.g026500.t1.1.v5.5.exon.9;Parent=Cre01.g026500.t1.1.v5.5;pacid=30788666
chromosome_1	phytozomev13	CDS	4057815	4057988	.	-	0	ID=Cre01.g026500.t1.1.v5.5.CDS.9;Parent=Cre01.g026500.t1.1.v5.5;pacid=30788666
chromosome_1	phytozomev13	exon	4058216	4058263	.	-	.	ID=Cre01.g026500.t1.1.v5.5.exon.8;Parent=Cre01.g026500.t1.1.v5.5;pacid=30788666
chromosome_1	phytozomev13	CDS	4058216	4058263	.	-	0	ID=Cre01.g026500.t1.1.v5.5.CDS.8;Parent=Cre01.g026500.t1.1.v5.5;pacid=30788666
chromosome_1	phytozomev13	exon	4058419	4058565	.	-	.	ID=Cre01.g026500.t1.1.v5.5.exon.7;Parent=Cre01.g026500.t1.1.v5.5;pacid=30788666
chromosome_1	phytozomev13	CDS	4058419	4058565	.	-	0	ID=Cre01.g026500.t1.1.v5.5.CDS.7;Parent=Cre01.g026500.t1.1.v5.5;pacid=30788666
chromosome_1	phytozomev13	exon	4058727	4058851	.	-	.	ID=Cre01.g026500.t1.1.v5.5.exon.6;Parent=Cre01.g026500.t1.1.v5.5;pacid=30788666
chromosome_1	phytozomev13	CDS	4058727	4058851	.	-	2	ID=Cre01.g026500.t1.1.v5.5.CDS.6;Parent=Cre01.g026500.t1.1.v5.5;pacid=30788666
chromosome_1	phytozomev13	exon	4059006	4059081	.	-	.	ID=Cre01.g026500.t1.1.v5.5.exon.5;Parent=Cre01.g026500.t1.1.v5.5;pacid=30788666
chromosome_1	phytozomev13	CDS	4059006	4059081	.	-	0	ID=Cre01.g026500.t1.1.v5.5.CDS.5;Parent=Cre01.g026500.t1.1.v5.5;pacid=30788666
chromosome_1	phytozomev13	exon	4059269	4059444	.	-	.	ID=Cre01.g026500.t1.1.v5.5.exon.4;Parent=Cre01.g026500.t1.1.v5.5;pacid=30788666
chromosome_1	phytozomev13	CDS	4059269	4059444	.	-	2	ID=Cre01.g026500.t1.1.v5.5.CDS.4;Parent=Cre01.g026500.t1.1.v5.5;pacid=30788666
chromosome_1	phytozomev13	exon	4059584	4059710	.	-	.	ID=Cre01.g026500.t1.1.v5.5.exon.3;Parent=Cre01.g026500.t1.1.v5.5;pacid=30788666
chromosome_1	phytozomev13	CDS	4059584	4059710	.	-	0	ID=Cre01.g026500.t1.1.v5.5.CDS.3;Parent=Cre01.g026500.t1.1.v5.5;pacid=30788666
chromosome_1	phytozomev13	exon	4059784	4059929	.	-	.	ID=Cre01.g026500.t1.1.v5.5.exon.2;Parent=Cre01.g026500.t1.1.v5.5;pacid=30788666
chromosome_1	phytozomev13	CDS	4059784	4059929	.	-	2	ID=Cre01.g026500.t1.1.v5.5.CDS.2;Parent=Cre01.g026500.t1.1.v5.5;pacid=30788666
chromosome_1	phytozomev13	CDS	4060203	4060413	.	-	0	ID=Cre01.g026500.t1.1.v5.5.CDS.1;Parent=Cre01.g026500.t1.1.v5.5;pacid=30788666
chromosome_1	phytozomev13	exon	4060203	4060645	.	-	.	ID=Cre01.g026500.t1.1.v5.5.exon.1;Parent=Cre01.g026500.t1.1.v5.5;pacid=30788666
chromosome_1	phytozomev13	five_prime_UTR	4060414	4060645	.	-	.	ID=Cre01.g026500.t1.1.v5.5.five_prime_UTR.1;Parent=Cre01.g026500.t1.1.v5.5;pacid=30788666
###
chromosome_1	phytozomev13	gene	4060692	4065684	.	-	.	ID=Cre01.g026550.v5.5;Name=Cre01.g026550
chromosome_1	phytozomev13	mRNA	4060692	4065684	.	-	.	ID=Cre01.g026550.t1.1.v5.5;Parent=Cre01.g026550.v5.5;Name=Cre01.g026550.t1.1;pacid=30789046;longest=1;geneName=CCT7
chromosome_1	phytozomev13	three_prime_UTR	4060692	4061100	.	-	.	ID=Cre01.g026550.t1.1.v5.5.three_prime_UTR.1;Parent=Cre01.g026550.t1.1.v5.5;pacid=30789046
chromosome_1	phytozomev13	exon	4060692	4061268	.	-	.	ID=Cre01.g026550.t1.1.v5.5.exon.13;Parent=Cre01.g026550.t1.1.v5.5;pacid=30789046
chromosome_1	phytozomev13	CDS	4061101	4061268	.	-	0	ID=Cre01.g026550.t1.1.v5.5.CDS.13;Parent=Cre01.g026550.t1.1.v5.5;pacid=30789046
chromosome_1	phytozomev13	exon	4061381	4061473	.	-	.	ID=Cre01.g026550.t1.1.v5.5.exon.12;Parent=Cre01.g026550.t1.1.v5.5;pacid=30789046
chromosome_1	phytozomev13	CDS	4061381	4061473	.	-	0	ID=Cre01.g026550.t1.1.v5.5.CDS.12;Parent=Cre01.g026550.t1.1.v5.5;pacid=30789046
chromosome_1	phytozomev13	exon	4061644	4061781	.	-	.	ID=Cre01.g026550.t1.1.v5.5.exon.11;Parent=Cre01.g026550.t1.1.v5.5;pacid=30789046
chromosome_1	phytozomev13	CDS	4061644	4061781	.	-	0	ID=Cre01.g026550.t1.1.v5.5.CDS.11;Parent=Cre01.g026550.t1.1.v5.5;pacid=30789046
chromosome_1	phytozomev13	exon	4061948	4062025	.	-	.	ID=Cre01.g026550.t1.1.v5.5.exon.10;Parent=Cre01.g026550.t1.1.v5.5;pacid=30789046
chromosome_1	phytozomev13	CDS	4061948	4062025	.	-	0	ID=Cre01.g026550.t1.1.v5.5.CDS.10;Parent=Cre01.g026550.t1.1.v5.5;pacid=30789046
chromosome_1	phytozomev13	exon	4062188	4062343	.	-	.	ID=Cre01.g026550.t1.1.v5.5.exon.9;Parent=Cre01.g026550.t1.1.v5.5;pacid=30789046
chromosome_1	phytozomev13	CDS	4062188	4062343	.	-	0	ID=Cre01.g026550.t1.1.v5.5.CDS.9;Parent=Cre01.g026550.t1.1.v5.5;pacid=30789046
chromosome_1	phytozomev13	exon	4062554	4062706	.	-	.	ID=Cre01.g026550.t1.1.v5.5.exon.8;Parent=Cre01.g026550.t1.1.v5.5;pacid=30789046
chromosome_1	phytozomev13	CDS	4062554	4062706	.	-	0	ID=Cre01.g026550.t1.1.v5.5.CDS.8;Parent=Cre01.g026550.t1.1.v5.5;pacid=30789046
chromosome_1	phytozomev13	exon	4062924	4063085	.	-	.	ID=Cre01.g026550.t1.1.v5.5.exon.7;Parent=Cre01.g026550.t1.1.v5.5;pacid=30789046
chromosome_1	phytozomev13	CDS	4062924	4063085	.	-	0	ID=Cre01.g026550.t1.1.v5.5.CDS.7;Parent=Cre01.g026550.t1.1.v5.5;pacid=30789046
chromosome_1	phytozomev13	exon	4063370	4063440	.	-	.	ID=Cre01.g026550.t1.1.v5.5.exon.6;Parent=Cre01.g026550.t1.1.v5.5;pacid=30789046
chromosome_1	phytozomev13	CDS	4063370	4063440	.	-	2	ID=Cre01.g026550.t1.1.v5.5.CDS.6;Parent=Cre01.g026550.t1.1.v5.5;pacid=30789046
chromosome_1	phytozomev13	exon	4063629	4063800	.	-	.	ID=Cre01.g026550.t1.1.v5.5.exon.5;Parent=Cre01.g026550.t1.1.v5.5;pacid=30789046
chromosome_1	phytozomev13	CDS	4063629	4063800	.	-	0	ID=Cre01.g026550.t1.1.v5.5.CDS.5;Parent=Cre01.g026550.t1.1.v5.5;pacid=30789046
chromosome_1	phytozomev13	exon	4064274	4064417	.	-	.	ID=Cre01.g026550.t1.1.v5.5.exon.4;Parent=Cre01.g026550.t1.1.v5.5;pacid=30789046
chromosome_1	phytozomev13	CDS	4064274	4064417	.	-	0	ID=Cre01.g026550.t1.1.v5.5.CDS.4;Parent=Cre01.g026550.t1.1.v5.5;pacid=30789046
chromosome_1	phytozomev13	exon	4064900	4064989	.	-	.	ID=Cre01.g026550.t1.1.v5.5.exon.3;Parent=Cre01.g026550.t1.1.v5.5;pacid=30789046
chromosome_1	phytozomev13	CDS	4064900	4064989	.	-	0	ID=Cre01.g026550.t1.1.v5.5.CDS.3;Parent=Cre01.g026550.t1.1.v5.5;pacid=30789046
chromosome_1	phytozomev13	exon	4065187	4065291	.	-	.	ID=Cre01.g026550.t1.1.v5.5.exon.2;Parent=Cre01.g026550.t1.1.v5.5;pacid=30789046
chromosome_1	phytozomev13	CDS	4065187	4065291	.	-	0	ID=Cre01.g026550.t1.1.v5.5.CDS.2;Parent=Cre01.g026550.t1.1.v5.5;pacid=30789046
chromosome_1	phytozomev13	CDS	4065396	4065569	.	-	0	ID=Cre01.g026550.t1.1.v5.5.CDS.1;Parent=Cre01.g026550.t1.1.v5.5;pacid=30789046
chromosome_1	phytozomev13	exon	4065396	4065684	.	-	.	ID=Cre01.g026550.t1.1.v5.5.exon.1;Parent=Cre01.g026550.t1.1.v5.5;pacid=30789046
chromosome_1	phytozomev13	five_prime_UTR	4065570	4065684	.	-	.	ID=Cre01.g026550.t1.1.v5.5.five_prime_UTR.1;Parent=Cre01.g026550.t1.1.v5.5;pacid=30789046
###
chromosome_1	phytozomev13	gene	4065903	4067835	.	-	.	ID=Cre01.g026600.v5.5;Name=Cre01.g026600
chromosome_1	phytozomev13	mRNA	4065903	4067835	.	-	.	ID=Cre01.g026600.t1.2.v5.5;Parent=Cre01.g026600.v5.5;Name=Cre01.g026600.t1.2;pacid=30789061;longest=1;geneName=UBC11
chromosome_1	phytozomev13	three_prime_UTR	4065903	4066612	.	-	.	ID=Cre01.g026600.t1.2.v5.5.three_prime_UTR.1;Parent=Cre01.g026600.t1.2.v5.5;pacid=30789061
chromosome_1	phytozomev13	exon	4065903	4066647	.	-	.	ID=Cre01.g026600.t1.2.v5.5.exon.6;Parent=Cre01.g026600.t1.2.v5.5;pacid=30789061
chromosome_1	phytozomev13	CDS	4066613	4066647	.	-	2	ID=Cre01.g026600.t1.2.v5.5.CDS.6;Parent=Cre01.g026600.t1.2.v5.5;pacid=30789061
chromosome_1	phytozomev13	exon	4066785	4066882	.	-	.	ID=Cre01.g026600.t1.2.v5.5.exon.5;Parent=Cre01.g026600.t1.2.v5.5;pacid=30789061
chromosome_1	phytozomev13	CDS	4066785	4066882	.	-	1	ID=Cre01.g026600.t1.2.v5.5.CDS.5;Parent=Cre01.g026600.t1.2.v5.5;pacid=30789061
chromosome_1	phytozomev13	exon	4067116	4067199	.	-	.	ID=Cre01.g026600.t1.2.v5.5.exon.4;Parent=Cre01.g026600.t1.2.v5.5;pacid=30789061
chromosome_1	phytozomev13	CDS	4067116	4067199	.	-	1	ID=Cre01.g026600.t1.2.v5.5.CDS.4;Parent=Cre01.g026600.t1.2.v5.5;pacid=30789061
chromosome_1	phytozomev13	exon	4067271	4067448	.	-	.	ID=Cre01.g026600.t1.2.v5.5.exon.3;Parent=Cre01.g026600.t1.2.v5.5;pacid=30789061
chromosome_1	phytozomev13	CDS	4067271	4067448	.	-	2	ID=Cre01.g026600.t1.2.v5.5.CDS.3;Parent=Cre01.g026600.t1.2.v5.5;pacid=30789061
chromosome_1	phytozomev13	exon	4067521	4067548	.	-	.	ID=Cre01.g026600.t1.2.v5.5.exon.2;Parent=Cre01.g026600.t1.2.v5.5;pacid=30789061
chromosome_1	phytozomev13	CDS	4067521	4067548	.	-	0	ID=Cre01.g026600.t1.2.v5.5.CDS.2;Parent=Cre01.g026600.t1.2.v5.5;pacid=30789061
chromosome_1	phytozomev13	CDS	4067635	4067688	.	-	0	ID=Cre01.g026600.t1.2.v5.5.CDS.1;Parent=Cre01.g026600.t1.2.v5.5;pacid=30789061
chromosome_1	phytozomev13	exon	4067635	4067835	.	-	.	ID=Cre01.g026600.t1.2.v5.5.exon.1;Parent=Cre01.g026600.t1.2.v5.5;pacid=30789061
chromosome_1	phytozomev13	five_prime_UTR	4067689	4067835	.	-	.	ID=Cre01.g026600.t1.2.v5.5.five_prime_UTR.1;Parent=Cre01.g026600.t1.2.v5.5;pacid=30789061
###
chromosome_1	phytozomev13	gene	4067936	4071177	.	+	.	ID=Cre01.g026650.v5.5;Name=Cre01.g026650
chromosome_1	phytozomev13	mRNA	4067936	4071177	.	+	.	ID=Cre01.g026650.t1.2.v5.5;Parent=Cre01.g026650.v5.5;Name=Cre01.g026650.t1.2;pacid=30789369;longest=1
chromosome_1	phytozomev13	five_prime_UTR	4067936	4068062	.	+	.	ID=Cre01.g026650.t1.2.v5.5.five_prime_UTR.1;Parent=Cre01.g026650.t1.2.v5.5;pacid=30789369
chromosome_1	phytozomev13	exon	4067936	4068280	.	+	.	ID=Cre01.g026650.t1.2.v5.5.exon.1;Parent=Cre01.g026650.t1.2.v5.5;pacid=30789369
chromosome_1	phytozomev13	CDS	4068063	4068280	.	+	0	ID=Cre01.g026650.t1.2.v5.5.CDS.1;Parent=Cre01.g026650.t1.2.v5.5;pacid=30789369
chromosome_1	phytozomev13	exon	4068541	4068687	.	+	.	ID=Cre01.g026650.t1.2.v5.5.exon.2;Parent=Cre01.g026650.t1.2.v5.5;pacid=30789369
chromosome_1	phytozomev13	CDS	4068541	4068687	.	+	1	ID=Cre01.g026650.t1.2.v5.5.CDS.2;Parent=Cre01.g026650.t1.2.v5.5;pacid=30789369
chromosome_1	phytozomev13	exon	4068921	4068946	.	+	.	ID=Cre01.g026650.t1.2.v5.5.exon.3;Parent=Cre01.g026650.t1.2.v5.5;pacid=30789369
chromosome_1	phytozomev13	CDS	4068921	4068946	.	+	1	ID=Cre01.g026650.t1.2.v5.5.CDS.3;Parent=Cre01.g026650.t1.2.v5.5;pacid=30789369
chromosome_1	phytozomev13	exon	4069189	4069283	.	+	.	ID=Cre01.g026650.t1.2.v5.5.exon.4;Parent=Cre01.g026650.t1.2.v5.5;pacid=30789369
chromosome_1	phytozomev13	CDS	4069189	4069283	.	+	2	ID=Cre01.g026650.t1.2.v5.5.CDS.4;Parent=Cre01.g026650.t1.2.v5.5;pacid=30789369
chromosome_1	phytozomev13	exon	4069569	4069697	.	+	.	ID=Cre01.g026650.t1.2.v5.5.exon.5;Parent=Cre01.g026650.t1.2.v5.5;pacid=30789369
chromosome_1	phytozomev13	CDS	4069569	4069697	.	+	0	ID=Cre01.g026650.t1.2.v5.5.CDS.5;Parent=Cre01.g026650.t1.2.v5.5;pacid=30789369
chromosome_1	phytozomev13	exon	4069957	4070008	.	+	.	ID=Cre01.g026650.t1.2.v5.5.exon.6;Parent=Cre01.g026650.t1.2.v5.5;pacid=30789369
chromosome_1	phytozomev13	CDS	4069957	4070008	.	+	0	ID=Cre01.g026650.t1.2.v5.5.CDS.6;Parent=Cre01.g026650.t1.2.v5.5;pacid=30789369
chromosome_1	phytozomev13	exon	4070210	4070273	.	+	.	ID=Cre01.g026650.t1.2.v5.5.exon.7;Parent=Cre01.g026650.t1.2.v5.5;pacid=30789369
chromosome_1	phytozomev13	CDS	4070210	4070273	.	+	2	ID=Cre01.g026650.t1.2.v5.5.CDS.7;Parent=Cre01.g026650.t1.2.v5.5;pacid=30789369
chromosome_1	phytozomev13	exon	4070516	4070558	.	+	.	ID=Cre01.g026650.t1.2.v5.5.exon.8;Parent=Cre01.g026650.t1.2.v5.5;pacid=30789369
chromosome_1	phytozomev13	CDS	4070516	4070558	.	+	1	ID=Cre01.g026650.t1.2.v5.5.CDS.8;Parent=Cre01.g026650.t1.2.v5.5;pacid=30789369
chromosome_1	phytozomev13	CDS	4070666	4070785	.	+	0	ID=Cre01.g026650.t1.2.v5.5.CDS.9;Parent=Cre01.g026650.t1.2.v5.5;pacid=30789369
chromosome_1	phytozomev13	exon	4070666	4071177	.	+	.	ID=Cre01.g026650.t1.2.v5.5.exon.9;Parent=Cre01.g026650.t1.2.v5.5;pacid=30789369
chromosome_1	phytozomev13	three_prime_UTR	4070786	4071177	.	+	.	ID=Cre01.g026650.t1.2.v5.5.three_prime_UTR.1;Parent=Cre01.g026650.t1.2.v5.5;pacid=30789369
###
chromosome_1	phytozomev13	gene	4071180	4077155	.	-	.	ID=Cre01.g026700.v5.5;Name=Cre01.g026700
chromosome_1	phytozomev13	mRNA	4071180	4077155	.	-	.	ID=Cre01.g026700.t1.1.v5.5;Parent=Cre01.g026700.v5.5;Name=Cre01.g026700.t1.1;pacid=30788593;longest=1
chromosome_1	phytozomev13	three_prime_UTR	4071180	4071649	.	-	.	ID=Cre01.g026700.t1.1.v5.5.three_prime_UTR.1;Parent=Cre01.g026700.t1.1.v5.5;pacid=30788593
chromosome_1	phytozomev13	exon	4071180	4071868	.	-	.	ID=Cre01.g026700.t1.1.v5.5.exon.6;Parent=Cre01.g026700.t1.1.v5.5;pacid=30788593
chromosome_1	phytozomev13	CDS	4071650	4071868	.	-	0	ID=Cre01.g026700.t1.1.v5.5.CDS.6;Parent=Cre01.g026700.t1.1.v5.5;pacid=30788593
chromosome_1	phytozomev13	exon	4072024	4072949	.	-	.	ID=Cre01.g026700.t1.1.v5.5.exon.5;Parent=Cre01.g026700.t1.1.v5.5;pacid=30788593
chromosome_1	phytozomev13	CDS	4072024	4072949	.	-	2	ID=Cre01.g026700.t1.1.v5.5.CDS.5;Parent=Cre01.g026700.t1.1.v5.5;pacid=30788593
chromosome_1	phytozomev13	exon	4073073	4074055	.	-	.	ID=Cre01.g026700.t1.1.v5.5.exon.4;Parent=Cre01.g026700.t1.1.v5.5;pacid=30788593
chromosome_1	phytozomev13	CDS	4073073	4074055	.	-	1	ID=Cre01.g026700.t1.1.v5.5.CDS.4;Parent=Cre01.g026700.t1.1.v5.5;pacid=30788593
chromosome_1	phytozomev13	exon	4074181	4075948	.	-	.	ID=Cre01.g026700.t1.1.v5.5.exon.3;Parent=Cre01.g026700.t1.1.v5.5;pacid=30788593
chromosome_1	phytozomev13	CDS	4074181	4075948	.	-	2	ID=Cre01.g026700.t1.1.v5.5.CDS.3;Parent=Cre01.g026700.t1.1.v5.5;pacid=30788593
chromosome_1	phytozomev13	exon	4076119	4076340	.	-	.	ID=Cre01.g026700.t1.1.v5.5.exon.2;Parent=Cre01.g026700.t1.1.v5.5;pacid=30788593
chromosome_1	phytozomev13	CDS	4076119	4076340	.	-	2	ID=Cre01.g026700.t1.1.v5.5.CDS.2;Parent=Cre01.g026700.t1.1.v5.5;pacid=30788593
chromosome_1	phytozomev13	CDS	4076523	4077015	.	-	0	ID=Cre01.g026700.t1.1.v5.5.CDS.1;Parent=Cre01.g026700.t1.1.v5.5;pacid=30788593
chromosome_1	phytozomev13	exon	4076523	4077155	.	-	.	ID=Cre01.g026700.t1.1.v5.5.exon.1;Parent=Cre01.g026700.t1.1.v5.5;pacid=30788593
chromosome_1	phytozomev13	five_prime_UTR	4077016	4077155	.	-	.	ID=Cre01.g026700.t1.1.v5.5.five_prime_UTR.1;Parent=Cre01.g026700.t1.1.v5.5;pacid=30788593
###
chromosome_1	phytozomev13	gene	4077210	4084155	.	-	.	ID=Cre01.g026750.v5.5;Name=Cre01.g026750
chromosome_1	phytozomev13	mRNA	4077210	4084155	.	-	.	ID=Cre01.g026750.t1.1.v5.5;Parent=Cre01.g026750.v5.5;Name=Cre01.g026750.t1.1;pacid=30789674;longest=1
chromosome_1	phytozomev13	three_prime_UTR	4077210	4078064	.	-	.	ID=Cre01.g026750.t1.1.v5.5.three_prime_UTR.1;Parent=Cre01.g026750.t1.1.v5.5;pacid=30789674
chromosome_1	phytozomev13	exon	4077210	4078286	.	-	.	ID=Cre01.g026750.t1.1.v5.5.exon.5;Parent=Cre01.g026750.t1.1.v5.5;pacid=30789674
chromosome_1	phytozomev13	CDS	4078065	4078286	.	-	0	ID=Cre01.g026750.t1.1.v5.5.CDS.5;Parent=Cre01.g026750.t1.1.v5.5;pacid=30789674
chromosome_1	phytozomev13	exon	4078396	4080499	.	-	.	ID=Cre01.g026750.t1.1.v5.5.exon.4;Parent=Cre01.g026750.t1.1.v5.5;pacid=30789674
chromosome_1	phytozomev13	CDS	4078396	4080499	.	-	1	ID=Cre01.g026750.t1.1.v5.5.CDS.4;Parent=Cre01.g026750.t1.1.v5.5;pacid=30789674
chromosome_1	phytozomev13	exon	4080629	4082618	.	-	.	ID=Cre01.g026750.t1.1.v5.5.exon.3;Parent=Cre01.g026750.t1.1.v5.5;pacid=30789674
chromosome_1	phytozomev13	CDS	4080629	4082618	.	-	2	ID=Cre01.g026750.t1.1.v5.5.CDS.3;Parent=Cre01.g026750.t1.1.v5.5;pacid=30789674
chromosome_1	phytozomev13	exon	4082786	4083007	.	-	.	ID=Cre01.g026750.t1.1.v5.5.exon.2;Parent=Cre01.g026750.t1.1.v5.5;pacid=30789674
chromosome_1	phytozomev13	CDS	4082786	4083007	.	-	2	ID=Cre01.g026750.t1.1.v5.5.CDS.2;Parent=Cre01.g026750.t1.1.v5.5;pacid=30789674
chromosome_1	phytozomev13	CDS	4083135	4083681	.	-	0	ID=Cre01.g026750.t1.1.v5.5.CDS.1;Parent=Cre01.g026750.t1.1.v5.5;pacid=30789674
chromosome_1	phytozomev13	exon	4083135	4084155	.	-	.	ID=Cre01.g026750.t1.1.v5.5.exon.1;Parent=Cre01.g026750.t1.1.v5.5;pacid=30789674
chromosome_1	phytozomev13	five_prime_UTR	4083682	4084155	.	-	.	ID=Cre01.g026750.t1.1.v5.5.five_prime_UTR.1;Parent=Cre01.g026750.t1.1.v5.5;pacid=30789674
###
chromosome_1	phytozomev13	gene	4084230	4090395	.	-	.	ID=Cre01.g026800.v5.5;Name=Cre01.g026800
chromosome_1	phytozomev13	mRNA	4084230	4090395	.	-	.	ID=Cre01.g026800.t1.1.v5.5;Parent=Cre01.g026800.v5.5;Name=Cre01.g026800.t1.1;pacid=30788867;longest=1
chromosome_1	phytozomev13	three_prime_UTR	4084230	4084718	.	-	.	ID=Cre01.g026800.t1.1.v5.5.three_prime_UTR.1;Parent=Cre01.g026800.t1.1.v5.5;pacid=30788867
chromosome_1	phytozomev13	exon	4084230	4084931	.	-	.	ID=Cre01.g026800.t1.1.v5.5.exon.5;Parent=Cre01.g026800.t1.1.v5.5;pacid=30788867
chromosome_1	phytozomev13	CDS	4084719	4084931	.	-	0	ID=Cre01.g026800.t1.1.v5.5.CDS.5;Parent=Cre01.g026800.t1.1.v5.5;pacid=30788867
chromosome_1	phytozomev13	exon	4085156	4087280	.	-	.	ID=Cre01.g026800.t1.1.v5.5.exon.4;Parent=Cre01.g026800.t1.1.v5.5;pacid=30788867
chromosome_1	phytozomev13	CDS	4085156	4087280	.	-	1	ID=Cre01.g026800.t1.1.v5.5.CDS.4;Parent=Cre01.g026800.t1.1.v5.5;pacid=30788867
chromosome_1	phytozomev13	exon	4087406	4089110	.	-	.	ID=Cre01.g026800.t1.1.v5.5.exon.3;Parent=Cre01.g026800.t1.1.v5.5;pacid=30788867
chromosome_1	phytozomev13	CDS	4087406	4089110	.	-	2	ID=Cre01.g026800.t1.1.v5.5.CDS.3;Parent=Cre01.g026800.t1.1.v5.5;pacid=30788867
chromosome_1	phytozomev13	exon	4089365	4089586	.	-	.	ID=Cre01.g026800.t1.1.v5.5.exon.2;Parent=Cre01.g026800.t1.1.v5.5;pacid=30788867
chromosome_1	phytozomev13	CDS	4089365	4089586	.	-	2	ID=Cre01.g026800.t1.1.v5.5.CDS.2;Parent=Cre01.g026800.t1.1.v5.5;pacid=30788867
chromosome_1	phytozomev13	CDS	4089714	4090245	.	-	0	ID=Cre01.g026800.t1.1.v5.5.CDS.1;Parent=Cre01.g026800.t1.1.v5.5;pacid=30788867
chromosome_1	phytozomev13	exon	4089714	4090395	.	-	.	ID=Cre01.g026800.t1.1.v5.5.exon.1;Parent=Cre01.g026800.t1.1.v5.5;pacid=30788867
chromosome_1	phytozomev13	five_prime_UTR	4090246	4090395	.	-	.	ID=Cre01.g026800.t1.1.v5.5.five_prime_UTR.1;Parent=Cre01.g026800.t1.1.v5.5;pacid=30788867
###
chromosome_1	phytozomev13	gene	4090460	4097245	.	-	.	ID=Cre01.g026850.v5.5;Name=Cre01.g026850
chromosome_1	phytozomev13	mRNA	4090460	4097245	.	-	.	ID=Cre01.g026850.t1.1.v5.5;Parent=Cre01.g026850.v5.5;Name=Cre01.g026850.t1.1;pacid=30789095;longest=1
chromosome_1	phytozomev13	three_prime_UTR	4090460	4091157	.	-	.	ID=Cre01.g026850.t1.1.v5.5.three_prime_UTR.1;Parent=Cre01.g026850.t1.1.v5.5;pacid=30789095
chromosome_1	phytozomev13	exon	4090460	4091370	.	-	.	ID=Cre01.g026850.t1.1.v5.5.exon.7;Parent=Cre01.g026850.t1.1.v5.5;pacid=30789095
chromosome_1	phytozomev13	CDS	4091158	4091370	.	-	0	ID=Cre01.g026850.t1.1.v5.5.CDS.5;Parent=Cre01.g026850.t1.1.v5.5;pacid=30789095
chromosome_1	phytozomev13	exon	4091476	4093306	.	-	.	ID=Cre01.g026850.t1.1.v5.5.exon.6;Parent=Cre01.g026850.t1.1.v5.5;pacid=30789095
chromosome_1	phytozomev13	CDS	4091476	4093306	.	-	1	ID=Cre01.g026850.t1.1.v5.5.CDS.4;Parent=Cre01.g026850.t1.1.v5.5;pacid=30789095
chromosome_1	phytozomev13	exon	4093395	4095354	.	-	.	ID=Cre01.g026850.t1.1.v5.5.exon.5;Parent=Cre01.g026850.t1.1.v5.5;pacid=30789095
chromosome_1	phytozomev13	CDS	4093395	4095354	.	-	2	ID=Cre01.g026850.t1.1.v5.5.CDS.3;Parent=Cre01.g026850.t1.1.v5.5;pacid=30789095
chromosome_1	phytozomev13	exon	4095512	4095733	.	-	.	ID=Cre01.g026850.t1.1.v5.5.exon.4;Parent=Cre01.g026850.t1.1.v5.5;pacid=30789095
chromosome_1	phytozomev13	CDS	4095512	4095733	.	-	2	ID=Cre01.g026850.t1.1.v5.5.CDS.2;Parent=Cre01.g026850.t1.1.v5.5;pacid=30789095
chromosome_1	phytozomev13	CDS	4095859	4096399	.	-	0	ID=Cre01.g026850.t1.1.v5.5.CDS.1;Parent=Cre01.g026850.t1.1.v5.5;pacid=30789095
chromosome_1	phytozomev13	exon	4095859	4096638	.	-	.	ID=Cre01.g026850.t1.1.v5.5.exon.3;Parent=Cre01.g026850.t1.1.v5.5;pacid=30789095
chromosome_1	phytozomev13	five_prime_UTR	4096400	4096638	.	-	.	ID=Cre01.g026850.t1.1.v5.5.five_prime_UTR.3;Parent=Cre01.g026850.t1.1.v5.5;pacid=30789095
chromosome_1	phytozomev13	exon	4096754	4096830	.	-	.	ID=Cre01.g026850.t1.1.v5.5.exon.2;Parent=Cre01.g026850.t1.1.v5.5;pacid=30789095
chromosome_1	phytozomev13	five_prime_UTR	4096754	4096830	.	-	.	ID=Cre01.g026850.t1.1.v5.5.five_prime_UTR.2;Parent=Cre01.g026850.t1.1.v5.5;pacid=30789095
chromosome_1	phytozomev13	exon	4097031	4097245	.	-	.	ID=Cre01.g026850.t1.1.v5.5.exon.1;Parent=Cre01.g026850.t1.1.v5.5;pacid=30789095
chromosome_1	phytozomev13	five_prime_UTR	4097031	4097245	.	-	.	ID=Cre01.g026850.t1.1.v5.5.five_prime_UTR.1;Parent=Cre01.g026850.t1.1.v5.5;pacid=30789095
###
chromosome_1	phytozomev13	gene	4097300	4105469	.	-	.	ID=Cre01.g026900.v5.5;Name=Cre01.g026900
chromosome_1	phytozomev13	mRNA	4097300	4105469	.	-	.	ID=Cre01.g026900.t1.2.v5.5;Parent=Cre01.g026900.v5.5;Name=Cre01.g026900.t1.2;pacid=30789640;longest=0;geneName=SSA14
chromosome_1	phytozomev13	exon	4097300	4097531	.	-	.	ID=Cre01.g026900.t1.2.v5.5.exon.14;Parent=Cre01.g026900.t1.2.v5.5;pacid=30789640
chromosome_1	phytozomev13	three_prime_UTR	4097300	4097531	.	-	.	ID=Cre01.g026900.t1.2.v5.5.three_prime_UTR.2;Parent=Cre01.g026900.t1.2.v5.5;pacid=30789640
chromosome_1	phytozomev13	three_prime_UTR	4099586	4099967	.	-	.	ID=Cre01.g026900.t1.2.v5.5.three_prime_UTR.1;Parent=Cre01.g026900.t1.2.v5.5;pacid=30789640
chromosome_1	phytozomev13	exon	4099586	4100132	.	-	.	ID=Cre01.g026900.t1.2.v5.5.exon.13;Parent=Cre01.g026900.t1.2.v5.5;pacid=30789640
chromosome_1	phytozomev13	CDS	4099968	4100132	.	-	0	ID=Cre01.g026900.t1.2.v5.5.CDS.13;Parent=Cre01.g026900.t1.2.v5.5;pacid=30789640
chromosome_1	phytozomev13	exon	4100388	4100460	.	-	.	ID=Cre01.g026900.t1.2.v5.5.exon.12;Parent=Cre01.g026900.t1.2.v5.5;pacid=30789640
chromosome_1	phytozomev13	CDS	4100388	4100460	.	-	1	ID=Cre01.g026900.t1.2.v5.5.CDS.12;Parent=Cre01.g026900.t1.2.v5.5;pacid=30789640
chromosome_1	phytozomev13	exon	4100829	4100944	.	-	.	ID=Cre01.g026900.t1.2.v5.5.exon.11;Parent=Cre01.g026900.t1.2.v5.5;pacid=30789640
chromosome_1	phytozomev13	CDS	4100829	4100944	.	-	0	ID=Cre01.g026900.t1.2.v5.5.CDS.11;Parent=Cre01.g026900.t1.2.v5.5;pacid=30789640
chromosome_1	phytozomev13	exon	4101323	4101453	.	-	.	ID=Cre01.g026900.t1.2.v5.5.exon.10;Parent=Cre01.g026900.t1.2.v5.5;pacid=30789640
chromosome_1	phytozomev13	CDS	4101323	4101453	.	-	2	ID=Cre01.g026900.t1.2.v5.5.CDS.10;Parent=Cre01.g026900.t1.2.v5.5;pacid=30789640
chromosome_1	phytozomev13	exon	4101666	4101794	.	-	.	ID=Cre01.g026900.t1.2.v5.5.exon.9;Parent=Cre01.g026900.t1.2.v5.5;pacid=30789640
chromosome_1	phytozomev13	CDS	4101666	4101794	.	-	2	ID=Cre01.g026900.t1.2.v5.5.CDS.9;Parent=Cre01.g026900.t1.2.v5.5;pacid=30789640
chromosome_1	phytozomev13	exon	4102089	4102208	.	-	.	ID=Cre01.g026900.t1.2.v5.5.exon.8;Parent=Cre01.g026900.t1.2.v5.5;pacid=30789640
chromosome_1	phytozomev13	CDS	4102089	4102208	.	-	2	ID=Cre01.g026900.t1.2.v5.5.CDS.8;Parent=Cre01.g026900.t1.2.v5.5;pacid=30789640
chromosome_1	phytozomev13	exon	4102467	4102587	.	-	.	ID=Cre01.g026900.t1.2.v5.5.exon.7;Parent=Cre01.g026900.t1.2.v5.5;pacid=30789640
chromosome_1	phytozomev13	CDS	4102467	4102587	.	-	0	ID=Cre01.g026900.t1.2.v5.5.CDS.7;Parent=Cre01.g026900.t1.2.v5.5;pacid=30789640
chromosome_1	phytozomev13	exon	4102824	4102913	.	-	.	ID=Cre01.g026900.t1.2.v5.5.exon.6;Parent=Cre01.g026900.t1.2.v5.5;pacid=30789640
chromosome_1	phytozomev13	CDS	4102824	4102913	.	-	0	ID=Cre01.g026900.t1.2.v5.5.CDS.6;Parent=Cre01.g026900.t1.2.v5.5;pacid=30789640
chromosome_1	phytozomev13	exon	4103170	4103319	.	-	.	ID=Cre01.g026900.t1.2.v5.5.exon.5;Parent=Cre01.g026900.t1.2.v5.5;pacid=30789640
chromosome_1	phytozomev13	CDS	4103170	4103319	.	-	0	ID=Cre01.g026900.t1.2.v5.5.CDS.5;Parent=Cre01.g026900.t1.2.v5.5;pacid=30789640
chromosome_1	phytozomev13	exon	4103990	4104061	.	-	.	ID=Cre01.g026900.t1.2.v5.5.exon.4;Parent=Cre01.g026900.t1.2.v5.5;pacid=30789640
chromosome_1	phytozomev13	CDS	4103990	4104061	.	-	0	ID=Cre01.g026900.t1.2.v5.5.CDS.4;Parent=Cre01.g026900.t1.2.v5.5;pacid=30789640
chromosome_1	phytozomev13	exon	4104270	4104368	.	-	.	ID=Cre01.g026900.t1.2.v5.5.exon.3;Parent=Cre01.g026900.t1.2.v5.5;pacid=30789640
chromosome_1	phytozomev13	CDS	4104270	4104368	.	-	0	ID=Cre01.g026900.t1.2.v5.5.CDS.3;Parent=Cre01.g026900.t1.2.v5.5;pacid=30789640
chromosome_1	phytozomev13	exon	4104656	4104800	.	-	.	ID=Cre01.g026900.t1.2.v5.5.exon.2;Parent=Cre01.g026900.t1.2.v5.5;pacid=30789640
chromosome_1	phytozomev13	CDS	4104656	4104800	.	-	1	ID=Cre01.g026900.t1.2.v5.5.CDS.2;Parent=Cre01.g026900.t1.2.v5.5;pacid=30789640
chromosome_1	phytozomev13	CDS	4105055	4105269	.	-	0	ID=Cre01.g026900.t1.2.v5.5.CDS.1;Parent=Cre01.g026900.t1.2.v5.5;pacid=30789640
chromosome_1	phytozomev13	exon	4105055	4105469	.	-	.	ID=Cre01.g026900.t1.2.v5.5.exon.1;Parent=Cre01.g026900.t1.2.v5.5;pacid=30789640
chromosome_1	phytozomev13	five_prime_UTR	4105270	4105469	.	-	.	ID=Cre01.g026900.t1.2.v5.5.five_prime_UTR.1;Parent=Cre01.g026900.t1.2.v5.5;pacid=30789640
chromosome_1	phytozomev13	mRNA	4097300	4105469	.	-	.	ID=Cre01.g026900.t2.1.v5.5;Parent=Cre01.g026900.v5.5;Name=Cre01.g026900.t2.1;pacid=30789641;longest=1;geneName=SSA14
chromosome_1	phytozomev13	exon	4097300	4097794	.	-	.	ID=Cre01.g026900.t2.1.v5.5.exon.14;Parent=Cre01.g026900.t2.1.v5.5;pacid=30789641
chromosome_1	phytozomev13	three_prime_UTR	4097300	4097794	.	-	.	ID=Cre01.g026900.t2.1.v5.5.three_prime_UTR.2;Parent=Cre01.g026900.t2.1.v5.5;pacid=30789641
chromosome_1	phytozomev13	three_prime_UTR	4099372	4099967	.	-	.	ID=Cre01.g026900.t2.1.v5.5.three_prime_UTR.1;Parent=Cre01.g026900.t2.1.v5.5;pacid=30789641
chromosome_1	phytozomev13	exon	4099372	4100132	.	-	.	ID=Cre01.g026900.t2.1.v5.5.exon.13;Parent=Cre01.g026900.t2.1.v5.5;pacid=30789641
chromosome_1	phytozomev13	CDS	4099968	4100132	.	-	0	ID=Cre01.g026900.t2.1.v5.5.CDS.13;Parent=Cre01.g026900.t2.1.v5.5;pacid=30789641
chromosome_1	phytozomev13	exon	4100388	4100460	.	-	.	ID=Cre01.g026900.t2.1.v5.5.exon.12;Parent=Cre01.g026900.t2.1.v5.5;pacid=30789641
chromosome_1	phytozomev13	CDS	4100388	4100460	.	-	1	ID=Cre01.g026900.t2.1.v5.5.CDS.12;Parent=Cre01.g026900.t2.1.v5.5;pacid=30789641
chromosome_1	phytozomev13	exon	4100829	4100944	.	-	.	ID=Cre01.g026900.t2.1.v5.5.exon.11;Parent=Cre01.g026900.t2.1.v5.5;pacid=30789641
chromosome_1	phytozomev13	CDS	4100829	4100944	.	-	0	ID=Cre01.g026900.t2.1.v5.5.CDS.11;Parent=Cre01.g026900.t2.1.v5.5;pacid=30789641
chromosome_1	phytozomev13	exon	4101323	4101453	.	-	.	ID=Cre01.g026900.t2.1.v5.5.exon.10;Parent=Cre01.g026900.t2.1.v5.5;pacid=30789641
chromosome_1	phytozomev13	CDS	4101323	4101453	.	-	2	ID=Cre01.g026900.t2.1.v5.5.CDS.10;Parent=Cre01.g026900.t2.1.v5.5;pacid=30789641
chromosome_1	phytozomev13	exon	4101666	4101794	.	-	.	ID=Cre01.g026900.t2.1.v5.5.exon.9;Parent=Cre01.g026900.t2.1.v5.5;pacid=30789641
chromosome_1	phytozomev13	CDS	4101666	4101794	.	-	2	ID=Cre01.g026900.t2.1.v5.5.CDS.9;Parent=Cre01.g026900.t2.1.v5.5;pacid=30789641
chromosome_1	phytozomev13	exon	4102089	4102208	.	-	.	ID=Cre01.g026900.t2.1.v5.5.exon.8;Parent=Cre01.g026900.t2.1.v5.5;pacid=30789641
chromosome_1	phytozomev13	CDS	4102089	4102208	.	-	2	ID=Cre01.g026900.t2.1.v5.5.CDS.8;Parent=Cre01.g026900.t2.1.v5.5;pacid=30789641
chromosome_1	phytozomev13	exon	4102467	4102587	.	-	.	ID=Cre01.g026900.t2.1.v5.5.exon.7;Parent=Cre01.g026900.t2.1.v5.5;pacid=30789641
chromosome_1	phytozomev13	CDS	4102467	4102587	.	-	0	ID=Cre01.g026900.t2.1.v5.5.CDS.7;Parent=Cre01.g026900.t2.1.v5.5;pacid=30789641
chromosome_1	phytozomev13	exon	4102824	4102913	.	-	.	ID=Cre01.g026900.t2.1.v5.5.exon.6;Parent=Cre01.g026900.t2.1.v5.5;pacid=30789641
chromosome_1	phytozomev13	CDS	4102824	4102913	.	-	0	ID=Cre01.g026900.t2.1.v5.5.CDS.6;Parent=Cre01.g026900.t2.1.v5.5;pacid=30789641
chromosome_1	phytozomev13	exon	4103170	4103319	.	-	.	ID=Cre01.g026900.t2.1.v5.5.exon.5;Parent=Cre01.g026900.t2.1.v5.5;pacid=30789641
chromosome_1	phytozomev13	CDS	4103170	4103319	.	-	0	ID=Cre01.g026900.t2.1.v5.5.CDS.5;Parent=Cre01.g026900.t2.1.v5.5;pacid=30789641
chromosome_1	phytozomev13	exon	4103990	4104061	.	-	.	ID=Cre01.g026900.t2.1.v5.5.exon.4;Parent=Cre01.g026900.t2.1.v5.5;pacid=30789641
chromosome_1	phytozomev13	CDS	4103990	4104061	.	-	0	ID=Cre01.g026900.t2.1.v5.5.CDS.4;Parent=Cre01.g026900.t2.1.v5.5;pacid=30789641
chromosome_1	phytozomev13	exon	4104270	4104368	.	-	.	ID=Cre01.g026900.t2.1.v5.5.exon.3;Parent=Cre01.g026900.t2.1.v5.5;pacid=30789641
chromosome_1	phytozomev13	CDS	4104270	4104368	.	-	0	ID=Cre01.g026900.t2.1.v5.5.CDS.3;Parent=Cre01.g026900.t2.1.v5.5;pacid=30789641
chromosome_1	phytozomev13	exon	4104656	4104800	.	-	.	ID=Cre01.g026900.t2.1.v5.5.exon.2;Parent=Cre01.g026900.t2.1.v5.5;pacid=30789641
chromosome_1	phytozomev13	CDS	4104656	4104800	.	-	1	ID=Cre01.g026900.t2.1.v5.5.CDS.2;Parent=Cre01.g026900.t2.1.v5.5;pacid=30789641
chromosome_1	phytozomev13	CDS	4105055	4105269	.	-	0	ID=Cre01.g026900.t2.1.v5.5.CDS.1;Parent=Cre01.g026900.t2.1.v5.5;pacid=30789641
chromosome_1	phytozomev13	exon	4105055	4105469	.	-	.	ID=Cre01.g026900.t2.1.v5.5.exon.1;Parent=Cre01.g026900.t2.1.v5.5;pacid=30789641
chromosome_1	phytozomev13	five_prime_UTR	4105270	4105469	.	-	.	ID=Cre01.g026900.t2.1.v5.5.five_prime_UTR.1;Parent=Cre01.g026900.t2.1.v5.5;pacid=30789641
###
chromosome_1	phytozomev13	gene	4105590	4111645	.	-	.	ID=Cre01.g026950.v5.5;Name=Cre01.g026950
chromosome_1	phytozomev13	mRNA	4105590	4111645	.	-	.	ID=Cre01.g026950.t1.2.v5.5;Parent=Cre01.g026950.v5.5;Name=Cre01.g026950.t1.2;pacid=30789226;longest=1
chromosome_1	phytozomev13	three_prime_UTR	4105590	4106463	.	-	.	ID=Cre01.g026950.t1.2.v5.5.three_prime_UTR.1;Parent=Cre01.g026950.t1.2.v5.5;pacid=30789226
chromosome_1	phytozomev13	exon	4105590	4106899	.	-	.	ID=Cre01.g026950.t1.2.v5.5.exon.4;Parent=Cre01.g026950.t1.2.v5.5;pacid=30789226
chromosome_1	phytozomev13	CDS	4106464	4106899	.	-	1	ID=Cre01.g026950.t1.2.v5.5.CDS.4;Parent=Cre01.g026950.t1.2.v5.5;pacid=30789226
chromosome_1	phytozomev13	exon	4107190	4107377	.	-	.	ID=Cre01.g026950.t1.2.v5.5.exon.3;Parent=Cre01.g026950.t1.2.v5.5;pacid=30789226
chromosome_1	phytozomev13	CDS	4107190	4107377	.	-	0	ID=Cre01.g026950.t1.2.v5.5.CDS.3;Parent=Cre01.g026950.t1.2.v5.5;pacid=30789226
chromosome_1	phytozomev13	exon	4107573	4110141	.	-	.	ID=Cre01.g026950.t1.2.v5.5.exon.2;Parent=Cre01.g026950.t1.2.v5.5;pacid=30789226
chromosome_1	phytozomev13	CDS	4107573	4110141	.	-	1	ID=Cre01.g026950.t1.2.v5.5.CDS.2;Parent=Cre01.g026950.t1.2.v5.5;pacid=30789226
chromosome_1	phytozomev13	CDS	4110281	4111401	.	-	0	ID=Cre01.g026950.t1.2.v5.5.CDS.1;Parent=Cre01.g026950.t1.2.v5.5;pacid=30789226
chromosome_1	phytozomev13	exon	4110281	4111645	.	-	.	ID=Cre01.g026950.t1.2.v5.5.exon.1;Parent=Cre01.g026950.t1.2.v5.5;pacid=30789226
chromosome_1	phytozomev13	five_prime_UTR	4111402	4111645	.	-	.	ID=Cre01.g026950.t1.2.v5.5.five_prime_UTR.1;Parent=Cre01.g026950.t1.2.v5.5;pacid=30789226
###
chromosome_1	phytozomev13	gene	4112494	4114965	.	-	.	ID=Cre01.g027000.v5.5;Name=Cre01.g027000
chromosome_1	phytozomev13	mRNA	4112494	4114965	.	-	.	ID=Cre01.g027000.t1.2.v5.5;Parent=Cre01.g027000.v5.5;Name=Cre01.g027000.t1.2;pacid=30788418;longest=1;geneName=RPL11
chromosome_1	phytozomev13	three_prime_UTR	4112494	4112553	.	-	.	ID=Cre01.g027000.t1.2.v5.5.three_prime_UTR.1;Parent=Cre01.g027000.t1.2.v5.5;pacid=30788418
chromosome_1	phytozomev13	exon	4112494	4112605	.	-	.	ID=Cre01.g027000.t1.2.v5.5.exon.7;Parent=Cre01.g027000.t1.2.v5.5;pacid=30788418
chromosome_1	phytozomev13	CDS	4112554	4112605	.	-	1	ID=Cre01.g027000.t1.2.v5.5.CDS.7;Parent=Cre01.g027000.t1.2.v5.5;pacid=30788418
chromosome_1	phytozomev13	exon	4112773	4112887	.	-	.	ID=Cre01.g027000.t1.2.v5.5.exon.6;Parent=Cre01.g027000.t1.2.v5.5;pacid=30788418
chromosome_1	phytozomev13	CDS	4112773	4112887	.	-	2	ID=Cre01.g027000.t1.2.v5.5.CDS.6;Parent=Cre01.g027000.t1.2.v5.5;pacid=30788418
chromosome_1	phytozomev13	exon	4113896	4113958	.	-	.	ID=Cre01.g027000.t1.2.v5.5.exon.5;Parent=Cre01.g027000.t1.2.v5.5;pacid=30788418
chromosome_1	phytozomev13	CDS	4113896	4113958	.	-	2	ID=Cre01.g027000.t1.2.v5.5.CDS.5;Parent=Cre01.g027000.t1.2.v5.5;pacid=30788418
chromosome_1	phytozomev13	exon	4114120	4114186	.	-	.	ID=Cre01.g027000.t1.2.v5.5.exon.4;Parent=Cre01.g027000.t1.2.v5.5;pacid=30788418
chromosome_1	phytozomev13	CDS	4114120	4114186	.	-	0	ID=Cre01.g027000.t1.2.v5.5.CDS.4;Parent=Cre01.g027000.t1.2.v5.5;pacid=30788418
chromosome_1	phytozomev13	exon	4114352	4114486	.	-	.	ID=Cre01.g027000.t1.2.v5.5.exon.3;Parent=Cre01.g027000.t1.2.v5.5;pacid=30788418
chromosome_1	phytozomev13	CDS	4114352	4114486	.	-	0	ID=Cre01.g027000.t1.2.v5.5.CDS.3;Parent=Cre01.g027000.t1.2.v5.5;pacid=30788418
chromosome_1	phytozomev13	exon	4114642	4114743	.	-	.	ID=Cre01.g027000.t1.2.v5.5.exon.2;Parent=Cre01.g027000.t1.2.v5.5;pacid=30788418
chromosome_1	phytozomev13	CDS	4114642	4114743	.	-	0	ID=Cre01.g027000.t1.2.v5.5.CDS.2;Parent=Cre01.g027000.t1.2.v5.5;pacid=30788418
chromosome_1	phytozomev13	CDS	4114821	4114823	.	-	0	ID=Cre01.g027000.t1.2.v5.5.CDS.1;Parent=Cre01.g027000.t1.2.v5.5;pacid=30788418
chromosome_1	phytozomev13	exon	4114821	4114965	.	-	.	ID=Cre01.g027000.t1.2.v5.5.exon.1;Parent=Cre01.g027000.t1.2.v5.5;pacid=30788418
chromosome_1	phytozomev13	five_prime_UTR	4114824	4114965	.	-	.	ID=Cre01.g027000.t1.2.v5.5.five_prime_UTR.1;Parent=Cre01.g027000.t1.2.v5.5;pacid=30788418
###
chromosome_1	phytozomev13	gene	4115295	4117035	.	-	.	ID=Cre01.g027050.v5.5;Name=Cre01.g027050
chromosome_1	phytozomev13	mRNA	4115295	4117035	.	-	.	ID=Cre01.g027050.t1.1.v5.5;Parent=Cre01.g027050.v5.5;Name=Cre01.g027050.t1.1;pacid=30789238;longest=1
chromosome_1	phytozomev13	three_prime_UTR	4115295	4115703	.	-	.	ID=Cre01.g027050.t1.1.v5.5.three_prime_UTR.1;Parent=Cre01.g027050.t1.1.v5.5;pacid=30789238
chromosome_1	phytozomev13	exon	4115295	4115817	.	-	.	ID=Cre01.g027050.t1.1.v5.5.exon.5;Parent=Cre01.g027050.t1.1.v5.5;pacid=30789238
chromosome_1	phytozomev13	CDS	4115704	4115817	.	-	0	ID=Cre01.g027050.t1.1.v5.5.CDS.5;Parent=Cre01.g027050.t1.1.v5.5;pacid=30789238
chromosome_1	phytozomev13	exon	4115975	4116079	.	-	.	ID=Cre01.g027050.t1.1.v5.5.exon.4;Parent=Cre01.g027050.t1.1.v5.5;pacid=30789238
chromosome_1	phytozomev13	CDS	4115975	4116079	.	-	0	ID=Cre01.g027050.t1.1.v5.5.CDS.4;Parent=Cre01.g027050.t1.1.v5.5;pacid=30789238
chromosome_1	phytozomev13	exon	4116232	4116315	.	-	.	ID=Cre01.g027050.t1.1.v5.5.exon.3;Parent=Cre01.g027050.t1.1.v5.5;pacid=30789238
chromosome_1	phytozomev13	CDS	4116232	4116315	.	-	0	ID=Cre01.g027050.t1.1.v5.5.CDS.3;Parent=Cre01.g027050.t1.1.v5.5;pacid=30789238
chromosome_1	phytozomev13	exon	4116504	4116608	.	-	.	ID=Cre01.g027050.t1.1.v5.5.exon.2;Parent=Cre01.g027050.t1.1.v5.5;pacid=30789238
chromosome_1	phytozomev13	CDS	4116504	4116608	.	-	0	ID=Cre01.g027050.t1.1.v5.5.CDS.2;Parent=Cre01.g027050.t1.1.v5.5;pacid=30789238
chromosome_1	phytozomev13	CDS	4116873	4116905	.	-	0	ID=Cre01.g027050.t1.1.v5.5.CDS.1;Parent=Cre01.g027050.t1.1.v5.5;pacid=30789238
chromosome_1	phytozomev13	exon	4116873	4117035	.	-	.	ID=Cre01.g027050.t1.1.v5.5.exon.1;Parent=Cre01.g027050.t1.1.v5.5;pacid=30789238
chromosome_1	phytozomev13	five_prime_UTR	4116906	4117035	.	-	.	ID=Cre01.g027050.t1.1.v5.5.five_prime_UTR.1;Parent=Cre01.g027050.t1.1.v5.5;pacid=30789238
###
chromosome_1	phytozomev13	gene	4117136	4119389	.	+	.	ID=Cre01.g027100.v5.5;Name=Cre01.g027100
chromosome_1	phytozomev13	mRNA	4117136	4119389	.	+	.	ID=Cre01.g027100.t1.2.v5.5;Parent=Cre01.g027100.v5.5;Name=Cre01.g027100.t1.2;pacid=30788465;longest=1;geneName=IMP2
chromosome_1	phytozomev13	five_prime_UTR	4117136	4117339	.	+	.	ID=Cre01.g027100.t1.2.v5.5.five_prime_UTR.1;Parent=Cre01.g027100.t1.2.v5.5;pacid=30788465
chromosome_1	phytozomev13	exon	4117136	4117557	.	+	.	ID=Cre01.g027100.t1.2.v5.5.exon.1;Parent=Cre01.g027100.t1.2.v5.5;pacid=30788465
chromosome_1	phytozomev13	CDS	4117340	4117557	.	+	0	ID=Cre01.g027100.t1.2.v5.5.CDS.1;Parent=Cre01.g027100.t1.2.v5.5;pacid=30788465
chromosome_1	phytozomev13	exon	4117931	4118033	.	+	.	ID=Cre01.g027100.t1.2.v5.5.exon.2;Parent=Cre01.g027100.t1.2.v5.5;pacid=30788465
chromosome_1	phytozomev13	CDS	4117931	4118033	.	+	1	ID=Cre01.g027100.t1.2.v5.5.CDS.2;Parent=Cre01.g027100.t1.2.v5.5;pacid=30788465
chromosome_1	phytozomev13	exon	4118473	4118538	.	+	.	ID=Cre01.g027100.t1.2.v5.5.exon.3;Parent=Cre01.g027100.t1.2.v5.5;pacid=30788465
chromosome_1	phytozomev13	CDS	4118473	4118538	.	+	0	ID=Cre01.g027100.t1.2.v5.5.CDS.3;Parent=Cre01.g027100.t1.2.v5.5;pacid=30788465
chromosome_1	phytozomev13	CDS	4118802	4118936	.	+	0	ID=Cre01.g027100.t1.2.v5.5.CDS.4;Parent=Cre01.g027100.t1.2.v5.5;pacid=30788465
chromosome_1	phytozomev13	exon	4118802	4119389	.	+	.	ID=Cre01.g027100.t1.2.v5.5.exon.4;Parent=Cre01.g027100.t1.2.v5.5;pacid=30788465
chromosome_1	phytozomev13	three_prime_UTR	4118937	4119389	.	+	.	ID=Cre01.g027100.t1.2.v5.5.three_prime_UTR.1;Parent=Cre01.g027100.t1.2.v5.5;pacid=30788465
###
chromosome_1	phytozomev13	gene	4119436	4129787	.	+	.	ID=Cre01.g027150.v5.5;Name=Cre01.g027150
chromosome_1	phytozomev13	mRNA	4119436	4129787	.	+	.	ID=Cre01.g027150.t1.1.v5.5;Parent=Cre01.g027150.v5.5;Name=Cre01.g027150.t1.1;pacid=30789072;longest=1;geneName=HEL5
chromosome_1	phytozomev13	five_prime_UTR	4119436	4119439	.	+	.	ID=Cre01.g027150.t1.1.v5.5.five_prime_UTR.1;Parent=Cre01.g027150.t1.1.v5.5;pacid=30789072
chromosome_1	phytozomev13	exon	4119436	4119819	.	+	.	ID=Cre01.g027150.t1.1.v5.5.exon.1;Parent=Cre01.g027150.t1.1.v5.5;pacid=30789072
chromosome_1	phytozomev13	CDS	4119440	4119819	.	+	0	ID=Cre01.g027150.t1.1.v5.5.CDS.1;Parent=Cre01.g027150.t1.1.v5.5;pacid=30789072
chromosome_1	phytozomev13	exon	4120155	4120434	.	+	.	ID=Cre01.g027150.t1.1.v5.5.exon.2;Parent=Cre01.g027150.t1.1.v5.5;pacid=30789072
chromosome_1	phytozomev13	CDS	4120155	4120434	.	+	1	ID=Cre01.g027150.t1.1.v5.5.CDS.2;Parent=Cre01.g027150.t1.1.v5.5;pacid=30789072
chromosome_1	phytozomev13	exon	4120763	4120937	.	+	.	ID=Cre01.g027150.t1.1.v5.5.exon.3;Parent=Cre01.g027150.t1.1.v5.5;pacid=30789072
chromosome_1	phytozomev13	CDS	4120763	4120937	.	+	0	ID=Cre01.g027150.t1.1.v5.5.CDS.3;Parent=Cre01.g027150.t1.1.v5.5;pacid=30789072
chromosome_1	phytozomev13	exon	4121240	4121298	.	+	.	ID=Cre01.g027150.t1.1.v5.5.exon.4;Parent=Cre01.g027150.t1.1.v5.5;pacid=30789072
chromosome_1	phytozomev13	CDS	4121240	4121298	.	+	2	ID=Cre01.g027150.t1.1.v5.5.CDS.4;Parent=Cre01.g027150.t1.1.v5.5;pacid=30789072
chromosome_1	phytozomev13	exon	4121696	4121830	.	+	.	ID=Cre01.g027150.t1.1.v5.5.exon.5;Parent=Cre01.g027150.t1.1.v5.5;pacid=30789072
chromosome_1	phytozomev13	CDS	4121696	4121830	.	+	0	ID=Cre01.g027150.t1.1.v5.5.CDS.5;Parent=Cre01.g027150.t1.1.v5.5;pacid=30789072
chromosome_1	phytozomev13	exon	4122231	4122455	.	+	.	ID=Cre01.g027150.t1.1.v5.5.exon.6;Parent=Cre01.g027150.t1.1.v5.5;pacid=30789072
chromosome_1	phytozomev13	CDS	4122231	4122455	.	+	0	ID=Cre01.g027150.t1.1.v5.5.CDS.6;Parent=Cre01.g027150.t1.1.v5.5;pacid=30789072
chromosome_1	phytozomev13	exon	4122627	4122833	.	+	.	ID=Cre01.g027150.t1.1.v5.5.exon.7;Parent=Cre01.g027150.t1.1.v5.5;pacid=30789072
chromosome_1	phytozomev13	CDS	4122627	4122833	.	+	0	ID=Cre01.g027150.t1.1.v5.5.CDS.7;Parent=Cre01.g027150.t1.1.v5.5;pacid=30789072
chromosome_1	phytozomev13	exon	4123059	4123165	.	+	.	ID=Cre01.g027150.t1.1.v5.5.exon.8;Parent=Cre01.g027150.t1.1.v5.5;pacid=30789072
chromosome_1	phytozomev13	CDS	4123059	4123165	.	+	0	ID=Cre01.g027150.t1.1.v5.5.CDS.8;Parent=Cre01.g027150.t1.1.v5.5;pacid=30789072
chromosome_1	phytozomev13	exon	4123358	4123494	.	+	.	ID=Cre01.g027150.t1.1.v5.5.exon.9;Parent=Cre01.g027150.t1.1.v5.5;pacid=30789072
chromosome_1	phytozomev13	CDS	4123358	4123494	.	+	1	ID=Cre01.g027150.t1.1.v5.5.CDS.9;Parent=Cre01.g027150.t1.1.v5.5;pacid=30789072
chromosome_1	phytozomev13	exon	4123919	4124026	.	+	.	ID=Cre01.g027150.t1.1.v5.5.exon.10;Parent=Cre01.g027150.t1.1.v5.5;pacid=30789072
chromosome_1	phytozomev13	CDS	4123919	4124026	.	+	2	ID=Cre01.g027150.t1.1.v5.5.CDS.10;Parent=Cre01.g027150.t1.1.v5.5;pacid=30789072
chromosome_1	phytozomev13	exon	4124197	4124371	.	+	.	ID=Cre01.g027150.t1.1.v5.5.exon.11;Parent=Cre01.g027150.t1.1.v5.5;pacid=30789072
chromosome_1	phytozomev13	CDS	4124197	4124371	.	+	2	ID=Cre01.g027150.t1.1.v5.5.CDS.11;Parent=Cre01.g027150.t1.1.v5.5;pacid=30789072
chromosome_1	phytozomev13	exon	4124703	4124823	.	+	.	ID=Cre01.g027150.t1.1.v5.5.exon.12;Parent=Cre01.g027150.t1.1.v5.5;pacid=30789072
chromosome_1	phytozomev13	CDS	4124703	4124823	.	+	1	ID=Cre01.g027150.t1.1.v5.5.CDS.12;Parent=Cre01.g027150.t1.1.v5.5;pacid=30789072
chromosome_1	phytozomev13	exon	4125041	4125193	.	+	.	ID=Cre01.g027150.t1.1.v5.5.exon.13;Parent=Cre01.g027150.t1.1.v5.5;pacid=30789072
chromosome_1	phytozomev13	CDS	4125041	4125193	.	+	0	ID=Cre01.g027150.t1.1.v5.5.CDS.13;Parent=Cre01.g027150.t1.1.v5.5;pacid=30789072
chromosome_1	phytozomev13	exon	4125422	4125472	.	+	.	ID=Cre01.g027150.t1.1.v5.5.exon.14;Parent=Cre01.g027150.t1.1.v5.5;pacid=30789072
chromosome_1	phytozomev13	CDS	4125422	4125472	.	+	0	ID=Cre01.g027150.t1.1.v5.5.CDS.14;Parent=Cre01.g027150.t1.1.v5.5;pacid=30789072
chromosome_1	phytozomev13	exon	4125691	4126066	.	+	.	ID=Cre01.g027150.t1.1.v5.5.exon.15;Parent=Cre01.g027150.t1.1.v5.5;pacid=30789072
chromosome_1	phytozomev13	CDS	4125691	4126066	.	+	0	ID=Cre01.g027150.t1.1.v5.5.CDS.15;Parent=Cre01.g027150.t1.1.v5.5;pacid=30789072
chromosome_1	phytozomev13	exon	4126304	4126527	.	+	.	ID=Cre01.g027150.t1.1.v5.5.exon.16;Parent=Cre01.g027150.t1.1.v5.5;pacid=30789072
chromosome_1	phytozomev13	CDS	4126304	4126527	.	+	2	ID=Cre01.g027150.t1.1.v5.5.CDS.16;Parent=Cre01.g027150.t1.1.v5.5;pacid=30789072
chromosome_1	phytozomev13	exon	4126799	4126891	.	+	.	ID=Cre01.g027150.t1.1.v5.5.exon.17;Parent=Cre01.g027150.t1.1.v5.5;pacid=30789072
chromosome_1	phytozomev13	CDS	4126799	4126891	.	+	0	ID=Cre01.g027150.t1.1.v5.5.CDS.17;Parent=Cre01.g027150.t1.1.v5.5;pacid=30789072
chromosome_1	phytozomev13	exon	4127287	4127376	.	+	.	ID=Cre01.g027150.t1.1.v5.5.exon.18;Parent=Cre01.g027150.t1.1.v5.5;pacid=30789072
chromosome_1	phytozomev13	CDS	4127287	4127376	.	+	0	ID=Cre01.g027150.t1.1.v5.5.CDS.18;Parent=Cre01.g027150.t1.1.v5.5;pacid=30789072
chromosome_1	phytozomev13	exon	4127615	4127719	.	+	.	ID=Cre01.g027150.t1.1.v5.5.exon.19;Parent=Cre01.g027150.t1.1.v5.5;pacid=30789072
chromosome_1	phytozomev13	CDS	4127615	4127719	.	+	0	ID=Cre01.g027150.t1.1.v5.5.CDS.19;Parent=Cre01.g027150.t1.1.v5.5;pacid=30789072
chromosome_1	phytozomev13	exon	4128017	4128182	.	+	.	ID=Cre01.g027150.t1.1.v5.5.exon.20;Parent=Cre01.g027150.t1.1.v5.5;pacid=30789072
chromosome_1	phytozomev13	CDS	4128017	4128182	.	+	0	ID=Cre01.g027150.t1.1.v5.5.CDS.20;Parent=Cre01.g027150.t1.1.v5.5;pacid=30789072
chromosome_1	phytozomev13	CDS	4128437	4128651	.	+	2	ID=Cre01.g027150.t1.1.v5.5.CDS.21;Parent=Cre01.g027150.t1.1.v5.5;pacid=30789072
chromosome_1	phytozomev13	exon	4128437	4129787	.	+	.	ID=Cre01.g027150.t1.1.v5.5.exon.21;Parent=Cre01.g027150.t1.1.v5.5;pacid=30789072
chromosome_1	phytozomev13	three_prime_UTR	4128652	4129787	.	+	.	ID=Cre01.g027150.t1.1.v5.5.three_prime_UTR.1;Parent=Cre01.g027150.t1.1.v5.5;pacid=30789072
###
chromosome_1	phytozomev13	gene	4129937	4133112	.	-	.	ID=Cre01.g027200.v5.5;Name=Cre01.g027200
chromosome_1	phytozomev13	mRNA	4129937	4133112	.	-	.	ID=Cre01.g027200.t1.2.v5.5;Parent=Cre01.g027200.v5.5;Name=Cre01.g027200.t1.2;pacid=30788438;longest=1;geneName=UBC12
chromosome_1	phytozomev13	three_prime_UTR	4129937	4131427	.	-	.	ID=Cre01.g027200.t1.2.v5.5.three_prime_UTR.1;Parent=Cre01.g027200.t1.2.v5.5;pacid=30788438
chromosome_1	phytozomev13	exon	4129937	4131594	.	-	.	ID=Cre01.g027200.t1.2.v5.5.exon.6;Parent=Cre01.g027200.t1.2.v5.5;pacid=30788438
chromosome_1	phytozomev13	CDS	4131428	4131594	.	-	2	ID=Cre01.g027200.t1.2.v5.5.CDS.5;Parent=Cre01.g027200.t1.2.v5.5;pacid=30788438
chromosome_1	phytozomev13	exon	4131849	4131977	.	-	.	ID=Cre01.g027200.t1.2.v5.5.exon.5;Parent=Cre01.g027200.t1.2.v5.5;pacid=30788438
chromosome_1	phytozomev13	CDS	4131849	4131977	.	-	2	ID=Cre01.g027200.t1.2.v5.5.CDS.4;Parent=Cre01.g027200.t1.2.v5.5;pacid=30788438
chromosome_1	phytozomev13	exon	4132358	4132410	.	-	.	ID=Cre01.g027200.t1.2.v5.5.exon.4;Parent=Cre01.g027200.t1.2.v5.5;pacid=30788438
chromosome_1	phytozomev13	CDS	4132358	4132410	.	-	1	ID=Cre01.g027200.t1.2.v5.5.CDS.3;Parent=Cre01.g027200.t1.2.v5.5;pacid=30788438
chromosome_1	phytozomev13	exon	4132513	4132627	.	-	.	ID=Cre01.g027200.t1.2.v5.5.exon.3;Parent=Cre01.g027200.t1.2.v5.5;pacid=30788438
chromosome_1	phytozomev13	CDS	4132513	4132627	.	-	2	ID=Cre01.g027200.t1.2.v5.5.CDS.2;Parent=Cre01.g027200.t1.2.v5.5;pacid=30788438
chromosome_1	phytozomev13	CDS	4132768	4132846	.	-	0	ID=Cre01.g027200.t1.2.v5.5.CDS.1;Parent=Cre01.g027200.t1.2.v5.5;pacid=30788438
chromosome_1	phytozomev13	exon	4132768	4132847	.	-	.	ID=Cre01.g027200.t1.2.v5.5.exon.2;Parent=Cre01.g027200.t1.2.v5.5;pacid=30788438
chromosome_1	phytozomev13	five_prime_UTR	4132847	4132847	.	-	.	ID=Cre01.g027200.t1.2.v5.5.five_prime_UTR.2;Parent=Cre01.g027200.t1.2.v5.5;pacid=30788438
chromosome_1	phytozomev13	exon	4132965	4133112	.	-	.	ID=Cre01.g027200.t1.2.v5.5.exon.1;Parent=Cre01.g027200.t1.2.v5.5;pacid=30788438
chromosome_1	phytozomev13	five_prime_UTR	4132965	4133112	.	-	.	ID=Cre01.g027200.t1.2.v5.5.five_prime_UTR.1;Parent=Cre01.g027200.t1.2.v5.5;pacid=30788438
###
chromosome_1	phytozomev13	gene	4133236	4139757	.	+	.	ID=Cre01.g027250.v5.5;Name=Cre01.g027250
chromosome_1	phytozomev13	mRNA	4133236	4139757	.	+	.	ID=Cre01.g027250.t1.2.v5.5;Parent=Cre01.g027250.v5.5;Name=Cre01.g027250.t1.2;pacid=30789492;longest=1
chromosome_1	phytozomev13	five_prime_UTR	4133236	4133324	.	+	.	ID=Cre01.g027250.t1.2.v5.5.five_prime_UTR.1;Parent=Cre01.g027250.t1.2.v5.5;pacid=30789492
chromosome_1	phytozomev13	exon	4133236	4133411	.	+	.	ID=Cre01.g027250.t1.2.v5.5.exon.1;Parent=Cre01.g027250.t1.2.v5.5;pacid=30789492
chromosome_1	phytozomev13	CDS	4133325	4133411	.	+	0	ID=Cre01.g027250.t1.2.v5.5.CDS.1;Parent=Cre01.g027250.t1.2.v5.5;pacid=30789492
chromosome_1	phytozomev13	exon	4133564	4133680	.	+	.	ID=Cre01.g027250.t1.2.v5.5.exon.2;Parent=Cre01.g027250.t1.2.v5.5;pacid=30789492
chromosome_1	phytozomev13	CDS	4133564	4133680	.	+	0	ID=Cre01.g027250.t1.2.v5.5.CDS.2;Parent=Cre01.g027250.t1.2.v5.5;pacid=30789492
chromosome_1	phytozomev13	exon	4133911	4133973	.	+	.	ID=Cre01.g027250.t1.2.v5.5.exon.3;Parent=Cre01.g027250.t1.2.v5.5;pacid=30789492
chromosome_1	phytozomev13	CDS	4133911	4133973	.	+	0	ID=Cre01.g027250.t1.2.v5.5.CDS.3;Parent=Cre01.g027250.t1.2.v5.5;pacid=30789492
chromosome_1	phytozomev13	exon	4134344	4134470	.	+	.	ID=Cre01.g027250.t1.2.v5.5.exon.4;Parent=Cre01.g027250.t1.2.v5.5;pacid=30789492
chromosome_1	phytozomev13	CDS	4134344	4134470	.	+	0	ID=Cre01.g027250.t1.2.v5.5.CDS.4;Parent=Cre01.g027250.t1.2.v5.5;pacid=30789492
chromosome_1	phytozomev13	exon	4134687	4134754	.	+	.	ID=Cre01.g027250.t1.2.v5.5.exon.5;Parent=Cre01.g027250.t1.2.v5.5;pacid=30789492
chromosome_1	phytozomev13	CDS	4134687	4134754	.	+	2	ID=Cre01.g027250.t1.2.v5.5.CDS.5;Parent=Cre01.g027250.t1.2.v5.5;pacid=30789492
chromosome_1	phytozomev13	exon	4135009	4135098	.	+	.	ID=Cre01.g027250.t1.2.v5.5.exon.6;Parent=Cre01.g027250.t1.2.v5.5;pacid=30789492
chromosome_1	phytozomev13	CDS	4135009	4135098	.	+	0	ID=Cre01.g027250.t1.2.v5.5.CDS.6;Parent=Cre01.g027250.t1.2.v5.5;pacid=30789492
chromosome_1	phytozomev13	exon	4135513	4135643	.	+	.	ID=Cre01.g027250.t1.2.v5.5.exon.7;Parent=Cre01.g027250.t1.2.v5.5;pacid=30789492
chromosome_1	phytozomev13	CDS	4135513	4135643	.	+	0	ID=Cre01.g027250.t1.2.v5.5.CDS.7;Parent=Cre01.g027250.t1.2.v5.5;pacid=30789492
chromosome_1	phytozomev13	exon	4135850	4135955	.	+	.	ID=Cre01.g027250.t1.2.v5.5.exon.8;Parent=Cre01.g027250.t1.2.v5.5;pacid=30789492
chromosome_1	phytozomev13	CDS	4135850	4135955	.	+	1	ID=Cre01.g027250.t1.2.v5.5.CDS.8;Parent=Cre01.g027250.t1.2.v5.5;pacid=30789492
```
