## Supplementary material for "Comparative genomics of *Chlamydomonas*": All supplementary files: file_S5.gff3 (part 3 of 55)

```
chromosome_1	phytozomev13	exon	4136101	4136362	.	+	.	ID=Cre01.g027250.t1.2.v5.5.exon.9;Parent=Cre01.g027250.t1.2.v5.5;pacid=30789492
chromosome_1	phytozomev13	CDS	4136101	4136362	.	+	0	ID=Cre01.g027250.t1.2.v5.5.CDS.9;Parent=Cre01.g027250.t1.2.v5.5;pacid=30789492
chromosome_1	phytozomev13	exon	4136934	4137023	.	+	.	ID=Cre01.g027250.t1.2.v5.5.exon.10;Parent=Cre01.g027250.t1.2.v5.5;pacid=30789492
chromosome_1	phytozomev13	CDS	4136934	4137023	.	+	2	ID=Cre01.g027250.t1.2.v5.5.CDS.10;Parent=Cre01.g027250.t1.2.v5.5;pacid=30789492
chromosome_1	phytozomev13	exon	4137254	4137440	.	+	.	ID=Cre01.g027250.t1.2.v5.5.exon.11;Parent=Cre01.g027250.t1.2.v5.5;pacid=30789492
chromosome_1	phytozomev13	CDS	4137254	4137440	.	+	2	ID=Cre01.g027250.t1.2.v5.5.CDS.11;Parent=Cre01.g027250.t1.2.v5.5;pacid=30789492
chromosome_1	phytozomev13	exon	4137505	4137531	.	+	.	ID=Cre01.g027250.t1.2.v5.5.exon.12;Parent=Cre01.g027250.t1.2.v5.5;pacid=30789492
chromosome_1	phytozomev13	CDS	4137505	4137531	.	+	1	ID=Cre01.g027250.t1.2.v5.5.CDS.12;Parent=Cre01.g027250.t1.2.v5.5;pacid=30789492
chromosome_1	phytozomev13	exon	4137790	4138203	.	+	.	ID=Cre01.g027250.t1.2.v5.5.exon.13;Parent=Cre01.g027250.t1.2.v5.5;pacid=30789492
chromosome_1	phytozomev13	CDS	4137790	4138203	.	+	1	ID=Cre01.g027250.t1.2.v5.5.CDS.13;Parent=Cre01.g027250.t1.2.v5.5;pacid=30789492
chromosome_1	phytozomev13	exon	4138626	4138860	.	+	.	ID=Cre01.g027250.t1.2.v5.5.exon.14;Parent=Cre01.g027250.t1.2.v5.5;pacid=30789492
chromosome_1	phytozomev13	CDS	4138626	4138860	.	+	1	ID=Cre01.g027250.t1.2.v5.5.CDS.14;Parent=Cre01.g027250.t1.2.v5.5;pacid=30789492
chromosome_1	phytozomev13	CDS	4139099	4139422	.	+	0	ID=Cre01.g027250.t1.2.v5.5.CDS.15;Parent=Cre01.g027250.t1.2.v5.5;pacid=30789492
chromosome_1	phytozomev13	exon	4139099	4139757	.	+	.	ID=Cre01.g027250.t1.2.v5.5.exon.15;Parent=Cre01.g027250.t1.2.v5.5;pacid=30789492
chromosome_1	phytozomev13	three_prime_UTR	4139423	4139757	.	+	.	ID=Cre01.g027250.t1.2.v5.5.three_prime_UTR.1;Parent=Cre01.g027250.t1.2.v5.5;pacid=30789492
###
chromosome_1	phytozomev13	gene	4139804	4141687	.	+	.	ID=Cre01.g027300.v5.5;Name=Cre01.g027300
chromosome_1	phytozomev13	mRNA	4139804	4141687	.	+	.	ID=Cre01.g027300.t1.1.v5.5;Parent=Cre01.g027300.v5.5;Name=Cre01.g027300.t1.1;pacid=30788885;longest=1
chromosome_1	phytozomev13	exon	4139804	4140017	.	+	.	ID=Cre01.g027300.t1.1.v5.5.exon.1;Parent=Cre01.g027300.t1.1.v5.5;pacid=30788885
chromosome_1	phytozomev13	five_prime_UTR	4139804	4140017	.	+	.	ID=Cre01.g027300.t1.1.v5.5.five_prime_UTR.1;Parent=Cre01.g027300.t1.1.v5.5;pacid=30788885
chromosome_1	phytozomev13	five_prime_UTR	4140122	4140223	.	+	.	ID=Cre01.g027300.t1.1.v5.5.five_prime_UTR.2;Parent=Cre01.g027300.t1.1.v5.5;pacid=30788885
chromosome_1	phytozomev13	exon	4140122	4140298	.	+	.	ID=Cre01.g027300.t1.1.v5.5.exon.2;Parent=Cre01.g027300.t1.1.v5.5;pacid=30788885
chromosome_1	phytozomev13	CDS	4140224	4140298	.	+	0	ID=Cre01.g027300.t1.1.v5.5.CDS.1;Parent=Cre01.g027300.t1.1.v5.5;pacid=30788885
chromosome_1	phytozomev13	CDS	4140403	4141182	.	+	0	ID=Cre01.g027300.t1.1.v5.5.CDS.2;Parent=Cre01.g027300.t1.1.v5.5;pacid=30788885
chromosome_1	phytozomev13	exon	4140403	4141687	.	+	.	ID=Cre01.g027300.t1.1.v5.5.exon.3;Parent=Cre01.g027300.t1.1.v5.5;pacid=30788885
chromosome_1	phytozomev13	three_prime_UTR	4141183	4141687	.	+	.	ID=Cre01.g027300.t1.1.v5.5.three_prime_UTR.1;Parent=Cre01.g027300.t1.1.v5.5;pacid=30788885
###
chromosome_1	phytozomev13	gene	4141820	4158225	.	-	.	ID=Cre01.g027350.v5.5;Name=Cre01.g027350
chromosome_1	phytozomev13	mRNA	4141820	4158225	.	-	.	ID=Cre01.g027350.t1.2.v5.5;Parent=Cre01.g027350.v5.5;Name=Cre01.g027350.t1.2;pacid=30788610;longest=1
chromosome_1	phytozomev13	three_prime_UTR	4141820	4142893	.	-	.	ID=Cre01.g027350.t1.2.v5.5.three_prime_UTR.1;Parent=Cre01.g027350.t1.2.v5.5;pacid=30788610
chromosome_1	phytozomev13	exon	4141820	4143073	.	-	.	ID=Cre01.g027350.t1.2.v5.5.exon.31;Parent=Cre01.g027350.t1.2.v5.5;pacid=30788610
chromosome_1	phytozomev13	CDS	4142894	4143073	.	-	0	ID=Cre01.g027350.t1.2.v5.5.CDS.31;Parent=Cre01.g027350.t1.2.v5.5;pacid=30788610
chromosome_1	phytozomev13	exon	4143512	4143626	.	-	.	ID=Cre01.g027350.t1.2.v5.5.exon.30;Parent=Cre01.g027350.t1.2.v5.5;pacid=30788610
chromosome_1	phytozomev13	CDS	4143512	4143626	.	-	1	ID=Cre01.g027350.t1.2.v5.5.CDS.30;Parent=Cre01.g027350.t1.2.v5.5;pacid=30788610
chromosome_1	phytozomev13	exon	4143991	4144059	.	-	.	ID=Cre01.g027350.t1.2.v5.5.exon.29;Parent=Cre01.g027350.t1.2.v5.5;pacid=30788610
chromosome_1	phytozomev13	CDS	4143991	4144059	.	-	1	ID=Cre01.g027350.t1.2.v5.5.CDS.29;Parent=Cre01.g027350.t1.2.v5.5;pacid=30788610
chromosome_1	phytozomev13	exon	4144241	4144362	.	-	.	ID=Cre01.g027350.t1.2.v5.5.exon.28;Parent=Cre01.g027350.t1.2.v5.5;pacid=30788610
chromosome_1	phytozomev13	CDS	4144241	4144362	.	-	0	ID=Cre01.g027350.t1.2.v5.5.CDS.28;Parent=Cre01.g027350.t1.2.v5.5;pacid=30788610
chromosome_1	phytozomev13	exon	4144674	4144737	.	-	.	ID=Cre01.g027350.t1.2.v5.5.exon.27;Parent=Cre01.g027350.t1.2.v5.5;pacid=30788610
chromosome_1	phytozomev13	CDS	4144674	4144737	.	-	1	ID=Cre01.g027350.t1.2.v5.5.CDS.27;Parent=Cre01.g027350.t1.2.v5.5;pacid=30788610
chromosome_1	phytozomev13	exon	4145026	4145321	.	-	.	ID=Cre01.g027350.t1.2.v5.5.exon.26;Parent=Cre01.g027350.t1.2.v5.5;pacid=30788610
chromosome_1	phytozomev13	CDS	4145026	4145321	.	-	0	ID=Cre01.g027350.t1.2.v5.5.CDS.26;Parent=Cre01.g027350.t1.2.v5.5;pacid=30788610
chromosome_1	phytozomev13	exon	4145515	4145592	.	-	.	ID=Cre01.g027350.t1.2.v5.5.exon.25;Parent=Cre01.g027350.t1.2.v5.5;pacid=30788610
chromosome_1	phytozomev13	CDS	4145515	4145592	.	-	0	ID=Cre01.g027350.t1.2.v5.5.CDS.25;Parent=Cre01.g027350.t1.2.v5.5;pacid=30788610
chromosome_1	phytozomev13	exon	4145785	4145846	.	-	.	ID=Cre01.g027350.t1.2.v5.5.exon.24;Parent=Cre01.g027350.t1.2.v5.5;pacid=30788610
chromosome_1	phytozomev13	CDS	4145785	4145846	.	-	2	ID=Cre01.g027350.t1.2.v5.5.CDS.24;Parent=Cre01.g027350.t1.2.v5.5;pacid=30788610
chromosome_1	phytozomev13	exon	4146109	4146203	.	-	.	ID=Cre01.g027350.t1.2.v5.5.exon.23;Parent=Cre01.g027350.t1.2.v5.5;pacid=30788610
chromosome_1	phytozomev13	CDS	4146109	4146203	.	-	1	ID=Cre01.g027350.t1.2.v5.5.CDS.23;Parent=Cre01.g027350.t1.2.v5.5;pacid=30788610
chromosome_1	phytozomev13	exon	4146446	4146515	.	-	.	ID=Cre01.g027350.t1.2.v5.5.exon.22;Parent=Cre01.g027350.t1.2.v5.5;pacid=30788610
chromosome_1	phytozomev13	CDS	4146446	4146515	.	-	2	ID=Cre01.g027350.t1.2.v5.5.CDS.22;Parent=Cre01.g027350.t1.2.v5.5;pacid=30788610
chromosome_1	phytozomev13	exon	4146867	4147041	.	-	.	ID=Cre01.g027350.t1.2.v5.5.exon.21;Parent=Cre01.g027350.t1.2.v5.5;pacid=30788610
chromosome_1	phytozomev13	CDS	4146867	4147041	.	-	0	ID=Cre01.g027350.t1.2.v5.5.CDS.21;Parent=Cre01.g027350.t1.2.v5.5;pacid=30788610
chromosome_1	phytozomev13	exon	4147618	4147775	.	-	.	ID=Cre01.g027350.t1.2.v5.5.exon.20;Parent=Cre01.g027350.t1.2.v5.5;pacid=30788610
chromosome_1	phytozomev13	CDS	4147618	4147775	.	-	2	ID=Cre01.g027350.t1.2.v5.5.CDS.20;Parent=Cre01.g027350.t1.2.v5.5;pacid=30788610
chromosome_1	phytozomev13	exon	4147949	4148042	.	-	.	ID=Cre01.g027350.t1.2.v5.5.exon.19;Parent=Cre01.g027350.t1.2.v5.5;pacid=30788610
chromosome_1	phytozomev13	CDS	4147949	4148042	.	-	0	ID=Cre01.g027350.t1.2.v5.5.CDS.19;Parent=Cre01.g027350.t1.2.v5.5;pacid=30788610
chromosome_1	phytozomev13	exon	4148438	4149147	.	-	.	ID=Cre01.g027350.t1.2.v5.5.exon.18;Parent=Cre01.g027350.t1.2.v5.5;pacid=30788610
chromosome_1	phytozomev13	CDS	4148438	4149147	.	-	2	ID=Cre01.g027350.t1.2.v5.5.CDS.18;Parent=Cre01.g027350.t1.2.v5.5;pacid=30788610
chromosome_1	phytozomev13	exon	4149397	4149604	.	-	.	ID=Cre01.g027350.t1.2.v5.5.exon.17;Parent=Cre01.g027350.t1.2.v5.5;pacid=30788610
chromosome_1	phytozomev13	CDS	4149397	4149604	.	-	0	ID=Cre01.g027350.t1.2.v5.5.CDS.17;Parent=Cre01.g027350.t1.2.v5.5;pacid=30788610
chromosome_1	phytozomev13	exon	4150016	4150201	.	-	.	ID=Cre01.g027350.t1.2.v5.5.exon.16;Parent=Cre01.g027350.t1.2.v5.5;pacid=30788610
chromosome_1	phytozomev13	CDS	4150016	4150201	.	-	0	ID=Cre01.g027350.t1.2.v5.5.CDS.16;Parent=Cre01.g027350.t1.2.v5.5;pacid=30788610
chromosome_1	phytozomev13	exon	4150356	4150847	.	-	.	ID=Cre01.g027350.t1.2.v5.5.exon.15;Parent=Cre01.g027350.t1.2.v5.5;pacid=30788610
chromosome_1	phytozomev13	CDS	4150356	4150847	.	-	0	ID=Cre01.g027350.t1.2.v5.5.CDS.15;Parent=Cre01.g027350.t1.2.v5.5;pacid=30788610
chromosome_1	phytozomev13	exon	4151036	4151253	.	-	.	ID=Cre01.g027350.t1.2.v5.5.exon.14;Parent=Cre01.g027350.t1.2.v5.5;pacid=30788610
chromosome_1	phytozomev13	CDS	4151036	4151253	.	-	2	ID=Cre01.g027350.t1.2.v5.5.CDS.14;Parent=Cre01.g027350.t1.2.v5.5;pacid=30788610
chromosome_1	phytozomev13	exon	4151387	4151576	.	-	.	ID=Cre01.g027350.t1.2.v5.5.exon.13;Parent=Cre01.g027350.t1.2.v5.5;pacid=30788610
chromosome_1	phytozomev13	CDS	4151387	4151576	.	-	0	ID=Cre01.g027350.t1.2.v5.5.CDS.13;Parent=Cre01.g027350.t1.2.v5.5;pacid=30788610
chromosome_1	phytozomev13	exon	4151759	4152209	.	-	.	ID=Cre01.g027350.t1.2.v5.5.exon.12;Parent=Cre01.g027350.t1.2.v5.5;pacid=30788610
chromosome_1	phytozomev13	CDS	4151759	4152209	.	-	1	ID=Cre01.g027350.t1.2.v5.5.CDS.12;Parent=Cre01.g027350.t1.2.v5.5;pacid=30788610
chromosome_1	phytozomev13	exon	4152360	4152516	.	-	.	ID=Cre01.g027350.t1.2.v5.5.exon.11;Parent=Cre01.g027350.t1.2.v5.5;pacid=30788610
chromosome_1	phytozomev13	CDS	4152360	4152516	.	-	2	ID=Cre01.g027350.t1.2.v5.5.CDS.11;Parent=Cre01.g027350.t1.2.v5.5;pacid=30788610
chromosome_1	phytozomev13	exon	4153289	4153482	.	-	.	ID=Cre01.g027350.t1.2.v5.5.exon.10;Parent=Cre01.g027350.t1.2.v5.5;pacid=30788610
chromosome_1	phytozomev13	CDS	4153289	4153482	.	-	1	ID=Cre01.g027350.t1.2.v5.5.CDS.10;Parent=Cre01.g027350.t1.2.v5.5;pacid=30788610
chromosome_1	phytozomev13	exon	4153924	4154063	.	-	.	ID=Cre01.g027350.t1.2.v5.5.exon.9;Parent=Cre01.g027350.t1.2.v5.5;pacid=30788610
chromosome_1	phytozomev13	CDS	4153924	4154063	.	-	0	ID=Cre01.g027350.t1.2.v5.5.CDS.9;Parent=Cre01.g027350.t1.2.v5.5;pacid=30788610
chromosome_1	phytozomev13	exon	4154462	4154629	.	-	.	ID=Cre01.g027350.t1.2.v5.5.exon.8;Parent=Cre01.g027350.t1.2.v5.5;pacid=30788610
chromosome_1	phytozomev13	CDS	4154462	4154629	.	-	0	ID=Cre01.g027350.t1.2.v5.5.CDS.8;Parent=Cre01.g027350.t1.2.v5.5;pacid=30788610
chromosome_1	phytozomev13	exon	4154866	4155141	.	-	.	ID=Cre01.g027350.t1.2.v5.5.exon.7;Parent=Cre01.g027350.t1.2.v5.5;pacid=30788610
chromosome_1	phytozomev13	CDS	4154866	4155141	.	-	0	ID=Cre01.g027350.t1.2.v5.5.CDS.7;Parent=Cre01.g027350.t1.2.v5.5;pacid=30788610
chromosome_1	phytozomev13	exon	4155440	4155607	.	-	.	ID=Cre01.g027350.t1.2.v5.5.exon.6;Parent=Cre01.g027350.t1.2.v5.5;pacid=30788610
chromosome_1	phytozomev13	CDS	4155440	4155607	.	-	0	ID=Cre01.g027350.t1.2.v5.5.CDS.6;Parent=Cre01.g027350.t1.2.v5.5;pacid=30788610
chromosome_1	phytozomev13	exon	4155823	4156139	.	-	.	ID=Cre01.g027350.t1.2.v5.5.exon.5;Parent=Cre01.g027350.t1.2.v5.5;pacid=30788610
chromosome_1	phytozomev13	CDS	4155823	4156139	.	-	2	ID=Cre01.g027350.t1.2.v5.5.CDS.5;Parent=Cre01.g027350.t1.2.v5.5;pacid=30788610
chromosome_1	phytozomev13	exon	4156574	4156768	.	-	.	ID=Cre01.g027350.t1.2.v5.5.exon.4;Parent=Cre01.g027350.t1.2.v5.5;pacid=30788610
chromosome_1	phytozomev13	CDS	4156574	4156768	.	-	2	ID=Cre01.g027350.t1.2.v5.5.CDS.4;Parent=Cre01.g027350.t1.2.v5.5;pacid=30788610
chromosome_1	phytozomev13	exon	4157017	4157352	.	-	.	ID=Cre01.g027350.t1.2.v5.5.exon.3;Parent=Cre01.g027350.t1.2.v5.5;pacid=30788610
chromosome_1	phytozomev13	CDS	4157017	4157352	.	-	2	ID=Cre01.g027350.t1.2.v5.5.CDS.3;Parent=Cre01.g027350.t1.2.v5.5;pacid=30788610
chromosome_1	phytozomev13	exon	4157607	4157691	.	-	.	ID=Cre01.g027350.t1.2.v5.5.exon.2;Parent=Cre01.g027350.t1.2.v5.5;pacid=30788610
chromosome_1	phytozomev13	CDS	4157607	4157691	.	-	0	ID=Cre01.g027350.t1.2.v5.5.CDS.2;Parent=Cre01.g027350.t1.2.v5.5;pacid=30788610
chromosome_1	phytozomev13	CDS	4157896	4158114	.	-	0	ID=Cre01.g027350.t1.2.v5.5.CDS.1;Parent=Cre01.g027350.t1.2.v5.5;pacid=30788610
chromosome_1	phytozomev13	exon	4157896	4158225	.	-	.	ID=Cre01.g027350.t1.2.v5.5.exon.1;Parent=Cre01.g027350.t1.2.v5.5;pacid=30788610
chromosome_1	phytozomev13	five_prime_UTR	4158115	4158225	.	-	.	ID=Cre01.g027350.t1.2.v5.5.five_prime_UTR.1;Parent=Cre01.g027350.t1.2.v5.5;pacid=30788610
chromosome_1	phytozomev13	mRNA	4141820	4158225	.	-	.	ID=Cre01.g027350.t2.1.v5.5;Parent=Cre01.g027350.v5.5;Name=Cre01.g027350.t2.1;pacid=30788611;longest=0
chromosome_1	phytozomev13	three_prime_UTR	4141820	4142893	.	-	.	ID=Cre01.g027350.t2.1.v5.5.three_prime_UTR.1;Parent=Cre01.g027350.t2.1.v5.5;pacid=30788611
chromosome_1	phytozomev13	exon	4141820	4143073	.	-	.	ID=Cre01.g027350.t2.1.v5.5.exon.31;Parent=Cre01.g027350.t2.1.v5.5;pacid=30788611
chromosome_1	phytozomev13	CDS	4142894	4143073	.	-	0	ID=Cre01.g027350.t2.1.v5.5.CDS.31;Parent=Cre01.g027350.t2.1.v5.5;pacid=30788611
chromosome_1	phytozomev13	exon	4143512	4143626	.	-	.	ID=Cre01.g027350.t2.1.v5.5.exon.30;Parent=Cre01.g027350.t2.1.v5.5;pacid=30788611
chromosome_1	phytozomev13	CDS	4143512	4143626	.	-	1	ID=Cre01.g027350.t2.1.v5.5.CDS.30;Parent=Cre01.g027350.t2.1.v5.5;pacid=30788611
chromosome_1	phytozomev13	exon	4143991	4144059	.	-	.	ID=Cre01.g027350.t2.1.v5.5.exon.29;Parent=Cre01.g027350.t2.1.v5.5;pacid=30788611
chromosome_1	phytozomev13	CDS	4143991	4144059	.	-	1	ID=Cre01.g027350.t2.1.v5.5.CDS.29;Parent=Cre01.g027350.t2.1.v5.5;pacid=30788611
chromosome_1	phytozomev13	exon	4144241	4144362	.	-	.	ID=Cre01.g027350.t2.1.v5.5.exon.28;Parent=Cre01.g027350.t2.1.v5.5;pacid=30788611
chromosome_1	phytozomev13	CDS	4144241	4144362	.	-	0	ID=Cre01.g027350.t2.1.v5.5.CDS.28;Parent=Cre01.g027350.t2.1.v5.5;pacid=30788611
chromosome_1	phytozomev13	exon	4144674	4144737	.	-	.	ID=Cre01.g027350.t2.1.v5.5.exon.27;Parent=Cre01.g027350.t2.1.v5.5;pacid=30788611
chromosome_1	phytozomev13	CDS	4144674	4144737	.	-	1	ID=Cre01.g027350.t2.1.v5.5.CDS.27;Parent=Cre01.g027350.t2.1.v5.5;pacid=30788611
chromosome_1	phytozomev13	exon	4145026	4145321	.	-	.	ID=Cre01.g027350.t2.1.v5.5.exon.26;Parent=Cre01.g027350.t2.1.v5.5;pacid=30788611
chromosome_1	phytozomev13	CDS	4145026	4145321	.	-	0	ID=Cre01.g027350.t2.1.v5.5.CDS.26;Parent=Cre01.g027350.t2.1.v5.5;pacid=30788611
chromosome_1	phytozomev13	exon	4145515	4145592	.	-	.	ID=Cre01.g027350.t2.1.v5.5.exon.25;Parent=Cre01.g027350.t2.1.v5.5;pacid=30788611
chromosome_1	phytozomev13	CDS	4145515	4145592	.	-	0	ID=Cre01.g027350.t2.1.v5.5.CDS.25;Parent=Cre01.g027350.t2.1.v5.5;pacid=30788611
chromosome_1	phytozomev13	exon	4145785	4145846	.	-	.	ID=Cre01.g027350.t2.1.v5.5.exon.24;Parent=Cre01.g027350.t2.1.v5.5;pacid=30788611
chromosome_1	phytozomev13	CDS	4145785	4145846	.	-	2	ID=Cre01.g027350.t2.1.v5.5.CDS.24;Parent=Cre01.g027350.t2.1.v5.5;pacid=30788611
chromosome_1	phytozomev13	exon	4146109	4146203	.	-	.	ID=Cre01.g027350.t2.1.v5.5.exon.23;Parent=Cre01.g027350.t2.1.v5.5;pacid=30788611
chromosome_1	phytozomev13	CDS	4146109	4146203	.	-	1	ID=Cre01.g027350.t2.1.v5.5.CDS.23;Parent=Cre01.g027350.t2.1.v5.5;pacid=30788611
chromosome_1	phytozomev13	exon	4146446	4146515	.	-	.	ID=Cre01.g027350.t2.1.v5.5.exon.22;Parent=Cre01.g027350.t2.1.v5.5;pacid=30788611
chromosome_1	phytozomev13	CDS	4146446	4146515	.	-	2	ID=Cre01.g027350.t2.1.v5.5.CDS.22;Parent=Cre01.g027350.t2.1.v5.5;pacid=30788611
chromosome_1	phytozomev13	exon	4146867	4147041	.	-	.	ID=Cre01.g027350.t2.1.v5.5.exon.21;Parent=Cre01.g027350.t2.1.v5.5;pacid=30788611
chromosome_1	phytozomev13	CDS	4146867	4147041	.	-	0	ID=Cre01.g027350.t2.1.v5.5.CDS.21;Parent=Cre01.g027350.t2.1.v5.5;pacid=30788611
chromosome_1	phytozomev13	exon	4147618	4147775	.	-	.	ID=Cre01.g027350.t2.1.v5.5.exon.20;Parent=Cre01.g027350.t2.1.v5.5;pacid=30788611
chromosome_1	phytozomev13	CDS	4147618	4147775	.	-	2	ID=Cre01.g027350.t2.1.v5.5.CDS.20;Parent=Cre01.g027350.t2.1.v5.5;pacid=30788611
chromosome_1	phytozomev13	exon	4147949	4148042	.	-	.	ID=Cre01.g027350.t2.1.v5.5.exon.19;Parent=Cre01.g027350.t2.1.v5.5;pacid=30788611
chromosome_1	phytozomev13	CDS	4147949	4148042	.	-	0	ID=Cre01.g027350.t2.1.v5.5.CDS.19;Parent=Cre01.g027350.t2.1.v5.5;pacid=30788611
chromosome_1	phytozomev13	exon	4148438	4149147	.	-	.	ID=Cre01.g027350.t2.1.v5.5.exon.18;Parent=Cre01.g027350.t2.1.v5.5;pacid=30788611
chromosome_1	phytozomev13	CDS	4148438	4149147	.	-	2	ID=Cre01.g027350.t2.1.v5.5.CDS.18;Parent=Cre01.g027350.t2.1.v5.5;pacid=30788611
chromosome_1	phytozomev13	exon	4149397	4149604	.	-	.	ID=Cre01.g027350.t2.1.v5.5.exon.17;Parent=Cre01.g027350.t2.1.v5.5;pacid=30788611
chromosome_1	phytozomev13	CDS	4149397	4149604	.	-	0	ID=Cre01.g027350.t2.1.v5.5.CDS.17;Parent=Cre01.g027350.t2.1.v5.5;pacid=30788611
chromosome_1	phytozomev13	exon	4150016	4150201	.	-	.	ID=Cre01.g027350.t2.1.v5.5.exon.16;Parent=Cre01.g027350.t2.1.v5.5;pacid=30788611
chromosome_1	phytozomev13	CDS	4150016	4150201	.	-	0	ID=Cre01.g027350.t2.1.v5.5.CDS.16;Parent=Cre01.g027350.t2.1.v5.5;pacid=30788611
chromosome_1	phytozomev13	exon	4150356	4150847	.	-	.	ID=Cre01.g027350.t2.1.v5.5.exon.15;Parent=Cre01.g027350.t2.1.v5.5;pacid=30788611
chromosome_1	phytozomev13	CDS	4150356	4150847	.	-	0	ID=Cre01.g027350.t2.1.v5.5.CDS.15;Parent=Cre01.g027350.t2.1.v5.5;pacid=30788611
chromosome_1	phytozomev13	exon	4151036	4151253	.	-	.	ID=Cre01.g027350.t2.1.v5.5.exon.14;Parent=Cre01.g027350.t2.1.v5.5;pacid=30788611
chromosome_1	phytozomev13	CDS	4151036	4151253	.	-	2	ID=Cre01.g027350.t2.1.v5.5.CDS.14;Parent=Cre01.g027350.t2.1.v5.5;pacid=30788611
chromosome_1	phytozomev13	exon	4151387	4151576	.	-	.	ID=Cre01.g027350.t2.1.v5.5.exon.13;Parent=Cre01.g027350.t2.1.v5.5;pacid=30788611
chromosome_1	phytozomev13	CDS	4151387	4151576	.	-	0	ID=Cre01.g027350.t2.1.v5.5.CDS.13;Parent=Cre01.g027350.t2.1.v5.5;pacid=30788611
chromosome_1	phytozomev13	exon	4151759	4152209	.	-	.	ID=Cre01.g027350.t2.1.v5.5.exon.12;Parent=Cre01.g027350.t2.1.v5.5;pacid=30788611
chromosome_1	phytozomev13	CDS	4151759	4152209	.	-	1	ID=Cre01.g027350.t2.1.v5.5.CDS.12;Parent=Cre01.g027350.t2.1.v5.5;pacid=30788611
chromosome_1	phytozomev13	exon	4152360	4152516	.	-	.	ID=Cre01.g027350.t2.1.v5.5.exon.11;Parent=Cre01.g027350.t2.1.v5.5;pacid=30788611
chromosome_1	phytozomev13	CDS	4152360	4152516	.	-	2	ID=Cre01.g027350.t2.1.v5.5.CDS.11;Parent=Cre01.g027350.t2.1.v5.5;pacid=30788611
chromosome_1	phytozomev13	exon	4153289	4153482	.	-	.	ID=Cre01.g027350.t2.1.v5.5.exon.10;Parent=Cre01.g027350.t2.1.v5.5;pacid=30788611
chromosome_1	phytozomev13	CDS	4153289	4153482	.	-	1	ID=Cre01.g027350.t2.1.v5.5.CDS.10;Parent=Cre01.g027350.t2.1.v5.5;pacid=30788611
chromosome_1	phytozomev13	exon	4153924	4154063	.	-	.	ID=Cre01.g027350.t2.1.v5.5.exon.9;Parent=Cre01.g027350.t2.1.v5.5;pacid=30788611
chromosome_1	phytozomev13	CDS	4153924	4154063	.	-	0	ID=Cre01.g027350.t2.1.v5.5.CDS.9;Parent=Cre01.g027350.t2.1.v5.5;pacid=30788611
chromosome_1	phytozomev13	exon	4154462	4154629	.	-	.	ID=Cre01.g027350.t2.1.v5.5.exon.8;Parent=Cre01.g027350.t2.1.v5.5;pacid=30788611
chromosome_1	phytozomev13	CDS	4154462	4154629	.	-	0	ID=Cre01.g027350.t2.1.v5.5.CDS.8;Parent=Cre01.g027350.t2.1.v5.5;pacid=30788611
chromosome_1	phytozomev13	exon	4154866	4155141	.	-	.	ID=Cre01.g027350.t2.1.v5.5.exon.7;Parent=Cre01.g027350.t2.1.v5.5;pacid=30788611
chromosome_1	phytozomev13	CDS	4154866	4155141	.	-	0	ID=Cre01.g027350.t2.1.v5.5.CDS.7;Parent=Cre01.g027350.t2.1.v5.5;pacid=30788611
chromosome_1	phytozomev13	exon	4155440	4155607	.	-	.	ID=Cre01.g027350.t2.1.v5.5.exon.6;Parent=Cre01.g027350.t2.1.v5.5;pacid=30788611
chromosome_1	phytozomev13	CDS	4155440	4155607	.	-	0	ID=Cre01.g027350.t2.1.v5.5.CDS.6;Parent=Cre01.g027350.t2.1.v5.5;pacid=30788611
chromosome_1	phytozomev13	exon	4155823	4156139	.	-	.	ID=Cre01.g027350.t2.1.v5.5.exon.5;Parent=Cre01.g027350.t2.1.v5.5;pacid=30788611
chromosome_1	phytozomev13	CDS	4155823	4156139	.	-	2	ID=Cre01.g027350.t2.1.v5.5.CDS.5;Parent=Cre01.g027350.t2.1.v5.5;pacid=30788611
chromosome_1	phytozomev13	exon	4156574	4156768	.	-	.	ID=Cre01.g027350.t2.1.v5.5.exon.4;Parent=Cre01.g027350.t2.1.v5.5;pacid=30788611
chromosome_1	phytozomev13	CDS	4156574	4156768	.	-	2	ID=Cre01.g027350.t2.1.v5.5.CDS.4;Parent=Cre01.g027350.t2.1.v5.5;pacid=30788611
chromosome_1	phytozomev13	exon	4157017	4157349	.	-	.	ID=Cre01.g027350.t2.1.v5.5.exon.3;Parent=Cre01.g027350.t2.1.v5.5;pacid=30788611
chromosome_1	phytozomev13	CDS	4157017	4157349	.	-	2	ID=Cre01.g027350.t2.1.v5.5.CDS.3;Parent=Cre01.g027350.t2.1.v5.5;pacid=30788611
chromosome_1	phytozomev13	exon	4157607	4157691	.	-	.	ID=Cre01.g027350.t2.1.v5.5.exon.2;Parent=Cre01.g027350.t2.1.v5.5;pacid=30788611
chromosome_1	phytozomev13	CDS	4157607	4157691	.	-	0	ID=Cre01.g027350.t2.1.v5.5.CDS.2;Parent=Cre01.g027350.t2.1.v5.5;pacid=30788611
chromosome_1	phytozomev13	CDS	4157896	4158114	.	-	0	ID=Cre01.g027350.t2.1.v5.5.CDS.1;Parent=Cre01.g027350.t2.1.v5.5;pacid=30788611
chromosome_1	phytozomev13	exon	4157896	4158225	.	-	.	ID=Cre01.g027350.t2.1.v5.5.exon.1;Parent=Cre01.g027350.t2.1.v5.5;pacid=30788611
chromosome_1	phytozomev13	five_prime_UTR	4158115	4158225	.	-	.	ID=Cre01.g027350.t2.1.v5.5.five_prime_UTR.1;Parent=Cre01.g027350.t2.1.v5.5;pacid=30788611
chromosome_1	phytozomev13	mRNA	4141820	4158225	.	-	.	ID=Cre01.g027350.t3.1.v5.5;Parent=Cre01.g027350.v5.5;Name=Cre01.g027350.t3.1;pacid=30788612;longest=0
chromosome_1	phytozomev13	three_prime_UTR	4141820	4142893	.	-	.	ID=Cre01.g027350.t3.1.v5.5.three_prime_UTR.1;Parent=Cre01.g027350.t3.1.v5.5;pacid=30788612
chromosome_1	phytozomev13	exon	4141820	4143073	.	-	.	ID=Cre01.g027350.t3.1.v5.5.exon.31;Parent=Cre01.g027350.t3.1.v5.5;pacid=30788612
chromosome_1	phytozomev13	CDS	4142894	4143073	.	-	0	ID=Cre01.g027350.t3.1.v5.5.CDS.31;Parent=Cre01.g027350.t3.1.v5.5;pacid=30788612
chromosome_1	phytozomev13	exon	4143512	4143626	.	-	.	ID=Cre01.g027350.t3.1.v5.5.exon.30;Parent=Cre01.g027350.t3.1.v5.5;pacid=30788612
chromosome_1	phytozomev13	CDS	4143512	4143626	.	-	1	ID=Cre01.g027350.t3.1.v5.5.CDS.30;Parent=Cre01.g027350.t3.1.v5.5;pacid=30788612
chromosome_1	phytozomev13	exon	4143991	4144059	.	-	.	ID=Cre01.g027350.t3.1.v5.5.exon.29;Parent=Cre01.g027350.t3.1.v5.5;pacid=30788612
chromosome_1	phytozomev13	CDS	4143991	4144059	.	-	1	ID=Cre01.g027350.t3.1.v5.5.CDS.29;Parent=Cre01.g027350.t3.1.v5.5;pacid=30788612
chromosome_1	phytozomev13	exon	4144241	4144362	.	-	.	ID=Cre01.g027350.t3.1.v5.5.exon.28;Parent=Cre01.g027350.t3.1.v5.5;pacid=30788612
chromosome_1	phytozomev13	CDS	4144241	4144362	.	-	0	ID=Cre01.g027350.t3.1.v5.5.CDS.28;Parent=Cre01.g027350.t3.1.v5.5;pacid=30788612
chromosome_1	phytozomev13	exon	4144674	4144737	.	-	.	ID=Cre01.g027350.t3.1.v5.5.exon.27;Parent=Cre01.g027350.t3.1.v5.5;pacid=30788612
chromosome_1	phytozomev13	CDS	4144674	4144737	.	-	1	ID=Cre01.g027350.t3.1.v5.5.CDS.27;Parent=Cre01.g027350.t3.1.v5.5;pacid=30788612
chromosome_1	phytozomev13	exon	4145026	4145321	.	-	.	ID=Cre01.g027350.t3.1.v5.5.exon.26;Parent=Cre01.g027350.t3.1.v5.5;pacid=30788612
chromosome_1	phytozomev13	CDS	4145026	4145321	.	-	0	ID=Cre01.g027350.t3.1.v5.5.CDS.26;Parent=Cre01.g027350.t3.1.v5.5;pacid=30788612
chromosome_1	phytozomev13	exon	4145515	4145592	.	-	.	ID=Cre01.g027350.t3.1.v5.5.exon.25;Parent=Cre01.g027350.t3.1.v5.5;pacid=30788612
chromosome_1	phytozomev13	CDS	4145515	4145592	.	-	0	ID=Cre01.g027350.t3.1.v5.5.CDS.25;Parent=Cre01.g027350.t3.1.v5.5;pacid=30788612
chromosome_1	phytozomev13	exon	4145785	4145846	.	-	.	ID=Cre01.g027350.t3.1.v5.5.exon.24;Parent=Cre01.g027350.t3.1.v5.5;pacid=30788612
chromosome_1	phytozomev13	CDS	4145785	4145846	.	-	2	ID=Cre01.g027350.t3.1.v5.5.CDS.24;Parent=Cre01.g027350.t3.1.v5.5;pacid=30788612
chromosome_1	phytozomev13	exon	4146109	4146203	.	-	.	ID=Cre01.g027350.t3.1.v5.5.exon.23;Parent=Cre01.g027350.t3.1.v5.5;pacid=30788612
chromosome_1	phytozomev13	CDS	4146109	4146203	.	-	1	ID=Cre01.g027350.t3.1.v5.5.CDS.23;Parent=Cre01.g027350.t3.1.v5.5;pacid=30788612
chromosome_1	phytozomev13	exon	4146446	4146515	.	-	.	ID=Cre01.g027350.t3.1.v5.5.exon.22;Parent=Cre01.g027350.t3.1.v5.5;pacid=30788612
chromosome_1	phytozomev13	CDS	4146446	4146515	.	-	2	ID=Cre01.g027350.t3.1.v5.5.CDS.22;Parent=Cre01.g027350.t3.1.v5.5;pacid=30788612
chromosome_1	phytozomev13	exon	4146867	4147041	.	-	.	ID=Cre01.g027350.t3.1.v5.5.exon.21;Parent=Cre01.g027350.t3.1.v5.5;pacid=30788612
chromosome_1	phytozomev13	CDS	4146867	4147041	.	-	0	ID=Cre01.g027350.t3.1.v5.5.CDS.21;Parent=Cre01.g027350.t3.1.v5.5;pacid=30788612
chromosome_1	phytozomev13	exon	4147618	4147775	.	-	.	ID=Cre01.g027350.t3.1.v5.5.exon.20;Parent=Cre01.g027350.t3.1.v5.5;pacid=30788612
chromosome_1	phytozomev13	CDS	4147618	4147775	.	-	2	ID=Cre01.g027350.t3.1.v5.5.CDS.20;Parent=Cre01.g027350.t3.1.v5.5;pacid=30788612
chromosome_1	phytozomev13	exon	4147949	4148042	.	-	.	ID=Cre01.g027350.t3.1.v5.5.exon.19;Parent=Cre01.g027350.t3.1.v5.5;pacid=30788612
chromosome_1	phytozomev13	CDS	4147949	4148042	.	-	0	ID=Cre01.g027350.t3.1.v5.5.CDS.19;Parent=Cre01.g027350.t3.1.v5.5;pacid=30788612
chromosome_1	phytozomev13	exon	4148438	4149147	.	-	.	ID=Cre01.g027350.t3.1.v5.5.exon.18;Parent=Cre01.g027350.t3.1.v5.5;pacid=30788612
chromosome_1	phytozomev13	CDS	4148438	4149147	.	-	2	ID=Cre01.g027350.t3.1.v5.5.CDS.18;Parent=Cre01.g027350.t3.1.v5.5;pacid=30788612
chromosome_1	phytozomev13	exon	4149397	4149604	.	-	.	ID=Cre01.g027350.t3.1.v5.5.exon.17;Parent=Cre01.g027350.t3.1.v5.5;pacid=30788612
chromosome_1	phytozomev13	CDS	4149397	4149604	.	-	0	ID=Cre01.g027350.t3.1.v5.5.CDS.17;Parent=Cre01.g027350.t3.1.v5.5;pacid=30788612
chromosome_1	phytozomev13	exon	4150016	4150201	.	-	.	ID=Cre01.g027350.t3.1.v5.5.exon.16;Parent=Cre01.g027350.t3.1.v5.5;pacid=30788612
chromosome_1	phytozomev13	CDS	4150016	4150201	.	-	0	ID=Cre01.g027350.t3.1.v5.5.CDS.16;Parent=Cre01.g027350.t3.1.v5.5;pacid=30788612
chromosome_1	phytozomev13	exon	4150356	4150847	.	-	.	ID=Cre01.g027350.t3.1.v5.5.exon.15;Parent=Cre01.g027350.t3.1.v5.5;pacid=30788612
chromosome_1	phytozomev13	CDS	4150356	4150847	.	-	0	ID=Cre01.g027350.t3.1.v5.5.CDS.15;Parent=Cre01.g027350.t3.1.v5.5;pacid=30788612
chromosome_1	phytozomev13	exon	4151036	4151250	.	-	.	ID=Cre01.g027350.t3.1.v5.5.exon.14;Parent=Cre01.g027350.t3.1.v5.5;pacid=30788612
chromosome_1	phytozomev13	CDS	4151036	4151250	.	-	2	ID=Cre01.g027350.t3.1.v5.5.CDS.14;Parent=Cre01.g027350.t3.1.v5.5;pacid=30788612
chromosome_1	phytozomev13	exon	4151387	4151576	.	-	.	ID=Cre01.g027350.t3.1.v5.5.exon.13;Parent=Cre01.g027350.t3.1.v5.5;pacid=30788612
chromosome_1	phytozomev13	CDS	4151387	4151576	.	-	0	ID=Cre01.g027350.t3.1.v5.5.CDS.13;Parent=Cre01.g027350.t3.1.v5.5;pacid=30788612
chromosome_1	phytozomev13	exon	4151759	4152209	.	-	.	ID=Cre01.g027350.t3.1.v5.5.exon.12;Parent=Cre01.g027350.t3.1.v5.5;pacid=30788612
chromosome_1	phytozomev13	CDS	4151759	4152209	.	-	1	ID=Cre01.g027350.t3.1.v5.5.CDS.12;Parent=Cre01.g027350.t3.1.v5.5;pacid=30788612
chromosome_1	phytozomev13	exon	4152360	4152516	.	-	.	ID=Cre01.g027350.t3.1.v5.5.exon.11;Parent=Cre01.g027350.t3.1.v5.5;pacid=30788612
chromosome_1	phytozomev13	CDS	4152360	4152516	.	-	2	ID=Cre01.g027350.t3.1.v5.5.CDS.11;Parent=Cre01.g027350.t3.1.v5.5;pacid=30788612
chromosome_1	phytozomev13	exon	4153289	4153482	.	-	.	ID=Cre01.g027350.t3.1.v5.5.exon.10;Parent=Cre01.g027350.t3.1.v5.5;pacid=30788612
chromosome_1	phytozomev13	CDS	4153289	4153482	.	-	1	ID=Cre01.g027350.t3.1.v5.5.CDS.10;Parent=Cre01.g027350.t3.1.v5.5;pacid=30788612
chromosome_1	phytozomev13	exon	4153924	4154063	.	-	.	ID=Cre01.g027350.t3.1.v5.5.exon.9;Parent=Cre01.g027350.t3.1.v5.5;pacid=30788612
chromosome_1	phytozomev13	CDS	4153924	4154063	.	-	0	ID=Cre01.g027350.t3.1.v5.5.CDS.9;Parent=Cre01.g027350.t3.1.v5.5;pacid=30788612
chromosome_1	phytozomev13	exon	4154462	4154629	.	-	.	ID=Cre01.g027350.t3.1.v5.5.exon.8;Parent=Cre01.g027350.t3.1.v5.5;pacid=30788612
chromosome_1	phytozomev13	CDS	4154462	4154629	.	-	0	ID=Cre01.g027350.t3.1.v5.5.CDS.8;Parent=Cre01.g027350.t3.1.v5.5;pacid=30788612
chromosome_1	phytozomev13	exon	4154866	4155141	.	-	.	ID=Cre01.g027350.t3.1.v5.5.exon.7;Parent=Cre01.g027350.t3.1.v5.5;pacid=30788612
chromosome_1	phytozomev13	CDS	4154866	4155141	.	-	0	ID=Cre01.g027350.t3.1.v5.5.CDS.7;Parent=Cre01.g027350.t3.1.v5.5;pacid=30788612
chromosome_1	phytozomev13	exon	4155440	4155607	.	-	.	ID=Cre01.g027350.t3.1.v5.5.exon.6;Parent=Cre01.g027350.t3.1.v5.5;pacid=30788612
chromosome_1	phytozomev13	CDS	4155440	4155607	.	-	0	ID=Cre01.g027350.t3.1.v5.5.CDS.6;Parent=Cre01.g027350.t3.1.v5.5;pacid=30788612
chromosome_1	phytozomev13	exon	4155823	4156139	.	-	.	ID=Cre01.g027350.t3.1.v5.5.exon.5;Parent=Cre01.g027350.t3.1.v5.5;pacid=30788612
chromosome_1	phytozomev13	CDS	4155823	4156139	.	-	2	ID=Cre01.g027350.t3.1.v5.5.CDS.5;Parent=Cre01.g027350.t3.1.v5.5;pacid=30788612
chromosome_1	phytozomev13	exon	4156574	4156768	.	-	.	ID=Cre01.g027350.t3.1.v5.5.exon.4;Parent=Cre01.g027350.t3.1.v5.5;pacid=30788612
chromosome_1	phytozomev13	CDS	4156574	4156768	.	-	2	ID=Cre01.g027350.t3.1.v5.5.CDS.4;Parent=Cre01.g027350.t3.1.v5.5;pacid=30788612
chromosome_1	phytozomev13	exon	4157017	4157349	.	-	.	ID=Cre01.g027350.t3.1.v5.5.exon.3;Parent=Cre01.g027350.t3.1.v5.5;pacid=30788612
chromosome_1	phytozomev13	CDS	4157017	4157349	.	-	2	ID=Cre01.g027350.t3.1.v5.5.CDS.3;Parent=Cre01.g027350.t3.1.v5.5;pacid=30788612
chromosome_1	phytozomev13	exon	4157607	4157691	.	-	.	ID=Cre01.g027350.t3.1.v5.5.exon.2;Parent=Cre01.g027350.t3.1.v5.5;pacid=30788612
chromosome_1	phytozomev13	CDS	4157607	4157691	.	-	0	ID=Cre01.g027350.t3.1.v5.5.CDS.2;Parent=Cre01.g027350.t3.1.v5.5;pacid=30788612
chromosome_1	phytozomev13	CDS	4157896	4158114	.	-	0	ID=Cre01.g027350.t3.1.v5.5.CDS.1;Parent=Cre01.g027350.t3.1.v5.5;pacid=30788612
chromosome_1	phytozomev13	exon	4157896	4158225	.	-	.	ID=Cre01.g027350.t3.1.v5.5.exon.1;Parent=Cre01.g027350.t3.1.v5.5;pacid=30788612
chromosome_1	phytozomev13	five_prime_UTR	4158115	4158225	.	-	.	ID=Cre01.g027350.t3.1.v5.5.five_prime_UTR.1;Parent=Cre01.g027350.t3.1.v5.5;pacid=30788612
###
chromosome_1	phytozomev13	gene	4158336	4163717	.	+	.	ID=Cre01.g027400.v5.5;Name=Cre01.g027400
chromosome_1	phytozomev13	mRNA	4158336	4163237	.	+	.	ID=Cre01.g027400.t2.1.v5.5;Parent=Cre01.g027400.v5.5;Name=Cre01.g027400.t2.1;pacid=30788704;longest=0
chromosome_1	phytozomev13	five_prime_UTR	4158336	4158599	.	+	.	ID=Cre01.g027400.t2.1.v5.5.five_prime_UTR.1;Parent=Cre01.g027400.t2.1.v5.5;pacid=30788704
chromosome_1	phytozomev13	exon	4158336	4158740	.	+	.	ID=Cre01.g027400.t2.1.v5.5.exon.1;Parent=Cre01.g027400.t2.1.v5.5;pacid=30788704
chromosome_1	phytozomev13	CDS	4158600	4158740	.	+	0	ID=Cre01.g027400.t2.1.v5.5.CDS.1;Parent=Cre01.g027400.t2.1.v5.5;pacid=30788704
chromosome_1	phytozomev13	exon	4158828	4159118	.	+	.	ID=Cre01.g027400.t2.1.v5.5.exon.2;Parent=Cre01.g027400.t2.1.v5.5;pacid=30788704
chromosome_1	phytozomev13	CDS	4158828	4159118	.	+	0	ID=Cre01.g027400.t2.1.v5.5.CDS.2;Parent=Cre01.g027400.t2.1.v5.5;pacid=30788704
chromosome_1	phytozomev13	exon	4159245	4159729	.	+	.	ID=Cre01.g027400.t2.1.v5.5.exon.3;Parent=Cre01.g027400.t2.1.v5.5;pacid=30788704
chromosome_1	phytozomev13	CDS	4159245	4159729	.	+	0	ID=Cre01.g027400.t2.1.v5.5.CDS.3;Parent=Cre01.g027400.t2.1.v5.5;pacid=30788704
chromosome_1	phytozomev13	exon	4159871	4160027	.	+	.	ID=Cre01.g027400.t2.1.v5.5.exon.4;Parent=Cre01.g027400.t2.1.v5.5;pacid=30788704
chromosome_1	phytozomev13	CDS	4159871	4160027	.	+	1	ID=Cre01.g027400.t2.1.v5.5.CDS.4;Parent=Cre01.g027400.t2.1.v5.5;pacid=30788704
chromosome_1	phytozomev13	exon	4160183	4160245	.	+	.	ID=Cre01.g027400.t2.1.v5.5.exon.5;Parent=Cre01.g027400.t2.1.v5.5;pacid=30788704
chromosome_1	phytozomev13	CDS	4160183	4160245	.	+	0	ID=Cre01.g027400.t2.1.v5.5.CDS.5;Parent=Cre01.g027400.t2.1.v5.5;pacid=30788704
chromosome_1	phytozomev13	exon	4160353	4160619	.	+	.	ID=Cre01.g027400.t2.1.v5.5.exon.6;Parent=Cre01.g027400.t2.1.v5.5;pacid=30788704
chromosome_1	phytozomev13	CDS	4160353	4160619	.	+	0	ID=Cre01.g027400.t2.1.v5.5.CDS.6;Parent=Cre01.g027400.t2.1.v5.5;pacid=30788704
chromosome_1	phytozomev13	exon	4160797	4161009	.	+	.	ID=Cre01.g027400.t2.1.v5.5.exon.7;Parent=Cre01.g027400.t2.1.v5.5;pacid=30788704
chromosome_1	phytozomev13	CDS	4160797	4161009	.	+	0	ID=Cre01.g027400.t2.1.v5.5.CDS.7;Parent=Cre01.g027400.t2.1.v5.5;pacid=30788704
chromosome_1	phytozomev13	exon	4161123	4161268	.	+	.	ID=Cre01.g027400.t2.1.v5.5.exon.8;Parent=Cre01.g027400.t2.1.v5.5;pacid=30788704
chromosome_1	phytozomev13	CDS	4161123	4161268	.	+	0	ID=Cre01.g027400.t2.1.v5.5.CDS.8;Parent=Cre01.g027400.t2.1.v5.5;pacid=30788704
chromosome_1	phytozomev13	exon	4161405	4161789	.	+	.	ID=Cre01.g027400.t2.1.v5.5.exon.9;Parent=Cre01.g027400.t2.1.v5.5;pacid=30788704
chromosome_1	phytozomev13	CDS	4161405	4161789	.	+	1	ID=Cre01.g027400.t2.1.v5.5.CDS.9;Parent=Cre01.g027400.t2.1.v5.5;pacid=30788704
chromosome_1	phytozomev13	exon	4161906	4162813	.	+	.	ID=Cre01.g027400.t2.1.v5.5.exon.10;Parent=Cre01.g027400.t2.1.v5.5;pacid=30788704
chromosome_1	phytozomev13	CDS	4161906	4162813	.	+	0	ID=Cre01.g027400.t2.1.v5.5.CDS.10;Parent=Cre01.g027400.t2.1.v5.5;pacid=30788704
chromosome_1	phytozomev13	CDS	4163031	4163205	.	+	1	ID=Cre01.g027400.t2.1.v5.5.CDS.11;Parent=Cre01.g027400.t2.1.v5.5;pacid=30788704
chromosome_1	phytozomev13	exon	4163031	4163237	.	+	.	ID=Cre01.g027400.t2.1.v5.5.exon.11;Parent=Cre01.g027400.t2.1.v5.5;pacid=30788704
chromosome_1	phytozomev13	three_prime_UTR	4163206	4163237	.	+	.	ID=Cre01.g027400.t2.1.v5.5.three_prime_UTR.1;Parent=Cre01.g027400.t2.1.v5.5;pacid=30788704
chromosome_1	phytozomev13	mRNA	4158336	4163717	.	+	.	ID=Cre01.g027400.t1.1.v5.5;Parent=Cre01.g027400.v5.5;Name=Cre01.g027400.t1.1;pacid=30788703;longest=1
chromosome_1	phytozomev13	five_prime_UTR	4158336	4158599	.	+	.	ID=Cre01.g027400.t1.1.v5.5.five_prime_UTR.1;Parent=Cre01.g027400.t1.1.v5.5;pacid=30788703
chromosome_1	phytozomev13	exon	4158336	4158740	.	+	.	ID=Cre01.g027400.t1.1.v5.5.exon.1;Parent=Cre01.g027400.t1.1.v5.5;pacid=30788703
chromosome_1	phytozomev13	CDS	4158600	4158740	.	+	0	ID=Cre01.g027400.t1.1.v5.5.CDS.1;Parent=Cre01.g027400.t1.1.v5.5;pacid=30788703
chromosome_1	phytozomev13	exon	4158828	4159118	.	+	.	ID=Cre01.g027400.t1.1.v5.5.exon.2;Parent=Cre01.g027400.t1.1.v5.5;pacid=30788703
chromosome_1	phytozomev13	CDS	4158828	4159118	.	+	0	ID=Cre01.g027400.t1.1.v5.5.CDS.2;Parent=Cre01.g027400.t1.1.v5.5;pacid=30788703
chromosome_1	phytozomev13	exon	4159245	4159729	.	+	.	ID=Cre01.g027400.t1.1.v5.5.exon.3;Parent=Cre01.g027400.t1.1.v5.5;pacid=30788703
chromosome_1	phytozomev13	CDS	4159245	4159729	.	+	0	ID=Cre01.g027400.t1.1.v5.5.CDS.3;Parent=Cre01.g027400.t1.1.v5.5;pacid=30788703
chromosome_1	phytozomev13	exon	4159871	4160027	.	+	.	ID=Cre01.g027400.t1.1.v5.5.exon.4;Parent=Cre01.g027400.t1.1.v5.5;pacid=30788703
chromosome_1	phytozomev13	CDS	4159871	4160027	.	+	1	ID=Cre01.g027400.t1.1.v5.5.CDS.4;Parent=Cre01.g027400.t1.1.v5.5;pacid=30788703
chromosome_1	phytozomev13	exon	4160183	4160245	.	+	.	ID=Cre01.g027400.t1.1.v5.5.exon.5;Parent=Cre01.g027400.t1.1.v5.5;pacid=30788703
chromosome_1	phytozomev13	CDS	4160183	4160245	.	+	0	ID=Cre01.g027400.t1.1.v5.5.CDS.5;Parent=Cre01.g027400.t1.1.v5.5;pacid=30788703
chromosome_1	phytozomev13	exon	4160353	4160619	.	+	.	ID=Cre01.g027400.t1.1.v5.5.exon.6;Parent=Cre01.g027400.t1.1.v5.5;pacid=30788703
chromosome_1	phytozomev13	CDS	4160353	4160619	.	+	0	ID=Cre01.g027400.t1.1.v5.5.CDS.6;Parent=Cre01.g027400.t1.1.v5.5;pacid=30788703
chromosome_1	phytozomev13	exon	4160797	4161009	.	+	.	ID=Cre01.g027400.t1.1.v5.5.exon.7;Parent=Cre01.g027400.t1.1.v5.5;pacid=30788703
chromosome_1	phytozomev13	CDS	4160797	4161009	.	+	0	ID=Cre01.g027400.t1.1.v5.5.CDS.7;Parent=Cre01.g027400.t1.1.v5.5;pacid=30788703
chromosome_1	phytozomev13	exon	4161123	4161268	.	+	.	ID=Cre01.g027400.t1.1.v5.5.exon.8;Parent=Cre01.g027400.t1.1.v5.5;pacid=30788703
chromosome_1	phytozomev13	CDS	4161123	4161268	.	+	0	ID=Cre01.g027400.t1.1.v5.5.CDS.8;Parent=Cre01.g027400.t1.1.v5.5;pacid=30788703
chromosome_1	phytozomev13	exon	4161405	4161789	.	+	.	ID=Cre01.g027400.t1.1.v5.5.exon.9;Parent=Cre01.g027400.t1.1.v5.5;pacid=30788703
chromosome_1	phytozomev13	CDS	4161405	4161789	.	+	1	ID=Cre01.g027400.t1.1.v5.5.CDS.9;Parent=Cre01.g027400.t1.1.v5.5;pacid=30788703
chromosome_1	phytozomev13	exon	4161906	4162813	.	+	.	ID=Cre01.g027400.t1.1.v5.5.exon.10;Parent=Cre01.g027400.t1.1.v5.5;pacid=30788703
chromosome_1	phytozomev13	CDS	4161906	4162813	.	+	0	ID=Cre01.g027400.t1.1.v5.5.CDS.10;Parent=Cre01.g027400.t1.1.v5.5;pacid=30788703
chromosome_1	phytozomev13	exon	4163031	4163120	.	+	.	ID=Cre01.g027400.t1.1.v5.5.exon.11;Parent=Cre01.g027400.t1.1.v5.5;pacid=30788703
chromosome_1	phytozomev13	CDS	4163031	4163120	.	+	1	ID=Cre01.g027400.t1.1.v5.5.CDS.11;Parent=Cre01.g027400.t1.1.v5.5;pacid=30788703
chromosome_1	phytozomev13	CDS	4163291	4163477	.	+	1	ID=Cre01.g027400.t1.1.v5.5.CDS.12;Parent=Cre01.g027400.t1.1.v5.5;pacid=30788703
chromosome_1	phytozomev13	exon	4163291	4163717	.	+	.	ID=Cre01.g027400.t1.1.v5.5.exon.12;Parent=Cre01.g027400.t1.1.v5.5;pacid=30788703
chromosome_1	phytozomev13	three_prime_UTR	4163478	4163717	.	+	.	ID=Cre01.g027400.t1.1.v5.5.three_prime_UTR.1;Parent=Cre01.g027400.t1.1.v5.5;pacid=30788703
###
chromosome_1	phytozomev13	gene	4163240	4165425	.	-	.	ID=Cre01.g027450.v5.5;Name=Cre01.g027450
chromosome_1	phytozomev13	mRNA	4163240	4165425	.	-	.	ID=Cre01.g027450.t1.2.v5.5;Parent=Cre01.g027450.v5.5;Name=Cre01.g027450.t1.2;pacid=30788389;longest=1;geneName=TRX10
chromosome_1	phytozomev13	three_prime_UTR	4163240	4164006	.	-	.	ID=Cre01.g027450.t1.2.v5.5.three_prime_UTR.1;Parent=Cre01.g027450.t1.2.v5.5;pacid=30788389
chromosome_1	phytozomev13	exon	4163240	4164120	.	-	.	ID=Cre01.g027450.t1.2.v5.5.exon.6;Parent=Cre01.g027450.t1.2.v5.5;pacid=30788389
chromosome_1	phytozomev13	CDS	4164007	4164120	.	-	0	ID=Cre01.g027450.t1.2.v5.5.CDS.6;Parent=Cre01.g027450.t1.2.v5.5;pacid=30788389
chromosome_1	phytozomev13	exon	4164222	4164278	.	-	.	ID=Cre01.g027450.t1.2.v5.5.exon.5;Parent=Cre01.g027450.t1.2.v5.5;pacid=30788389
chromosome_1	phytozomev13	CDS	4164222	4164278	.	-	0	ID=Cre01.g027450.t1.2.v5.5.CDS.5;Parent=Cre01.g027450.t1.2.v5.5;pacid=30788389
chromosome_1	phytozomev13	exon	4164536	4164587	.	-	.	ID=Cre01.g027450.t1.2.v5.5.exon.4;Parent=Cre01.g027450.t1.2.v5.5;pacid=30788389
chromosome_1	phytozomev13	CDS	4164536	4164587	.	-	1	ID=Cre01.g027450.t1.2.v5.5.CDS.4;Parent=Cre01.g027450.t1.2.v5.5;pacid=30788389
chromosome_1	phytozomev13	exon	4164702	4164727	.	-	.	ID=Cre01.g027450.t1.2.v5.5.exon.3;Parent=Cre01.g027450.t1.2.v5.5;pacid=30788389
chromosome_1	phytozomev13	CDS	4164702	4164727	.	-	0	ID=Cre01.g027450.t1.2.v5.5.CDS.3;Parent=Cre01.g027450.t1.2.v5.5;pacid=30788389
chromosome_1	phytozomev13	exon	4164888	4164989	.	-	.	ID=Cre01.g027450.t1.2.v5.5.exon.2;Parent=Cre01.g027450.t1.2.v5.5;pacid=30788389
chromosome_1	phytozomev13	CDS	4164888	4164989	.	-	0	ID=Cre01.g027450.t1.2.v5.5.CDS.2;Parent=Cre01.g027450.t1.2.v5.5;pacid=30788389
chromosome_1	phytozomev13	CDS	4165169	4165255	.	-	0	ID=Cre01.g027450.t1.2.v5.5.CDS.1;Parent=Cre01.g027450.t1.2.v5.5;pacid=30788389
chromosome_1	phytozomev13	exon	4165169	4165425	.	-	.	ID=Cre01.g027450.t1.2.v5.5.exon.1;Parent=Cre01.g027450.t1.2.v5.5;pacid=30788389
chromosome_1	phytozomev13	five_prime_UTR	4165256	4165425	.	-	.	ID=Cre01.g027450.t1.2.v5.5.five_prime_UTR.1;Parent=Cre01.g027450.t1.2.v5.5;pacid=30788389
###
chromosome_1	phytozomev13	gene	4165556	4167287	.	+	.	ID=Cre01.g027500.v5.5;Name=Cre01.g027500
chromosome_1	phytozomev13	mRNA	4165556	4167287	.	+	.	ID=Cre01.g027500.t1.1.v5.5;Parent=Cre01.g027500.v5.5;Name=Cre01.g027500.t1.1;pacid=30789218;longest=1
chromosome_1	phytozomev13	five_prime_UTR	4165556	4165613	.	+	.	ID=Cre01.g027500.t1.1.v5.5.five_prime_UTR.1;Parent=Cre01.g027500.t1.1.v5.5;pacid=30789218
chromosome_1	phytozomev13	exon	4165556	4165766	.	+	.	ID=Cre01.g027500.t1.1.v5.5.exon.1;Parent=Cre01.g027500.t1.1.v5.5;pacid=30789218
chromosome_1	phytozomev13	CDS	4165614	4165766	.	+	0	ID=Cre01.g027500.t1.1.v5.5.CDS.1;Parent=Cre01.g027500.t1.1.v5.5;pacid=30789218
chromosome_1	phytozomev13	exon	4166140	4166254	.	+	.	ID=Cre01.g027500.t1.1.v5.5.exon.2;Parent=Cre01.g027500.t1.1.v5.5;pacid=30789218
chromosome_1	phytozomev13	CDS	4166140	4166254	.	+	0	ID=Cre01.g027500.t1.1.v5.5.CDS.2;Parent=Cre01.g027500.t1.1.v5.5;pacid=30789218
chromosome_1	phytozomev13	CDS	4166588	4166796	.	+	2	ID=Cre01.g027500.t1.1.v5.5.CDS.3;Parent=Cre01.g027500.t1.1.v5.5;pacid=30789218
chromosome_1	phytozomev13	exon	4166588	4167287	.	+	.	ID=Cre01.g027500.t1.1.v5.5.exon.3;Parent=Cre01.g027500.t1.1.v5.5;pacid=30789218
chromosome_1	phytozomev13	three_prime_UTR	4166797	4167287	.	+	.	ID=Cre01.g027500.t1.1.v5.5.three_prime_UTR.1;Parent=Cre01.g027500.t1.1.v5.5;pacid=30789218
###
chromosome_1	phytozomev13	gene	4167300	4171523	.	-	.	ID=Cre01.g027550.v5.5;Name=Cre01.g027550
chromosome_1	phytozomev13	mRNA	4167300	4171523	.	-	.	ID=Cre01.g027550.t1.1.v5.5;Parent=Cre01.g027550.v5.5;Name=Cre01.g027550.t1.1;pacid=30788469;longest=1
chromosome_1	phytozomev13	three_prime_UTR	4167300	4168036	.	-	.	ID=Cre01.g027550.t1.1.v5.5.three_prime_UTR.1;Parent=Cre01.g027550.t1.1.v5.5;pacid=30788469
chromosome_1	phytozomev13	exon	4167300	4168168	.	-	.	ID=Cre01.g027550.t1.1.v5.5.exon.9;Parent=Cre01.g027550.t1.1.v5.5;pacid=30788469
chromosome_1	phytozomev13	CDS	4168037	4168168	.	-	0	ID=Cre01.g027550.t1.1.v5.5.CDS.9;Parent=Cre01.g027550.t1.1.v5.5;pacid=30788469
chromosome_1	phytozomev13	exon	4168387	4168580	.	-	.	ID=Cre01.g027550.t1.1.v5.5.exon.8;Parent=Cre01.g027550.t1.1.v5.5;pacid=30788469
chromosome_1	phytozomev13	CDS	4168387	4168580	.	-	2	ID=Cre01.g027550.t1.1.v5.5.CDS.8;Parent=Cre01.g027550.t1.1.v5.5;pacid=30788469
chromosome_1	phytozomev13	exon	4168880	4168971	.	-	.	ID=Cre01.g027550.t1.1.v5.5.exon.7;Parent=Cre01.g027550.t1.1.v5.5;pacid=30788469
chromosome_1	phytozomev13	CDS	4168880	4168971	.	-	1	ID=Cre01.g027550.t1.1.v5.5.CDS.7;Parent=Cre01.g027550.t1.1.v5.5;pacid=30788469
chromosome_1	phytozomev13	exon	4169168	4169363	.	-	.	ID=Cre01.g027550.t1.1.v5.5.exon.6;Parent=Cre01.g027550.t1.1.v5.5;pacid=30788469
chromosome_1	phytozomev13	CDS	4169168	4169363	.	-	2	ID=Cre01.g027550.t1.1.v5.5.CDS.6;Parent=Cre01.g027550.t1.1.v5.5;pacid=30788469
chromosome_1	phytozomev13	exon	4169631	4169694	.	-	.	ID=Cre01.g027550.t1.1.v5.5.exon.5;Parent=Cre01.g027550.t1.1.v5.5;pacid=30788469
chromosome_1	phytozomev13	CDS	4169631	4169694	.	-	0	ID=Cre01.g027550.t1.1.v5.5.CDS.5;Parent=Cre01.g027550.t1.1.v5.5;pacid=30788469
chromosome_1	phytozomev13	exon	4170071	4170241	.	-	.	ID=Cre01.g027550.t1.1.v5.5.exon.4;Parent=Cre01.g027550.t1.1.v5.5;pacid=30788469
chromosome_1	phytozomev13	CDS	4170071	4170241	.	-	0	ID=Cre01.g027550.t1.1.v5.5.CDS.4;Parent=Cre01.g027550.t1.1.v5.5;pacid=30788469
chromosome_1	phytozomev13	exon	4170601	4170691	.	-	.	ID=Cre01.g027550.t1.1.v5.5.exon.3;Parent=Cre01.g027550.t1.1.v5.5;pacid=30788469
chromosome_1	phytozomev13	CDS	4170601	4170691	.	-	1	ID=Cre01.g027550.t1.1.v5.5.CDS.3;Parent=Cre01.g027550.t1.1.v5.5;pacid=30788469
chromosome_1	phytozomev13	exon	4171006	4171112	.	-	.	ID=Cre01.g027550.t1.1.v5.5.exon.2;Parent=Cre01.g027550.t1.1.v5.5;pacid=30788469
chromosome_1	phytozomev13	CDS	4171006	4171112	.	-	0	ID=Cre01.g027550.t1.1.v5.5.CDS.2;Parent=Cre01.g027550.t1.1.v5.5;pacid=30788469
chromosome_1	phytozomev13	CDS	4171403	4171501	.	-	0	ID=Cre01.g027550.t1.1.v5.5.CDS.1;Parent=Cre01.g027550.t1.1.v5.5;pacid=30788469
chromosome_1	phytozomev13	exon	4171403	4171523	.	-	.	ID=Cre01.g027550.t1.1.v5.5.exon.1;Parent=Cre01.g027550.t1.1.v5.5;pacid=30788469
chromosome_1	phytozomev13	five_prime_UTR	4171502	4171523	.	-	.	ID=Cre01.g027550.t1.1.v5.5.five_prime_UTR.1;Parent=Cre01.g027550.t1.1.v5.5;pacid=30788469
###
chromosome_1	phytozomev13	gene	4171668	4172262	.	-	.	ID=Cre01.g027575.v5.5;Name=Cre01.g027575
chromosome_1	phytozomev13	mRNA	4171668	4172262	.	-	.	ID=Cre01.g027575.t1.1.v5.5;Parent=Cre01.g027575.v5.5;Name=Cre01.g027575.t1.1;pacid=30788965;longest=1
chromosome_1	phytozomev13	three_prime_UTR	4171668	4171752	.	-	.	ID=Cre01.g027575.t1.1.v5.5.three_prime_UTR.1;Parent=Cre01.g027575.t1.1.v5.5;pacid=30788965
chromosome_1	phytozomev13	exon	4171668	4171758	.	-	.	ID=Cre01.g027575.t1.1.v5.5.exon.2;Parent=Cre01.g027575.t1.1.v5.5;pacid=30788965
chromosome_1	phytozomev13	CDS	4171753	4171758	.	-	0	ID=Cre01.g027575.t1.1.v5.5.CDS.2;Parent=Cre01.g027575.t1.1.v5.5;pacid=30788965
chromosome_1	phytozomev13	CDS	4171799	4172131	.	-	0	ID=Cre01.g027575.t1.1.v5.5.CDS.1;Parent=Cre01.g027575.t1.1.v5.5;pacid=30788965
chromosome_1	phytozomev13	exon	4171799	4172262	.	-	.	ID=Cre01.g027575.t1.1.v5.5.exon.1;Parent=Cre01.g027575.t1.1.v5.5;pacid=30788965
chromosome_1	phytozomev13	five_prime_UTR	4172132	4172262	.	-	.	ID=Cre01.g027575.t1.1.v5.5.five_prime_UTR.1;Parent=Cre01.g027575.t1.1.v5.5;pacid=30788965
###
chromosome_1	phytozomev13	gene	4172403	4177970	.	+	.	ID=Cre01.g027600.v5.5;Name=Cre01.g027600
chromosome_1	phytozomev13	mRNA	4172403	4177970	.	+	.	ID=Cre01.g027600.t1.1.v5.5;Parent=Cre01.g027600.v5.5;Name=Cre01.g027600.t1.1;pacid=30788973;longest=1
chromosome_1	phytozomev13	five_prime_UTR	4172403	4172591	.	+	.	ID=Cre01.g027600.t1.1.v5.5.five_prime_UTR.1;Parent=Cre01.g027600.t1.1.v5.5;pacid=30788973
chromosome_1	phytozomev13	exon	4172403	4172663	.	+	.	ID=Cre01.g027600.t1.1.v5.5.exon.1;Parent=Cre01.g027600.t1.1.v5.5;pacid=30788973
chromosome_1	phytozomev13	CDS	4172592	4172663	.	+	0	ID=Cre01.g027600.t1.1.v5.5.CDS.1;Parent=Cre01.g027600.t1.1.v5.5;pacid=30788973
chromosome_1	phytozomev13	exon	4172757	4174694	.	+	.	ID=Cre01.g027600.t1.1.v5.5.exon.2;Parent=Cre01.g027600.t1.1.v5.5;pacid=30788973
chromosome_1	phytozomev13	CDS	4172757	4174694	.	+	0	ID=Cre01.g027600.t1.1.v5.5.CDS.2;Parent=Cre01.g027600.t1.1.v5.5;pacid=30788973
chromosome_1	phytozomev13	exon	4174803	4175585	.	+	.	ID=Cre01.g027600.t1.1.v5.5.exon.3;Parent=Cre01.g027600.t1.1.v5.5;pacid=30788973
chromosome_1	phytozomev13	CDS	4174803	4175585	.	+	0	ID=Cre01.g027600.t1.1.v5.5.CDS.3;Parent=Cre01.g027600.t1.1.v5.5;pacid=30788973
chromosome_1	phytozomev13	exon	4175823	4175873	.	+	.	ID=Cre01.g027600.t1.1.v5.5.exon.4;Parent=Cre01.g027600.t1.1.v5.5;pacid=30788973
chromosome_1	phytozomev13	CDS	4175823	4175873	.	+	0	ID=Cre01.g027600.t1.1.v5.5.CDS.4;Parent=Cre01.g027600.t1.1.v5.5;pacid=30788973
chromosome_1	phytozomev13	exon	4176101	4176193	.	+	.	ID=Cre01.g027600.t1.1.v5.5.exon.5;Parent=Cre01.g027600.t1.1.v5.5;pacid=30788973
chromosome_1	phytozomev13	CDS	4176101	4176193	.	+	0	ID=Cre01.g027600.t1.1.v5.5.CDS.5;Parent=Cre01.g027600.t1.1.v5.5;pacid=30788973
chromosome_1	phytozomev13	exon	4176429	4177100	.	+	.	ID=Cre01.g027600.t1.1.v5.5.exon.6;Parent=Cre01.g027600.t1.1.v5.5;pacid=30788973
chromosome_1	phytozomev13	CDS	4176429	4177100	.	+	0	ID=Cre01.g027600.t1.1.v5.5.CDS.6;Parent=Cre01.g027600.t1.1.v5.5;pacid=30788973
chromosome_1	phytozomev13	CDS	4177518	4177727	.	+	0	ID=Cre01.g027600.t1.1.v5.5.CDS.7;Parent=Cre01.g027600.t1.1.v5.5;pacid=30788973
chromosome_1	phytozomev13	exon	4177518	4177970	.	+	.	ID=Cre01.g027600.t1.1.v5.5.exon.7;Parent=Cre01.g027600.t1.1.v5.5;pacid=30788973
chromosome_1	phytozomev13	three_prime_UTR	4177728	4177970	.	+	.	ID=Cre01.g027600.t1.1.v5.5.three_prime_UTR.1;Parent=Cre01.g027600.t1.1.v5.5;pacid=30788973
###
chromosome_1	phytozomev13	gene	4177977	4184472	.	-	.	ID=Cre01.g027650.v5.5;Name=Cre01.g027650
chromosome_1	phytozomev13	mRNA	4177977	4184472	.	-	.	ID=Cre01.g027650.t1.2.v5.5;Parent=Cre01.g027650.v5.5;Name=Cre01.g027650.t1.2;pacid=30789538;longest=1
chromosome_1	phytozomev13	three_prime_UTR	4177977	4178357	.	-	.	ID=Cre01.g027650.t1.2.v5.5.three_prime_UTR.1;Parent=Cre01.g027650.t1.2.v5.5;pacid=30789538
chromosome_1	phytozomev13	exon	4177977	4184472	.	-	.	ID=Cre01.g027650.t1.2.v5.5.exon.1;Parent=Cre01.g027650.t1.2.v5.5;pacid=30789538
chromosome_1	phytozomev13	CDS	4178358	4184366	.	-	0	ID=Cre01.g027650.t1.2.v5.5.CDS.1;Parent=Cre01.g027650.t1.2.v5.5;pacid=30789538
chromosome_1	phytozomev13	five_prime_UTR	4184367	4184472	.	-	.	ID=Cre01.g027650.t1.2.v5.5.five_prime_UTR.1;Parent=Cre01.g027650.t1.2.v5.5;pacid=30789538
###
chromosome_1	phytozomev13	gene	4184573	4186994	.	+	.	ID=Cre01.g027700.v5.5;Name=Cre01.g027700
chromosome_1	phytozomev13	mRNA	4184573	4186994	.	+	.	ID=Cre01.g027700.t1.2.v5.5;Parent=Cre01.g027700.v5.5;Name=Cre01.g027700.t1.2;pacid=30788661;longest=1
chromosome_1	phytozomev13	five_prime_UTR	4184573	4184667	.	+	.	ID=Cre01.g027700.t1.2.v5.5.five_prime_UTR.1;Parent=Cre01.g027700.t1.2.v5.5;pacid=30788661
chromosome_1	phytozomev13	exon	4184573	4185201	.	+	.	ID=Cre01.g027700.t1.2.v5.5.exon.1;Parent=Cre01.g027700.t1.2.v5.5;pacid=30788661
chromosome_1	phytozomev13	CDS	4184668	4185201	.	+	0	ID=Cre01.g027700.t1.2.v5.5.CDS.1;Parent=Cre01.g027700.t1.2.v5.5;pacid=30788661
chromosome_1	phytozomev13	exon	4185413	4185593	.	+	.	ID=Cre01.g027700.t1.2.v5.5.exon.2;Parent=Cre01.g027700.t1.2.v5.5;pacid=30788661
chromosome_1	phytozomev13	CDS	4185413	4185593	.	+	0	ID=Cre01.g027700.t1.2.v5.5.CDS.2;Parent=Cre01.g027700.t1.2.v5.5;pacid=30788661
chromosome_1	phytozomev13	CDS	4185853	4186472	.	+	2	ID=Cre01.g027700.t1.2.v5.5.CDS.3;Parent=Cre01.g027700.t1.2.v5.5;pacid=30788661
chromosome_1	phytozomev13	exon	4185853	4186994	.	+	.	ID=Cre01.g027700.t1.2.v5.5.exon.3;Parent=Cre01.g027700.t1.2.v5.5;pacid=30788661
chromosome_1	phytozomev13	three_prime_UTR	4186473	4186994	.	+	.	ID=Cre01.g027700.t1.2.v5.5.three_prime_UTR.1;Parent=Cre01.g027700.t1.2.v5.5;pacid=30788661
###
chromosome_1	phytozomev13	gene	4187007	4188382	.	-	.	ID=Cre01.g027750.v5.5;Name=Cre01.g027750
chromosome_1	phytozomev13	mRNA	4187007	4188382	.	-	.	ID=Cre01.g027750.t1.1.v5.5;Parent=Cre01.g027750.v5.5;Name=Cre01.g027750.t1.1;pacid=30789020;longest=1;geneName=MFT7
chromosome_1	phytozomev13	three_prime_UTR	4187007	4187099	.	-	.	ID=Cre01.g027750.t1.1.v5.5.three_prime_UTR.1;Parent=Cre01.g027750.t1.1.v5.5;pacid=30789020
chromosome_1	phytozomev13	exon	4187007	4187533	.	-	.	ID=Cre01.g027750.t1.1.v5.5.exon.2;Parent=Cre01.g027750.t1.1.v5.5;pacid=30789020
chromosome_1	phytozomev13	CDS	4187100	4187533	.	-	2	ID=Cre01.g027750.t1.1.v5.5.CDS.2;Parent=Cre01.g027750.t1.1.v5.5;pacid=30789020
chromosome_1	phytozomev13	CDS	4187933	4188341	.	-	0	ID=Cre01.g027750.t1.1.v5.5.CDS.1;Parent=Cre01.g027750.t1.1.v5.5;pacid=30789020
chromosome_1	phytozomev13	exon	4187933	4188382	.	-	.	ID=Cre01.g027750.t1.1.v5.5.exon.1;Parent=Cre01.g027750.t1.1.v5.5;pacid=30789020
chromosome_1	phytozomev13	five_prime_UTR	4188342	4188382	.	-	.	ID=Cre01.g027750.t1.1.v5.5.five_prime_UTR.1;Parent=Cre01.g027750.t1.1.v5.5;pacid=30789020
###
chromosome_1	phytozomev13	gene	4188437	4195082	.	-	.	ID=Cre01.g027764.v5.5;Name=Cre01.g027764
chromosome_1	phytozomev13	mRNA	4188437	4195082	.	-	.	ID=Cre01.g027764.t1.2.v5.5;Parent=Cre01.g027764.v5.5;Name=Cre01.g027764.t1.2;pacid=30789265;longest=1
chromosome_1	phytozomev13	three_prime_UTR	4188437	4189511	.	-	.	ID=Cre01.g027764.t1.2.v5.5.three_prime_UTR.1;Parent=Cre01.g027764.t1.2.v5.5;pacid=30789265
chromosome_1	phytozomev13	exon	4188437	4190126	.	-	.	ID=Cre01.g027764.t1.2.v5.5.exon.13;Parent=Cre01.g027764.t1.2.v5.5;pacid=30789265
chromosome_1	phytozomev13	CDS	4189512	4190126	.	-	0	ID=Cre01.g027764.t1.2.v5.5.CDS.13;Parent=Cre01.g027764.t1.2.v5.5;pacid=30789265
chromosome_1	phytozomev13	exon	4190515	4190738	.	-	.	ID=Cre01.g027764.t1.2.v5.5.exon.12;Parent=Cre01.g027764.t1.2.v5.5;pacid=30789265
chromosome_1	phytozomev13	CDS	4190515	4190738	.	-	2	ID=Cre01.g027764.t1.2.v5.5.CDS.12;Parent=Cre01.g027764.t1.2.v5.5;pacid=30789265
chromosome_1	phytozomev13	exon	4191015	4191293	.	-	.	ID=Cre01.g027764.t1.2.v5.5.exon.11;Parent=Cre01.g027764.t1.2.v5.5;pacid=30789265
chromosome_1	phytozomev13	CDS	4191015	4191293	.	-	2	ID=Cre01.g027764.t1.2.v5.5.CDS.11;Parent=Cre01.g027764.t1.2.v5.5;pacid=30789265
chromosome_1	phytozomev13	exon	4191573	4191613	.	-	.	ID=Cre01.g027764.t1.2.v5.5.exon.10;Parent=Cre01.g027764.t1.2.v5.5;pacid=30789265
chromosome_1	phytozomev13	CDS	4191573	4191613	.	-	1	ID=Cre01.g027764.t1.2.v5.5.CDS.10;Parent=Cre01.g027764.t1.2.v5.5;pacid=30789265
chromosome_1	phytozomev13	exon	4191826	4191903	.	-	.	ID=Cre01.g027764.t1.2.v5.5.exon.9;Parent=Cre01.g027764.t1.2.v5.5;pacid=30789265
chromosome_1	phytozomev13	CDS	4191826	4191903	.	-	1	ID=Cre01.g027764.t1.2.v5.5.CDS.9;Parent=Cre01.g027764.t1.2.v5.5;pacid=30789265
chromosome_1	phytozomev13	exon	4192134	4192259	.	-	.	ID=Cre01.g027764.t1.2.v5.5.exon.8;Parent=Cre01.g027764.t1.2.v5.5;pacid=30789265
chromosome_1	phytozomev13	CDS	4192134	4192259	.	-	1	ID=Cre01.g027764.t1.2.v5.5.CDS.8;Parent=Cre01.g027764.t1.2.v5.5;pacid=30789265
chromosome_1	phytozomev13	exon	4192590	4192691	.	-	.	ID=Cre01.g027764.t1.2.v5.5.exon.7;Parent=Cre01.g027764.t1.2.v5.5;pacid=30789265
chromosome_1	phytozomev13	CDS	4192590	4192691	.	-	1	ID=Cre01.g027764.t1.2.v5.5.CDS.7;Parent=Cre01.g027764.t1.2.v5.5;pacid=30789265
chromosome_1	phytozomev13	exon	4193023	4193076	.	-	.	ID=Cre01.g027764.t1.2.v5.5.exon.6;Parent=Cre01.g027764.t1.2.v5.5;pacid=30789265
chromosome_1	phytozomev13	CDS	4193023	4193076	.	-	1	ID=Cre01.g027764.t1.2.v5.5.CDS.6;Parent=Cre01.g027764.t1.2.v5.5;pacid=30789265
chromosome_1	phytozomev13	exon	4193335	4193495	.	-	.	ID=Cre01.g027764.t1.2.v5.5.exon.5;Parent=Cre01.g027764.t1.2.v5.5;pacid=30789265
chromosome_1	phytozomev13	CDS	4193335	4193495	.	-	0	ID=Cre01.g027764.t1.2.v5.5.CDS.5;Parent=Cre01.g027764.t1.2.v5.5;pacid=30789265
chromosome_1	phytozomev13	exon	4193750	4193819	.	-	.	ID=Cre01.g027764.t1.2.v5.5.exon.4;Parent=Cre01.g027764.t1.2.v5.5;pacid=30789265
chromosome_1	phytozomev13	CDS	4193750	4193819	.	-	1	ID=Cre01.g027764.t1.2.v5.5.CDS.4;Parent=Cre01.g027764.t1.2.v5.5;pacid=30789265
chromosome_1	phytozomev13	exon	4194057	4194151	.	-	.	ID=Cre01.g027764.t1.2.v5.5.exon.3;Parent=Cre01.g027764.t1.2.v5.5;pacid=30789265
chromosome_1	phytozomev13	CDS	4194057	4194151	.	-	0	ID=Cre01.g027764.t1.2.v5.5.CDS.3;Parent=Cre01.g027764.t1.2.v5.5;pacid=30789265
chromosome_1	phytozomev13	exon	4194449	4194482	.	-	.	ID=Cre01.g027764.t1.2.v5.5.exon.2;Parent=Cre01.g027764.t1.2.v5.5;pacid=30789265
chromosome_1	phytozomev13	CDS	4194449	4194482	.	-	1	ID=Cre01.g027764.t1.2.v5.5.CDS.2;Parent=Cre01.g027764.t1.2.v5.5;pacid=30789265
chromosome_1	phytozomev13	CDS	4194800	4194966	.	-	0	ID=Cre01.g027764.t1.2.v5.5.CDS.1;Parent=Cre01.g027764.t1.2.v5.5;pacid=30789265
chromosome_1	phytozomev13	exon	4194800	4195082	.	-	.	ID=Cre01.g027764.t1.2.v5.5.exon.1;Parent=Cre01.g027764.t1.2.v5.5;pacid=30789265
chromosome_1	phytozomev13	five_prime_UTR	4194967	4195082	.	-	.	ID=Cre01.g027764.t1.2.v5.5.five_prime_UTR.1;Parent=Cre01.g027764.t1.2.v5.5;pacid=30789265
###
chromosome_1	phytozomev13	gene	4195193	4199464	.	+	.	ID=Cre01.g027800.v5.5;Name=Cre01.g027800
chromosome_1	phytozomev13	mRNA	4195193	4199464	.	+	.	ID=Cre01.g027800.t1.2.v5.5;Parent=Cre01.g027800.v5.5;Name=Cre01.g027800.t1.2;pacid=30788528;longest=1;geneName=ATPVH
chromosome_1	phytozomev13	five_prime_UTR	4195193	4195310	.	+	.	ID=Cre01.g027800.t1.2.v5.5.five_prime_UTR.1;Parent=Cre01.g027800.t1.2.v5.5;pacid=30788528
chromosome_1	phytozomev13	exon	4195193	4195496	.	+	.	ID=Cre01.g027800.t1.2.v5.5.exon.1;Parent=Cre01.g027800.t1.2.v5.5;pacid=30788528
chromosome_1	phytozomev13	CDS	4195311	4195496	.	+	0	ID=Cre01.g027800.t1.2.v5.5.CDS.1;Parent=Cre01.g027800.t1.2.v5.5;pacid=30788528
chromosome_1	phytozomev13	exon	4195564	4195666	.	+	.	ID=Cre01.g027800.t1.2.v5.5.exon.2;Parent=Cre01.g027800.t1.2.v5.5;pacid=30788528
chromosome_1	phytozomev13	CDS	4195564	4195666	.	+	0	ID=Cre01.g027800.t1.2.v5.5.CDS.2;Parent=Cre01.g027800.t1.2.v5.5;pacid=30788528
chromosome_1	phytozomev13	exon	4196000	4196084	.	+	.	ID=Cre01.g027800.t1.2.v5.5.exon.3;Parent=Cre01.g027800.t1.2.v5.5;pacid=30788528
chromosome_1	phytozomev13	CDS	4196000	4196084	.	+	2	ID=Cre01.g027800.t1.2.v5.5.CDS.3;Parent=Cre01.g027800.t1.2.v5.5;pacid=30788528
chromosome_1	phytozomev13	exon	4196264	4196381	.	+	.	ID=Cre01.g027800.t1.2.v5.5.exon.4;Parent=Cre01.g027800.t1.2.v5.5;pacid=30788528
chromosome_1	phytozomev13	CDS	4196264	4196381	.	+	1	ID=Cre01.g027800.t1.2.v5.5.CDS.4;Parent=Cre01.g027800.t1.2.v5.5;pacid=30788528
chromosome_1	phytozomev13	exon	4196598	4196759	.	+	.	ID=Cre01.g027800.t1.2.v5.5.exon.5;Parent=Cre01.g027800.t1.2.v5.5;pacid=30788528
chromosome_1	phytozomev13	CDS	4196598	4196759	.	+	0	ID=Cre01.g027800.t1.2.v5.5.CDS.5;Parent=Cre01.g027800.t1.2.v5.5;pacid=30788528
chromosome_1	phytozomev13	exon	4196931	4197053	.	+	.	ID=Cre01.g027800.t1.2.v5.5.exon.6;Parent=Cre01.g027800.t1.2.v5.5;pacid=30788528
chromosome_1	phytozomev13	CDS	4196931	4197053	.	+	0	ID=Cre01.g027800.t1.2.v5.5.CDS.6;Parent=Cre01.g027800.t1.2.v5.5;pacid=30788528
chromosome_1	phytozomev13	exon	4197328	4197474	.	+	.	ID=Cre01.g027800.t1.2.v5.5.exon.7;Parent=Cre01.g027800.t1.2.v5.5;pacid=30788528
chromosome_1	phytozomev13	CDS	4197328	4197474	.	+	0	ID=Cre01.g027800.t1.2.v5.5.CDS.7;Parent=Cre01.g027800.t1.2.v5.5;pacid=30788528
chromosome_1	phytozomev13	exon	4198081	4198341	.	+	.	ID=Cre01.g027800.t1.2.v5.5.exon.8;Parent=Cre01.g027800.t1.2.v5.5;pacid=30788528
chromosome_1	phytozomev13	CDS	4198081	4198341	.	+	0	ID=Cre01.g027800.t1.2.v5.5.CDS.8;Parent=Cre01.g027800.t1.2.v5.5;pacid=30788528
chromosome_1	phytozomev13	exon	4198508	4198567	.	+	.	ID=Cre01.g027800.t1.2.v5.5.exon.9;Parent=Cre01.g027800.t1.2.v5.5;pacid=30788528
chromosome_1	phytozomev13	CDS	4198508	4198567	.	+	0	ID=Cre01.g027800.t1.2.v5.5.CDS.9;Parent=Cre01.g027800.t1.2.v5.5;pacid=30788528
chromosome_1	phytozomev13	CDS	4198830	4198976	.	+	0	ID=Cre01.g027800.t1.2.v5.5.CDS.10;Parent=Cre01.g027800.t1.2.v5.5;pacid=30788528
chromosome_1	phytozomev13	exon	4198830	4199464	.	+	.	ID=Cre01.g027800.t1.2.v5.5.exon.10;Parent=Cre01.g027800.t1.2.v5.5;pacid=30788528
chromosome_1	phytozomev13	three_prime_UTR	4198977	4199464	.	+	.	ID=Cre01.g027800.t1.2.v5.5.three_prime_UTR.1;Parent=Cre01.g027800.t1.2.v5.5;pacid=30788528
###
chromosome_1	phytozomev13	gene	4199467	4201942	.	-	.	ID=Cre01.g027850.v5.5;Name=Cre01.g027850
chromosome_1	phytozomev13	mRNA	4199467	4201942	.	-	.	ID=Cre01.g027850.t1.1.v5.5;Parent=Cre01.g027850.v5.5;Name=Cre01.g027850.t1.1;pacid=30789006;longest=1;geneName=NUOAF2
chromosome_1	phytozomev13	three_prime_UTR	4199467	4199698	.	-	.	ID=Cre01.g027850.t1.1.v5.5.three_prime_UTR.1;Parent=Cre01.g027850.t1.1.v5.5;pacid=30789006
chromosome_1	phytozomev13	exon	4199467	4199791	.	-	.	ID=Cre01.g027850.t1.1.v5.5.exon.7;Parent=Cre01.g027850.t1.1.v5.5;pacid=30789006
chromosome_1	phytozomev13	CDS	4199699	4199791	.	-	0	ID=Cre01.g027850.t1.1.v5.5.CDS.7;Parent=Cre01.g027850.t1.1.v5.5;pacid=30789006
chromosome_1	phytozomev13	exon	4199936	4200018	.	-	.	ID=Cre01.g027850.t1.1.v5.5.exon.6;Parent=Cre01.g027850.t1.1.v5.5;pacid=30789006
chromosome_1	phytozomev13	CDS	4199936	4200018	.	-	2	ID=Cre01.g027850.t1.1.v5.5.CDS.6;Parent=Cre01.g027850.t1.1.v5.5;pacid=30789006
chromosome_1	phytozomev13	exon	4200221	4200308	.	-	.	ID=Cre01.g027850.t1.1.v5.5.exon.5;Parent=Cre01.g027850.t1.1.v5.5;pacid=30789006
chromosome_1	phytozomev13	CDS	4200221	4200308	.	-	0	ID=Cre01.g027850.t1.1.v5.5.CDS.5;Parent=Cre01.g027850.t1.1.v5.5;pacid=30789006
chromosome_1	phytozomev13	exon	4200618	4200827	.	-	.	ID=Cre01.g027850.t1.1.v5.5.exon.4;Parent=Cre01.g027850.t1.1.v5.5;pacid=30789006
chromosome_1	phytozomev13	CDS	4200618	4200827	.	-	0	ID=Cre01.g027850.t1.1.v5.5.CDS.4;Parent=Cre01.g027850.t1.1.v5.5;pacid=30789006
chromosome_1	phytozomev13	exon	4201108	4201167	.	-	.	ID=Cre01.g027850.t1.1.v5.5.exon.3;Parent=Cre01.g027850.t1.1.v5.5;pacid=30789006
chromosome_1	phytozomev13	CDS	4201108	4201167	.	-	0	ID=Cre01.g027850.t1.1.v5.5.CDS.3;Parent=Cre01.g027850.t1.1.v5.5;pacid=30789006
chromosome_1	phytozomev13	exon	4201407	4201645	.	-	.	ID=Cre01.g027850.t1.1.v5.5.exon.2;Parent=Cre01.g027850.t1.1.v5.5;pacid=30789006
chromosome_1	phytozomev13	CDS	4201407	4201645	.	-	2	ID=Cre01.g027850.t1.1.v5.5.CDS.2;Parent=Cre01.g027850.t1.1.v5.5;pacid=30789006
chromosome_1	phytozomev13	CDS	4201763	4201841	.	-	0	ID=Cre01.g027850.t1.1.v5.5.CDS.1;Parent=Cre01.g027850.t1.1.v5.5;pacid=30789006
chromosome_1	phytozomev13	exon	4201763	4201942	.	-	.	ID=Cre01.g027850.t1.1.v5.5.exon.1;Parent=Cre01.g027850.t1.1.v5.5;pacid=30789006
chromosome_1	phytozomev13	five_prime_UTR	4201842	4201942	.	-	.	ID=Cre01.g027850.t1.1.v5.5.five_prime_UTR.1;Parent=Cre01.g027850.t1.1.v5.5;pacid=30789006
###
chromosome_1	phytozomev13	gene	4202034	4204114	.	+	.	ID=Cre01.g027900.v5.5;Name=Cre01.g027900
chromosome_1	phytozomev13	mRNA	4202034	4204114	.	+	.	ID=Cre01.g027900.t1.2.v5.5;Parent=Cre01.g027900.v5.5;Name=Cre01.g027900.t1.2;pacid=30789415;longest=1
chromosome_1	phytozomev13	five_prime_UTR	4202034	4202160	.	+	.	ID=Cre01.g027900.t1.2.v5.5.five_prime_UTR.1;Parent=Cre01.g027900.t1.2.v5.5;pacid=30789415
chromosome_1	phytozomev13	exon	4202034	4202195	.	+	.	ID=Cre01.g027900.t1.2.v5.5.exon.1;Parent=Cre01.g027900.t1.2.v5.5;pacid=30789415
chromosome_1	phytozomev13	CDS	4202161	4202195	.	+	0	ID=Cre01.g027900.t1.2.v5.5.CDS.1;Parent=Cre01.g027900.t1.2.v5.5;pacid=30789415
chromosome_1	phytozomev13	exon	4202370	4202462	.	+	.	ID=Cre01.g027900.t1.2.v5.5.exon.2;Parent=Cre01.g027900.t1.2.v5.5;pacid=30789415
chromosome_1	phytozomev13	CDS	4202370	4202462	.	+	1	ID=Cre01.g027900.t1.2.v5.5.CDS.2;Parent=Cre01.g027900.t1.2.v5.5;pacid=30789415
chromosome_1	phytozomev13	exon	4202622	4202678	.	+	.	ID=Cre01.g027900.t1.2.v5.5.exon.3;Parent=Cre01.g027900.t1.2.v5.5;pacid=30789415
chromosome_1	phytozomev13	CDS	4202622	4202678	.	+	1	ID=Cre01.g027900.t1.2.v5.5.CDS.3;Parent=Cre01.g027900.t1.2.v5.5;pacid=30789415
chromosome_1	phytozomev13	exon	4203172	4203258	.	+	.	ID=Cre01.g027900.t1.2.v5.5.exon.4;Parent=Cre01.g027900.t1.2.v5.5;pacid=30789415
chromosome_1	phytozomev13	CDS	4203172	4203258	.	+	1	ID=Cre01.g027900.t1.2.v5.5.CDS.4;Parent=Cre01.g027900.t1.2.v5.5;pacid=30789415
chromosome_1	phytozomev13	exon	4203490	4203591	.	+	.	ID=Cre01.g027900.t1.2.v5.5.exon.5;Parent=Cre01.g027900.t1.2.v5.5;pacid=30789415
chromosome_1	phytozomev13	CDS	4203490	4203591	.	+	1	ID=Cre01.g027900.t1.2.v5.5.CDS.5;Parent=Cre01.g027900.t1.2.v5.5;pacid=30789415
chromosome_1	phytozomev13	exon	4203748	4203814	.	+	.	ID=Cre01.g027900.t1.2.v5.5.exon.6;Parent=Cre01.g027900.t1.2.v5.5;pacid=30789415
chromosome_1	phytozomev13	CDS	4203748	4203814	.	+	1	ID=Cre01.g027900.t1.2.v5.5.CDS.6;Parent=Cre01.g027900.t1.2.v5.5;pacid=30789415
chromosome_1	phytozomev13	CDS	4203968	4204036	.	+	0	ID=Cre01.g027900.t1.2.v5.5.CDS.7;Parent=Cre01.g027900.t1.2.v5.5;pacid=30789415
chromosome_1	phytozomev13	exon	4203968	4204114	.	+	.	ID=Cre01.g027900.t1.2.v5.5.exon.7;Parent=Cre01.g027900.t1.2.v5.5;pacid=30789415
chromosome_1	phytozomev13	three_prime_UTR	4204037	4204114	.	+	.	ID=Cre01.g027900.t1.2.v5.5.three_prime_UTR.1;Parent=Cre01.g027900.t1.2.v5.5;pacid=30789415
###
chromosome_1	phytozomev13	gene	4204163	4208957	.	+	.	ID=Cre01.g027950.v5.5;Name=Cre01.g027950
chromosome_1	phytozomev13	mRNA	4204163	4208957	.	+	.	ID=Cre01.g027950.t1.2.v5.5;Parent=Cre01.g027950.v5.5;Name=Cre01.g027950.t1.2;pacid=30788460;longest=1;geneName=IFT74
chromosome_1	phytozomev13	five_prime_UTR	4204163	4204356	.	+	.	ID=Cre01.g027950.t1.2.v5.5.five_prime_UTR.1;Parent=Cre01.g027950.t1.2.v5.5;pacid=30788460
chromosome_1	phytozomev13	exon	4204163	4204830	.	+	.	ID=Cre01.g027950.t1.2.v5.5.exon.1;Parent=Cre01.g027950.t1.2.v5.5;pacid=30788460
chromosome_1	phytozomev13	CDS	4204357	4204830	.	+	0	ID=Cre01.g027950.t1.2.v5.5.CDS.1;Parent=Cre01.g027950.t1.2.v5.5;pacid=30788460
chromosome_1	phytozomev13	exon	4205117	4205245	.	+	.	ID=Cre01.g027950.t1.2.v5.5.exon.2;Parent=Cre01.g027950.t1.2.v5.5;pacid=30788460
chromosome_1	phytozomev13	CDS	4205117	4205245	.	+	0	ID=Cre01.g027950.t1.2.v5.5.CDS.2;Parent=Cre01.g027950.t1.2.v5.5;pacid=30788460
chromosome_1	phytozomev13	exon	4205421	4205552	.	+	.	ID=Cre01.g027950.t1.2.v5.5.exon.3;Parent=Cre01.g027950.t1.2.v5.5;pacid=30788460
chromosome_1	phytozomev13	CDS	4205421	4205552	.	+	0	ID=Cre01.g027950.t1.2.v5.5.CDS.3;Parent=Cre01.g027950.t1.2.v5.5;pacid=30788460
chromosome_1	phytozomev13	exon	4205761	4205874	.	+	.	ID=Cre01.g027950.t1.2.v5.5.exon.4;Parent=Cre01.g027950.t1.2.v5.5;pacid=30788460
chromosome_1	phytozomev13	CDS	4205761	4205874	.	+	0	ID=Cre01.g027950.t1.2.v5.5.CDS.4;Parent=Cre01.g027950.t1.2.v5.5;pacid=30788460
chromosome_1	phytozomev13	exon	4206189	4206443	.	+	.	ID=Cre01.g027950.t1.2.v5.5.exon.5;Parent=Cre01.g027950.t1.2.v5.5;pacid=30788460
chromosome_1	phytozomev13	CDS	4206189	4206443	.	+	0	ID=Cre01.g027950.t1.2.v5.5.CDS.5;Parent=Cre01.g027950.t1.2.v5.5;pacid=30788460
chromosome_1	phytozomev13	exon	4206665	4206853	.	+	.	ID=Cre01.g027950.t1.2.v5.5.exon.6;Parent=Cre01.g027950.t1.2.v5.5;pacid=30788460
chromosome_1	phytozomev13	CDS	4206665	4206853	.	+	0	ID=Cre01.g027950.t1.2.v5.5.CDS.6;Parent=Cre01.g027950.t1.2.v5.5;pacid=30788460
chromosome_1	phytozomev13	exon	4207068	4207244	.	+	.	ID=Cre01.g027950.t1.2.v5.5.exon.7;Parent=Cre01.g027950.t1.2.v5.5;pacid=30788460
chromosome_1	phytozomev13	CDS	4207068	4207244	.	+	0	ID=Cre01.g027950.t1.2.v5.5.CDS.7;Parent=Cre01.g027950.t1.2.v5.5;pacid=30788460
chromosome_1	phytozomev13	exon	4207441	4207566	.	+	.	ID=Cre01.g027950.t1.2.v5.5.exon.8;Parent=Cre01.g027950.t1.2.v5.5;pacid=30788460
chromosome_1	phytozomev13	CDS	4207441	4207566	.	+	0	ID=Cre01.g027950.t1.2.v5.5.CDS.8;Parent=Cre01.g027950.t1.2.v5.5;pacid=30788460
chromosome_1	phytozomev13	exon	4207773	4207931	.	+	.	ID=Cre01.g027950.t1.2.v5.5.exon.9;Parent=Cre01.g027950.t1.2.v5.5;pacid=30788460
chromosome_1	phytozomev13	CDS	4207773	4207931	.	+	0	ID=Cre01.g027950.t1.2.v5.5.CDS.9;Parent=Cre01.g027950.t1.2.v5.5;pacid=30788460
chromosome_1	phytozomev13	CDS	4208157	4208327	.	+	0	ID=Cre01.g027950.t1.2.v5.5.CDS.10;Parent=Cre01.g027950.t1.2.v5.5;pacid=30788460
chromosome_1	phytozomev13	exon	4208157	4208957	.	+	.	ID=Cre01.g027950.t1.2.v5.5.exon.10;Parent=Cre01.g027950.t1.2.v5.5;pacid=30788460
chromosome_1	phytozomev13	three_prime_UTR	4208328	4208957	.	+	.	ID=Cre01.g027950.t1.2.v5.5.three_prime_UTR.1;Parent=Cre01.g027950.t1.2.v5.5;pacid=30788460
###
chromosome_1	phytozomev13	gene	4209043	4212864	.	+	.	ID=Cre01.g028000.v5.5;Name=Cre01.g028000
chromosome_1	phytozomev13	mRNA	4209043	4212864	.	+	.	ID=Cre01.g028000.t1.1.v5.5;Parent=Cre01.g028000.v5.5;Name=Cre01.g028000.t1.1;pacid=30788378;longest=1
chromosome_1	phytozomev13	five_prime_UTR	4209043	4209276	.	+	.	ID=Cre01.g028000.t1.1.v5.5.five_prime_UTR.1;Parent=Cre01.g028000.t1.1.v5.5;pacid=30788378
chromosome_1	phytozomev13	exon	4209043	4209336	.	+	.	ID=Cre01.g028000.t1.1.v5.5.exon.1;Parent=Cre01.g028000.t1.1.v5.5;pacid=30788378
chromosome_1	phytozomev13	CDS	4209277	4209336	.	+	0	ID=Cre01.g028000.t1.1.v5.5.CDS.1;Parent=Cre01.g028000.t1.1.v5.5;pacid=30788378
chromosome_1	phytozomev13	exon	4209471	4209629	.	+	.	ID=Cre01.g028000.t1.1.v5.5.exon.2;Parent=Cre01.g028000.t1.1.v5.5;pacid=30788378
chromosome_1	phytozomev13	CDS	4209471	4209629	.	+	0	ID=Cre01.g028000.t1.1.v5.5.CDS.2;Parent=Cre01.g028000.t1.1.v5.5;pacid=30788378
chromosome_1	phytozomev13	exon	4209775	4209929	.	+	.	ID=Cre01.g028000.t1.1.v5.5.exon.3;Parent=Cre01.g028000.t1.1.v5.5;pacid=30788378
chromosome_1	phytozomev13	CDS	4209775	4209929	.	+	0	ID=Cre01.g028000.t1.1.v5.5.CDS.3;Parent=Cre01.g028000.t1.1.v5.5;pacid=30788378
chromosome_1	phytozomev13	exon	4210175	4210342	.	+	.	ID=Cre01.g028000.t1.1.v5.5.exon.4;Parent=Cre01.g028000.t1.1.v5.5;pacid=30788378
chromosome_1	phytozomev13	CDS	4210175	4210342	.	+	1	ID=Cre01.g028000.t1.1.v5.5.CDS.4;Parent=Cre01.g028000.t1.1.v5.5;pacid=30788378
chromosome_1	phytozomev13	exon	4210527	4210656	.	+	.	ID=Cre01.g028000.t1.1.v5.5.exon.5;Parent=Cre01.g028000.t1.1.v5.5;pacid=30788378
chromosome_1	phytozomev13	CDS	4210527	4210656	.	+	1	ID=Cre01.g028000.t1.1.v5.5.CDS.5;Parent=Cre01.g028000.t1.1.v5.5;pacid=30788378
chromosome_1	phytozomev13	exon	4210921	4211083	.	+	.	ID=Cre01.g028000.t1.1.v5.5.exon.6;Parent=Cre01.g028000.t1.1.v5.5;pacid=30788378
chromosome_1	phytozomev13	CDS	4210921	4211083	.	+	0	ID=Cre01.g028000.t1.1.v5.5.CDS.6;Parent=Cre01.g028000.t1.1.v5.5;pacid=30788378
chromosome_1	phytozomev13	CDS	4211257	4212206	.	+	2	ID=Cre01.g028000.t1.1.v5.5.CDS.7;Parent=Cre01.g028000.t1.1.v5.5;pacid=30788378
chromosome_1	phytozomev13	exon	4211257	4212864	.	+	.	ID=Cre01.g028000.t1.1.v5.5.exon.7;Parent=Cre01.g028000.t1.1.v5.5;pacid=30788378
chromosome_1	phytozomev13	three_prime_UTR	4212207	4212864	.	+	.	ID=Cre01.g028000.t1.1.v5.5.three_prime_UTR.1;Parent=Cre01.g028000.t1.1.v5.5;pacid=30788378
###
chromosome_1	phytozomev13	gene	4212877	4216442	.	-	.	ID=Cre01.g028050.v5.5;Name=Cre01.g028050
chromosome_1	phytozomev13	mRNA	4212877	4216442	.	-	.	ID=Cre01.g028050.t1.2.v5.5;Parent=Cre01.g028050.v5.5;Name=Cre01.g028050.t1.2;pacid=30788309;longest=1
chromosome_1	phytozomev13	three_prime_UTR	4212877	4213464	.	-	.	ID=Cre01.g028050.t1.2.v5.5.three_prime_UTR.1;Parent=Cre01.g028050.t1.2.v5.5;pacid=30788309
chromosome_1	phytozomev13	exon	4212877	4214709	.	-	.	ID=Cre01.g028050.t1.2.v5.5.exon.3;Parent=Cre01.g028050.t1.2.v5.5;pacid=30788309
chromosome_1	phytozomev13	CDS	4213465	4214709	.	-	0	ID=Cre01.g028050.t1.2.v5.5.CDS.3;Parent=Cre01.g028050.t1.2.v5.5;pacid=30788309
chromosome_1	phytozomev13	exon	4214816	4215810	.	-	.	ID=Cre01.g028050.t1.2.v5.5.exon.2;Parent=Cre01.g028050.t1.2.v5.5;pacid=30788309
chromosome_1	phytozomev13	CDS	4214816	4215810	.	-	2	ID=Cre01.g028050.t1.2.v5.5.CDS.2;Parent=Cre01.g028050.t1.2.v5.5;pacid=30788309
chromosome_1	phytozomev13	CDS	4216123	4216198	.	-	0	ID=Cre01.g028050.t1.2.v5.5.CDS.1;Parent=Cre01.g028050.t1.2.v5.5;pacid=30788309
chromosome_1	phytozomev13	exon	4216123	4216442	.	-	.	ID=Cre01.g028050.t1.2.v5.5.exon.1;Parent=Cre01.g028050.t1.2.v5.5;pacid=30788309
chromosome_1	phytozomev13	five_prime_UTR	4216199	4216442	.	-	.	ID=Cre01.g028050.t1.2.v5.5.five_prime_UTR.1;Parent=Cre01.g028050.t1.2.v5.5;pacid=30788309
###
chromosome_1	phytozomev13	gene	4216617	4219682	.	-	.	ID=Cre01.g028101.v5.5;Name=Cre01.g028101
chromosome_1	phytozomev13	mRNA	4216617	4219682	.	-	.	ID=Cre01.g028101.t1.1.v5.5;Parent=Cre01.g028101.v5.5;Name=Cre01.g028101.t1.1;pacid=30789290;longest=1
chromosome_1	phytozomev13	three_prime_UTR	4216617	4217423	.	-	.	ID=Cre01.g028101.t1.1.v5.5.three_prime_UTR.1;Parent=Cre01.g028101.t1.1.v5.5;pacid=30789290
chromosome_1	phytozomev13	exon	4216617	4217552	.	-	.	ID=Cre01.g028101.t1.1.v5.5.exon.8;Parent=Cre01.g028101.t1.1.v5.5;pacid=30789290
chromosome_1	phytozomev13	CDS	4217424	4217552	.	-	0	ID=Cre01.g028101.t1.1.v5.5.CDS.6;Parent=Cre01.g028101.t1.1.v5.5;pacid=30789290
chromosome_1	phytozomev13	exon	4217720	4217842	.	-	.	ID=Cre01.g028101.t1.1.v5.5.exon.7;Parent=Cre01.g028101.t1.1.v5.5;pacid=30789290
chromosome_1	phytozomev13	CDS	4217720	4217842	.	-	0	ID=Cre01.g028101.t1.1.v5.5.CDS.5;Parent=Cre01.g028101.t1.1.v5.5;pacid=30789290
chromosome_1	phytozomev13	exon	4218100	4218178	.	-	.	ID=Cre01.g028101.t1.1.v5.5.exon.6;Parent=Cre01.g028101.t1.1.v5.5;pacid=30789290
chromosome_1	phytozomev13	CDS	4218100	4218178	.	-	1	ID=Cre01.g028101.t1.1.v5.5.CDS.4;Parent=Cre01.g028101.t1.1.v5.5;pacid=30789290
chromosome_1	phytozomev13	exon	4218315	4218337	.	-	.	ID=Cre01.g028101.t1.1.v5.5.exon.5;Parent=Cre01.g028101.t1.1.v5.5;pacid=30789290
chromosome_1	phytozomev13	CDS	4218315	4218337	.	-	0	ID=Cre01.g028101.t1.1.v5.5.CDS.3;Parent=Cre01.g028101.t1.1.v5.5;pacid=30789290
chromosome_1	phytozomev13	exon	4218583	4218728	.	-	.	ID=Cre01.g028101.t1.1.v5.5.exon.4;Parent=Cre01.g028101.t1.1.v5.5;pacid=30789290
chromosome_1	phytozomev13	CDS	4218583	4218728	.	-	2	ID=Cre01.g028101.t1.1.v5.5.CDS.2;Parent=Cre01.g028101.t1.1.v5.5;pacid=30789290
chromosome_1	phytozomev13	CDS	4218891	4218894	.	-	0	ID=Cre01.g028101.t1.1.v5.5.CDS.1;Parent=Cre01.g028101.t1.1.v5.5;pacid=30789290
chromosome_1	phytozomev13	exon	4218891	4219030	.	-	.	ID=Cre01.g028101.t1.1.v5.5.exon.3;Parent=Cre01.g028101.t1.1.v5.5;pacid=30789290
chromosome_1	phytozomev13	five_prime_UTR	4218895	4219030	.	-	.	ID=Cre01.g028101.t1.1.v5.5.five_prime_UTR.3;Parent=Cre01.g028101.t1.1.v5.5;pacid=30789290
chromosome_1	phytozomev13	exon	4219230	4219265	.	-	.	ID=Cre01.g028101.t1.1.v5.5.exon.2;Parent=Cre01.g028101.t1.1.v5.5;pacid=30789290
chromosome_1	phytozomev13	five_prime_UTR	4219230	4219265	.	-	.	ID=Cre01.g028101.t1.1.v5.5.five_prime_UTR.2;Parent=Cre01.g028101.t1.1.v5.5;pacid=30789290
chromosome_1	phytozomev13	exon	4219369	4219682	.	-	.	ID=Cre01.g028101.t1.1.v5.5.exon.1;Parent=Cre01.g028101.t1.1.v5.5;pacid=30789290
chromosome_1	phytozomev13	five_prime_UTR	4219369	4219682	.	-	.	ID=Cre01.g028101.t1.1.v5.5.five_prime_UTR.1;Parent=Cre01.g028101.t1.1.v5.5;pacid=30789290
###
chromosome_1	phytozomev13	gene	4219783	4220735	.	+	.	ID=Cre01.g028150.v5.5;Name=Cre01.g028150
chromosome_1	phytozomev13	mRNA	4219783	4220735	.	+	.	ID=Cre01.g028150.t1.2.v5.5;Parent=Cre01.g028150.v5.5;Name=Cre01.g028150.t1.2;pacid=30788483;longest=1;geneName=CPLD69
chromosome_1	phytozomev13	five_prime_UTR	4219783	4219862	.	+	.	ID=Cre01.g028150.t1.2.v5.5.five_prime_UTR.1;Parent=Cre01.g028150.t1.2.v5.5;pacid=30788483
chromosome_1	phytozomev13	exon	4219783	4220735	.	+	.	ID=Cre01.g028150.t1.2.v5.5.exon.1;Parent=Cre01.g028150.t1.2.v5.5;pacid=30788483
chromosome_1	phytozomev13	CDS	4219863	4220285	.	+	0	ID=Cre01.g028150.t1.2.v5.5.CDS.1;Parent=Cre01.g028150.t1.2.v5.5;pacid=30788483
chromosome_1	phytozomev13	three_prime_UTR	4220286	4220735	.	+	.	ID=Cre01.g028150.t1.2.v5.5.three_prime_UTR.1;Parent=Cre01.g028150.t1.2.v5.5;pacid=30788483
###
chromosome_1	phytozomev13	gene	4220737	4226132	.	-	.	ID=Cre01.g028200.v5.5;Name=Cre01.g028200
chromosome_1	phytozomev13	mRNA	4220737	4226132	.	-	.	ID=Cre01.g028200.t1.1.v5.5;Parent=Cre01.g028200.v5.5;Name=Cre01.g028200.t1.1;pacid=30789461;longest=1;geneName=HEL6
chromosome_1	phytozomev13	three_prime_UTR	4220737	4221706	.	-	.	ID=Cre01.g028200.t1.1.v5.5.three_prime_UTR.1;Parent=Cre01.g028200.t1.1.v5.5;pacid=30789461
chromosome_1	phytozomev13	exon	4220737	4221822	.	-	.	ID=Cre01.g028200.t1.1.v5.5.exon.11;Parent=Cre01.g028200.t1.1.v5.5;pacid=30789461
chromosome_1	phytozomev13	CDS	4221707	4221822	.	-	2	ID=Cre01.g028200.t1.1.v5.5.CDS.11;Parent=Cre01.g028200.t1.1.v5.5;pacid=30789461
chromosome_1	phytozomev13	exon	4221939	4222172	.	-	.	ID=Cre01.g028200.t1.1.v5.5.exon.10;Parent=Cre01.g028200.t1.1.v5.5;pacid=30789461
chromosome_1	phytozomev13	CDS	4221939	4222172	.	-	2	ID=Cre01.g028200.t1.1.v5.5.CDS.10;Parent=Cre01.g028200.t1.1.v5.5;pacid=30789461
chromosome_1	phytozomev13	exon	4222403	4222779	.	-	.	ID=Cre01.g028200.t1.1.v5.5.exon.9;Parent=Cre01.g028200.t1.1.v5.5;pacid=30789461
chromosome_1	phytozomev13	CDS	4222403	4222779	.	-	1	ID=Cre01.g028200.t1.1.v5.5.CDS.9;Parent=Cre01.g028200.t1.1.v5.5;pacid=30789461
chromosome_1	phytozomev13	exon	4223042	4223407	.	-	.	ID=Cre01.g028200.t1.1.v5.5.exon.8;Parent=Cre01.g028200.t1.1.v5.5;pacid=30789461
chromosome_1	phytozomev13	CDS	4223042	4223407	.	-	1	ID=Cre01.g028200.t1.1.v5.5.CDS.8;Parent=Cre01.g028200.t1.1.v5.5;pacid=30789461
chromosome_1	phytozomev13	exon	4223547	4223764	.	-	.	ID=Cre01.g028200.t1.1.v5.5.exon.7;Parent=Cre01.g028200.t1.1.v5.5;pacid=30789461
chromosome_1	phytozomev13	CDS	4223547	4223764	.	-	0	ID=Cre01.g028200.t1.1.v5.5.CDS.7;Parent=Cre01.g028200.t1.1.v5.5;pacid=30789461
chromosome_1	phytozomev13	exon	4223938	4224102	.	-	.	ID=Cre01.g028200.t1.1.v5.5.exon.6;Parent=Cre01.g028200.t1.1.v5.5;pacid=30789461
chromosome_1	phytozomev13	CDS	4223938	4224102	.	-	0	ID=Cre01.g028200.t1.1.v5.5.CDS.6;Parent=Cre01.g028200.t1.1.v5.5;pacid=30789461
chromosome_1	phytozomev13	exon	4224320	4224412	.	-	.	ID=Cre01.g028200.t1.1.v5.5.exon.5;Parent=Cre01.g028200.t1.1.v5.5;pacid=30789461
chromosome_1	phytozomev13	CDS	4224320	4224412	.	-	0	ID=Cre01.g028200.t1.1.v5.5.CDS.5;Parent=Cre01.g028200.t1.1.v5.5;pacid=30789461
chromosome_1	phytozomev13	exon	4224745	4224927	.	-	.	ID=Cre01.g028200.t1.1.v5.5.exon.4;Parent=Cre01.g028200.t1.1.v5.5;pacid=30789461
chromosome_1	phytozomev13	CDS	4224745	4224927	.	-	0	ID=Cre01.g028200.t1.1.v5.5.CDS.4;Parent=Cre01.g028200.t1.1.v5.5;pacid=30789461
chromosome_1	phytozomev13	exon	4225081	4225214	.	-	.	ID=Cre01.g028200.t1.1.v5.5.exon.3;Parent=Cre01.g028200.t1.1.v5.5;pacid=30789461
chromosome_1	phytozomev13	CDS	4225081	4225214	.	-	2	ID=Cre01.g028200.t1.1.v5.5.CDS.3;Parent=Cre01.g028200.t1.1.v5.5;pacid=30789461
chromosome_1	phytozomev13	exon	4225487	4225821	.	-	.	ID=Cre01.g028200.t1.1.v5.5.exon.2;Parent=Cre01.g028200.t1.1.v5.5;pacid=30789461
chromosome_1	phytozomev13	CDS	4225487	4225821	.	-	1	ID=Cre01.g028200.t1.1.v5.5.CDS.2;Parent=Cre01.g028200.t1.1.v5.5;pacid=30789461
chromosome_1	phytozomev13	CDS	4225964	4225995	.	-	0	ID=Cre01.g028200.t1.1.v5.5.CDS.1;Parent=Cre01.g028200.t1.1.v5.5;pacid=30789461
chromosome_1	phytozomev13	exon	4225964	4226132	.	-	.	ID=Cre01.g028200.t1.1.v5.5.exon.1;Parent=Cre01.g028200.t1.1.v5.5;pacid=30789461
chromosome_1	phytozomev13	five_prime_UTR	4225996	4226132	.	-	.	ID=Cre01.g028200.t1.1.v5.5.five_prime_UTR.1;Parent=Cre01.g028200.t1.1.v5.5;pacid=30789461
chromosome_1	phytozomev13	mRNA	4220737	4226132	.	-	.	ID=Cre01.g028200.t2.1.v5.5;Parent=Cre01.g028200.v5.5;Name=Cre01.g028200.t2.1;pacid=30789462;longest=0;geneName=HEL6
chromosome_1	phytozomev13	three_prime_UTR	4220737	4221706	.	-	.	ID=Cre01.g028200.t2.1.v5.5.three_prime_UTR.1;Parent=Cre01.g028200.t2.1.v5.5;pacid=30789462
chromosome_1	phytozomev13	exon	4220737	4221822	.	-	.	ID=Cre01.g028200.t2.1.v5.5.exon.9;Parent=Cre01.g028200.t2.1.v5.5;pacid=30789462
chromosome_1	phytozomev13	CDS	4221707	4221822	.	-	2	ID=Cre01.g028200.t2.1.v5.5.CDS.9;Parent=Cre01.g028200.t2.1.v5.5;pacid=30789462
chromosome_1	phytozomev13	exon	4221939	4222172	.	-	.	ID=Cre01.g028200.t2.1.v5.5.exon.8;Parent=Cre01.g028200.t2.1.v5.5;pacid=30789462
chromosome_1	phytozomev13	CDS	4221939	4222172	.	-	2	ID=Cre01.g028200.t2.1.v5.5.CDS.8;Parent=Cre01.g028200.t2.1.v5.5;pacid=30789462
chromosome_1	phytozomev13	exon	4223617	4223764	.	-	.	ID=Cre01.g028200.t2.1.v5.5.exon.7;Parent=Cre01.g028200.t2.1.v5.5;pacid=30789462
chromosome_1	phytozomev13	CDS	4223617	4223764	.	-	0	ID=Cre01.g028200.t2.1.v5.5.CDS.7;Parent=Cre01.g028200.t2.1.v5.5;pacid=30789462
chromosome_1	phytozomev13	exon	4223938	4224102	.	-	.	ID=Cre01.g028200.t2.1.v5.5.exon.6;Parent=Cre01.g028200.t2.1.v5.5;pacid=30789462
chromosome_1	phytozomev13	CDS	4223938	4224102	.	-	0	ID=Cre01.g028200.t2.1.v5.5.CDS.6;Parent=Cre01.g028200.t2.1.v5.5;pacid=30789462
chromosome_1	phytozomev13	exon	4224320	4224412	.	-	.	ID=Cre01.g028200.t2.1.v5.5.exon.5;Parent=Cre01.g028200.t2.1.v5.5;pacid=30789462
chromosome_1	phytozomev13	CDS	4224320	4224412	.	-	0	ID=Cre01.g028200.t2.1.v5.5.CDS.5;Parent=Cre01.g028200.t2.1.v5.5;pacid=30789462
chromosome_1	phytozomev13	exon	4224745	4224927	.	-	.	ID=Cre01.g028200.t2.1.v5.5.exon.4;Parent=Cre01.g028200.t2.1.v5.5;pacid=30789462
chromosome_1	phytozomev13	CDS	4224745	4224927	.	-	0	ID=Cre01.g028200.t2.1.v5.5.CDS.4;Parent=Cre01.g028200.t2.1.v5.5;pacid=30789462
chromosome_1	phytozomev13	exon	4225081	4225214	.	-	.	ID=Cre01.g028200.t2.1.v5.5.exon.3;Parent=Cre01.g028200.t2.1.v5.5;pacid=30789462
chromosome_1	phytozomev13	CDS	4225081	4225214	.	-	2	ID=Cre01.g028200.t2.1.v5.5.CDS.3;Parent=Cre01.g028200.t2.1.v5.5;pacid=30789462
chromosome_1	phytozomev13	exon	4225487	4225821	.	-	.	ID=Cre01.g028200.t2.1.v5.5.exon.2;Parent=Cre01.g028200.t2.1.v5.5;pacid=30789462
chromosome_1	phytozomev13	CDS	4225487	4225821	.	-	1	ID=Cre01.g028200.t2.1.v5.5.CDS.2;Parent=Cre01.g028200.t2.1.v5.5;pacid=30789462
chromosome_1	phytozomev13	CDS	4225964	4225995	.	-	0	ID=Cre01.g028200.t2.1.v5.5.CDS.1;Parent=Cre01.g028200.t2.1.v5.5;pacid=30789462
chromosome_1	phytozomev13	exon	4225964	4226132	.	-	.	ID=Cre01.g028200.t2.1.v5.5.exon.1;Parent=Cre01.g028200.t2.1.v5.5;pacid=30789462
chromosome_1	phytozomev13	five_prime_UTR	4225996	4226132	.	-	.	ID=Cre01.g028200.t2.1.v5.5.five_prime_UTR.1;Parent=Cre01.g028200.t2.1.v5.5;pacid=30789462
###
chromosome_1	phytozomev13	gene	4226180	4228882	.	-	.	ID=Cre01.g028250.v5.5;Name=Cre01.g028250
chromosome_1	phytozomev13	mRNA	4226180	4228882	.	-	.	ID=Cre01.g028250.t1.2.v5.5;Parent=Cre01.g028250.v5.5;Name=Cre01.g028250.t1.2;pacid=30789397;longest=1;geneName=GEA1
chromosome_1	phytozomev13	three_prime_UTR	4226180	4226726	.	-	.	ID=Cre01.g028250.t1.2.v5.5.three_prime_UTR.1;Parent=Cre01.g028250.t1.2.v5.5;pacid=30789397
chromosome_1	phytozomev13	exon	4226180	4227020	.	-	.	ID=Cre01.g028250.t1.2.v5.5.exon.5;Parent=Cre01.g028250.t1.2.v5.5;pacid=30789397
chromosome_1	phytozomev13	CDS	4226727	4227020	.	-	0	ID=Cre01.g028250.t1.2.v5.5.CDS.5;Parent=Cre01.g028250.t1.2.v5.5;pacid=30789397
chromosome_1	phytozomev13	exon	4227272	4227458	.	-	.	ID=Cre01.g028250.t1.2.v5.5.exon.4;Parent=Cre01.g028250.t1.2.v5.5;pacid=30789397
chromosome_1	phytozomev13	CDS	4227272	4227458	.	-	1	ID=Cre01.g028250.t1.2.v5.5.CDS.4;Parent=Cre01.g028250.t1.2.v5.5;pacid=30789397
chromosome_1	phytozomev13	exon	4227827	4228104	.	-	.	ID=Cre01.g028250.t1.2.v5.5.exon.3;Parent=Cre01.g028250.t1.2.v5.5;pacid=30789397
chromosome_1	phytozomev13	CDS	4227827	4228104	.	-	0	ID=Cre01.g028250.t1.2.v5.5.CDS.3;Parent=Cre01.g028250.t1.2.v5.5;pacid=30789397
chromosome_1	phytozomev13	exon	4228337	4228455	.	-	.	ID=Cre01.g028250.t1.2.v5.5.exon.2;Parent=Cre01.g028250.t1.2.v5.5;pacid=30789397
chromosome_1	phytozomev13	CDS	4228337	4228455	.	-	2	ID=Cre01.g028250.t1.2.v5.5.CDS.2;Parent=Cre01.g028250.t1.2.v5.5;pacid=30789397
chromosome_1	phytozomev13	CDS	4228592	4228730	.	-	0	ID=Cre01.g028250.t1.2.v5.5.CDS.1;Parent=Cre01.g028250.t1.2.v5.5;pacid=30789397
chromosome_1	phytozomev13	exon	4228592	4228882	.	-	.	ID=Cre01.g028250.t1.2.v5.5.exon.1;Parent=Cre01.g028250.t1.2.v5.5;pacid=30789397
chromosome_1	phytozomev13	five_prime_UTR	4228731	4228882	.	-	.	ID=Cre01.g028250.t1.2.v5.5.five_prime_UTR.1;Parent=Cre01.g028250.t1.2.v5.5;pacid=30789397
###
chromosome_1	phytozomev13	gene	4228993	4231614	.	+	.	ID=Cre01.g028300.v5.5;Name=Cre01.g028300
chromosome_1	phytozomev13	mRNA	4228993	4231614	.	+	.	ID=Cre01.g028300.t1.2.v5.5;Parent=Cre01.g028300.v5.5;Name=Cre01.g028300.t1.2;pacid=30788958;longest=1
chromosome_1	phytozomev13	five_prime_UTR	4228993	4229124	.	+	.	ID=Cre01.g028300.t1.2.v5.5.five_prime_UTR.1;Parent=Cre01.g028300.t1.2.v5.5;pacid=30788958
chromosome_1	phytozomev13	exon	4228993	4229182	.	+	.	ID=Cre01.g028300.t1.2.v5.5.exon.1;Parent=Cre01.g028300.t1.2.v5.5;pacid=30788958
chromosome_1	phytozomev13	CDS	4229125	4229182	.	+	0	ID=Cre01.g028300.t1.2.v5.5.CDS.1;Parent=Cre01.g028300.t1.2.v5.5;pacid=30788958
chromosome_1	phytozomev13	CDS	4229590	4230458	.	+	2	ID=Cre01.g028300.t1.2.v5.5.CDS.2;Parent=Cre01.g028300.t1.2.v5.5;pacid=30788958
chromosome_1	phytozomev13	exon	4229590	4231614	.	+	.	ID=Cre01.g028300.t1.2.v5.5.exon.2;Parent=Cre01.g028300.t1.2.v5.5;pacid=30788958
chromosome_1	phytozomev13	three_prime_UTR	4230459	4231614	.	+	.	ID=Cre01.g028300.t1.2.v5.5.three_prime_UTR.1;Parent=Cre01.g028300.t1.2.v5.5;pacid=30788958
###
chromosome_1	phytozomev13	gene	4231664	4236881	.	+	.	ID=Cre01.g028350.v5.5;Name=Cre01.g028350
chromosome_1	phytozomev13	mRNA	4231664	4236881	.	+	.	ID=Cre01.g028350.t1.1.v5.5;Parent=Cre01.g028350.v5.5;Name=Cre01.g028350.t1.1;pacid=30789587;longest=1;geneName=DEG8
chromosome_1	phytozomev13	five_prime_UTR	4231664	4231705	.	+	.	ID=Cre01.g028350.t1.1.v5.5.five_prime_UTR.1;Parent=Cre01.g028350.t1.1.v5.5;pacid=30789587
chromosome_1	phytozomev13	exon	4231664	4231822	.	+	.	ID=Cre01.g028350.t1.1.v5.5.exon.1;Parent=Cre01.g028350.t1.1.v5.5;pacid=30789587
chromosome_1	phytozomev13	CDS	4231706	4231822	.	+	0	ID=Cre01.g028350.t1.1.v5.5.CDS.1;Parent=Cre01.g028350.t1.1.v5.5;pacid=30789587
chromosome_1	phytozomev13	exon	4231911	4232071	.	+	.	ID=Cre01.g028350.t1.1.v5.5.exon.2;Parent=Cre01.g028350.t1.1.v5.5;pacid=30789587
chromosome_1	phytozomev13	CDS	4231911	4232071	.	+	0	ID=Cre01.g028350.t1.1.v5.5.CDS.2;Parent=Cre01.g028350.t1.1.v5.5;pacid=30789587
chromosome_1	phytozomev13	exon	4232335	4232407	.	+	.	ID=Cre01.g028350.t1.1.v5.5.exon.3;Parent=Cre01.g028350.t1.1.v5.5;pacid=30789587
chromosome_1	phytozomev13	CDS	4232335	4232407	.	+	1	ID=Cre01.g028350.t1.1.v5.5.CDS.3;Parent=Cre01.g028350.t1.1.v5.5;pacid=30789587
chromosome_1	phytozomev13	exon	4232822	4232873	.	+	.	ID=Cre01.g028350.t1.1.v5.5.exon.4;Parent=Cre01.g028350.t1.1.v5.5;pacid=30789587
chromosome_1	phytozomev13	CDS	4232822	4232873	.	+	0	ID=Cre01.g028350.t1.1.v5.5.CDS.4;Parent=Cre01.g028350.t1.1.v5.5;pacid=30789587
chromosome_1	phytozomev13	exon	4233107	4233219	.	+	.	ID=Cre01.g028350.t1.1.v5.5.exon.5;Parent=Cre01.g028350.t1.1.v5.5;pacid=30789587
chromosome_1	phytozomev13	CDS	4233107	4233219	.	+	2	ID=Cre01.g028350.t1.1.v5.5.CDS.5;Parent=Cre01.g028350.t1.1.v5.5;pacid=30789587
chromosome_1	phytozomev13	exon	4233602	4233786	.	+	.	ID=Cre01.g028350.t1.1.v5.5.exon.6;Parent=Cre01.g028350.t1.1.v5.5;pacid=30789587
chromosome_1	phytozomev13	CDS	4233602	4233786	.	+	0	ID=Cre01.g028350.t1.1.v5.5.CDS.6;Parent=Cre01.g028350.t1.1.v5.5;pacid=30789587
chromosome_1	phytozomev13	exon	4234131	4234165	.	+	.	ID=Cre01.g028350.t1.1.v5.5.exon.7;Parent=Cre01.g028350.t1.1.v5.5;pacid=30789587
chromosome_1	phytozomev13	CDS	4234131	4234165	.	+	1	ID=Cre01.g028350.t1.1.v5.5.CDS.7;Parent=Cre01.g028350.t1.1.v5.5;pacid=30789587
chromosome_1	phytozomev13	exon	4234342	4234413	.	+	.	ID=Cre01.g028350.t1.1.v5.5.exon.8;Parent=Cre01.g028350.t1.1.v5.5;pacid=30789587
chromosome_1	phytozomev13	CDS	4234342	4234413	.	+	2	ID=Cre01.g028350.t1.1.v5.5.CDS.8;Parent=Cre01.g028350.t1.1.v5.5;pacid=30789587
chromosome_1	phytozomev13	exon	4234682	4234815	.	+	.	ID=Cre01.g028350.t1.1.v5.5.exon.9;Parent=Cre01.g028350.t1.1.v5.5;pacid=30789587
chromosome_1	phytozomev13	CDS	4234682	4234815	.	+	2	ID=Cre01.g028350.t1.1.v5.5.CDS.9;Parent=Cre01.g028350.t1.1.v5.5;pacid=30789587
chromosome_1	phytozomev13	exon	4234954	4235019	.	+	.	ID=Cre01.g028350.t1.1.v5.5.exon.10;Parent=Cre01.g028350.t1.1.v5.5;pacid=30789587
chromosome_1	phytozomev13	CDS	4234954	4235019	.	+	0	ID=Cre01.g028350.t1.1.v5.5.CDS.10;Parent=Cre01.g028350.t1.1.v5.5;pacid=30789587
chromosome_1	phytozomev13	exon	4235214	4235346	.	+	.	ID=Cre01.g028350.t1.1.v5.5.exon.11;Parent=Cre01.g028350.t1.1.v5.5;pacid=30789587
chromosome_1	phytozomev13	CDS	4235214	4235346	.	+	0	ID=Cre01.g028350.t1.1.v5.5.CDS.11;Parent=Cre01.g028350.t1.1.v5.5;pacid=30789587
chromosome_1	phytozomev13	exon	4235806	4235927	.	+	.	ID=Cre01.g028350.t1.1.v5.5.exon.12;Parent=Cre01.g028350.t1.1.v5.5;pacid=30789587
chromosome_1	phytozomev13	CDS	4235806	4235927	.	+	2	ID=Cre01.g028350.t1.1.v5.5.CDS.12;Parent=Cre01.g028350.t1.1.v5.5;pacid=30789587
chromosome_1	phytozomev13	CDS	4236385	4236432	.	+	0	ID=Cre01.g028350.t1.1.v5.5.CDS.13;Parent=Cre01.g028350.t1.1.v5.5;pacid=30789587
chromosome_1	phytozomev13	exon	4236385	4236881	.	+	.	ID=Cre01.g028350.t1.1.v5.5.exon.13;Parent=Cre01.g028350.t1.1.v5.5;pacid=30789587
chromosome_1	phytozomev13	three_prime_UTR	4236433	4236881	.	+	.	ID=Cre01.g028350.t1.1.v5.5.three_prime_UTR.1;Parent=Cre01.g028350.t1.1.v5.5;pacid=30789587
###
chromosome_1	phytozomev13	gene	4236897	4242272	.	-	.	ID=Cre01.g028400.v5.5;Name=Cre01.g028400
chromosome_1	phytozomev13	mRNA	4236897	4242272	.	-	.	ID=Cre01.g028400.t1.1.v5.5;Parent=Cre01.g028400.v5.5;Name=Cre01.g028400.t1.1;pacid=30789167;longest=1;geneName=DDC1
chromosome_1	phytozomev13	three_prime_UTR	4236897	4237505	.	-	.	ID=Cre01.g028400.t1.1.v5.5.three_prime_UTR.1;Parent=Cre01.g028400.t1.1.v5.5;pacid=30789167
chromosome_1	phytozomev13	exon	4236897	4238983	.	-	.	ID=Cre01.g028400.t1.1.v5.5.exon.4;Parent=Cre01.g028400.t1.1.v5.5;pacid=30789167
chromosome_1	phytozomev13	CDS	4237506	4238983	.	-	2	ID=Cre01.g028400.t1.1.v5.5.CDS.4;Parent=Cre01.g028400.t1.1.v5.5;pacid=30789167
chromosome_1	phytozomev13	exon	4239165	4239311	.	-	.	ID=Cre01.g028400.t1.1.v5.5.exon.3;Parent=Cre01.g028400.t1.1.v5.5;pacid=30789167
chromosome_1	phytozomev13	CDS	4239165	4239311	.	-	2	ID=Cre01.g028400.t1.1.v5.5.CDS.3;Parent=Cre01.g028400.t1.1.v5.5;pacid=30789167
chromosome_1	phytozomev13	exon	4239472	4240213	.	-	.	ID=Cre01.g028400.t1.1.v5.5.exon.2;Parent=Cre01.g028400.t1.1.v5.5;pacid=30789167
chromosome_1	phytozomev13	CDS	4239472	4240213	.	-	0	ID=Cre01.g028400.t1.1.v5.5.CDS.2;Parent=Cre01.g028400.t1.1.v5.5;pacid=30789167
chromosome_1	phytozomev13	CDS	4240332	4242098	.	-	0	ID=Cre01.g028400.t1.1.v5.5.CDS.1;Parent=Cre01.g028400.t1.1.v5.5;pacid=30789167
chromosome_1	phytozomev13	exon	4240332	4242272	.	-	.	ID=Cre01.g028400.t1.1.v5.5.exon.1;Parent=Cre01.g028400.t1.1.v5.5;pacid=30789167
chromosome_1	phytozomev13	five_prime_UTR	4242099	4242272	.	-	.	ID=Cre01.g028400.t1.1.v5.5.five_prime_UTR.1;Parent=Cre01.g028400.t1.1.v5.5;pacid=30789167
###
chromosome_1	phytozomev13	gene	4242347	4247682	.	-	.	ID=Cre01.g028423.v5.5;Name=Cre01.g028423
chromosome_1	phytozomev13	mRNA	4242347	4247682	.	-	.	ID=Cre01.g028423.t1.2.v5.5;Parent=Cre01.g028423.v5.5;Name=Cre01.g028423.t1.2;pacid=30789188;longest=1
chromosome_1	phytozomev13	three_prime_UTR	4242347	4242595	.	-	.	ID=Cre01.g028423.t1.2.v5.5.three_prime_UTR.1;Parent=Cre01.g028423.t1.2.v5.5;pacid=30789188
chromosome_1	phytozomev13	exon	4242347	4242854	.	-	.	ID=Cre01.g028423.t1.2.v5.5.exon.12;Parent=Cre01.g028423.t1.2.v5.5;pacid=30789188
chromosome_1	phytozomev13	CDS	4242596	4242854	.	-	1	ID=Cre01.g028423.t1.2.v5.5.CDS.11;Parent=Cre01.g028423.t1.2.v5.5;pacid=30789188
chromosome_1	phytozomev13	exon	4243128	4243289	.	-	.	ID=Cre01.g028423.t1.2.v5.5.exon.11;Parent=Cre01.g028423.t1.2.v5.5;pacid=30789188
chromosome_1	phytozomev13	CDS	4243128	4243289	.	-	1	ID=Cre01.g028423.t1.2.v5.5.CDS.10;Parent=Cre01.g028423.t1.2.v5.5;pacid=30789188
chromosome_1	phytozomev13	exon	4243513	4243665	.	-	.	ID=Cre01.g028423.t1.2.v5.5.exon.10;Parent=Cre01.g028423.t1.2.v5.5;pacid=30789188
chromosome_1	phytozomev13	CDS	4243513	4243665	.	-	1	ID=Cre01.g028423.t1.2.v5.5.CDS.9;Parent=Cre01.g028423.t1.2.v5.5;pacid=30789188
chromosome_1	phytozomev13	exon	4244004	4244123	.	-	.	ID=Cre01.g028423.t1.2.v5.5.exon.9;Parent=Cre01.g028423.t1.2.v5.5;pacid=30789188
chromosome_1	phytozomev13	CDS	4244004	4244123	.	-	1	ID=Cre01.g028423.t1.2.v5.5.CDS.8;Parent=Cre01.g028423.t1.2.v5.5;pacid=30789188
chromosome_1	phytozomev13	exon	4244380	4244498	.	-	.	ID=Cre01.g028423.t1.2.v5.5.exon.8;Parent=Cre01.g028423.t1.2.v5.5;pacid=30789188
chromosome_1	phytozomev13	CDS	4244380	4244498	.	-	0	ID=Cre01.g028423.t1.2.v5.5.CDS.7;Parent=Cre01.g028423.t1.2.v5.5;pacid=30789188
chromosome_1	phytozomev13	exon	4244862	4244969	.	-	.	ID=Cre01.g028423.t1.2.v5.5.exon.7;Parent=Cre01.g028423.t1.2.v5.5;pacid=30789188
chromosome_1	phytozomev13	CDS	4244862	4244969	.	-	0	ID=Cre01.g028423.t1.2.v5.5.CDS.6;Parent=Cre01.g028423.t1.2.v5.5;pacid=30789188
chromosome_1	phytozomev13	exon	4245160	4245270	.	-	.	ID=Cre01.g028423.t1.2.v5.5.exon.6;Parent=Cre01.g028423.t1.2.v5.5;pacid=30789188
chromosome_1	phytozomev13	CDS	4245160	4245270	.	-	0	ID=Cre01.g028423.t1.2.v5.5.CDS.5;Parent=Cre01.g028423.t1.2.v5.5;pacid=30789188
chromosome_1	phytozomev13	exon	4245479	4245568	.	-	.	ID=Cre01.g028423.t1.2.v5.5.exon.5;Parent=Cre01.g028423.t1.2.v5.5;pacid=30789188
chromosome_1	phytozomev13	CDS	4245479	4245568	.	-	0	ID=Cre01.g028423.t1.2.v5.5.CDS.4;Parent=Cre01.g028423.t1.2.v5.5;pacid=30789188
chromosome_1	phytozomev13	exon	4246003	4246134	.	-	.	ID=Cre01.g028423.t1.2.v5.5.exon.4;Parent=Cre01.g028423.t1.2.v5.5;pacid=30789188
chromosome_1	phytozomev13	CDS	4246003	4246134	.	-	0	ID=Cre01.g028423.t1.2.v5.5.CDS.3;Parent=Cre01.g028423.t1.2.v5.5;pacid=30789188
chromosome_1	phytozomev13	exon	4246470	4246583	.	-	.	ID=Cre01.g028423.t1.2.v5.5.exon.3;Parent=Cre01.g028423.t1.2.v5.5;pacid=30789188
chromosome_1	phytozomev13	CDS	4246470	4246583	.	-	0	ID=Cre01.g028423.t1.2.v5.5.CDS.2;Parent=Cre01.g028423.t1.2.v5.5;pacid=30789188
chromosome_1	phytozomev13	CDS	4246933	4247001	.	-	0	ID=Cre01.g028423.t1.2.v5.5.CDS.1;Parent=Cre01.g028423.t1.2.v5.5;pacid=30789188
chromosome_1	phytozomev13	exon	4246933	4247022	.	-	.	ID=Cre01.g028423.t1.2.v5.5.exon.2;Parent=Cre01.g028423.t1.2.v5.5;pacid=30789188
chromosome_1	phytozomev13	five_prime_UTR	4247002	4247022	.	-	.	ID=Cre01.g028423.t1.2.v5.5.five_prime_UTR.2;Parent=Cre01.g028423.t1.2.v5.5;pacid=30789188
chromosome_1	phytozomev13	exon	4247449	4247682	.	-	.	ID=Cre01.g028423.t1.2.v5.5.exon.1;Parent=Cre01.g028423.t1.2.v5.5;pacid=30789188
chromosome_1	phytozomev13	five_prime_UTR	4247449	4247682	.	-	.	ID=Cre01.g028423.t1.2.v5.5.five_prime_UTR.1;Parent=Cre01.g028423.t1.2.v5.5;pacid=30789188
###
chromosome_1	phytozomev13	gene	4247910	4253252	.	-	.	ID=Cre01.g028450.v5.5;Name=Cre01.g028450
chromosome_1	phytozomev13	mRNA	4247910	4253252	.	-	.	ID=Cre01.g028450.t1.2.v5.5;Parent=Cre01.g028450.v5.5;Name=Cre01.g028450.t1.2;pacid=30788447;longest=1
chromosome_1	phytozomev13	three_prime_UTR	4247910	4248408	.	-	.	ID=Cre01.g028450.t1.2.v5.5.three_prime_UTR.1;Parent=Cre01.g028450.t1.2.v5.5;pacid=30788447
chromosome_1	phytozomev13	exon	4247910	4248459	.	-	.	ID=Cre01.g028450.t1.2.v5.5.exon.12;Parent=Cre01.g028450.t1.2.v5.5;pacid=30788447
chromosome_1	phytozomev13	CDS	4248409	4248459	.	-	0	ID=Cre01.g028450.t1.2.v5.5.CDS.12;Parent=Cre01.g028450.t1.2.v5.5;pacid=30788447
chromosome_1	phytozomev13	exon	4248668	4248732	.	-	.	ID=Cre01.g028450.t1.2.v5.5.exon.11;Parent=Cre01.g028450.t1.2.v5.5;pacid=30788447
chromosome_1	phytozomev13	CDS	4248668	4248732	.	-	2	ID=Cre01.g028450.t1.2.v5.5.CDS.11;Parent=Cre01.g028450.t1.2.v5.5;pacid=30788447
chromosome_1	phytozomev13	exon	4248920	4248986	.	-	.	ID=Cre01.g028450.t1.2.v5.5.exon.10;Parent=Cre01.g028450.t1.2.v5.5;pacid=30788447
chromosome_1	phytozomev13	CDS	4248920	4248986	.	-	0	ID=Cre01.g028450.t1.2.v5.5.CDS.10;Parent=Cre01.g028450.t1.2.v5.5;pacid=30788447
chromosome_1	phytozomev13	exon	4249257	4249358	.	-	.	ID=Cre01.g028450.t1.2.v5.5.exon.9;Parent=Cre01.g028450.t1.2.v5.5;pacid=30788447
chromosome_1	phytozomev13	CDS	4249257	4249358	.	-	0	ID=Cre01.g028450.t1.2.v5.5.CDS.9;Parent=Cre01.g028450.t1.2.v5.5;pacid=30788447
chromosome_1	phytozomev13	exon	4249651	4249746	.	-	.	ID=Cre01.g028450.t1.2.v5.5.exon.8;Parent=Cre01.g028450.t1.2.v5.5;pacid=30788447
chromosome_1	phytozomev13	CDS	4249651	4249746	.	-	0	ID=Cre01.g028450.t1.2.v5.5.CDS.8;Parent=Cre01.g028450.t1.2.v5.5;pacid=30788447
chromosome_1	phytozomev13	exon	4250123	4250239	.	-	.	ID=Cre01.g028450.t1.2.v5.5.exon.7;Parent=Cre01.g028450.t1.2.v5.5;pacid=30788447
chromosome_1	phytozomev13	CDS	4250123	4250239	.	-	0	ID=Cre01.g028450.t1.2.v5.5.CDS.7;Parent=Cre01.g028450.t1.2.v5.5;pacid=30788447
chromosome_1	phytozomev13	exon	4250667	4250819	.	-	.	ID=Cre01.g028450.t1.2.v5.5.exon.6;Parent=Cre01.g028450.t1.2.v5.5;pacid=30788447
chromosome_1	phytozomev13	CDS	4250667	4250819	.	-	0	ID=Cre01.g028450.t1.2.v5.5.CDS.6;Parent=Cre01.g028450.t1.2.v5.5;pacid=30788447
chromosome_1	phytozomev13	exon	4251059	4251156	.	-	.	ID=Cre01.g028450.t1.2.v5.5.exon.5;Parent=Cre01.g028450.t1.2.v5.5;pacid=30788447
chromosome_1	phytozomev13	CDS	4251059	4251156	.	-	2	ID=Cre01.g028450.t1.2.v5.5.CDS.5;Parent=Cre01.g028450.t1.2.v5.5;pacid=30788447
chromosome_1	phytozomev13	exon	4251540	4251887	.	-	.	ID=Cre01.g028450.t1.2.v5.5.exon.4;Parent=Cre01.g028450.t1.2.v5.5;pacid=30788447
chromosome_1	phytozomev13	CDS	4251540	4251887	.	-	2	ID=Cre01.g028450.t1.2.v5.5.CDS.4;Parent=Cre01.g028450.t1.2.v5.5;pacid=30788447
chromosome_1	phytozomev13	exon	4252115	4252220	.	-	.	ID=Cre01.g028450.t1.2.v5.5.exon.3;Parent=Cre01.g028450.t1.2.v5.5;pacid=30788447
chromosome_1	phytozomev13	CDS	4252115	4252220	.	-	0	ID=Cre01.g028450.t1.2.v5.5.CDS.3;Parent=Cre01.g028450.t1.2.v5.5;pacid=30788447
chromosome_1	phytozomev13	exon	4252420	4252522	.	-	.	ID=Cre01.g028450.t1.2.v5.5.exon.2;Parent=Cre01.g028450.t1.2.v5.5;pacid=30788447
chromosome_1	phytozomev13	CDS	4252420	4252522	.	-	1	ID=Cre01.g028450.t1.2.v5.5.CDS.2;Parent=Cre01.g028450.t1.2.v5.5;pacid=30788447
chromosome_1	phytozomev13	CDS	4253070	4253179	.	-	0	ID=Cre01.g028450.t1.2.v5.5.CDS.1;Parent=Cre01.g028450.t1.2.v5.5;pacid=30788447
chromosome_1	phytozomev13	exon	4253070	4253252	.	-	.	ID=Cre01.g028450.t1.2.v5.5.exon.1;Parent=Cre01.g028450.t1.2.v5.5;pacid=30788447
chromosome_1	phytozomev13	five_prime_UTR	4253180	4253252	.	-	.	ID=Cre01.g028450.t1.2.v5.5.five_prime_UTR.1;Parent=Cre01.g028450.t1.2.v5.5;pacid=30788447
###
chromosome_1	phytozomev13	gene	4253301	4258202	.	-	.	ID=Cre01.g028500.v5.5;Name=Cre01.g028500
chromosome_1	phytozomev13	mRNA	4253301	4258202	.	-	.	ID=Cre01.g028500.t1.2.v5.5;Parent=Cre01.g028500.v5.5;Name=Cre01.g028500.t1.2;pacid=30789398;longest=1
chromosome_1	phytozomev13	three_prime_UTR	4253301	4253460	.	-	.	ID=Cre01.g028500.t1.2.v5.5.three_prime_UTR.1;Parent=Cre01.g028500.t1.2.v5.5;pacid=30789398
chromosome_1	phytozomev13	exon	4253301	4254126	.	-	.	ID=Cre01.g028500.t1.2.v5.5.exon.11;Parent=Cre01.g028500.t1.2.v5.5;pacid=30789398
chromosome_1	phytozomev13	CDS	4253461	4254126	.	-	0	ID=Cre01.g028500.t1.2.v5.5.CDS.11;Parent=Cre01.g028500.t1.2.v5.5;pacid=30789398
chromosome_1	phytozomev13	exon	4254780	4254988	.	-	.	ID=Cre01.g028500.t1.2.v5.5.exon.10;Parent=Cre01.g028500.t1.2.v5.5;pacid=30789398
chromosome_1	phytozomev13	CDS	4254780	4254988	.	-	2	ID=Cre01.g028500.t1.2.v5.5.CDS.10;Parent=Cre01.g028500.t1.2.v5.5;pacid=30789398
chromosome_1	phytozomev13	exon	4255120	4255314	.	-	.	ID=Cre01.g028500.t1.2.v5.5.exon.9;Parent=Cre01.g028500.t1.2.v5.5;pacid=30789398
chromosome_1	phytozomev13	CDS	4255120	4255314	.	-	2	ID=Cre01.g028500.t1.2.v5.5.CDS.9;Parent=Cre01.g028500.t1.2.v5.5;pacid=30789398
chromosome_1	phytozomev13	exon	4255587	4255777	.	-	.	ID=Cre01.g028500.t1.2.v5.5.exon.8;Parent=Cre01.g028500.t1.2.v5.5;pacid=30789398
chromosome_1	phytozomev13	CDS	4255587	4255777	.	-	1	ID=Cre01.g028500.t1.2.v5.5.CDS.8;Parent=Cre01.g028500.t1.2.v5.5;pacid=30789398
chromosome_1	phytozomev13	exon	4255947	4256035	.	-	.	ID=Cre01.g028500.t1.2.v5.5.exon.7;Parent=Cre01.g028500.t1.2.v5.5;pacid=30789398
chromosome_1	phytozomev13	CDS	4255947	4256035	.	-	0	ID=Cre01.g028500.t1.2.v5.5.CDS.7;Parent=Cre01.g028500.t1.2.v5.5;pacid=30789398
chromosome_1	phytozomev13	exon	4256254	4256328	.	-	.	ID=Cre01.g028500.t1.2.v5.5.exon.6;Parent=Cre01.g028500.t1.2.v5.5;pacid=30789398
chromosome_1	phytozomev13	CDS	4256254	4256328	.	-	0	ID=Cre01.g028500.t1.2.v5.5.CDS.6;Parent=Cre01.g028500.t1.2.v5.5;pacid=30789398
chromosome_1	phytozomev13	exon	4256562	4256645	.	-	.	ID=Cre01.g028500.t1.2.v5.5.exon.5;Parent=Cre01.g028500.t1.2.v5.5;pacid=30789398
chromosome_1	phytozomev13	CDS	4256562	4256645	.	-	0	ID=Cre01.g028500.t1.2.v5.5.CDS.5;Parent=Cre01.g028500.t1.2.v5.5;pacid=30789398
chromosome_1	phytozomev13	exon	4257029	4257125	.	-	.	ID=Cre01.g028500.t1.2.v5.5.exon.4;Parent=Cre01.g028500.t1.2.v5.5;pacid=30789398
chromosome_1	phytozomev13	CDS	4257029	4257125	.	-	1	ID=Cre01.g028500.t1.2.v5.5.CDS.4;Parent=Cre01.g028500.t1.2.v5.5;pacid=30789398
chromosome_1	phytozomev13	exon	4257450	4257506	.	-	.	ID=Cre01.g028500.t1.2.v5.5.exon.3;Parent=Cre01.g028500.t1.2.v5.5;pacid=30789398
chromosome_1	phytozomev13	CDS	4257450	4257506	.	-	1	ID=Cre01.g028500.t1.2.v5.5.CDS.3;Parent=Cre01.g028500.t1.2.v5.5;pacid=30789398
chromosome_1	phytozomev13	exon	4257820	4257915	.	-	.	ID=Cre01.g028500.t1.2.v5.5.exon.2;Parent=Cre01.g028500.t1.2.v5.5;pacid=30789398
chromosome_1	phytozomev13	CDS	4257820	4257915	.	-	1	ID=Cre01.g028500.t1.2.v5.5.CDS.2;Parent=Cre01.g028500.t1.2.v5.5;pacid=30789398
chromosome_1	phytozomev13	CDS	4257993	4258060	.	-	0	ID=Cre01.g028500.t1.2.v5.5.CDS.1;Parent=Cre01.g028500.t1.2.v5.5;pacid=30789398
chromosome_1	phytozomev13	exon	4257993	4258202	.	-	.	ID=Cre01.g028500.t1.2.v5.5.exon.1;Parent=Cre01.g028500.t1.2.v5.5;pacid=30789398
chromosome_1	phytozomev13	five_prime_UTR	4258061	4258202	.	-	.	ID=Cre01.g028500.t1.2.v5.5.five_prime_UTR.1;Parent=Cre01.g028500.t1.2.v5.5;pacid=30789398
###
chromosome_1	phytozomev13	gene	4258323	4261294	.	+	.	ID=Cre01.g028550.v5.5;Name=Cre01.g028550
chromosome_1	phytozomev13	mRNA	4258323	4261294	.	+	.	ID=Cre01.g028550.t1.2.v5.5;Parent=Cre01.g028550.v5.5;Name=Cre01.g028550.t1.2;pacid=30788959;longest=1;geneName=OTU1
chromosome_1	phytozomev13	five_prime_UTR	4258323	4258449	.	+	.	ID=Cre01.g028550.t1.2.v5.5.five_prime_UTR.1;Parent=Cre01.g028550.t1.2.v5.5;pacid=30788959
chromosome_1	phytozomev13	exon	4258323	4258722	.	+	.	ID=Cre01.g028550.t1.2.v5.5.exon.1;Parent=Cre01.g028550.t1.2.v5.5;pacid=30788959
chromosome_1	phytozomev13	CDS	4258450	4258722	.	+	0	ID=Cre01.g028550.t1.2.v5.5.CDS.1;Parent=Cre01.g028550.t1.2.v5.5;pacid=30788959
chromosome_1	phytozomev13	exon	4258815	4258865	.	+	.	ID=Cre01.g028550.t1.2.v5.5.exon.2;Parent=Cre01.g028550.t1.2.v5.5;pacid=30788959
chromosome_1	phytozomev13	CDS	4258815	4258865	.	+	0	ID=Cre01.g028550.t1.2.v5.5.CDS.2;Parent=Cre01.g028550.t1.2.v5.5;pacid=30788959
chromosome_1	phytozomev13	exon	4259072	4259272	.	+	.	ID=Cre01.g028550.t1.2.v5.5.exon.3;Parent=Cre01.g028550.t1.2.v5.5;pacid=30788959
chromosome_1	phytozomev13	CDS	4259072	4259272	.	+	0	ID=Cre01.g028550.t1.2.v5.5.CDS.3;Parent=Cre01.g028550.t1.2.v5.5;pacid=30788959
chromosome_1	phytozomev13	exon	4259414	4259461	.	+	.	ID=Cre01.g028550.t1.2.v5.5.exon.4;Parent=Cre01.g028550.t1.2.v5.5;pacid=30788959
chromosome_1	phytozomev13	CDS	4259414	4259461	.	+	0	ID=Cre01.g028550.t1.2.v5.5.CDS.4;Parent=Cre01.g028550.t1.2.v5.5;pacid=30788959
chromosome_1	phytozomev13	exon	4259648	4259770	.	+	.	ID=Cre01.g028550.t1.2.v5.5.exon.5;Parent=Cre01.g028550.t1.2.v5.5;pacid=30788959
chromosome_1	phytozomev13	CDS	4259648	4259770	.	+	0	ID=Cre01.g028550.t1.2.v5.5.CDS.5;Parent=Cre01.g028550.t1.2.v5.5;pacid=30788959
chromosome_1	phytozomev13	exon	4260153	4260350	.	+	.	ID=Cre01.g028550.t1.2.v5.5.exon.6;Parent=Cre01.g028550.t1.2.v5.5;pacid=30788959
chromosome_1	phytozomev13	CDS	4260153	4260350	.	+	0	ID=Cre01.g028550.t1.2.v5.5.CDS.6;Parent=Cre01.g028550.t1.2.v5.5;pacid=30788959
chromosome_1	phytozomev13	CDS	4260623	4260868	.	+	0	ID=Cre01.g028550.t1.2.v5.5.CDS.7;Parent=Cre01.g028550.t1.2.v5.5;pacid=30788959
chromosome_1	phytozomev13	exon	4260623	4261294	.	+	.	ID=Cre01.g028550.t1.2.v5.5.exon.7;Parent=Cre01.g028550.t1.2.v5.5;pacid=30788959
chromosome_1	phytozomev13	three_prime_UTR	4260869	4261294	.	+	.	ID=Cre01.g028550.t1.2.v5.5.three_prime_UTR.1;Parent=Cre01.g028550.t1.2.v5.5;pacid=30788959
###
chromosome_1	phytozomev13	gene	4261297	4264142	.	-	.	ID=Cre01.g028600.v5.5;Name=Cre01.g028600
chromosome_1	phytozomev13	mRNA	4261297	4264142	.	-	.	ID=Cre01.g028600.t1.2.v5.5;Parent=Cre01.g028600.v5.5;Name=Cre01.g028600.t1.2;pacid=30788633;longest=1
chromosome_1	phytozomev13	three_prime_UTR	4261297	4261809	.	-	.	ID=Cre01.g028600.t1.2.v5.5.three_prime_UTR.1;Parent=Cre01.g028600.t1.2.v5.5;pacid=30788633
chromosome_1	phytozomev13	exon	4261297	4261959	.	-	.	ID=Cre01.g028600.t1.2.v5.5.exon.6;Parent=Cre01.g028600.t1.2.v5.5;pacid=30788633
chromosome_1	phytozomev13	CDS	4261810	4261959	.	-	0	ID=Cre01.g028600.t1.2.v5.5.CDS.6;Parent=Cre01.g028600.t1.2.v5.5;pacid=30788633
chromosome_1	phytozomev13	exon	4262154	4262275	.	-	.	ID=Cre01.g028600.t1.2.v5.5.exon.5;Parent=Cre01.g028600.t1.2.v5.5;pacid=30788633
chromosome_1	phytozomev13	CDS	4262154	4262275	.	-	2	ID=Cre01.g028600.t1.2.v5.5.CDS.5;Parent=Cre01.g028600.t1.2.v5.5;pacid=30788633
chromosome_1	phytozomev13	exon	4262461	4262582	.	-	.	ID=Cre01.g028600.t1.2.v5.5.exon.4;Parent=Cre01.g028600.t1.2.v5.5;pacid=30788633
chromosome_1	phytozomev13	CDS	4262461	4262582	.	-	1	ID=Cre01.g028600.t1.2.v5.5.CDS.4;Parent=Cre01.g028600.t1.2.v5.5;pacid=30788633
chromosome_1	phytozomev13	exon	4262783	4262943	.	-	.	ID=Cre01.g028600.t1.2.v5.5.exon.3;Parent=Cre01.g028600.t1.2.v5.5;pacid=30788633
chromosome_1	phytozomev13	CDS	4262783	4262943	.	-	0	ID=Cre01.g028600.t1.2.v5.5.CDS.3;Parent=Cre01.g028600.t1.2.v5.5;pacid=30788633
chromosome_1	phytozomev13	exon	4263352	4263539	.	-	.	ID=Cre01.g028600.t1.2.v5.5.exon.2;Parent=Cre01.g028600.t1.2.v5.5;pacid=30788633
chromosome_1	phytozomev13	CDS	4263352	4263539	.	-	2	ID=Cre01.g028600.t1.2.v5.5.CDS.2;Parent=Cre01.g028600.t1.2.v5.5;pacid=30788633
chromosome_1	phytozomev13	CDS	4263888	4263939	.	-	0	ID=Cre01.g028600.t1.2.v5.5.CDS.1;Parent=Cre01.g028600.t1.2.v5.5;pacid=30788633
chromosome_1	phytozomev13	exon	4263888	4264142	.	-	.	ID=Cre01.g028600.t1.2.v5.5.exon.1;Parent=Cre01.g028600.t1.2.v5.5;pacid=30788633
chromosome_1	phytozomev13	five_prime_UTR	4263940	4264142	.	-	.	ID=Cre01.g028600.t1.2.v5.5.five_prime_UTR.1;Parent=Cre01.g028600.t1.2.v5.5;pacid=30788633
###
chromosome_1	phytozomev13	gene	4270013	4279032	.	-	.	ID=Cre01.g028650.v5.5;Name=Cre01.g028650
chromosome_1	phytozomev13	mRNA	4270013	4279032	.	-	.	ID=Cre01.g028650.t1.2.v5.5;Parent=Cre01.g028650.v5.5;Name=Cre01.g028650.t1.2;pacid=30789193;longest=1
chromosome_1	phytozomev13	three_prime_UTR	4270013	4271189	.	-	.	ID=Cre01.g028650.t1.2.v5.5.three_prime_UTR.1;Parent=Cre01.g028650.t1.2.v5.5;pacid=30789193
chromosome_1	phytozomev13	exon	4270013	4271885	.	-	.	ID=Cre01.g028650.t1.2.v5.5.exon.12;Parent=Cre01.g028650.t1.2.v5.5;pacid=30789193
chromosome_1	phytozomev13	CDS	4271190	4271885	.	-	0	ID=Cre01.g028650.t1.2.v5.5.CDS.12;Parent=Cre01.g028650.t1.2.v5.5;pacid=30789193
chromosome_1	phytozomev13	exon	4272933	4272980	.	-	.	ID=Cre01.g028650.t1.2.v5.5.exon.11;Parent=Cre01.g028650.t1.2.v5.5;pacid=30789193
chromosome_1	phytozomev13	CDS	4272933	4272980	.	-	0	ID=Cre01.g028650.t1.2.v5.5.CDS.11;Parent=Cre01.g028650.t1.2.v5.5;pacid=30789193
chromosome_1	phytozomev13	exon	4273242	4274026	.	-	.	ID=Cre01.g028650.t1.2.v5.5.exon.10;Parent=Cre01.g028650.t1.2.v5.5;pacid=30789193
chromosome_1	phytozomev13	CDS	4273242	4274026	.	-	2	ID=Cre01.g028650.t1.2.v5.5.CDS.10;Parent=Cre01.g028650.t1.2.v5.5;pacid=30789193
chromosome_1	phytozomev13	exon	4274236	4274347	.	-	.	ID=Cre01.g028650.t1.2.v5.5.exon.9;Parent=Cre01.g028650.t1.2.v5.5;pacid=30789193
chromosome_1	phytozomev13	CDS	4274236	4274347	.	-	0	ID=Cre01.g028650.t1.2.v5.5.CDS.9;Parent=Cre01.g028650.t1.2.v5.5;pacid=30789193
chromosome_1	phytozomev13	exon	4274504	4274571	.	-	.	ID=Cre01.g028650.t1.2.v5.5.exon.8;Parent=Cre01.g028650.t1.2.v5.5;pacid=30789193
chromosome_1	phytozomev13	CDS	4274504	4274571	.	-	2	ID=Cre01.g028650.t1.2.v5.5.CDS.8;Parent=Cre01.g028650.t1.2.v5.5;pacid=30789193
chromosome_1	phytozomev13	exon	4274709	4274742	.	-	.	ID=Cre01.g028650.t1.2.v5.5.exon.7;Parent=Cre01.g028650.t1.2.v5.5;pacid=30789193
chromosome_1	phytozomev13	CDS	4274709	4274742	.	-	0	ID=Cre01.g028650.t1.2.v5.5.CDS.7;Parent=Cre01.g028650.t1.2.v5.5;pacid=30789193
chromosome_1	phytozomev13	exon	4275031	4275120	.	-	.	ID=Cre01.g028650.t1.2.v5.5.exon.6;Parent=Cre01.g028650.t1.2.v5.5;pacid=30789193
chromosome_1	phytozomev13	CDS	4275031	4275120	.	-	0	ID=Cre01.g028650.t1.2.v5.5.CDS.6;Parent=Cre01.g028650.t1.2.v5.5;pacid=30789193
chromosome_1	phytozomev13	exon	4275333	4275539	.	-	.	ID=Cre01.g028650.t1.2.v5.5.exon.5;Parent=Cre01.g028650.t1.2.v5.5;pacid=30789193
chromosome_1	phytozomev13	CDS	4275333	4275539	.	-	0	ID=Cre01.g028650.t1.2.v5.5.CDS.5;Parent=Cre01.g028650.t1.2.v5.5;pacid=30789193
chromosome_1	phytozomev13	exon	4277920	4277979	.	-	.	ID=Cre01.g028650.t1.2.v5.5.exon.4;Parent=Cre01.g028650.t1.2.v5.5;pacid=30789193
chromosome_1	phytozomev13	CDS	4277920	4277979	.	-	0	ID=Cre01.g028650.t1.2.v5.5.CDS.4;Parent=Cre01.g028650.t1.2.v5.5;pacid=30789193
chromosome_1	phytozomev13	exon	4278129	4278316	.	-	.	ID=Cre01.g028650.t1.2.v5.5.exon.3;Parent=Cre01.g028650.t1.2.v5.5;pacid=30789193
chromosome_1	phytozomev13	CDS	4278129	4278316	.	-	2	ID=Cre01.g028650.t1.2.v5.5.CDS.3;Parent=Cre01.g028650.t1.2.v5.5;pacid=30789193
chromosome_1	phytozomev13	exon	4278588	4278629	.	-	.	ID=Cre01.g028650.t1.2.v5.5.exon.2;Parent=Cre01.g028650.t1.2.v5.5;pacid=30789193
chromosome_1	phytozomev13	CDS	4278588	4278629	.	-	2	ID=Cre01.g028650.t1.2.v5.5.CDS.2;Parent=Cre01.g028650.t1.2.v5.5;pacid=30789193
chromosome_1	phytozomev13	CDS	4278820	4278925	.	-	0	ID=Cre01.g028650.t1.2.v5.5.CDS.1;Parent=Cre01.g028650.t1.2.v5.5;pacid=30789193
chromosome_1	phytozomev13	exon	4278820	4279032	.	-	.	ID=Cre01.g028650.t1.2.v5.5.exon.1;Parent=Cre01.g028650.t1.2.v5.5;pacid=30789193
chromosome_1	phytozomev13	five_prime_UTR	4278926	4279032	.	-	.	ID=Cre01.g028650.t1.2.v5.5.five_prime_UTR.1;Parent=Cre01.g028650.t1.2.v5.5;pacid=30789193
###
chromosome_1	phytozomev13	gene	4279180	4283051	.	+	.	ID=Cre01.g028713.v5.5;Name=Cre01.g028713
chromosome_1	phytozomev13	mRNA	4279180	4283051	.	+	.	ID=Cre01.g028713.t1.1.v5.5;Parent=Cre01.g028713.v5.5;Name=Cre01.g028713.t1.1;pacid=30788601;longest=1
chromosome_1	phytozomev13	exon	4279180	4279651	.	+	.	ID=Cre01.g028713.t1.1.v5.5.exon.1;Parent=Cre01.g028713.t1.1.v5.5;pacid=30788601
chromosome_1	phytozomev13	five_prime_UTR	4279180	4279651	.	+	.	ID=Cre01.g028713.t1.1.v5.5.five_prime_UTR.1;Parent=Cre01.g028713.t1.1.v5.5;pacid=30788601
chromosome_1	phytozomev13	five_prime_UTR	4279915	4279933	.	+	.	ID=Cre01.g028713.t1.1.v5.5.five_prime_UTR.2;Parent=Cre01.g028713.t1.1.v5.5;pacid=30788601
chromosome_1	phytozomev13	exon	4279915	4283051	.	+	.	ID=Cre01.g028713.t1.1.v5.5.exon.2;Parent=Cre01.g028713.t1.1.v5.5;pacid=30788601
chromosome_1	phytozomev13	CDS	4279934	4280110	.	+	0	ID=Cre01.g028713.t1.1.v5.5.CDS.1;Parent=Cre01.g028713.t1.1.v5.5;pacid=30788601
chromosome_1	phytozomev13	three_prime_UTR	4280111	4283051	.	+	.	ID=Cre01.g028713.t1.1.v5.5.three_prime_UTR.1;Parent=Cre01.g028713.t1.1.v5.5;pacid=30788601
###
chromosome_1	phytozomev13	gene	4291227	4294002	.	-	.	ID=Cre01.g028850.v5.5;Name=Cre01.g028850
chromosome_1	phytozomev13	mRNA	4291227	4294002	.	-	.	ID=Cre01.g028850.t1.2.v5.5;Parent=Cre01.g028850.v5.5;Name=Cre01.g028850.t1.2;pacid=30789582;longest=1
chromosome_1	phytozomev13	three_prime_UTR	4291227	4292411	.	-	.	ID=Cre01.g028850.t1.2.v5.5.three_prime_UTR.1;Parent=Cre01.g028850.t1.2.v5.5;pacid=30789582
chromosome_1	phytozomev13	exon	4291227	4292492	.	-	.	ID=Cre01.g028850.t1.2.v5.5.exon.7;Parent=Cre01.g028850.t1.2.v5.5;pacid=30789582
chromosome_1	phytozomev13	CDS	4292412	4292492	.	-	0	ID=Cre01.g028850.t1.2.v5.5.CDS.7;Parent=Cre01.g028850.t1.2.v5.5;pacid=30789582
chromosome_1	phytozomev13	exon	4292676	4292816	.	-	.	ID=Cre01.g028850.t1.2.v5.5.exon.6;Parent=Cre01.g028850.t1.2.v5.5;pacid=30789582
chromosome_1	phytozomev13	CDS	4292676	4292816	.	-	0	ID=Cre01.g028850.t1.2.v5.5.CDS.6;Parent=Cre01.g028850.t1.2.v5.5;pacid=30789582
chromosome_1	phytozomev13	exon	4292983	4293117	.	-	.	ID=Cre01.g028850.t1.2.v5.5.exon.5;Parent=Cre01.g028850.t1.2.v5.5;pacid=30789582
chromosome_1	phytozomev13	CDS	4292983	4293117	.	-	0	ID=Cre01.g028850.t1.2.v5.5.CDS.5;Parent=Cre01.g028850.t1.2.v5.5;pacid=30789582
chromosome_1	phytozomev13	exon	4293314	4293353	.	-	.	ID=Cre01.g028850.t1.2.v5.5.exon.4;Parent=Cre01.g028850.t1.2.v5.5;pacid=30789582
chromosome_1	phytozomev13	CDS	4293314	4293353	.	-	1	ID=Cre01.g028850.t1.2.v5.5.CDS.4;Parent=Cre01.g028850.t1.2.v5.5;pacid=30789582
chromosome_1	phytozomev13	exon	4293506	4293569	.	-	.	ID=Cre01.g028850.t1.2.v5.5.exon.3;Parent=Cre01.g028850.t1.2.v5.5;pacid=30789582
chromosome_1	phytozomev13	CDS	4293506	4293569	.	-	2	ID=Cre01.g028850.t1.2.v5.5.CDS.3;Parent=Cre01.g028850.t1.2.v5.5;pacid=30789582
chromosome_1	phytozomev13	exon	4293672	4293711	.	-	.	ID=Cre01.g028850.t1.2.v5.5.exon.2;Parent=Cre01.g028850.t1.2.v5.5;pacid=30789582
chromosome_1	phytozomev13	CDS	4293672	4293711	.	-	0	ID=Cre01.g028850.t1.2.v5.5.CDS.2;Parent=Cre01.g028850.t1.2.v5.5;pacid=30789582
chromosome_1	phytozomev13	CDS	4293860	4293889	.	-	0	ID=Cre01.g028850.t1.2.v5.5.CDS.1;Parent=Cre01.g028850.t1.2.v5.5;pacid=30789582
chromosome_1	phytozomev13	exon	4293860	4294002	.	-	.	ID=Cre01.g028850.t1.2.v5.5.exon.1;Parent=Cre01.g028850.t1.2.v5.5;pacid=30789582
chromosome_1	phytozomev13	five_prime_UTR	4293890	4294002	.	-	.	ID=Cre01.g028850.t1.2.v5.5.five_prime_UTR.1;Parent=Cre01.g028850.t1.2.v5.5;pacid=30789582
###
chromosome_1	phytozomev13	gene	4294103	4297064	.	+	.	ID=Cre01.g028900.v5.5;Name=Cre01.g028900
chromosome_1	phytozomev13	mRNA	4294103	4297064	.	+	.	ID=Cre01.g028900.t1.1.v5.5;Parent=Cre01.g028900.v5.5;Name=Cre01.g028900.t1.1;pacid=30788324;longest=1
chromosome_1	phytozomev13	five_prime_UTR	4294103	4294195	.	+	.	ID=Cre01.g028900.t1.1.v5.5.five_prime_UTR.1;Parent=Cre01.g028900.t1.1.v5.5;pacid=30788324
chromosome_1	phytozomev13	exon	4294103	4294258	.	+	.	ID=Cre01.g028900.t1.1.v5.5.exon.1;Parent=Cre01.g028900.t1.1.v5.5;pacid=30788324
chromosome_1	phytozomev13	CDS	4294196	4294258	.	+	0	ID=Cre01.g028900.t1.1.v5.5.CDS.1;Parent=Cre01.g028900.t1.1.v5.5;pacid=30788324
chromosome_1	phytozomev13	exon	4294515	4294571	.	+	.	ID=Cre01.g028900.t1.1.v5.5.exon.2;Parent=Cre01.g028900.t1.1.v5.5;pacid=30788324
chromosome_1	phytozomev13	CDS	4294515	4294571	.	+	0	ID=Cre01.g028900.t1.1.v5.5.CDS.2;Parent=Cre01.g028900.t1.1.v5.5;pacid=30788324
chromosome_1	phytozomev13	exon	4294792	4294935	.	+	.	ID=Cre01.g028900.t1.1.v5.5.exon.3;Parent=Cre01.g028900.t1.1.v5.5;pacid=30788324
chromosome_1	phytozomev13	CDS	4294792	4294935	.	+	0	ID=Cre01.g028900.t1.1.v5.5.CDS.3;Parent=Cre01.g028900.t1.1.v5.5;pacid=30788324
chromosome_1	phytozomev13	exon	4295117	4295302	.	+	.	ID=Cre01.g028900.t1.1.v5.5.exon.4;Parent=Cre01.g028900.t1.1.v5.5;pacid=30788324
chromosome_1	phytozomev13	CDS	4295117	4295302	.	+	0	ID=Cre01.g028900.t1.1.v5.5.CDS.4;Parent=Cre01.g028900.t1.1.v5.5;pacid=30788324
chromosome_1	phytozomev13	exon	4295535	4295591	.	+	.	ID=Cre01.g028900.t1.1.v5.5.exon.5;Parent=Cre01.g028900.t1.1.v5.5;pacid=30788324
chromosome_1	phytozomev13	CDS	4295535	4295591	.	+	0	ID=Cre01.g028900.t1.1.v5.5.CDS.5;Parent=Cre01.g028900.t1.1.v5.5;pacid=30788324
chromosome_1	phytozomev13	CDS	4295964	4296272	.	+	0	ID=Cre01.g028900.t1.1.v5.5.CDS.6;Parent=Cre01.g028900.t1.1.v5.5;pacid=30788324
chromosome_1	phytozomev13	exon	4295964	4297064	.	+	.	ID=Cre01.g028900.t1.1.v5.5.exon.6;Parent=Cre01.g028900.t1.1.v5.5;pacid=30788324
chromosome_1	phytozomev13	three_prime_UTR	4296273	4297064	.	+	.	ID=Cre01.g028900.t1.1.v5.5.three_prime_UTR.1;Parent=Cre01.g028900.t1.1.v5.5;pacid=30788324
###
chromosome_1	phytozomev13	gene	4297077	4300552	.	-	.	ID=Cre01.g028950.v5.5;Name=Cre01.g028950
chromosome_1	phytozomev13	mRNA	4297077	4300552	.	-	.	ID=Cre01.g028950.t1.2.v5.5;Parent=Cre01.g028950.v5.5;Name=Cre01.g028950.t1.2;pacid=30788538;longest=1
chromosome_1	phytozomev13	three_prime_UTR	4297077	4297840	.	-	.	ID=Cre01.g028950.t1.2.v5.5.three_prime_UTR.1;Parent=Cre01.g028950.t1.2.v5.5;pacid=30788538
chromosome_1	phytozomev13	exon	4297077	4297892	.	-	.	ID=Cre01.g028950.t1.2.v5.5.exon.7;Parent=Cre01.g028950.t1.2.v5.5;pacid=30788538
chromosome_1	phytozomev13	CDS	4297841	4297892	.	-	1	ID=Cre01.g028950.t1.2.v5.5.CDS.7;Parent=Cre01.g028950.t1.2.v5.5;pacid=30788538
chromosome_1	phytozomev13	exon	4298055	4298089	.	-	.	ID=Cre01.g028950.t1.2.v5.5.exon.6;Parent=Cre01.g028950.t1.2.v5.5;pacid=30788538
chromosome_1	phytozomev13	CDS	4298055	4298089	.	-	0	ID=Cre01.g028950.t1.2.v5.5.CDS.6;Parent=Cre01.g028950.t1.2.v5.5;pacid=30788538
chromosome_1	phytozomev13	exon	4298528	4298586	.	-	.	ID=Cre01.g028950.t1.2.v5.5.exon.5;Parent=Cre01.g028950.t1.2.v5.5;pacid=30788538
chromosome_1	phytozomev13	CDS	4298528	4298586	.	-	2	ID=Cre01.g028950.t1.2.v5.5.CDS.5;Parent=Cre01.g028950.t1.2.v5.5;pacid=30788538
chromosome_1	phytozomev13	exon	4298801	4298944	.	-	.	ID=Cre01.g028950.t1.2.v5.5.exon.4;Parent=Cre01.g028950.t1.2.v5.5;pacid=30788538
chromosome_1	phytozomev13	CDS	4298801	4298944	.	-	2	ID=Cre01.g028950.t1.2.v5.5.CDS.4;Parent=Cre01.g028950.t1.2.v5.5;pacid=30788538
chromosome_1	phytozomev13	exon	4299270	4299383	.	-	.	ID=Cre01.g028950.t1.2.v5.5.exon.3;Parent=Cre01.g028950.t1.2.v5.5;pacid=30788538
chromosome_1	phytozomev13	CDS	4299270	4299383	.	-	2	ID=Cre01.g028950.t1.2.v5.5.CDS.3;Parent=Cre01.g028950.t1.2.v5.5;pacid=30788538
chromosome_1	phytozomev13	exon	4300161	4300206	.	-	.	ID=Cre01.g028950.t1.2.v5.5.exon.2;Parent=Cre01.g028950.t1.2.v5.5;pacid=30788538
chromosome_1	phytozomev13	CDS	4300161	4300206	.	-	0	ID=Cre01.g028950.t1.2.v5.5.CDS.2;Parent=Cre01.g028950.t1.2.v5.5;pacid=30788538
chromosome_1	phytozomev13	CDS	4300338	4300352	.	-	0	ID=Cre01.g028950.t1.2.v5.5.CDS.1;Parent=Cre01.g028950.t1.2.v5.5;pacid=30788538
chromosome_1	phytozomev13	exon	4300338	4300552	.	-	.	ID=Cre01.g028950.t1.2.v5.5.exon.1;Parent=Cre01.g028950.t1.2.v5.5;pacid=30788538
chromosome_1	phytozomev13	five_prime_UTR	4300353	4300552	.	-	.	ID=Cre01.g028950.t1.2.v5.5.five_prime_UTR.1;Parent=Cre01.g028950.t1.2.v5.5;pacid=30788538
###
chromosome_1	phytozomev13	gene	4301353	4303931	.	+	.	ID=Cre01.g029000.v5.5;Name=Cre01.g029000
chromosome_1	phytozomev13	mRNA	4301353	4303931	.	+	.	ID=Cre01.g029000.t1.2.v5.5;Parent=Cre01.g029000.v5.5;Name=Cre01.g029000.t1.2;pacid=30788727;longest=1;geneName=COQD2
chromosome_1	phytozomev13	five_prime_UTR	4301353	4301666	.	+	.	ID=Cre01.g029000.t1.2.v5.5.five_prime_UTR.1;Parent=Cre01.g029000.t1.2.v5.5;pacid=30788727
chromosome_1	phytozomev13	exon	4301353	4301678	.	+	.	ID=Cre01.g029000.t1.2.v5.5.exon.1;Parent=Cre01.g029000.t1.2.v5.5;pacid=30788727
chromosome_1	phytozomev13	CDS	4301667	4301678	.	+	0	ID=Cre01.g029000.t1.2.v5.5.CDS.1;Parent=Cre01.g029000.t1.2.v5.5;pacid=30788727
chromosome_1	phytozomev13	exon	4301876	4302052	.	+	.	ID=Cre01.g029000.t1.2.v5.5.exon.2;Parent=Cre01.g029000.t1.2.v5.5;pacid=30788727
chromosome_1	phytozomev13	CDS	4301876	4302052	.	+	0	ID=Cre01.g029000.t1.2.v5.5.CDS.2;Parent=Cre01.g029000.t1.2.v5.5;pacid=30788727
chromosome_1	phytozomev13	exon	4302382	4302632	.	+	.	ID=Cre01.g029000.t1.2.v5.5.exon.3;Parent=Cre01.g029000.t1.2.v5.5;pacid=30788727
chromosome_1	phytozomev13	CDS	4302382	4302632	.	+	0	ID=Cre01.g029000.t1.2.v5.5.CDS.3;Parent=Cre01.g029000.t1.2.v5.5;pacid=30788727
chromosome_1	phytozomev13	exon	4302849	4302942	.	+	.	ID=Cre01.g029000.t1.2.v5.5.exon.4;Parent=Cre01.g029000.t1.2.v5.5;pacid=30788727
chromosome_1	phytozomev13	CDS	4302849	4302942	.	+	1	ID=Cre01.g029000.t1.2.v5.5.CDS.4;Parent=Cre01.g029000.t1.2.v5.5;pacid=30788727
chromosome_1	phytozomev13	CDS	4303206	4303448	.	+	0	ID=Cre01.g029000.t1.2.v5.5.CDS.5;Parent=Cre01.g029000.t1.2.v5.5;pacid=30788727
chromosome_1	phytozomev13	exon	4303206	4303931	.	+	.	ID=Cre01.g029000.t1.2.v5.5.exon.5;Parent=Cre01.g029000.t1.2.v5.5;pacid=30788727
chromosome_1	phytozomev13	three_prime_UTR	4303449	4303931	.	+	.	ID=Cre01.g029000.t1.2.v5.5.three_prime_UTR.1;Parent=Cre01.g029000.t1.2.v5.5;pacid=30788727
###
chromosome_1	phytozomev13	gene	4304680	4307102	.	-	.	ID=Cre01.g029050.v5.5;Name=Cre01.g029050
chromosome_1	phytozomev13	mRNA	4304680	4307102	.	-	.	ID=Cre01.g029050.t1.2.v5.5;Parent=Cre01.g029050.v5.5;Name=Cre01.g029050.t1.2;pacid=30789485;longest=1
chromosome_1	phytozomev13	three_prime_UTR	4304680	4305273	.	-	.	ID=Cre01.g029050.t1.2.v5.5.three_prime_UTR.1;Parent=Cre01.g029050.t1.2.v5.5;pacid=30789485
chromosome_1	phytozomev13	exon	4304680	4305536	.	-	.	ID=Cre01.g029050.t1.2.v5.5.exon.5;Parent=Cre01.g029050.t1.2.v5.5;pacid=30789485
chromosome_1	phytozomev13	CDS	4305274	4305536	.	-	2	ID=Cre01.g029050.t1.2.v5.5.CDS.5;Parent=Cre01.g029050.t1.2.v5.5;pacid=30789485
chromosome_1	phytozomev13	exon	4305899	4306052	.	-	.	ID=Cre01.g029050.t1.2.v5.5.exon.4;Parent=Cre01.g029050.t1.2.v5.5;pacid=30789485
chromosome_1	phytozomev13	CDS	4305899	4306052	.	-	0	ID=Cre01.g029050.t1.2.v5.5.CDS.4;Parent=Cre01.g029050.t1.2.v5.5;pacid=30789485
chromosome_1	phytozomev13	exon	4306274	4306429	.	-	.	ID=Cre01.g029050.t1.2.v5.5.exon.3;Parent=Cre01.g029050.t1.2.v5.5;pacid=30789485
chromosome_1	phytozomev13	CDS	4306274	4306429	.	-	0	ID=Cre01.g029050.t1.2.v5.5.CDS.3;Parent=Cre01.g029050.t1.2.v5.5;pacid=30789485
chromosome_1	phytozomev13	exon	4306710	4306820	.	-	.	ID=Cre01.g029050.t1.2.v5.5.exon.2;Parent=Cre01.g029050.t1.2.v5.5;pacid=30789485
chromosome_1	phytozomev13	CDS	4306710	4306820	.	-	0	ID=Cre01.g029050.t1.2.v5.5.CDS.2;Parent=Cre01.g029050.t1.2.v5.5;pacid=30789485
chromosome_1	phytozomev13	CDS	4306893	4306907	.	-	0	ID=Cre01.g029050.t1.2.v5.5.CDS.1;Parent=Cre01.g029050.t1.2.v5.5;pacid=30789485
chromosome_1	phytozomev13	exon	4306893	4307102	.	-	.	ID=Cre01.g029050.t1.2.v5.5.exon.1;Parent=Cre01.g029050.t1.2.v5.5;pacid=30789485
chromosome_1	phytozomev13	five_prime_UTR	4306908	4307102	.	-	.	ID=Cre01.g029050.t1.2.v5.5.five_prime_UTR.1;Parent=Cre01.g029050.t1.2.v5.5;pacid=30789485
###
chromosome_1	phytozomev13	gene	4307194	4309414	.	+	.	ID=Cre01.g029100.v5.5;Name=Cre01.g029100
chromosome_1	phytozomev13	mRNA	4307194	4309414	.	+	.	ID=Cre01.g029100.t1.2.v5.5;Parent=Cre01.g029100.v5.5;Name=Cre01.g029100.t1.2;pacid=30788679;longest=1
chromosome_1	phytozomev13	five_prime_UTR	4307194	4307443	.	+	.	ID=Cre01.g029100.t1.2.v5.5.five_prime_UTR.1;Parent=Cre01.g029100.t1.2.v5.5;pacid=30788679
chromosome_1	phytozomev13	exon	4307194	4307515	.	+	.	ID=Cre01.g029100.t1.2.v5.5.exon.1;Parent=Cre01.g029100.t1.2.v5.5;pacid=30788679
chromosome_1	phytozomev13	CDS	4307444	4307515	.	+	0	ID=Cre01.g029100.t1.2.v5.5.CDS.1;Parent=Cre01.g029100.t1.2.v5.5;pacid=30788679
chromosome_1	phytozomev13	exon	4307696	4307782	.	+	.	ID=Cre01.g029100.t1.2.v5.5.exon.2;Parent=Cre01.g029100.t1.2.v5.5;pacid=30788679
chromosome_1	phytozomev13	CDS	4307696	4307782	.	+	0	ID=Cre01.g029100.t1.2.v5.5.CDS.2;Parent=Cre01.g029100.t1.2.v5.5;pacid=30788679
chromosome_1	phytozomev13	exon	4308021	4308147	.	+	.	ID=Cre01.g029100.t1.2.v5.5.exon.3;Parent=Cre01.g029100.t1.2.v5.5;pacid=30788679
chromosome_1	phytozomev13	CDS	4308021	4308147	.	+	0	ID=Cre01.g029100.t1.2.v5.5.CDS.3;Parent=Cre01.g029100.t1.2.v5.5;pacid=30788679
chromosome_1	phytozomev13	exon	4308362	4308489	.	+	.	ID=Cre01.g029100.t1.2.v5.5.exon.4;Parent=Cre01.g029100.t1.2.v5.5;pacid=30788679
chromosome_1	phytozomev13	CDS	4308362	4308489	.	+	2	ID=Cre01.g029100.t1.2.v5.5.CDS.4;Parent=Cre01.g029100.t1.2.v5.5;pacid=30788679
chromosome_1	phytozomev13	exon	4308729	4308902	.	+	.	ID=Cre01.g029100.t1.2.v5.5.exon.5;Parent=Cre01.g029100.t1.2.v5.5;pacid=30788679
chromosome_1	phytozomev13	CDS	4308729	4308902	.	+	0	ID=Cre01.g029100.t1.2.v5.5.CDS.5;Parent=Cre01.g029100.t1.2.v5.5;pacid=30788679
chromosome_1	phytozomev13	CDS	4309096	4309158	.	+	0	ID=Cre01.g029100.t1.2.v5.5.CDS.6;Parent=Cre01.g029100.t1.2.v5.5;pacid=30788679
chromosome_1	phytozomev13	exon	4309096	4309414	.	+	.	ID=Cre01.g029100.t1.2.v5.5.exon.6;Parent=Cre01.g029100.t1.2.v5.5;pacid=30788679
chromosome_1	phytozomev13	three_prime_UTR	4309159	4309414	.	+	.	ID=Cre01.g029100.t1.2.v5.5.three_prime_UTR.1;Parent=Cre01.g029100.t1.2.v5.5;pacid=30788679
###
chromosome_1	phytozomev13	gene	4309417	4311992	.	-	.	ID=Cre01.g029150.v5.5;Name=Cre01.g029150
chromosome_1	phytozomev13	mRNA	4309417	4311992	.	-	.	ID=Cre01.g029150.t1.2.v5.5;Parent=Cre01.g029150.v5.5;Name=Cre01.g029150.t1.2;pacid=30789629;longest=1;geneName=DAU1
chromosome_1	phytozomev13	three_prime_UTR	4309417	4309791	.	-	.	ID=Cre01.g029150.t1.2.v5.5.three_prime_UTR.1;Parent=Cre01.g029150.t1.2.v5.5;pacid=30789629
chromosome_1	phytozomev13	exon	4309417	4310177	.	-	.	ID=Cre01.g029150.t1.2.v5.5.exon.5;Parent=Cre01.g029150.t1.2.v5.5;pacid=30789629
chromosome_1	phytozomev13	CDS	4309792	4310177	.	-	2	ID=Cre01.g029150.t1.2.v5.5.CDS.5;Parent=Cre01.g029150.t1.2.v5.5;pacid=30789629
chromosome_1	phytozomev13	exon	4310404	4310563	.	-	.	ID=Cre01.g029150.t1.2.v5.5.exon.4;Parent=Cre01.g029150.t1.2.v5.5;pacid=30789629
chromosome_1	phytozomev13	CDS	4310404	4310563	.	-	0	ID=Cre01.g029150.t1.2.v5.5.CDS.4;Parent=Cre01.g029150.t1.2.v5.5;pacid=30789629
chromosome_1	phytozomev13	exon	4310711	4310831	.	-	.	ID=Cre01.g029150.t1.2.v5.5.exon.3;Parent=Cre01.g029150.t1.2.v5.5;pacid=30789629
chromosome_1	phytozomev13	CDS	4310711	4310831	.	-	1	ID=Cre01.g029150.t1.2.v5.5.CDS.3;Parent=Cre01.g029150.t1.2.v5.5;pacid=30789629
chromosome_1	phytozomev13	exon	4311018	4311431	.	-	.	ID=Cre01.g029150.t1.2.v5.5.exon.2;Parent=Cre01.g029150.t1.2.v5.5;pacid=30789629
chromosome_1	phytozomev13	CDS	4311018	4311431	.	-	1	ID=Cre01.g029150.t1.2.v5.5.CDS.2;Parent=Cre01.g029150.t1.2.v5.5;pacid=30789629
chromosome_1	phytozomev13	CDS	4311629	4311846	.	-	0	ID=Cre01.g029150.t1.2.v5.5.CDS.1;Parent=Cre01.g029150.t1.2.v5.5;pacid=30789629
chromosome_1	phytozomev13	exon	4311629	4311992	.	-	.	ID=Cre01.g029150.t1.2.v5.5.exon.1;Parent=Cre01.g029150.t1.2.v5.5;pacid=30789629
chromosome_1	phytozomev13	five_prime_UTR	4311847	4311992	.	-	.	ID=Cre01.g029150.t1.2.v5.5.five_prime_UTR.1;Parent=Cre01.g029150.t1.2.v5.5;pacid=30789629
###
chromosome_1	phytozomev13	gene	4312133	4321294	.	+	.	ID=Cre01.g029200.v5.5;Name=Cre01.g029200
chromosome_1	phytozomev13	mRNA	4312133	4321294	.	+	.	ID=Cre01.g029200.t1.1.v5.5;Parent=Cre01.g029200.v5.5;Name=Cre01.g029200.t1.1;pacid=30788620;longest=1;geneName=ESP1
chromosome_1	phytozomev13	five_prime_UTR	4312133	4312205	.	+	.	ID=Cre01.g029200.t1.1.v5.5.five_prime_UTR.1;Parent=Cre01.g029200.t1.1.v5.5;pacid=30788620
chromosome_1	phytozomev13	exon	4312133	4312786	.	+	.	ID=Cre01.g029200.t1.1.v5.5.exon.1;Parent=Cre01.g029200.t1.1.v5.5;pacid=30788620
chromosome_1	phytozomev13	CDS	4312206	4312786	.	+	0	ID=Cre01.g029200.t1.1.v5.5.CDS.1;Parent=Cre01.g029200.t1.1.v5.5;pacid=30788620
chromosome_1	phytozomev13	exon	4312876	4313059	.	+	.	ID=Cre01.g029200.t1.1.v5.5.exon.2;Parent=Cre01.g029200.t1.1.v5.5;pacid=30788620
chromosome_1	phytozomev13	CDS	4312876	4313059	.	+	1	ID=Cre01.g029200.t1.1.v5.5.CDS.2;Parent=Cre01.g029200.t1.1.v5.5;pacid=30788620
chromosome_1	phytozomev13	exon	4313167	4313251	.	+	.	ID=Cre01.g029200.t1.1.v5.5.exon.3;Parent=Cre01.g029200.t1.1.v5.5;pacid=30788620
chromosome_1	phytozomev13	CDS	4313167	4313251	.	+	0	ID=Cre01.g029200.t1.1.v5.5.CDS.3;Parent=Cre01.g029200.t1.1.v5.5;pacid=30788620
chromosome_1	phytozomev13	exon	4313369	4313722	.	+	.	ID=Cre01.g029200.t1.1.v5.5.exon.4;Parent=Cre01.g029200.t1.1.v5.5;pacid=30788620
chromosome_1	phytozomev13	CDS	4313369	4313722	.	+	2	ID=Cre01.g029200.t1.1.v5.5.CDS.4;Parent=Cre01.g029200.t1.1.v5.5;pacid=30788620
chromosome_1	phytozomev13	exon	4313811	4313902	.	+	.	ID=Cre01.g029200.t1.1.v5.5.exon.5;Parent=Cre01.g029200.t1.1.v5.5;pacid=30788620
chromosome_1	phytozomev13	CDS	4313811	4313902	.	+	2	ID=Cre01.g029200.t1.1.v5.5.CDS.5;Parent=Cre01.g029200.t1.1.v5.5;pacid=30788620
chromosome_1	phytozomev13	exon	4314003	4314276	.	+	.	ID=Cre01.g029200.t1.1.v5.5.exon.6;Parent=Cre01.g029200.t1.1.v5.5;pacid=30788620
chromosome_1	phytozomev13	CDS	4314003	4314276	.	+	0	ID=Cre01.g029200.t1.1.v5.5.CDS.6;Parent=Cre01.g029200.t1.1.v5.5;pacid=30788620
chromosome_1	phytozomev13	exon	4314398	4314660	.	+	.	ID=Cre01.g029200.t1.1.v5.5.exon.7;Parent=Cre01.g029200.t1.1.v5.5;pacid=30788620
chromosome_1	phytozomev13	CDS	4314398	4314660	.	+	2	ID=Cre01.g029200.t1.1.v5.5.CDS.7;Parent=Cre01.g029200.t1.1.v5.5;pacid=30788620
chromosome_1	phytozomev13	exon	4314809	4315349	.	+	.	ID=Cre01.g029200.t1.1.v5.5.exon.8;Parent=Cre01.g029200.t1.1.v5.5;pacid=30788620
chromosome_1	phytozomev13	CDS	4314809	4315349	.	+	0	ID=Cre01.g029200.t1.1.v5.5.CDS.8;Parent=Cre01.g029200.t1.1.v5.5;pacid=30788620
chromosome_1	phytozomev13	exon	4315458	4315816	.	+	.	ID=Cre01.g029200.t1.1.v5.5.exon.9;Parent=Cre01.g029200.t1.1.v5.5;pacid=30788620
chromosome_1	phytozomev13	CDS	4315458	4315816	.	+	2	ID=Cre01.g029200.t1.1.v5.5.CDS.9;Parent=Cre01.g029200.t1.1.v5.5;pacid=30788620
chromosome_1	phytozomev13	exon	4315941	4316171	.	+	.	ID=Cre01.g029200.t1.1.v5.5.exon.10;Parent=Cre01.g029200.t1.1.v5.5;pacid=30788620
chromosome_1	phytozomev13	CDS	4315941	4316171	.	+	0	ID=Cre01.g029200.t1.1.v5.5.CDS.10;Parent=Cre01.g029200.t1.1.v5.5;pacid=30788620
chromosome_1	phytozomev13	exon	4316294	4316469	.	+	.	ID=Cre01.g029200.t1.1.v5.5.exon.11;Parent=Cre01.g029200.t1.1.v5.5;pacid=30788620
chromosome_1	phytozomev13	CDS	4316294	4316469	.	+	0	ID=Cre01.g029200.t1.1.v5.5.CDS.11;Parent=Cre01.g029200.t1.1.v5.5;pacid=30788620
chromosome_1	phytozomev13	exon	4316577	4318600	.	+	.	ID=Cre01.g029200.t1.1.v5.5.exon.12;Parent=Cre01.g029200.t1.1.v5.5;pacid=30788620
chromosome_1	phytozomev13	CDS	4316577	4318600	.	+	1	ID=Cre01.g029200.t1.1.v5.5.CDS.12;Parent=Cre01.g029200.t1.1.v5.5;pacid=30788620
chromosome_1	phytozomev13	exon	4318694	4318908	.	+	.	ID=Cre01.g029200.t1.1.v5.5.exon.13;Parent=Cre01.g029200.t1.1.v5.5;pacid=30788620
chromosome_1	phytozomev13	CDS	4318694	4318908	.	+	2	ID=Cre01.g029200.t1.1.v5.5.CDS.13;Parent=Cre01.g029200.t1.1.v5.5;pacid=30788620
chromosome_1	phytozomev13	exon	4319008	4320264	.	+	.	ID=Cre01.g029200.t1.1.v5.5.exon.14;Parent=Cre01.g029200.t1.1.v5.5;pacid=30788620
chromosome_1	phytozomev13	CDS	4319008	4320264	.	+	0	ID=Cre01.g029200.t1.1.v5.5.CDS.14;Parent=Cre01.g029200.t1.1.v5.5;pacid=30788620
chromosome_1	phytozomev13	exon	4320426	4320654	.	+	.	ID=Cre01.g029200.t1.1.v5.5.exon.15;Parent=Cre01.g029200.t1.1.v5.5;pacid=30788620
chromosome_1	phytozomev13	CDS	4320426	4320654	.	+	0	ID=Cre01.g029200.t1.1.v5.5.CDS.15;Parent=Cre01.g029200.t1.1.v5.5;pacid=30788620
chromosome_1	phytozomev13	CDS	4320883	4321154	.	+	2	ID=Cre01.g029200.t1.1.v5.5.CDS.16;Parent=Cre01.g029200.t1.1.v5.5;pacid=30788620
chromosome_1	phytozomev13	exon	4320883	4321294	.	+	.	ID=Cre01.g029200.t1.1.v5.5.exon.16;Parent=Cre01.g029200.t1.1.v5.5;pacid=30788620
chromosome_1	phytozomev13	three_prime_UTR	4321155	4321294	.	+	.	ID=Cre01.g029200.t1.1.v5.5.three_prime_UTR.1;Parent=Cre01.g029200.t1.1.v5.5;pacid=30788620
###
chromosome_1	phytozomev13	gene	4321296	4325362	.	-	.	ID=Cre01.g029250.v5.5;Name=Cre01.g029250
chromosome_1	phytozomev13	mRNA	4321296	4325362	.	-	.	ID=Cre01.g029250.t1.2.v5.5;Parent=Cre01.g029250.v5.5;Name=Cre01.g029250.t1.2;pacid=30789244;longest=1;geneName=AAH1
chromosome_1	phytozomev13	three_prime_UTR	4321296	4322179	.	-	.	ID=Cre01.g029250.t1.2.v5.5.three_prime_UTR.1;Parent=Cre01.g029250.t1.2.v5.5;pacid=30789244
chromosome_1	phytozomev13	exon	4321296	4322403	.	-	.	ID=Cre01.g029250.t1.2.v5.5.exon.9;Parent=Cre01.g029250.t1.2.v5.5;pacid=30789244
chromosome_1	phytozomev13	CDS	4322180	4322403	.	-	2	ID=Cre01.g029250.t1.2.v5.5.CDS.9;Parent=Cre01.g029250.t1.2.v5.5;pacid=30789244
chromosome_1	phytozomev13	exon	4322603	4322773	.	-	.	ID=Cre01.g029250.t1.2.v5.5.exon.8;Parent=Cre01.g029250.t1.2.v5.5;pacid=30789244
chromosome_1	phytozomev13	CDS	4322603	4322773	.	-	2	ID=Cre01.g029250.t1.2.v5.5.CDS.8;Parent=Cre01.g029250.t1.2.v5.5;pacid=30789244
chromosome_1	phytozomev13	exon	4323004	4323086	.	-	.	ID=Cre01.g029250.t1.2.v5.5.exon.7;Parent=Cre01.g029250.t1.2.v5.5;pacid=30789244
chromosome_1	phytozomev13	CDS	4323004	4323086	.	-	1	ID=Cre01.g029250.t1.2.v5.5.CDS.7;Parent=Cre01.g029250.t1.2.v5.5;pacid=30789244
chromosome_1	phytozomev13	exon	4323268	4323380	.	-	.	ID=Cre01.g029250.t1.2.v5.5.exon.6;Parent=Cre01.g029250.t1.2.v5.5;pacid=30789244
chromosome_1	phytozomev13	CDS	4323268	4323380	.	-	0	ID=Cre01.g029250.t1.2.v5.5.CDS.6;Parent=Cre01.g029250.t1.2.v5.5;pacid=30789244
chromosome_1	phytozomev13	exon	4323625	4323732	.	-	.	ID=Cre01.g029250.t1.2.v5.5.exon.5;Parent=Cre01.g029250.t1.2.v5.5;pacid=30789244
chromosome_1	phytozomev13	CDS	4323625	4323732	.	-	0	ID=Cre01.g029250.t1.2.v5.5.CDS.5;Parent=Cre01.g029250.t1.2.v5.5;pacid=30789244
chromosome_1	phytozomev13	exon	4323950	4323989	.	-	.	ID=Cre01.g029250.t1.2.v5.5.exon.4;Parent=Cre01.g029250.t1.2.v5.5;pacid=30789244
chromosome_1	phytozomev13	CDS	4323950	4323989	.	-	1	ID=Cre01.g029250.t1.2.v5.5.CDS.4;Parent=Cre01.g029250.t1.2.v5.5;pacid=30789244
chromosome_1	phytozomev13	exon	4324321	4324427	.	-	.	ID=Cre01.g029250.t1.2.v5.5.exon.3;Parent=Cre01.g029250.t1.2.v5.5;pacid=30789244
chromosome_1	phytozomev13	CDS	4324321	4324427	.	-	0	ID=Cre01.g029250.t1.2.v5.5.CDS.3;Parent=Cre01.g029250.t1.2.v5.5;pacid=30789244
chromosome_1	phytozomev13	exon	4324657	4324730	.	-	.	ID=Cre01.g029250.t1.2.v5.5.exon.2;Parent=Cre01.g029250.t1.2.v5.5;pacid=30789244
chromosome_1	phytozomev13	CDS	4324657	4324730	.	-	2	ID=Cre01.g029250.t1.2.v5.5.CDS.2;Parent=Cre01.g029250.t1.2.v5.5;pacid=30789244
chromosome_1	phytozomev13	CDS	4324803	4324968	.	-	0	ID=Cre01.g029250.t1.2.v5.5.CDS.1;Parent=Cre01.g029250.t1.2.v5.5;pacid=30789244
chromosome_1	phytozomev13	exon	4324803	4325362	.	-	.	ID=Cre01.g029250.t1.2.v5.5.exon.1;Parent=Cre01.g029250.t1.2.v5.5;pacid=30789244
chromosome_1	phytozomev13	five_prime_UTR	4324969	4325362	.	-	.	ID=Cre01.g029250.t1.2.v5.5.five_prime_UTR.1;Parent=Cre01.g029250.t1.2.v5.5;pacid=30789244
###
chromosome_1	phytozomev13	gene	4325646	4327449	.	-	.	ID=Cre01.g029300.v5.5;Name=Cre01.g029300
chromosome_1	phytozomev13	mRNA	4325646	4327449	.	-	.	ID=Cre01.g029300.t1.2.v5.5;Parent=Cre01.g029300.v5.5;Name=Cre01.g029300.t1.2;pacid=30788345;longest=1;geneName=TPIC1
chromosome_1	phytozomev13	three_prime_UTR	4325646	4326541	.	-	.	ID=Cre01.g029300.t1.2.v5.5.three_prime_UTR.1;Parent=Cre01.g029300.t1.2.v5.5;pacid=30788345
chromosome_1	phytozomev13	exon	4325646	4327449	.	-	.	ID=Cre01.g029300.t1.2.v5.5.exon.1;Parent=Cre01.g029300.t1.2.v5.5;pacid=30788345
chromosome_1	phytozomev13	CDS	4326542	4327390	.	-	0	ID=Cre01.g029300.t1.2.v5.5.CDS.1;Parent=Cre01.g029300.t1.2.v5.5;pacid=30788345
chromosome_1	phytozomev13	five_prime_UTR	4327391	4327449	.	-	.	ID=Cre01.g029300.t1.2.v5.5.five_prime_UTR.1;Parent=Cre01.g029300.t1.2.v5.5;pacid=30788345
###
chromosome_1	phytozomev13	gene	4327587	4334812	.	-	.	ID=Cre01.g029350.v5.5;Name=Cre01.g029350
chromosome_1	phytozomev13	mRNA	4327587	4334812	.	-	.	ID=Cre01.g029350.t1.2.v5.5;Parent=Cre01.g029350.v5.5;Name=Cre01.g029350.t1.2;pacid=30789320;longest=1;geneName=FAP297
chromosome_1	phytozomev13	three_prime_UTR	4327587	4328094	.	-	.	ID=Cre01.g029350.t1.2.v5.5.three_prime_UTR.1;Parent=Cre01.g029350.t1.2.v5.5;pacid=30789320
chromosome_1	phytozomev13	exon	4327587	4328213	.	-	.	ID=Cre01.g029350.t1.2.v5.5.exon.16;Parent=Cre01.g029350.t1.2.v5.5;pacid=30789320
chromosome_1	phytozomev13	CDS	4328095	4328213	.	-	2	ID=Cre01.g029350.t1.2.v5.5.CDS.15;Parent=Cre01.g029350.t1.2.v5.5;pacid=30789320
chromosome_1	phytozomev13	exon	4328500	4328674	.	-	.	ID=Cre01.g029350.t1.2.v5.5.exon.15;Parent=Cre01.g029350.t1.2.v5.5;pacid=30789320
chromosome_1	phytozomev13	CDS	4328500	4328674	.	-	0	ID=Cre01.g029350.t1.2.v5.5.CDS.14;Parent=Cre01.g029350.t1.2.v5.5;pacid=30789320
chromosome_1	phytozomev13	exon	4328922	4329193	.	-	.	ID=Cre01.g029350.t1.2.v5.5.exon.14;Parent=Cre01.g029350.t1.2.v5.5;pacid=30789320
chromosome_1	phytozomev13	CDS	4328922	4329193	.	-	2	ID=Cre01.g029350.t1.2.v5.5.CDS.13;Parent=Cre01.g029350.t1.2.v5.5;pacid=30789320
chromosome_1	phytozomev13	exon	4329441	4329508	.	-	.	ID=Cre01.g029350.t1.2.v5.5.exon.13;Parent=Cre01.g029350.t1.2.v5.5;pacid=30789320
chromosome_1	phytozomev13	CDS	4329441	4329508	.	-	1	ID=Cre01.g029350.t1.2.v5.5.CDS.12;Parent=Cre01.g029350.t1.2.v5.5;pacid=30789320
chromosome_1	phytozomev13	exon	4329781	4329899	.	-	.	ID=Cre01.g029350.t1.2.v5.5.exon.12;Parent=Cre01.g029350.t1.2.v5.5;pacid=30789320
chromosome_1	phytozomev13	CDS	4329781	4329899	.	-	0	ID=Cre01.g029350.t1.2.v5.5.CDS.11;Parent=Cre01.g029350.t1.2.v5.5;pacid=30789320
chromosome_1	phytozomev13	exon	4330214	4330697	.	-	.	ID=Cre01.g029350.t1.2.v5.5.exon.11;Parent=Cre01.g029350.t1.2.v5.5;pacid=30789320
chromosome_1	phytozomev13	CDS	4330214	4330697	.	-	1	ID=Cre01.g029350.t1.2.v5.5.CDS.10;Parent=Cre01.g029350.t1.2.v5.5;pacid=30789320
chromosome_1	phytozomev13	exon	4330823	4331028	.	-	.	ID=Cre01.g029350.t1.2.v5.5.exon.10;Parent=Cre01.g029350.t1.2.v5.5;pacid=30789320
chromosome_1	phytozomev13	CDS	4330823	4331028	.	-	0	ID=Cre01.g029350.t1.2.v5.5.CDS.9;Parent=Cre01.g029350.t1.2.v5.5;pacid=30789320
chromosome_1	phytozomev13	exon	4331243	4331395	.	-	.	ID=Cre01.g029350.t1.2.v5.5.exon.9;Parent=Cre01.g029350.t1.2.v5.5;pacid=30789320
chromosome_1	phytozomev13	CDS	4331243	4331395	.	-	0	ID=Cre01.g029350.t1.2.v5.5.CDS.8;Parent=Cre01.g029350.t1.2.v5.5;pacid=30789320
chromosome_1	phytozomev13	exon	4331618	4332064	.	-	.	ID=Cre01.g029350.t1.2.v5.5.exon.8;Parent=Cre01.g029350.t1.2.v5.5;pacid=30789320
chromosome_1	phytozomev13	CDS	4331618	4332064	.	-	0	ID=Cre01.g029350.t1.2.v5.5.CDS.7;Parent=Cre01.g029350.t1.2.v5.5;pacid=30789320
chromosome_1	phytozomev13	exon	4332222	4332319	.	-	.	ID=Cre01.g029350.t1.2.v5.5.exon.7;Parent=Cre01.g029350.t1.2.v5.5;pacid=30789320
chromosome_1	phytozomev13	CDS	4332222	4332319	.	-	2	ID=Cre01.g029350.t1.2.v5.5.CDS.6;Parent=Cre01.g029350.t1.2.v5.5;pacid=30789320
chromosome_1	phytozomev13	exon	4332551	4332788	.	-	.	ID=Cre01.g029350.t1.2.v5.5.exon.6;Parent=Cre01.g029350.t1.2.v5.5;pacid=30789320
chromosome_1	phytozomev13	CDS	4332551	4332788	.	-	0	ID=Cre01.g029350.t1.2.v5.5.CDS.5;Parent=Cre01.g029350.t1.2.v5.5;pacid=30789320
chromosome_1	phytozomev13	exon	4332976	4333089	.	-	.	ID=Cre01.g029350.t1.2.v5.5.exon.5;Parent=Cre01.g029350.t1.2.v5.5;pacid=30789320
chromosome_1	phytozomev13	CDS	4332976	4333089	.	-	0	ID=Cre01.g029350.t1.2.v5.5.CDS.4;Parent=Cre01.g029350.t1.2.v5.5;pacid=30789320
chromosome_1	phytozomev13	exon	4333314	4333423	.	-	.	ID=Cre01.g029350.t1.2.v5.5.exon.4;Parent=Cre01.g029350.t1.2.v5.5;pacid=30789320
chromosome_1	phytozomev13	CDS	4333314	4333423	.	-	2	ID=Cre01.g029350.t1.2.v5.5.CDS.3;Parent=Cre01.g029350.t1.2.v5.5;pacid=30789320
chromosome_1	phytozomev13	exon	4333626	4333692	.	-	.	ID=Cre01.g029350.t1.2.v5.5.exon.3;Parent=Cre01.g029350.t1.2.v5.5;pacid=30789320
chromosome_1	phytozomev13	CDS	4333626	4333692	.	-	0	ID=Cre01.g029350.t1.2.v5.5.CDS.2;Parent=Cre01.g029350.t1.2.v5.5;pacid=30789320
chromosome_1	phytozomev13	CDS	4333933	4334100	.	-	0	ID=Cre01.g029350.t1.2.v5.5.CDS.1;Parent=Cre01.g029350.t1.2.v5.5;pacid=30789320
chromosome_1	phytozomev13	exon	4333933	4334325	.	-	.	ID=Cre01.g029350.t1.2.v5.5.exon.2;Parent=Cre01.g029350.t1.2.v5.5;pacid=30789320
chromosome_1	phytozomev13	five_prime_UTR	4334101	4334325	.	-	.	ID=Cre01.g029350.t1.2.v5.5.five_prime_UTR.2;Parent=Cre01.g029350.t1.2.v5.5;pacid=30789320
chromosome_1	phytozomev13	exon	4334523	4334812	.	-	.	ID=Cre01.g029350.t1.2.v5.5.exon.1;Parent=Cre01.g029350.t1.2.v5.5;pacid=30789320
chromosome_1	phytozomev13	five_prime_UTR	4334523	4334812	.	-	.	ID=Cre01.g029350.t1.2.v5.5.five_prime_UTR.1;Parent=Cre01.g029350.t1.2.v5.5;pacid=30789320
###
chromosome_1	phytozomev13	gene	4334923	4350481	.	+	.	ID=Cre01.g029400.v5.5;Name=Cre01.g029400
chromosome_1	phytozomev13	mRNA	4334923	4350481	.	+	.	ID=Cre01.g029400.t1.2.v5.5;Parent=Cre01.g029400.v5.5;Name=Cre01.g029400.t1.2;pacid=30788584;longest=1
chromosome_1	phytozomev13	five_prime_UTR	4334923	4335173	.	+	.	ID=Cre01.g029400.t1.2.v5.5.five_prime_UTR.1;Parent=Cre01.g029400.t1.2.v5.5;pacid=30788584
chromosome_1	phytozomev13	exon	4334923	4335804	.	+	.	ID=Cre01.g029400.t1.2.v5.5.exon.1;Parent=Cre01.g029400.t1.2.v5.5;pacid=30788584
chromosome_1	phytozomev13	CDS	4335174	4335804	.	+	0	ID=Cre01.g029400.t1.2.v5.5.CDS.1;Parent=Cre01.g029400.t1.2.v5.5;pacid=30788584
chromosome_1	phytozomev13	exon	4336116	4336561	.	+	.	ID=Cre01.g029400.t1.2.v5.5.exon.2;Parent=Cre01.g029400.t1.2.v5.5;pacid=30788584
chromosome_1	phytozomev13	CDS	4336116	4336561	.	+	2	ID=Cre01.g029400.t1.2.v5.5.CDS.2;Parent=Cre01.g029400.t1.2.v5.5;pacid=30788584
chromosome_1	phytozomev13	exon	4336729	4337101	.	+	.	ID=Cre01.g029400.t1.2.v5.5.exon.3;Parent=Cre01.g029400.t1.2.v5.5;pacid=30788584
chromosome_1	phytozomev13	CDS	4336729	4337101	.	+	0	ID=Cre01.g029400.t1.2.v5.5.CDS.3;Parent=Cre01.g029400.t1.2.v5.5;pacid=30788584
chromosome_1	phytozomev13	exon	4337229	4338142	.	+	.	ID=Cre01.g029400.t1.2.v5.5.exon.4;Parent=Cre01.g029400.t1.2.v5.5;pacid=30788584
chromosome_1	phytozomev13	CDS	4337229	4338142	.	+	2	ID=Cre01.g029400.t1.2.v5.5.CDS.4;Parent=Cre01.g029400.t1.2.v5.5;pacid=30788584
chromosome_1	phytozomev13	exon	4338555	4338995	.	+	.	ID=Cre01.g029400.t1.2.v5.5.exon.5;Parent=Cre01.g029400.t1.2.v5.5;pacid=30788584
chromosome_1	phytozomev13	CDS	4338555	4338995	.	+	0	ID=Cre01.g029400.t1.2.v5.5.CDS.5;Parent=Cre01.g029400.t1.2.v5.5;pacid=30788584
chromosome_1	phytozomev13	exon	4339394	4339528	.	+	.	ID=Cre01.g029400.t1.2.v5.5.exon.6;Parent=Cre01.g029400.t1.2.v5.5;pacid=30788584
chromosome_1	phytozomev13	CDS	4339394	4339528	.	+	0	ID=Cre01.g029400.t1.2.v5.5.CDS.6;Parent=Cre01.g029400.t1.2.v5.5;pacid=30788584
chromosome_1	phytozomev13	exon	4339672	4339955	.	+	.	ID=Cre01.g029400.t1.2.v5.5.exon.7;Parent=Cre01.g029400.t1.2.v5.5;pacid=30788584
chromosome_1	phytozomev13	CDS	4339672	4339955	.	+	0	ID=Cre01.g029400.t1.2.v5.5.CDS.7;Parent=Cre01.g029400.t1.2.v5.5;pacid=30788584
chromosome_1	phytozomev13	exon	4340404	4340542	.	+	.	ID=Cre01.g029400.t1.2.v5.5.exon.8;Parent=Cre01.g029400.t1.2.v5.5;pacid=30788584
chromosome_1	phytozomev13	CDS	4340404	4340542	.	+	1	ID=Cre01.g029400.t1.2.v5.5.CDS.8;Parent=Cre01.g029400.t1.2.v5.5;pacid=30788584
chromosome_1	phytozomev13	exon	4340795	4341846	.	+	.	ID=Cre01.g029400.t1.2.v5.5.exon.9;Parent=Cre01.g029400.t1.2.v5.5;pacid=30788584
chromosome_1	phytozomev13	CDS	4340795	4341846	.	+	0	ID=Cre01.g029400.t1.2.v5.5.CDS.9;Parent=Cre01.g029400.t1.2.v5.5;pacid=30788584
chromosome_1	phytozomev13	exon	4342065	4342700	.	+	.	ID=Cre01.g029400.t1.2.v5.5.exon.10;Parent=Cre01.g029400.t1.2.v5.5;pacid=30788584
chromosome_1	phytozomev13	CDS	4342065	4342700	.	+	1	ID=Cre01.g029400.t1.2.v5.5.CDS.10;Parent=Cre01.g029400.t1.2.v5.5;pacid=30788584
chromosome_1	phytozomev13	exon	4342945	4343758	.	+	.	ID=Cre01.g029400.t1.2.v5.5.exon.11;Parent=Cre01.g029400.t1.2.v5.5;pacid=30788584
chromosome_1	phytozomev13	CDS	4342945	4343758	.	+	1	ID=Cre01.g029400.t1.2.v5.5.CDS.11;Parent=Cre01.g029400.t1.2.v5.5;pacid=30788584
chromosome_1	phytozomev13	exon	4344153	4344293	.	+	.	ID=Cre01.g029400.t1.2.v5.5.exon.12;Parent=Cre01.g029400.t1.2.v5.5;pacid=30788584
chromosome_1	phytozomev13	CDS	4344153	4344293	.	+	0	ID=Cre01.g029400.t1.2.v5.5.CDS.12;Parent=Cre01.g029400.t1.2.v5.5;pacid=30788584
chromosome_1	phytozomev13	exon	4344724	4345200	.	+	.	ID=Cre01.g029400.t1.2.v5.5.exon.13;Parent=Cre01.g029400.t1.2.v5.5;pacid=30788584
chromosome_1	phytozomev13	CDS	4344724	4345200	.	+	0	ID=Cre01.g029400.t1.2.v5.5.CDS.13;Parent=Cre01.g029400.t1.2.v5.5;pacid=30788584
chromosome_1	phytozomev13	exon	4345364	4345476	.	+	.	ID=Cre01.g029400.t1.2.v5.5.exon.14;Parent=Cre01.g029400.t1.2.v5.5;pacid=30788584
chromosome_1	phytozomev13	CDS	4345364	4345476	.	+	0	ID=Cre01.g029400.t1.2.v5.5.CDS.14;Parent=Cre01.g029400.t1.2.v5.5;pacid=30788584
chromosome_1	phytozomev13	exon	4345841	4346003	.	+	.	ID=Cre01.g029400.t1.2.v5.5.exon.15;Parent=Cre01.g029400.t1.2.v5.5;pacid=30788584
chromosome_1	phytozomev13	CDS	4345841	4346003	.	+	1	ID=Cre01.g029400.t1.2.v5.5.CDS.15;Parent=Cre01.g029400.t1.2.v5.5;pacid=30788584
chromosome_1	phytozomev13	exon	4346205	4346327	.	+	.	ID=Cre01.g029400.t1.2.v5.5.exon.16;Parent=Cre01.g029400.t1.2.v5.5;pacid=30788584
chromosome_1	phytozomev13	CDS	4346205	4346327	.	+	0	ID=Cre01.g029400.t1.2.v5.5.CDS.16;Parent=Cre01.g029400.t1.2.v5.5;pacid=30788584
chromosome_1	phytozomev13	exon	4346535	4346582	.	+	.	ID=Cre01.g029400.t1.2.v5.5.exon.17;Parent=Cre01.g029400.t1.2.v5.5;pacid=30788584
chromosome_1	phytozomev13	CDS	4346535	4346582	.	+	0	ID=Cre01.g029400.t1.2.v5.5.CDS.17;Parent=Cre01.g029400.t1.2.v5.5;pacid=30788584
chromosome_1	phytozomev13	exon	4346763	4346880	.	+	.	ID=Cre01.g029400.t1.2.v5.5.exon.18;Parent=Cre01.g029400.t1.2.v5.5;pacid=30788584
chromosome_1	phytozomev13	CDS	4346763	4346880	.	+	0	ID=Cre01.g029400.t1.2.v5.5.CDS.18;Parent=Cre01.g029400.t1.2.v5.5;pacid=30788584
chromosome_1	phytozomev13	exon	4347249	4347292	.	+	.	ID=Cre01.g029400.t1.2.v5.5.exon.19;Parent=Cre01.g029400.t1.2.v5.5;pacid=30788584
chromosome_1	phytozomev13	CDS	4347249	4347292	.	+	2	ID=Cre01.g029400.t1.2.v5.5.CDS.19;Parent=Cre01.g029400.t1.2.v5.5;pacid=30788584
chromosome_1	phytozomev13	exon	4347518	4347601	.	+	.	ID=Cre01.g029400.t1.2.v5.5.exon.20;Parent=Cre01.g029400.t1.2.v5.5;pacid=30788584
chromosome_1	phytozomev13	CDS	4347518	4347601	.	+	0	ID=Cre01.g029400.t1.2.v5.5.CDS.20;Parent=Cre01.g029400.t1.2.v5.5;pacid=30788584
chromosome_1	phytozomev13	exon	4347805	4347897	.	+	.	ID=Cre01.g029400.t1.2.v5.5.exon.21;Parent=Cre01.g029400.t1.2.v5.5;pacid=30788584
chromosome_1	phytozomev13	CDS	4347805	4347897	.	+	0	ID=Cre01.g029400.t1.2.v5.5.CDS.21;Parent=Cre01.g029400.t1.2.v5.5;pacid=30788584
chromosome_1	phytozomev13	exon	4348138	4348144	.	+	.	ID=Cre01.g029400.t1.2.v5.5.exon.22;Parent=Cre01.g029400.t1.2.v5.5;pacid=30788584
chromosome_1	phytozomev13	CDS	4348138	4348144	.	+	0	ID=Cre01.g029400.t1.2.v5.5.CDS.22;Parent=Cre01.g029400.t1.2.v5.5;pacid=30788584
chromosome_1	phytozomev13	exon	4348343	4348503	.	+	.	ID=Cre01.g029400.t1.2.v5.5.exon.23;Parent=Cre01.g029400.t1.2.v5.5;pacid=30788584
chromosome_1	phytozomev13	CDS	4348343	4348503	.	+	2	ID=Cre01.g029400.t1.2.v5.5.CDS.23;Parent=Cre01.g029400.t1.2.v5.5;pacid=30788584
chromosome_1	phytozomev13	CDS	4348789	4349754	.	+	0	ID=Cre01.g029400.t1.2.v5.5.CDS.24;Parent=Cre01.g029400.t1.2.v5.5;pacid=30788584
chromosome_1	phytozomev13	exon	4348789	4350481	.	+	.	ID=Cre01.g029400.t1.2.v5.5.exon.24;Parent=Cre01.g029400.t1.2.v5.5;pacid=30788584
chromosome_1	phytozomev13	three_prime_UTR	4349755	4350481	.	+	.	ID=Cre01.g029400.t1.2.v5.5.three_prime_UTR.1;Parent=Cre01.g029400.t1.2.v5.5;pacid=30788584
###
chromosome_1	phytozomev13	gene	4350943	4357623	.	+	.	ID=Cre01.g029450.v5.5;Name=Cre01.g029450
chromosome_1	phytozomev13	mRNA	4350943	4357623	.	+	.	ID=Cre01.g029450.t1.1.v5.5;Parent=Cre01.g029450.v5.5;Name=Cre01.g029450.t1.1;pacid=30788422;longest=1
chromosome_1	phytozomev13	five_prime_UTR	4350943	4351154	.	+	.	ID=Cre01.g029450.t1.1.v5.5.five_prime_UTR.1;Parent=Cre01.g029450.t1.1.v5.5;pacid=30788422
chromosome_1	phytozomev13	exon	4350943	4351211	.	+	.	ID=Cre01.g029450.t1.1.v5.5.exon.1;Parent=Cre01.g029450.t1.1.v5.5;pacid=30788422
chromosome_1	phytozomev13	CDS	4351155	4351211	.	+	0	ID=Cre01.g029450.t1.1.v5.5.CDS.1;Parent=Cre01.g029450.t1.1.v5.5;pacid=30788422
chromosome_1	phytozomev13	exon	4351306	4351491	.	+	.	ID=Cre01.g029450.t1.1.v5.5.exon.2;Parent=Cre01.g029450.t1.1.v5.5;pacid=30788422
chromosome_1	phytozomev13	CDS	4351306	4351491	.	+	0	ID=Cre01.g029450.t1.1.v5.5.CDS.2;Parent=Cre01.g029450.t1.1.v5.5;pacid=30788422
chromosome_1	phytozomev13	exon	4351998	4352192	.	+	.	ID=Cre01.g029450.t1.1.v5.5.exon.3;Parent=Cre01.g029450.t1.1.v5.5;pacid=30788422
chromosome_1	phytozomev13	CDS	4351998	4352192	.	+	0	ID=Cre01.g029450.t1.1.v5.5.CDS.3;Parent=Cre01.g029450.t1.1.v5.5;pacid=30788422
chromosome_1	phytozomev13	exon	4352536	4352673	.	+	.	ID=Cre01.g029450.t1.1.v5.5.exon.4;Parent=Cre01.g029450.t1.1.v5.5;pacid=30788422
chromosome_1	phytozomev13	CDS	4352536	4352673	.	+	0	ID=Cre01.g029450.t1.1.v5.5.CDS.4;Parent=Cre01.g029450.t1.1.v5.5;pacid=30788422
chromosome_1	phytozomev13	exon	4352994	4353143	.	+	.	ID=Cre01.g029450.t1.1.v5.5.exon.5;Parent=Cre01.g029450.t1.1.v5.5;pacid=30788422
chromosome_1	phytozomev13	CDS	4352994	4353143	.	+	0	ID=Cre01.g029450.t1.1.v5.5.CDS.5;Parent=Cre01.g029450.t1.1.v5.5;pacid=30788422
chromosome_1	phytozomev13	exon	4353708	4353824	.	+	.	ID=Cre01.g029450.t1.1.v5.5.exon.6;Parent=Cre01.g029450.t1.1.v5.5;pacid=30788422
chromosome_1	phytozomev13	CDS	4353708	4353824	.	+	0	ID=Cre01.g029450.t1.1.v5.5.CDS.6;Parent=Cre01.g029450.t1.1.v5.5;pacid=30788422
chromosome_1	phytozomev13	exon	4354130	4354228	.	+	.	ID=Cre01.g029450.t1.1.v5.5.exon.7;Parent=Cre01.g029450.t1.1.v5.5;pacid=30788422
chromosome_1	phytozomev13	CDS	4354130	4354228	.	+	0	ID=Cre01.g029450.t1.1.v5.5.CDS.7;Parent=Cre01.g029450.t1.1.v5.5;pacid=30788422
chromosome_1	phytozomev13	exon	4354497	4354834	.	+	.	ID=Cre01.g029450.t1.1.v5.5.exon.8;Parent=Cre01.g029450.t1.1.v5.5;pacid=30788422
chromosome_1	phytozomev13	CDS	4354497	4354834	.	+	0	ID=Cre01.g029450.t1.1.v5.5.CDS.8;Parent=Cre01.g029450.t1.1.v5.5;pacid=30788422
chromosome_1	phytozomev13	exon	4355182	4355318	.	+	.	ID=Cre01.g029450.t1.1.v5.5.exon.9;Parent=Cre01.g029450.t1.1.v5.5;pacid=30788422
chromosome_1	phytozomev13	CDS	4355182	4355318	.	+	1	ID=Cre01.g029450.t1.1.v5.5.CDS.9;Parent=Cre01.g029450.t1.1.v5.5;pacid=30788422
chromosome_1	phytozomev13	exon	4355583	4355714	.	+	.	ID=Cre01.g029450.t1.1.v5.5.exon.10;Parent=Cre01.g029450.t1.1.v5.5;pacid=30788422
chromosome_1	phytozomev13	CDS	4355583	4355714	.	+	2	ID=Cre01.g029450.t1.1.v5.5.CDS.10;Parent=Cre01.g029450.t1.1.v5.5;pacid=30788422
chromosome_1	phytozomev13	exon	4355885	4355992	.	+	.	ID=Cre01.g029450.t1.1.v5.5.exon.11;Parent=Cre01.g029450.t1.1.v5.5;pacid=30788422
chromosome_1	phytozomev13	CDS	4355885	4355992	.	+	2	ID=Cre01.g029450.t1.1.v5.5.CDS.11;Parent=Cre01.g029450.t1.1.v5.5;pacid=30788422
chromosome_1	phytozomev13	exon	4356146	4356279	.	+	.	ID=Cre01.g029450.t1.1.v5.5.exon.12;Parent=Cre01.g029450.t1.1.v5.5;pacid=30788422
chromosome_1	phytozomev13	CDS	4356146	4356279	.	+	2	ID=Cre01.g029450.t1.1.v5.5.CDS.12;Parent=Cre01.g029450.t1.1.v5.5;pacid=30788422
chromosome_1	phytozomev13	exon	4356512	4356596	.	+	.	ID=Cre01.g029450.t1.1.v5.5.exon.13;Parent=Cre01.g029450.t1.1.v5.5;pacid=30788422
chromosome_1	phytozomev13	CDS	4356512	4356596	.	+	0	ID=Cre01.g029450.t1.1.v5.5.CDS.13;Parent=Cre01.g029450.t1.1.v5.5;pacid=30788422
chromosome_1	phytozomev13	exon	4356783	4356850	.	+	.	ID=Cre01.g029450.t1.1.v5.5.exon.14;Parent=Cre01.g029450.t1.1.v5.5;pacid=30788422
chromosome_1	phytozomev13	CDS	4356783	4356850	.	+	2	ID=Cre01.g029450.t1.1.v5.5.CDS.14;Parent=Cre01.g029450.t1.1.v5.5;pacid=30788422
chromosome_1	phytozomev13	CDS	4357039	4357191	.	+	0	ID=Cre01.g029450.t1.1.v5.5.CDS.15;Parent=Cre01.g029450.t1.1.v5.5;pacid=30788422
chromosome_1	phytozomev13	exon	4357039	4357623	.	+	.	ID=Cre01.g029450.t1.1.v5.5.exon.15;Parent=Cre01.g029450.t1.1.v5.5;pacid=30788422
chromosome_1	phytozomev13	three_prime_UTR	4357192	4357623	.	+	.	ID=Cre01.g029450.t1.1.v5.5.three_prime_UTR.1;Parent=Cre01.g029450.t1.1.v5.5;pacid=30788422
###
chromosome_1	phytozomev13	gene	4357855	4366252	.	-	.	ID=Cre01.g029500.v5.5;Name=Cre01.g029500
chromosome_1	phytozomev13	mRNA	4357855	4366252	.	-	.	ID=Cre01.g029500.t1.2.v5.5;Parent=Cre01.g029500.v5.5;Name=Cre01.g029500.t1.2;pacid=30789035;longest=1;geneName=CDPKK3
chromosome_1	phytozomev13	three_prime_UTR	4357855	4358946	.	-	.	ID=Cre01.g029500.t1.2.v5.5.three_prime_UTR.1;Parent=Cre01.g029500.t1.2.v5.5;pacid=30789035
chromosome_1	phytozomev13	exon	4357855	4359801	.	-	.	ID=Cre01.g029500.t1.2.v5.5.exon.12;Parent=Cre01.g029500.t1.2.v5.5;pacid=30789035
chromosome_1	phytozomev13	CDS	4358947	4359801	.	-	0	ID=Cre01.g029500.t1.2.v5.5.CDS.12;Parent=Cre01.g029500.t1.2.v5.5;pacid=30789035
chromosome_1	phytozomev13	exon	4359992	4360707	.	-	.	ID=Cre01.g029500.t1.2.v5.5.exon.11;Parent=Cre01.g029500.t1.2.v5.5;pacid=30789035
chromosome_1	phytozomev13	CDS	4359992	4360707	.	-	2	ID=Cre01.g029500.t1.2.v5.5.CDS.11;Parent=Cre01.g029500.t1.2.v5.5;pacid=30789035
chromosome_1	phytozomev13	exon	4360921	4361051	.	-	.	ID=Cre01.g029500.t1.2.v5.5.exon.10;Parent=Cre01.g029500.t1.2.v5.5;pacid=30789035
chromosome_1	phytozomev13	CDS	4360921	4361051	.	-	1	ID=Cre01.g029500.t1.2.v5.5.CDS.10;Parent=Cre01.g029500.t1.2.v5.5;pacid=30789035
chromosome_1	phytozomev13	exon	4361245	4362587	.	-	.	ID=Cre01.g029500.t1.2.v5.5.exon.9;Parent=Cre01.g029500.t1.2.v5.5;pacid=30789035
chromosome_1	phytozomev13	CDS	4361245	4362587	.	-	0	ID=Cre01.g029500.t1.2.v5.5.CDS.9;Parent=Cre01.g029500.t1.2.v5.5;pacid=30789035
chromosome_1	phytozomev13	exon	4362798	4362870	.	-	.	ID=Cre01.g029500.t1.2.v5.5.exon.8;Parent=Cre01.g029500.t1.2.v5.5;pacid=30789035
chromosome_1	phytozomev13	CDS	4362798	4362870	.	-	1	ID=Cre01.g029500.t1.2.v5.5.CDS.8;Parent=Cre01.g029500.t1.2.v5.5;pacid=30789035
chromosome_1	phytozomev13	exon	4363183	4363346	.	-	.	ID=Cre01.g029500.t1.2.v5.5.exon.7;Parent=Cre01.g029500.t1.2.v5.5;pacid=30789035
chromosome_1	phytozomev13	CDS	4363183	4363346	.	-	0	ID=Cre01.g029500.t1.2.v5.5.CDS.7;Parent=Cre01.g029500.t1.2.v5.5;pacid=30789035
chromosome_1	phytozomev13	exon	4363592	4363753	.	-	.	ID=Cre01.g029500.t1.2.v5.5.exon.6;Parent=Cre01.g029500.t1.2.v5.5;pacid=30789035
chromosome_1	phytozomev13	CDS	4363592	4363753	.	-	0	ID=Cre01.g029500.t1.2.v5.5.CDS.6;Parent=Cre01.g029500.t1.2.v5.5;pacid=30789035
chromosome_1	phytozomev13	exon	4363950	4364192	.	-	.	ID=Cre01.g029500.t1.2.v5.5.exon.5;Parent=Cre01.g029500.t1.2.v5.5;pacid=30789035
chromosome_1	phytozomev13	CDS	4363950	4364192	.	-	0	ID=Cre01.g029500.t1.2.v5.5.CDS.5;Parent=Cre01.g029500.t1.2.v5.5;pacid=30789035
chromosome_1	phytozomev13	exon	4364355	4364936	.	-	.	ID=Cre01.g029500.t1.2.v5.5.exon.4;Parent=Cre01.g029500.t1.2.v5.5;pacid=30789035
chromosome_1	phytozomev13	CDS	4364355	4364936	.	-	0	ID=Cre01.g029500.t1.2.v5.5.CDS.4;Parent=Cre01.g029500.t1.2.v5.5;pacid=30789035
chromosome_1	phytozomev13	exon	4365200	4365263	.	-	.	ID=Cre01.g029500.t1.2.v5.5.exon.3;Parent=Cre01.g029500.t1.2.v5.5;pacid=30789035
chromosome_1	phytozomev13	CDS	4365200	4365263	.	-	1	ID=Cre01.g029500.t1.2.v5.5.CDS.3;Parent=Cre01.g029500.t1.2.v5.5;pacid=30789035
chromosome_1	phytozomev13	exon	4365565	4365750	.	-	.	ID=Cre01.g029500.t1.2.v5.5.exon.2;Parent=Cre01.g029500.t1.2.v5.5;pacid=30789035
chromosome_1	phytozomev13	CDS	4365565	4365750	.	-	1	ID=Cre01.g029500.t1.2.v5.5.CDS.2;Parent=Cre01.g029500.t1.2.v5.5;pacid=30789035
chromosome_1	phytozomev13	CDS	4366016	4366023	.	-	0	ID=Cre01.g029500.t1.2.v5.5.CDS.1;Parent=Cre01.g029500.t1.2.v5.5;pacid=30789035
chromosome_1	phytozomev13	exon	4366016	4366252	.	-	.	ID=Cre01.g029500.t1.2.v5.5.exon.1;Parent=Cre01.g029500.t1.2.v5.5;pacid=30789035
chromosome_1	phytozomev13	five_prime_UTR	4366024	4366252	.	-	.	ID=Cre01.g029500.t1.2.v5.5.five_prime_UTR.1;Parent=Cre01.g029500.t1.2.v5.5;pacid=30789035
###
chromosome_1	phytozomev13	gene	4368468	4375062	.	-	.	ID=Cre01.g029550.v5.5;Name=Cre01.g029550
chromosome_1	phytozomev13	mRNA	4368468	4375062	.	-	.	ID=Cre01.g029550.t1.1.v5.5;Parent=Cre01.g029550.v5.5;Name=Cre01.g029550.t1.1;pacid=30788592;longest=1
chromosome_1	phytozomev13	three_prime_UTR	4368468	4369975	.	-	.	ID=Cre01.g029550.t1.1.v5.5.three_prime_UTR.1;Parent=Cre01.g029550.t1.1.v5.5;pacid=30788592
chromosome_1	phytozomev13	exon	4368468	4370109	.	-	.	ID=Cre01.g029550.t1.1.v5.5.exon.5;Parent=Cre01.g029550.t1.1.v5.5;pacid=30788592
chromosome_1	phytozomev13	CDS	4369976	4370109	.	-	2	ID=Cre01.g029550.t1.1.v5.5.CDS.4;Parent=Cre01.g029550.t1.1.v5.5;pacid=30788592
chromosome_1	phytozomev13	exon	4370330	4372426	.	-	.	ID=Cre01.g029550.t1.1.v5.5.exon.4;Parent=Cre01.g029550.t1.1.v5.5;pacid=30788592
chromosome_1	phytozomev13	CDS	4370330	4372426	.	-	2	ID=Cre01.g029550.t1.1.v5.5.CDS.3;Parent=Cre01.g029550.t1.1.v5.5;pacid=30788592
chromosome_1	phytozomev13	exon	4372609	4374016	.	-	.	ID=Cre01.g029550.t1.1.v5.5.exon.3;Parent=Cre01.g029550.t1.1.v5.5;pacid=30788592
chromosome_1	phytozomev13	CDS	4372609	4374016	.	-	0	ID=Cre01.g029550.t1.1.v5.5.CDS.2;Parent=Cre01.g029550.t1.1.v5.5;pacid=30788592
chromosome_1	phytozomev13	CDS	4374207	4374689	.	-	0	ID=Cre01.g029550.t1.1.v5.5.CDS.1;Parent=Cre01.g029550.t1.1.v5.5;pacid=30788592
chromosome_1	phytozomev13	exon	4374207	4374699	.	-	.	ID=Cre01.g029550.t1.1.v5.5.exon.2;Parent=Cre01.g029550.t1.1.v5.5;pacid=30788592
chromosome_1	phytozomev13	five_prime_UTR	4374690	4374699	.	-	.	ID=Cre01.g029550.t1.1.v5.5.five_prime_UTR.2;Parent=Cre01.g029550.t1.1.v5.5;pacid=30788592
chromosome_1	phytozomev13	exon	4374823	4375062	.	-	.	ID=Cre01.g029550.t1.1.v5.5.exon.1;Parent=Cre01.g029550.t1.1.v5.5;pacid=30788592
chromosome_1	phytozomev13	five_prime_UTR	4374823	4375062	.	-	.	ID=Cre01.g029550.t1.1.v5.5.five_prime_UTR.1;Parent=Cre01.g029550.t1.1.v5.5;pacid=30788592
###
chromosome_1	phytozomev13	gene	4375214	4378702	.	-	.	ID=Cre01.g029600.v5.5;Name=Cre01.g029600
chromosome_1	phytozomev13	mRNA	4375214	4378702	.	-	.	ID=Cre01.g029600.t1.2.v5.5;Parent=Cre01.g029600.v5.5;Name=Cre01.g029600.t1.2;pacid=30789197;longest=1
chromosome_1	phytozomev13	three_prime_UTR	4375214	4375742	.	-	.	ID=Cre01.g029600.t1.2.v5.5.three_prime_UTR.1;Parent=Cre01.g029600.t1.2.v5.5;pacid=30789197
chromosome_1	phytozomev13	exon	4375214	4375932	.	-	.	ID=Cre01.g029600.t1.2.v5.5.exon.6;Parent=Cre01.g029600.t1.2.v5.5;pacid=30789197
chromosome_1	phytozomev13	CDS	4375743	4375932	.	-	1	ID=Cre01.g029600.t1.2.v5.5.CDS.6;Parent=Cre01.g029600.t1.2.v5.5;pacid=30789197
chromosome_1	phytozomev13	exon	4376239	4376409	.	-	.	ID=Cre01.g029600.t1.2.v5.5.exon.5;Parent=Cre01.g029600.t1.2.v5.5;pacid=30789197
chromosome_1	phytozomev13	CDS	4376239	4376409	.	-	1	ID=Cre01.g029600.t1.2.v5.5.CDS.5;Parent=Cre01.g029600.t1.2.v5.5;pacid=30789197
chromosome_1	phytozomev13	exon	4376628	4376784	.	-	.	ID=Cre01.g029600.t1.2.v5.5.exon.4;Parent=Cre01.g029600.t1.2.v5.5;pacid=30789197
chromosome_1	phytozomev13	CDS	4376628	4376784	.	-	2	ID=Cre01.g029600.t1.2.v5.5.CDS.4;Parent=Cre01.g029600.t1.2.v5.5;pacid=30789197
chromosome_1	phytozomev13	exon	4377064	4377104	.	-	.	ID=Cre01.g029600.t1.2.v5.5.exon.3;Parent=Cre01.g029600.t1.2.v5.5;pacid=30789197
chromosome_1	phytozomev13	CDS	4377064	4377104	.	-	1	ID=Cre01.g029600.t1.2.v5.5.CDS.3;Parent=Cre01.g029600.t1.2.v5.5;pacid=30789197
chromosome_1	phytozomev13	exon	4377263	4377377	.	-	.	ID=Cre01.g029600.t1.2.v5.5.exon.2;Parent=Cre01.g029600.t1.2.v5.5;pacid=30789197
chromosome_1	phytozomev13	CDS	4377263	4377377	.	-	2	ID=Cre01.g029600.t1.2.v5.5.CDS.2;Parent=Cre01.g029600.t1.2.v5.5;pacid=30789197
chromosome_1	phytozomev13	CDS	4377729	4378533	.	-	0	ID=Cre01.g029600.t1.2.v5.5.CDS.1;Parent=Cre01.g029600.t1.2.v5.5;pacid=30789197
chromosome_1	phytozomev13	exon	4377729	4378702	.	-	.	ID=Cre01.g029600.t1.2.v5.5.exon.1;Parent=Cre01.g029600.t1.2.v5.5;pacid=30789197
chromosome_1	phytozomev13	five_prime_UTR	4378534	4378702	.	-	.	ID=Cre01.g029600.t1.2.v5.5.five_prime_UTR.1;Parent=Cre01.g029600.t1.2.v5.5;pacid=30789197
###
chromosome_1	phytozomev13	gene	4378845	4387792	.	-	.	ID=Cre01.g029650.v5.5;Name=Cre01.g029650
chromosome_1	phytozomev13	mRNA	4378845	4387792	.	-	.	ID=Cre01.g029650.t1.1.v5.5;Parent=Cre01.g029650.v5.5;Name=Cre01.g029650.t1.1;pacid=30789513;longest=1;geneName=VPS35
chromosome_1	phytozomev13	three_prime_UTR	4378845	4379218	.	-	.	ID=Cre01.g029650.t1.1.v5.5.three_prime_UTR.1;Parent=Cre01.g029650.t1.1.v5.5;pacid=30789513
chromosome_1	phytozomev13	exon	4378845	4379407	.	-	.	ID=Cre01.g029650.t1.1.v5.5.exon.18;Parent=Cre01.g029650.t1.1.v5.5;pacid=30789513
chromosome_1	phytozomev13	CDS	4379219	4379407	.	-	0	ID=Cre01.g029650.t1.1.v5.5.CDS.18;Parent=Cre01.g029650.t1.1.v5.5;pacid=30789513
chromosome_1	phytozomev13	exon	4379654	4379821	.	-	.	ID=Cre01.g029650.t1.1.v5.5.exon.17;Parent=Cre01.g029650.t1.1.v5.5;pacid=30789513
chromosome_1	phytozomev13	CDS	4379654	4379821	.	-	0	ID=Cre01.g029650.t1.1.v5.5.CDS.17;Parent=Cre01.g029650.t1.1.v5.5;pacid=30789513
chromosome_1	phytozomev13	exon	4380115	4380399	.	-	.	ID=Cre01.g029650.t1.1.v5.5.exon.16;Parent=Cre01.g029650.t1.1.v5.5;pacid=30789513
chromosome_1	phytozomev13	CDS	4380115	4380399	.	-	0	ID=Cre01.g029650.t1.1.v5.5.CDS.16;Parent=Cre01.g029650.t1.1.v5.5;pacid=30789513
chromosome_1	phytozomev13	exon	4380879	4381043	.	-	.	ID=Cre01.g029650.t1.1.v5.5.exon.15;Parent=Cre01.g029650.t1.1.v5.5;pacid=30789513
chromosome_1	phytozomev13	CDS	4380879	4381043	.	-	0	ID=Cre01.g029650.t1.1.v5.5.CDS.15;Parent=Cre01.g029650.t1.1.v5.5;pacid=30789513
chromosome_1	phytozomev13	exon	4381370	4381810	.	-	.	ID=Cre01.g029650.t1.1.v5.5.exon.14;Parent=Cre01.g029650.t1.1.v5.5;pacid=30789513
chromosome_1	phytozomev13	CDS	4381370	4381810	.	-	0	ID=Cre01.g029650.t1.1.v5.5.CDS.14;Parent=Cre01.g029650.t1.1.v5.5;pacid=30789513
chromosome_1	phytozomev13	exon	4382079	4382279	.	-	.	ID=Cre01.g029650.t1.1.v5.5.exon.13;Parent=Cre01.g029650.t1.1.v5.5;pacid=30789513
chromosome_1	phytozomev13	CDS	4382079	4382279	.	-	0	ID=Cre01.g029650.t1.1.v5.5.CDS.13;Parent=Cre01.g029650.t1.1.v5.5;pacid=30789513
chromosome_1	phytozomev13	exon	4382482	4382584	.	-	.	ID=Cre01.g029650.t1.1.v5.5.exon.12;Parent=Cre01.g029650.t1.1.v5.5;pacid=30789513
chromosome_1	phytozomev13	CDS	4382482	4382584	.	-	1	ID=Cre01.g029650.t1.1.v5.5.CDS.12;Parent=Cre01.g029650.t1.1.v5.5;pacid=30789513
chromosome_1	phytozomev13	exon	4382905	4383122	.	-	.	ID=Cre01.g029650.t1.1.v5.5.exon.11;Parent=Cre01.g029650.t1.1.v5.5;pacid=30789513
chromosome_1	phytozomev13	CDS	4382905	4383122	.	-	0	ID=Cre01.g029650.t1.1.v5.5.CDS.11;Parent=Cre01.g029650.t1.1.v5.5;pacid=30789513
chromosome_1	phytozomev13	exon	4383466	4383615	.	-	.	ID=Cre01.g029650.t1.1.v5.5.exon.10;Parent=Cre01.g029650.t1.1.v5.5;pacid=30789513
chromosome_1	phytozomev13	CDS	4383466	4383615	.	-	0	ID=Cre01.g029650.t1.1.v5.5.CDS.10;Parent=Cre01.g029650.t1.1.v5.5;pacid=30789513
chromosome_1	phytozomev13	exon	4383892	4383981	.	-	.	ID=Cre01.g029650.t1.1.v5.5.exon.9;Parent=Cre01.g029650.t1.1.v5.5;pacid=30789513
chromosome_1	phytozomev13	CDS	4383892	4383981	.	-	0	ID=Cre01.g029650.t1.1.v5.5.CDS.9;Parent=Cre01.g029650.t1.1.v5.5;pacid=30789513
chromosome_1	phytozomev13	exon	4384543	4384611	.	-	.	ID=Cre01.g029650.t1.1.v5.5.exon.8;Parent=Cre01.g029650.t1.1.v5.5;pacid=30789513
chromosome_1	phytozomev13	CDS	4384543	4384611	.	-	0	ID=Cre01.g029650.t1.1.v5.5.CDS.8;Parent=Cre01.g029650.t1.1.v5.5;pacid=30789513
chromosome_1	phytozomev13	exon	4384888	4384999	.	-	.	ID=Cre01.g029650.t1.1.v5.5.exon.7;Parent=Cre01.g029650.t1.1.v5.5;pacid=30789513
chromosome_1	phytozomev13	CDS	4384888	4384999	.	-	1	ID=Cre01.g029650.t1.1.v5.5.CDS.7;Parent=Cre01.g029650.t1.1.v5.5;pacid=30789513
chromosome_1	phytozomev13	exon	4385393	4385589	.	-	.	ID=Cre01.g029650.t1.1.v5.5.exon.6;Parent=Cre01.g029650.t1.1.v5.5;pacid=30789513
chromosome_1	phytozomev13	CDS	4385393	4385589	.	-	0	ID=Cre01.g029650.t1.1.v5.5.CDS.6;Parent=Cre01.g029650.t1.1.v5.5;pacid=30789513
chromosome_1	phytozomev13	exon	4385856	4385946	.	-	.	ID=Cre01.g029650.t1.1.v5.5.exon.5;Parent=Cre01.g029650.t1.1.v5.5;pacid=30789513
chromosome_1	phytozomev13	CDS	4385856	4385946	.	-	1	ID=Cre01.g029650.t1.1.v5.5.CDS.5;Parent=Cre01.g029650.t1.1.v5.5;pacid=30789513
chromosome_1	phytozomev13	exon	4386271	4386359	.	-	.	ID=Cre01.g029650.t1.1.v5.5.exon.4;Parent=Cre01.g029650.t1.1.v5.5;pacid=30789513
chromosome_1	phytozomev13	CDS	4386271	4386359	.	-	0	ID=Cre01.g029650.t1.1.v5.5.CDS.4;Parent=Cre01.g029650.t1.1.v5.5;pacid=30789513
chromosome_1	phytozomev13	exon	4386975	4387106	.	-	.	ID=Cre01.g029650.t1.1.v5.5.exon.3;Parent=Cre01.g029650.t1.1.v5.5;pacid=30789513
chromosome_1	phytozomev13	CDS	4386975	4387106	.	-	0	ID=Cre01.g029650.t1.1.v5.5.CDS.3;Parent=Cre01.g029650.t1.1.v5.5;pacid=30789513
chromosome_1	phytozomev13	exon	4387477	4387575	.	-	.	ID=Cre01.g029650.t1.1.v5.5.exon.2;Parent=Cre01.g029650.t1.1.v5.5;pacid=30789513
chromosome_1	phytozomev13	CDS	4387477	4387575	.	-	0	ID=Cre01.g029650.t1.1.v5.5.CDS.2;Parent=Cre01.g029650.t1.1.v5.5;pacid=30789513
chromosome_1	phytozomev13	CDS	4387653	4387655	.	-	0	ID=Cre01.g029650.t1.1.v5.5.CDS.1;Parent=Cre01.g029650.t1.1.v5.5;pacid=30789513
chromosome_1	phytozomev13	exon	4387653	4387792	.	-	.	ID=Cre01.g029650.t1.1.v5.5.exon.1;Parent=Cre01.g029650.t1.1.v5.5;pacid=30789513
chromosome_1	phytozomev13	five_prime_UTR	4387656	4387792	.	-	.	ID=Cre01.g029650.t1.1.v5.5.five_prime_UTR.1;Parent=Cre01.g029650.t1.1.v5.5;pacid=30789513
###
chromosome_1	phytozomev13	gene	4388403	4390175	.	+	.	ID=Cre01.g029700.v5.5;Name=Cre01.g029700
chromosome_1	phytozomev13	mRNA	4388403	4390175	.	+	.	ID=Cre01.g029700.t1.2.v5.5;Parent=Cre01.g029700.v5.5;Name=Cre01.g029700.t1.2;pacid=30788686;longest=1
chromosome_1	phytozomev13	five_prime_UTR	4388403	4388799	.	+	.	ID=Cre01.g029700.t1.2.v5.5.five_prime_UTR.1;Parent=Cre01.g029700.t1.2.v5.5;pacid=30788686
chromosome_1	phytozomev13	exon	4388403	4388807	.	+	.	ID=Cre01.g029700.t1.2.v5.5.exon.1;Parent=Cre01.g029700.t1.2.v5.5;pacid=30788686
chromosome_1	phytozomev13	CDS	4388800	4388807	.	+	0	ID=Cre01.g029700.t1.2.v5.5.CDS.1;Parent=Cre01.g029700.t1.2.v5.5;pacid=30788686
chromosome_1	phytozomev13	exon	4388900	4388958	.	+	.	ID=Cre01.g029700.t1.2.v5.5.exon.2;Parent=Cre01.g029700.t1.2.v5.5;pacid=30788686
chromosome_1	phytozomev13	CDS	4388900	4388958	.	+	1	ID=Cre01.g029700.t1.2.v5.5.CDS.2;Parent=Cre01.g029700.t1.2.v5.5;pacid=30788686
chromosome_1	phytozomev13	CDS	4389298	4389524	.	+	2	ID=Cre01.g029700.t1.2.v5.5.CDS.3;Parent=Cre01.g029700.t1.2.v5.5;pacid=30788686
chromosome_1	phytozomev13	exon	4389298	4390175	.	+	.	ID=Cre01.g029700.t1.2.v5.5.exon.3;Parent=Cre01.g029700.t1.2.v5.5;pacid=30788686
chromosome_1	phytozomev13	three_prime_UTR	4389525	4390175	.	+	.	ID=Cre01.g029700.t1.2.v5.5.three_prime_UTR.1;Parent=Cre01.g029700.t1.2.v5.5;pacid=30788686
###
chromosome_1	phytozomev13	gene	4390588	4398402	.	-	.	ID=Cre01.g029750.v5.5;Name=Cre01.g029750
chromosome_1	phytozomev13	mRNA	4390588	4398402	.	-	.	ID=Cre01.g029750.t1.1.v5.5;Parent=Cre01.g029750.v5.5;Name=Cre01.g029750.t1.1;pacid=30789698;longest=1;geneName=DAAK1
chromosome_1	phytozomev13	three_prime_UTR	4390588	4391125	.	-	.	ID=Cre01.g029750.t1.1.v5.5.three_prime_UTR.1;Parent=Cre01.g029750.t1.1.v5.5;pacid=30789698
chromosome_1	phytozomev13	exon	4390588	4391737	.	-	.	ID=Cre01.g029750.t1.1.v5.5.exon.10;Parent=Cre01.g029750.t1.1.v5.5;pacid=30789698
chromosome_1	phytozomev13	CDS	4391126	4391737	.	-	0	ID=Cre01.g029750.t1.1.v5.5.CDS.10;Parent=Cre01.g029750.t1.1.v5.5;pacid=30789698
chromosome_1	phytozomev13	exon	4391975	4392589	.	-	.	ID=Cre01.g029750.t1.1.v5.5.exon.9;Parent=Cre01.g029750.t1.1.v5.5;pacid=30789698
chromosome_1	phytozomev13	CDS	4391975	4392589	.	-	0	ID=Cre01.g029750.t1.1.v5.5.CDS.9;Parent=Cre01.g029750.t1.1.v5.5;pacid=30789698
chromosome_1	phytozomev13	exon	4392778	4393407	.	-	.	ID=Cre01.g029750.t1.1.v5.5.exon.8;Parent=Cre01.g029750.t1.1.v5.5;pacid=30789698
chromosome_1	phytozomev13	CDS	4392778	4393407	.	-	0	ID=Cre01.g029750.t1.1.v5.5.CDS.8;Parent=Cre01.g029750.t1.1.v5.5;pacid=30789698
chromosome_1	phytozomev13	exon	4393662	4394276	.	-	.	ID=Cre01.g029750.t1.1.v5.5.exon.7;Parent=Cre01.g029750.t1.1.v5.5;pacid=30789698
chromosome_1	phytozomev13	CDS	4393662	4394276	.	-	0	ID=Cre01.g029750.t1.1.v5.5.CDS.7;Parent=Cre01.g029750.t1.1.v5.5;pacid=30789698
chromosome_1	phytozomev13	exon	4394530	4395189	.	-	.	ID=Cre01.g029750.t1.1.v5.5.exon.6;Parent=Cre01.g029750.t1.1.v5.5;pacid=30789698
chromosome_1	phytozomev13	CDS	4394530	4395189	.	-	0	ID=Cre01.g029750.t1.1.v5.5.CDS.6;Parent=Cre01.g029750.t1.1.v5.5;pacid=30789698
chromosome_1	phytozomev13	exon	4395403	4396059	.	-	.	ID=Cre01.g029750.t1.1.v5.5.exon.5;Parent=Cre01.g029750.t1.1.v5.5;pacid=30789698
chromosome_1	phytozomev13	CDS	4395403	4396059	.	-	0	ID=Cre01.g029750.t1.1.v5.5.CDS.5;Parent=Cre01.g029750.t1.1.v5.5;pacid=30789698
chromosome_1	phytozomev13	exon	4396313	4396972	.	-	.	ID=Cre01.g029750.t1.1.v5.5.exon.4;Parent=Cre01.g029750.t1.1.v5.5;pacid=30789698
chromosome_1	phytozomev13	CDS	4396313	4396972	.	-	0	ID=Cre01.g029750.t1.1.v5.5.CDS.4;Parent=Cre01.g029750.t1.1.v5.5;pacid=30789698
chromosome_1	phytozomev13	exon	4397186	4397842	.	-	.	ID=Cre01.g029750.t1.1.v5.5.exon.3;Parent=Cre01.g029750.t1.1.v5.5;pacid=30789698
chromosome_1	phytozomev13	CDS	4397186	4397842	.	-	0	ID=Cre01.g029750.t1.1.v5.5.CDS.3;Parent=Cre01.g029750.t1.1.v5.5;pacid=30789698
chromosome_1	phytozomev13	exon	4397985	4398098	.	-	.	ID=Cre01.g029750.t1.1.v5.5.exon.2;Parent=Cre01.g029750.t1.1.v5.5;pacid=30789698
chromosome_1	phytozomev13	CDS	4397985	4398098	.	-	0	ID=Cre01.g029750.t1.1.v5.5.CDS.2;Parent=Cre01.g029750.t1.1.v5.5;pacid=30789698
chromosome_1	phytozomev13	CDS	4398193	4398216	.	-	0	ID=Cre01.g029750.t1.1.v5.5.CDS.1;Parent=Cre01.g029750.t1.1.v5.5;pacid=30789698
chromosome_1	phytozomev13	exon	4398193	4398402	.	-	.	ID=Cre01.g029750.t1.1.v5.5.exon.1;Parent=Cre01.g029750.t1.1.v5.5;pacid=30789698
chromosome_1	phytozomev13	five_prime_UTR	4398217	4398402	.	-	.	ID=Cre01.g029750.t1.1.v5.5.five_prime_UTR.1;Parent=Cre01.g029750.t1.1.v5.5;pacid=30789698
###
chromosome_1	phytozomev13	gene	4398502	4402294	.	+	.	ID=Cre01.g029800.v5.5;Name=Cre01.g029800
chromosome_1	phytozomev13	mRNA	4398502	4402294	.	+	.	ID=Cre01.g029800.t1.2.v5.5;Parent=Cre01.g029800.v5.5;Name=Cre01.g029800.t1.2;pacid=30788360;longest=1
chromosome_1	phytozomev13	five_prime_UTR	4398502	4398617	.	+	.	ID=Cre01.g029800.t1.2.v5.5.five_prime_UTR.1;Parent=Cre01.g029800.t1.2.v5.5;pacid=30788360
chromosome_1	phytozomev13	exon	4398502	4398674	.	+	.	ID=Cre01.g029800.t1.2.v5.5.exon.1;Parent=Cre01.g029800.t1.2.v5.5;pacid=30788360
chromosome_1	phytozomev13	CDS	4398618	4398674	.	+	0	ID=Cre01.g029800.t1.2.v5.5.CDS.1;Parent=Cre01.g029800.t1.2.v5.5;pacid=30788360
chromosome_1	phytozomev13	exon	4398857	4400125	.	+	.	ID=Cre01.g029800.t1.2.v5.5.exon.2;Parent=Cre01.g029800.t1.2.v5.5;pacid=30788360
chromosome_1	phytozomev13	CDS	4398857	4400125	.	+	0	ID=Cre01.g029800.t1.2.v5.5.CDS.2;Parent=Cre01.g029800.t1.2.v5.5;pacid=30788360
chromosome_1	phytozomev13	exon	4400327	4400482	.	+	.	ID=Cre01.g029800.t1.2.v5.5.exon.3;Parent=Cre01.g029800.t1.2.v5.5;pacid=30788360
chromosome_1	phytozomev13	CDS	4400327	4400482	.	+	0	ID=Cre01.g029800.t1.2.v5.5.CDS.3;Parent=Cre01.g029800.t1.2.v5.5;pacid=30788360
chromosome_1	phytozomev13	exon	4400615	4401006	.	+	.	ID=Cre01.g029800.t1.2.v5.5.exon.4;Parent=Cre01.g029800.t1.2.v5.5;pacid=30788360
chromosome_1	phytozomev13	CDS	4400615	4401006	.	+	0	ID=Cre01.g029800.t1.2.v5.5.CDS.4;Parent=Cre01.g029800.t1.2.v5.5;pacid=30788360
chromosome_1	phytozomev13	CDS	4401143	4402160	.	+	1	ID=Cre01.g029800.t1.2.v5.5.CDS.5;Parent=Cre01.g029800.t1.2.v5.5;pacid=30788360
chromosome_1	phytozomev13	exon	4401143	4402294	.	+	.	ID=Cre01.g029800.t1.2.v5.5.exon.5;Parent=Cre01.g029800.t1.2.v5.5;pacid=30788360
chromosome_1	phytozomev13	three_prime_UTR	4402161	4402294	.	+	.	ID=Cre01.g029800.t1.2.v5.5.three_prime_UTR.1;Parent=Cre01.g029800.t1.2.v5.5;pacid=30788360
###
chromosome_1	phytozomev13	gene	4402307	4406952	.	-	.	ID=Cre01.g029850.v5.5;Name=Cre01.g029850
chromosome_1	phytozomev13	mRNA	4402307	4406952	.	-	.	ID=Cre01.g029850.t1.2.v5.5;Parent=Cre01.g029850.v5.5;Name=Cre01.g029850.t1.2;pacid=30789168;longest=1
chromosome_1	phytozomev13	three_prime_UTR	4402307	4403111	.	-	.	ID=Cre01.g029850.t1.2.v5.5.three_prime_UTR.1;Parent=Cre01.g029850.t1.2.v5.5;pacid=30789168
chromosome_1	phytozomev13	exon	4402307	4403233	.	-	.	ID=Cre01.g029850.t1.2.v5.5.exon.10;Parent=Cre01.g029850.t1.2.v5.5;pacid=30789168
chromosome_1	phytozomev13	CDS	4403112	4403233	.	-	2	ID=Cre01.g029850.t1.2.v5.5.CDS.10;Parent=Cre01.g029850.t1.2.v5.5;pacid=30789168
chromosome_1	phytozomev13	exon	4403464	4403710	.	-	.	ID=Cre01.g029850.t1.2.v5.5.exon.9;Parent=Cre01.g029850.t1.2.v5.5;pacid=30789168
chromosome_1	phytozomev13	CDS	4403464	4403710	.	-	0	ID=Cre01.g029850.t1.2.v5.5.CDS.9;Parent=Cre01.g029850.t1.2.v5.5;pacid=30789168
chromosome_1	phytozomev13	exon	4403855	4404040	.	-	.	ID=Cre01.g029850.t1.2.v5.5.exon.8;Parent=Cre01.g029850.t1.2.v5.5;pacid=30789168
chromosome_1	phytozomev13	CDS	4403855	4404040	.	-	0	ID=Cre01.g029850.t1.2.v5.5.CDS.8;Parent=Cre01.g029850.t1.2.v5.5;pacid=30789168
chromosome_1	phytozomev13	exon	4404179	4404292	.	-	.	ID=Cre01.g029850.t1.2.v5.5.exon.7;Parent=Cre01.g029850.t1.2.v5.5;pacid=30789168
chromosome_1	phytozomev13	CDS	4404179	4404292	.	-	0	ID=Cre01.g029850.t1.2.v5.5.CDS.7;Parent=Cre01.g029850.t1.2.v5.5;pacid=30789168
chromosome_1	phytozomev13	exon	4404423	4404495	.	-	.	ID=Cre01.g029850.t1.2.v5.5.exon.6;Parent=Cre01.g029850.t1.2.v5.5;pacid=30789168
chromosome_1	phytozomev13	CDS	4404423	4404495	.	-	1	ID=Cre01.g029850.t1.2.v5.5.CDS.6;Parent=Cre01.g029850.t1.2.v5.5;pacid=30789168
chromosome_1	phytozomev13	exon	4404624	4404755	.	-	.	ID=Cre01.g029850.t1.2.v5.5.exon.5;Parent=Cre01.g029850.t1.2.v5.5;pacid=30789168
chromosome_1	phytozomev13	CDS	4404624	4404755	.	-	1	ID=Cre01.g029850.t1.2.v5.5.CDS.5;Parent=Cre01.g029850.t1.2.v5.5;pacid=30789168
chromosome_1	phytozomev13	exon	4404942	4405183	.	-	.	ID=Cre01.g029850.t1.2.v5.5.exon.4;Parent=Cre01.g029850.t1.2.v5.5;pacid=30789168
chromosome_1	phytozomev13	CDS	4404942	4405183	.	-	0	ID=Cre01.g029850.t1.2.v5.5.CDS.4;Parent=Cre01.g029850.t1.2.v5.5;pacid=30789168
chromosome_1	phytozomev13	exon	4405391	4405474	.	-	.	ID=Cre01.g029850.t1.2.v5.5.exon.3;Parent=Cre01.g029850.t1.2.v5.5;pacid=30789168
chromosome_1	phytozomev13	CDS	4405391	4405474	.	-	0	ID=Cre01.g029850.t1.2.v5.5.CDS.3;Parent=Cre01.g029850.t1.2.v5.5;pacid=30789168
chromosome_1	phytozomev13	exon	4405748	4405922	.	-	.	ID=Cre01.g029850.t1.2.v5.5.exon.2;Parent=Cre01.g029850.t1.2.v5.5;pacid=30789168
chromosome_1	phytozomev13	CDS	4405748	4405922	.	-	1	ID=Cre01.g029850.t1.2.v5.5.CDS.2;Parent=Cre01.g029850.t1.2.v5.5;pacid=30789168
chromosome_1	phytozomev13	CDS	4406359	4406582	.	-	0	ID=Cre01.g029850.t1.2.v5.5.CDS.1;Parent=Cre01.g029850.t1.2.v5.5;pacid=30789168
chromosome_1	phytozomev13	exon	4406359	4406952	.	-	.	ID=Cre01.g029850.t1.2.v5.5.exon.1;Parent=Cre01.g029850.t1.2.v5.5;pacid=30789168
chromosome_1	phytozomev13	five_prime_UTR	4406583	4406952	.	-	.	ID=Cre01.g029850.t1.2.v5.5.five_prime_UTR.1;Parent=Cre01.g029850.t1.2.v5.5;pacid=30789168
###
chromosome_1	phytozomev13	gene	4407053	4416544	.	+	.	ID=Cre01.g029900.v5.5;Name=Cre01.g029900
chromosome_1	phytozomev13	mRNA	4407053	4416544	.	+	.	ID=Cre01.g029900.t1.2.v5.5;Parent=Cre01.g029900.v5.5;Name=Cre01.g029900.t1.2;pacid=30788563;longest=1
chromosome_1	phytozomev13	five_prime_UTR	4407053	4407266	.	+	.	ID=Cre01.g029900.t1.2.v5.5.five_prime_UTR.1;Parent=Cre01.g029900.t1.2.v5.5;pacid=30788563
chromosome_1	phytozomev13	exon	4407053	4407677	.	+	.	ID=Cre01.g029900.t1.2.v5.5.exon.1;Parent=Cre01.g029900.t1.2.v5.5;pacid=30788563
chromosome_1	phytozomev13	CDS	4407267	4407677	.	+	0	ID=Cre01.g029900.t1.2.v5.5.CDS.1;Parent=Cre01.g029900.t1.2.v5.5;pacid=30788563
chromosome_1	phytozomev13	exon	4407951	4408162	.	+	.	ID=Cre01.g029900.t1.2.v5.5.exon.2;Parent=Cre01.g029900.t1.2.v5.5;pacid=30788563
chromosome_1	phytozomev13	CDS	4407951	4408162	.	+	0	ID=Cre01.g029900.t1.2.v5.5.CDS.2;Parent=Cre01.g029900.t1.2.v5.5;pacid=30788563
chromosome_1	phytozomev13	exon	4408346	4408400	.	+	.	ID=Cre01.g029900.t1.2.v5.5.exon.3;Parent=Cre01.g029900.t1.2.v5.5;pacid=30788563
chromosome_1	phytozomev13	CDS	4408346	4408400	.	+	1	ID=Cre01.g029900.t1.2.v5.5.CDS.3;Parent=Cre01.g029900.t1.2.v5.5;pacid=30788563
chromosome_1	phytozomev13	exon	4408608	4408748	.	+	.	ID=Cre01.g029900.t1.2.v5.5.exon.4;Parent=Cre01.g029900.t1.2.v5.5;pacid=30788563
chromosome_1	phytozomev13	CDS	4408608	4408748	.	+	0	ID=Cre01.g029900.t1.2.v5.5.CDS.4;Parent=Cre01.g029900.t1.2.v5.5;pacid=30788563
chromosome_1	phytozomev13	exon	4408874	4408970	.	+	.	ID=Cre01.g029900.t1.2.v5.5.exon.5;Parent=Cre01.g029900.t1.2.v5.5;pacid=30788563
chromosome_1	phytozomev13	CDS	4408874	4408970	.	+	0	ID=Cre01.g029900.t1.2.v5.5.CDS.5;Parent=Cre01.g029900.t1.2.v5.5;pacid=30788563
chromosome_1	phytozomev13	exon	4409087	4409412	.	+	.	ID=Cre01.g029900.t1.2.v5.5.exon.6;Parent=Cre01.g029900.t1.2.v5.5;pacid=30788563
chromosome_1	phytozomev13	CDS	4409087	4409412	.	+	2	ID=Cre01.g029900.t1.2.v5.5.CDS.6;Parent=Cre01.g029900.t1.2.v5.5;pacid=30788563
chromosome_1	phytozomev13	exon	4409666	4409825	.	+	.	ID=Cre01.g029900.t1.2.v5.5.exon.7;Parent=Cre01.g029900.t1.2.v5.5;pacid=30788563
chromosome_1	phytozomev13	CDS	4409666	4409825	.	+	0	ID=Cre01.g029900.t1.2.v5.5.CDS.7;Parent=Cre01.g029900.t1.2.v5.5;pacid=30788563
chromosome_1	phytozomev13	exon	4410032	4410253	.	+	.	ID=Cre01.g029900.t1.2.v5.5.exon.8;Parent=Cre01.g029900.t1.2.v5.5;pacid=30788563
chromosome_1	phytozomev13	CDS	4410032	4410253	.	+	2	ID=Cre01.g029900.t1.2.v5.5.CDS.8;Parent=Cre01.g029900.t1.2.v5.5;pacid=30788563
chromosome_1	phytozomev13	exon	4410383	4410488	.	+	.	ID=Cre01.g029900.t1.2.v5.5.exon.9;Parent=Cre01.g029900.t1.2.v5.5;pacid=30788563
chromosome_1	phytozomev13	CDS	4410383	4410488	.	+	2	ID=Cre01.g029900.t1.2.v5.5.CDS.9;Parent=Cre01.g029900.t1.2.v5.5;pacid=30788563
chromosome_1	phytozomev13	exon	4410636	4410745	.	+	.	ID=Cre01.g029900.t1.2.v5.5.exon.10;Parent=Cre01.g029900.t1.2.v5.5;pacid=30788563
chromosome_1	phytozomev13	CDS	4410636	4410745	.	+	1	ID=Cre01.g029900.t1.2.v5.5.CDS.10;Parent=Cre01.g029900.t1.2.v5.5;pacid=30788563
chromosome_1	phytozomev13	exon	4410884	4411598	.	+	.	ID=Cre01.g029900.t1.2.v5.5.exon.11;Parent=Cre01.g029900.t1.2.v5.5;pacid=30788563
chromosome_1	phytozomev13	CDS	4410884	4411598	.	+	2	ID=Cre01.g029900.t1.2.v5.5.CDS.11;Parent=Cre01.g029900.t1.2.v5.5;pacid=30788563
chromosome_1	phytozomev13	exon	4411738	4411852	.	+	.	ID=Cre01.g029900.t1.2.v5.5.exon.12;Parent=Cre01.g029900.t1.2.v5.5;pacid=30788563
chromosome_1	phytozomev13	CDS	4411738	4411852	.	+	1	ID=Cre01.g029900.t1.2.v5.5.CDS.12;Parent=Cre01.g029900.t1.2.v5.5;pacid=30788563
chromosome_1	phytozomev13	exon	4412061	4412336	.	+	.	ID=Cre01.g029900.t1.2.v5.5.exon.13;Parent=Cre01.g029900.t1.2.v5.5;pacid=30788563
chromosome_1	phytozomev13	CDS	4412061	4412336	.	+	0	ID=Cre01.g029900.t1.2.v5.5.CDS.13;Parent=Cre01.g029900.t1.2.v5.5;pacid=30788563
chromosome_1	phytozomev13	exon	4412531	4413449	.	+	.	ID=Cre01.g029900.t1.2.v5.5.exon.14;Parent=Cre01.g029900.t1.2.v5.5;pacid=30788563
chromosome_1	phytozomev13	CDS	4412531	4413449	.	+	0	ID=Cre01.g029900.t1.2.v5.5.CDS.14;Parent=Cre01.g029900.t1.2.v5.5;pacid=30788563
chromosome_1	phytozomev13	exon	4413688	4413823	.	+	.	ID=Cre01.g029900.t1.2.v5.5.exon.15;Parent=Cre01.g029900.t1.2.v5.5;pacid=30788563
chromosome_1	phytozomev13	CDS	4413688	4413823	.	+	2	ID=Cre01.g029900.t1.2.v5.5.CDS.15;Parent=Cre01.g029900.t1.2.v5.5;pacid=30788563
chromosome_1	phytozomev13	exon	4413975	4414058	.	+	.	ID=Cre01.g029900.t1.2.v5.5.exon.16;Parent=Cre01.g029900.t1.2.v5.5;pacid=30788563
chromosome_1	phytozomev13	CDS	4413975	4414058	.	+	1	ID=Cre01.g029900.t1.2.v5.5.CDS.16;Parent=Cre01.g029900.t1.2.v5.5;pacid=30788563
chromosome_1	phytozomev13	exon	4414260	4414336	.	+	.	ID=Cre01.g029900.t1.2.v5.5.exon.17;Parent=Cre01.g029900.t1.2.v5.5;pacid=30788563
chromosome_1	phytozomev13	CDS	4414260	4414336	.	+	1	ID=Cre01.g029900.t1.2.v5.5.CDS.17;Parent=Cre01.g029900.t1.2.v5.5;pacid=30788563
chromosome_1	phytozomev13	exon	4414575	4414737	.	+	.	ID=Cre01.g029900.t1.2.v5.5.exon.18;Parent=Cre01.g029900.t1.2.v5.5;pacid=30788563
chromosome_1	phytozomev13	CDS	4414575	4414737	.	+	2	ID=Cre01.g029900.t1.2.v5.5.CDS.18;Parent=Cre01.g029900.t1.2.v5.5;pacid=30788563
chromosome_1	phytozomev13	CDS	4415023	4415266	.	+	1	ID=Cre01.g029900.t1.2.v5.5.CDS.19;Parent=Cre01.g029900.t1.2.v5.5;pacid=30788563
chromosome_1	phytozomev13	exon	4415023	4416544	.	+	.	ID=Cre01.g029900.t1.2.v5.5.exon.19;Parent=Cre01.g029900.t1.2.v5.5;pacid=30788563
chromosome_1	phytozomev13	three_prime_UTR	4415267	4416544	.	+	.	ID=Cre01.g029900.t1.2.v5.5.three_prime_UTR.1;Parent=Cre01.g029900.t1.2.v5.5;pacid=30788563
###
chromosome_1	phytozomev13	gene	4417041	4420842	.	-	.	ID=Cre01.g029950.v5.5;Name=Cre01.g029950
chromosome_1	phytozomev13	mRNA	4417041	4420842	.	-	.	ID=Cre01.g029950.t1.2.v5.5;Parent=Cre01.g029950.v5.5;Name=Cre01.g029950.t1.2;pacid=30788685;longest=1
chromosome_1	phytozomev13	three_prime_UTR	4417041	4418332	.	-	.	ID=Cre01.g029950.t1.2.v5.5.three_prime_UTR.1;Parent=Cre01.g029950.t1.2.v5.5;pacid=30788685
chromosome_1	phytozomev13	exon	4417041	4418663	.	-	.	ID=Cre01.g029950.t1.2.v5.5.exon.4;Parent=Cre01.g029950.t1.2.v5.5;pacid=30788685
chromosome_1	phytozomev13	CDS	4418333	4418663	.	-	1	ID=Cre01.g029950.t1.2.v5.5.CDS.4;Parent=Cre01.g029950.t1.2.v5.5;pacid=30788685
chromosome_1	phytozomev13	exon	4418849	4419157	.	-	.	ID=Cre01.g029950.t1.2.v5.5.exon.3;Parent=Cre01.g029950.t1.2.v5.5;pacid=30788685
chromosome_1	phytozomev13	CDS	4418849	4419157	.	-	1	ID=Cre01.g029950.t1.2.v5.5.CDS.3;Parent=Cre01.g029950.t1.2.v5.5;pacid=30788685
chromosome_1	phytozomev13	exon	4419307	4420028	.	-	.	ID=Cre01.g029950.t1.2.v5.5.exon.2;Parent=Cre01.g029950.t1.2.v5.5;pacid=30788685
chromosome_1	phytozomev13	CDS	4419307	4420028	.	-	0	ID=Cre01.g029950.t1.2.v5.5.CDS.2;Parent=Cre01.g029950.t1.2.v5.5;pacid=30788685
chromosome_1	phytozomev13	CDS	4420207	4420755	.	-	0	ID=Cre01.g029950.t1.2.v5.5.CDS.1;Parent=Cre01.g029950.t1.2.v5.5;pacid=30788685
chromosome_1	phytozomev13	exon	4420207	4420842	.	-	.	ID=Cre01.g029950.t1.2.v5.5.exon.1;Parent=Cre01.g029950.t1.2.v5.5;pacid=30788685
chromosome_1	phytozomev13	five_prime_UTR	4420756	4420842	.	-	.	ID=Cre01.g029950.t1.2.v5.5.five_prime_UTR.1;Parent=Cre01.g029950.t1.2.v5.5;pacid=30788685
###
chromosome_1	phytozomev13	gene	4420963	4426484	.	+	.	ID=Cre01.g030000.v5.5;Name=Cre01.g030000
chromosome_1	phytozomev13	mRNA	4420963	4426484	.	+	.	ID=Cre01.g030000.t1.1.v5.5;Parent=Cre01.g030000.v5.5;Name=Cre01.g030000.t1.1;pacid=30789446;longest=1
chromosome_1	phytozomev13	five_prime_UTR	4420963	4421592	.	+	.	ID=Cre01.g030000.t1.1.v5.5.five_prime_UTR.1;Parent=Cre01.g030000.t1.1.v5.5;pacid=30789446
chromosome_1	phytozomev13	exon	4420963	4422885	.	+	.	ID=Cre01.g030000.t1.1.v5.5.exon.1;Parent=Cre01.g030000.t1.1.v5.5;pacid=30789446
chromosome_1	phytozomev13	CDS	4421593	4422885	.	+	0	ID=Cre01.g030000.t1.1.v5.5.CDS.1;Parent=Cre01.g030000.t1.1.v5.5;pacid=30789446
chromosome_1	phytozomev13	exon	4423127	4423223	.	+	.	ID=Cre01.g030000.t1.1.v5.5.exon.2;Parent=Cre01.g030000.t1.1.v5.5;pacid=30789446
chromosome_1	phytozomev13	CDS	4423127	4423223	.	+	0	ID=Cre01.g030000.t1.1.v5.5.CDS.2;Parent=Cre01.g030000.t1.1.v5.5;pacid=30789446
chromosome_1	phytozomev13	exon	4423440	4424677	.	+	.	ID=Cre01.g030000.t1.1.v5.5.exon.3;Parent=Cre01.g030000.t1.1.v5.5;pacid=30789446
chromosome_1	phytozomev13	CDS	4423440	4424677	.	+	2	ID=Cre01.g030000.t1.1.v5.5.CDS.3;Parent=Cre01.g030000.t1.1.v5.5;pacid=30789446
chromosome_1	phytozomev13	exon	4424970	4425050	.	+	.	ID=Cre01.g030000.t1.1.v5.5.exon.4;Parent=Cre01.g030000.t1.1.v5.5;pacid=30789446
chromosome_1	phytozomev13	CDS	4424970	4425050	.	+	0	ID=Cre01.g030000.t1.1.v5.5.CDS.4;Parent=Cre01.g030000.t1.1.v5.5;pacid=30789446
chromosome_1	phytozomev13	exon	4425288	4425425	.	+	.	ID=Cre01.g030000.t1.1.v5.5.exon.5;Parent=Cre01.g030000.t1.1.v5.5;pacid=30789446
chromosome_1	phytozomev13	CDS	4425288	4425425	.	+	0	ID=Cre01.g030000.t1.1.v5.5.CDS.5;Parent=Cre01.g030000.t1.1.v5.5;pacid=30789446
chromosome_1	phytozomev13	exon	4425648	4425802	.	+	.	ID=Cre01.g030000.t1.1.v5.5.exon.6;Parent=Cre01.g030000.t1.1.v5.5;pacid=30789446
chromosome_1	phytozomev13	CDS	4425648	4425802	.	+	0	ID=Cre01.g030000.t1.1.v5.5.CDS.6;Parent=Cre01.g030000.t1.1.v5.5;pacid=30789446
chromosome_1	phytozomev13	CDS	4426062	4426257	.	+	1	ID=Cre01.g030000.t1.1.v5.5.CDS.7;Parent=Cre01.g030000.t1.1.v5.5;pacid=30789446
chromosome_1	phytozomev13	exon	4426062	4426484	.	+	.	ID=Cre01.g030000.t1.1.v5.5.exon.7;Parent=Cre01.g030000.t1.1.v5.5;pacid=30789446
chromosome_1	phytozomev13	three_prime_UTR	4426258	4426484	.	+	.	ID=Cre01.g030000.t1.1.v5.5.three_prime_UTR.1;Parent=Cre01.g030000.t1.1.v5.5;pacid=30789446
###
chromosome_1	phytozomev13	gene	4426773	4428674	.	+	.	ID=Cre01.g030050.v5.5;Name=Cre01.g030050
chromosome_1	phytozomev13	mRNA	4426773	4428674	.	+	.	ID=Cre01.g030050.t1.2.v5.5;Parent=Cre01.g030050.v5.5;Name=Cre01.g030050.t1.2;pacid=30788509;longest=1;geneName=PRPL34
chromosome_1	phytozomev13	five_prime_UTR	4426773	4426934	.	+	.	ID=Cre01.g030050.t1.2.v5.5.five_prime_UTR.1;Parent=Cre01.g030050.t1.2.v5.5;pacid=30788509
chromosome_1	phytozomev13	exon	4426773	4427064	.	+	.	ID=Cre01.g030050.t1.2.v5.5.exon.1;Parent=Cre01.g030050.t1.2.v5.5;pacid=30788509
chromosome_1	phytozomev13	CDS	4426935	4427064	.	+	0	ID=Cre01.g030050.t1.2.v5.5.CDS.1;Parent=Cre01.g030050.t1.2.v5.5;pacid=30788509
chromosome_1	phytozomev13	exon	4427235	4427343	.	+	.	ID=Cre01.g030050.t1.2.v5.5.exon.2;Parent=Cre01.g030050.t1.2.v5.5;pacid=30788509
chromosome_1	phytozomev13	CDS	4427235	4427343	.	+	2	ID=Cre01.g030050.t1.2.v5.5.CDS.2;Parent=Cre01.g030050.t1.2.v5.5;pacid=30788509
chromosome_1	phytozomev13	CDS	4427611	4427746	.	+	1	ID=Cre01.g030050.t1.2.v5.5.CDS.3;Parent=Cre01.g030050.t1.2.v5.5;pacid=30788509
chromosome_1	phytozomev13	exon	4427611	4428674	.	+	.	ID=Cre01.g030050.t1.2.v5.5.exon.3;Parent=Cre01.g030050.t1.2.v5.5;pacid=30788509
chromosome_1	phytozomev13	three_prime_UTR	4427747	4428674	.	+	.	ID=Cre01.g030050.t1.2.v5.5.three_prime_UTR.1;Parent=Cre01.g030050.t1.2.v5.5;pacid=30788509
###
chromosome_1	phytozomev13	gene	4429093	4442052	.	-	.	ID=Cre01.g030100.v5.5;Name=Cre01.g030100
chromosome_1	phytozomev13	mRNA	4429093	4442052	.	-	.	ID=Cre01.g030100.t1.1.v5.5;Parent=Cre01.g030100.v5.5;Name=Cre01.g030100.t1.1;pacid=30789084;longest=1;geneName=PTK13
chromosome_1	phytozomev13	three_prime_UTR	4429093	4432055	.	-	.	ID=Cre01.g030100.t1.1.v5.5.three_prime_UTR.1;Parent=Cre01.g030100.t1.1.v5.5;pacid=30789084
chromosome_1	phytozomev13	exon	4429093	4432161	.	-	.	ID=Cre01.g030100.t1.1.v5.5.exon.18;Parent=Cre01.g030100.t1.1.v5.5;pacid=30789084
chromosome_1	phytozomev13	CDS	4432056	4432161	.	-	1	ID=Cre01.g030100.t1.1.v5.5.CDS.18;Parent=Cre01.g030100.t1.1.v5.5;pacid=30789084
chromosome_1	phytozomev13	exon	4432367	4432489	.	-	.	ID=Cre01.g030100.t1.1.v5.5.exon.17;Parent=Cre01.g030100.t1.1.v5.5;pacid=30789084
chromosome_1	phytozomev13	CDS	4432367	4432489	.	-	1	ID=Cre01.g030100.t1.1.v5.5.CDS.17;Parent=Cre01.g030100.t1.1.v5.5;pacid=30789084
chromosome_1	phytozomev13	exon	4432714	4432762	.	-	.	ID=Cre01.g030100.t1.1.v5.5.exon.16;Parent=Cre01.g030100.t1.1.v5.5;pacid=30789084
chromosome_1	phytozomev13	CDS	4432714	4432762	.	-	2	ID=Cre01.g030100.t1.1.v5.5.CDS.16;Parent=Cre01.g030100.t1.1.v5.5;pacid=30789084
chromosome_1	phytozomev13	exon	4432926	4432960	.	-	.	ID=Cre01.g030100.t1.1.v5.5.exon.15;Parent=Cre01.g030100.t1.1.v5.5;pacid=30789084
chromosome_1	phytozomev13	CDS	4432926	4432960	.	-	1	ID=Cre01.g030100.t1.1.v5.5.CDS.15;Parent=Cre01.g030100.t1.1.v5.5;pacid=30789084
chromosome_1	phytozomev13	exon	4433129	4433282	.	-	.	ID=Cre01.g030100.t1.1.v5.5.exon.14;Parent=Cre01.g030100.t1.1.v5.5;pacid=30789084
chromosome_1	phytozomev13	CDS	4433129	4433282	.	-	2	ID=Cre01.g030100.t1.1.v5.5.CDS.14;Parent=Cre01.g030100.t1.1.v5.5;pacid=30789084
chromosome_1	phytozomev13	exon	4433447	4433519	.	-	.	ID=Cre01.g030100.t1.1.v5.5.exon.13;Parent=Cre01.g030100.t1.1.v5.5;pacid=30789084
chromosome_1	phytozomev13	CDS	4433447	4433519	.	-	0	ID=Cre01.g030100.t1.1.v5.5.CDS.13;Parent=Cre01.g030100.t1.1.v5.5;pacid=30789084
chromosome_1	phytozomev13	exon	4433798	4433916	.	-	.	ID=Cre01.g030100.t1.1.v5.5.exon.12;Parent=Cre01.g030100.t1.1.v5.5;pacid=30789084
chromosome_1	phytozomev13	CDS	4433798	4433916	.	-	2	ID=Cre01.g030100.t1.1.v5.5.CDS.12;Parent=Cre01.g030100.t1.1.v5.5;pacid=30789084
chromosome_1	phytozomev13	exon	4434352	4434399	.	-	.	ID=Cre01.g030100.t1.1.v5.5.exon.11;Parent=Cre01.g030100.t1.1.v5.5;pacid=30789084
chromosome_1	phytozomev13	CDS	4434352	4434399	.	-	2	ID=Cre01.g030100.t1.1.v5.5.CDS.11;Parent=Cre01.g030100.t1.1.v5.5;pacid=30789084
chromosome_1	phytozomev13	exon	4434616	4434718	.	-	.	ID=Cre01.g030100.t1.1.v5.5.exon.10;Parent=Cre01.g030100.t1.1.v5.5;pacid=30789084
chromosome_1	phytozomev13	CDS	4434616	4434718	.	-	0	ID=Cre01.g030100.t1.1.v5.5.CDS.10;Parent=Cre01.g030100.t1.1.v5.5;pacid=30789084
chromosome_1	phytozomev13	exon	4434964	4435013	.	-	.	ID=Cre01.g030100.t1.1.v5.5.exon.9;Parent=Cre01.g030100.t1.1.v5.5;pacid=30789084
chromosome_1	phytozomev13	CDS	4434964	4435013	.	-	2	ID=Cre01.g030100.t1.1.v5.5.CDS.9;Parent=Cre01.g030100.t1.1.v5.5;pacid=30789084
chromosome_1	phytozomev13	exon	4435244	4435442	.	-	.	ID=Cre01.g030100.t1.1.v5.5.exon.8;Parent=Cre01.g030100.t1.1.v5.5;pacid=30789084
chromosome_1	phytozomev13	CDS	4435244	4435442	.	-	0	ID=Cre01.g030100.t1.1.v5.5.CDS.8;Parent=Cre01.g030100.t1.1.v5.5;pacid=30789084
chromosome_1	phytozomev13	exon	4435707	4435845	.	-	.	ID=Cre01.g030100.t1.1.v5.5.exon.7;Parent=Cre01.g030100.t1.1.v5.5;pacid=30789084
chromosome_1	phytozomev13	CDS	4435707	4435845	.	-	1	ID=Cre01.g030100.t1.1.v5.5.CDS.7;Parent=Cre01.g030100.t1.1.v5.5;pacid=30789084
chromosome_1	phytozomev13	exon	4436119	4436963	.	-	.	ID=Cre01.g030100.t1.1.v5.5.exon.6;Parent=Cre01.g030100.t1.1.v5.5;pacid=30789084
chromosome_1	phytozomev13	CDS	4436119	4436963	.	-	0	ID=Cre01.g030100.t1.1.v5.5.CDS.6;Parent=Cre01.g030100.t1.1.v5.5;pacid=30789084
chromosome_1	phytozomev13	exon	4437114	4437437	.	-	.	ID=Cre01.g030100.t1.1.v5.5.exon.5;Parent=Cre01.g030100.t1.1.v5.5;pacid=30789084
chromosome_1	phytozomev13	CDS	4437114	4437437	.	-	0	ID=Cre01.g030100.t1.1.v5.5.CDS.5;Parent=Cre01.g030100.t1.1.v5.5;pacid=30789084
chromosome_1	phytozomev13	exon	4437930	4439987	.	-	.	ID=Cre01.g030100.t1.1.v5.5.exon.4;Parent=Cre01.g030100.t1.1.v5.5;pacid=30789084
chromosome_1	phytozomev13	CDS	4437930	4439987	.	-	0	ID=Cre01.g030100.t1.1.v5.5.CDS.4;Parent=Cre01.g030100.t1.1.v5.5;pacid=30789084
chromosome_1	phytozomev13	exon	4440166	4440741	.	-	.	ID=Cre01.g030100.t1.1.v5.5.exon.3;Parent=Cre01.g030100.t1.1.v5.5;pacid=30789084
chromosome_1	phytozomev13	CDS	4440166	4440741	.	-	0	ID=Cre01.g030100.t1.1.v5.5.CDS.3;Parent=Cre01.g030100.t1.1.v5.5;pacid=30789084
chromosome_1	phytozomev13	exon	4440903	4441221	.	-	.	ID=Cre01.g030100.t1.1.v5.5.exon.2;Parent=Cre01.g030100.t1.1.v5.5;pacid=30789084
chromosome_1	phytozomev13	CDS	4440903	4441221	.	-	1	ID=Cre01.g030100.t1.1.v5.5.CDS.2;Parent=Cre01.g030100.t1.1.v5.5;pacid=30789084
chromosome_1	phytozomev13	CDS	4441585	4441706	.	-	0	ID=Cre01.g030100.t1.1.v5.5.CDS.1;Parent=Cre01.g030100.t1.1.v5.5;pacid=30789084
chromosome_1	phytozomev13	exon	4441585	4442052	.	-	.	ID=Cre01.g030100.t1.1.v5.5.exon.1;Parent=Cre01.g030100.t1.1.v5.5;pacid=30789084
chromosome_1	phytozomev13	five_prime_UTR	4441707	4442052	.	-	.	ID=Cre01.g030100.t1.1.v5.5.five_prime_UTR.1;Parent=Cre01.g030100.t1.1.v5.5;pacid=30789084
chromosome_1	phytozomev13	mRNA	4429093	4442052	.	-	.	ID=Cre01.g030100.t2.1.v5.5;Parent=Cre01.g030100.v5.5;Name=Cre01.g030100.t2.1;pacid=30789085;longest=0;geneName=PTK13
chromosome_1	phytozomev13	three_prime_UTR	4429093	4432055	.	-	.	ID=Cre01.g030100.t2.1.v5.5.three_prime_UTR.1;Parent=Cre01.g030100.t2.1.v5.5;pacid=30789085
chromosome_1	phytozomev13	exon	4429093	4432161	.	-	.	ID=Cre01.g030100.t2.1.v5.5.exon.18;Parent=Cre01.g030100.t2.1.v5.5;pacid=30789085
chromosome_1	phytozomev13	CDS	4432056	4432161	.	-	1	ID=Cre01.g030100.t2.1.v5.5.CDS.18;Parent=Cre01.g030100.t2.1.v5.5;pacid=30789085
chromosome_1	phytozomev13	exon	4432367	4432489	.	-	.	ID=Cre01.g030100.t2.1.v5.5.exon.17;Parent=Cre01.g030100.t2.1.v5.5;pacid=30789085
chromosome_1	phytozomev13	CDS	4432367	4432489	.	-	1	ID=Cre01.g030100.t2.1.v5.5.CDS.17;Parent=Cre01.g030100.t2.1.v5.5;pacid=30789085
chromosome_1	phytozomev13	exon	4432714	4432762	.	-	.	ID=Cre01.g030100.t2.1.v5.5.exon.16;Parent=Cre01.g030100.t2.1.v5.5;pacid=30789085
chromosome_1	phytozomev13	CDS	4432714	4432762	.	-	2	ID=Cre01.g030100.t2.1.v5.5.CDS.16;Parent=Cre01.g030100.t2.1.v5.5;pacid=30789085
chromosome_1	phytozomev13	exon	4432926	4432960	.	-	.	ID=Cre01.g030100.t2.1.v5.5.exon.15;Parent=Cre01.g030100.t2.1.v5.5;pacid=30789085
chromosome_1	phytozomev13	CDS	4432926	4432960	.	-	1	ID=Cre01.g030100.t2.1.v5.5.CDS.15;Parent=Cre01.g030100.t2.1.v5.5;pacid=30789085
chromosome_1	phytozomev13	exon	4433129	4433282	.	-	.	ID=Cre01.g030100.t2.1.v5.5.exon.14;Parent=Cre01.g030100.t2.1.v5.5;pacid=30789085
chromosome_1	phytozomev13	CDS	4433129	4433282	.	-	2	ID=Cre01.g030100.t2.1.v5.5.CDS.14;Parent=Cre01.g030100.t2.1.v5.5;pacid=30789085
chromosome_1	phytozomev13	exon	4433447	4433519	.	-	.	ID=Cre01.g030100.t2.1.v5.5.exon.13;Parent=Cre01.g030100.t2.1.v5.5;pacid=30789085
chromosome_1	phytozomev13	CDS	4433447	4433519	.	-	0	ID=Cre01.g030100.t2.1.v5.5.CDS.13;Parent=Cre01.g030100.t2.1.v5.5;pacid=30789085
chromosome_1	phytozomev13	exon	4433798	4433916	.	-	.	ID=Cre01.g030100.t2.1.v5.5.exon.12;Parent=Cre01.g030100.t2.1.v5.5;pacid=30789085
chromosome_1	phytozomev13	CDS	4433798	4433916	.	-	2	ID=Cre01.g030100.t2.1.v5.5.CDS.12;Parent=Cre01.g030100.t2.1.v5.5;pacid=30789085
chromosome_1	phytozomev13	exon	4434352	4434399	.	-	.	ID=Cre01.g030100.t2.1.v5.5.exon.11;Parent=Cre01.g030100.t2.1.v5.5;pacid=30789085
chromosome_1	phytozomev13	CDS	4434352	4434399	.	-	2	ID=Cre01.g030100.t2.1.v5.5.CDS.11;Parent=Cre01.g030100.t2.1.v5.5;pacid=30789085
chromosome_1	phytozomev13	exon	4434616	4434718	.	-	.	ID=Cre01.g030100.t2.1.v5.5.exon.10;Parent=Cre01.g030100.t2.1.v5.5;pacid=30789085
chromosome_1	phytozomev13	CDS	4434616	4434718	.	-	0	ID=Cre01.g030100.t2.1.v5.5.CDS.10;Parent=Cre01.g030100.t2.1.v5.5;pacid=30789085
chromosome_1	phytozomev13	exon	4434964	4435013	.	-	.	ID=Cre01.g030100.t2.1.v5.5.exon.9;Parent=Cre01.g030100.t2.1.v5.5;pacid=30789085
chromosome_1	phytozomev13	CDS	4434964	4435013	.	-	2	ID=Cre01.g030100.t2.1.v5.5.CDS.9;Parent=Cre01.g030100.t2.1.v5.5;pacid=30789085
chromosome_1	phytozomev13	exon	4435244	4435442	.	-	.	ID=Cre01.g030100.t2.1.v5.5.exon.8;Parent=Cre01.g030100.t2.1.v5.5;pacid=30789085
chromosome_1	phytozomev13	CDS	4435244	4435442	.	-	0	ID=Cre01.g030100.t2.1.v5.5.CDS.8;Parent=Cre01.g030100.t2.1.v5.5;pacid=30789085
chromosome_1	phytozomev13	exon	4435707	4435842	.	-	.	ID=Cre01.g030100.t2.1.v5.5.exon.7;Parent=Cre01.g030100.t2.1.v5.5;pacid=30789085
chromosome_1	phytozomev13	CDS	4435707	4435842	.	-	1	ID=Cre01.g030100.t2.1.v5.5.CDS.7;Parent=Cre01.g030100.t2.1.v5.5;pacid=30789085
chromosome_1	phytozomev13	exon	4436119	4436963	.	-	.	ID=Cre01.g030100.t2.1.v5.5.exon.6;Parent=Cre01.g030100.t2.1.v5.5;pacid=30789085
chromosome_1	phytozomev13	CDS	4436119	4436963	.	-	0	ID=Cre01.g030100.t2.1.v5.5.CDS.6;Parent=Cre01.g030100.t2.1.v5.5;pacid=30789085
chromosome_1	phytozomev13	exon	4437114	4437437	.	-	.	ID=Cre01.g030100.t2.1.v5.5.exon.5;Parent=Cre01.g030100.t2.1.v5.5;pacid=30789085
chromosome_1	phytozomev13	CDS	4437114	4437437	.	-	0	ID=Cre01.g030100.t2.1.v5.5.CDS.5;Parent=Cre01.g030100.t2.1.v5.5;pacid=30789085
chromosome_1	phytozomev13	exon	4437930	4439987	.	-	.	ID=Cre01.g030100.t2.1.v5.5.exon.4;Parent=Cre01.g030100.t2.1.v5.5;pacid=30789085
chromosome_1	phytozomev13	CDS	4437930	4439987	.	-	0	ID=Cre01.g030100.t2.1.v5.5.CDS.4;Parent=Cre01.g030100.t2.1.v5.5;pacid=30789085
chromosome_1	phytozomev13	exon	4440166	4440741	.	-	.	ID=Cre01.g030100.t2.1.v5.5.exon.3;Parent=Cre01.g030100.t2.1.v5.5;pacid=30789085
chromosome_1	phytozomev13	CDS	4440166	4440741	.	-	0	ID=Cre01.g030100.t2.1.v5.5.CDS.3;Parent=Cre01.g030100.t2.1.v5.5;pacid=30789085
chromosome_1	phytozomev13	exon	4440903	4441221	.	-	.	ID=Cre01.g030100.t2.1.v5.5.exon.2;Parent=Cre01.g030100.t2.1.v5.5;pacid=30789085
chromosome_1	phytozomev13	CDS	4440903	4441221	.	-	1	ID=Cre01.g030100.t2.1.v5.5.CDS.2;Parent=Cre01.g030100.t2.1.v5.5;pacid=30789085
chromosome_1	phytozomev13	CDS	4441585	4441706	.	-	0	ID=Cre01.g030100.t2.1.v5.5.CDS.1;Parent=Cre01.g030100.t2.1.v5.5;pacid=30789085
chromosome_1	phytozomev13	exon	4441585	4442052	.	-	.	ID=Cre01.g030100.t2.1.v5.5.exon.1;Parent=Cre01.g030100.t2.1.v5.5;pacid=30789085
chromosome_1	phytozomev13	five_prime_UTR	4441707	4442052	.	-	.	ID=Cre01.g030100.t2.1.v5.5.five_prime_UTR.1;Parent=Cre01.g030100.t2.1.v5.5;pacid=30789085
###
chromosome_1	phytozomev13	gene	4442170	4447442	.	-	.	ID=Cre01.g030150.v5.5;Name=Cre01.g030150
chromosome_1	phytozomev13	mRNA	4442170	4447442	.	-	.	ID=Cre01.g030150.t1.2.v5.5;Parent=Cre01.g030150.v5.5;Name=Cre01.g030150.t1.2;pacid=30788439;longest=1
chromosome_1	phytozomev13	three_prime_UTR	4442170	4442724	.	-	.	ID=Cre01.g030150.t1.2.v5.5.three_prime_UTR.1;Parent=Cre01.g030150.t1.2.v5.5;pacid=30788439
chromosome_1	phytozomev13	exon	4442170	4442838	.	-	.	ID=Cre01.g030150.t1.2.v5.5.exon.11;Parent=Cre01.g030150.t1.2.v5.5;pacid=30788439
chromosome_1	phytozomev13	CDS	4442725	4442838	.	-	0	ID=Cre01.g030150.t1.2.v5.5.CDS.11;Parent=Cre01.g030150.t1.2.v5.5;pacid=30788439
chromosome_1	phytozomev13	exon	4442965	4443415	.	-	.	ID=Cre01.g030150.t1.2.v5.5.exon.10;Parent=Cre01.g030150.t1.2.v5.5;pacid=30788439
chromosome_1	phytozomev13	CDS	4442965	4443415	.	-	1	ID=Cre01.g030150.t1.2.v5.5.CDS.10;Parent=Cre01.g030150.t1.2.v5.5;pacid=30788439
chromosome_1	phytozomev13	exon	4443686	4443789	.	-	.	ID=Cre01.g030150.t1.2.v5.5.exon.9;Parent=Cre01.g030150.t1.2.v5.5;pacid=30788439
chromosome_1	phytozomev13	CDS	4443686	4443789	.	-	0	ID=Cre01.g030150.t1.2.v5.5.CDS.9;Parent=Cre01.g030150.t1.2.v5.5;pacid=30788439
chromosome_1	phytozomev13	exon	4444069	4444213	.	-	.	ID=Cre01.g030150.t1.2.v5.5.exon.8;Parent=Cre01.g030150.t1.2.v5.5;pacid=30788439
chromosome_1	phytozomev13	CDS	4444069	4444213	.	-	1	ID=Cre01.g030150.t1.2.v5.5.CDS.8;Parent=Cre01.g030150.t1.2.v5.5;pacid=30788439
chromosome_1	phytozomev13	exon	4444363	4444602	.	-	.	ID=Cre01.g030150.t1.2.v5.5.exon.7;Parent=Cre01.g030150.t1.2.v5.5;pacid=30788439
chromosome_1	phytozomev13	CDS	4444363	4444602	.	-	1	ID=Cre01.g030150.t1.2.v5.5.CDS.7;Parent=Cre01.g030150.t1.2.v5.5;pacid=30788439
chromosome_1	phytozomev13	exon	4444819	4445132	.	-	.	ID=Cre01.g030150.t1.2.v5.5.exon.6;Parent=Cre01.g030150.t1.2.v5.5;pacid=30788439
chromosome_1	phytozomev13	CDS	4444819	4445132	.	-	0	ID=Cre01.g030150.t1.2.v5.5.CDS.6;Parent=Cre01.g030150.t1.2.v5.5;pacid=30788439
chromosome_1	phytozomev13	exon	4445349	4445513	.	-	.	ID=Cre01.g030150.t1.2.v5.5.exon.5;Parent=Cre01.g030150.t1.2.v5.5;pacid=30788439
chromosome_1	phytozomev13	CDS	4445349	4445513	.	-	0	ID=Cre01.g030150.t1.2.v5.5.CDS.5;Parent=Cre01.g030150.t1.2.v5.5;pacid=30788439
chromosome_1	phytozomev13	exon	4445735	4445854	.	-	.	ID=Cre01.g030150.t1.2.v5.5.exon.4;Parent=Cre01.g030150.t1.2.v5.5;pacid=30788439
chromosome_1	phytozomev13	CDS	4445735	4445854	.	-	0	ID=Cre01.g030150.t1.2.v5.5.CDS.4;Parent=Cre01.g030150.t1.2.v5.5;pacid=30788439
chromosome_1	phytozomev13	exon	4446059	4446871	.	-	.	ID=Cre01.g030150.t1.2.v5.5.exon.3;Parent=Cre01.g030150.t1.2.v5.5;pacid=30788439
chromosome_1	phytozomev13	CDS	4446059	4446871	.	-	0	ID=Cre01.g030150.t1.2.v5.5.CDS.3;Parent=Cre01.g030150.t1.2.v5.5;pacid=30788439
chromosome_1	phytozomev13	exon	4446985	4447053	.	-	.	ID=Cre01.g030150.t1.2.v5.5.exon.2;Parent=Cre01.g030150.t1.2.v5.5;pacid=30788439
chromosome_1	phytozomev13	CDS	4446985	4447053	.	-	0	ID=Cre01.g030150.t1.2.v5.5.CDS.2;Parent=Cre01.g030150.t1.2.v5.5;pacid=30788439
chromosome_1	phytozomev13	CDS	4447152	4447295	.	-	0	ID=Cre01.g030150.t1.2.v5.5.CDS.1;Parent=Cre01.g030150.t1.2.v5.5;pacid=30788439
chromosome_1	phytozomev13	exon	4447152	4447442	.	-	.	ID=Cre01.g030150.t1.2.v5.5.exon.1;Parent=Cre01.g030150.t1.2.v5.5;pacid=30788439
chromosome_1	phytozomev13	five_prime_UTR	4447296	4447442	.	-	.	ID=Cre01.g030150.t1.2.v5.5.five_prime_UTR.1;Parent=Cre01.g030150.t1.2.v5.5;pacid=30788439
###
chromosome_1	phytozomev13	gene	4448126	4451832	.	-	.	ID=Cre01.g030200.v5.5;Name=Cre01.g030200
chromosome_1	phytozomev13	mRNA	4448126	4451832	.	-	.	ID=Cre01.g030200.t1.2.v5.5;Parent=Cre01.g030200.v5.5;Name=Cre01.g030200.t1.2;pacid=30788822;longest=1;geneName=FAP6
chromosome_1	phytozomev13	three_prime_UTR	4448126	4448924	.	-	.	ID=Cre01.g030200.t1.2.v5.5.three_prime_UTR.1;Parent=Cre01.g030200.t1.2.v5.5;pacid=30788822
chromosome_1	phytozomev13	exon	4448126	4449017	.	-	.	ID=Cre01.g030200.t1.2.v5.5.exon.10;Parent=Cre01.g030200.t1.2.v5.5;pacid=30788822
chromosome_1	phytozomev13	CDS	4448925	4449017	.	-	0	ID=Cre01.g030200.t1.2.v5.5.CDS.10;Parent=Cre01.g030200.t1.2.v5.5;pacid=30788822
chromosome_1	phytozomev13	exon	4449237	4449396	.	-	.	ID=Cre01.g030200.t1.2.v5.5.exon.9;Parent=Cre01.g030200.t1.2.v5.5;pacid=30788822
chromosome_1	phytozomev13	CDS	4449237	4449396	.	-	1	ID=Cre01.g030200.t1.2.v5.5.CDS.9;Parent=Cre01.g030200.t1.2.v5.5;pacid=30788822
chromosome_1	phytozomev13	exon	4449643	4449753	.	-	.	ID=Cre01.g030200.t1.2.v5.5.exon.8;Parent=Cre01.g030200.t1.2.v5.5;pacid=30788822
chromosome_1	phytozomev13	CDS	4449643	4449753	.	-	1	ID=Cre01.g030200.t1.2.v5.5.CDS.8;Parent=Cre01.g030200.t1.2.v5.5;pacid=30788822
chromosome_1	phytozomev13	exon	4449886	4450043	.	-	.	ID=Cre01.g030200.t1.2.v5.5.exon.7;Parent=Cre01.g030200.t1.2.v5.5;pacid=30788822
chromosome_1	phytozomev13	CDS	4449886	4450043	.	-	0	ID=Cre01.g030200.t1.2.v5.5.CDS.7;Parent=Cre01.g030200.t1.2.v5.5;pacid=30788822
chromosome_1	phytozomev13	exon	4450198	4450379	.	-	.	ID=Cre01.g030200.t1.2.v5.5.exon.6;Parent=Cre01.g030200.t1.2.v5.5;pacid=30788822
chromosome_1	phytozomev13	CDS	4450198	4450379	.	-	2	ID=Cre01.g030200.t1.2.v5.5.CDS.6;Parent=Cre01.g030200.t1.2.v5.5;pacid=30788822
chromosome_1	phytozomev13	exon	4450445	4450607	.	-	.	ID=Cre01.g030200.t1.2.v5.5.exon.5;Parent=Cre01.g030200.t1.2.v5.5;pacid=30788822
chromosome_1	phytozomev13	CDS	4450445	4450607	.	-	0	ID=Cre01.g030200.t1.2.v5.5.CDS.5;Parent=Cre01.g030200.t1.2.v5.5;pacid=30788822
chromosome_1	phytozomev13	exon	4450685	4450795	.	-	.	ID=Cre01.g030200.t1.2.v5.5.exon.4;Parent=Cre01.g030200.t1.2.v5.5;pacid=30788822
chromosome_1	phytozomev13	CDS	4450685	4450795	.	-	0	ID=Cre01.g030200.t1.2.v5.5.CDS.4;Parent=Cre01.g030200.t1.2.v5.5;pacid=30788822
chromosome_1	phytozomev13	exon	4450865	4450963	.	-	.	ID=Cre01.g030200.t1.2.v5.5.exon.3;Parent=Cre01.g030200.t1.2.v5.5;pacid=30788822
chromosome_1	phytozomev13	CDS	4450865	4450963	.	-	0	ID=Cre01.g030200.t1.2.v5.5.CDS.3;Parent=Cre01.g030200.t1.2.v5.5;pacid=30788822
chromosome_1	phytozomev13	exon	4451026	4451129	.	-	.	ID=Cre01.g030200.t1.2.v5.5.exon.2;Parent=Cre01.g030200.t1.2.v5.5;pacid=30788822
chromosome_1	phytozomev13	CDS	4451026	4451129	.	-	2	ID=Cre01.g030200.t1.2.v5.5.CDS.2;Parent=Cre01.g030200.t1.2.v5.5;pacid=30788822
chromosome_1	phytozomev13	CDS	4451195	4451288	.	-	0	ID=Cre01.g030200.t1.2.v5.5.CDS.1;Parent=Cre01.g030200.t1.2.v5.5;pacid=30788822
chromosome_1	phytozomev13	exon	4451195	4451832	.	-	.	ID=Cre01.g030200.t1.2.v5.5.exon.1;Parent=Cre01.g030200.t1.2.v5.5;pacid=30788822
chromosome_1	phytozomev13	five_prime_UTR	4451289	4451832	.	-	.	ID=Cre01.g030200.t1.2.v5.5.five_prime_UTR.1;Parent=Cre01.g030200.t1.2.v5.5;pacid=30788822
###
chromosome_1	phytozomev13	gene	4451937	4455332	.	-	.	ID=Cre01.g030250.v5.5;Name=Cre01.g030250
chromosome_1	phytozomev13	mRNA	4451937	4455332	.	-	.	ID=Cre01.g030250.t1.2.v5.5;Parent=Cre01.g030250.v5.5;Name=Cre01.g030250.t1.2;pacid=30789365;longest=1
chromosome_1	phytozomev13	three_prime_UTR	4451937	4452780	.	-	.	ID=Cre01.g030250.t1.2.v5.5.three_prime_UTR.1;Parent=Cre01.g030250.t1.2.v5.5;pacid=30789365
chromosome_1	phytozomev13	exon	4451937	4453044	.	-	.	ID=Cre01.g030250.t1.2.v5.5.exon.7;Parent=Cre01.g030250.t1.2.v5.5;pacid=30789365
chromosome_1	phytozomev13	CDS	4452781	4453044	.	-	0	ID=Cre01.g030250.t1.2.v5.5.CDS.7;Parent=Cre01.g030250.t1.2.v5.5;pacid=30789365
chromosome_1	phytozomev13	exon	4453195	4453242	.	-	.	ID=Cre01.g030250.t1.2.v5.5.exon.6;Parent=Cre01.g030250.t1.2.v5.5;pacid=30789365
chromosome_1	phytozomev13	CDS	4453195	4453242	.	-	0	ID=Cre01.g030250.t1.2.v5.5.CDS.6;Parent=Cre01.g030250.t1.2.v5.5;pacid=30789365
chromosome_1	phytozomev13	exon	4453438	4453716	.	-	.	ID=Cre01.g030250.t1.2.v5.5.exon.5;Parent=Cre01.g030250.t1.2.v5.5;pacid=30789365
chromosome_1	phytozomev13	CDS	4453438	4453716	.	-	0	ID=Cre01.g030250.t1.2.v5.5.CDS.5;Parent=Cre01.g030250.t1.2.v5.5;pacid=30789365
chromosome_1	phytozomev13	exon	4454111	4454235	.	-	.	ID=Cre01.g030250.t1.2.v5.5.exon.4;Parent=Cre01.g030250.t1.2.v5.5;pacid=30789365
chromosome_1	phytozomev13	CDS	4454111	4454235	.	-	2	ID=Cre01.g030250.t1.2.v5.5.CDS.4;Parent=Cre01.g030250.t1.2.v5.5;pacid=30789365
chromosome_1	phytozomev13	exon	4454454	4454657	.	-	.	ID=Cre01.g030250.t1.2.v5.5.exon.3;Parent=Cre01.g030250.t1.2.v5.5;pacid=30789365
chromosome_1	phytozomev13	CDS	4454454	4454657	.	-	2	ID=Cre01.g030250.t1.2.v5.5.CDS.3;Parent=Cre01.g030250.t1.2.v5.5;pacid=30789365
chromosome_1	phytozomev13	exon	4454867	4454942	.	-	.	ID=Cre01.g030250.t1.2.v5.5.exon.2;Parent=Cre01.g030250.t1.2.v5.5;pacid=30789365
chromosome_1	phytozomev13	CDS	4454867	4454942	.	-	0	ID=Cre01.g030250.t1.2.v5.5.CDS.2;Parent=Cre01.g030250.t1.2.v5.5;pacid=30789365
chromosome_1	phytozomev13	CDS	4455052	4455099	.	-	0	ID=Cre01.g030250.t1.2.v5.5.CDS.1;Parent=Cre01.g030250.t1.2.v5.5;pacid=30789365
chromosome_1	phytozomev13	exon	4455052	4455332	.	-	.	ID=Cre01.g030250.t1.2.v5.5.exon.1;Parent=Cre01.g030250.t1.2.v5.5;pacid=30789365
chromosome_1	phytozomev13	five_prime_UTR	4455100	4455332	.	-	.	ID=Cre01.g030250.t1.2.v5.5.five_prime_UTR.1;Parent=Cre01.g030250.t1.2.v5.5;pacid=30789365
###
chromosome_1	phytozomev13	gene	4455453	4459494	.	+	.	ID=Cre01.g030300.v5.5;Name=Cre01.g030300
chromosome_1	phytozomev13	mRNA	4455453	4459494	.	+	.	ID=Cre01.g030300.t1.1.v5.5;Parent=Cre01.g030300.v5.5;Name=Cre01.g030300.t1.1;pacid=30788999;longest=1
chromosome_1	phytozomev13	five_prime_UTR	4455453	4455509	.	+	.	ID=Cre01.g030300.t1.1.v5.5.five_prime_UTR.1;Parent=Cre01.g030300.t1.1.v5.5;pacid=30788999
chromosome_1	phytozomev13	exon	4455453	4455794	.	+	.	ID=Cre01.g030300.t1.1.v5.5.exon.1;Parent=Cre01.g030300.t1.1.v5.5;pacid=30788999
chromosome_1	phytozomev13	CDS	4455510	4455794	.	+	0	ID=Cre01.g030300.t1.1.v5.5.CDS.1;Parent=Cre01.g030300.t1.1.v5.5;pacid=30788999
chromosome_1	phytozomev13	exon	4456047	4456097	.	+	.	ID=Cre01.g030300.t1.1.v5.5.exon.2;Parent=Cre01.g030300.t1.1.v5.5;pacid=30788999
chromosome_1	phytozomev13	CDS	4456047	4456097	.	+	0	ID=Cre01.g030300.t1.1.v5.5.CDS.2;Parent=Cre01.g030300.t1.1.v5.5;pacid=30788999
chromosome_1	phytozomev13	exon	4456294	4456448	.	+	.	ID=Cre01.g030300.t1.1.v5.5.exon.3;Parent=Cre01.g030300.t1.1.v5.5;pacid=30788999
chromosome_1	phytozomev13	CDS	4456294	4456448	.	+	0	ID=Cre01.g030300.t1.1.v5.5.CDS.3;Parent=Cre01.g030300.t1.1.v5.5;pacid=30788999
chromosome_1	phytozomev13	exon	4456834	4456927	.	+	.	ID=Cre01.g030300.t1.1.v5.5.exon.4;Parent=Cre01.g030300.t1.1.v5.5;pacid=30788999
chromosome_1	phytozomev13	CDS	4456834	4456927	.	+	1	ID=Cre01.g030300.t1.1.v5.5.CDS.4;Parent=Cre01.g030300.t1.1.v5.5;pacid=30788999
chromosome_1	phytozomev13	exon	4457101	4457417	.	+	.	ID=Cre01.g030300.t1.1.v5.5.exon.5;Parent=Cre01.g030300.t1.1.v5.5;pacid=30788999
chromosome_1	phytozomev13	CDS	4457101	4457417	.	+	0	ID=Cre01.g030300.t1.1.v5.5.CDS.5;Parent=Cre01.g030300.t1.1.v5.5;pacid=30788999
chromosome_1	phytozomev13	exon	4457552	4457666	.	+	.	ID=Cre01.g030300.t1.1.v5.5.exon.6;Parent=Cre01.g030300.t1.1.v5.5;pacid=30788999
chromosome_1	phytozomev13	CDS	4457552	4457666	.	+	1	ID=Cre01.g030300.t1.1.v5.5.CDS.6;Parent=Cre01.g030300.t1.1.v5.5;pacid=30788999
chromosome_1	phytozomev13	exon	4457894	4458108	.	+	.	ID=Cre01.g030300.t1.1.v5.5.exon.7;Parent=Cre01.g030300.t1.1.v5.5;pacid=30788999
chromosome_1	phytozomev13	CDS	4457894	4458108	.	+	0	ID=Cre01.g030300.t1.1.v5.5.CDS.7;Parent=Cre01.g030300.t1.1.v5.5;pacid=30788999
chromosome_1	phytozomev13	exon	4458369	4458453	.	+	.	ID=Cre01.g030300.t1.1.v5.5.exon.8;Parent=Cre01.g030300.t1.1.v5.5;pacid=30788999
chromosome_1	phytozomev13	CDS	4458369	4458453	.	+	1	ID=Cre01.g030300.t1.1.v5.5.CDS.8;Parent=Cre01.g030300.t1.1.v5.5;pacid=30788999
chromosome_1	phytozomev13	CDS	4458564	4458797	.	+	0	ID=Cre01.g030300.t1.1.v5.5.CDS.9;Parent=Cre01.g030300.t1.1.v5.5;pacid=30788999
chromosome_1	phytozomev13	exon	4458564	4459494	.	+	.	ID=Cre01.g030300.t1.1.v5.5.exon.9;Parent=Cre01.g030300.t1.1.v5.5;pacid=30788999
chromosome_1	phytozomev13	three_prime_UTR	4458798	4459494	.	+	.	ID=Cre01.g030300.t1.1.v5.5.three_prime_UTR.1;Parent=Cre01.g030300.t1.1.v5.5;pacid=30788999
chromosome_1	phytozomev13	mRNA	4455453	4459494	.	+	.	ID=Cre01.g030300.t2.1.v5.5;Parent=Cre01.g030300.v5.5;Name=Cre01.g030300.t2.1;pacid=30789000;longest=0
chromosome_1	phytozomev13	five_prime_UTR	4455453	4455509	.	+	.	ID=Cre01.g030300.t2.1.v5.5.five_prime_UTR.1;Parent=Cre01.g030300.t2.1.v5.5;pacid=30789000
chromosome_1	phytozomev13	exon	4455453	4455794	.	+	.	ID=Cre01.g030300.t2.1.v5.5.exon.1;Parent=Cre01.g030300.t2.1.v5.5;pacid=30789000
chromosome_1	phytozomev13	CDS	4455510	4455794	.	+	0	ID=Cre01.g030300.t2.1.v5.5.CDS.1;Parent=Cre01.g030300.t2.1.v5.5;pacid=30789000
chromosome_1	phytozomev13	exon	4456294	4456448	.	+	.	ID=Cre01.g030300.t2.1.v5.5.exon.2;Parent=Cre01.g030300.t2.1.v5.5;pacid=30789000
chromosome_1	phytozomev13	CDS	4456294	4456448	.	+	0	ID=Cre01.g030300.t2.1.v5.5.CDS.2;Parent=Cre01.g030300.t2.1.v5.5;pacid=30789000
chromosome_1	phytozomev13	exon	4456834	4456927	.	+	.	ID=Cre01.g030300.t2.1.v5.5.exon.3;Parent=Cre01.g030300.t2.1.v5.5;pacid=30789000
chromosome_1	phytozomev13	CDS	4456834	4456927	.	+	1	ID=Cre01.g030300.t2.1.v5.5.CDS.3;Parent=Cre01.g030300.t2.1.v5.5;pacid=30789000
chromosome_1	phytozomev13	exon	4457101	4457417	.	+	.	ID=Cre01.g030300.t2.1.v5.5.exon.4;Parent=Cre01.g030300.t2.1.v5.5;pacid=30789000
chromosome_1	phytozomev13	CDS	4457101	4457417	.	+	0	ID=Cre01.g030300.t2.1.v5.5.CDS.4;Parent=Cre01.g030300.t2.1.v5.5;pacid=30789000
chromosome_1	phytozomev13	exon	4457552	4457666	.	+	.	ID=Cre01.g030300.t2.1.v5.5.exon.5;Parent=Cre01.g030300.t2.1.v5.5;pacid=30789000
chromosome_1	phytozomev13	CDS	4457552	4457666	.	+	1	ID=Cre01.g030300.t2.1.v5.5.CDS.5;Parent=Cre01.g030300.t2.1.v5.5;pacid=30789000
chromosome_1	phytozomev13	exon	4457894	4458108	.	+	.	ID=Cre01.g030300.t2.1.v5.5.exon.6;Parent=Cre01.g030300.t2.1.v5.5;pacid=30789000
chromosome_1	phytozomev13	CDS	4457894	4458108	.	+	0	ID=Cre01.g030300.t2.1.v5.5.CDS.6;Parent=Cre01.g030300.t2.1.v5.5;pacid=30789000
chromosome_1	phytozomev13	exon	4458369	4458453	.	+	.	ID=Cre01.g030300.t2.1.v5.5.exon.7;Parent=Cre01.g030300.t2.1.v5.5;pacid=30789000
chromosome_1	phytozomev13	CDS	4458369	4458453	.	+	1	ID=Cre01.g030300.t2.1.v5.5.CDS.7;Parent=Cre01.g030300.t2.1.v5.5;pacid=30789000
chromosome_1	phytozomev13	CDS	4458564	4458797	.	+	0	ID=Cre01.g030300.t2.1.v5.5.CDS.8;Parent=Cre01.g030300.t2.1.v5.5;pacid=30789000
chromosome_1	phytozomev13	exon	4458564	4459494	.	+	.	ID=Cre01.g030300.t2.1.v5.5.exon.8;Parent=Cre01.g030300.t2.1.v5.5;pacid=30789000
chromosome_1	phytozomev13	three_prime_UTR	4458798	4459494	.	+	.	ID=Cre01.g030300.t2.1.v5.5.three_prime_UTR.1;Parent=Cre01.g030300.t2.1.v5.5;pacid=30789000
###
chromosome_1	phytozomev13	gene	4460051	4462934	.	-	.	ID=Cre01.g030350.v5.5;Name=Cre01.g030350
chromosome_1	phytozomev13	mRNA	4460051	4462934	.	-	.	ID=Cre01.g030350.t1.1.v5.5;Parent=Cre01.g030350.v5.5;Name=Cre01.g030350.t1.1;pacid=30789583;longest=1;geneName=CGL41
chromosome_1	phytozomev13	three_prime_UTR	4460051	4461222	.	-	.	ID=Cre01.g030350.t1.1.v5.5.three_prime_UTR.1;Parent=Cre01.g030350.t1.1.v5.5;pacid=30789583
chromosome_1	phytozomev13	exon	4460051	4461312	.	-	.	ID=Cre01.g030350.t1.1.v5.5.exon.5;Parent=Cre01.g030350.t1.1.v5.5;pacid=30789583
chromosome_1	phytozomev13	CDS	4461223	4461312	.	-	0	ID=Cre01.g030350.t1.1.v5.5.CDS.5;Parent=Cre01.g030350.t1.1.v5.5;pacid=30789583
chromosome_1	phytozomev13	exon	4461590	4461723	.	-	.	ID=Cre01.g030350.t1.1.v5.5.exon.4;Parent=Cre01.g030350.t1.1.v5.5;pacid=30789583
chromosome_1	phytozomev13	CDS	4461590	4461723	.	-	2	ID=Cre01.g030350.t1.1.v5.5.CDS.4;Parent=Cre01.g030350.t1.1.v5.5;pacid=30789583
chromosome_1	phytozomev13	exon	4461937	4462014	.	-	.	ID=Cre01.g030350.t1.1.v5.5.exon.3;Parent=Cre01.g030350.t1.1.v5.5;pacid=30789583
chromosome_1	phytozomev13	CDS	4461937	4462014	.	-	2	ID=Cre01.g030350.t1.1.v5.5.CDS.3;Parent=Cre01.g030350.t1.1.v5.5;pacid=30789583
chromosome_1	phytozomev13	exon	4462143	4462219	.	-	.	ID=Cre01.g030350.t1.1.v5.5.exon.2;Parent=Cre01.g030350.t1.1.v5.5;pacid=30789583
chromosome_1	phytozomev13	CDS	4462143	4462219	.	-	1	ID=Cre01.g030350.t1.1.v5.5.CDS.2;Parent=Cre01.g030350.t1.1.v5.5;pacid=30789583
chromosome_1	phytozomev13	CDS	4462593	4462684	.	-	0	ID=Cre01.g030350.t1.1.v5.5.CDS.1;Parent=Cre01.g030350.t1.1.v5.5;pacid=30789583
chromosome_1	phytozomev13	exon	4462593	4462934	.	-	.	ID=Cre01.g030350.t1.1.v5.5.exon.1;Parent=Cre01.g030350.t1.1.v5.5;pacid=30789583
chromosome_1	phytozomev13	five_prime_UTR	4462685	4462934	.	-	.	ID=Cre01.g030350.t1.1.v5.5.five_prime_UTR.1;Parent=Cre01.g030350.t1.1.v5.5;pacid=30789583
###
chromosome_1	phytozomev13	gene	4462987	4466612	.	-	.	ID=Cre01.g030400.v5.5;Name=Cre01.g030400
chromosome_1	phytozomev13	mRNA	4462987	4466612	.	-	.	ID=Cre01.g030400.t1.1.v5.5;Parent=Cre01.g030400.v5.5;Name=Cre01.g030400.t1.1;pacid=30788768;longest=1
chromosome_1	phytozomev13	three_prime_UTR	4462987	4463173	.	-	.	ID=Cre01.g030400.t1.1.v5.5.three_prime_UTR.1;Parent=Cre01.g030400.t1.1.v5.5;pacid=30788768
chromosome_1	phytozomev13	exon	4462987	4464196	.	-	.	ID=Cre01.g030400.t1.1.v5.5.exon.7;Parent=Cre01.g030400.t1.1.v5.5;pacid=30788768
chromosome_1	phytozomev13	CDS	4463174	4464196	.	-	0	ID=Cre01.g030400.t1.1.v5.5.CDS.7;Parent=Cre01.g030400.t1.1.v5.5;pacid=30788768
chromosome_1	phytozomev13	exon	4464320	4464582	.	-	.	ID=Cre01.g030400.t1.1.v5.5.exon.6;Parent=Cre01.g030400.t1.1.v5.5;pacid=30788768
chromosome_1	phytozomev13	CDS	4464320	4464582	.	-	2	ID=Cre01.g030400.t1.1.v5.5.CDS.6;Parent=Cre01.g030400.t1.1.v5.5;pacid=30788768
chromosome_1	phytozomev13	exon	4464677	4465499	.	-	.	ID=Cre01.g030400.t1.1.v5.5.exon.5;Parent=Cre01.g030400.t1.1.v5.5;pacid=30788768
chromosome_1	phytozomev13	CDS	4464677	4465499	.	-	0	ID=Cre01.g030400.t1.1.v5.5.CDS.5;Parent=Cre01.g030400.t1.1.v5.5;pacid=30788768
chromosome_1	phytozomev13	exon	4465593	4465663	.	-	.	ID=Cre01.g030400.t1.1.v5.5.exon.4;Parent=Cre01.g030400.t1.1.v5.5;pacid=30788768
chromosome_1	phytozomev13	CDS	4465593	4465663	.	-	2	ID=Cre01.g030400.t1.1.v5.5.CDS.4;Parent=Cre01.g030400.t1.1.v5.5;pacid=30788768
chromosome_1	phytozomev13	exon	4465840	4465889	.	-	.	ID=Cre01.g030400.t1.1.v5.5.exon.3;Parent=Cre01.g030400.t1.1.v5.5;pacid=30788768
chromosome_1	phytozomev13	CDS	4465840	4465889	.	-	1	ID=Cre01.g030400.t1.1.v5.5.CDS.3;Parent=Cre01.g030400.t1.1.v5.5;pacid=30788768
chromosome_1	phytozomev13	exon	4465991	4466076	.	-	.	ID=Cre01.g030400.t1.1.v5.5.exon.2;Parent=Cre01.g030400.t1.1.v5.5;pacid=30788768
chromosome_1	phytozomev13	CDS	4465991	4466076	.	-	0	ID=Cre01.g030400.t1.1.v5.5.CDS.2;Parent=Cre01.g030400.t1.1.v5.5;pacid=30788768
chromosome_1	phytozomev13	CDS	4466236	4466304	.	-	0	ID=Cre01.g030400.t1.1.v5.5.CDS.1;Parent=Cre01.g030400.t1.1.v5.5;pacid=30788768
chromosome_1	phytozomev13	exon	4466236	4466612	.	-	.	ID=Cre01.g030400.t1.1.v5.5.exon.1;Parent=Cre01.g030400.t1.1.v5.5;pacid=30788768
chromosome_1	phytozomev13	five_prime_UTR	4466305	4466612	.	-	.	ID=Cre01.g030400.t1.1.v5.5.five_prime_UTR.1;Parent=Cre01.g030400.t1.1.v5.5;pacid=30788768
###
chromosome_1	phytozomev13	gene	4466713	4476204	.	+	.	ID=Cre01.g030450.v5.5;Name=Cre01.g030450
chromosome_1	phytozomev13	mRNA	4466713	4476204	.	+	.	ID=Cre01.g030450.t1.1.v5.5;Parent=Cre01.g030450.v5.5;Name=Cre01.g030450.t1.1;pacid=30788364;longest=1
chromosome_1	phytozomev13	five_prime_UTR	4466713	4466786	.	+	.	ID=Cre01.g030450.t1.1.v5.5.five_prime_UTR.1;Parent=Cre01.g030450.t1.1.v5.5;pacid=30788364
chromosome_1	phytozomev13	exon	4466713	4467095	.	+	.	ID=Cre01.g030450.t1.1.v5.5.exon.1;Parent=Cre01.g030450.t1.1.v5.5;pacid=30788364
chromosome_1	phytozomev13	CDS	4466787	4467095	.	+	0	ID=Cre01.g030450.t1.1.v5.5.CDS.1;Parent=Cre01.g030450.t1.1.v5.5;pacid=30788364
chromosome_1	phytozomev13	exon	4467270	4467515	.	+	.	ID=Cre01.g030450.t1.1.v5.5.exon.2;Parent=Cre01.g030450.t1.1.v5.5;pacid=30788364
chromosome_1	phytozomev13	CDS	4467270	4467515	.	+	0	ID=Cre01.g030450.t1.1.v5.5.CDS.2;Parent=Cre01.g030450.t1.1.v5.5;pacid=30788364
chromosome_1	phytozomev13	exon	4467804	4467872	.	+	.	ID=Cre01.g030450.t1.1.v5.5.exon.3;Parent=Cre01.g030450.t1.1.v5.5;pacid=30788364
chromosome_1	phytozomev13	CDS	4467804	4467872	.	+	0	ID=Cre01.g030450.t1.1.v5.5.CDS.3;Parent=Cre01.g030450.t1.1.v5.5;pacid=30788364
chromosome_1	phytozomev13	exon	4468083	4468145	.	+	.	ID=Cre01.g030450.t1.1.v5.5.exon.4;Parent=Cre01.g030450.t1.1.v5.5;pacid=30788364
chromosome_1	phytozomev13	CDS	4468083	4468145	.	+	0	ID=Cre01.g030450.t1.1.v5.5.CDS.4;Parent=Cre01.g030450.t1.1.v5.5;pacid=30788364
chromosome_1	phytozomev13	exon	4468285	4468380	.	+	.	ID=Cre01.g030450.t1.1.v5.5.exon.5;Parent=Cre01.g030450.t1.1.v5.5;pacid=30788364
chromosome_1	phytozomev13	CDS	4468285	4468380	.	+	0	ID=Cre01.g030450.t1.1.v5.5.CDS.5;Parent=Cre01.g030450.t1.1.v5.5;pacid=30788364
chromosome_1	phytozomev13	exon	4468562	4468714	.	+	.	ID=Cre01.g030450.t1.1.v5.5.exon.6;Parent=Cre01.g030450.t1.1.v5.5;pacid=30788364
chromosome_1	phytozomev13	CDS	4468562	4468714	.	+	0	ID=Cre01.g030450.t1.1.v5.5.CDS.6;Parent=Cre01.g030450.t1.1.v5.5;pacid=30788364
chromosome_1	phytozomev13	exon	4468900	4469230	.	+	.	ID=Cre01.g030450.t1.1.v5.5.exon.7;Parent=Cre01.g030450.t1.1.v5.5;pacid=30788364
chromosome_1	phytozomev13	CDS	4468900	4469230	.	+	0	ID=Cre01.g030450.t1.1.v5.5.CDS.7;Parent=Cre01.g030450.t1.1.v5.5;pacid=30788364
chromosome_1	phytozomev13	exon	4469418	4469597	.	+	.	ID=Cre01.g030450.t1.1.v5.5.exon.8;Parent=Cre01.g030450.t1.1.v5.5;pacid=30788364
chromosome_1	phytozomev13	CDS	4469418	4469597	.	+	2	ID=Cre01.g030450.t1.1.v5.5.CDS.8;Parent=Cre01.g030450.t1.1.v5.5;pacid=30788364
chromosome_1	phytozomev13	exon	4469705	4470714	.	+	.	ID=Cre01.g030450.t1.1.v5.5.exon.9;Parent=Cre01.g030450.t1.1.v5.5;pacid=30788364
chromosome_1	phytozomev13	CDS	4469705	4470714	.	+	2	ID=Cre01.g030450.t1.1.v5.5.CDS.9;Parent=Cre01.g030450.t1.1.v5.5;pacid=30788364
chromosome_1	phytozomev13	exon	4470881	4471087	.	+	.	ID=Cre01.g030450.t1.1.v5.5.exon.10;Parent=Cre01.g030450.t1.1.v5.5;pacid=30788364
chromosome_1	phytozomev13	CDS	4470881	4471087	.	+	0	ID=Cre01.g030450.t1.1.v5.5.CDS.10;Parent=Cre01.g030450.t1.1.v5.5;pacid=30788364
chromosome_1	phytozomev13	exon	4471297	4471737	.	+	.	ID=Cre01.g030450.t1.1.v5.5.exon.11;Parent=Cre01.g030450.t1.1.v5.5;pacid=30788364
chromosome_1	phytozomev13	CDS	4471297	4471737	.	+	0	ID=Cre01.g030450.t1.1.v5.5.CDS.11;Parent=Cre01.g030450.t1.1.v5.5;pacid=30788364
chromosome_1	phytozomev13	exon	4471899	4472148	.	+	.	ID=Cre01.g030450.t1.1.v5.5.exon.12;Parent=Cre01.g030450.t1.1.v5.5;pacid=30788364
chromosome_1	phytozomev13	CDS	4471899	4472148	.	+	0	ID=Cre01.g030450.t1.1.v5.5.CDS.12;Parent=Cre01.g030450.t1.1.v5.5;pacid=30788364
chromosome_1	phytozomev13	exon	4472339	4473260	.	+	.	ID=Cre01.g030450.t1.1.v5.5.exon.13;Parent=Cre01.g030450.t1.1.v5.5;pacid=30788364
chromosome_1	phytozomev13	CDS	4472339	4473260	.	+	2	ID=Cre01.g030450.t1.1.v5.5.CDS.13;Parent=Cre01.g030450.t1.1.v5.5;pacid=30788364
chromosome_1	phytozomev13	exon	4473440	4473613	.	+	.	ID=Cre01.g030450.t1.1.v5.5.exon.14;Parent=Cre01.g030450.t1.1.v5.5;pacid=30788364
chromosome_1	phytozomev13	CDS	4473440	4473613	.	+	1	ID=Cre01.g030450.t1.1.v5.5.CDS.14;Parent=Cre01.g030450.t1.1.v5.5;pacid=30788364
chromosome_1	phytozomev13	exon	4473761	4474470	.	+	.	ID=Cre01.g030450.t1.1.v5.5.exon.15;Parent=Cre01.g030450.t1.1.v5.5;pacid=30788364
chromosome_1	phytozomev13	CDS	4473761	4474470	.	+	1	ID=Cre01.g030450.t1.1.v5.5.CDS.15;Parent=Cre01.g030450.t1.1.v5.5;pacid=30788364
chromosome_1	phytozomev13	exon	4474623	4474747	.	+	.	ID=Cre01.g030450.t1.1.v5.5.exon.16;Parent=Cre01.g030450.t1.1.v5.5;pacid=30788364
chromosome_1	phytozomev13	CDS	4474623	4474747	.	+	2	ID=Cre01.g030450.t1.1.v5.5.CDS.16;Parent=Cre01.g030450.t1.1.v5.5;pacid=30788364
chromosome_1	phytozomev13	exon	4475039	4475192	.	+	.	ID=Cre01.g030450.t1.1.v5.5.exon.17;Parent=Cre01.g030450.t1.1.v5.5;pacid=30788364
chromosome_1	phytozomev13	CDS	4475039	4475192	.	+	0	ID=Cre01.g030450.t1.1.v5.5.CDS.17;Parent=Cre01.g030450.t1.1.v5.5;pacid=30788364
chromosome_1	phytozomev13	CDS	4475490	4475662	.	+	2	ID=Cre01.g030450.t1.1.v5.5.CDS.18;Parent=Cre01.g030450.t1.1.v5.5;pacid=30788364
chromosome_1	phytozomev13	exon	4475490	4476204	.	+	.	ID=Cre01.g030450.t1.1.v5.5.exon.18;Parent=Cre01.g030450.t1.1.v5.5;pacid=30788364
chromosome_1	phytozomev13	three_prime_UTR	4475663	4476204	.	+	.	ID=Cre01.g030450.t1.1.v5.5.three_prime_UTR.1;Parent=Cre01.g030450.t1.1.v5.5;pacid=30788364
###
chromosome_1	phytozomev13	gene	4476403	4482784	.	+	.	ID=Cre01.g030500.v5.5;Name=Cre01.g030500
chromosome_1	phytozomev13	mRNA	4476403	4482784	.	+	.	ID=Cre01.g030500.t1.2.v5.5;Parent=Cre01.g030500.v5.5;Name=Cre01.g030500.t1.2;pacid=30788897;longest=1;geneName=CYG58
chromosome_1	phytozomev13	five_prime_UTR	4476403	4477014	.	+	.	ID=Cre01.g030500.t1.2.v5.5.five_prime_UTR.1;Parent=Cre01.g030500.t1.2.v5.5;pacid=30788897
chromosome_1	phytozomev13	exon	4476403	4477547	.	+	.	ID=Cre01.g030500.t1.2.v5.5.exon.1;Parent=Cre01.g030500.t1.2.v5.5;pacid=30788897
chromosome_1	phytozomev13	CDS	4477015	4477547	.	+	0	ID=Cre01.g030500.t1.2.v5.5.CDS.1;Parent=Cre01.g030500.t1.2.v5.5;pacid=30788897
chromosome_1	phytozomev13	exon	4477638	4479102	.	+	.	ID=Cre01.g030500.t1.2.v5.5.exon.2;Parent=Cre01.g030500.t1.2.v5.5;pacid=30788897
chromosome_1	phytozomev13	CDS	4477638	4479102	.	+	1	ID=Cre01.g030500.t1.2.v5.5.CDS.2;Parent=Cre01.g030500.t1.2.v5.5;pacid=30788897
chromosome_1	phytozomev13	exon	4479368	4479578	.	+	.	ID=Cre01.g030500.t1.2.v5.5.exon.3;Parent=Cre01.g030500.t1.2.v5.5;pacid=30788897
chromosome_1	phytozomev13	CDS	4479368	4479578	.	+	0	ID=Cre01.g030500.t1.2.v5.5.CDS.3;Parent=Cre01.g030500.t1.2.v5.5;pacid=30788897
chromosome_1	phytozomev13	exon	4479707	4479750	.	+	.	ID=Cre01.g030500.t1.2.v5.5.exon.4;Parent=Cre01.g030500.t1.2.v5.5;pacid=30788897
chromosome_1	phytozomev13	CDS	4479707	4479750	.	+	2	ID=Cre01.g030500.t1.2.v5.5.CDS.4;Parent=Cre01.g030500.t1.2.v5.5;pacid=30788897
chromosome_1	phytozomev13	exon	4479944	4480171	.	+	.	ID=Cre01.g030500.t1.2.v5.5.exon.5;Parent=Cre01.g030500.t1.2.v5.5;pacid=30788897
chromosome_1	phytozomev13	CDS	4479944	4480171	.	+	0	ID=Cre01.g030500.t1.2.v5.5.CDS.5;Parent=Cre01.g030500.t1.2.v5.5;pacid=30788897
chromosome_1	phytozomev13	exon	4480324	4480432	.	+	.	ID=Cre01.g030500.t1.2.v5.5.exon.6;Parent=Cre01.g030500.t1.2.v5.5;pacid=30788897
chromosome_1	phytozomev13	CDS	4480324	4480432	.	+	0	ID=Cre01.g030500.t1.2.v5.5.CDS.6;Parent=Cre01.g030500.t1.2.v5.5;pacid=30788897
chromosome_1	phytozomev13	CDS	4480601	4481808	.	+	2	ID=Cre01.g030500.t1.2.v5.5.CDS.7;Parent=Cre01.g030500.t1.2.v5.5;pacid=30788897
chromosome_1	phytozomev13	exon	4480601	4482784	.	+	.	ID=Cre01.g030500.t1.2.v5.5.exon.7;Parent=Cre01.g030500.t1.2.v5.5;pacid=30788897
chromosome_1	phytozomev13	three_prime_UTR	4481809	4482784	.	+	.	ID=Cre01.g030500.t1.2.v5.5.three_prime_UTR.1;Parent=Cre01.g030500.t1.2.v5.5;pacid=30788897
###
chromosome_1	phytozomev13	gene	4482993	4488714	.	+	.	ID=Cre01.g030550.v5.5;Name=Cre01.g030550
chromosome_1	phytozomev13	mRNA	4482993	4488714	.	+	.	ID=Cre01.g030550.t1.2.v5.5;Parent=Cre01.g030550.v5.5;Name=Cre01.g030550.t1.2;pacid=30789155;longest=1
chromosome_1	phytozomev13	five_prime_UTR	4482993	4483125	.	+	.	ID=Cre01.g030550.t1.2.v5.5.five_prime_UTR.1;Parent=Cre01.g030550.t1.2.v5.5;pacid=30789155
chromosome_1	phytozomev13	exon	4482993	4483239	.	+	.	ID=Cre01.g030550.t1.2.v5.5.exon.1;Parent=Cre01.g030550.t1.2.v5.5;pacid=30789155
chromosome_1	phytozomev13	CDS	4483126	4483239	.	+	0	ID=Cre01.g030550.t1.2.v5.5.CDS.1;Parent=Cre01.g030550.t1.2.v5.5;pacid=30789155
chromosome_1	phytozomev13	exon	4483876	4483977	.	+	.	ID=Cre01.g030550.t1.2.v5.5.exon.2;Parent=Cre01.g030550.t1.2.v5.5;pacid=30789155
chromosome_1	phytozomev13	CDS	4483876	4483977	.	+	0	ID=Cre01.g030550.t1.2.v5.5.CDS.2;Parent=Cre01.g030550.t1.2.v5.5;pacid=30789155
chromosome_1	phytozomev13	exon	4484261	4484452	.	+	.	ID=Cre01.g030550.t1.2.v5.5.exon.3;Parent=Cre01.g030550.t1.2.v5.5;pacid=30789155
chromosome_1	phytozomev13	CDS	4484261	4484452	.	+	0	ID=Cre01.g030550.t1.2.v5.5.CDS.3;Parent=Cre01.g030550.t1.2.v5.5;pacid=30789155
chromosome_1	phytozomev13	exon	4484710	4484768	.	+	.	ID=Cre01.g030550.t1.2.v5.5.exon.4;Parent=Cre01.g030550.t1.2.v5.5;pacid=30789155
chromosome_1	phytozomev13	CDS	4484710	4484768	.	+	0	ID=Cre01.g030550.t1.2.v5.5.CDS.4;Parent=Cre01.g030550.t1.2.v5.5;pacid=30789155
chromosome_1	phytozomev13	exon	4485030	4485150	.	+	.	ID=Cre01.g030550.t1.2.v5.5.exon.5;Parent=Cre01.g030550.t1.2.v5.5;pacid=30789155
chromosome_1	phytozomev13	CDS	4485030	4485150	.	+	1	ID=Cre01.g030550.t1.2.v5.5.CDS.5;Parent=Cre01.g030550.t1.2.v5.5;pacid=30789155
chromosome_1	phytozomev13	exon	4485554	4485682	.	+	.	ID=Cre01.g030550.t1.2.v5.5.exon.6;Parent=Cre01.g030550.t1.2.v5.5;pacid=30789155
chromosome_1	phytozomev13	CDS	4485554	4485682	.	+	0	ID=Cre01.g030550.t1.2.v5.5.CDS.6;Parent=Cre01.g030550.t1.2.v5.5;pacid=30789155
chromosome_1	phytozomev13	exon	4485983	4486033	.	+	.	ID=Cre01.g030550.t1.2.v5.5.exon.7;Parent=Cre01.g030550.t1.2.v5.5;pacid=30789155
chromosome_1	phytozomev13	CDS	4485983	4486033	.	+	0	ID=Cre01.g030550.t1.2.v5.5.CDS.7;Parent=Cre01.g030550.t1.2.v5.5;pacid=30789155
chromosome_1	phytozomev13	exon	4486248	4486292	.	+	.	ID=Cre01.g030550.t1.2.v5.5.exon.8;Parent=Cre01.g030550.t1.2.v5.5;pacid=30789155
chromosome_1	phytozomev13	CDS	4486248	4486292	.	+	0	ID=Cre01.g030550.t1.2.v5.5.CDS.8;Parent=Cre01.g030550.t1.2.v5.5;pacid=30789155
chromosome_1	phytozomev13	exon	4486425	4486550	.	+	.	ID=Cre01.g030550.t1.2.v5.5.exon.9;Parent=Cre01.g030550.t1.2.v5.5;pacid=30789155
chromosome_1	phytozomev13	CDS	4486425	4486550	.	+	0	ID=Cre01.g030550.t1.2.v5.5.CDS.9;Parent=Cre01.g030550.t1.2.v5.5;pacid=30789155
chromosome_1	phytozomev13	exon	4486650	4486731	.	+	.	ID=Cre01.g030550.t1.2.v5.5.exon.10;Parent=Cre01.g030550.t1.2.v5.5;pacid=30789155
chromosome_1	phytozomev13	CDS	4486650	4486731	.	+	0	ID=Cre01.g030550.t1.2.v5.5.CDS.10;Parent=Cre01.g030550.t1.2.v5.5;pacid=30789155
chromosome_1	phytozomev13	exon	4486982	4487093	.	+	.	ID=Cre01.g030550.t1.2.v5.5.exon.11;Parent=Cre01.g030550.t1.2.v5.5;pacid=30789155
chromosome_1	phytozomev13	CDS	4486982	4487093	.	+	2	ID=Cre01.g030550.t1.2.v5.5.CDS.11;Parent=Cre01.g030550.t1.2.v5.5;pacid=30789155
chromosome_1	phytozomev13	exon	4487410	4487542	.	+	.	ID=Cre01.g030550.t1.2.v5.5.exon.12;Parent=Cre01.g030550.t1.2.v5.5;pacid=30789155
chromosome_1	phytozomev13	CDS	4487410	4487542	.	+	1	ID=Cre01.g030550.t1.2.v5.5.CDS.12;Parent=Cre01.g030550.t1.2.v5.5;pacid=30789155
chromosome_1	phytozomev13	CDS	4487848	4487961	.	+	0	ID=Cre01.g030550.t1.2.v5.5.CDS.13;Parent=Cre01.g030550.t1.2.v5.5;pacid=30789155
chromosome_1	phytozomev13	exon	4487848	4488714	.	+	.	ID=Cre01.g030550.t1.2.v5.5.exon.13;Parent=Cre01.g030550.t1.2.v5.5;pacid=30789155
chromosome_1	phytozomev13	three_prime_UTR	4487962	4488714	.	+	.	ID=Cre01.g030550.t1.2.v5.5.three_prime_UTR.1;Parent=Cre01.g030550.t1.2.v5.5;pacid=30789155
###
chromosome_1	phytozomev13	gene	4488853	4499253	.	+	.	ID=Cre01.g030600.v5.5;Name=Cre01.g030600
chromosome_1	phytozomev13	mRNA	4488853	4499253	.	+	.	ID=Cre01.g030600.t1.1.v5.5;Parent=Cre01.g030600.v5.5;Name=Cre01.g030600.t1.1;pacid=30788687;longest=1;geneName=MAPKKK4
chromosome_1	phytozomev13	five_prime_UTR	4488853	4489180	.	+	.	ID=Cre01.g030600.t1.1.v5.5.five_prime_UTR.1;Parent=Cre01.g030600.t1.1.v5.5;pacid=30788687
chromosome_1	phytozomev13	exon	4488853	4489363	.	+	.	ID=Cre01.g030600.t1.1.v5.5.exon.1;Parent=Cre01.g030600.t1.1.v5.5;pacid=30788687
chromosome_1	phytozomev13	CDS	4489181	4489363	.	+	0	ID=Cre01.g030600.t1.1.v5.5.CDS.1;Parent=Cre01.g030600.t1.1.v5.5;pacid=30788687
chromosome_1	phytozomev13	exon	4489446	4489555	.	+	.	ID=Cre01.g030600.t1.1.v5.5.exon.2;Parent=Cre01.g030600.t1.1.v5.5;pacid=30788687
chromosome_1	phytozomev13	CDS	4489446	4489555	.	+	0	ID=Cre01.g030600.t1.1.v5.5.CDS.2;Parent=Cre01.g030600.t1.1.v5.5;pacid=30788687
chromosome_1	phytozomev13	exon	4489707	4489833	.	+	.	ID=Cre01.g030600.t1.1.v5.5.exon.3;Parent=Cre01.g030600.t1.1.v5.5;pacid=30788687
chromosome_1	phytozomev13	CDS	4489707	4489833	.	+	1	ID=Cre01.g030600.t1.1.v5.5.CDS.3;Parent=Cre01.g030600.t1.1.v5.5;pacid=30788687
chromosome_1	phytozomev13	exon	4490056	4491032	.	+	.	ID=Cre01.g030600.t1.1.v5.5.exon.4;Parent=Cre01.g030600.t1.1.v5.5;pacid=30788687
chromosome_1	phytozomev13	CDS	4490056	4491032	.	+	0	ID=Cre01.g030600.t1.1.v5.5.CDS.4;Parent=Cre01.g030600.t1.1.v5.5;pacid=30788687
chromosome_1	phytozomev13	exon	4491271	4491709	.	+	.	ID=Cre01.g030600.t1.1.v5.5.exon.5;Parent=Cre01.g030600.t1.1.v5.5;pacid=30788687
chromosome_1	phytozomev13	CDS	4491271	4491709	.	+	1	ID=Cre01.g030600.t1.1.v5.5.CDS.5;Parent=Cre01.g030600.t1.1.v5.5;pacid=30788687
chromosome_1	phytozomev13	exon	4491840	4491989	.	+	.	ID=Cre01.g030600.t1.1.v5.5.exon.6;Parent=Cre01.g030600.t1.1.v5.5;pacid=30788687
chromosome_1	phytozomev13	CDS	4491840	4491989	.	+	0	ID=Cre01.g030600.t1.1.v5.5.CDS.6;Parent=Cre01.g030600.t1.1.v5.5;pacid=30788687
chromosome_1	phytozomev13	exon	4492152	4492586	.	+	.	ID=Cre01.g030600.t1.1.v5.5.exon.7;Parent=Cre01.g030600.t1.1.v5.5;pacid=30788687
chromosome_1	phytozomev13	CDS	4492152	4492586	.	+	0	ID=Cre01.g030600.t1.1.v5.5.CDS.7;Parent=Cre01.g030600.t1.1.v5.5;pacid=30788687
chromosome_1	phytozomev13	exon	4492770	4493622	.	+	.	ID=Cre01.g030600.t1.1.v5.5.exon.8;Parent=Cre01.g030600.t1.1.v5.5;pacid=30788687
chromosome_1	phytozomev13	CDS	4492770	4493622	.	+	0	ID=Cre01.g030600.t1.1.v5.5.CDS.8;Parent=Cre01.g030600.t1.1.v5.5;pacid=30788687
chromosome_1	phytozomev13	exon	4493822	4494156	.	+	.	ID=Cre01.g030600.t1.1.v5.5.exon.9;Parent=Cre01.g030600.t1.1.v5.5;pacid=30788687
chromosome_1	phytozomev13	CDS	4493822	4494156	.	+	2	ID=Cre01.g030600.t1.1.v5.5.CDS.9;Parent=Cre01.g030600.t1.1.v5.5;pacid=30788687
chromosome_1	phytozomev13	exon	4494357	4494460	.	+	.	ID=Cre01.g030600.t1.1.v5.5.exon.10;Parent=Cre01.g030600.t1.1.v5.5;pacid=30788687
chromosome_1	phytozomev13	CDS	4494357	4494460	.	+	0	ID=Cre01.g030600.t1.1.v5.5.CDS.10;Parent=Cre01.g030600.t1.1.v5.5;pacid=30788687
chromosome_1	phytozomev13	exon	4494607	4494690	.	+	.	ID=Cre01.g030600.t1.1.v5.5.exon.11;Parent=Cre01.g030600.t1.1.v5.5;pacid=30788687
chromosome_1	phytozomev13	CDS	4494607	4494690	.	+	1	ID=Cre01.g030600.t1.1.v5.5.CDS.11;Parent=Cre01.g030600.t1.1.v5.5;pacid=30788687
chromosome_1	phytozomev13	exon	4494832	4495040	.	+	.	ID=Cre01.g030600.t1.1.v5.5.exon.12;Parent=Cre01.g030600.t1.1.v5.5;pacid=30788687
chromosome_1	phytozomev13	CDS	4494832	4495040	.	+	1	ID=Cre01.g030600.t1.1.v5.5.CDS.12;Parent=Cre01.g030600.t1.1.v5.5;pacid=30788687
chromosome_1	phytozomev13	exon	4495187	4495207	.	+	.	ID=Cre01.g030600.t1.1.v5.5.exon.13;Parent=Cre01.g030600.t1.1.v5.5;pacid=30788687
chromosome_1	phytozomev13	CDS	4495187	4495207	.	+	2	ID=Cre01.g030600.t1.1.v5.5.CDS.13;Parent=Cre01.g030600.t1.1.v5.5;pacid=30788687
chromosome_1	phytozomev13	exon	4495358	4495489	.	+	.	ID=Cre01.g030600.t1.1.v5.5.exon.14;Parent=Cre01.g030600.t1.1.v5.5;pacid=30788687
chromosome_1	phytozomev13	CDS	4495358	4495489	.	+	2	ID=Cre01.g030600.t1.1.v5.5.CDS.14;Parent=Cre01.g030600.t1.1.v5.5;pacid=30788687
chromosome_1	phytozomev13	exon	4495669	4495823	.	+	.	ID=Cre01.g030600.t1.1.v5.5.exon.15;Parent=Cre01.g030600.t1.1.v5.5;pacid=30788687
chromosome_1	phytozomev13	CDS	4495669	4495823	.	+	2	ID=Cre01.g030600.t1.1.v5.5.CDS.15;Parent=Cre01.g030600.t1.1.v5.5;pacid=30788687
chromosome_1	phytozomev13	exon	4495993	4496065	.	+	.	ID=Cre01.g030600.t1.1.v5.5.exon.16;Parent=Cre01.g030600.t1.1.v5.5;pacid=30788687
chromosome_1	phytozomev13	CDS	4495993	4496065	.	+	0	ID=Cre01.g030600.t1.1.v5.5.CDS.16;Parent=Cre01.g030600.t1.1.v5.5;pacid=30788687
chromosome_1	phytozomev13	exon	4496178	4496278	.	+	.	ID=Cre01.g030600.t1.1.v5.5.exon.17;Parent=Cre01.g030600.t1.1.v5.5;pacid=30788687
chromosome_1	phytozomev13	CDS	4496178	4496278	.	+	2	ID=Cre01.g030600.t1.1.v5.5.CDS.17;Parent=Cre01.g030600.t1.1.v5.5;pacid=30788687
chromosome_1	phytozomev13	exon	4496420	4496469	.	+	.	ID=Cre01.g030600.t1.1.v5.5.exon.18;Parent=Cre01.g030600.t1.1.v5.5;pacid=30788687
chromosome_1	phytozomev13	CDS	4496420	4496469	.	+	0	ID=Cre01.g030600.t1.1.v5.5.CDS.18;Parent=Cre01.g030600.t1.1.v5.5;pacid=30788687
chromosome_1	phytozomev13	exon	4496685	4496719	.	+	.	ID=Cre01.g030600.t1.1.v5.5.exon.19;Parent=Cre01.g030600.t1.1.v5.5;pacid=30788687
chromosome_1	phytozomev13	CDS	4496685	4496719	.	+	1	ID=Cre01.g030600.t1.1.v5.5.CDS.19;Parent=Cre01.g030600.t1.1.v5.5;pacid=30788687
chromosome_1	phytozomev13	exon	4496848	4496886	.	+	.	ID=Cre01.g030600.t1.1.v5.5.exon.20;Parent=Cre01.g030600.t1.1.v5.5;pacid=30788687
chromosome_1	phytozomev13	CDS	4496848	4496886	.	+	2	ID=Cre01.g030600.t1.1.v5.5.CDS.20;Parent=Cre01.g030600.t1.1.v5.5;pacid=30788687
chromosome_1	phytozomev13	exon	4497058	4497224	.	+	.	ID=Cre01.g030600.t1.1.v5.5.exon.21;Parent=Cre01.g030600.t1.1.v5.5;pacid=30788687
chromosome_1	phytozomev13	CDS	4497058	4497224	.	+	2	ID=Cre01.g030600.t1.1.v5.5.CDS.21;Parent=Cre01.g030600.t1.1.v5.5;pacid=30788687
chromosome_1	phytozomev13	CDS	4497447	4497521	.	+	0	ID=Cre01.g030600.t1.1.v5.5.CDS.22;Parent=Cre01.g030600.t1.1.v5.5;pacid=30788687
chromosome_1	phytozomev13	exon	4497447	4499253	.	+	.	ID=Cre01.g030600.t1.1.v5.5.exon.22;Parent=Cre01.g030600.t1.1.v5.5;pacid=30788687
chromosome_1	phytozomev13	three_prime_UTR	4497522	4499253	.	+	.	ID=Cre01.g030600.t1.1.v5.5.three_prime_UTR.1;Parent=Cre01.g030600.t1.1.v5.5;pacid=30788687
###
chromosome_1	phytozomev13	gene	4499257	4504427	.	-	.	ID=Cre01.g030650.v5.5;Name=Cre01.g030650
chromosome_1	phytozomev13	mRNA	4499257	4504427	.	-	.	ID=Cre01.g030650.t1.2.v5.5;Parent=Cre01.g030650.v5.5;Name=Cre01.g030650.t1.2;pacid=30789664;longest=1;geneName=PHR5
chromosome_1	phytozomev13	three_prime_UTR	4499257	4499596	.	-	.	ID=Cre01.g030650.t1.2.v5.5.three_prime_UTR.1;Parent=Cre01.g030650.t1.2.v5.5;pacid=30789664
chromosome_1	phytozomev13	exon	4499257	4499974	.	-	.	ID=Cre01.g030650.t1.2.v5.5.exon.12;Parent=Cre01.g030650.t1.2.v5.5;pacid=30789664
chromosome_1	phytozomev13	CDS	4499597	4499974	.	-	0	ID=Cre01.g030650.t1.2.v5.5.CDS.12;Parent=Cre01.g030650.t1.2.v5.5;pacid=30789664
chromosome_1	phytozomev13	exon	4500182	4500303	.	-	.	ID=Cre01.g030650.t1.2.v5.5.exon.11;Parent=Cre01.g030650.t1.2.v5.5;pacid=30789664
chromosome_1	phytozomev13	CDS	4500182	4500303	.	-	2	ID=Cre01.g030650.t1.2.v5.5.CDS.11;Parent=Cre01.g030650.t1.2.v5.5;pacid=30789664
chromosome_1	phytozomev13	exon	4500543	4500682	.	-	.	ID=Cre01.g030650.t1.2.v5.5.exon.10;Parent=Cre01.g030650.t1.2.v5.5;pacid=30789664
chromosome_1	phytozomev13	CDS	4500543	4500682	.	-	1	ID=Cre01.g030650.t1.2.v5.5.CDS.10;Parent=Cre01.g030650.t1.2.v5.5;pacid=30789664
chromosome_1	phytozomev13	exon	4500931	4500983	.	-	.	ID=Cre01.g030650.t1.2.v5.5.exon.9;Parent=Cre01.g030650.t1.2.v5.5;pacid=30789664
chromosome_1	phytozomev13	CDS	4500931	4500983	.	-	0	ID=Cre01.g030650.t1.2.v5.5.CDS.9;Parent=Cre01.g030650.t1.2.v5.5;pacid=30789664
chromosome_1	phytozomev13	exon	4501094	4501148	.	-	.	ID=Cre01.g030650.t1.2.v5.5.exon.8;Parent=Cre01.g030650.t1.2.v5.5;pacid=30789664
chromosome_1	phytozomev13	CDS	4501094	4501148	.	-	1	ID=Cre01.g030650.t1.2.v5.5.CDS.8;Parent=Cre01.g030650.t1.2.v5.5;pacid=30789664
chromosome_1	phytozomev13	exon	4501371	4501516	.	-	.	ID=Cre01.g030650.t1.2.v5.5.exon.7;Parent=Cre01.g030650.t1.2.v5.5;pacid=30789664
chromosome_1	phytozomev13	CDS	4501371	4501516	.	-	0	ID=Cre01.g030650.t1.2.v5.5.CDS.7;Parent=Cre01.g030650.t1.2.v5.5;pacid=30789664
chromosome_1	phytozomev13	exon	4501661	4501748	.	-	.	ID=Cre01.g030650.t1.2.v5.5.exon.6;Parent=Cre01.g030650.t1.2.v5.5;pacid=30789664
chromosome_1	phytozomev13	CDS	4501661	4501748	.	-	1	ID=Cre01.g030650.t1.2.v5.5.CDS.6;Parent=Cre01.g030650.t1.2.v5.5;pacid=30789664
chromosome_1	phytozomev13	exon	4501897	4502551	.	-	.	ID=Cre01.g030650.t1.2.v5.5.exon.5;Parent=Cre01.g030650.t1.2.v5.5;pacid=30789664
chromosome_1	phytozomev13	CDS	4501897	4502551	.	-	2	ID=Cre01.g030650.t1.2.v5.5.CDS.5;Parent=Cre01.g030650.t1.2.v5.5;pacid=30789664
chromosome_1	phytozomev13	exon	4502765	4502890	.	-	.	ID=Cre01.g030650.t1.2.v5.5.exon.4;Parent=Cre01.g030650.t1.2.v5.5;pacid=30789664
chromosome_1	phytozomev13	CDS	4502765	4502890	.	-	2	ID=Cre01.g030650.t1.2.v5.5.CDS.4;Parent=Cre01.g030650.t1.2.v5.5;pacid=30789664
chromosome_1	phytozomev13	exon	4503050	4503179	.	-	.	ID=Cre01.g030650.t1.2.v5.5.exon.3;Parent=Cre01.g030650.t1.2.v5.5;pacid=30789664
chromosome_1	phytozomev13	CDS	4503050	4503179	.	-	0	ID=Cre01.g030650.t1.2.v5.5.CDS.3;Parent=Cre01.g030650.t1.2.v5.5;pacid=30789664
chromosome_1	phytozomev13	exon	4503408	4503642	.	-	.	ID=Cre01.g030650.t1.2.v5.5.exon.2;Parent=Cre01.g030650.t1.2.v5.5;pacid=30789664
chromosome_1	phytozomev13	CDS	4503408	4503642	.	-	1	ID=Cre01.g030650.t1.2.v5.5.CDS.2;Parent=Cre01.g030650.t1.2.v5.5;pacid=30789664
chromosome_1	phytozomev13	CDS	4503847	4504001	.	-	0	ID=Cre01.g030650.t1.2.v5.5.CDS.1;Parent=Cre01.g030650.t1.2.v5.5;pacid=30789664
chromosome_1	phytozomev13	exon	4503847	4504427	.	-	.	ID=Cre01.g030650.t1.2.v5.5.exon.1;Parent=Cre01.g030650.t1.2.v5.5;pacid=30789664
chromosome_1	phytozomev13	five_prime_UTR	4504002	4504427	.	-	.	ID=Cre01.g030650.t1.2.v5.5.five_prime_UTR.1;Parent=Cre01.g030650.t1.2.v5.5;pacid=30789664
###
chromosome_1	phytozomev13	gene	4504523	4514992	.	+	.	ID=Cre01.g030700.v5.5;Name=Cre01.g030700
chromosome_1	phytozomev13	mRNA	4504523	4514992	.	+	.	ID=Cre01.g030700.t1.1.v5.5;Parent=Cre01.g030700.v5.5;Name=Cre01.g030700.t1.1;pacid=30788542;longest=1;geneName=PTK14
chromosome_1	phytozomev13	five_prime_UTR	4504523	4504611	.	+	.	ID=Cre01.g030700.t1.1.v5.5.five_prime_UTR.1;Parent=Cre01.g030700.t1.1.v5.5;pacid=30788542
chromosome_1	phytozomev13	exon	4504523	4504785	.	+	.	ID=Cre01.g030700.t1.1.v5.5.exon.1;Parent=Cre01.g030700.t1.1.v5.5;pacid=30788542
chromosome_1	phytozomev13	CDS	4504612	4504785	.	+	0	ID=Cre01.g030700.t1.1.v5.5.CDS.1;Parent=Cre01.g030700.t1.1.v5.5;pacid=30788542
chromosome_1	phytozomev13	exon	4504866	4504975	.	+	.	ID=Cre01.g030700.t1.1.v5.5.exon.2;Parent=Cre01.g030700.t1.1.v5.5;pacid=30788542
chromosome_1	phytozomev13	CDS	4504866	4504975	.	+	0	ID=Cre01.g030700.t1.1.v5.5.CDS.2;Parent=Cre01.g030700.t1.1.v5.5;pacid=30788542
chromosome_1	phytozomev13	exon	4505053	4505197	.	+	.	ID=Cre01.g030700.t1.1.v5.5.exon.3;Parent=Cre01.g030700.t1.1.v5.5;pacid=30788542
chromosome_1	phytozomev13	CDS	4505053	4505197	.	+	1	ID=Cre01.g030700.t1.1.v5.5.CDS.3;Parent=Cre01.g030700.t1.1.v5.5;pacid=30788542
chromosome_1	phytozomev13	exon	4505282	4507240	.	+	.	ID=Cre01.g030700.t1.1.v5.5.exon.4;Parent=Cre01.g030700.t1.1.v5.5;pacid=30788542
chromosome_1	phytozomev13	CDS	4505282	4507240	.	+	0	ID=Cre01.g030700.t1.1.v5.5.CDS.4;Parent=Cre01.g030700.t1.1.v5.5;pacid=30788542
chromosome_1	phytozomev13	exon	4507397	4507871	.	+	.	ID=Cre01.g030700.t1.1.v5.5.exon.5;Parent=Cre01.g030700.t1.1.v5.5;pacid=30788542
chromosome_1	phytozomev13	CDS	4507397	4507871	.	+	0	ID=Cre01.g030700.t1.1.v5.5.CDS.5;Parent=Cre01.g030700.t1.1.v5.5;pacid=30788542
chromosome_1	phytozomev13	exon	4508025	4508745	.	+	.	ID=Cre01.g030700.t1.1.v5.5.exon.6;Parent=Cre01.g030700.t1.1.v5.5;pacid=30788542
chromosome_1	phytozomev13	CDS	4508025	4508745	.	+	2	ID=Cre01.g030700.t1.1.v5.5.CDS.6;Parent=Cre01.g030700.t1.1.v5.5;pacid=30788542
chromosome_1	phytozomev13	exon	4509024	4509138	.	+	.	ID=Cre01.g030700.t1.1.v5.5.exon.7;Parent=Cre01.g030700.t1.1.v5.5;pacid=30788542
chromosome_1	phytozomev13	CDS	4509024	4509138	.	+	1	ID=Cre01.g030700.t1.1.v5.5.CDS.7;Parent=Cre01.g030700.t1.1.v5.5;pacid=30788542
chromosome_1	phytozomev13	exon	4509297	4509481	.	+	.	ID=Cre01.g030700.t1.1.v5.5.exon.8;Parent=Cre01.g030700.t1.1.v5.5;pacid=30788542
chromosome_1	phytozomev13	CDS	4509297	4509481	.	+	0	ID=Cre01.g030700.t1.1.v5.5.CDS.8;Parent=Cre01.g030700.t1.1.v5.5;pacid=30788542
chromosome_1	phytozomev13	exon	4509666	4509862	.	+	.	ID=Cre01.g030700.t1.1.v5.5.exon.9;Parent=Cre01.g030700.t1.1.v5.5;pacid=30788542
chromosome_1	phytozomev13	CDS	4509666	4509862	.	+	1	ID=Cre01.g030700.t1.1.v5.5.CDS.9;Parent=Cre01.g030700.t1.1.v5.5;pacid=30788542
chromosome_1	phytozomev13	exon	4510059	4510198	.	+	.	ID=Cre01.g030700.t1.1.v5.5.exon.10;Parent=Cre01.g030700.t1.1.v5.5;pacid=30788542
chromosome_1	phytozomev13	CDS	4510059	4510198	.	+	2	ID=Cre01.g030700.t1.1.v5.5.CDS.10;Parent=Cre01.g030700.t1.1.v5.5;pacid=30788542
chromosome_1	phytozomev13	exon	4510332	4510404	.	+	.	ID=Cre01.g030700.t1.1.v5.5.exon.11;Parent=Cre01.g030700.t1.1.v5.5;pacid=30788542
chromosome_1	phytozomev13	CDS	4510332	4510404	.	+	0	ID=Cre01.g030700.t1.1.v5.5.CDS.11;Parent=Cre01.g030700.t1.1.v5.5;pacid=30788542
chromosome_1	phytozomev13	exon	4510581	4510681	.	+	.	ID=Cre01.g030700.t1.1.v5.5.exon.12;Parent=Cre01.g030700.t1.1.v5.5;pacid=30788542
chromosome_1	phytozomev13	CDS	4510581	4510681	.	+	2	ID=Cre01.g030700.t1.1.v5.5.CDS.12;Parent=Cre01.g030700.t1.1.v5.5;pacid=30788542
chromosome_1	phytozomev13	exon	4510800	4510849	.	+	.	ID=Cre01.g030700.t1.1.v5.5.exon.13;Parent=Cre01.g030700.t1.1.v5.5;pacid=30788542
chromosome_1	phytozomev13	CDS	4510800	4510849	.	+	0	ID=Cre01.g030700.t1.1.v5.5.CDS.13;Parent=Cre01.g030700.t1.1.v5.5;pacid=30788542
chromosome_1	phytozomev13	exon	4511096	4511130	.	+	.	ID=Cre01.g030700.t1.1.v5.5.exon.14;Parent=Cre01.g030700.t1.1.v5.5;pacid=30788542
chromosome_1	phytozomev13	CDS	4511096	4511130	.	+	1	ID=Cre01.g030700.t1.1.v5.5.CDS.14;Parent=Cre01.g030700.t1.1.v5.5;pacid=30788542
chromosome_1	phytozomev13	exon	4511263	4511301	.	+	.	ID=Cre01.g030700.t1.1.v5.5.exon.15;Parent=Cre01.g030700.t1.1.v5.5;pacid=30788542
chromosome_1	phytozomev13	CDS	4511263	4511301	.	+	2	ID=Cre01.g030700.t1.1.v5.5.CDS.15;Parent=Cre01.g030700.t1.1.v5.5;pacid=30788542
chromosome_1	phytozomev13	exon	4511445	4511454	.	+	.	ID=Cre01.g030700.t1.1.v5.5.exon.16;Parent=Cre01.g030700.t1.1.v5.5;pacid=30788542
chromosome_1	phytozomev13	CDS	4511445	4511454	.	+	2	ID=Cre01.g030700.t1.1.v5.5.CDS.16;Parent=Cre01.g030700.t1.1.v5.5;pacid=30788542
chromosome_1	phytozomev13	exon	4511666	4511785	.	+	.	ID=Cre01.g030700.t1.1.v5.5.exon.17;Parent=Cre01.g030700.t1.1.v5.5;pacid=30788542
chromosome_1	phytozomev13	CDS	4511666	4511785	.	+	1	ID=Cre01.g030700.t1.1.v5.5.CDS.17;Parent=Cre01.g030700.t1.1.v5.5;pacid=30788542
chromosome_1	phytozomev13	CDS	4512004	4512106	.	+	1	ID=Cre01.g030700.t1.1.v5.5.CDS.18;Parent=Cre01.g030700.t1.1.v5.5;pacid=30788542
chromosome_1	phytozomev13	exon	4512004	4514992	.	+	.	ID=Cre01.g030700.t1.1.v5.5.exon.18;Parent=Cre01.g030700.t1.1.v5.5;pacid=30788542
chromosome_1	phytozomev13	three_prime_UTR	4512107	4514992	.	+	.	ID=Cre01.g030700.t1.1.v5.5.three_prime_UTR.1;Parent=Cre01.g030700.t1.1.v5.5;pacid=30788542
###
chromosome_1	phytozomev13	gene	4515097	4522202	.	-	.	ID=Cre01.g030750.v5.5;Name=Cre01.g030750
chromosome_1	phytozomev13	mRNA	4515097	4522202	.	-	.	ID=Cre01.g030750.t1.1.v5.5;Parent=Cre01.g030750.v5.5;Name=Cre01.g030750.t1.1;pacid=30788715;longest=1
chromosome_1	phytozomev13	three_prime_UTR	4515097	4516366	.	-	.	ID=Cre01.g030750.t1.1.v5.5.three_prime_UTR.1;Parent=Cre01.g030750.t1.1.v5.5;pacid=30788715
chromosome_1	phytozomev13	exon	4515097	4521472	.	-	.	ID=Cre01.g030750.t1.1.v5.5.exon.3;Parent=Cre01.g030750.t1.1.v5.5;pacid=30788715
chromosome_1	phytozomev13	CDS	4516367	4521472	.	-	0	ID=Cre01.g030750.t1.1.v5.5.CDS.3;Parent=Cre01.g030750.t1.1.v5.5;pacid=30788715
chromosome_1	phytozomev13	exon	4521594	4521671	.	-	.	ID=Cre01.g030750.t1.1.v5.5.exon.2;Parent=Cre01.g030750.t1.1.v5.5;pacid=30788715
chromosome_1	phytozomev13	CDS	4521594	4521671	.	-	0	ID=Cre01.g030750.t1.1.v5.5.CDS.2;Parent=Cre01.g030750.t1.1.v5.5;pacid=30788715
chromosome_1	phytozomev13	CDS	4521807	4521914	.	-	0	ID=Cre01.g030750.t1.1.v5.5.CDS.1;Parent=Cre01.g030750.t1.1.v5.5;pacid=30788715
chromosome_1	phytozomev13	exon	4521807	4522202	.	-	.	ID=Cre01.g030750.t1.1.v5.5.exon.1;Parent=Cre01.g030750.t1.1.v5.5;pacid=30788715
chromosome_1	phytozomev13	five_prime_UTR	4521915	4522202	.	-	.	ID=Cre01.g030750.t1.1.v5.5.five_prime_UTR.1;Parent=Cre01.g030750.t1.1.v5.5;pacid=30788715
###
chromosome_1	phytozomev13	gene	4522349	4528262	.	-	.	ID=Cre01.g030800.v5.5;Name=Cre01.g030800
chromosome_1	phytozomev13	mRNA	4522349	4528262	.	-	.	ID=Cre01.g030800.t1.2.v5.5;Parent=Cre01.g030800.v5.5;Name=Cre01.g030800.t1.2;pacid=30788375;longest=1;geneName=CSN2
chromosome_1	phytozomev13	three_prime_UTR	4522349	4523630	.	-	.	ID=Cre01.g030800.t1.2.v5.5.three_prime_UTR.1;Parent=Cre01.g030800.t1.2.v5.5;pacid=30788375
chromosome_1	phytozomev13	exon	4522349	4523762	.	-	.	ID=Cre01.g030800.t1.2.v5.5.exon.12;Parent=Cre01.g030800.t1.2.v5.5;pacid=30788375
chromosome_1	phytozomev13	CDS	4523631	4523762	.	-	0	ID=Cre01.g030800.t1.2.v5.5.CDS.12;Parent=Cre01.g030800.t1.2.v5.5;pacid=30788375
chromosome_1	phytozomev13	exon	4524021	4524161	.	-	.	ID=Cre01.g030800.t1.2.v5.5.exon.11;Parent=Cre01.g030800.t1.2.v5.5;pacid=30788375
chromosome_1	phytozomev13	CDS	4524021	4524161	.	-	0	ID=Cre01.g030800.t1.2.v5.5.CDS.11;Parent=Cre01.g030800.t1.2.v5.5;pacid=30788375
chromosome_1	phytozomev13	exon	4524437	4524506	.	-	.	ID=Cre01.g030800.t1.2.v5.5.exon.10;Parent=Cre01.g030800.t1.2.v5.5;pacid=30788375
chromosome_1	phytozomev13	CDS	4524437	4524506	.	-	1	ID=Cre01.g030800.t1.2.v5.5.CDS.10;Parent=Cre01.g030800.t1.2.v5.5;pacid=30788375
chromosome_1	phytozomev13	exon	4524885	4524994	.	-	.	ID=Cre01.g030800.t1.2.v5.5.exon.9;Parent=Cre01.g030800.t1.2.v5.5;pacid=30788375
chromosome_1	phytozomev13	CDS	4524885	4524994	.	-	0	ID=Cre01.g030800.t1.2.v5.5.CDS.9;Parent=Cre01.g030800.t1.2.v5.5;pacid=30788375
chromosome_1	phytozomev13	exon	4525157	4525267	.	-	.	ID=Cre01.g030800.t1.2.v5.5.exon.8;Parent=Cre01.g030800.t1.2.v5.5;pacid=30788375
chromosome_1	phytozomev13	CDS	4525157	4525267	.	-	0	ID=Cre01.g030800.t1.2.v5.5.CDS.8;Parent=Cre01.g030800.t1.2.v5.5;pacid=30788375
chromosome_1	phytozomev13	exon	4525596	4525715	.	-	.	ID=Cre01.g030800.t1.2.v5.5.exon.7;Parent=Cre01.g030800.t1.2.v5.5;pacid=30788375
chromosome_1	phytozomev13	CDS	4525596	4525715	.	-	0	ID=Cre01.g030800.t1.2.v5.5.CDS.7;Parent=Cre01.g030800.t1.2.v5.5;pacid=30788375
chromosome_1	phytozomev13	exon	4526063	4526192	.	-	.	ID=Cre01.g030800.t1.2.v5.5.exon.6;Parent=Cre01.g030800.t1.2.v5.5;pacid=30788375
chromosome_1	phytozomev13	CDS	4526063	4526192	.	-	1	ID=Cre01.g030800.t1.2.v5.5.CDS.6;Parent=Cre01.g030800.t1.2.v5.5;pacid=30788375
chromosome_1	phytozomev13	exon	4526406	4526557	.	-	.	ID=Cre01.g030800.t1.2.v5.5.exon.5;Parent=Cre01.g030800.t1.2.v5.5;pacid=30788375
chromosome_1	phytozomev13	CDS	4526406	4526557	.	-	0	ID=Cre01.g030800.t1.2.v5.5.CDS.5;Parent=Cre01.g030800.t1.2.v5.5;pacid=30788375
chromosome_1	phytozomev13	exon	4526874	4526976	.	-	.	ID=Cre01.g030800.t1.2.v5.5.exon.4;Parent=Cre01.g030800.t1.2.v5.5;pacid=30788375
chromosome_1	phytozomev13	CDS	4526874	4526976	.	-	1	ID=Cre01.g030800.t1.2.v5.5.CDS.4;Parent=Cre01.g030800.t1.2.v5.5;pacid=30788375
chromosome_1	phytozomev13	exon	4527263	4527340	.	-	.	ID=Cre01.g030800.t1.2.v5.5.exon.3;Parent=Cre01.g030800.t1.2.v5.5;pacid=30788375
chromosome_1	phytozomev13	CDS	4527263	4527340	.	-	1	ID=Cre01.g030800.t1.2.v5.5.CDS.3;Parent=Cre01.g030800.t1.2.v5.5;pacid=30788375
chromosome_1	phytozomev13	exon	4527732	4527813	.	-	.	ID=Cre01.g030800.t1.2.v5.5.exon.2;Parent=Cre01.g030800.t1.2.v5.5;pacid=30788375
chromosome_1	phytozomev13	CDS	4527732	4527813	.	-	2	ID=Cre01.g030800.t1.2.v5.5.CDS.2;Parent=Cre01.g030800.t1.2.v5.5;pacid=30788375
chromosome_1	phytozomev13	CDS	4528028	4528127	.	-	0	ID=Cre01.g030800.t1.2.v5.5.CDS.1;Parent=Cre01.g030800.t1.2.v5.5;pacid=30788375
chromosome_1	phytozomev13	exon	4528028	4528262	.	-	.	ID=Cre01.g030800.t1.2.v5.5.exon.1;Parent=Cre01.g030800.t1.2.v5.5;pacid=30788375
chromosome_1	phytozomev13	five_prime_UTR	4528128	4528262	.	-	.	ID=Cre01.g030800.t1.2.v5.5.five_prime_UTR.1;Parent=Cre01.g030800.t1.2.v5.5;pacid=30788375
###
chromosome_1	phytozomev13	gene	4528373	4531761	.	+	.	ID=Cre01.g030850.v5.5;Name=Cre01.g030850
chromosome_1	phytozomev13	mRNA	4528373	4531761	.	+	.	ID=Cre01.g030850.t1.2.v5.5;Parent=Cre01.g030850.v5.5;Name=Cre01.g030850.t1.2;pacid=30789302;longest=1;geneName=POA4
chromosome_1	phytozomev13	five_prime_UTR	4528373	4528481	.	+	.	ID=Cre01.g030850.t1.2.v5.5.five_prime_UTR.1;Parent=Cre01.g030850.t1.2.v5.5;pacid=30789302
chromosome_1	phytozomev13	exon	4528373	4528617	.	+	.	ID=Cre01.g030850.t1.2.v5.5.exon.1;Parent=Cre01.g030850.t1.2.v5.5;pacid=30789302
chromosome_1	phytozomev13	CDS	4528482	4528617	.	+	0	ID=Cre01.g030850.t1.2.v5.5.CDS.1;Parent=Cre01.g030850.t1.2.v5.5;pacid=30789302
chromosome_1	phytozomev13	exon	4529165	4529337	.	+	.	ID=Cre01.g030850.t1.2.v5.5.exon.2;Parent=Cre01.g030850.t1.2.v5.5;pacid=30789302
chromosome_1	phytozomev13	CDS	4529165	4529337	.	+	2	ID=Cre01.g030850.t1.2.v5.5.CDS.2;Parent=Cre01.g030850.t1.2.v5.5;pacid=30789302
chromosome_1	phytozomev13	exon	4529800	4529947	.	+	.	ID=Cre01.g030850.t1.2.v5.5.exon.3;Parent=Cre01.g030850.t1.2.v5.5;pacid=30789302
chromosome_1	phytozomev13	CDS	4529800	4529947	.	+	0	ID=Cre01.g030850.t1.2.v5.5.CDS.3;Parent=Cre01.g030850.t1.2.v5.5;pacid=30789302
chromosome_1	phytozomev13	exon	4530178	4530338	.	+	.	ID=Cre01.g030850.t1.2.v5.5.exon.4;Parent=Cre01.g030850.t1.2.v5.5;pacid=30789302
chromosome_1	phytozomev13	CDS	4530178	4530338	.	+	2	ID=Cre01.g030850.t1.2.v5.5.CDS.4;Parent=Cre01.g030850.t1.2.v5.5;pacid=30789302
chromosome_1	phytozomev13	CDS	4530611	4530757	.	+	0	ID=Cre01.g030850.t1.2.v5.5.CDS.5;Parent=Cre01.g030850.t1.2.v5.5;pacid=30789302
chromosome_1	phytozomev13	exon	4530611	4531761	.	+	.	ID=Cre01.g030850.t1.2.v5.5.exon.5;Parent=Cre01.g030850.t1.2.v5.5;pacid=30789302
chromosome_1	phytozomev13	three_prime_UTR	4530758	4531761	.	+	.	ID=Cre01.g030850.t1.2.v5.5.three_prime_UTR.1;Parent=Cre01.g030850.t1.2.v5.5;pacid=30789302
###
chromosome_1	phytozomev13	gene	4531787	4535772	.	-	.	ID=Cre01.g030900.v5.5;Name=Cre01.g030900
chromosome_1	phytozomev13	mRNA	4531787	4535772	.	-	.	ID=Cre01.g030900.t1.1.v5.5;Parent=Cre01.g030900.v5.5;Name=Cre01.g030900.t1.1;pacid=30788595;longest=1
chromosome_1	phytozomev13	three_prime_UTR	4531787	4532044	.	-	.	ID=Cre01.g030900.t1.1.v5.5.three_prime_UTR.1;Parent=Cre01.g030900.t1.1.v5.5;pacid=30788595
chromosome_1	phytozomev13	exon	4531787	4532380	.	-	.	ID=Cre01.g030900.t1.1.v5.5.exon.6;Parent=Cre01.g030900.t1.1.v5.5;pacid=30788595
chromosome_1	phytozomev13	CDS	4532045	4532380	.	-	0	ID=Cre01.g030900.t1.1.v5.5.CDS.6;Parent=Cre01.g030900.t1.1.v5.5;pacid=30788595
chromosome_1	phytozomev13	exon	4532603	4532683	.	-	.	ID=Cre01.g030900.t1.1.v5.5.exon.5;Parent=Cre01.g030900.t1.1.v5.5;pacid=30788595
chromosome_1	phytozomev13	CDS	4532603	4532683	.	-	0	ID=Cre01.g030900.t1.1.v5.5.CDS.5;Parent=Cre01.g030900.t1.1.v5.5;pacid=30788595
chromosome_1	phytozomev13	exon	4533189	4533317	.	-	.	ID=Cre01.g030900.t1.1.v5.5.exon.4;Parent=Cre01.g030900.t1.1.v5.5;pacid=30788595
chromosome_1	phytozomev13	CDS	4533189	4533317	.	-	0	ID=Cre01.g030900.t1.1.v5.5.CDS.4;Parent=Cre01.g030900.t1.1.v5.5;pacid=30788595
chromosome_1	phytozomev13	exon	4533594	4534172	.	-	.	ID=Cre01.g030900.t1.1.v5.5.exon.3;Parent=Cre01.g030900.t1.1.v5.5;pacid=30788595
chromosome_1	phytozomev13	CDS	4533594	4534172	.	-	0	ID=Cre01.g030900.t1.1.v5.5.CDS.3;Parent=Cre01.g030900.t1.1.v5.5;pacid=30788595
chromosome_1	phytozomev13	exon	4534371	4534619	.	-	.	ID=Cre01.g030900.t1.1.v5.5.exon.2;Parent=Cre01.g030900.t1.1.v5.5;pacid=30788595
chromosome_1	phytozomev13	CDS	4534371	4534619	.	-	0	ID=Cre01.g030900.t1.1.v5.5.CDS.2;Parent=Cre01.g030900.t1.1.v5.5;pacid=30788595
chromosome_1	phytozomev13	CDS	4534813	4535643	.	-	0	ID=Cre01.g030900.t1.1.v5.5.CDS.1;Parent=Cre01.g030900.t1.1.v5.5;pacid=30788595
chromosome_1	phytozomev13	exon	4534813	4535772	.	-	.	ID=Cre01.g030900.t1.1.v5.5.exon.1;Parent=Cre01.g030900.t1.1.v5.5;pacid=30788595
chromosome_1	phytozomev13	five_prime_UTR	4535644	4535772	.	-	.	ID=Cre01.g030900.t1.1.v5.5.five_prime_UTR.1;Parent=Cre01.g030900.t1.1.v5.5;pacid=30788595
###
chromosome_1	phytozomev13	gene	4535937	4538005	.	+	.	ID=Cre01.g030950.v5.5;Name=Cre01.g030950
chromosome_1	phytozomev13	mRNA	4535937	4538005	.	+	.	ID=Cre01.g030950.t1.1.v5.5;Parent=Cre01.g030950.v5.5;Name=Cre01.g030950.t1.1;pacid=30788414;longest=1
chromosome_1	phytozomev13	five_prime_UTR	4535937	4535978	.	+	.	ID=Cre01.g030950.t1.1.v5.5.five_prime_UTR.1;Parent=Cre01.g030950.t1.1.v5.5;pacid=30788414
chromosome_1	phytozomev13	exon	4535937	4536064	.	+	.	ID=Cre01.g030950.t1.1.v5.5.exon.1;Parent=Cre01.g030950.t1.1.v5.5;pacid=30788414
chromosome_1	phytozomev13	CDS	4535979	4536064	.	+	0	ID=Cre01.g030950.t1.1.v5.5.CDS.1;Parent=Cre01.g030950.t1.1.v5.5;pacid=30788414
chromosome_1	phytozomev13	exon	4536139	4536202	.	+	.	ID=Cre01.g030950.t1.1.v5.5.exon.2;Parent=Cre01.g030950.t1.1.v5.5;pacid=30788414
chromosome_1	phytozomev13	CDS	4536139	4536202	.	+	1	ID=Cre01.g030950.t1.1.v5.5.CDS.2;Parent=Cre01.g030950.t1.1.v5.5;pacid=30788414
chromosome_1	phytozomev13	exon	4536443	4536565	.	+	.	ID=Cre01.g030950.t1.1.v5.5.exon.3;Parent=Cre01.g030950.t1.1.v5.5;pacid=30788414
chromosome_1	phytozomev13	CDS	4536443	4536565	.	+	0	ID=Cre01.g030950.t1.1.v5.5.CDS.3;Parent=Cre01.g030950.t1.1.v5.5;pacid=30788414
chromosome_1	phytozomev13	exon	4536787	4536870	.	+	.	ID=Cre01.g030950.t1.1.v5.5.exon.4;Parent=Cre01.g030950.t1.1.v5.5;pacid=30788414
chromosome_1	phytozomev13	CDS	4536787	4536870	.	+	0	ID=Cre01.g030950.t1.1.v5.5.CDS.4;Parent=Cre01.g030950.t1.1.v5.5;pacid=30788414
chromosome_1	phytozomev13	exon	4537031	4537117	.	+	.	ID=Cre01.g030950.t1.1.v5.5.exon.5;Parent=Cre01.g030950.t1.1.v5.5;pacid=30788414
chromosome_1	phytozomev13	CDS	4537031	4537117	.	+	0	ID=Cre01.g030950.t1.1.v5.5.CDS.5;Parent=Cre01.g030950.t1.1.v5.5;pacid=30788414
chromosome_1	phytozomev13	CDS	4537491	4537577	.	+	0	ID=Cre01.g030950.t1.1.v5.5.CDS.6;Parent=Cre01.g030950.t1.1.v5.5;pacid=30788414
chromosome_1	phytozomev13	exon	4537491	4538005	.	+	.	ID=Cre01.g030950.t1.1.v5.5.exon.6;Parent=Cre01.g030950.t1.1.v5.5;pacid=30788414
chromosome_1	phytozomev13	three_prime_UTR	4537578	4538005	.	+	.	ID=Cre01.g030950.t1.1.v5.5.three_prime_UTR.1;Parent=Cre01.g030950.t1.1.v5.5;pacid=30788414
###
chromosome_1	phytozomev13	gene	4542361	4544452	.	-	.	ID=Cre01.g030986.v5.5;Name=Cre01.g030986
chromosome_1	phytozomev13	mRNA	4542361	4544452	.	-	.	ID=Cre01.g030986.t1.1.v5.5;Parent=Cre01.g030986.v5.5;Name=Cre01.g030986.t1.1;pacid=30789412;longest=1
chromosome_1	phytozomev13	three_prime_UTR	4542361	4543667	.	-	.	ID=Cre01.g030986.t1.1.v5.5.three_prime_UTR.1;Parent=Cre01.g030986.t1.1.v5.5;pacid=30789412
chromosome_1	phytozomev13	exon	4542361	4544452	.	-	.	ID=Cre01.g030986.t1.1.v5.5.exon.1;Parent=Cre01.g030986.t1.1.v5.5;pacid=30789412
chromosome_1	phytozomev13	CDS	4543668	4543841	.	-	0	ID=Cre01.g030986.t1.1.v5.5.CDS.1;Parent=Cre01.g030986.t1.1.v5.5;pacid=30789412
chromosome_1	phytozomev13	five_prime_UTR	4543842	4544452	.	-	.	ID=Cre01.g030986.t1.1.v5.5.five_prime_UTR.1;Parent=Cre01.g030986.t1.1.v5.5;pacid=30789412
###
chromosome_1	phytozomev13	gene	4544662	4550682	.	-	.	ID=Cre01.g031004.v5.5;Name=Cre01.g031004
chromosome_1	phytozomev13	mRNA	4544662	4550682	.	-	.	ID=Cre01.g031004.t1.2.v5.5;Parent=Cre01.g031004.v5.5;Name=Cre01.g031004.t1.2;pacid=30788995;longest=1
chromosome_1	phytozomev13	three_prime_UTR	4544662	4547343	.	-	.	ID=Cre01.g031004.t1.2.v5.5.three_prime_UTR.1;Parent=Cre01.g031004.t1.2.v5.5;pacid=30788995
chromosome_1	phytozomev13	exon	4544662	4547421	.	-	.	ID=Cre01.g031004.t1.2.v5.5.exon.5;Parent=Cre01.g031004.t1.2.v5.5;pacid=30788995
chromosome_1	phytozomev13	CDS	4547344	4547421	.	-	0	ID=Cre01.g031004.t1.2.v5.5.CDS.5;Parent=Cre01.g031004.t1.2.v5.5;pacid=30788995
chromosome_1	phytozomev13	exon	4547596	4549468	.	-	.	ID=Cre01.g031004.t1.2.v5.5.exon.4;Parent=Cre01.g031004.t1.2.v5.5;pacid=30788995
chromosome_1	phytozomev13	CDS	4547596	4549468	.	-	1	ID=Cre01.g031004.t1.2.v5.5.CDS.4;Parent=Cre01.g031004.t1.2.v5.5;pacid=30788995
chromosome_1	phytozomev13	exon	4549698	4549771	.	-	.	ID=Cre01.g031004.t1.2.v5.5.exon.3;Parent=Cre01.g031004.t1.2.v5.5;pacid=30788995
chromosome_1	phytozomev13	CDS	4549698	4549771	.	-	0	ID=Cre01.g031004.t1.2.v5.5.CDS.3;Parent=Cre01.g031004.t1.2.v5.5;pacid=30788995
chromosome_1	phytozomev13	exon	4549860	4549991	.	-	.	ID=Cre01.g031004.t1.2.v5.5.exon.2;Parent=Cre01.g031004.t1.2.v5.5;pacid=30788995
chromosome_1	phytozomev13	CDS	4549860	4549991	.	-	0	ID=Cre01.g031004.t1.2.v5.5.CDS.2;Parent=Cre01.g031004.t1.2.v5.5;pacid=30788995
chromosome_1	phytozomev13	CDS	4550445	4550630	.	-	0	ID=Cre01.g031004.t1.2.v5.5.CDS.1;Parent=Cre01.g031004.t1.2.v5.5;pacid=30788995
chromosome_1	phytozomev13	exon	4550445	4550682	.	-	.	ID=Cre01.g031004.t1.2.v5.5.exon.1;Parent=Cre01.g031004.t1.2.v5.5;pacid=30788995
chromosome_1	phytozomev13	five_prime_UTR	4550631	4550682	.	-	.	ID=Cre01.g031004.t1.2.v5.5.five_prime_UTR.1;Parent=Cre01.g031004.t1.2.v5.5;pacid=30788995
###
chromosome_1	phytozomev13	gene	4550921	4559082	.	-	.	ID=Cre01.g031050.v5.5;Name=Cre01.g031050
chromosome_1	phytozomev13	mRNA	4550921	4558826	.	-	.	ID=Cre01.g031050.t2.1.v5.5;Parent=Cre01.g031050.v5.5;Name=Cre01.g031050.t2.1;pacid=30788605;longest=0
chromosome_1	phytozomev13	three_prime_UTR	4550921	4551556	.	-	.	ID=Cre01.g031050.t2.1.v5.5.three_prime_UTR.1;Parent=Cre01.g031050.t2.1.v5.5;pacid=30788605
chromosome_1	phytozomev13	exon	4550921	4551774	.	-	.	ID=Cre01.g031050.t2.1.v5.5.exon.17;Parent=Cre01.g031050.t2.1.v5.5;pacid=30788605
chromosome_1	phytozomev13	CDS	4551557	4551774	.	-	2	ID=Cre01.g031050.t2.1.v5.5.CDS.17;Parent=Cre01.g031050.t2.1.v5.5;pacid=30788605
chromosome_1	phytozomev13	exon	4552235	4552414	.	-	.	ID=Cre01.g031050.t2.1.v5.5.exon.16;Parent=Cre01.g031050.t2.1.v5.5;pacid=30788605
chromosome_1	phytozomev13	CDS	4552235	4552414	.	-	2	ID=Cre01.g031050.t2.1.v5.5.CDS.16;Parent=Cre01.g031050.t2.1.v5.5;pacid=30788605
chromosome_1	phytozomev13	exon	4552548	4553295	.	-	.	ID=Cre01.g031050.t2.1.v5.5.exon.15;Parent=Cre01.g031050.t2.1.v5.5;pacid=30788605
chromosome_1	phytozomev13	CDS	4552548	4553295	.	-	0	ID=Cre01.g031050.t2.1.v5.5.CDS.15;Parent=Cre01.g031050.t2.1.v5.5;pacid=30788605
chromosome_1	phytozomev13	exon	4553453	4553911	.	-	.	ID=Cre01.g031050.t2.1.v5.5.exon.14;Parent=Cre01.g031050.t2.1.v5.5;pacid=30788605
chromosome_1	phytozomev13	CDS	4553453	4553911	.	-	0	ID=Cre01.g031050.t2.1.v5.5.CDS.14;Parent=Cre01.g031050.t2.1.v5.5;pacid=30788605
chromosome_1	phytozomev13	exon	4554031	4554162	.	-	.	ID=Cre01.g031050.t2.1.v5.5.exon.13;Parent=Cre01.g031050.t2.1.v5.5;pacid=30788605
chromosome_1	phytozomev13	CDS	4554031	4554162	.	-	0	ID=Cre01.g031050.t2.1.v5.5.CDS.13;Parent=Cre01.g031050.t2.1.v5.5;pacid=30788605
chromosome_1	phytozomev13	exon	4554316	4554435	.	-	.	ID=Cre01.g031050.t2.1.v5.5.exon.12;Parent=Cre01.g031050.t2.1.v5.5;pacid=30788605
chromosome_1	phytozomev13	CDS	4554316	4554435	.	-	0	ID=Cre01.g031050.t2.1.v5.5.CDS.12;Parent=Cre01.g031050.t2.1.v5.5;pacid=30788605
chromosome_1	phytozomev13	exon	4554608	4554737	.	-	.	ID=Cre01.g031050.t2.1.v5.5.exon.11;Parent=Cre01.g031050.t2.1.v5.5;pacid=30788605
chromosome_1	phytozomev13	CDS	4554608	4554737	.	-	1	ID=Cre01.g031050.t2.1.v5.5.CDS.11;Parent=Cre01.g031050.t2.1.v5.5;pacid=30788605
chromosome_1	phytozomev13	exon	4554938	4555065	.	-	.	ID=Cre01.g031050.t2.1.v5.5.exon.10;Parent=Cre01.g031050.t2.1.v5.5;pacid=30788605
chromosome_1	phytozomev13	CDS	4554938	4555065	.	-	0	ID=Cre01.g031050.t2.1.v5.5.CDS.10;Parent=Cre01.g031050.t2.1.v5.5;pacid=30788605
chromosome_1	phytozomev13	exon	4555328	4555648	.	-	.	ID=Cre01.g031050.t2.1.v5.5.exon.9;Parent=Cre01.g031050.t2.1.v5.5;pacid=30788605
chromosome_1	phytozomev13	CDS	4555328	4555648	.	-	0	ID=Cre01.g031050.t2.1.v5.5.CDS.9;Parent=Cre01.g031050.t2.1.v5.5;pacid=30788605
chromosome_1	phytozomev13	exon	4555875	4555978	.	-	.	ID=Cre01.g031050.t2.1.v5.5.exon.8;Parent=Cre01.g031050.t2.1.v5.5;pacid=30788605
chromosome_1	phytozomev13	CDS	4555875	4555978	.	-	2	ID=Cre01.g031050.t2.1.v5.5.CDS.8;Parent=Cre01.g031050.t2.1.v5.5;pacid=30788605
chromosome_1	phytozomev13	exon	4556129	4556222	.	-	.	ID=Cre01.g031050.t2.1.v5.5.exon.7;Parent=Cre01.g031050.t2.1.v5.5;pacid=30788605
chromosome_1	phytozomev13	CDS	4556129	4556222	.	-	0	ID=Cre01.g031050.t2.1.v5.5.CDS.7;Parent=Cre01.g031050.t2.1.v5.5;pacid=30788605
chromosome_1	phytozomev13	exon	4556399	4556535	.	-	.	ID=Cre01.g031050.t2.1.v5.5.exon.6;Parent=Cre01.g031050.t2.1.v5.5;pacid=30788605
chromosome_1	phytozomev13	CDS	4556399	4556535	.	-	2	ID=Cre01.g031050.t2.1.v5.5.CDS.6;Parent=Cre01.g031050.t2.1.v5.5;pacid=30788605
chromosome_1	phytozomev13	exon	4556723	4556876	.	-	.	ID=Cre01.g031050.t2.1.v5.5.exon.5;Parent=Cre01.g031050.t2.1.v5.5;pacid=30788605
chromosome_1	phytozomev13	CDS	4556723	4556876	.	-	0	ID=Cre01.g031050.t2.1.v5.5.CDS.5;Parent=Cre01.g031050.t2.1.v5.5;pacid=30788605
chromosome_1	phytozomev13	exon	4557096	4557305	.	-	.	ID=Cre01.g031050.t2.1.v5.5.exon.4;Parent=Cre01.g031050.t2.1.v5.5;pacid=30788605
chromosome_1	phytozomev13	CDS	4557096	4557305	.	-	0	ID=Cre01.g031050.t2.1.v5.5.CDS.4;Parent=Cre01.g031050.t2.1.v5.5;pacid=30788605
chromosome_1	phytozomev13	exon	4557696	4557848	.	-	.	ID=Cre01.g031050.t2.1.v5.5.exon.3;Parent=Cre01.g031050.t2.1.v5.5;pacid=30788605
chromosome_1	phytozomev13	CDS	4557696	4557848	.	-	0	ID=Cre01.g031050.t2.1.v5.5.CDS.3;Parent=Cre01.g031050.t2.1.v5.5;pacid=30788605
chromosome_1	phytozomev13	exon	4558341	4558445	.	-	.	ID=Cre01.g031050.t2.1.v5.5.exon.2;Parent=Cre01.g031050.t2.1.v5.5;pacid=30788605
chromosome_1	phytozomev13	CDS	4558341	4558445	.	-	0	ID=Cre01.g031050.t2.1.v5.5.CDS.2;Parent=Cre01.g031050.t2.1.v5.5;pacid=30788605
chromosome_1	phytozomev13	CDS	4558558	4558731	.	-	0	ID=Cre01.g031050.t2.1.v5.5.CDS.1;Parent=Cre01.g031050.t2.1.v5.5;pacid=30788605
chromosome_1	phytozomev13	exon	4558558	4558826	.	-	.	ID=Cre01.g031050.t2.1.v5.5.exon.1;Parent=Cre01.g031050.t2.1.v5.5;pacid=30788605
chromosome_1	phytozomev13	five_prime_UTR	4558732	4558826	.	-	.	ID=Cre01.g031050.t2.1.v5.5.five_prime_UTR.1;Parent=Cre01.g031050.t2.1.v5.5;pacid=30788605
chromosome_1	phytozomev13	mRNA	4550921	4559082	.	-	.	ID=Cre01.g031050.t1.2.v5.5;Parent=Cre01.g031050.v5.5;Name=Cre01.g031050.t1.2;pacid=30788604;longest=1
chromosome_1	phytozomev13	three_prime_UTR	4550921	4551556	.	-	.	ID=Cre01.g031050.t1.2.v5.5.three_prime_UTR.1;Parent=Cre01.g031050.t1.2.v5.5;pacid=30788604
chromosome_1	phytozomev13	exon	4550921	4551774	.	-	.	ID=Cre01.g031050.t1.2.v5.5.exon.17;Parent=Cre01.g031050.t1.2.v5.5;pacid=30788604
chromosome_1	phytozomev13	CDS	4551557	4551774	.	-	2	ID=Cre01.g031050.t1.2.v5.5.CDS.17;Parent=Cre01.g031050.t1.2.v5.5;pacid=30788604
chromosome_1	phytozomev13	exon	4552235	4552414	.	-	.	ID=Cre01.g031050.t1.2.v5.5.exon.16;Parent=Cre01.g031050.t1.2.v5.5;pacid=30788604
chromosome_1	phytozomev13	CDS	4552235	4552414	.	-	2	ID=Cre01.g031050.t1.2.v5.5.CDS.16;Parent=Cre01.g031050.t1.2.v5.5;pacid=30788604
chromosome_1	phytozomev13	exon	4552548	4553295	.	-	.	ID=Cre01.g031050.t1.2.v5.5.exon.15;Parent=Cre01.g031050.t1.2.v5.5;pacid=30788604
chromosome_1	phytozomev13	CDS	4552548	4553295	.	-	0	ID=Cre01.g031050.t1.2.v5.5.CDS.15;Parent=Cre01.g031050.t1.2.v5.5;pacid=30788604
chromosome_1	phytozomev13	exon	4553453	4553911	.	-	.	ID=Cre01.g031050.t1.2.v5.5.exon.14;Parent=Cre01.g031050.t1.2.v5.5;pacid=30788604
chromosome_1	phytozomev13	CDS	4553453	4553911	.	-	0	ID=Cre01.g031050.t1.2.v5.5.CDS.14;Parent=Cre01.g031050.t1.2.v5.5;pacid=30788604
chromosome_1	phytozomev13	exon	4554031	4554162	.	-	.	ID=Cre01.g031050.t1.2.v5.5.exon.13;Parent=Cre01.g031050.t1.2.v5.5;pacid=30788604
chromosome_1	phytozomev13	CDS	4554031	4554162	.	-	0	ID=Cre01.g031050.t1.2.v5.5.CDS.13;Parent=Cre01.g031050.t1.2.v5.5;pacid=30788604
chromosome_1	phytozomev13	exon	4554316	4554435	.	-	.	ID=Cre01.g031050.t1.2.v5.5.exon.12;Parent=Cre01.g031050.t1.2.v5.5;pacid=30788604
chromosome_1	phytozomev13	CDS	4554316	4554435	.	-	0	ID=Cre01.g031050.t1.2.v5.5.CDS.12;Parent=Cre01.g031050.t1.2.v5.5;pacid=30788604
chromosome_1	phytozomev13	exon	4554608	4554737	.	-	.	ID=Cre01.g031050.t1.2.v5.5.exon.11;Parent=Cre01.g031050.t1.2.v5.5;pacid=30788604
chromosome_1	phytozomev13	CDS	4554608	4554737	.	-	1	ID=Cre01.g031050.t1.2.v5.5.CDS.11;Parent=Cre01.g031050.t1.2.v5.5;pacid=30788604
chromosome_1	phytozomev13	exon	4554938	4555065	.	-	.	ID=Cre01.g031050.t1.2.v5.5.exon.10;Parent=Cre01.g031050.t1.2.v5.5;pacid=30788604
chromosome_1	phytozomev13	CDS	4554938	4555065	.	-	0	ID=Cre01.g031050.t1.2.v5.5.CDS.10;Parent=Cre01.g031050.t1.2.v5.5;pacid=30788604
chromosome_1	phytozomev13	exon	4555328	4555648	.	-	.	ID=Cre01.g031050.t1.2.v5.5.exon.9;Parent=Cre01.g031050.t1.2.v5.5;pacid=30788604
chromosome_1	phytozomev13	CDS	4555328	4555648	.	-	0	ID=Cre01.g031050.t1.2.v5.5.CDS.9;Parent=Cre01.g031050.t1.2.v5.5;pacid=30788604
chromosome_1	phytozomev13	exon	4555875	4555978	.	-	.	ID=Cre01.g031050.t1.2.v5.5.exon.8;Parent=Cre01.g031050.t1.2.v5.5;pacid=30788604
chromosome_1	phytozomev13	CDS	4555875	4555978	.	-	2	ID=Cre01.g031050.t1.2.v5.5.CDS.8;Parent=Cre01.g031050.t1.2.v5.5;pacid=30788604
chromosome_1	phytozomev13	exon	4556129	4556222	.	-	.	ID=Cre01.g031050.t1.2.v5.5.exon.7;Parent=Cre01.g031050.t1.2.v5.5;pacid=30788604
chromosome_1	phytozomev13	CDS	4556129	4556222	.	-	0	ID=Cre01.g031050.t1.2.v5.5.CDS.7;Parent=Cre01.g031050.t1.2.v5.5;pacid=30788604
chromosome_1	phytozomev13	exon	4556399	4556535	.	-	.	ID=Cre01.g031050.t1.2.v5.5.exon.6;Parent=Cre01.g031050.t1.2.v5.5;pacid=30788604
chromosome_1	phytozomev13	CDS	4556399	4556535	.	-	2	ID=Cre01.g031050.t1.2.v5.5.CDS.6;Parent=Cre01.g031050.t1.2.v5.5;pacid=30788604
chromosome_1	phytozomev13	exon	4556723	4556876	.	-	.	ID=Cre01.g031050.t1.2.v5.5.exon.5;Parent=Cre01.g031050.t1.2.v5.5;pacid=30788604
chromosome_1	phytozomev13	CDS	4556723	4556876	.	-	0	ID=Cre01.g031050.t1.2.v5.5.CDS.5;Parent=Cre01.g031050.t1.2.v5.5;pacid=30788604
chromosome_1	phytozomev13	exon	4557096	4557305	.	-	.	ID=Cre01.g031050.t1.2.v5.5.exon.4;Parent=Cre01.g031050.t1.2.v5.5;pacid=30788604
chromosome_1	phytozomev13	CDS	4557096	4557305	.	-	0	ID=Cre01.g031050.t1.2.v5.5.CDS.4;Parent=Cre01.g031050.t1.2.v5.5;pacid=30788604
chromosome_1	phytozomev13	exon	4557696	4557848	.	-	.	ID=Cre01.g031050.t1.2.v5.5.exon.3;Parent=Cre01.g031050.t1.2.v5.5;pacid=30788604
chromosome_1	phytozomev13	CDS	4557696	4557848	.	-	0	ID=Cre01.g031050.t1.2.v5.5.CDS.3;Parent=Cre01.g031050.t1.2.v5.5;pacid=30788604
chromosome_1	phytozomev13	exon	4558341	4558445	.	-	.	ID=Cre01.g031050.t1.2.v5.5.exon.2;Parent=Cre01.g031050.t1.2.v5.5;pacid=30788604
chromosome_1	phytozomev13	CDS	4558341	4558445	.	-	0	ID=Cre01.g031050.t1.2.v5.5.CDS.2;Parent=Cre01.g031050.t1.2.v5.5;pacid=30788604
chromosome_1	phytozomev13	CDS	4558558	4558731	.	-	0	ID=Cre01.g031050.t1.2.v5.5.CDS.1;Parent=Cre01.g031050.t1.2.v5.5;pacid=30788604
chromosome_1	phytozomev13	exon	4558558	4559082	.	-	.	ID=Cre01.g031050.t1.2.v5.5.exon.1;Parent=Cre01.g031050.t1.2.v5.5;pacid=30788604
chromosome_1	phytozomev13	five_prime_UTR	4558732	4559082	.	-	.	ID=Cre01.g031050.t1.2.v5.5.five_prime_UTR.1;Parent=Cre01.g031050.t1.2.v5.5;pacid=30788604
###
chromosome_1	phytozomev13	gene	4559895	4563800	.	-	.	ID=Cre01.g031100.v5.5;Name=Cre01.g031100
chromosome_1	phytozomev13	mRNA	4559895	4563800	.	-	.	ID=Cre01.g031100.t1.2.v5.5;Parent=Cre01.g031100.v5.5;Name=Cre01.g031100.t1.2;pacid=30788807;longest=1;geneName=TEF30
chromosome_1	phytozomev13	three_prime_UTR	4559895	4560587	.	-	.	ID=Cre01.g031100.t1.2.v5.5.three_prime_UTR.1;Parent=Cre01.g031100.t1.2.v5.5;pacid=30788807
chromosome_1	phytozomev13	exon	4559895	4560707	.	-	.	ID=Cre01.g031100.t1.2.v5.5.exon.10;Parent=Cre01.g031100.t1.2.v5.5;pacid=30788807
chromosome_1	phytozomev13	CDS	4560588	4560707	.	-	0	ID=Cre01.g031100.t1.2.v5.5.CDS.10;Parent=Cre01.g031100.t1.2.v5.5;pacid=30788807
chromosome_1	phytozomev13	exon	4560907	4560996	.	-	.	ID=Cre01.g031100.t1.2.v5.5.exon.9;Parent=Cre01.g031100.t1.2.v5.5;pacid=30788807
chromosome_1	phytozomev13	CDS	4560907	4560996	.	-	0	ID=Cre01.g031100.t1.2.v5.5.CDS.9;Parent=Cre01.g031100.t1.2.v5.5;pacid=30788807
chromosome_1	phytozomev13	exon	4561195	4561329	.	-	.	ID=Cre01.g031100.t1.2.v5.5.exon.8;Parent=Cre01.g031100.t1.2.v5.5;pacid=30788807
chromosome_1	phytozomev13	CDS	4561195	4561329	.	-	0	ID=Cre01.g031100.t1.2.v5.5.CDS.8;Parent=Cre01.g031100.t1.2.v5.5;pacid=30788807
chromosome_1	phytozomev13	exon	4561585	4561761	.	-	.	ID=Cre01.g031100.t1.2.v5.5.exon.7;Parent=Cre01.g031100.t1.2.v5.5;pacid=30788807
chromosome_1	phytozomev13	CDS	4561585	4561761	.	-	0	ID=Cre01.g031100.t1.2.v5.5.CDS.7;Parent=Cre01.g031100.t1.2.v5.5;pacid=30788807
chromosome_1	phytozomev13	exon	4562226	4562306	.	-	.	ID=Cre01.g031100.t1.2.v5.5.exon.6;Parent=Cre01.g031100.t1.2.v5.5;pacid=30788807
chromosome_1	phytozomev13	CDS	4562226	4562306	.	-	0	ID=Cre01.g031100.t1.2.v5.5.CDS.6;Parent=Cre01.g031100.t1.2.v5.5;pacid=30788807
chromosome_1	phytozomev13	exon	4562740	4562811	.	-	.	ID=Cre01.g031100.t1.2.v5.5.exon.5;Parent=Cre01.g031100.t1.2.v5.5;pacid=30788807
chromosome_1	phytozomev13	CDS	4562740	4562811	.	-	0	ID=Cre01.g031100.t1.2.v5.5.CDS.5;Parent=Cre01.g031100.t1.2.v5.5;pacid=30788807
chromosome_1	phytozomev13	exon	4562974	4563081	.	-	.	ID=Cre01.g031100.t1.2.v5.5.exon.4;Parent=Cre01.g031100.t1.2.v5.5;pacid=30788807
chromosome_1	phytozomev13	CDS	4562974	4563081	.	-	0	ID=Cre01.g031100.t1.2.v5.5.CDS.4;Parent=Cre01.g031100.t1.2.v5.5;pacid=30788807
chromosome_1	phytozomev13	exon	4563389	4563475	.	-	.	ID=Cre01.g031100.t1.2.v5.5.exon.3;Parent=Cre01.g031100.t1.2.v5.5;pacid=30788807
chromosome_1	phytozomev13	CDS	4563389	4563475	.	-	0	ID=Cre01.g031100.t1.2.v5.5.CDS.3;Parent=Cre01.g031100.t1.2.v5.5;pacid=30788807
chromosome_1	phytozomev13	exon	4563578	4563614	.	-	.	ID=Cre01.g031100.t1.2.v5.5.exon.2;Parent=Cre01.g031100.t1.2.v5.5;pacid=30788807
chromosome_1	phytozomev13	CDS	4563578	4563614	.	-	1	ID=Cre01.g031100.t1.2.v5.5.CDS.2;Parent=Cre01.g031100.t1.2.v5.5;pacid=30788807
chromosome_1	phytozomev13	CDS	4563680	4563777	.	-	0	ID=Cre01.g031100.t1.2.v5.5.CDS.1;Parent=Cre01.g031100.t1.2.v5.5;pacid=30788807
chromosome_1	phytozomev13	exon	4563680	4563800	.	-	.	ID=Cre01.g031100.t1.2.v5.5.exon.1;Parent=Cre01.g031100.t1.2.v5.5;pacid=30788807
chromosome_1	phytozomev13	five_prime_UTR	4563778	4563800	.	-	.	ID=Cre01.g031100.t1.2.v5.5.five_prime_UTR.1;Parent=Cre01.g031100.t1.2.v5.5;pacid=30788807
###
chromosome_1	phytozomev13	gene	4564172	4567209	.	-	.	ID=Cre01.g031200.v5.5;Name=Cre01.g031200
chromosome_1	phytozomev13	mRNA	4564172	4567209	.	-	.	ID=Cre01.g031200.t1.2.v5.5;Parent=Cre01.g031200.v5.5;Name=Cre01.g031200.t1.2;pacid=30789151;longest=1;geneName=SRP14
chromosome_1	phytozomev13	three_prime_UTR	4564172	4566730	.	-	.	ID=Cre01.g031200.t1.2.v5.5.three_prime_UTR.1;Parent=Cre01.g031200.t1.2.v5.5;pacid=30789151
chromosome_1	phytozomev13	exon	4564172	4567209	.	-	.	ID=Cre01.g031200.t1.2.v5.5.exon.1;Parent=Cre01.g031200.t1.2.v5.5;pacid=30789151
chromosome_1	phytozomev13	CDS	4566731	4567027	.	-	0	ID=Cre01.g031200.t1.2.v5.5.CDS.1;Parent=Cre01.g031200.t1.2.v5.5;pacid=30789151
chromosome_1	phytozomev13	five_prime_UTR	4567028	4567209	.	-	.	ID=Cre01.g031200.t1.2.v5.5.five_prime_UTR.1;Parent=Cre01.g031200.t1.2.v5.5;pacid=30789151
###
chromosome_1	phytozomev13	gene	4567301	4569357	.	+	.	ID=Cre01.g031250.v5.5;Name=Cre01.g031250
chromosome_1	phytozomev13	mRNA	4567301	4569357	.	+	.	ID=Cre01.g031250.t1.2.v5.5;Parent=Cre01.g031250.v5.5;Name=Cre01.g031250.t1.2;pacid=30788625;longest=1
chromosome_1	phytozomev13	five_prime_UTR	4567301	4567518	.	+	.	ID=Cre01.g031250.t1.2.v5.5.five_prime_UTR.1;Parent=Cre01.g031250.t1.2.v5.5;pacid=30788625
chromosome_1	phytozomev13	exon	4567301	4567639	.	+	.	ID=Cre01.g031250.t1.2.v5.5.exon.1;Parent=Cre01.g031250.t1.2.v5.5;pacid=30788625
chromosome_1	phytozomev13	CDS	4567519	4567639	.	+	0	ID=Cre01.g031250.t1.2.v5.5.CDS.1;Parent=Cre01.g031250.t1.2.v5.5;pacid=30788625
chromosome_1	phytozomev13	exon	4567723	4567782	.	+	.	ID=Cre01.g031250.t1.2.v5.5.exon.2;Parent=Cre01.g031250.t1.2.v5.5;pacid=30788625
chromosome_1	phytozomev13	CDS	4567723	4567782	.	+	2	ID=Cre01.g031250.t1.2.v5.5.CDS.2;Parent=Cre01.g031250.t1.2.v5.5;pacid=30788625
chromosome_1	phytozomev13	exon	4568241	4568394	.	+	.	ID=Cre01.g031250.t1.2.v5.5.exon.3;Parent=Cre01.g031250.t1.2.v5.5;pacid=30788625
chromosome_1	phytozomev13	CDS	4568241	4568394	.	+	2	ID=Cre01.g031250.t1.2.v5.5.CDS.3;Parent=Cre01.g031250.t1.2.v5.5;pacid=30788625
chromosome_1	phytozomev13	CDS	4568701	4568749	.	+	1	ID=Cre01.g031250.t1.2.v5.5.CDS.4;Parent=Cre01.g031250.t1.2.v5.5;pacid=30788625
chromosome_1	phytozomev13	exon	4568701	4569357	.	+	.	ID=Cre01.g031250.t1.2.v5.5.exon.4;Parent=Cre01.g031250.t1.2.v5.5;pacid=30788625
chromosome_1	phytozomev13	three_prime_UTR	4568750	4569357	.	+	.	ID=Cre01.g031250.t1.2.v5.5.three_prime_UTR.1;Parent=Cre01.g031250.t1.2.v5.5;pacid=30788625
###
chromosome_1	phytozomev13	gene	4569410	4579081	.	+	.	ID=Cre01.g031300.v5.5;Name=Cre01.g031300
chromosome_1	phytozomev13	mRNA	4569410	4579081	.	+	.	ID=Cre01.g031300.t1.1.v5.5;Parent=Cre01.g031300.v5.5;Name=Cre01.g031300.t1.1;pacid=30789630;longest=1;geneName=CDPK4
chromosome_1	phytozomev13	exon	4569410	4569515	.	+	.	ID=Cre01.g031300.t1.1.v5.5.exon.1;Parent=Cre01.g031300.t1.1.v5.5;pacid=30789630
chromosome_1	phytozomev13	five_prime_UTR	4569410	4569515	.	+	.	ID=Cre01.g031300.t1.1.v5.5.five_prime_UTR.1;Parent=Cre01.g031300.t1.1.v5.5;pacid=30789630
chromosome_1	phytozomev13	five_prime_UTR	4569610	4569629	.	+	.	ID=Cre01.g031300.t1.1.v5.5.five_prime_UTR.2;Parent=Cre01.g031300.t1.1.v5.5;pacid=30789630
chromosome_1	phytozomev13	exon	4569610	4569800	.	+	.	ID=Cre01.g031300.t1.1.v5.5.exon.2;Parent=Cre01.g031300.t1.1.v5.5;pacid=30789630
chromosome_1	phytozomev13	CDS	4569630	4569800	.	+	0	ID=Cre01.g031300.t1.1.v5.5.CDS.1;Parent=Cre01.g031300.t1.1.v5.5;pacid=30789630
chromosome_1	phytozomev13	exon	4570050	4570100	.	+	.	ID=Cre01.g031300.t1.1.v5.5.exon.3;Parent=Cre01.g031300.t1.1.v5.5;pacid=30789630
chromosome_1	phytozomev13	CDS	4570050	4570100	.	+	0	ID=Cre01.g031300.t1.1.v5.5.CDS.2;Parent=Cre01.g031300.t1.1.v5.5;pacid=30789630
chromosome_1	phytozomev13	exon	4570345	4570395	.	+	.	ID=Cre01.g031300.t1.1.v5.5.exon.4;Parent=Cre01.g031300.t1.1.v5.5;pacid=30789630
chromosome_1	phytozomev13	CDS	4570345	4570395	.	+	0	ID=Cre01.g031300.t1.1.v5.5.CDS.3;Parent=Cre01.g031300.t1.1.v5.5;pacid=30789630
chromosome_1	phytozomev13	exon	4570562	4570643	.	+	.	ID=Cre01.g031300.t1.1.v5.5.exon.5;Parent=Cre01.g031300.t1.1.v5.5;pacid=30789630
chromosome_1	phytozomev13	CDS	4570562	4570643	.	+	0	ID=Cre01.g031300.t1.1.v5.5.CDS.4;Parent=Cre01.g031300.t1.1.v5.5;pacid=30789630
chromosome_1	phytozomev13	exon	4570966	4571016	.	+	.	ID=Cre01.g031300.t1.1.v5.5.exon.6;Parent=Cre01.g031300.t1.1.v5.5;pacid=30789630
chromosome_1	phytozomev13	CDS	4570966	4571016	.	+	2	ID=Cre01.g031300.t1.1.v5.5.CDS.5;Parent=Cre01.g031300.t1.1.v5.5;pacid=30789630
chromosome_1	phytozomev13	exon	4571166	4571232	.	+	.	ID=Cre01.g031300.t1.1.v5.5.exon.7;Parent=Cre01.g031300.t1.1.v5.5;pacid=30789630
chromosome_1	phytozomev13	CDS	4571166	4571232	.	+	2	ID=Cre01.g031300.t1.1.v5.5.CDS.6;Parent=Cre01.g031300.t1.1.v5.5;pacid=30789630
chromosome_1	phytozomev13	exon	4571437	4571589	.	+	.	ID=Cre01.g031300.t1.1.v5.5.exon.8;Parent=Cre01.g031300.t1.1.v5.5;pacid=30789630
chromosome_1	phytozomev13	CDS	4571437	4571589	.	+	1	ID=Cre01.g031300.t1.1.v5.5.CDS.7;Parent=Cre01.g031300.t1.1.v5.5;pacid=30789630
chromosome_1	phytozomev13	exon	4571816	4571911	.	+	.	ID=Cre01.g031300.t1.1.v5.5.exon.9;Parent=Cre01.g031300.t1.1.v5.5;pacid=30789630
chromosome_1	phytozomev13	CDS	4571816	4571911	.	+	1	ID=Cre01.g031300.t1.1.v5.5.CDS.8;Parent=Cre01.g031300.t1.1.v5.5;pacid=30789630
chromosome_1	phytozomev13	exon	4572124	4573294	.	+	.	ID=Cre01.g031300.t1.1.v5.5.exon.10;Parent=Cre01.g031300.t1.1.v5.5;pacid=30789630
chromosome_1	phytozomev13	CDS	4572124	4573294	.	+	1	ID=Cre01.g031300.t1.1.v5.5.CDS.9;Parent=Cre01.g031300.t1.1.v5.5;pacid=30789630
chromosome_1	phytozomev13	exon	4573489	4573933	.	+	.	ID=Cre01.g031300.t1.1.v5.5.exon.11;Parent=Cre01.g031300.t1.1.v5.5;pacid=30789630
chromosome_1	phytozomev13	CDS	4573489	4573933	.	+	0	ID=Cre01.g031300.t1.1.v5.5.CDS.10;Parent=Cre01.g031300.t1.1.v5.5;pacid=30789630
chromosome_1	phytozomev13	exon	4574278	4575200	.	+	.	ID=Cre01.g031300.t1.1.v5.5.exon.12;Parent=Cre01.g031300.t1.1.v5.5;pacid=30789630
chromosome_1	phytozomev13	CDS	4574278	4575200	.	+	2	ID=Cre01.g031300.t1.1.v5.5.CDS.11;Parent=Cre01.g031300.t1.1.v5.5;pacid=30789630
chromosome_1	phytozomev13	exon	4575419	4576348	.	+	.	ID=Cre01.g031300.t1.1.v5.5.exon.13;Parent=Cre01.g031300.t1.1.v5.5;pacid=30789630
chromosome_1	phytozomev13	CDS	4575419	4576348	.	+	0	ID=Cre01.g031300.t1.1.v5.5.CDS.12;Parent=Cre01.g031300.t1.1.v5.5;pacid=30789630
chromosome_1	phytozomev13	exon	4576654	4576786	.	+	.	ID=Cre01.g031300.t1.1.v5.5.exon.14;Parent=Cre01.g031300.t1.1.v5.5;pacid=30789630
chromosome_1	phytozomev13	CDS	4576654	4576786	.	+	0	ID=Cre01.g031300.t1.1.v5.5.CDS.13;Parent=Cre01.g031300.t1.1.v5.5;pacid=30789630
chromosome_1	phytozomev13	exon	4577091	4577182	.	+	.	ID=Cre01.g031300.t1.1.v5.5.exon.15;Parent=Cre01.g031300.t1.1.v5.5;pacid=30789630
chromosome_1	phytozomev13	CDS	4577091	4577182	.	+	2	ID=Cre01.g031300.t1.1.v5.5.CDS.14;Parent=Cre01.g031300.t1.1.v5.5;pacid=30789630
chromosome_1	phytozomev13	exon	4577429	4577584	.	+	.	ID=Cre01.g031300.t1.1.v5.5.exon.16;Parent=Cre01.g031300.t1.1.v5.5;pacid=30789630
chromosome_1	phytozomev13	CDS	4577429	4577584	.	+	0	ID=Cre01.g031300.t1.1.v5.5.CDS.15;Parent=Cre01.g031300.t1.1.v5.5;pacid=30789630
chromosome_1	phytozomev13	CDS	4577914	4578153	.	+	0	ID=Cre01.g031300.t1.1.v5.5.CDS.16;Parent=Cre01.g031300.t1.1.v5.5;pacid=30789630
chromosome_1	phytozomev13	exon	4577914	4579081	.	+	.	ID=Cre01.g031300.t1.1.v5.5.exon.17;Parent=Cre01.g031300.t1.1.v5.5;pacid=30789630
chromosome_1	phytozomev13	three_prime_UTR	4578154	4579081	.	+	.	ID=Cre01.g031300.t1.1.v5.5.three_prime_UTR.1;Parent=Cre01.g031300.t1.1.v5.5;pacid=30789630
###
chromosome_1	phytozomev13	gene	4579084	4584069	.	-	.	ID=Cre01.g031350.v5.5;Name=Cre01.g031350
chromosome_1	phytozomev13	mRNA	4579084	4584069	.	-	.	ID=Cre01.g031350.t1.2.v5.5;Parent=Cre01.g031350.v5.5;Name=Cre01.g031350.t1.2;pacid=30788850;longest=1
chromosome_1	phytozomev13	three_prime_UTR	4579084	4580188	.	-	.	ID=Cre01.g031350.t1.2.v5.5.three_prime_UTR.1;Parent=Cre01.g031350.t1.2.v5.5;pacid=30788850
chromosome_1	phytozomev13	exon	4579084	4581495	.	-	.	ID=Cre01.g031350.t1.2.v5.5.exon.4;Parent=Cre01.g031350.t1.2.v5.5;pacid=30788850
chromosome_1	phytozomev13	CDS	4580189	4581495	.	-	2	ID=Cre01.g031350.t1.2.v5.5.CDS.4;Parent=Cre01.g031350.t1.2.v5.5;pacid=30788850
chromosome_1	phytozomev13	exon	4581943	4582212	.	-	.	ID=Cre01.g031350.t1.2.v5.5.exon.3;Parent=Cre01.g031350.t1.2.v5.5;pacid=30788850
chromosome_1	phytozomev13	CDS	4581943	4582212	.	-	2	ID=Cre01.g031350.t1.2.v5.5.CDS.3;Parent=Cre01.g031350.t1.2.v5.5;pacid=30788850
chromosome_1	phytozomev13	exon	4582454	4583051	.	-	.	ID=Cre01.g031350.t1.2.v5.5.exon.2;Parent=Cre01.g031350.t1.2.v5.5;pacid=30788850
chromosome_1	phytozomev13	CDS	4582454	4583051	.	-	0	ID=Cre01.g031350.t1.2.v5.5.CDS.2;Parent=Cre01.g031350.t1.2.v5.5;pacid=30788850
chromosome_1	phytozomev13	CDS	4583322	4583801	.	-	0	ID=Cre01.g031350.t1.2.v5.5.CDS.1;Parent=Cre01.g031350.t1.2.v5.5;pacid=30788850
chromosome_1	phytozomev13	exon	4583322	4584069	.	-	.	ID=Cre01.g031350.t1.2.v5.5.exon.1;Parent=Cre01.g031350.t1.2.v5.5;pacid=30788850
chromosome_1	phytozomev13	five_prime_UTR	4583802	4584069	.	-	.	ID=Cre01.g031350.t1.2.v5.5.five_prime_UTR.1;Parent=Cre01.g031350.t1.2.v5.5;pacid=30788850
###
chromosome_1	phytozomev13	gene	4584740	4586191	.	+	.	ID=Cre01.g031400.v5.5;Name=Cre01.g031400
chromosome_1	phytozomev13	mRNA	4584740	4586191	.	+	.	ID=Cre01.g031400.t1.2.v5.5;Parent=Cre01.g031400.v5.5;Name=Cre01.g031400.t1.2;pacid=30789316;longest=1
chromosome_1	phytozomev13	five_prime_UTR	4584740	4584832	.	+	.	ID=Cre01.g031400.t1.2.v5.5.five_prime_UTR.1;Parent=Cre01.g031400.t1.2.v5.5;pacid=30789316
chromosome_1	phytozomev13	exon	4584740	4584948	.	+	.	ID=Cre01.g031400.t1.2.v5.5.exon.1;Parent=Cre01.g031400.t1.2.v5.5;pacid=30789316
chromosome_1	phytozomev13	CDS	4584833	4584948	.	+	0	ID=Cre01.g031400.t1.2.v5.5.CDS.1;Parent=Cre01.g031400.t1.2.v5.5;pacid=30789316
chromosome_1	phytozomev13	exon	4585269	4585316	.	+	.	ID=Cre01.g031400.t1.2.v5.5.exon.2;Parent=Cre01.g031400.t1.2.v5.5;pacid=30789316
chromosome_1	phytozomev13	CDS	4585269	4585316	.	+	1	ID=Cre01.g031400.t1.2.v5.5.CDS.2;Parent=Cre01.g031400.t1.2.v5.5;pacid=30789316
chromosome_1	phytozomev13	CDS	4585747	4585789	.	+	1	ID=Cre01.g031400.t1.2.v5.5.CDS.3;Parent=Cre01.g031400.t1.2.v5.5;pacid=30789316
chromosome_1	phytozomev13	exon	4585747	4586191	.	+	.	ID=Cre01.g031400.t1.2.v5.5.exon.3;Parent=Cre01.g031400.t1.2.v5.5;pacid=30789316
chromosome_1	phytozomev13	three_prime_UTR	4585790	4586191	.	+	.	ID=Cre01.g031400.t1.2.v5.5.three_prime_UTR.1;Parent=Cre01.g031400.t1.2.v5.5;pacid=30789316
###
chromosome_1	phytozomev13	gene	4586199	4590639	.	-	.	ID=Cre01.g031450.v5.5;Name=Cre01.g031450
chromosome_1	phytozomev13	mRNA	4586199	4590639	.	-	.	ID=Cre01.g031450.t1.2.v5.5;Parent=Cre01.g031450.v5.5;Name=Cre01.g031450.t1.2;pacid=30788792;longest=1
chromosome_1	phytozomev13	three_prime_UTR	4586199	4586932	.	-	.	ID=Cre01.g031450.t1.2.v5.5.three_prime_UTR.1;Parent=Cre01.g031450.t1.2.v5.5;pacid=30788792
chromosome_1	phytozomev13	exon	4586199	4587282	.	-	.	ID=Cre01.g031450.t1.2.v5.5.exon.8;Parent=Cre01.g031450.t1.2.v5.5;pacid=30788792
chromosome_1	phytozomev13	CDS	4586933	4587282	.	-	2	ID=Cre01.g031450.t1.2.v5.5.CDS.7;Parent=Cre01.g031450.t1.2.v5.5;pacid=30788792
chromosome_1	phytozomev13	exon	4587423	4587941	.	-	.	ID=Cre01.g031450.t1.2.v5.5.exon.7;Parent=Cre01.g031450.t1.2.v5.5;pacid=30788792
chromosome_1	phytozomev13	CDS	4587423	4587941	.	-	2	ID=Cre01.g031450.t1.2.v5.5.CDS.6;Parent=Cre01.g031450.t1.2.v5.5;pacid=30788792
chromosome_1	phytozomev13	exon	4588175	4588475	.	-	.	ID=Cre01.g031450.t1.2.v5.5.exon.6;Parent=Cre01.g031450.t1.2.v5.5;pacid=30788792
chromosome_1	phytozomev13	CDS	4588175	4588475	.	-	0	ID=Cre01.g031450.t1.2.v5.5.CDS.5;Parent=Cre01.g031450.t1.2.v5.5;pacid=30788792
chromosome_1	phytozomev13	exon	4588764	4589149	.	-	.	ID=Cre01.g031450.t1.2.v5.5.exon.5;Parent=Cre01.g031450.t1.2.v5.5;pacid=30788792
chromosome_1	phytozomev13	CDS	4588764	4589149	.	-	2	ID=Cre01.g031450.t1.2.v5.5.CDS.4;Parent=Cre01.g031450.t1.2.v5.5;pacid=30788792
chromosome_1	phytozomev13	exon	4589493	4589546	.	-	.	ID=Cre01.g031450.t1.2.v5.5.exon.4;Parent=Cre01.g031450.t1.2.v5.5;pacid=30788792
chromosome_1	phytozomev13	CDS	4589493	4589546	.	-	2	ID=Cre01.g031450.t1.2.v5.5.CDS.3;Parent=Cre01.g031450.t1.2.v5.5;pacid=30788792
chromosome_1	phytozomev13	exon	4589829	4589993	.	-	.	ID=Cre01.g031450.t1.2.v5.5.exon.3;Parent=Cre01.g031450.t1.2.v5.5;pacid=30788792
chromosome_1	phytozomev13	CDS	4589829	4589993	.	-	2	ID=Cre01.g031450.t1.2.v5.5.CDS.2;Parent=Cre01.g031450.t1.2.v5.5;pacid=30788792
chromosome_1	phytozomev13	CDS	4590155	4590194	.	-	0	ID=Cre01.g031450.t1.2.v5.5.CDS.1;Parent=Cre01.g031450.t1.2.v5.5;pacid=30788792
chromosome_1	phytozomev13	exon	4590155	4590205	.	-	.	ID=Cre01.g031450.t1.2.v5.5.exon.2;Parent=Cre01.g031450.t1.2.v5.5;pacid=30788792
chromosome_1	phytozomev13	five_prime_UTR	4590195	4590205	.	-	.	ID=Cre01.g031450.t1.2.v5.5.five_prime_UTR.2;Parent=Cre01.g031450.t1.2.v5.5;pacid=30788792
chromosome_1	phytozomev13	exon	4590325	4590639	.	-	.	ID=Cre01.g031450.t1.2.v5.5.exon.1;Parent=Cre01.g031450.t1.2.v5.5;pacid=30788792
chromosome_1	phytozomev13	five_prime_UTR	4590325	4590639	.	-	.	ID=Cre01.g031450.t1.2.v5.5.five_prime_UTR.1;Parent=Cre01.g031450.t1.2.v5.5;pacid=30788792
###
chromosome_1	phytozomev13	gene	4590904	4598159	.	-	.	ID=Cre01.g031500.v5.5;Name=Cre01.g031500
chromosome_1	phytozomev13	mRNA	4590904	4598159	.	-	.	ID=Cre01.g031500.t1.2.v5.5;Parent=Cre01.g031500.v5.5;Name=Cre01.g031500.t1.2;pacid=30789114;longest=1
chromosome_1	phytozomev13	three_prime_UTR	4590904	4591985	.	-	.	ID=Cre01.g031500.t1.2.v5.5.three_prime_UTR.1;Parent=Cre01.g031500.t1.2.v5.5;pacid=30789114
chromosome_1	phytozomev13	exon	4590904	4592064	.	-	.	ID=Cre01.g031500.t1.2.v5.5.exon.19;Parent=Cre01.g031500.t1.2.v5.5;pacid=30789114
chromosome_1	phytozomev13	CDS	4591986	4592064	.	-	1	ID=Cre01.g031500.t1.2.v5.5.CDS.19;Parent=Cre01.g031500.t1.2.v5.5;pacid=30789114
chromosome_1	phytozomev13	exon	4592277	4592396	.	-	.	ID=Cre01.g031500.t1.2.v5.5.exon.18;Parent=Cre01.g031500.t1.2.v5.5;pacid=30789114
chromosome_1	phytozomev13	CDS	4592277	4592396	.	-	1	ID=Cre01.g031500.t1.2.v5.5.CDS.18;Parent=Cre01.g031500.t1.2.v5.5;pacid=30789114
chromosome_1	phytozomev13	exon	4592606	4592868	.	-	.	ID=Cre01.g031500.t1.2.v5.5.exon.17;Parent=Cre01.g031500.t1.2.v5.5;pacid=30789114
chromosome_1	phytozomev13	CDS	4592606	4592868	.	-	0	ID=Cre01.g031500.t1.2.v5.5.CDS.17;Parent=Cre01.g031500.t1.2.v5.5;pacid=30789114
chromosome_1	phytozomev13	exon	4593069	4593159	.	-	.	ID=Cre01.g031500.t1.2.v5.5.exon.16;Parent=Cre01.g031500.t1.2.v5.5;pacid=30789114
chromosome_1	phytozomev13	CDS	4593069	4593159	.	-	1	ID=Cre01.g031500.t1.2.v5.5.CDS.16;Parent=Cre01.g031500.t1.2.v5.5;pacid=30789114
chromosome_1	phytozomev13	exon	4593414	4593496	.	-	.	ID=Cre01.g031500.t1.2.v5.5.exon.15;Parent=Cre01.g031500.t1.2.v5.5;pacid=30789114
chromosome_1	phytozomev13	CDS	4593414	4593496	.	-	0	ID=Cre01.g031500.t1.2.v5.5.CDS.15;Parent=Cre01.g031500.t1.2.v5.5;pacid=30789114
chromosome_1	phytozomev13	exon	4593691	4593870	.	-	.	ID=Cre01.g031500.t1.2.v5.5.exon.14;Parent=Cre01.g031500.t1.2.v5.5;pacid=30789114
chromosome_1	phytozomev13	CDS	4593691	4593870	.	-	0	ID=Cre01.g031500.t1.2.v5.5.CDS.14;Parent=Cre01.g031500.t1.2.v5.5;pacid=30789114
chromosome_1	phytozomev13	exon	4594067	4594138	.	-	.	ID=Cre01.g031500.t1.2.v5.5.exon.13;Parent=Cre01.g031500.t1.2.v5.5;pacid=30789114
chromosome_1	phytozomev13	CDS	4594067	4594138	.	-	0	ID=Cre01.g031500.t1.2.v5.5.CDS.13;Parent=Cre01.g031500.t1.2.v5.5;pacid=30789114
chromosome_1	phytozomev13	exon	4594321	4594519	.	-	.	ID=Cre01.g031500.t1.2.v5.5.exon.12;Parent=Cre01.g031500.t1.2.v5.5;pacid=30789114
chromosome_1	phytozomev13	CDS	4594321	4594519	.	-	1	ID=Cre01.g031500.t1.2.v5.5.CDS.12;Parent=Cre01.g031500.t1.2.v5.5;pacid=30789114
chromosome_1	phytozomev13	exon	4594752	4594812	.	-	.	ID=Cre01.g031500.t1.2.v5.5.exon.11;Parent=Cre01.g031500.t1.2.v5.5;pacid=30789114
chromosome_1	phytozomev13	CDS	4594752	4594812	.	-	2	ID=Cre01.g031500.t1.2.v5.5.CDS.11;Parent=Cre01.g031500.t1.2.v5.5;pacid=30789114
chromosome_1	phytozomev13	exon	4595053	4595175	.	-	.	ID=Cre01.g031500.t1.2.v5.5.exon.10;Parent=Cre01.g031500.t1.2.v5.5;pacid=30789114
chromosome_1	phytozomev13	CDS	4595053	4595175	.	-	2	ID=Cre01.g031500.t1.2.v5.5.CDS.10;Parent=Cre01.g031500.t1.2.v5.5;pacid=30789114
chromosome_1	phytozomev13	exon	4595392	4595545	.	-	.	ID=Cre01.g031500.t1.2.v5.5.exon.9;Parent=Cre01.g031500.t1.2.v5.5;pacid=30789114
chromosome_1	phytozomev13	CDS	4595392	4595545	.	-	0	ID=Cre01.g031500.t1.2.v5.5.CDS.9;Parent=Cre01.g031500.t1.2.v5.5;pacid=30789114
chromosome_1	phytozomev13	exon	4595741	4595804	.	-	.	ID=Cre01.g031500.t1.2.v5.5.exon.8;Parent=Cre01.g031500.t1.2.v5.5;pacid=30789114
chromosome_1	phytozomev13	CDS	4595741	4595804	.	-	1	ID=Cre01.g031500.t1.2.v5.5.CDS.8;Parent=Cre01.g031500.t1.2.v5.5;pacid=30789114
chromosome_1	phytozomev13	exon	4596052	4596191	.	-	.	ID=Cre01.g031500.t1.2.v5.5.exon.7;Parent=Cre01.g031500.t1.2.v5.5;pacid=30789114
chromosome_1	phytozomev13	CDS	4596052	4596191	.	-	0	ID=Cre01.g031500.t1.2.v5.5.CDS.7;Parent=Cre01.g031500.t1.2.v5.5;pacid=30789114
chromosome_1	phytozomev13	exon	4596416	4596523	.	-	.	ID=Cre01.g031500.t1.2.v5.5.exon.6;Parent=Cre01.g031500.t1.2.v5.5;pacid=30789114
chromosome_1	phytozomev13	CDS	4596416	4596523	.	-	0	ID=Cre01.g031500.t1.2.v5.5.CDS.6;Parent=Cre01.g031500.t1.2.v5.5;pacid=30789114
chromosome_1	phytozomev13	exon	4596881	4596920	.	-	.	ID=Cre01.g031500.t1.2.v5.5.exon.5;Parent=Cre01.g031500.t1.2.v5.5;pacid=30789114
chromosome_1	phytozomev13	CDS	4596881	4596920	.	-	1	ID=Cre01.g031500.t1.2.v5.5.CDS.5;Parent=Cre01.g031500.t1.2.v5.5;pacid=30789114
chromosome_1	phytozomev13	exon	4597163	4597220	.	-	.	ID=Cre01.g031500.t1.2.v5.5.exon.4;Parent=Cre01.g031500.t1.2.v5.5;pacid=30789114
chromosome_1	phytozomev13	CDS	4597163	4597220	.	-	2	ID=Cre01.g031500.t1.2.v5.5.CDS.4;Parent=Cre01.g031500.t1.2.v5.5;pacid=30789114
chromosome_1	phytozomev13	exon	4597415	4597484	.	-	.	ID=Cre01.g031500.t1.2.v5.5.exon.3;Parent=Cre01.g031500.t1.2.v5.5;pacid=30789114
chromosome_1	phytozomev13	CDS	4597415	4597484	.	-	0	ID=Cre01.g031500.t1.2.v5.5.CDS.3;Parent=Cre01.g031500.t1.2.v5.5;pacid=30789114
chromosome_1	phytozomev13	exon	4597615	4597737	.	-	.	ID=Cre01.g031500.t1.2.v5.5.exon.2;Parent=Cre01.g031500.t1.2.v5.5;pacid=30789114
chromosome_1	phytozomev13	CDS	4597615	4597737	.	-	0	ID=Cre01.g031500.t1.2.v5.5.CDS.2;Parent=Cre01.g031500.t1.2.v5.5;pacid=30789114
chromosome_1	phytozomev13	CDS	4597887	4598018	.	-	0	ID=Cre01.g031500.t1.2.v5.5.CDS.1;Parent=Cre01.g031500.t1.2.v5.5;pacid=30789114
chromosome_1	phytozomev13	exon	4597887	4598159	.	-	.	ID=Cre01.g031500.t1.2.v5.5.exon.1;Parent=Cre01.g031500.t1.2.v5.5;pacid=30789114
chromosome_1	phytozomev13	five_prime_UTR	4598019	4598159	.	-	.	ID=Cre01.g031500.t1.2.v5.5.five_prime_UTR.1;Parent=Cre01.g031500.t1.2.v5.5;pacid=30789114
###
chromosome_1	phytozomev13	gene	4598214	4602149	.	-	.	ID=Cre01.g031550.v5.5;Name=Cre01.g031550
chromosome_1	phytozomev13	mRNA	4598214	4602149	.	-	.	ID=Cre01.g031550.t1.1.v5.5;Parent=Cre01.g031550.v5.5;Name=Cre01.g031550.t1.1;pacid=30788327;longest=1;geneName=CSB6
chromosome_1	phytozomev13	three_prime_UTR	4598214	4598913	.	-	.	ID=Cre01.g031550.t1.1.v5.5.three_prime_UTR.1;Parent=Cre01.g031550.t1.1.v5.5;pacid=30788327
chromosome_1	phytozomev13	exon	4598214	4599036	.	-	.	ID=Cre01.g031550.t1.1.v5.5.exon.7;Parent=Cre01.g031550.t1.1.v5.5;pacid=30788327
chromosome_1	phytozomev13	CDS	4598914	4599036	.	-	0	ID=Cre01.g031550.t1.1.v5.5.CDS.7;Parent=Cre01.g031550.t1.1.v5.5;pacid=30788327
chromosome_1	phytozomev13	exon	4599152	4599262	.	-	.	ID=Cre01.g031550.t1.1.v5.5.exon.6;Parent=Cre01.g031550.t1.1.v5.5;pacid=30788327
chromosome_1	phytozomev13	CDS	4599152	4599262	.	-	0	ID=Cre01.g031550.t1.1.v5.5.CDS.6;Parent=Cre01.g031550.t1.1.v5.5;pacid=30788327
chromosome_1	phytozomev13	exon	4599369	4599885	.	-	.	ID=Cre01.g031550.t1.1.v5.5.exon.5;Parent=Cre01.g031550.t1.1.v5.5;pacid=30788327
chromosome_1	phytozomev13	CDS	4599369	4599885	.	-	1	ID=Cre01.g031550.t1.1.v5.5.CDS.5;Parent=Cre01.g031550.t1.1.v5.5;pacid=30788327
chromosome_1	phytozomev13	exon	4600038	4600761	.	-	.	ID=Cre01.g031550.t1.1.v5.5.exon.4;Parent=Cre01.g031550.t1.1.v5.5;pacid=30788327
chromosome_1	phytozomev13	CDS	4600038	4600761	.	-	2	ID=Cre01.g031550.t1.1.v5.5.CDS.4;Parent=Cre01.g031550.t1.1.v5.5;pacid=30788327
chromosome_1	phytozomev13	exon	4600962	4601084	.	-	.	ID=Cre01.g031550.t1.1.v5.5.exon.3;Parent=Cre01.g031550.t1.1.v5.5;pacid=30788327
chromosome_1	phytozomev13	CDS	4600962	4601084	.	-	2	ID=Cre01.g031550.t1.1.v5.5.CDS.3;Parent=Cre01.g031550.t1.1.v5.5;pacid=30788327
chromosome_1	phytozomev13	exon	4601447	4601659	.	-	.	ID=Cre01.g031550.t1.1.v5.5.exon.2;Parent=Cre01.g031550.t1.1.v5.5;pacid=30788327
chromosome_1	phytozomev13	CDS	4601447	4601659	.	-	2	ID=Cre01.g031550.t1.1.v5.5.CDS.2;Parent=Cre01.g031550.t1.1.v5.5;pacid=30788327
chromosome_1	phytozomev13	CDS	4601867	4602062	.	-	0	ID=Cre01.g031550.t1.1.v5.5.CDS.1;Parent=Cre01.g031550.t1.1.v5.5;pacid=30788327
chromosome_1	phytozomev13	exon	4601867	4602149	.	-	.	ID=Cre01.g031550.t1.1.v5.5.exon.1;Parent=Cre01.g031550.t1.1.v5.5;pacid=30788327
chromosome_1	phytozomev13	five_prime_UTR	4602063	4602149	.	-	.	ID=Cre01.g031550.t1.1.v5.5.five_prime_UTR.1;Parent=Cre01.g031550.t1.1.v5.5;pacid=30788327
###
chromosome_1	phytozomev13	gene	4602247	4604173	.	+	.	ID=Cre01.g031600.v5.5;Name=Cre01.g031600
chromosome_1	phytozomev13	mRNA	4602247	4604173	.	+	.	ID=Cre01.g031600.t1.2.v5.5;Parent=Cre01.g031600.v5.5;Name=Cre01.g031600.t1.2;pacid=30789650;longest=1
chromosome_1	phytozomev13	five_prime_UTR	4602247	4602440	.	+	.	ID=Cre01.g031600.t1.2.v5.5.five_prime_UTR.1;Parent=Cre01.g031600.t1.2.v5.5;pacid=30789650
chromosome_1	phytozomev13	exon	4602247	4602521	.	+	.	ID=Cre01.g031600.t1.2.v5.5.exon.1;Parent=Cre01.g031600.t1.2.v5.5;pacid=30789650
chromosome_1	phytozomev13	CDS	4602441	4602521	.	+	0	ID=Cre01.g031600.t1.2.v5.5.CDS.1;Parent=Cre01.g031600.t1.2.v5.5;pacid=30789650
chromosome_1	phytozomev13	exon	4602658	4602748	.	+	.	ID=Cre01.g031600.t1.2.v5.5.exon.2;Parent=Cre01.g031600.t1.2.v5.5;pacid=30789650
chromosome_1	phytozomev13	CDS	4602658	4602748	.	+	0	ID=Cre01.g031600.t1.2.v5.5.CDS.2;Parent=Cre01.g031600.t1.2.v5.5;pacid=30789650
chromosome_1	phytozomev13	CDS	4603066	4603187	.	+	2	ID=Cre01.g031600.t1.2.v5.5.CDS.3;Parent=Cre01.g031600.t1.2.v5.5;pacid=30789650
chromosome_1	phytozomev13	exon	4603066	4604173	.	+	.	ID=Cre01.g031600.t1.2.v5.5.exon.3;Parent=Cre01.g031600.t1.2.v5.5;pacid=30789650
chromosome_1	phytozomev13	three_prime_UTR	4603188	4604173	.	+	.	ID=Cre01.g031600.t1.2.v5.5.three_prime_UTR.1;Parent=Cre01.g031600.t1.2.v5.5;pacid=30789650
###
chromosome_1	phytozomev13	gene	4604220	4609073	.	+	.	ID=Cre01.g031650.v5.5;Name=Cre01.g031650
chromosome_1	phytozomev13	mRNA	4604220	4609073	.	+	.	ID=Cre01.g031650.t1.1.v5.5;Parent=Cre01.g031650.v5.5;Name=Cre01.g031650.t1.1;pacid=30788757;longest=1;geneName=CGLD12
chromosome_1	phytozomev13	five_prime_UTR	4604220	4604986	.	+	.	ID=Cre01.g031650.t1.1.v5.5.five_prime_UTR.1;Parent=Cre01.g031650.t1.1.v5.5;pacid=30788757
chromosome_1	phytozomev13	exon	4604220	4605057	.	+	.	ID=Cre01.g031650.t1.1.v5.5.exon.1;Parent=Cre01.g031650.t1.1.v5.5;pacid=30788757
chromosome_1	phytozomev13	CDS	4604987	4605057	.	+	0	ID=Cre01.g031650.t1.1.v5.5.CDS.1;Parent=Cre01.g031650.t1.1.v5.5;pacid=30788757
chromosome_1	phytozomev13	exon	4605198	4605240	.	+	.	ID=Cre01.g031650.t1.1.v5.5.exon.2;Parent=Cre01.g031650.t1.1.v5.5;pacid=30788757
chromosome_1	phytozomev13	CDS	4605198	4605240	.	+	1	ID=Cre01.g031650.t1.1.v5.5.CDS.2;Parent=Cre01.g031650.t1.1.v5.5;pacid=30788757
chromosome_1	phytozomev13	exon	4605374	4605589	.	+	.	ID=Cre01.g031650.t1.1.v5.5.exon.3;Parent=Cre01.g031650.t1.1.v5.5;pacid=30788757
chromosome_1	phytozomev13	CDS	4605374	4605589	.	+	0	ID=Cre01.g031650.t1.1.v5.5.CDS.3;Parent=Cre01.g031650.t1.1.v5.5;pacid=30788757
chromosome_1	phytozomev13	exon	4605794	4605939	.	+	.	ID=Cre01.g031650.t1.1.v5.5.exon.4;Parent=Cre01.g031650.t1.1.v5.5;pacid=30788757
chromosome_1	phytozomev13	CDS	4605794	4605939	.	+	0	ID=Cre01.g031650.t1.1.v5.5.CDS.4;Parent=Cre01.g031650.t1.1.v5.5;pacid=30788757
chromosome_1	phytozomev13	exon	4606107	4606174	.	+	.	ID=Cre01.g031650.t1.1.v5.5.exon.5;Parent=Cre01.g031650.t1.1.v5.5;pacid=30788757
chromosome_1	phytozomev13	CDS	4606107	4606174	.	+	1	ID=Cre01.g031650.t1.1.v5.5.CDS.5;Parent=Cre01.g031650.t1.1.v5.5;pacid=30788757
chromosome_1	phytozomev13	exon	4606320	4606520	.	+	.	ID=Cre01.g031650.t1.1.v5.5.exon.6;Parent=Cre01.g031650.t1.1.v5.5;pacid=30788757
chromosome_1	phytozomev13	CDS	4606320	4606520	.	+	2	ID=Cre01.g031650.t1.1.v5.5.CDS.6;Parent=Cre01.g031650.t1.1.v5.5;pacid=30788757
chromosome_1	phytozomev13	exon	4606707	4606869	.	+	.	ID=Cre01.g031650.t1.1.v5.5.exon.7;Parent=Cre01.g031650.t1.1.v5.5;pacid=30788757
chromosome_1	phytozomev13	CDS	4606707	4606869	.	+	2	ID=Cre01.g031650.t1.1.v5.5.CDS.7;Parent=Cre01.g031650.t1.1.v5.5;pacid=30788757
chromosome_1	phytozomev13	exon	4607089	4607207	.	+	.	ID=Cre01.g031650.t1.1.v5.5.exon.8;Parent=Cre01.g031650.t1.1.v5.5;pacid=30788757
chromosome_1	phytozomev13	CDS	4607089	4607207	.	+	1	ID=Cre01.g031650.t1.1.v5.5.CDS.8;Parent=Cre01.g031650.t1.1.v5.5;pacid=30788757
chromosome_1	phytozomev13	CDS	4607453	4607799	.	+	2	ID=Cre01.g031650.t1.1.v5.5.CDS.9;Parent=Cre01.g031650.t1.1.v5.5;pacid=30788757
chromosome_1	phytozomev13	exon	4607453	4609073	.	+	.	ID=Cre01.g031650.t1.1.v5.5.exon.9;Parent=Cre01.g031650.t1.1.v5.5;pacid=30788757
chromosome_1	phytozomev13	three_prime_UTR	4607800	4609073	.	+	.	ID=Cre01.g031650.t1.1.v5.5.three_prime_UTR.1;Parent=Cre01.g031650.t1.1.v5.5;pacid=30788757
###
chromosome_1	phytozomev13	gene	4609094	4613309	.	-	.	ID=Cre01.g031700.v5.5;Name=Cre01.g031700
chromosome_1	phytozomev13	mRNA	4609094	4613309	.	-	.	ID=Cre01.g031700.t1.1.v5.5;Parent=Cre01.g031700.v5.5;Name=Cre01.g031700.t1.1;pacid=30789273;longest=1
chromosome_1	phytozomev13	three_prime_UTR	4609094	4609612	.	-	.	ID=Cre01.g031700.t1.1.v5.5.three_prime_UTR.1;Parent=Cre01.g031700.t1.1.v5.5;pacid=30789273
chromosome_1	phytozomev13	exon	4609094	4609787	.	-	.	ID=Cre01.g031700.t1.1.v5.5.exon.10;Parent=Cre01.g031700.t1.1.v5.5;pacid=30789273
chromosome_1	phytozomev13	CDS	4609613	4609787	.	-	1	ID=Cre01.g031700.t1.1.v5.5.CDS.10;Parent=Cre01.g031700.t1.1.v5.5;pacid=30789273
chromosome_1	phytozomev13	exon	4610009	4610083	.	-	.	ID=Cre01.g031700.t1.1.v5.5.exon.9;Parent=Cre01.g031700.t1.1.v5.5;pacid=30789273
chromosome_1	phytozomev13	CDS	4610009	4610083	.	-	1	ID=Cre01.g031700.t1.1.v5.5.CDS.9;Parent=Cre01.g031700.t1.1.v5.5;pacid=30789273
chromosome_1	phytozomev13	exon	4610296	4610484	.	-	.	ID=Cre01.g031700.t1.1.v5.5.exon.8;Parent=Cre01.g031700.t1.1.v5.5;pacid=30789273
chromosome_1	phytozomev13	CDS	4610296	4610484	.	-	1	ID=Cre01.g031700.t1.1.v5.5.CDS.8;Parent=Cre01.g031700.t1.1.v5.5;pacid=30789273
chromosome_1	phytozomev13	exon	4610989	4611088	.	-	.	ID=Cre01.g031700.t1.1.v5.5.exon.7;Parent=Cre01.g031700.t1.1.v5.5;pacid=30789273
chromosome_1	phytozomev13	CDS	4610989	4611088	.	-	2	ID=Cre01.g031700.t1.1.v5.5.CDS.7;Parent=Cre01.g031700.t1.1.v5.5;pacid=30789273
chromosome_1	phytozomev13	exon	4611442	4611492	.	-	.	ID=Cre01.g031700.t1.1.v5.5.exon.6;Parent=Cre01.g031700.t1.1.v5.5;pacid=30789273
chromosome_1	phytozomev13	CDS	4611442	4611492	.	-	2	ID=Cre01.g031700.t1.1.v5.5.CDS.6;Parent=Cre01.g031700.t1.1.v5.5;pacid=30789273
chromosome_1	phytozomev13	exon	4611676	4611707	.	-	.	ID=Cre01.g031700.t1.1.v5.5.exon.5;Parent=Cre01.g031700.t1.1.v5.5;pacid=30789273
chromosome_1	phytozomev13	CDS	4611676	4611707	.	-	1	ID=Cre01.g031700.t1.1.v5.5.CDS.5;Parent=Cre01.g031700.t1.1.v5.5;pacid=30789273
chromosome_1	phytozomev13	exon	4612040	4612080	.	-	.	ID=Cre01.g031700.t1.1.v5.5.exon.4;Parent=Cre01.g031700.t1.1.v5.5;pacid=30789273
chromosome_1	phytozomev13	CDS	4612040	4612080	.	-	0	ID=Cre01.g031700.t1.1.v5.5.CDS.4;Parent=Cre01.g031700.t1.1.v5.5;pacid=30789273
chromosome_1	phytozomev13	exon	4612319	4612472	.	-	.	ID=Cre01.g031700.t1.1.v5.5.exon.3;Parent=Cre01.g031700.t1.1.v5.5;pacid=30789273
chromosome_1	phytozomev13	CDS	4612319	4612472	.	-	1	ID=Cre01.g031700.t1.1.v5.5.CDS.3;Parent=Cre01.g031700.t1.1.v5.5;pacid=30789273
chromosome_1	phytozomev13	exon	4612863	4612947	.	-	.	ID=Cre01.g031700.t1.1.v5.5.exon.2;Parent=Cre01.g031700.t1.1.v5.5;pacid=30789273
chromosome_1	phytozomev13	CDS	4612863	4612947	.	-	2	ID=Cre01.g031700.t1.1.v5.5.CDS.2;Parent=Cre01.g031700.t1.1.v5.5;pacid=30789273
chromosome_1	phytozomev13	CDS	4613060	4613261	.	-	0	ID=Cre01.g031700.t1.1.v5.5.CDS.1;Parent=Cre01.g031700.t1.1.v5.5;pacid=30789273
chromosome_1	phytozomev13	exon	4613060	4613309	.	-	.	ID=Cre01.g031700.t1.1.v5.5.exon.1;Parent=Cre01.g031700.t1.1.v5.5;pacid=30789273
chromosome_1	phytozomev13	five_prime_UTR	4613262	4613309	.	-	.	ID=Cre01.g031700.t1.1.v5.5.five_prime_UTR.1;Parent=Cre01.g031700.t1.1.v5.5;pacid=30789273
chromosome_1	phytozomev13	mRNA	4609094	4613309	.	-	.	ID=Cre01.g031700.t2.1.v5.5;Parent=Cre01.g031700.v5.5;Name=Cre01.g031700.t2.1;pacid=30789274;longest=0
chromosome_1	phytozomev13	three_prime_UTR	4609094	4609612	.	-	.	ID=Cre01.g031700.t2.1.v5.5.three_prime_UTR.1;Parent=Cre01.g031700.t2.1.v5.5;pacid=30789274
chromosome_1	phytozomev13	exon	4609094	4609787	.	-	.	ID=Cre01.g031700.t2.1.v5.5.exon.9;Parent=Cre01.g031700.t2.1.v5.5;pacid=30789274
chromosome_1	phytozomev13	CDS	4609613	4609787	.	-	1	ID=Cre01.g031700.t2.1.v5.5.CDS.9;Parent=Cre01.g031700.t2.1.v5.5;pacid=30789274
chromosome_1	phytozomev13	exon	4610009	4610083	.	-	.	ID=Cre01.g031700.t2.1.v5.5.exon.8;Parent=Cre01.g031700.t2.1.v5.5;pacid=30789274
chromosome_1	phytozomev13	CDS	4610009	4610083	.	-	1	ID=Cre01.g031700.t2.1.v5.5.CDS.8;Parent=Cre01.g031700.t2.1.v5.5;pacid=30789274
chromosome_1	phytozomev13	exon	4610296	4610484	.	-	.	ID=Cre01.g031700.t2.1.v5.5.exon.7;Parent=Cre01.g031700.t2.1.v5.5;pacid=30789274
chromosome_1	phytozomev13	CDS	4610296	4610484	.	-	1	ID=Cre01.g031700.t2.1.v5.5.CDS.7;Parent=Cre01.g031700.t2.1.v5.5;pacid=30789274
chromosome_1	phytozomev13	exon	4610989	4611088	.	-	.	ID=Cre01.g031700.t2.1.v5.5.exon.6;Parent=Cre01.g031700.t2.1.v5.5;pacid=30789274
chromosome_1	phytozomev13	CDS	4610989	4611088	.	-	2	ID=Cre01.g031700.t2.1.v5.5.CDS.6;Parent=Cre01.g031700.t2.1.v5.5;pacid=30789274
chromosome_1	phytozomev13	exon	4611676	4611707	.	-	.	ID=Cre01.g031700.t2.1.v5.5.exon.5;Parent=Cre01.g031700.t2.1.v5.5;pacid=30789274
chromosome_1	phytozomev13	CDS	4611676	4611707	.	-	1	ID=Cre01.g031700.t2.1.v5.5.CDS.5;Parent=Cre01.g031700.t2.1.v5.5;pacid=30789274
chromosome_1	phytozomev13	exon	4612040	4612080	.	-	.	ID=Cre01.g031700.t2.1.v5.5.exon.4;Parent=Cre01.g031700.t2.1.v5.5;pacid=30789274
chromosome_1	phytozomev13	CDS	4612040	4612080	.	-	0	ID=Cre01.g031700.t2.1.v5.5.CDS.4;Parent=Cre01.g031700.t2.1.v5.5;pacid=30789274
chromosome_1	phytozomev13	exon	4612319	4612472	.	-	.	ID=Cre01.g031700.t2.1.v5.5.exon.3;Parent=Cre01.g031700.t2.1.v5.5;pacid=30789274
chromosome_1	phytozomev13	CDS	4612319	4612472	.	-	1	ID=Cre01.g031700.t2.1.v5.5.CDS.3;Parent=Cre01.g031700.t2.1.v5.5;pacid=30789274
chromosome_1	phytozomev13	exon	4612863	4612947	.	-	.	ID=Cre01.g031700.t2.1.v5.5.exon.2;Parent=Cre01.g031700.t2.1.v5.5;pacid=30789274
chromosome_1	phytozomev13	CDS	4612863	4612947	.	-	2	ID=Cre01.g031700.t2.1.v5.5.CDS.2;Parent=Cre01.g031700.t2.1.v5.5;pacid=30789274
chromosome_1	phytozomev13	CDS	4613060	4613261	.	-	0	ID=Cre01.g031700.t2.1.v5.5.CDS.1;Parent=Cre01.g031700.t2.1.v5.5;pacid=30789274
chromosome_1	phytozomev13	exon	4613060	4613309	.	-	.	ID=Cre01.g031700.t2.1.v5.5.exon.1;Parent=Cre01.g031700.t2.1.v5.5;pacid=30789274
chromosome_1	phytozomev13	five_prime_UTR	4613262	4613309	.	-	.	ID=Cre01.g031700.t2.1.v5.5.five_prime_UTR.1;Parent=Cre01.g031700.t2.1.v5.5;pacid=30789274
chromosome_1	phytozomev13	mRNA	4609394	4613309	.	-	.	ID=Cre01.g031700.t3.1.v5.5;Parent=Cre01.g031700.v5.5;Name=Cre01.g031700.t3.1;pacid=30789275;longest=0
chromosome_1	phytozomev13	three_prime_UTR	4609394	4609612	.	-	.	ID=Cre01.g031700.t3.1.v5.5.three_prime_UTR.1;Parent=Cre01.g031700.t3.1.v5.5;pacid=30789275
chromosome_1	phytozomev13	exon	4609394	4609787	.	-	.	ID=Cre01.g031700.t3.1.v5.5.exon.9;Parent=Cre01.g031700.t3.1.v5.5;pacid=30789275
chromosome_1	phytozomev13	CDS	4609613	4609787	.	-	1	ID=Cre01.g031700.t3.1.v5.5.CDS.9;Parent=Cre01.g031700.t3.1.v5.5;pacid=30789275
chromosome_1	phytozomev13	exon	4610009	4610083	.	-	.	ID=Cre01.g031700.t3.1.v5.5.exon.8;Parent=Cre01.g031700.t3.1.v5.5;pacid=30789275
chromosome_1	phytozomev13	CDS	4610009	4610083	.	-	1	ID=Cre01.g031700.t3.1.v5.5.CDS.8;Parent=Cre01.g031700.t3.1.v5.5;pacid=30789275
chromosome_1	phytozomev13	exon	4610296	4610484	.	-	.	ID=Cre01.g031700.t3.1.v5.5.exon.7;Parent=Cre01.g031700.t3.1.v5.5;pacid=30789275
chromosome_1	phytozomev13	CDS	4610296	4610484	.	-	1	ID=Cre01.g031700.t3.1.v5.5.CDS.7;Parent=Cre01.g031700.t3.1.v5.5;pacid=30789275
chromosome_1	phytozomev13	exon	4610989	4611088	.	-	.	ID=Cre01.g031700.t3.1.v5.5.exon.6;Parent=Cre01.g031700.t3.1.v5.5;pacid=30789275
chromosome_1	phytozomev13	CDS	4610989	4611088	.	-	2	ID=Cre01.g031700.t3.1.v5.5.CDS.6;Parent=Cre01.g031700.t3.1.v5.5;pacid=30789275
chromosome_1	phytozomev13	exon	4611676	4611707	.	-	.	ID=Cre01.g031700.t3.1.v5.5.exon.5;Parent=Cre01.g031700.t3.1.v5.5;pacid=30789275
chromosome_1	phytozomev13	CDS	4611676	4611707	.	-	1	ID=Cre01.g031700.t3.1.v5.5.CDS.5;Parent=Cre01.g031700.t3.1.v5.5;pacid=30789275
chromosome_1	phytozomev13	exon	4612040	4612080	.	-	.	ID=Cre01.g031700.t3.1.v5.5.exon.4;Parent=Cre01.g031700.t3.1.v5.5;pacid=30789275
chromosome_1	phytozomev13	CDS	4612040	4612080	.	-	0	ID=Cre01.g031700.t3.1.v5.5.CDS.4;Parent=Cre01.g031700.t3.1.v5.5;pacid=30789275
chromosome_1	phytozomev13	exon	4612319	4612472	.	-	.	ID=Cre01.g031700.t3.1.v5.5.exon.3;Parent=Cre01.g031700.t3.1.v5.5;pacid=30789275
chromosome_1	phytozomev13	CDS	4612319	4612472	.	-	1	ID=Cre01.g031700.t3.1.v5.5.CDS.3;Parent=Cre01.g031700.t3.1.v5.5;pacid=30789275
chromosome_1	phytozomev13	exon	4612863	4612947	.	-	.	ID=Cre01.g031700.t3.1.v5.5.exon.2;Parent=Cre01.g031700.t3.1.v5.5;pacid=30789275
chromosome_1	phytozomev13	CDS	4612863	4612947	.	-	2	ID=Cre01.g031700.t3.1.v5.5.CDS.2;Parent=Cre01.g031700.t3.1.v5.5;pacid=30789275
chromosome_1	phytozomev13	CDS	4613060	4613261	.	-	0	ID=Cre01.g031700.t3.1.v5.5.CDS.1;Parent=Cre01.g031700.t3.1.v5.5;pacid=30789275
chromosome_1	phytozomev13	exon	4613060	4613309	.	-	.	ID=Cre01.g031700.t3.1.v5.5.exon.1;Parent=Cre01.g031700.t3.1.v5.5;pacid=30789275
chromosome_1	phytozomev13	five_prime_UTR	4613262	4613309	.	-	.	ID=Cre01.g031700.t3.1.v5.5.five_prime_UTR.1;Parent=Cre01.g031700.t3.1.v5.5;pacid=30789275
###
chromosome_1	phytozomev13	gene	4613510	4615031	.	+	.	ID=Cre01.g031726.v5.5;Name=Cre01.g031726
chromosome_1	phytozomev13	mRNA	4613510	4615031	.	+	.	ID=Cre01.g031726.t1.1.v5.5;Parent=Cre01.g031726.v5.5;Name=Cre01.g031726.t1.1;pacid=30788642;longest=1
chromosome_1	phytozomev13	five_prime_UTR	4613510	4613684	.	+	.	ID=Cre01.g031726.t1.1.v5.5.five_prime_UTR.1;Parent=Cre01.g031726.t1.1.v5.5;pacid=30788642
chromosome_1	phytozomev13	exon	4613510	4615031	.	+	.	ID=Cre01.g031726.t1.1.v5.5.exon.1;Parent=Cre01.g031726.t1.1.v5.5;pacid=30788642
chromosome_1	phytozomev13	CDS	4613685	4613954	.	+	0	ID=Cre01.g031726.t1.1.v5.5.CDS.1;Parent=Cre01.g031726.t1.1.v5.5;pacid=30788642
chromosome_1	phytozomev13	three_prime_UTR	4613955	4615031	.	+	.	ID=Cre01.g031726.t1.1.v5.5.three_prime_UTR.1;Parent=Cre01.g031726.t1.1.v5.5;pacid=30788642
###
chromosome_1	phytozomev13	gene	4615071	4618659	.	-	.	ID=Cre01.g031750.v5.5;Name=Cre01.g031750
chromosome_1	phytozomev13	mRNA	4615071	4618659	.	-	.	ID=Cre01.g031750.t1.2.v5.5;Parent=Cre01.g031750.v5.5;Name=Cre01.g031750.t1.2;pacid=30788745;longest=1
chromosome_1	phytozomev13	three_prime_UTR	4615071	4615447	.	-	.	ID=Cre01.g031750.t1.2.v5.5.three_prime_UTR.1;Parent=Cre01.g031750.t1.2.v5.5;pacid=30788745
chromosome_1	phytozomev13	exon	4615071	4615528	.	-	.	ID=Cre01.g031750.t1.2.v5.5.exon.6;Parent=Cre01.g031750.t1.2.v5.5;pacid=30788745
chromosome_1	phytozomev13	CDS	4615448	4615528	.	-	0	ID=Cre01.g031750.t1.2.v5.5.CDS.6;Parent=Cre01.g031750.t1.2.v5.5;pacid=30788745
chromosome_1	phytozomev13	exon	4615783	4615962	.	-	.	ID=Cre01.g031750.t1.2.v5.5.exon.5;Parent=Cre01.g031750.t1.2.v5.5;pacid=30788745
chromosome_1	phytozomev13	CDS	4615783	4615962	.	-	0	ID=Cre01.g031750.t1.2.v5.5.CDS.5;Parent=Cre01.g031750.t1.2.v5.5;pacid=30788745
chromosome_1	phytozomev13	exon	4616177	4616372	.	-	.	ID=Cre01.g031750.t1.2.v5.5.exon.4;Parent=Cre01.g031750.t1.2.v5.5;pacid=30788745
chromosome_1	phytozomev13	CDS	4616177	4616372	.	-	1	ID=Cre01.g031750.t1.2.v5.5.CDS.4;Parent=Cre01.g031750.t1.2.v5.5;pacid=30788745
chromosome_1	phytozomev13	exon	4616776	4617737	.	-	.	ID=Cre01.g031750.t1.2.v5.5.exon.3;Parent=Cre01.g031750.t1.2.v5.5;pacid=30788745
chromosome_1	phytozomev13	CDS	4616776	4617737	.	-	0	ID=Cre01.g031750.t1.2.v5.5.CDS.3;Parent=Cre01.g031750.t1.2.v5.5;pacid=30788745
chromosome_1	phytozomev13	exon	4617933	4618063	.	-	.	ID=Cre01.g031750.t1.2.v5.5.exon.2;Parent=Cre01.g031750.t1.2.v5.5;pacid=30788745
chromosome_1	phytozomev13	CDS	4617933	4618063	.	-	2	ID=Cre01.g031750.t1.2.v5.5.CDS.2;Parent=Cre01.g031750.t1.2.v5.5;pacid=30788745
chromosome_1	phytozomev13	CDS	4618212	4618473	.	-	0	ID=Cre01.g031750.t1.2.v5.5.CDS.1;Parent=Cre01.g031750.t1.2.v5.5;pacid=30788745
chromosome_1	phytozomev13	exon	4618212	4618659	.	-	.	ID=Cre01.g031750.t1.2.v5.5.exon.1;Parent=Cre01.g031750.t1.2.v5.5;pacid=30788745
chromosome_1	phytozomev13	five_prime_UTR	4618474	4618659	.	-	.	ID=Cre01.g031750.t1.2.v5.5.five_prime_UTR.1;Parent=Cre01.g031750.t1.2.v5.5;pacid=30788745
###
chromosome_1	phytozomev13	gene	4618760	4627721	.	+	.	ID=Cre01.g031800.v5.5;Name=Cre01.g031800
chromosome_1	phytozomev13	mRNA	4618760	4627721	.	+	.	ID=Cre01.g031800.t1.1.v5.5;Parent=Cre01.g031800.v5.5;Name=Cre01.g031800.t1.1;pacid=30789531;longest=1
chromosome_1	phytozomev13	five_prime_UTR	4618760	4618874	.	+	.	ID=Cre01.g031800.t1.1.v5.5.five_prime_UTR.1;Parent=Cre01.g031800.t1.1.v5.5;pacid=30789531
chromosome_1	phytozomev13	exon	4618760	4618979	.	+	.	ID=Cre01.g031800.t1.1.v5.5.exon.1;Parent=Cre01.g031800.t1.1.v5.5;pacid=30789531
chromosome_1	phytozomev13	CDS	4618875	4618979	.	+	0	ID=Cre01.g031800.t1.1.v5.5.CDS.1;Parent=Cre01.g031800.t1.1.v5.5;pacid=30789531
chromosome_1	phytozomev13	exon	4619192	4619256	.	+	.	ID=Cre01.g031800.t1.1.v5.5.exon.2;Parent=Cre01.g031800.t1.1.v5.5;pacid=30789531
chromosome_1	phytozomev13	CDS	4619192	4619256	.	+	0	ID=Cre01.g031800.t1.1.v5.5.CDS.2;Parent=Cre01.g031800.t1.1.v5.5;pacid=30789531
chromosome_1	phytozomev13	exon	4619457	4619578	.	+	.	ID=Cre01.g031800.t1.1.v5.5.exon.3;Parent=Cre01.g031800.t1.1.v5.5;pacid=30789531
chromosome_1	phytozomev13	CDS	4619457	4619578	.	+	1	ID=Cre01.g031800.t1.1.v5.5.CDS.3;Parent=Cre01.g031800.t1.1.v5.5;pacid=30789531
chromosome_1	phytozomev13	exon	4619758	4619789	.	+	.	ID=Cre01.g031800.t1.1.v5.5.exon.4;Parent=Cre01.g031800.t1.1.v5.5;pacid=30789531
chromosome_1	phytozomev13	CDS	4619758	4619789	.	+	2	ID=Cre01.g031800.t1.1.v5.5.CDS.4;Parent=Cre01.g031800.t1.1.v5.5;pacid=30789531
chromosome_1	phytozomev13	exon	4620033	4620124	.	+	.	ID=Cre01.g031800.t1.1.v5.5.exon.5;Parent=Cre01.g031800.t1.1.v5.5;pacid=30789531
chromosome_1	phytozomev13	CDS	4620033	4620124	.	+	0	ID=Cre01.g031800.t1.1.v5.5.CDS.5;Parent=Cre01.g031800.t1.1.v5.5;pacid=30789531
chromosome_1	phytozomev13	exon	4620313	4621540	.	+	.	ID=Cre01.g031800.t1.1.v5.5.exon.6;Parent=Cre01.g031800.t1.1.v5.5;pacid=30789531
chromosome_1	phytozomev13	CDS	4620313	4621540	.	+	1	ID=Cre01.g031800.t1.1.v5.5.CDS.6;Parent=Cre01.g031800.t1.1.v5.5;pacid=30789531
chromosome_1	phytozomev13	exon	4621855	4622371	.	+	.	ID=Cre01.g031800.t1.1.v5.5.exon.7;Parent=Cre01.g031800.t1.1.v5.5;pacid=30789531
chromosome_1	phytozomev13	CDS	4621855	4622371	.	+	0	ID=Cre01.g031800.t1.1.v5.5.CDS.7;Parent=Cre01.g031800.t1.1.v5.5;pacid=30789531
chromosome_1	phytozomev13	exon	4622580	4623064	.	+	.	ID=Cre01.g031800.t1.1.v5.5.exon.8;Parent=Cre01.g031800.t1.1.v5.5;pacid=30789531
chromosome_1	phytozomev13	CDS	4622580	4623064	.	+	2	ID=Cre01.g031800.t1.1.v5.5.CDS.8;Parent=Cre01.g031800.t1.1.v5.5;pacid=30789531
chromosome_1	phytozomev13	exon	4623448	4623513	.	+	.	ID=Cre01.g031800.t1.1.v5.5.exon.9;Parent=Cre01.g031800.t1.1.v5.5;pacid=30789531
chromosome_1	phytozomev13	CDS	4623448	4623513	.	+	0	ID=Cre01.g031800.t1.1.v5.5.CDS.9;Parent=Cre01.g031800.t1.1.v5.5;pacid=30789531
chromosome_1	phytozomev13	exon	4623695	4623788	.	+	.	ID=Cre01.g031800.t1.1.v5.5.exon.10;Parent=Cre01.g031800.t1.1.v5.5;pacid=30789531
chromosome_1	phytozomev13	CDS	4623695	4623788	.	+	0	ID=Cre01.g031800.t1.1.v5.5.CDS.10;Parent=Cre01.g031800.t1.1.v5.5;pacid=30789531
chromosome_1	phytozomev13	exon	4623954	4624090	.	+	.	ID=Cre01.g031800.t1.1.v5.5.exon.11;Parent=Cre01.g031800.t1.1.v5.5;pacid=30789531
chromosome_1	phytozomev13	CDS	4623954	4624090	.	+	2	ID=Cre01.g031800.t1.1.v5.5.CDS.11;Parent=Cre01.g031800.t1.1.v5.5;pacid=30789531
chromosome_1	phytozomev13	exon	4624564	4624668	.	+	.	ID=Cre01.g031800.t1.1.v5.5.exon.12;Parent=Cre01.g031800.t1.1.v5.5;pacid=30789531
chromosome_1	phytozomev13	CDS	4624564	4624668	.	+	0	ID=Cre01.g031800.t1.1.v5.5.CDS.12;Parent=Cre01.g031800.t1.1.v5.5;pacid=30789531
chromosome_1	phytozomev13	exon	4624864	4625017	.	+	.	ID=Cre01.g031800.t1.1.v5.5.exon.13;Parent=Cre01.g031800.t1.1.v5.5;pacid=30789531
chromosome_1	phytozomev13	CDS	4624864	4625017	.	+	0	ID=Cre01.g031800.t1.1.v5.5.CDS.13;Parent=Cre01.g031800.t1.1.v5.5;pacid=30789531
chromosome_1	phytozomev13	exon	4625343	4625493	.	+	.	ID=Cre01.g031800.t1.1.v5.5.exon.14;Parent=Cre01.g031800.t1.1.v5.5;pacid=30789531
chromosome_1	phytozomev13	CDS	4625343	4625493	.	+	2	ID=Cre01.g031800.t1.1.v5.5.CDS.14;Parent=Cre01.g031800.t1.1.v5.5;pacid=30789531
chromosome_1	phytozomev13	exon	4625752	4625865	.	+	.	ID=Cre01.g031800.t1.1.v5.5.exon.15;Parent=Cre01.g031800.t1.1.v5.5;pacid=30789531
chromosome_1	phytozomev13	CDS	4625752	4625865	.	+	1	ID=Cre01.g031800.t1.1.v5.5.CDS.15;Parent=Cre01.g031800.t1.1.v5.5;pacid=30789531
chromosome_1	phytozomev13	exon	4626171	4626249	.	+	.	ID=Cre01.g031800.t1.1.v5.5.exon.16;Parent=Cre01.g031800.t1.1.v5.5;pacid=30789531
chromosome_1	phytozomev13	CDS	4626171	4626249	.	+	1	ID=Cre01.g031800.t1.1.v5.5.CDS.16;Parent=Cre01.g031800.t1.1.v5.5;pacid=30789531
chromosome_1	phytozomev13	exon	4626426	4626695	.	+	.	ID=Cre01.g031800.t1.1.v5.5.exon.17;Parent=Cre01.g031800.t1.1.v5.5;pacid=30789531
chromosome_1	phytozomev13	CDS	4626426	4626695	.	+	0	ID=Cre01.g031800.t1.1.v5.5.CDS.17;Parent=Cre01.g031800.t1.1.v5.5;pacid=30789531
chromosome_1	phytozomev13	CDS	4626995	4627258	.	+	0	ID=Cre01.g031800.t1.1.v5.5.CDS.18;Parent=Cre01.g031800.t1.1.v5.5;pacid=30789531
chromosome_1	phytozomev13	exon	4626995	4627721	.	+	.	ID=Cre01.g031800.t1.1.v5.5.exon.18;Parent=Cre01.g031800.t1.1.v5.5;pacid=30789531
chromosome_1	phytozomev13	three_prime_UTR	4627259	4627721	.	+	.	ID=Cre01.g031800.t1.1.v5.5.three_prime_UTR.1;Parent=Cre01.g031800.t1.1.v5.5;pacid=30789531
###
chromosome_1	phytozomev13	gene	4627770	4631275	.	+	.	ID=Cre01.g031850.v5.5;Name=Cre01.g031850
chromosome_1	phytozomev13	mRNA	4627770	4631275	.	+	.	ID=Cre01.g031850.t1.1.v5.5;Parent=Cre01.g031850.v5.5;Name=Cre01.g031850.t1.1;pacid=30788793;longest=1
chromosome_1	phytozomev13	five_prime_UTR	4627770	4627921	.	+	.	ID=Cre01.g031850.t1.1.v5.5.five_prime_UTR.1;Parent=Cre01.g031850.t1.1.v5.5;pacid=30788793
chromosome_1	phytozomev13	exon	4627770	4628236	.	+	.	ID=Cre01.g031850.t1.1.v5.5.exon.1;Parent=Cre01.g031850.t1.1.v5.5;pacid=30788793
chromosome_1	phytozomev13	CDS	4627922	4628236	.	+	0	ID=Cre01.g031850.t1.1.v5.5.CDS.1;Parent=Cre01.g031850.t1.1.v5.5;pacid=30788793
chromosome_1	phytozomev13	exon	4628420	4628476	.	+	.	ID=Cre01.g031850.t1.1.v5.5.exon.2;Parent=Cre01.g031850.t1.1.v5.5;pacid=30788793
chromosome_1	phytozomev13	CDS	4628420	4628476	.	+	0	ID=Cre01.g031850.t1.1.v5.5.CDS.2;Parent=Cre01.g031850.t1.1.v5.5;pacid=30788793
chromosome_1	phytozomev13	exon	4628750	4628854	.	+	.	ID=Cre01.g031850.t1.1.v5.5.exon.3;Parent=Cre01.g031850.t1.1.v5.5;pacid=30788793
chromosome_1	phytozomev13	CDS	4628750	4628854	.	+	0	ID=Cre01.g031850.t1.1.v5.5.CDS.3;Parent=Cre01.g031850.t1.1.v5.5;pacid=30788793
chromosome_1	phytozomev13	exon	4629086	4629223	.	+	.	ID=Cre01.g031850.t1.1.v5.5.exon.4;Parent=Cre01.g031850.t1.1.v5.5;pacid=30788793
chromosome_1	phytozomev13	CDS	4629086	4629223	.	+	0	ID=Cre01.g031850.t1.1.v5.5.CDS.4;Parent=Cre01.g031850.t1.1.v5.5;pacid=30788793
chromosome_1	phytozomev13	exon	4629397	4629667	.	+	.	ID=Cre01.g031850.t1.1.v5.5.exon.5;Parent=Cre01.g031850.t1.1.v5.5;pacid=30788793
chromosome_1	phytozomev13	CDS	4629397	4629667	.	+	0	ID=Cre01.g031850.t1.1.v5.5.CDS.5;Parent=Cre01.g031850.t1.1.v5.5;pacid=30788793
chromosome_1	phytozomev13	exon	4629971	4630314	.	+	.	ID=Cre01.g031850.t1.1.v5.5.exon.6;Parent=Cre01.g031850.t1.1.v5.5;pacid=30788793
chromosome_1	phytozomev13	CDS	4629971	4630314	.	+	2	ID=Cre01.g031850.t1.1.v5.5.CDS.6;Parent=Cre01.g031850.t1.1.v5.5;pacid=30788793
chromosome_1	phytozomev13	CDS	4630567	4630797	.	+	0	ID=Cre01.g031850.t1.1.v5.5.CDS.7;Parent=Cre01.g031850.t1.1.v5.5;pacid=30788793
chromosome_1	phytozomev13	exon	4630567	4631275	.	+	.	ID=Cre01.g031850.t1.1.v5.5.exon.7;Parent=Cre01.g031850.t1.1.v5.5;pacid=30788793
chromosome_1	phytozomev13	three_prime_UTR	4630798	4631275	.	+	.	ID=Cre01.g031850.t1.1.v5.5.three_prime_UTR.1;Parent=Cre01.g031850.t1.1.v5.5;pacid=30788793
###
chromosome_1	phytozomev13	gene	4633256	4634009	.	-	.	ID=Cre01.g031875.v5.5;Name=Cre01.g031875
chromosome_1	phytozomev13	mRNA	4633256	4634009	.	-	.	ID=Cre01.g031875.t1.1.v5.5;Parent=Cre01.g031875.v5.5;Name=Cre01.g031875.t1.1;pacid=30789401;longest=1
chromosome_1	phytozomev13	three_prime_UTR	4633256	4633725	.	-	.	ID=Cre01.g031875.t1.1.v5.5.three_prime_UTR.1;Parent=Cre01.g031875.t1.1.v5.5;pacid=30789401
chromosome_1	phytozomev13	exon	4633256	4634009	.	-	.	ID=Cre01.g031875.t1.1.v5.5.exon.1;Parent=Cre01.g031875.t1.1.v5.5;pacid=30789401
chromosome_1	phytozomev13	CDS	4633726	4633920	.	-	0	ID=Cre01.g031875.t1.1.v5.5.CDS.1;Parent=Cre01.g031875.t1.1.v5.5;pacid=30789401
chromosome_1	phytozomev13	five_prime_UTR	4633921	4634009	.	-	.	ID=Cre01.g031875.t1.1.v5.5.five_prime_UTR.1;Parent=Cre01.g031875.t1.1.v5.5;pacid=30789401
###
chromosome_1	phytozomev13	gene	4634082	4642299	.	-	.	ID=Cre01.g031900.v5.5;Name=Cre01.g031900
chromosome_1	phytozomev13	mRNA	4634082	4642299	.	-	.	ID=Cre01.g031900.t1.1.v5.5;Parent=Cre01.g031900.v5.5;Name=Cre01.g031900.t1.1;pacid=30789232;longest=1
chromosome_1	phytozomev13	three_prime_UTR	4634082	4634907	.	-	.	ID=Cre01.g031900.t1.1.v5.5.three_prime_UTR.1;Parent=Cre01.g031900.t1.1.v5.5;pacid=30789232
chromosome_1	phytozomev13	exon	4634082	4635012	.	-	.	ID=Cre01.g031900.t1.1.v5.5.exon.14;Parent=Cre01.g031900.t1.1.v5.5;pacid=30789232
chromosome_1	phytozomev13	CDS	4634908	4635012	.	-	0	ID=Cre01.g031900.t1.1.v5.5.CDS.14;Parent=Cre01.g031900.t1.1.v5.5;pacid=30789232
chromosome_1	phytozomev13	exon	4635277	4635375	.	-	.	ID=Cre01.g031900.t1.1.v5.5.exon.13;Parent=Cre01.g031900.t1.1.v5.5;pacid=30789232
chromosome_1	phytozomev13	CDS	4635277	4635375	.	-	0	ID=Cre01.g031900.t1.1.v5.5.CDS.13;Parent=Cre01.g031900.t1.1.v5.5;pacid=30789232
chromosome_1	phytozomev13	exon	4635776	4635895	.	-	.	ID=Cre01.g031900.t1.1.v5.5.exon.12;Parent=Cre01.g031900.t1.1.v5.5;pacid=30789232
chromosome_1	phytozomev13	CDS	4635776	4635895	.	-	0	ID=Cre01.g031900.t1.1.v5.5.CDS.12;Parent=Cre01.g031900.t1.1.v5.5;pacid=30789232
chromosome_1	phytozomev13	exon	4636225	4636353	.	-	.	ID=Cre01.g031900.t1.1.v5.5.exon.11;Parent=Cre01.g031900.t1.1.v5.5;pacid=30789232
chromosome_1	phytozomev13	CDS	4636225	4636353	.	-	0	ID=Cre01.g031900.t1.1.v5.5.CDS.11;Parent=Cre01.g031900.t1.1.v5.5;pacid=30789232
chromosome_1	phytozomev13	exon	4636643	4636784	.	-	.	ID=Cre01.g031900.t1.1.v5.5.exon.10;Parent=Cre01.g031900.t1.1.v5.5;pacid=30789232
chromosome_1	phytozomev13	CDS	4636643	4636784	.	-	1	ID=Cre01.g031900.t1.1.v5.5.CDS.10;Parent=Cre01.g031900.t1.1.v5.5;pacid=30789232
chromosome_1	phytozomev13	exon	4637158	4637289	.	-	.	ID=Cre01.g031900.t1.1.v5.5.exon.9;Parent=Cre01.g031900.t1.1.v5.5;pacid=30789232
chromosome_1	phytozomev13	CDS	4637158	4637289	.	-	1	ID=Cre01.g031900.t1.1.v5.5.CDS.9;Parent=Cre01.g031900.t1.1.v5.5;pacid=30789232
chromosome_1	phytozomev13	exon	4637767	4637954	.	-	.	ID=Cre01.g031900.t1.1.v5.5.exon.8;Parent=Cre01.g031900.t1.1.v5.5;pacid=30789232
chromosome_1	phytozomev13	CDS	4637767	4637954	.	-	0	ID=Cre01.g031900.t1.1.v5.5.CDS.8;Parent=Cre01.g031900.t1.1.v5.5;pacid=30789232
chromosome_1	phytozomev13	exon	4638332	4638510	.	-	.	ID=Cre01.g031900.t1.1.v5.5.exon.7;Parent=Cre01.g031900.t1.1.v5.5;pacid=30789232
chromosome_1	phytozomev13	CDS	4638332	4638510	.	-	2	ID=Cre01.g031900.t1.1.v5.5.CDS.7;Parent=Cre01.g031900.t1.1.v5.5;pacid=30789232
chromosome_1	phytozomev13	exon	4638904	4639066	.	-	.	ID=Cre01.g031900.t1.1.v5.5.exon.6;Parent=Cre01.g031900.t1.1.v5.5;pacid=30789232
chromosome_1	phytozomev13	CDS	4638904	4639066	.	-	0	ID=Cre01.g031900.t1.1.v5.5.CDS.6;Parent=Cre01.g031900.t1.1.v5.5;pacid=30789232
chromosome_1	phytozomev13	exon	4639394	4639488	.	-	.	ID=Cre01.g031900.t1.1.v5.5.exon.5;Parent=Cre01.g031900.t1.1.v5.5;pacid=30789232
chromosome_1	phytozomev13	CDS	4639394	4639488	.	-	2	ID=Cre01.g031900.t1.1.v5.5.CDS.5;Parent=Cre01.g031900.t1.1.v5.5;pacid=30789232
chromosome_1	phytozomev13	exon	4639768	4639930	.	-	.	ID=Cre01.g031900.t1.1.v5.5.exon.4;Parent=Cre01.g031900.t1.1.v5.5;pacid=30789232
chromosome_1	phytozomev13	CDS	4639768	4639930	.	-	0	ID=Cre01.g031900.t1.1.v5.5.CDS.4;Parent=Cre01.g031900.t1.1.v5.5;pacid=30789232
chromosome_1	phytozomev13	exon	4640415	4640505	.	-	.	ID=Cre01.g031900.t1.1.v5.5.exon.3;Parent=Cre01.g031900.t1.1.v5.5;pacid=30789232
chromosome_1	phytozomev13	CDS	4640415	4640505	.	-	1	ID=Cre01.g031900.t1.1.v5.5.CDS.3;Parent=Cre01.g031900.t1.1.v5.5;pacid=30789232
chromosome_1	phytozomev13	exon	4640736	4641806	.	-	.	ID=Cre01.g031900.t1.1.v5.5.exon.2;Parent=Cre01.g031900.t1.1.v5.5;pacid=30789232
chromosome_1	phytozomev13	CDS	4640736	4641806	.	-	1	ID=Cre01.g031900.t1.1.v5.5.CDS.2;Parent=Cre01.g031900.t1.1.v5.5;pacid=30789232
chromosome_1	phytozomev13	CDS	4641983	4642005	.	-	0	ID=Cre01.g031900.t1.1.v5.5.CDS.1;Parent=Cre01.g031900.t1.1.v5.5;pacid=30789232
chromosome_1	phytozomev13	exon	4641983	4642299	.	-	.	ID=Cre01.g031900.t1.1.v5.5.exon.1;Parent=Cre01.g031900.t1.1.v5.5;pacid=30789232
chromosome_1	phytozomev13	five_prime_UTR	4642006	4642299	.	-	.	ID=Cre01.g031900.t1.1.v5.5.five_prime_UTR.1;Parent=Cre01.g031900.t1.1.v5.5;pacid=30789232
###
chromosome_1	phytozomev13	gene	4642355	4652279	.	-	.	ID=Cre01.g031951.v5.5;Name=Cre01.g031951
chromosome_1	phytozomev13	mRNA	4642355	4652279	.	-	.	ID=Cre01.g031951.t1.1.v5.5;Parent=Cre01.g031951.v5.5;Name=Cre01.g031951.t1.1;pacid=30788645;longest=1
chromosome_1	phytozomev13	three_prime_UTR	4642355	4642557	.	-	.	ID=Cre01.g031951.t1.1.v5.5.three_prime_UTR.1;Parent=Cre01.g031951.t1.1.v5.5;pacid=30788645
chromosome_1	phytozomev13	exon	4642355	4643139	.	-	.	ID=Cre01.g031951.t1.1.v5.5.exon.12;Parent=Cre01.g031951.t1.1.v5.5;pacid=30788645
chromosome_1	phytozomev13	CDS	4642558	4643139	.	-	0	ID=Cre01.g031951.t1.1.v5.5.CDS.12;Parent=Cre01.g031951.t1.1.v5.5;pacid=30788645
chromosome_1	phytozomev13	exon	4643347	4645395	.	-	.	ID=Cre01.g031951.t1.1.v5.5.exon.11;Parent=Cre01.g031951.t1.1.v5.5;pacid=30788645
chromosome_1	phytozomev13	CDS	4643347	4645395	.	-	0	ID=Cre01.g031951.t1.1.v5.5.CDS.11;Parent=Cre01.g031951.t1.1.v5.5;pacid=30788645
chromosome_1	phytozomev13	exon	4645558	4647079	.	-	.	ID=Cre01.g031951.t1.1.v5.5.exon.10;Parent=Cre01.g031951.t1.1.v5.5;pacid=30788645
chromosome_1	phytozomev13	CDS	4645558	4647079	.	-	1	ID=Cre01.g031951.t1.1.v5.5.CDS.10;Parent=Cre01.g031951.t1.1.v5.5;pacid=30788645
chromosome_1	phytozomev13	exon	4647206	4647861	.	-	.	ID=Cre01.g031951.t1.1.v5.5.exon.9;Parent=Cre01.g031951.t1.1.v5.5;pacid=30788645
chromosome_1	phytozomev13	CDS	4647206	4647861	.	-	0	ID=Cre01.g031951.t1.1.v5.5.CDS.9;Parent=Cre01.g031951.t1.1.v5.5;pacid=30788645
chromosome_1	phytozomev13	exon	4647904	4649126	.	-	.	ID=Cre01.g031951.t1.1.v5.5.exon.8;Parent=Cre01.g031951.t1.1.v5.5;pacid=30788645
chromosome_1	phytozomev13	CDS	4647904	4649126	.	-	2	ID=Cre01.g031951.t1.1.v5.5.CDS.8;Parent=Cre01.g031951.t1.1.v5.5;pacid=30788645
chromosome_1	phytozomev13	exon	4649271	4649811	.	-	.	ID=Cre01.g031951.t1.1.v5.5.exon.7;Parent=Cre01.g031951.t1.1.v5.5;pacid=30788645
chromosome_1	phytozomev13	CDS	4649271	4649811	.	-	0	ID=Cre01.g031951.t1.1.v5.5.CDS.7;Parent=Cre01.g031951.t1.1.v5.5;pacid=30788645
chromosome_1	phytozomev13	exon	4649997	4650471	.	-	.	ID=Cre01.g031951.t1.1.v5.5.exon.6;Parent=Cre01.g031951.t1.1.v5.5;pacid=30788645
chromosome_1	phytozomev13	CDS	4649997	4650471	.	-	1	ID=Cre01.g031951.t1.1.v5.5.CDS.6;Parent=Cre01.g031951.t1.1.v5.5;pacid=30788645
chromosome_1	phytozomev13	exon	4650616	4650863	.	-	.	ID=Cre01.g031951.t1.1.v5.5.exon.5;Parent=Cre01.g031951.t1.1.v5.5;pacid=30788645
chromosome_1	phytozomev13	CDS	4650616	4650863	.	-	0	ID=Cre01.g031951.t1.1.v5.5.CDS.5;Parent=Cre01.g031951.t1.1.v5.5;pacid=30788645
chromosome_1	phytozomev13	exon	4651076	4651251	.	-	.	ID=Cre01.g031951.t1.1.v5.5.exon.4;Parent=Cre01.g031951.t1.1.v5.5;pacid=30788645
chromosome_1	phytozomev13	CDS	4651076	4651251	.	-	2	ID=Cre01.g031951.t1.1.v5.5.CDS.4;Parent=Cre01.g031951.t1.1.v5.5;pacid=30788645
chromosome_1	phytozomev13	exon	4651395	4651521	.	-	.	ID=Cre01.g031951.t1.1.v5.5.exon.3;Parent=Cre01.g031951.t1.1.v5.5;pacid=30788645
chromosome_1	phytozomev13	CDS	4651395	4651521	.	-	0	ID=Cre01.g031951.t1.1.v5.5.CDS.3;Parent=Cre01.g031951.t1.1.v5.5;pacid=30788645
chromosome_1	phytozomev13	exon	4651707	4652021	.	-	.	ID=Cre01.g031951.t1.1.v5.5.exon.2;Parent=Cre01.g031951.t1.1.v5.5;pacid=30788645
chromosome_1	phytozomev13	CDS	4651707	4652021	.	-	0	ID=Cre01.g031951.t1.1.v5.5.CDS.2;Parent=Cre01.g031951.t1.1.v5.5;pacid=30788645
chromosome_1	phytozomev13	CDS	4652097	4652246	.	-	0	ID=Cre01.g031951.t1.1.v5.5.CDS.1;Parent=Cre01.g031951.t1.1.v5.5;pacid=30788645
chromosome_1	phytozomev13	exon	4652097	4652279	.	-	.	ID=Cre01.g031951.t1.1.v5.5.exon.1;Parent=Cre01.g031951.t1.1.v5.5;pacid=30788645
chromosome_1	phytozomev13	five_prime_UTR	4652247	4652279	.	-	.	ID=Cre01.g031951.t1.1.v5.5.five_prime_UTR.1;Parent=Cre01.g031951.t1.1.v5.5;pacid=30788645
###
chromosome_1	phytozomev13	gene	4652390	4654771	.	+	.	ID=Cre01.g032000.v5.5;Name=Cre01.g032000
chromosome_1	phytozomev13	mRNA	4652390	4654771	.	+	.	ID=Cre01.g032000.t1.1.v5.5;Parent=Cre01.g032000.v5.5;Name=Cre01.g032000.t1.1;pacid=30789470;longest=1
chromosome_1	phytozomev13	five_prime_UTR	4652390	4652454	.	+	.	ID=Cre01.g032000.t1.1.v5.5.five_prime_UTR.1;Parent=Cre01.g032000.t1.1.v5.5;pacid=30789470
chromosome_1	phytozomev13	exon	4652390	4652667	.	+	.	ID=Cre01.g032000.t1.1.v5.5.exon.1;Parent=Cre01.g032000.t1.1.v5.5;pacid=30789470
chromosome_1	phytozomev13	CDS	4652455	4652667	.	+	0	ID=Cre01.g032000.t1.1.v5.5.CDS.1;Parent=Cre01.g032000.t1.1.v5.5;pacid=30789470
chromosome_1	phytozomev13	exon	4652840	4652986	.	+	.	ID=Cre01.g032000.t1.1.v5.5.exon.2;Parent=Cre01.g032000.t1.1.v5.5;pacid=30789470
chromosome_1	phytozomev13	CDS	4652840	4652986	.	+	0	ID=Cre01.g032000.t1.1.v5.5.CDS.2;Parent=Cre01.g032000.t1.1.v5.5;pacid=30789470
chromosome_1	phytozomev13	exon	4653219	4653407	.	+	.	ID=Cre01.g032000.t1.1.v5.5.exon.3;Parent=Cre01.g032000.t1.1.v5.5;pacid=30789470
chromosome_1	phytozomev13	CDS	4653219	4653407	.	+	0	ID=Cre01.g032000.t1.1.v5.5.CDS.3;Parent=Cre01.g032000.t1.1.v5.5;pacid=30789470
chromosome_1	phytozomev13	exon	4653618	4653670	.	+	.	ID=Cre01.g032000.t1.1.v5.5.exon.4;Parent=Cre01.g032000.t1.1.v5.5;pacid=30789470
chromosome_1	phytozomev13	CDS	4653618	4653670	.	+	0	ID=Cre01.g032000.t1.1.v5.5.CDS.4;Parent=Cre01.g032000.t1.1.v5.5;pacid=30789470
chromosome_1	phytozomev13	exon	4653821	4653917	.	+	.	ID=Cre01.g032000.t1.1.v5.5.exon.5;Parent=Cre01.g032000.t1.1.v5.5;pacid=30789470
chromosome_1	phytozomev13	CDS	4653821	4653917	.	+	1	ID=Cre01.g032000.t1.1.v5.5.CDS.5;Parent=Cre01.g032000.t1.1.v5.5;pacid=30789470
chromosome_1	phytozomev13	exon	4654051	4654116	.	+	.	ID=Cre01.g032000.t1.1.v5.5.exon.6;Parent=Cre01.g032000.t1.1.v5.5;pacid=30789470
chromosome_1	phytozomev13	CDS	4654051	4654116	.	+	0	ID=Cre01.g032000.t1.1.v5.5.CDS.6;Parent=Cre01.g032000.t1.1.v5.5;pacid=30789470
chromosome_1	phytozomev13	CDS	4654233	4654283	.	+	0	ID=Cre01.g032000.t1.1.v5.5.CDS.7;Parent=Cre01.g032000.t1.1.v5.5;pacid=30789470
chromosome_1	phytozomev13	exon	4654233	4654771	.	+	.	ID=Cre01.g032000.t1.1.v5.5.exon.7;Parent=Cre01.g032000.t1.1.v5.5;pacid=30789470
chromosome_1	phytozomev13	three_prime_UTR	4654284	4654771	.	+	.	ID=Cre01.g032000.t1.1.v5.5.three_prime_UTR.1;Parent=Cre01.g032000.t1.1.v5.5;pacid=30789470
###
chromosome_1	phytozomev13	gene	4654818	4656620	.	+	.	ID=Cre01.g032050.v5.5;Name=Cre01.g032050
chromosome_1	phytozomev13	mRNA	4654818	4656620	.	+	.	ID=Cre01.g032050.t1.2.v5.5;Parent=Cre01.g032050.v5.5;Name=Cre01.g032050.t1.2;pacid=30789150;longest=1
chromosome_1	phytozomev13	five_prime_UTR	4654818	4655024	.	+	.	ID=Cre01.g032050.t1.2.v5.5.five_prime_UTR.1;Parent=Cre01.g032050.t1.2.v5.5;pacid=30789150
chromosome_1	phytozomev13	exon	4654818	4656620	.	+	.	ID=Cre01.g032050.t1.2.v5.5.exon.1;Parent=Cre01.g032050.t1.2.v5.5;pacid=30789150
chromosome_1	phytozomev13	CDS	4655025	4656041	.	+	0	ID=Cre01.g032050.t1.2.v5.5.CDS.1;Parent=Cre01.g032050.t1.2.v5.5;pacid=30789150
chromosome_1	phytozomev13	three_prime_UTR	4656042	4656620	.	+	.	ID=Cre01.g032050.t1.2.v5.5.three_prime_UTR.1;Parent=Cre01.g032050.t1.2.v5.5;pacid=30789150
###
chromosome_1	phytozomev13	gene	4656736	4658889	.	-	.	ID=Cre01.g032100.v5.5;Name=Cre01.g032100
chromosome_1	phytozomev13	mRNA	4656736	4658889	.	-	.	ID=Cre01.g032100.t1.1.v5.5;Parent=Cre01.g032100.v5.5;Name=Cre01.g032100.t1.1;pacid=30789660;longest=1
chromosome_1	phytozomev13	three_prime_UTR	4656736	4656839	.	-	.	ID=Cre01.g032100.t1.1.v5.5.three_prime_UTR.1;Parent=Cre01.g032100.t1.1.v5.5;pacid=30789660
chromosome_1	phytozomev13	exon	4656736	4657426	.	-	.	ID=Cre01.g032100.t1.1.v5.5.exon.3;Parent=Cre01.g032100.t1.1.v5.5;pacid=30789660
chromosome_1	phytozomev13	CDS	4656840	4657426	.	-	2	ID=Cre01.g032100.t1.1.v5.5.CDS.3;Parent=Cre01.g032100.t1.1.v5.5;pacid=30789660
chromosome_1	phytozomev13	exon	4657637	4657875	.	-	.	ID=Cre01.g032100.t1.1.v5.5.exon.2;Parent=Cre01.g032100.t1.1.v5.5;pacid=30789660
chromosome_1	phytozomev13	CDS	4657637	4657875	.	-	1	ID=Cre01.g032100.t1.1.v5.5.CDS.2;Parent=Cre01.g032100.t1.1.v5.5;pacid=30789660
chromosome_1	phytozomev13	CDS	4658006	4658118	.	-	0	ID=Cre01.g032100.t1.1.v5.5.CDS.1;Parent=Cre01.g032100.t1.1.v5.5;pacid=30789660
chromosome_1	phytozomev13	exon	4658006	4658889	.	-	.	ID=Cre01.g032100.t1.1.v5.5.exon.1;Parent=Cre01.g032100.t1.1.v5.5;pacid=30789660
chromosome_1	phytozomev13	five_prime_UTR	4658119	4658889	.	-	.	ID=Cre01.g032100.t1.1.v5.5.five_prime_UTR.1;Parent=Cre01.g032100.t1.1.v5.5;pacid=30789660
###
chromosome_1	phytozomev13	gene	4661005	4663589	.	-	.	ID=Cre01.g032139.v5.5;Name=Cre01.g032139
chromosome_1	phytozomev13	mRNA	4661005	4663589	.	-	.	ID=Cre01.g032139.t1.2.v5.5;Parent=Cre01.g032139.v5.5;Name=Cre01.g032139.t1.2;pacid=30789087;longest=1
chromosome_1	phytozomev13	exon	4661005	4661787	.	-	.	ID=Cre01.g032139.t1.2.v5.5.exon.6;Parent=Cre01.g032139.t1.2.v5.5;pacid=30789087
chromosome_1	phytozomev13	three_prime_UTR	4661005	4661787	.	-	.	ID=Cre01.g032139.t1.2.v5.5.three_prime_UTR.2;Parent=Cre01.g032139.t1.2.v5.5;pacid=30789087
chromosome_1	phytozomev13	three_prime_UTR	4662390	4662411	.	-	.	ID=Cre01.g032139.t1.2.v5.5.three_prime_UTR.1;Parent=Cre01.g032139.t1.2.v5.5;pacid=30789087
chromosome_1	phytozomev13	exon	4662390	4662423	.	-	.	ID=Cre01.g032139.t1.2.v5.5.exon.5;Parent=Cre01.g032139.t1.2.v5.5;pacid=30789087
chromosome_1	phytozomev13	CDS	4662412	4662423	.	-	0	ID=Cre01.g032139.t1.2.v5.5.CDS.4;Parent=Cre01.g032139.t1.2.v5.5;pacid=30789087
chromosome_1	phytozomev13	exon	4662645	4662745	.	-	.	ID=Cre01.g032139.t1.2.v5.5.exon.4;Parent=Cre01.g032139.t1.2.v5.5;pacid=30789087
chromosome_1	phytozomev13	CDS	4662645	4662745	.	-	2	ID=Cre01.g032139.t1.2.v5.5.CDS.3;Parent=Cre01.g032139.t1.2.v5.5;pacid=30789087
chromosome_1	phytozomev13	exon	4662915	4663008	.	-	.	ID=Cre01.g032139.t1.2.v5.5.exon.3;Parent=Cre01.g032139.t1.2.v5.5;pacid=30789087
chromosome_1	phytozomev13	CDS	4662915	4663008	.	-	0	ID=Cre01.g032139.t1.2.v5.5.CDS.2;Parent=Cre01.g032139.t1.2.v5.5;pacid=30789087
chromosome_1	phytozomev13	CDS	4663157	4663315	.	-	0	ID=Cre01.g032139.t1.2.v5.5.CDS.1;Parent=Cre01.g032139.t1.2.v5.5;pacid=30789087
chromosome_1	phytozomev13	exon	4663157	4663316	.	-	.	ID=Cre01.g032139.t1.2.v5.5.exon.2;Parent=Cre01.g032139.t1.2.v5.5;pacid=30789087
chromosome_1	phytozomev13	five_prime_UTR	4663316	4663316	.	-	.	ID=Cre01.g032139.t1.2.v5.5.five_prime_UTR.2;Parent=Cre01.g032139.t1.2.v5.5;pacid=30789087
chromosome_1	phytozomev13	exon	4663437	4663589	.	-	.	ID=Cre01.g032139.t1.2.v5.5.exon.1;Parent=Cre01.g032139.t1.2.v5.5;pacid=30789087
chromosome_1	phytozomev13	five_prime_UTR	4663437	4663589	.	-	.	ID=Cre01.g032139.t1.2.v5.5.five_prime_UTR.1;Parent=Cre01.g032139.t1.2.v5.5;pacid=30789087
###
chromosome_1	phytozomev13	gene	4663710	4670695	.	+	.	ID=Cre01.g032150.v5.5;Name=Cre01.g032150
chromosome_1	phytozomev13	mRNA	4663710	4670695	.	+	.	ID=Cre01.g032150.t1.1.v5.5;Parent=Cre01.g032150.v5.5;Name=Cre01.g032150.t1.1;pacid=30788368;longest=1;geneName=FAP187
chromosome_1	phytozomev13	five_prime_UTR	4663710	4663885	.	+	.	ID=Cre01.g032150.t1.1.v5.5.five_prime_UTR.1;Parent=Cre01.g032150.t1.1.v5.5;pacid=30788368
chromosome_1	phytozomev13	exon	4663710	4664005	.	+	.	ID=Cre01.g032150.t1.1.v5.5.exon.1;Parent=Cre01.g032150.t1.1.v5.5;pacid=30788368
chromosome_1	phytozomev13	CDS	4663886	4664005	.	+	0	ID=Cre01.g032150.t1.1.v5.5.CDS.1;Parent=Cre01.g032150.t1.1.v5.5;pacid=30788368
chromosome_1	phytozomev13	exon	4664063	4664218	.	+	.	ID=Cre01.g032150.t1.1.v5.5.exon.2;Parent=Cre01.g032150.t1.1.v5.5;pacid=30788368
chromosome_1	phytozomev13	CDS	4664063	4664218	.	+	0	ID=Cre01.g032150.t1.1.v5.5.CDS.2;Parent=Cre01.g032150.t1.1.v5.5;pacid=30788368
chromosome_1	phytozomev13	exon	4664558	4664656	.	+	.	ID=Cre01.g032150.t1.1.v5.5.exon.3;Parent=Cre01.g032150.t1.1.v5.5;pacid=30788368
chromosome_1	phytozomev13	CDS	4664558	4664656	.	+	0	ID=Cre01.g032150.t1.1.v5.5.CDS.3;Parent=Cre01.g032150.t1.1.v5.5;pacid=30788368
chromosome_1	phytozomev13	exon	4665242	4665438	.	+	.	ID=Cre01.g032150.t1.1.v5.5.exon.4;Parent=Cre01.g032150.t1.1.v5.5;pacid=30788368
chromosome_1	phytozomev13	CDS	4665242	4665438	.	+	0	ID=Cre01.g032150.t1.1.v5.5.CDS.4;Parent=Cre01.g032150.t1.1.v5.5;pacid=30788368
chromosome_1	phytozomev13	exon	4665653	4665832	.	+	.	ID=Cre01.g032150.t1.1.v5.5.exon.5;Parent=Cre01.g032150.t1.1.v5.5;pacid=30788368
chromosome_1	phytozomev13	CDS	4665653	4665832	.	+	1	ID=Cre01.g032150.t1.1.v5.5.CDS.5;Parent=Cre01.g032150.t1.1.v5.5;pacid=30788368
chromosome_1	phytozomev13	exon	4666024	4666171	.	+	.	ID=Cre01.g032150.t1.1.v5.5.exon.6;Parent=Cre01.g032150.t1.1.v5.5;pacid=30788368
chromosome_1	phytozomev13	CDS	4666024	4666171	.	+	1	ID=Cre01.g032150.t1.1.v5.5.CDS.6;Parent=Cre01.g032150.t1.1.v5.5;pacid=30788368
chromosome_1	phytozomev13	exon	4666471	4666598	.	+	.	ID=Cre01.g032150.t1.1.v5.5.exon.7;Parent=Cre01.g032150.t1.1.v5.5;pacid=30788368
chromosome_1	phytozomev13	CDS	4666471	4666598	.	+	0	ID=Cre01.g032150.t1.1.v5.5.CDS.7;Parent=Cre01.g032150.t1.1.v5.5;pacid=30788368
chromosome_1	phytozomev13	exon	4666860	4666986	.	+	.	ID=Cre01.g032150.t1.1.v5.5.exon.8;Parent=Cre01.g032150.t1.1.v5.5;pacid=30788368
chromosome_1	phytozomev13	CDS	4666860	4666986	.	+	1	ID=Cre01.g032150.t1.1.v5.5.CDS.8;Parent=Cre01.g032150.t1.1.v5.5;pacid=30788368
chromosome_1	phytozomev13	exon	4667171	4667336	.	+	.	ID=Cre01.g032150.t1.1.v5.5.exon.9;Parent=Cre01.g032150.t1.1.v5.5;pacid=30788368
chromosome_1	phytozomev13	CDS	4667171	4667336	.	+	0	ID=Cre01.g032150.t1.1.v5.5.CDS.9;Parent=Cre01.g032150.t1.1.v5.5;pacid=30788368
chromosome_1	phytozomev13	exon	4667579	4667739	.	+	.	ID=Cre01.g032150.t1.1.v5.5.exon.10;Parent=Cre01.g032150.t1.1.v5.5;pacid=30788368
chromosome_1	phytozomev13	CDS	4667579	4667739	.	+	2	ID=Cre01.g032150.t1.1.v5.5.CDS.10;Parent=Cre01.g032150.t1.1.v5.5;pacid=30788368
chromosome_1	phytozomev13	exon	4667968	4668090	.	+	.	ID=Cre01.g032150.t1.1.v5.5.exon.11;Parent=Cre01.g032150.t1.1.v5.5;pacid=30788368
chromosome_1	phytozomev13	CDS	4667968	4668090	.	+	0	ID=Cre01.g032150.t1.1.v5.5.CDS.11;Parent=Cre01.g032150.t1.1.v5.5;pacid=30788368
chromosome_1	phytozomev13	exon	4668300	4668497	.	+	.	ID=Cre01.g032150.t1.1.v5.5.exon.12;Parent=Cre01.g032150.t1.1.v5.5;pacid=30788368
chromosome_1	phytozomev13	CDS	4668300	4668497	.	+	0	ID=Cre01.g032150.t1.1.v5.5.CDS.12;Parent=Cre01.g032150.t1.1.v5.5;pacid=30788368
chromosome_1	phytozomev13	exon	4668644	4668789	.	+	.	ID=Cre01.g032150.t1.1.v5.5.exon.13;Parent=Cre01.g032150.t1.1.v5.5;pacid=30788368
chromosome_1	phytozomev13	CDS	4668644	4668789	.	+	0	ID=Cre01.g032150.t1.1.v5.5.CDS.13;Parent=Cre01.g032150.t1.1.v5.5;pacid=30788368
chromosome_1	phytozomev13	exon	4669006	4669077	.	+	.	ID=Cre01.g032150.t1.1.v5.5.exon.14;Parent=Cre01.g032150.t1.1.v5.5;pacid=30788368
chromosome_1	phytozomev13	CDS	4669006	4669077	.	+	1	ID=Cre01.g032150.t1.1.v5.5.CDS.14;Parent=Cre01.g032150.t1.1.v5.5;pacid=30788368
chromosome_1	phytozomev13	exon	4669238	4669374	.	+	.	ID=Cre01.g032150.t1.1.v5.5.exon.15;Parent=Cre01.g032150.t1.1.v5.5;pacid=30788368
chromosome_1	phytozomev13	CDS	4669238	4669374	.	+	1	ID=Cre01.g032150.t1.1.v5.5.CDS.15;Parent=Cre01.g032150.t1.1.v5.5;pacid=30788368
chromosome_1	phytozomev13	exon	4669529	4669656	.	+	.	ID=Cre01.g032150.t1.1.v5.5.exon.16;Parent=Cre01.g032150.t1.1.v5.5;pacid=30788368
chromosome_1	phytozomev13	CDS	4669529	4669656	.	+	2	ID=Cre01.g032150.t1.1.v5.5.CDS.16;Parent=Cre01.g032150.t1.1.v5.5;pacid=30788368
chromosome_1	phytozomev13	CDS	4669856	4670272	.	+	0	ID=Cre01.g032150.t1.1.v5.5.CDS.17;Parent=Cre01.g032150.t1.1.v5.5;pacid=30788368
chromosome_1	phytozomev13	exon	4669856	4670695	.	+	.	ID=Cre01.g032150.t1.1.v5.5.exon.17;Parent=Cre01.g032150.t1.1.v5.5;pacid=30788368
chromosome_1	phytozomev13	three_prime_UTR	4670273	4670695	.	+	.	ID=Cre01.g032150.t1.1.v5.5.three_prime_UTR.1;Parent=Cre01.g032150.t1.1.v5.5;pacid=30788368
###
chromosome_1	phytozomev13	gene	4670870	4681891	.	+	.	ID=Cre01.g032200.v5.5;Name=Cre01.g032200
chromosome_1	phytozomev13	mRNA	4670870	4681891	.	+	.	ID=Cre01.g032200.t1.2.v5.5;Parent=Cre01.g032200.v5.5;Name=Cre01.g032200.t1.2;pacid=30789184;longest=1
chromosome_1	phytozomev13	five_prime_UTR	4670870	4670985	.	+	.	ID=Cre01.g032200.t1.2.v5.5.five_prime_UTR.1;Parent=Cre01.g032200.t1.2.v5.5;pacid=30789184
chromosome_1	phytozomev13	exon	4670870	4671024	.	+	.	ID=Cre01.g032200.t1.2.v5.5.exon.1;Parent=Cre01.g032200.t1.2.v5.5;pacid=30789184
chromosome_1	phytozomev13	CDS	4670986	4671024	.	+	0	ID=Cre01.g032200.t1.2.v5.5.CDS.1;Parent=Cre01.g032200.t1.2.v5.5;pacid=30789184
chromosome_1	phytozomev13	exon	4671214	4671363	.	+	.	ID=Cre01.g032200.t1.2.v5.5.exon.2;Parent=Cre01.g032200.t1.2.v5.5;pacid=30789184
chromosome_1	phytozomev13	CDS	4671214	4671363	.	+	0	ID=Cre01.g032200.t1.2.v5.5.CDS.2;Parent=Cre01.g032200.t1.2.v5.5;pacid=30789184
chromosome_1	phytozomev13	exon	4671666	4671748	.	+	.	ID=Cre01.g032200.t1.2.v5.5.exon.3;Parent=Cre01.g032200.t1.2.v5.5;pacid=30789184
chromosome_1	phytozomev13	CDS	4671666	4671748	.	+	0	ID=Cre01.g032200.t1.2.v5.5.CDS.3;Parent=Cre01.g032200.t1.2.v5.5;pacid=30789184
chromosome_1	phytozomev13	exon	4672043	4672145	.	+	.	ID=Cre01.g032200.t1.2.v5.5.exon.4;Parent=Cre01.g032200.t1.2.v5.5;pacid=30789184
chromosome_1	phytozomev13	CDS	4672043	4672145	.	+	1	ID=Cre01.g032200.t1.2.v5.5.CDS.4;Parent=Cre01.g032200.t1.2.v5.5;pacid=30789184
chromosome_1	phytozomev13	exon	4672359	4672440	.	+	.	ID=Cre01.g032200.t1.2.v5.5.exon.5;Parent=Cre01.g032200.t1.2.v5.5;pacid=30789184
chromosome_1	phytozomev13	CDS	4672359	4672440	.	+	0	ID=Cre01.g032200.t1.2.v5.5.CDS.5;Parent=Cre01.g032200.t1.2.v5.5;pacid=30789184
chromosome_1	phytozomev13	exon	4672632	4672719	.	+	.	ID=Cre01.g032200.t1.2.v5.5.exon.6;Parent=Cre01.g032200.t1.2.v5.5;pacid=30789184
chromosome_1	phytozomev13	CDS	4672632	4672719	.	+	2	ID=Cre01.g032200.t1.2.v5.5.CDS.6;Parent=Cre01.g032200.t1.2.v5.5;pacid=30789184
chromosome_1	phytozomev13	exon	4672998	4673247	.	+	.	ID=Cre01.g032200.t1.2.v5.5.exon.7;Parent=Cre01.g032200.t1.2.v5.5;pacid=30789184
chromosome_1	phytozomev13	CDS	4672998	4673247	.	+	1	ID=Cre01.g032200.t1.2.v5.5.CDS.7;Parent=Cre01.g032200.t1.2.v5.5;pacid=30789184
chromosome_1	phytozomev13	exon	4673513	4673643	.	+	.	ID=Cre01.g032200.t1.2.v5.5.exon.8;Parent=Cre01.g032200.t1.2.v5.5;pacid=30789184
chromosome_1	phytozomev13	CDS	4673513	4673643	.	+	0	ID=Cre01.g032200.t1.2.v5.5.CDS.8;Parent=Cre01.g032200.t1.2.v5.5;pacid=30789184
chromosome_1	phytozomev13	exon	4673902	4673997	.	+	.	ID=Cre01.g032200.t1.2.v5.5.exon.9;Parent=Cre01.g032200.t1.2.v5.5;pacid=30789184
chromosome_1	phytozomev13	CDS	4673902	4673997	.	+	1	ID=Cre01.g032200.t1.2.v5.5.CDS.9;Parent=Cre01.g032200.t1.2.v5.5;pacid=30789184
chromosome_1	phytozomev13	exon	4674176	4674378	.	+	.	ID=Cre01.g032200.t1.2.v5.5.exon.10;Parent=Cre01.g032200.t1.2.v5.5;pacid=30789184
chromosome_1	phytozomev13	CDS	4674176	4674378	.	+	1	ID=Cre01.g032200.t1.2.v5.5.CDS.10;Parent=Cre01.g032200.t1.2.v5.5;pacid=30789184
chromosome_1	phytozomev13	exon	4674632	4674984	.	+	.	ID=Cre01.g032200.t1.2.v5.5.exon.11;Parent=Cre01.g032200.t1.2.v5.5;pacid=30789184
chromosome_1	phytozomev13	CDS	4674632	4674984	.	+	2	ID=Cre01.g032200.t1.2.v5.5.CDS.11;Parent=Cre01.g032200.t1.2.v5.5;pacid=30789184
chromosome_1	phytozomev13	exon	4675119	4676111	.	+	.	ID=Cre01.g032200.t1.2.v5.5.exon.12;Parent=Cre01.g032200.t1.2.v5.5;pacid=30789184
chromosome_1	phytozomev13	CDS	4675119	4676111	.	+	0	ID=Cre01.g032200.t1.2.v5.5.CDS.12;Parent=Cre01.g032200.t1.2.v5.5;pacid=30789184
chromosome_1	phytozomev13	exon	4676259	4677752	.	+	.	ID=Cre01.g032200.t1.2.v5.5.exon.13;Parent=Cre01.g032200.t1.2.v5.5;pacid=30789184
chromosome_1	phytozomev13	CDS	4676259	4677752	.	+	0	ID=Cre01.g032200.t1.2.v5.5.CDS.13;Parent=Cre01.g032200.t1.2.v5.5;pacid=30789184
chromosome_1	phytozomev13	exon	4677868	4678298	.	+	.	ID=Cre01.g032200.t1.2.v5.5.exon.14;Parent=Cre01.g032200.t1.2.v5.5;pacid=30789184
chromosome_1	phytozomev13	CDS	4677868	4678298	.	+	0	ID=Cre01.g032200.t1.2.v5.5.CDS.14;Parent=Cre01.g032200.t1.2.v5.5;pacid=30789184
chromosome_1	phytozomev13	exon	4678407	4678639	.	+	.	ID=Cre01.g032200.t1.2.v5.5.exon.15;Parent=Cre01.g032200.t1.2.v5.5;pacid=30789184
chromosome_1	phytozomev13	CDS	4678407	4678639	.	+	1	ID=Cre01.g032200.t1.2.v5.5.CDS.15;Parent=Cre01.g032200.t1.2.v5.5;pacid=30789184
chromosome_1	phytozomev13	exon	4678749	4679017	.	+	.	ID=Cre01.g032200.t1.2.v5.5.exon.16;Parent=Cre01.g032200.t1.2.v5.5;pacid=30789184
chromosome_1	phytozomev13	CDS	4678749	4679017	.	+	2	ID=Cre01.g032200.t1.2.v5.5.CDS.16;Parent=Cre01.g032200.t1.2.v5.5;pacid=30789184
chromosome_1	phytozomev13	exon	4679187	4679904	.	+	.	ID=Cre01.g032200.t1.2.v5.5.exon.17;Parent=Cre01.g032200.t1.2.v5.5;pacid=30789184
chromosome_1	phytozomev13	CDS	4679187	4679904	.	+	0	ID=Cre01.g032200.t1.2.v5.5.CDS.17;Parent=Cre01.g032200.t1.2.v5.5;pacid=30789184
chromosome_1	phytozomev13	exon	4680037	4680563	.	+	.	ID=Cre01.g032200.t1.2.v5.5.exon.18;Parent=Cre01.g032200.t1.2.v5.5;pacid=30789184
chromosome_1	phytozomev13	CDS	4680037	4680563	.	+	2	ID=Cre01.g032200.t1.2.v5.5.CDS.18;Parent=Cre01.g032200.t1.2.v5.5;pacid=30789184
chromosome_1	phytozomev13	exon	4680728	4680835	.	+	.	ID=Cre01.g032200.t1.2.v5.5.exon.19;Parent=Cre01.g032200.t1.2.v5.5;pacid=30789184
chromosome_1	phytozomev13	CDS	4680728	4680835	.	+	0	ID=Cre01.g032200.t1.2.v5.5.CDS.19;Parent=Cre01.g032200.t1.2.v5.5;pacid=30789184
chromosome_1	phytozomev13	exon	4681035	4681154	.	+	.	ID=Cre01.g032200.t1.2.v5.5.exon.20;Parent=Cre01.g032200.t1.2.v5.5;pacid=30789184
chromosome_1	phytozomev13	CDS	4681035	4681154	.	+	0	ID=Cre01.g032200.t1.2.v5.5.CDS.20;Parent=Cre01.g032200.t1.2.v5.5;pacid=30789184
chromosome_1	phytozomev13	CDS	4681401	4681592	.	+	0	ID=Cre01.g032200.t1.2.v5.5.CDS.21;Parent=Cre01.g032200.t1.2.v5.5;pacid=30789184
chromosome_1	phytozomev13	exon	4681401	4681891	.	+	.	ID=Cre01.g032200.t1.2.v5.5.exon.21;Parent=Cre01.g032200.t1.2.v5.5;pacid=30789184
chromosome_1	phytozomev13	three_prime_UTR	4681593	4681891	.	+	.	ID=Cre01.g032200.t1.2.v5.5.three_prime_UTR.1;Parent=Cre01.g032200.t1.2.v5.5;pacid=30789184
###
chromosome_1	phytozomev13	gene	4684120	4688011	.	+	.	ID=Cre01.g032250.v5.5;Name=Cre01.g032250
chromosome_1	phytozomev13	mRNA	4684120	4688011	.	+	.	ID=Cre01.g032250.t1.1.v5.5;Parent=Cre01.g032250.v5.5;Name=Cre01.g032250.t1.1;pacid=30788667;longest=1
chromosome_1	phytozomev13	five_prime_UTR	4684120	4684324	.	+	.	ID=Cre01.g032250.t1.1.v5.5.five_prime_UTR.1;Parent=Cre01.g032250.t1.1.v5.5;pacid=30788667
chromosome_1	phytozomev13	exon	4684120	4684950	.	+	.	ID=Cre01.g032250.t1.1.v5.5.exon.1;Parent=Cre01.g032250.t1.1.v5.5;pacid=30788667
chromosome_1	phytozomev13	CDS	4684325	4684950	.	+	0	ID=Cre01.g032250.t1.1.v5.5.CDS.1;Parent=Cre01.g032250.t1.1.v5.5;pacid=30788667
chromosome_1	phytozomev13	exon	4685217	4685318	.	+	.	ID=Cre01.g032250.t1.1.v5.5.exon.2;Parent=Cre01.g032250.t1.1.v5.5;pacid=30788667
chromosome_1	phytozomev13	CDS	4685217	4685318	.	+	1	ID=Cre01.g032250.t1.1.v5.5.CDS.2;Parent=Cre01.g032250.t1.1.v5.5;pacid=30788667
chromosome_1	phytozomev13	exon	4685646	4685789	.	+	.	ID=Cre01.g032250.t1.1.v5.5.exon.3;Parent=Cre01.g032250.t1.1.v5.5;pacid=30788667
chromosome_1	phytozomev13	CDS	4685646	4685789	.	+	1	ID=Cre01.g032250.t1.1.v5.5.CDS.3;Parent=Cre01.g032250.t1.1.v5.5;pacid=30788667
chromosome_1	phytozomev13	exon	4685924	4686020	.	+	.	ID=Cre01.g032250.t1.1.v5.5.exon.4;Parent=Cre01.g032250.t1.1.v5.5;pacid=30788667
chromosome_1	phytozomev13	CDS	4685924	4686020	.	+	1	ID=Cre01.g032250.t1.1.v5.5.CDS.4;Parent=Cre01.g032250.t1.1.v5.5;pacid=30788667
chromosome_1	phytozomev13	exon	4686270	4686469	.	+	.	ID=Cre01.g032250.t1.1.v5.5.exon.5;Parent=Cre01.g032250.t1.1.v5.5;pacid=30788667
chromosome_1	phytozomev13	CDS	4686270	4686469	.	+	0	ID=Cre01.g032250.t1.1.v5.5.CDS.5;Parent=Cre01.g032250.t1.1.v5.5;pacid=30788667
chromosome_1	phytozomev13	exon	4686669	4686897	.	+	.	ID=Cre01.g032250.t1.1.v5.5.exon.6;Parent=Cre01.g032250.t1.1.v5.5;pacid=30788667
chromosome_1	phytozomev13	CDS	4686669	4686897	.	+	1	ID=Cre01.g032250.t1.1.v5.5.CDS.6;Parent=Cre01.g032250.t1.1.v5.5;pacid=30788667
chromosome_1	phytozomev13	CDS	4687232	4687324	.	+	0	ID=Cre01.g032250.t1.1.v5.5.CDS.7;Parent=Cre01.g032250.t1.1.v5.5;pacid=30788667
chromosome_1	phytozomev13	exon	4687232	4688011	.	+	.	ID=Cre01.g032250.t1.1.v5.5.exon.7;Parent=Cre01.g032250.t1.1.v5.5;pacid=30788667
chromosome_1	phytozomev13	three_prime_UTR	4687325	4688011	.	+	.	ID=Cre01.g032250.t1.1.v5.5.three_prime_UTR.1;Parent=Cre01.g032250.t1.1.v5.5;pacid=30788667
###
chromosome_1	phytozomev13	gene	4688013	4690979	.	-	.	ID=Cre01.g032300.v5.5;Name=Cre01.g032300
chromosome_1	phytozomev13	mRNA	4688013	4690979	.	-	.	ID=Cre01.g032300.t1.2.v5.5;Parent=Cre01.g032300.v5.5;Name=Cre01.g032300.t1.2;pacid=30789208;longest=1;geneName=GBP1
chromosome_1	phytozomev13	three_prime_UTR	4688013	4688748	.	-	.	ID=Cre01.g032300.t1.2.v5.5.three_prime_UTR.1;Parent=Cre01.g032300.t1.2.v5.5;pacid=30789208
chromosome_1	phytozomev13	exon	4688013	4688865	.	-	.	ID=Cre01.g032300.t1.2.v5.5.exon.5;Parent=Cre01.g032300.t1.2.v5.5;pacid=30789208
chromosome_1	phytozomev13	CDS	4688749	4688865	.	-	0	ID=Cre01.g032300.t1.2.v5.5.CDS.5;Parent=Cre01.g032300.t1.2.v5.5;pacid=30789208
chromosome_1	phytozomev13	exon	4689081	4689197	.	-	.	ID=Cre01.g032300.t1.2.v5.5.exon.4;Parent=Cre01.g032300.t1.2.v5.5;pacid=30789208
chromosome_1	phytozomev13	CDS	4689081	4689197	.	-	0	ID=Cre01.g032300.t1.2.v5.5.CDS.4;Parent=Cre01.g032300.t1.2.v5.5;pacid=30789208
chromosome_1	phytozomev13	exon	4689643	4689885	.	-	.	ID=Cre01.g032300.t1.2.v5.5.exon.3;Parent=Cre01.g032300.t1.2.v5.5;pacid=30789208
chromosome_1	phytozomev13	CDS	4689643	4689885	.	-	0	ID=Cre01.g032300.t1.2.v5.5.CDS.3;Parent=Cre01.g032300.t1.2.v5.5;pacid=30789208
chromosome_1	phytozomev13	exon	4690176	4690222	.	-	.	ID=Cre01.g032300.t1.2.v5.5.exon.2;Parent=Cre01.g032300.t1.2.v5.5;pacid=30789208
chromosome_1	phytozomev13	CDS	4690176	4690222	.	-	2	ID=Cre01.g032300.t1.2.v5.5.CDS.2;Parent=Cre01.g032300.t1.2.v5.5;pacid=30789208
chromosome_1	phytozomev13	CDS	4690437	4690578	.	-	0	ID=Cre01.g032300.t1.2.v5.5.CDS.1;Parent=Cre01.g032300.t1.2.v5.5;pacid=30789208
chromosome_1	phytozomev13	exon	4690437	4690979	.	-	.	ID=Cre01.g032300.t1.2.v5.5.exon.1;Parent=Cre01.g032300.t1.2.v5.5;pacid=30789208
chromosome_1	phytozomev13	five_prime_UTR	4690579	4690979	.	-	.	ID=Cre01.g032300.t1.2.v5.5.five_prime_UTR.1;Parent=Cre01.g032300.t1.2.v5.5;pacid=30789208
###
chromosome_1	phytozomev13	gene	4691914	4695221	.	-	.	ID=Cre01.g032350.v5.5;Name=Cre01.g032350
chromosome_1	phytozomev13	mRNA	4691914	4695221	.	-	.	ID=Cre01.g032350.t1.2.v5.5;Parent=Cre01.g032350.v5.5;Name=Cre01.g032350.t1.2;pacid=30788609;longest=1;geneName=PIG8
chromosome_1	phytozomev13	three_prime_UTR	4691914	4692680	.	-	.	ID=Cre01.g032350.t1.2.v5.5.three_prime_UTR.1;Parent=Cre01.g032350.t1.2.v5.5;pacid=30788609
chromosome_1	phytozomev13	exon	4691914	4692913	.	-	.	ID=Cre01.g032350.t1.2.v5.5.exon.9;Parent=Cre01.g032350.t1.2.v5.5;pacid=30788609
chromosome_1	phytozomev13	CDS	4692681	4692913	.	-	2	ID=Cre01.g032350.t1.2.v5.5.CDS.9;Parent=Cre01.g032350.t1.2.v5.5;pacid=30788609
chromosome_1	phytozomev13	exon	4693019	4693144	.	-	.	ID=Cre01.g032350.t1.2.v5.5.exon.8;Parent=Cre01.g032350.t1.2.v5.5;pacid=30788609
chromosome_1	phytozomev13	CDS	4693019	4693144	.	-	2	ID=Cre01.g032350.t1.2.v5.5.CDS.8;Parent=Cre01.g032350.t1.2.v5.5;pacid=30788609
chromosome_1	phytozomev13	exon	4693408	4693539	.	-	.	ID=Cre01.g032350.t1.2.v5.5.exon.7;Parent=Cre01.g032350.t1.2.v5.5;pacid=30788609
chromosome_1	phytozomev13	CDS	4693408	4693539	.	-	2	ID=Cre01.g032350.t1.2.v5.5.CDS.7;Parent=Cre01.g032350.t1.2.v5.5;pacid=30788609
chromosome_1	phytozomev13	exon	4693722	4693898	.	-	.	ID=Cre01.g032350.t1.2.v5.5.exon.6;Parent=Cre01.g032350.t1.2.v5.5;pacid=30788609
chromosome_1	phytozomev13	CDS	4693722	4693898	.	-	2	ID=Cre01.g032350.t1.2.v5.5.CDS.6;Parent=Cre01.g032350.t1.2.v5.5;pacid=30788609
chromosome_1	phytozomev13	exon	4694046	4694107	.	-	.	ID=Cre01.g032350.t1.2.v5.5.exon.5;Parent=Cre01.g032350.t1.2.v5.5;pacid=30788609
chromosome_1	phytozomev13	CDS	4694046	4694107	.	-	1	ID=Cre01.g032350.t1.2.v5.5.CDS.5;Parent=Cre01.g032350.t1.2.v5.5;pacid=30788609
chromosome_1	phytozomev13	exon	4694366	4694542	.	-	.	ID=Cre01.g032350.t1.2.v5.5.exon.4;Parent=Cre01.g032350.t1.2.v5.5;pacid=30788609
chromosome_1	phytozomev13	CDS	4694366	4694542	.	-	1	ID=Cre01.g032350.t1.2.v5.5.CDS.4;Parent=Cre01.g032350.t1.2.v5.5;pacid=30788609
chromosome_1	phytozomev13	exon	4694676	4694725	.	-	.	ID=Cre01.g032350.t1.2.v5.5.exon.3;Parent=Cre01.g032350.t1.2.v5.5;pacid=30788609
chromosome_1	phytozomev13	CDS	4694676	4694725	.	-	0	ID=Cre01.g032350.t1.2.v5.5.CDS.3;Parent=Cre01.g032350.t1.2.v5.5;pacid=30788609
chromosome_1	phytozomev13	exon	4694876	4694954	.	-	.	ID=Cre01.g032350.t1.2.v5.5.exon.2;Parent=Cre01.g032350.t1.2.v5.5;pacid=30788609
chromosome_1	phytozomev13	CDS	4694876	4694954	.	-	1	ID=Cre01.g032350.t1.2.v5.5.CDS.2;Parent=Cre01.g032350.t1.2.v5.5;pacid=30788609
chromosome_1	phytozomev13	CDS	4695021	4695046	.	-	0	ID=Cre01.g032350.t1.2.v5.5.CDS.1;Parent=Cre01.g032350.t1.2.v5.5;pacid=30788609
chromosome_1	phytozomev13	exon	4695021	4695221	.	-	.	ID=Cre01.g032350.t1.2.v5.5.exon.1;Parent=Cre01.g032350.t1.2.v5.5;pacid=30788609
chromosome_1	phytozomev13	five_prime_UTR	4695047	4695221	.	-	.	ID=Cre01.g032350.t1.2.v5.5.five_prime_UTR.1;Parent=Cre01.g032350.t1.2.v5.5;pacid=30788609
###
chromosome_1	phytozomev13	gene	4695378	4701871	.	+	.	ID=Cre01.g032400.v5.5;Name=Cre01.g032400
chromosome_1	phytozomev13	mRNA	4695378	4701871	.	+	.	ID=Cre01.g032400.t1.2.v5.5;Parent=Cre01.g032400.v5.5;Name=Cre01.g032400.t1.2;pacid=30789088;longest=1
chromosome_1	phytozomev13	five_prime_UTR	4695378	4695444	.	+	.	ID=Cre01.g032400.t1.2.v5.5.five_prime_UTR.1;Parent=Cre01.g032400.t1.2.v5.5;pacid=30789088
chromosome_1	phytozomev13	exon	4695378	4695831	.	+	.	ID=Cre01.g032400.t1.2.v5.5.exon.1;Parent=Cre01.g032400.t1.2.v5.5;pacid=30789088
chromosome_1	phytozomev13	CDS	4695445	4695831	.	+	0	ID=Cre01.g032400.t1.2.v5.5.CDS.1;Parent=Cre01.g032400.t1.2.v5.5;pacid=30789088
chromosome_1	phytozomev13	exon	4696077	4696212	.	+	.	ID=Cre01.g032400.t1.2.v5.5.exon.2;Parent=Cre01.g032400.t1.2.v5.5;pacid=30789088
chromosome_1	phytozomev13	CDS	4696077	4696212	.	+	0	ID=Cre01.g032400.t1.2.v5.5.CDS.2;Parent=Cre01.g032400.t1.2.v5.5;pacid=30789088
chromosome_1	phytozomev13	exon	4696458	4696507	.	+	.	ID=Cre01.g032400.t1.2.v5.5.exon.3;Parent=Cre01.g032400.t1.2.v5.5;pacid=30789088
chromosome_1	phytozomev13	CDS	4696458	4696507	.	+	2	ID=Cre01.g032400.t1.2.v5.5.CDS.3;Parent=Cre01.g032400.t1.2.v5.5;pacid=30789088
chromosome_1	phytozomev13	exon	4696751	4696831	.	+	.	ID=Cre01.g032400.t1.2.v5.5.exon.4;Parent=Cre01.g032400.t1.2.v5.5;pacid=30789088
chromosome_1	phytozomev13	CDS	4696751	4696831	.	+	0	ID=Cre01.g032400.t1.2.v5.5.CDS.4;Parent=Cre01.g032400.t1.2.v5.5;pacid=30789088
chromosome_1	phytozomev13	exon	4697254	4697352	.	+	.	ID=Cre01.g032400.t1.2.v5.5.exon.5;Parent=Cre01.g032400.t1.2.v5.5;pacid=30789088
chromosome_1	phytozomev13	CDS	4697254	4697352	.	+	0	ID=Cre01.g032400.t1.2.v5.5.CDS.5;Parent=Cre01.g032400.t1.2.v5.5;pacid=30789088
chromosome_1	phytozomev13	exon	4697590	4697682	.	+	.	ID=Cre01.g032400.t1.2.v5.5.exon.6;Parent=Cre01.g032400.t1.2.v5.5;pacid=30789088
chromosome_1	phytozomev13	CDS	4697590	4697682	.	+	0	ID=Cre01.g032400.t1.2.v5.5.CDS.6;Parent=Cre01.g032400.t1.2.v5.5;pacid=30789088
chromosome_1	phytozomev13	exon	4697932	4698024	.	+	.	ID=Cre01.g032400.t1.2.v5.5.exon.7;Parent=Cre01.g032400.t1.2.v5.5;pacid=30789088
chromosome_1	phytozomev13	CDS	4697932	4698024	.	+	0	ID=Cre01.g032400.t1.2.v5.5.CDS.7;Parent=Cre01.g032400.t1.2.v5.5;pacid=30789088
chromosome_1	phytozomev13	exon	4698269	4698389	.	+	.	ID=Cre01.g032400.t1.2.v5.5.exon.8;Parent=Cre01.g032400.t1.2.v5.5;pacid=30789088
chromosome_1	phytozomev13	CDS	4698269	4698389	.	+	0	ID=Cre01.g032400.t1.2.v5.5.CDS.8;Parent=Cre01.g032400.t1.2.v5.5;pacid=30789088
chromosome_1	phytozomev13	exon	4698618	4699378	.	+	.	ID=Cre01.g032400.t1.2.v5.5.exon.9;Parent=Cre01.g032400.t1.2.v5.5;pacid=30789088
chromosome_1	phytozomev13	CDS	4698618	4699378	.	+	2	ID=Cre01.g032400.t1.2.v5.5.CDS.9;Parent=Cre01.g032400.t1.2.v5.5;pacid=30789088
chromosome_1	phytozomev13	exon	4699718	4699812	.	+	.	ID=Cre01.g032400.t1.2.v5.5.exon.10;Parent=Cre01.g032400.t1.2.v5.5;pacid=30789088
chromosome_1	phytozomev13	CDS	4699718	4699812	.	+	0	ID=Cre01.g032400.t1.2.v5.5.CDS.10;Parent=Cre01.g032400.t1.2.v5.5;pacid=30789088
chromosome_1	phytozomev13	exon	4699909	4700026	.	+	.	ID=Cre01.g032400.t1.2.v5.5.exon.11;Parent=Cre01.g032400.t1.2.v5.5;pacid=30789088
chromosome_1	phytozomev13	CDS	4699909	4700026	.	+	1	ID=Cre01.g032400.t1.2.v5.5.CDS.11;Parent=Cre01.g032400.t1.2.v5.5;pacid=30789088
chromosome_1	phytozomev13	exon	4700187	4700291	.	+	.	ID=Cre01.g032400.t1.2.v5.5.exon.12;Parent=Cre01.g032400.t1.2.v5.5;pacid=30789088
chromosome_1	phytozomev13	CDS	4700187	4700291	.	+	0	ID=Cre01.g032400.t1.2.v5.5.CDS.12;Parent=Cre01.g032400.t1.2.v5.5;pacid=30789088
chromosome_1	phytozomev13	exon	4700482	4700649	.	+	.	ID=Cre01.g032400.t1.2.v5.5.exon.13;Parent=Cre01.g032400.t1.2.v5.5;pacid=30789088
chromosome_1	phytozomev13	CDS	4700482	4700649	.	+	0	ID=Cre01.g032400.t1.2.v5.5.CDS.13;Parent=Cre01.g032400.t1.2.v5.5;pacid=30789088
chromosome_1	phytozomev13	CDS	4701074	4701250	.	+	0	ID=Cre01.g032400.t1.2.v5.5.CDS.14;Parent=Cre01.g032400.t1.2.v5.5;pacid=30789088
chromosome_1	phytozomev13	exon	4701074	4701871	.	+	.	ID=Cre01.g032400.t1.2.v5.5.exon.14;Parent=Cre01.g032400.t1.2.v5.5;pacid=30789088
chromosome_1	phytozomev13	three_prime_UTR	4701251	4701871	.	+	.	ID=Cre01.g032400.t1.2.v5.5.three_prime_UTR.1;Parent=Cre01.g032400.t1.2.v5.5;pacid=30789088
###
chromosome_1	phytozomev13	gene	4701874	4710119	.	-	.	ID=Cre01.g032450.v5.5;Name=Cre01.g032450
chromosome_1	phytozomev13	mRNA	4701874	4710119	.	-	.	ID=Cre01.g032450.t1.2.v5.5;Parent=Cre01.g032450.v5.5;Name=Cre01.g032450.t1.2;pacid=30788403;longest=1
chromosome_1	phytozomev13	three_prime_UTR	4701874	4702109	.	-	.	ID=Cre01.g032450.t1.2.v5.5.three_prime_UTR.1;Parent=Cre01.g032450.t1.2.v5.5;pacid=30788403
chromosome_1	phytozomev13	exon	4701874	4702316	.	-	.	ID=Cre01.g032450.t1.2.v5.5.exon.21;Parent=Cre01.g032450.t1.2.v5.5;pacid=30788403
chromosome_1	phytozomev13	CDS	4702110	4702316	.	-	0	ID=Cre01.g032450.t1.2.v5.5.CDS.21;Parent=Cre01.g032450.t1.2.v5.5;pacid=30788403
chromosome_1	phytozomev13	exon	4702507	4702663	.	-	.	ID=Cre01.g032450.t1.2.v5.5.exon.20;Parent=Cre01.g032450.t1.2.v5.5;pacid=30788403
chromosome_1	phytozomev13	CDS	4702507	4702663	.	-	1	ID=Cre01.g032450.t1.2.v5.5.CDS.20;Parent=Cre01.g032450.t1.2.v5.5;pacid=30788403
chromosome_1	phytozomev13	exon	4702851	4702957	.	-	.	ID=Cre01.g032450.t1.2.v5.5.exon.19;Parent=Cre01.g032450.t1.2.v5.5;pacid=30788403
chromosome_1	phytozomev13	CDS	4702851	4702957	.	-	0	ID=Cre01.g032450.t1.2.v5.5.CDS.19;Parent=Cre01.g032450.t1.2.v5.5;pacid=30788403
chromosome_1	phytozomev13	exon	4703145	4703240	.	-	.	ID=Cre01.g032450.t1.2.v5.5.exon.18;Parent=Cre01.g032450.t1.2.v5.5;pacid=30788403
chromosome_1	phytozomev13	CDS	4703145	4703240	.	-	0	ID=Cre01.g032450.t1.2.v5.5.CDS.18;Parent=Cre01.g032450.t1.2.v5.5;pacid=30788403
chromosome_1	phytozomev13	exon	4703395	4703463	.	-	.	ID=Cre01.g032450.t1.2.v5.5.exon.17;Parent=Cre01.g032450.t1.2.v5.5;pacid=30788403
chromosome_1	phytozomev13	CDS	4703395	4703463	.	-	0	ID=Cre01.g032450.t1.2.v5.5.CDS.17;Parent=Cre01.g032450.t1.2.v5.5;pacid=30788403
chromosome_1	phytozomev13	exon	4703579	4703664	.	-	.	ID=Cre01.g032450.t1.2.v5.5.exon.16;Parent=Cre01.g032450.t1.2.v5.5;pacid=30788403
chromosome_1	phytozomev13	CDS	4703579	4703664	.	-	2	ID=Cre01.g032450.t1.2.v5.5.CDS.16;Parent=Cre01.g032450.t1.2.v5.5;pacid=30788403
chromosome_1	phytozomev13	exon	4703801	4703918	.	-	.	ID=Cre01.g032450.t1.2.v5.5.exon.15;Parent=Cre01.g032450.t1.2.v5.5;pacid=30788403
chromosome_1	phytozomev13	CDS	4703801	4703918	.	-	0	ID=Cre01.g032450.t1.2.v5.5.CDS.15;Parent=Cre01.g032450.t1.2.v5.5;pacid=30788403
chromosome_1	phytozomev13	exon	4704111	4704359	.	-	.	ID=Cre01.g032450.t1.2.v5.5.exon.14;Parent=Cre01.g032450.t1.2.v5.5;pacid=30788403
chromosome_1	phytozomev13	CDS	4704111	4704359	.	-	0	ID=Cre01.g032450.t1.2.v5.5.CDS.14;Parent=Cre01.g032450.t1.2.v5.5;pacid=30788403
chromosome_1	phytozomev13	exon	4704610	4704752	.	-	.	ID=Cre01.g032450.t1.2.v5.5.exon.13;Parent=Cre01.g032450.t1.2.v5.5;pacid=30788403
chromosome_1	phytozomev13	CDS	4704610	4704752	.	-	2	ID=Cre01.g032450.t1.2.v5.5.CDS.13;Parent=Cre01.g032450.t1.2.v5.5;pacid=30788403
chromosome_1	phytozomev13	exon	4705088	4705253	.	-	.	ID=Cre01.g032450.t1.2.v5.5.exon.12;Parent=Cre01.g032450.t1.2.v5.5;pacid=30788403
chromosome_1	phytozomev13	CDS	4705088	4705253	.	-	0	ID=Cre01.g032450.t1.2.v5.5.CDS.12;Parent=Cre01.g032450.t1.2.v5.5;pacid=30788403
chromosome_1	phytozomev13	exon	4705460	4705597	.	-	.	ID=Cre01.g032450.t1.2.v5.5.exon.11;Parent=Cre01.g032450.t1.2.v5.5;pacid=30788403
chromosome_1	phytozomev13	CDS	4705460	4705597	.	-	0	ID=Cre01.g032450.t1.2.v5.5.CDS.11;Parent=Cre01.g032450.t1.2.v5.5;pacid=30788403
chromosome_1	phytozomev13	exon	4705759	4705806	.	-	.	ID=Cre01.g032450.t1.2.v5.5.exon.10;Parent=Cre01.g032450.t1.2.v5.5;pacid=30788403
chromosome_1	phytozomev13	CDS	4705759	4705806	.	-	0	ID=Cre01.g032450.t1.2.v5.5.CDS.10;Parent=Cre01.g032450.t1.2.v5.5;pacid=30788403
chromosome_1	phytozomev13	exon	4705973	4706102	.	-	.	ID=Cre01.g032450.t1.2.v5.5.exon.9;Parent=Cre01.g032450.t1.2.v5.5;pacid=30788403
chromosome_1	phytozomev13	CDS	4705973	4706102	.	-	1	ID=Cre01.g032450.t1.2.v5.5.CDS.9;Parent=Cre01.g032450.t1.2.v5.5;pacid=30788403
chromosome_1	phytozomev13	exon	4706346	4706458	.	-	.	ID=Cre01.g032450.t1.2.v5.5.exon.8;Parent=Cre01.g032450.t1.2.v5.5;pacid=30788403
chromosome_1	phytozomev13	CDS	4706346	4706458	.	-	0	ID=Cre01.g032450.t1.2.v5.5.CDS.8;Parent=Cre01.g032450.t1.2.v5.5;pacid=30788403
chromosome_1	phytozomev13	exon	4706618	4706730	.	-	.	ID=Cre01.g032450.t1.2.v5.5.exon.7;Parent=Cre01.g032450.t1.2.v5.5;pacid=30788403
chromosome_1	phytozomev13	CDS	4706618	4706730	.	-	2	ID=Cre01.g032450.t1.2.v5.5.CDS.7;Parent=Cre01.g032450.t1.2.v5.5;pacid=30788403
chromosome_1	phytozomev13	exon	4706902	4707014	.	-	.	ID=Cre01.g032450.t1.2.v5.5.exon.6;Parent=Cre01.g032450.t1.2.v5.5;pacid=30788403
chromosome_1	phytozomev13	CDS	4706902	4707014	.	-	1	ID=Cre01.g032450.t1.2.v5.5.CDS.6;Parent=Cre01.g032450.t1.2.v5.5;pacid=30788403
chromosome_1	phytozomev13	exon	4707153	4707392	.	-	.	ID=Cre01.g032450.t1.2.v5.5.exon.5;Parent=Cre01.g032450.t1.2.v5.5;pacid=30788403
chromosome_1	phytozomev13	CDS	4707153	4707392	.	-	1	ID=Cre01.g032450.t1.2.v5.5.CDS.5;Parent=Cre01.g032450.t1.2.v5.5;pacid=30788403
chromosome_1	phytozomev13	exon	4707635	4707784	.	-	.	ID=Cre01.g032450.t1.2.v5.5.exon.4;Parent=Cre01.g032450.t1.2.v5.5;pacid=30788403
chromosome_1	phytozomev13	CDS	4707635	4707784	.	-	1	ID=Cre01.g032450.t1.2.v5.5.CDS.4;Parent=Cre01.g032450.t1.2.v5.5;pacid=30788403
chromosome_1	phytozomev13	exon	4707927	4708051	.	-	.	ID=Cre01.g032450.t1.2.v5.5.exon.3;Parent=Cre01.g032450.t1.2.v5.5;pacid=30788403
chromosome_1	phytozomev13	CDS	4707927	4708051	.	-	0	ID=Cre01.g032450.t1.2.v5.5.CDS.3;Parent=Cre01.g032450.t1.2.v5.5;pacid=30788403
chromosome_1	phytozomev13	exon	4708263	4708344	.	-	.	ID=Cre01.g032450.t1.2.v5.5.exon.2;Parent=Cre01.g032450.t1.2.v5.5;pacid=30788403
chromosome_1	phytozomev13	CDS	4708263	4708344	.	-	1	ID=Cre01.g032450.t1.2.v5.5.CDS.2;Parent=Cre01.g032450.t1.2.v5.5;pacid=30788403
chromosome_1	phytozomev13	CDS	4708691	4709988	.	-	0	ID=Cre01.g032450.t1.2.v5.5.CDS.1;Parent=Cre01.g032450.t1.2.v5.5;pacid=30788403
chromosome_1	phytozomev13	exon	4708691	4710119	.	-	.	ID=Cre01.g032450.t1.2.v5.5.exon.1;Parent=Cre01.g032450.t1.2.v5.5;pacid=30788403
chromosome_1	phytozomev13	five_prime_UTR	4709989	4710119	.	-	.	ID=Cre01.g032450.t1.2.v5.5.five_prime_UTR.1;Parent=Cre01.g032450.t1.2.v5.5;pacid=30788403
###
chromosome_1	phytozomev13	gene	4710220	4716241	.	+	.	ID=Cre01.g032500.v5.5;Name=Cre01.g032500
chromosome_1	phytozomev13	mRNA	4710220	4716241	.	+	.	ID=Cre01.g032500.t1.2.v5.5;Parent=Cre01.g032500.v5.5;Name=Cre01.g032500.t1.2;pacid=30789692;longest=1;geneName=DNJ8
chromosome_1	phytozomev13	five_prime_UTR	4710220	4710304	.	+	.	ID=Cre01.g032500.t1.2.v5.5.five_prime_UTR.1;Parent=Cre01.g032500.t1.2.v5.5;pacid=30789692
chromosome_1	phytozomev13	exon	4710220	4710350	.	+	.	ID=Cre01.g032500.t1.2.v5.5.exon.1;Parent=Cre01.g032500.t1.2.v5.5;pacid=30789692
chromosome_1	phytozomev13	CDS	4710305	4710350	.	+	0	ID=Cre01.g032500.t1.2.v5.5.CDS.1;Parent=Cre01.g032500.t1.2.v5.5;pacid=30789692
chromosome_1	phytozomev13	exon	4710506	4710610	.	+	.	ID=Cre01.g032500.t1.2.v5.5.exon.2;Parent=Cre01.g032500.t1.2.v5.5;pacid=30789692
chromosome_1	phytozomev13	CDS	4710506	4710610	.	+	2	ID=Cre01.g032500.t1.2.v5.5.CDS.2;Parent=Cre01.g032500.t1.2.v5.5;pacid=30789692
chromosome_1	phytozomev13	exon	4710894	4711018	.	+	.	ID=Cre01.g032500.t1.2.v5.5.exon.3;Parent=Cre01.g032500.t1.2.v5.5;pacid=30789692
chromosome_1	phytozomev13	CDS	4710894	4711018	.	+	2	ID=Cre01.g032500.t1.2.v5.5.CDS.3;Parent=Cre01.g032500.t1.2.v5.5;pacid=30789692
chromosome_1	phytozomev13	exon	4711269	4711309	.	+	.	ID=Cre01.g032500.t1.2.v5.5.exon.4;Parent=Cre01.g032500.t1.2.v5.5;pacid=30789692
chromosome_1	phytozomev13	CDS	4711269	4711309	.	+	0	ID=Cre01.g032500.t1.2.v5.5.CDS.4;Parent=Cre01.g032500.t1.2.v5.5;pacid=30789692
chromosome_1	phytozomev13	exon	4711786	4711858	.	+	.	ID=Cre01.g032500.t1.2.v5.5.exon.5;Parent=Cre01.g032500.t1.2.v5.5;pacid=30789692
chromosome_1	phytozomev13	CDS	4711786	4711858	.	+	1	ID=Cre01.g032500.t1.2.v5.5.CDS.5;Parent=Cre01.g032500.t1.2.v5.5;pacid=30789692
chromosome_1	phytozomev13	exon	4712132	4712326	.	+	.	ID=Cre01.g032500.t1.2.v5.5.exon.6;Parent=Cre01.g032500.t1.2.v5.5;pacid=30789692
chromosome_1	phytozomev13	CDS	4712132	4712326	.	+	0	ID=Cre01.g032500.t1.2.v5.5.CDS.6;Parent=Cre01.g032500.t1.2.v5.5;pacid=30789692
chromosome_1	phytozomev13	exon	4712477	4712527	.	+	.	ID=Cre01.g032500.t1.2.v5.5.exon.7;Parent=Cre01.g032500.t1.2.v5.5;pacid=30789692
chromosome_1	phytozomev13	CDS	4712477	4712527	.	+	0	ID=Cre01.g032500.t1.2.v5.5.CDS.7;Parent=Cre01.g032500.t1.2.v5.5;pacid=30789692
chromosome_1	phytozomev13	exon	4712717	4712803	.	+	.	ID=Cre01.g032500.t1.2.v5.5.exon.8;Parent=Cre01.g032500.t1.2.v5.5;pacid=30789692
chromosome_1	phytozomev13	CDS	4712717	4712803	.	+	0	ID=Cre01.g032500.t1.2.v5.5.CDS.8;Parent=Cre01.g032500.t1.2.v5.5;pacid=30789692
chromosome_1	phytozomev13	exon	4713076	4713162	.	+	.	ID=Cre01.g032500.t1.2.v5.5.exon.9;Parent=Cre01.g032500.t1.2.v5.5;pacid=30789692
chromosome_1	phytozomev13	CDS	4713076	4713162	.	+	0	ID=Cre01.g032500.t1.2.v5.5.CDS.9;Parent=Cre01.g032500.t1.2.v5.5;pacid=30789692
chromosome_1	phytozomev13	exon	4713432	4713527	.	+	.	ID=Cre01.g032500.t1.2.v5.5.exon.10;Parent=Cre01.g032500.t1.2.v5.5;pacid=30789692
chromosome_1	phytozomev13	CDS	4713432	4713527	.	+	0	ID=Cre01.g032500.t1.2.v5.5.CDS.10;Parent=Cre01.g032500.t1.2.v5.5;pacid=30789692
chromosome_1	phytozomev13	exon	4713795	4713944	.	+	.	ID=Cre01.g032500.t1.2.v5.5.exon.11;Parent=Cre01.g032500.t1.2.v5.5;pacid=30789692
chromosome_1	phytozomev13	CDS	4713795	4713944	.	+	0	ID=Cre01.g032500.t1.2.v5.5.CDS.11;Parent=Cre01.g032500.t1.2.v5.5;pacid=30789692
chromosome_1	phytozomev13	exon	4714154	4714249	.	+	.	ID=Cre01.g032500.t1.2.v5.5.exon.12;Parent=Cre01.g032500.t1.2.v5.5;pacid=30789692
chromosome_1	phytozomev13	CDS	4714154	4714249	.	+	0	ID=Cre01.g032500.t1.2.v5.5.CDS.12;Parent=Cre01.g032500.t1.2.v5.5;pacid=30789692
chromosome_1	phytozomev13	exon	4714819	4714959	.	+	.	ID=Cre01.g032500.t1.2.v5.5.exon.13;Parent=Cre01.g032500.t1.2.v5.5;pacid=30789692
chromosome_1	phytozomev13	CDS	4714819	4714959	.	+	0	ID=Cre01.g032500.t1.2.v5.5.CDS.13;Parent=Cre01.g032500.t1.2.v5.5;pacid=30789692
chromosome_1	phytozomev13	CDS	4715242	4715439	.	+	0	ID=Cre01.g032500.t1.2.v5.5.CDS.14;Parent=Cre01.g032500.t1.2.v5.5;pacid=30789692
chromosome_1	phytozomev13	exon	4715242	4716241	.	+	.	ID=Cre01.g032500.t1.2.v5.5.exon.14;Parent=Cre01.g032500.t1.2.v5.5;pacid=30789692
chromosome_1	phytozomev13	three_prime_UTR	4715440	4716241	.	+	.	ID=Cre01.g032500.t1.2.v5.5.three_prime_UTR.1;Parent=Cre01.g032500.t1.2.v5.5;pacid=30789692
###
chromosome_1	phytozomev13	gene	4716246	4726829	.	-	.	ID=Cre01.g032550.v5.5;Name=Cre01.g032550
chromosome_1	phytozomev13	mRNA	4716246	4726829	.	-	.	ID=Cre01.g032550.t1.1.v5.5;Parent=Cre01.g032550.v5.5;Name=Cre01.g032550.t1.1;pacid=30788379;longest=1;geneName=CGL127
chromosome_1	phytozomev13	three_prime_UTR	4716246	4716633	.	-	.	ID=Cre01.g032550.t1.1.v5.5.three_prime_UTR.1;Parent=Cre01.g032550.t1.1.v5.5;pacid=30788379
chromosome_1	phytozomev13	exon	4716246	4716656	.	-	.	ID=Cre01.g032550.t1.1.v5.5.exon.26;Parent=Cre01.g032550.t1.1.v5.5;pacid=30788379
chromosome_1	phytozomev13	CDS	4716634	4716656	.	-	2	ID=Cre01.g032550.t1.1.v5.5.CDS.26;Parent=Cre01.g032550.t1.1.v5.5;pacid=30788379
chromosome_1	phytozomev13	exon	4716816	4717958	.	-	.	ID=Cre01.g032550.t1.1.v5.5.exon.25;Parent=Cre01.g032550.t1.1.v5.5;pacid=30788379
chromosome_1	phytozomev13	CDS	4716816	4717958	.	-	2	ID=Cre01.g032550.t1.1.v5.5.CDS.25;Parent=Cre01.g032550.t1.1.v5.5;pacid=30788379
chromosome_1	phytozomev13	exon	4718131	4718248	.	-	.	ID=Cre01.g032550.t1.1.v5.5.exon.24;Parent=Cre01.g032550.t1.1.v5.5;pacid=30788379
chromosome_1	phytozomev13	CDS	4718131	4718248	.	-	0	ID=Cre01.g032550.t1.1.v5.5.CDS.24;Parent=Cre01.g032550.t1.1.v5.5;pacid=30788379
chromosome_1	phytozomev13	exon	4718417	4718575	.	-	.	ID=Cre01.g032550.t1.1.v5.5.exon.23;Parent=Cre01.g032550.t1.1.v5.5;pacid=30788379
chromosome_1	phytozomev13	CDS	4718417	4718575	.	-	0	ID=Cre01.g032550.t1.1.v5.5.CDS.23;Parent=Cre01.g032550.t1.1.v5.5;pacid=30788379
chromosome_1	phytozomev13	exon	4718725	4718925	.	-	.	ID=Cre01.g032550.t1.1.v5.5.exon.22;Parent=Cre01.g032550.t1.1.v5.5;pacid=30788379
chromosome_1	phytozomev13	CDS	4718725	4718925	.	-	0	ID=Cre01.g032550.t1.1.v5.5.CDS.22;Parent=Cre01.g032550.t1.1.v5.5;pacid=30788379
chromosome_1	phytozomev13	exon	4719047	4719169	.	-	.	ID=Cre01.g032550.t1.1.v5.5.exon.21;Parent=Cre01.g032550.t1.1.v5.5;pacid=30788379
chromosome_1	phytozomev13	CDS	4719047	4719169	.	-	0	ID=Cre01.g032550.t1.1.v5.5.CDS.21;Parent=Cre01.g032550.t1.1.v5.5;pacid=30788379
chromosome_1	phytozomev13	exon	4719282	4719499	.	-	.	ID=Cre01.g032550.t1.1.v5.5.exon.20;Parent=Cre01.g032550.t1.1.v5.5;pacid=30788379
chromosome_1	phytozomev13	CDS	4719282	4719499	.	-	2	ID=Cre01.g032550.t1.1.v5.5.CDS.20;Parent=Cre01.g032550.t1.1.v5.5;pacid=30788379
chromosome_1	phytozomev13	exon	4719648	4719732	.	-	.	ID=Cre01.g032550.t1.1.v5.5.exon.19;Parent=Cre01.g032550.t1.1.v5.5;pacid=30788379
chromosome_1	phytozomev13	CDS	4719648	4719732	.	-	0	ID=Cre01.g032550.t1.1.v5.5.CDS.19;Parent=Cre01.g032550.t1.1.v5.5;pacid=30788379
chromosome_1	phytozomev13	exon	4719961	4720105	.	-	.	ID=Cre01.g032550.t1.1.v5.5.exon.18;Parent=Cre01.g032550.t1.1.v5.5;pacid=30788379
chromosome_1	phytozomev13	CDS	4719961	4720105	.	-	1	ID=Cre01.g032550.t1.1.v5.5.CDS.18;Parent=Cre01.g032550.t1.1.v5.5;pacid=30788379
chromosome_1	phytozomev13	exon	4720276	4720816	.	-	.	ID=Cre01.g032550.t1.1.v5.5.exon.17;Parent=Cre01.g032550.t1.1.v5.5;pacid=30788379
chromosome_1	phytozomev13	CDS	4720276	4720816	.	-	2	ID=Cre01.g032550.t1.1.v5.5.CDS.17;Parent=Cre01.g032550.t1.1.v5.5;pacid=30788379
chromosome_1	phytozomev13	exon	4720975	4722031	.	-	.	ID=Cre01.g032550.t1.1.v5.5.exon.16;Parent=Cre01.g032550.t1.1.v5.5;pacid=30788379
chromosome_1	phytozomev13	CDS	4720975	4722031	.	-	0	ID=Cre01.g032550.t1.1.v5.5.CDS.16;Parent=Cre01.g032550.t1.1.v5.5;pacid=30788379
chromosome_1	phytozomev13	exon	4722249	4722413	.	-	.	ID=Cre01.g032550.t1.1.v5.5.exon.15;Parent=Cre01.g032550.t1.1.v5.5;pacid=30788379
chromosome_1	phytozomev13	CDS	4722249	4722413	.	-	0	ID=Cre01.g032550.t1.1.v5.5.CDS.15;Parent=Cre01.g032550.t1.1.v5.5;pacid=30788379
chromosome_1	phytozomev13	exon	4722608	4722658	.	-	.	ID=Cre01.g032550.t1.1.v5.5.exon.14;Parent=Cre01.g032550.t1.1.v5.5;pacid=30788379
chromosome_1	phytozomev13	CDS	4722608	4722658	.	-	0	ID=Cre01.g032550.t1.1.v5.5.CDS.14;Parent=Cre01.g032550.t1.1.v5.5;pacid=30788379
chromosome_1	phytozomev13	exon	4722814	4722927	.	-	.	ID=Cre01.g032550.t1.1.v5.5.exon.13;Parent=Cre01.g032550.t1.1.v5.5;pacid=30788379
chromosome_1	phytozomev13	CDS	4722814	4722927	.	-	0	ID=Cre01.g032550.t1.1.v5.5.CDS.13;Parent=Cre01.g032550.t1.1.v5.5;pacid=30788379
chromosome_1	phytozomev13	exon	4723034	4723275	.	-	.	ID=Cre01.g032550.t1.1.v5.5.exon.12;Parent=Cre01.g032550.t1.1.v5.5;pacid=30788379
chromosome_1	phytozomev13	CDS	4723034	4723275	.	-	2	ID=Cre01.g032550.t1.1.v5.5.CDS.12;Parent=Cre01.g032550.t1.1.v5.5;pacid=30788379
chromosome_1	phytozomev13	exon	4723390	4723610	.	-	.	ID=Cre01.g032550.t1.1.v5.5.exon.11;Parent=Cre01.g032550.t1.1.v5.5;pacid=30788379
chromosome_1	phytozomev13	CDS	4723390	4723610	.	-	1	ID=Cre01.g032550.t1.1.v5.5.CDS.11;Parent=Cre01.g032550.t1.1.v5.5;pacid=30788379
chromosome_1	phytozomev13	exon	4723766	4723950	.	-	.	ID=Cre01.g032550.t1.1.v5.5.exon.10;Parent=Cre01.g032550.t1.1.v5.5;pacid=30788379
chromosome_1	phytozomev13	CDS	4723766	4723950	.	-	0	ID=Cre01.g032550.t1.1.v5.5.CDS.10;Parent=Cre01.g032550.t1.1.v5.5;pacid=30788379
chromosome_1	phytozomev13	exon	4724140	4724394	.	-	.	ID=Cre01.g032550.t1.1.v5.5.exon.9;Parent=Cre01.g032550.t1.1.v5.5;pacid=30788379
chromosome_1	phytozomev13	CDS	4724140	4724394	.	-	0	ID=Cre01.g032550.t1.1.v5.5.CDS.9;Parent=Cre01.g032550.t1.1.v5.5;pacid=30788379
chromosome_1	phytozomev13	exon	4724509	4724761	.	-	.	ID=Cre01.g032550.t1.1.v5.5.exon.8;Parent=Cre01.g032550.t1.1.v5.5;pacid=30788379
chromosome_1	phytozomev13	CDS	4724509	4724761	.	-	1	ID=Cre01.g032550.t1.1.v5.5.CDS.8;Parent=Cre01.g032550.t1.1.v5.5;pacid=30788379
chromosome_1	phytozomev13	exon	4724903	4725003	.	-	.	ID=Cre01.g032550.t1.1.v5.5.exon.7;Parent=Cre01.g032550.t1.1.v5.5;pacid=30788379
chromosome_1	phytozomev13	CDS	4724903	4725003	.	-	0	ID=Cre01.g032550.t1.1.v5.5.CDS.7;Parent=Cre01.g032550.t1.1.v5.5;pacid=30788379
chromosome_1	phytozomev13	exon	4725126	4725210	.	-	.	ID=Cre01.g032550.t1.1.v5.5.exon.6;Parent=Cre01.g032550.t1.1.v5.5;pacid=30788379
chromosome_1	phytozomev13	CDS	4725126	4725210	.	-	1	ID=Cre01.g032550.t1.1.v5.5.CDS.6;Parent=Cre01.g032550.t1.1.v5.5;pacid=30788379
chromosome_1	phytozomev13	exon	4725385	4725467	.	-	.	ID=Cre01.g032550.t1.1.v5.5.exon.5;Parent=Cre01.g032550.t1.1.v5.5;pacid=30788379
chromosome_1	phytozomev13	CDS	4725385	4725467	.	-	0	ID=Cre01.g032550.t1.1.v5.5.CDS.5;Parent=Cre01.g032550.t1.1.v5.5;pacid=30788379
chromosome_1	phytozomev13	exon	4725672	4725767	.	-	.	ID=Cre01.g032550.t1.1.v5.5.exon.4;Parent=Cre01.g032550.t1.1.v5.5;pacid=30788379
chromosome_1	phytozomev13	CDS	4725672	4725767	.	-	0	ID=Cre01.g032550.t1.1.v5.5.CDS.4;Parent=Cre01.g032550.t1.1.v5.5;pacid=30788379
chromosome_1	phytozomev13	exon	4725918	4726004	.	-	.	ID=Cre01.g032550.t1.1.v5.5.exon.3;Parent=Cre01.g032550.t1.1.v5.5;pacid=30788379
chromosome_1	phytozomev13	CDS	4725918	4726004	.	-	0	ID=Cre01.g032550.t1.1.v5.5.CDS.3;Parent=Cre01.g032550.t1.1.v5.5;pacid=30788379
chromosome_1	phytozomev13	exon	4726184	4726297	.	-	.	ID=Cre01.g032550.t1.1.v5.5.exon.2;Parent=Cre01.g032550.t1.1.v5.5;pacid=30788379
chromosome_1	phytozomev13	CDS	4726184	4726297	.	-	0	ID=Cre01.g032550.t1.1.v5.5.CDS.2;Parent=Cre01.g032550.t1.1.v5.5;pacid=30788379
chromosome_1	phytozomev13	CDS	4726474	4726632	.	-	0	ID=Cre01.g032550.t1.1.v5.5.CDS.1;Parent=Cre01.g032550.t1.1.v5.5;pacid=30788379
chromosome_1	phytozomev13	exon	4726474	4726829	.	-	.	ID=Cre01.g032550.t1.1.v5.5.exon.1;Parent=Cre01.g032550.t1.1.v5.5;pacid=30788379
chromosome_1	phytozomev13	five_prime_UTR	4726633	4726829	.	-	.	ID=Cre01.g032550.t1.1.v5.5.five_prime_UTR.1;Parent=Cre01.g032550.t1.1.v5.5;pacid=30788379
###
chromosome_1	phytozomev13	gene	4727299	4731015	.	+	.	ID=Cre01.g032600.v5.5;Name=Cre01.g032600
chromosome_1	phytozomev13	mRNA	4727299	4731015	.	+	.	ID=Cre01.g032600.t1.1.v5.5;Parent=Cre01.g032600.v5.5;Name=Cre01.g032600.t1.1;pacid=30789391;longest=1;geneName=CGL25
chromosome_1	phytozomev13	five_prime_UTR	4727299	4727503	.	+	.	ID=Cre01.g032600.t1.1.v5.5.five_prime_UTR.1;Parent=Cre01.g032600.t1.1.v5.5;pacid=30789391
chromosome_1	phytozomev13	exon	4727299	4727666	.	+	.	ID=Cre01.g032600.t1.1.v5.5.exon.1;Parent=Cre01.g032600.t1.1.v5.5;pacid=30789391
chromosome_1	phytozomev13	CDS	4727504	4727666	.	+	0	ID=Cre01.g032600.t1.1.v5.5.CDS.1;Parent=Cre01.g032600.t1.1.v5.5;pacid=30789391
chromosome_1	phytozomev13	exon	4727824	4728037	.	+	.	ID=Cre01.g032600.t1.1.v5.5.exon.2;Parent=Cre01.g032600.t1.1.v5.5;pacid=30789391
chromosome_1	phytozomev13	CDS	4727824	4728037	.	+	2	ID=Cre01.g032600.t1.1.v5.5.CDS.2;Parent=Cre01.g032600.t1.1.v5.5;pacid=30789391
chromosome_1	phytozomev13	exon	4728132	4728247	.	+	.	ID=Cre01.g032600.t1.1.v5.5.exon.3;Parent=Cre01.g032600.t1.1.v5.5;pacid=30789391
chromosome_1	phytozomev13	CDS	4728132	4728247	.	+	1	ID=Cre01.g032600.t1.1.v5.5.CDS.3;Parent=Cre01.g032600.t1.1.v5.5;pacid=30789391
chromosome_1	phytozomev13	exon	4728391	4728458	.	+	.	ID=Cre01.g032600.t1.1.v5.5.exon.4;Parent=Cre01.g032600.t1.1.v5.5;pacid=30789391
chromosome_1	phytozomev13	CDS	4728391	4728458	.	+	2	ID=Cre01.g032600.t1.1.v5.5.CDS.4;Parent=Cre01.g032600.t1.1.v5.5;pacid=30789391
chromosome_1	phytozomev13	exon	4728582	4728686	.	+	.	ID=Cre01.g032600.t1.1.v5.5.exon.5;Parent=Cre01.g032600.t1.1.v5.5;pacid=30789391
chromosome_1	phytozomev13	CDS	4728582	4728686	.	+	0	ID=Cre01.g032600.t1.1.v5.5.CDS.5;Parent=Cre01.g032600.t1.1.v5.5;pacid=30789391
chromosome_1	phytozomev13	exon	4728852	4728937	.	+	.	ID=Cre01.g032600.t1.1.v5.5.exon.6;Parent=Cre01.g032600.t1.1.v5.5;pacid=30789391
chromosome_1	phytozomev13	CDS	4728852	4728937	.	+	0	ID=Cre01.g032600.t1.1.v5.5.CDS.6;Parent=Cre01.g032600.t1.1.v5.5;pacid=30789391
chromosome_1	phytozomev13	exon	4729112	4729407	.	+	.	ID=Cre01.g032600.t1.1.v5.5.exon.7;Parent=Cre01.g032600.t1.1.v5.5;pacid=30789391
chromosome_1	phytozomev13	CDS	4729112	4729407	.	+	1	ID=Cre01.g032600.t1.1.v5.5.CDS.7;Parent=Cre01.g032600.t1.1.v5.5;pacid=30789391
chromosome_1	phytozomev13	exon	4729580	4729809	.	+	.	ID=Cre01.g032600.t1.1.v5.5.exon.8;Parent=Cre01.g032600.t1.1.v5.5;pacid=30789391
chromosome_1	phytozomev13	CDS	4729580	4729809	.	+	2	ID=Cre01.g032600.t1.1.v5.5.CDS.8;Parent=Cre01.g032600.t1.1.v5.5;pacid=30789391
chromosome_1	phytozomev13	exon	4729948	4730059	.	+	.	ID=Cre01.g032600.t1.1.v5.5.exon.9;Parent=Cre01.g032600.t1.1.v5.5;pacid=30789391
chromosome_1	phytozomev13	CDS	4729948	4730059	.	+	0	ID=Cre01.g032600.t1.1.v5.5.CDS.9;Parent=Cre01.g032600.t1.1.v5.5;pacid=30789391
chromosome_1	phytozomev13	exon	4730237	4730403	.	+	.	ID=Cre01.g032600.t1.1.v5.5.exon.10;Parent=Cre01.g032600.t1.1.v5.5;pacid=30789391
chromosome_1	phytozomev13	CDS	4730237	4730403	.	+	2	ID=Cre01.g032600.t1.1.v5.5.CDS.10;Parent=Cre01.g032600.t1.1.v5.5;pacid=30789391
chromosome_1	phytozomev13	CDS	4730536	4730688	.	+	0	ID=Cre01.g032600.t1.1.v5.5.CDS.11;Parent=Cre01.g032600.t1.1.v5.5;pacid=30789391
chromosome_1	phytozomev13	exon	4730536	4731015	.	+	.	ID=Cre01.g032600.t1.1.v5.5.exon.11;Parent=Cre01.g032600.t1.1.v5.5;pacid=30789391
chromosome_1	phytozomev13	three_prime_UTR	4730689	4731015	.	+	.	ID=Cre01.g032600.t1.1.v5.5.three_prime_UTR.1;Parent=Cre01.g032600.t1.1.v5.5;pacid=30789391
###
chromosome_1	phytozomev13	gene	4731076	4734249	.	-	.	ID=Cre01.g032650.v5.5;Name=Cre01.g032650
chromosome_1	phytozomev13	mRNA	4731076	4734249	.	-	.	ID=Cre01.g032650.t1.2.v5.5;Parent=Cre01.g032650.v5.5;Name=Cre01.g032650.t1.2;pacid=30788812;longest=1;geneName=TAL1
chromosome_1	phytozomev13	three_prime_UTR	4731076	4731484	.	-	.	ID=Cre01.g032650.t1.2.v5.5.three_prime_UTR.1;Parent=Cre01.g032650.t1.2.v5.5;pacid=30788812
chromosome_1	phytozomev13	exon	4731076	4731595	.	-	.	ID=Cre01.g032650.t1.2.v5.5.exon.8;Parent=Cre01.g032650.t1.2.v5.5;pacid=30788812
chromosome_1	phytozomev13	CDS	4731485	4731595	.	-	0	ID=Cre01.g032650.t1.2.v5.5.CDS.8;Parent=Cre01.g032650.t1.2.v5.5;pacid=30788812
chromosome_1	phytozomev13	exon	4731791	4731863	.	-	.	ID=Cre01.g032650.t1.2.v5.5.exon.7;Parent=Cre01.g032650.t1.2.v5.5;pacid=30788812
chromosome_1	phytozomev13	CDS	4731791	4731863	.	-	1	ID=Cre01.g032650.t1.2.v5.5.CDS.7;Parent=Cre01.g032650.t1.2.v5.5;pacid=30788812
chromosome_1	phytozomev13	exon	4732077	4732163	.	-	.	ID=Cre01.g032650.t1.2.v5.5.exon.6;Parent=Cre01.g032650.t1.2.v5.5;pacid=30788812
chromosome_1	phytozomev13	CDS	4732077	4732163	.	-	1	ID=Cre01.g032650.t1.2.v5.5.CDS.6;Parent=Cre01.g032650.t1.2.v5.5;pacid=30788812
chromosome_1	phytozomev13	exon	4732326	4732546	.	-	.	ID=Cre01.g032650.t1.2.v5.5.exon.5;Parent=Cre01.g032650.t1.2.v5.5;pacid=30788812
chromosome_1	phytozomev13	CDS	4732326	4732546	.	-	0	ID=Cre01.g032650.t1.2.v5.5.CDS.5;Parent=Cre01.g032650.t1.2.v5.5;pacid=30788812
chromosome_1	phytozomev13	exon	4732717	4732887	.	-	.	ID=Cre01.g032650.t1.2.v5.5.exon.4;Parent=Cre01.g032650.t1.2.v5.5;pacid=30788812
chromosome_1	phytozomev13	CDS	4732717	4732887	.	-	0	ID=Cre01.g032650.t1.2.v5.5.CDS.4;Parent=Cre01.g032650.t1.2.v5.5;pacid=30788812
chromosome_1	phytozomev13	exon	4733112	4733382	.	-	.	ID=Cre01.g032650.t1.2.v5.5.exon.3;Parent=Cre01.g032650.t1.2.v5.5;pacid=30788812
chromosome_1	phytozomev13	CDS	4733112	4733382	.	-	1	ID=Cre01.g032650.t1.2.v5.5.CDS.3;Parent=Cre01.g032650.t1.2.v5.5;pacid=30788812
chromosome_1	phytozomev13	exon	4733539	4733579	.	-	.	ID=Cre01.g032650.t1.2.v5.5.exon.2;Parent=Cre01.g032650.t1.2.v5.5;pacid=30788812
chromosome_1	phytozomev13	CDS	4733539	4733579	.	-	0	ID=Cre01.g032650.t1.2.v5.5.CDS.2;Parent=Cre01.g032650.t1.2.v5.5;pacid=30788812
chromosome_1	phytozomev13	CDS	4733662	4733886	.	-	0	ID=Cre01.g032650.t1.2.v5.5.CDS.1;Parent=Cre01.g032650.t1.2.v5.5;pacid=30788812
chromosome_1	phytozomev13	exon	4733662	4734249	.	-	.	ID=Cre01.g032650.t1.2.v5.5.exon.1;Parent=Cre01.g032650.t1.2.v5.5;pacid=30788812
chromosome_1	phytozomev13	five_prime_UTR	4733887	4734249	.	-	.	ID=Cre01.g032650.t1.2.v5.5.five_prime_UTR.1;Parent=Cre01.g032650.t1.2.v5.5;pacid=30788812
chromosome_1	phytozomev13	mRNA	4731076	4734249	.	-	.	ID=Cre01.g032650.t2.1.v5.5;Parent=Cre01.g032650.v5.5;Name=Cre01.g032650.t2.1;pacid=30788813;longest=0;geneName=TAL1
chromosome_1	phytozomev13	three_prime_UTR	4731076	4731484	.	-	.	ID=Cre01.g032650.t2.1.v5.5.three_prime_UTR.1;Parent=Cre01.g032650.t2.1.v5.5;pacid=30788813
chromosome_1	phytozomev13	exon	4731076	4731595	.	-	.	ID=Cre01.g032650.t2.1.v5.5.exon.8;Parent=Cre01.g032650.t2.1.v5.5;pacid=30788813
chromosome_1	phytozomev13	CDS	4731485	4731595	.	-	0	ID=Cre01.g032650.t2.1.v5.5.CDS.8;Parent=Cre01.g032650.t2.1.v5.5;pacid=30788813
chromosome_1	phytozomev13	exon	4731791	4731863	.	-	.	ID=Cre01.g032650.t2.1.v5.5.exon.7;Parent=Cre01.g032650.t2.1.v5.5;pacid=30788813
chromosome_1	phytozomev13	CDS	4731791	4731863	.	-	1	ID=Cre01.g032650.t2.1.v5.5.CDS.7;Parent=Cre01.g032650.t2.1.v5.5;pacid=30788813
chromosome_1	phytozomev13	exon	4732077	4732163	.	-	.	ID=Cre01.g032650.t2.1.v5.5.exon.6;Parent=Cre01.g032650.t2.1.v5.5;pacid=30788813
chromosome_1	phytozomev13	CDS	4732077	4732163	.	-	1	ID=Cre01.g032650.t2.1.v5.5.CDS.6;Parent=Cre01.g032650.t2.1.v5.5;pacid=30788813
chromosome_1	phytozomev13	exon	4732326	4732546	.	-	.	ID=Cre01.g032650.t2.1.v5.5.exon.5;Parent=Cre01.g032650.t2.1.v5.5;pacid=30788813
chromosome_1	phytozomev13	CDS	4732326	4732546	.	-	0	ID=Cre01.g032650.t2.1.v5.5.CDS.5;Parent=Cre01.g032650.t2.1.v5.5;pacid=30788813
chromosome_1	phytozomev13	exon	4732717	4732887	.	-	.	ID=Cre01.g032650.t2.1.v5.5.exon.4;Parent=Cre01.g032650.t2.1.v5.5;pacid=30788813
chromosome_1	phytozomev13	CDS	4732717	4732887	.	-	0	ID=Cre01.g032650.t2.1.v5.5.CDS.4;Parent=Cre01.g032650.t2.1.v5.5;pacid=30788813
chromosome_1	phytozomev13	exon	4733163	4733382	.	-	.	ID=Cre01.g032650.t2.1.v5.5.exon.3;Parent=Cre01.g032650.t2.1.v5.5;pacid=30788813
chromosome_1	phytozomev13	CDS	4733163	4733382	.	-	1	ID=Cre01.g032650.t2.1.v5.5.CDS.3;Parent=Cre01.g032650.t2.1.v5.5;pacid=30788813
chromosome_1	phytozomev13	exon	4733539	4733579	.	-	.	ID=Cre01.g032650.t2.1.v5.5.exon.2;Parent=Cre01.g032650.t2.1.v5.5;pacid=30788813
chromosome_1	phytozomev13	CDS	4733539	4733579	.	-	0	ID=Cre01.g032650.t2.1.v5.5.CDS.2;Parent=Cre01.g032650.t2.1.v5.5;pacid=30788813
chromosome_1	phytozomev13	CDS	4733662	4733886	.	-	0	ID=Cre01.g032650.t2.1.v5.5.CDS.1;Parent=Cre01.g032650.t2.1.v5.5;pacid=30788813
chromosome_1	phytozomev13	exon	4733662	4734249	.	-	.	ID=Cre01.g032650.t2.1.v5.5.exon.1;Parent=Cre01.g032650.t2.1.v5.5;pacid=30788813
chromosome_1	phytozomev13	five_prime_UTR	4733887	4734249	.	-	.	ID=Cre01.g032650.t2.1.v5.5.five_prime_UTR.1;Parent=Cre01.g032650.t2.1.v5.5;pacid=30788813
###
chromosome_1	phytozomev13	gene	4736060	4739601	.	+	.	ID=Cre01.g032700.v5.5;Name=Cre01.g032700
chromosome_1	phytozomev13	mRNA	4736060	4739601	.	+	.	ID=Cre01.g032700.t1.2.v5.5;Parent=Cre01.g032700.v5.5;Name=Cre01.g032700.t1.2;pacid=30789245;longest=1;geneName=GLK1
chromosome_1	phytozomev13	five_prime_UTR	4736060	4736119	.	+	.	ID=Cre01.g032700.t1.2.v5.5.five_prime_UTR.1;Parent=Cre01.g032700.t1.2.v5.5;pacid=30789245
chromosome_1	phytozomev13	exon	4736060	4736236	.	+	.	ID=Cre01.g032700.t1.2.v5.5.exon.1;Parent=Cre01.g032700.t1.2.v5.5;pacid=30789245
chromosome_1	phytozomev13	CDS	4736120	4736236	.	+	0	ID=Cre01.g032700.t1.2.v5.5.CDS.1;Parent=Cre01.g032700.t1.2.v5.5;pacid=30789245
chromosome_1	phytozomev13	exon	4736323	4736430	.	+	.	ID=Cre01.g032700.t1.2.v5.5.exon.2;Parent=Cre01.g032700.t1.2.v5.5;pacid=30789245
chromosome_1	phytozomev13	CDS	4736323	4736430	.	+	0	ID=Cre01.g032700.t1.2.v5.5.CDS.2;Parent=Cre01.g032700.t1.2.v5.5;pacid=30789245
chromosome_1	phytozomev13	exon	4736559	4736758	.	+	.	ID=Cre01.g032700.t1.2.v5.5.exon.3;Parent=Cre01.g032700.t1.2.v5.5;pacid=30789245
chromosome_1	phytozomev13	CDS	4736559	4736758	.	+	0	ID=Cre01.g032700.t1.2.v5.5.CDS.3;Parent=Cre01.g032700.t1.2.v5.5;pacid=30789245
chromosome_1	phytozomev13	exon	4736941	4737040	.	+	.	ID=Cre01.g032700.t1.2.v5.5.exon.4;Parent=Cre01.g032700.t1.2.v5.5;pacid=30789245
chromosome_1	phytozomev13	CDS	4736941	4737040	.	+	1	ID=Cre01.g032700.t1.2.v5.5.CDS.4;Parent=Cre01.g032700.t1.2.v5.5;pacid=30789245
chromosome_1	phytozomev13	exon	4737305	4737395	.	+	.	ID=Cre01.g032700.t1.2.v5.5.exon.5;Parent=Cre01.g032700.t1.2.v5.5;pacid=30789245
chromosome_1	phytozomev13	CDS	4737305	4737395	.	+	0	ID=Cre01.g032700.t1.2.v5.5.CDS.5;Parent=Cre01.g032700.t1.2.v5.5;pacid=30789245
chromosome_1	phytozomev13	exon	4737658	4737755	.	+	.	ID=Cre01.g032700.t1.2.v5.5.exon.6;Parent=Cre01.g032700.t1.2.v5.5;pacid=30789245
chromosome_1	phytozomev13	CDS	4737658	4737755	.	+	2	ID=Cre01.g032700.t1.2.v5.5.CDS.6;Parent=Cre01.g032700.t1.2.v5.5;pacid=30789245
chromosome_1	phytozomev13	exon	4738027	4738122	.	+	.	ID=Cre01.g032700.t1.2.v5.5.exon.7;Parent=Cre01.g032700.t1.2.v5.5;pacid=30789245
chromosome_1	phytozomev13	CDS	4738027	4738122	.	+	0	ID=Cre01.g032700.t1.2.v5.5.CDS.7;Parent=Cre01.g032700.t1.2.v5.5;pacid=30789245
chromosome_1	phytozomev13	exon	4738333	4738459	.	+	.	ID=Cre01.g032700.t1.2.v5.5.exon.8;Parent=Cre01.g032700.t1.2.v5.5;pacid=30789245
chromosome_1	phytozomev13	CDS	4738333	4738459	.	+	0	ID=Cre01.g032700.t1.2.v5.5.CDS.8;Parent=Cre01.g032700.t1.2.v5.5;pacid=30789245
chromosome_1	phytozomev13	CDS	4739052	4739260	.	+	2	ID=Cre01.g032700.t1.2.v5.5.CDS.9;Parent=Cre01.g032700.t1.2.v5.5;pacid=30789245
chromosome_1	phytozomev13	exon	4739052	4739601	.	+	.	ID=Cre01.g032700.t1.2.v5.5.exon.9;Parent=Cre01.g032700.t1.2.v5.5;pacid=30789245
chromosome_1	phytozomev13	three_prime_UTR	4739261	4739601	.	+	.	ID=Cre01.g032700.t1.2.v5.5.three_prime_UTR.1;Parent=Cre01.g032700.t1.2.v5.5;pacid=30789245
###
chromosome_1	phytozomev13	gene	4739604	4741147	.	-	.	ID=Cre01.g032750.v5.5;Name=Cre01.g032750
chromosome_1	phytozomev13	mRNA	4739604	4741147	.	-	.	ID=Cre01.g032750.t1.2.v5.5;Parent=Cre01.g032750.v5.5;Name=Cre01.g032750.t1.2;pacid=30789300;longest=1
chromosome_1	phytozomev13	three_prime_UTR	4739604	4740117	.	-	.	ID=Cre01.g032750.t1.2.v5.5.three_prime_UTR.1;Parent=Cre01.g032750.t1.2.v5.5;pacid=30789300
chromosome_1	phytozomev13	exon	4739604	4740417	.	-	.	ID=Cre01.g032750.t1.2.v5.5.exon.3;Parent=Cre01.g032750.t1.2.v5.5;pacid=30789300
chromosome_1	phytozomev13	CDS	4740118	4740417	.	-	0	ID=Cre01.g032750.t1.2.v5.5.CDS.3;Parent=Cre01.g032750.t1.2.v5.5;pacid=30789300
chromosome_1	phytozomev13	exon	4740754	4740902	.	-	.	ID=Cre01.g032750.t1.2.v5.5.exon.2;Parent=Cre01.g032750.t1.2.v5.5;pacid=30789300
chromosome_1	phytozomev13	CDS	4740754	4740902	.	-	2	ID=Cre01.g032750.t1.2.v5.5.CDS.2;Parent=Cre01.g032750.t1.2.v5.5;pacid=30789300
chromosome_1	phytozomev13	CDS	4740993	4741098	.	-	0	ID=Cre01.g032750.t1.2.v5.5.CDS.1;Parent=Cre01.g032750.t1.2.v5.5;pacid=30789300
chromosome_1	phytozomev13	exon	4740993	4741147	.	-	.	ID=Cre01.g032750.t1.2.v5.5.exon.1;Parent=Cre01.g032750.t1.2.v5.5;pacid=30789300
chromosome_1	phytozomev13	five_prime_UTR	4741099	4741147	.	-	.	ID=Cre01.g032750.t1.2.v5.5.five_prime_UTR.1;Parent=Cre01.g032750.t1.2.v5.5;pacid=30789300
###
chromosome_1	phytozomev13	gene	4741304	4747361	.	+	.	ID=Cre01.g032800.v5.5;Name=Cre01.g032800
chromosome_1	phytozomev13	mRNA	4741304	4747361	.	+	.	ID=Cre01.g032800.t1.2.v5.5;Parent=Cre01.g032800.v5.5;Name=Cre01.g032800.t1.2;pacid=30788906;longest=1;geneName=MRS6
chromosome_1	phytozomev13	five_prime_UTR	4741304	4741348	.	+	.	ID=Cre01.g032800.t1.2.v5.5.five_prime_UTR.1;Parent=Cre01.g032800.t1.2.v5.5;pacid=30788906
chromosome_1	phytozomev13	exon	4741304	4741593	.	+	.	ID=Cre01.g032800.t1.2.v5.5.exon.1;Parent=Cre01.g032800.t1.2.v5.5;pacid=30788906
chromosome_1	phytozomev13	CDS	4741349	4741593	.	+	0	ID=Cre01.g032800.t1.2.v5.5.CDS.1;Parent=Cre01.g032800.t1.2.v5.5;pacid=30788906
chromosome_1	phytozomev13	exon	4741958	4742033	.	+	.	ID=Cre01.g032800.t1.2.v5.5.exon.2;Parent=Cre01.g032800.t1.2.v5.5;pacid=30788906
chromosome_1	phytozomev13	CDS	4741958	4742033	.	+	1	ID=Cre01.g032800.t1.2.v5.5.CDS.2;Parent=Cre01.g032800.t1.2.v5.5;pacid=30788906
chromosome_1	phytozomev13	exon	4742397	4742540	.	+	.	ID=Cre01.g032800.t1.2.v5.5.exon.3;Parent=Cre01.g032800.t1.2.v5.5;pacid=30788906
chromosome_1	phytozomev13	CDS	4742397	4742540	.	+	0	ID=Cre01.g032800.t1.2.v5.5.CDS.3;Parent=Cre01.g032800.t1.2.v5.5;pacid=30788906
chromosome_1	phytozomev13	exon	4742902	4743645	.	+	.	ID=Cre01.g032800.t1.2.v5.5.exon.4;Parent=Cre01.g032800.t1.2.v5.5;pacid=30788906
chromosome_1	phytozomev13	CDS	4742902	4743645	.	+	0	ID=Cre01.g032800.t1.2.v5.5.CDS.4;Parent=Cre01.g032800.t1.2.v5.5;pacid=30788906
chromosome_1	phytozomev13	exon	4743938	4744039	.	+	.	ID=Cre01.g032800.t1.2.v5.5.exon.5;Parent=Cre01.g032800.t1.2.v5.5;pacid=30788906
chromosome_1	phytozomev13	CDS	4743938	4744039	.	+	0	ID=Cre01.g032800.t1.2.v5.5.CDS.5;Parent=Cre01.g032800.t1.2.v5.5;pacid=30788906
chromosome_1	phytozomev13	exon	4744326	4744404	.	+	.	ID=Cre01.g032800.t1.2.v5.5.exon.6;Parent=Cre01.g032800.t1.2.v5.5;pacid=30788906
chromosome_1	phytozomev13	CDS	4744326	4744404	.	+	0	ID=Cre01.g032800.t1.2.v5.5.CDS.6;Parent=Cre01.g032800.t1.2.v5.5;pacid=30788906
chromosome_1	phytozomev13	exon	4744724	4745500	.	+	.	ID=Cre01.g032800.t1.2.v5.5.exon.7;Parent=Cre01.g032800.t1.2.v5.5;pacid=30788906
chromosome_1	phytozomev13	CDS	4744724	4745500	.	+	2	ID=Cre01.g032800.t1.2.v5.5.CDS.7;Parent=Cre01.g032800.t1.2.v5.5;pacid=30788906
chromosome_1	phytozomev13	exon	4745686	4745807	.	+	.	ID=Cre01.g032800.t1.2.v5.5.exon.8;Parent=Cre01.g032800.t1.2.v5.5;pacid=30788906
chromosome_1	phytozomev13	CDS	4745686	4745807	.	+	2	ID=Cre01.g032800.t1.2.v5.5.CDS.8;Parent=Cre01.g032800.t1.2.v5.5;pacid=30788906
chromosome_1	phytozomev13	exon	4746069	4746119	.	+	.	ID=Cre01.g032800.t1.2.v5.5.exon.9;Parent=Cre01.g032800.t1.2.v5.5;pacid=30788906
chromosome_1	phytozomev13	CDS	4746069	4746119	.	+	0	ID=Cre01.g032800.t1.2.v5.5.CDS.9;Parent=Cre01.g032800.t1.2.v5.5;pacid=30788906
chromosome_1	phytozomev13	CDS	4746375	4746476	.	+	0	ID=Cre01.g032800.t1.2.v5.5.CDS.10;Parent=Cre01.g032800.t1.2.v5.5;pacid=30788906
chromosome_1	phytozomev13	exon	4746375	4746480	.	+	.	ID=Cre01.g032800.t1.2.v5.5.exon.10;Parent=Cre01.g032800.t1.2.v5.5;pacid=30788906
chromosome_1	phytozomev13	three_prime_UTR	4746477	4746480	.	+	.	ID=Cre01.g032800.t1.2.v5.5.three_prime_UTR.1;Parent=Cre01.g032800.t1.2.v5.5;pacid=30788906
chromosome_1	phytozomev13	exon	4746594	4747361	.	+	.	ID=Cre01.g032800.t1.2.v5.5.exon.11;Parent=Cre01.g032800.t1.2.v5.5;pacid=30788906
chromosome_1	phytozomev13	three_prime_UTR	4746594	4747361	.	+	.	ID=Cre01.g032800.t1.2.v5.5.three_prime_UTR.2;Parent=Cre01.g032800.t1.2.v5.5;pacid=30788906
###
chromosome_1	phytozomev13	gene	4747410	4760123	.	+	.	ID=Cre01.g032850.v5.5;Name=Cre01.g032850
chromosome_1	phytozomev13	mRNA	4747410	4760123	.	+	.	ID=Cre01.g032850.t1.1.v5.5;Parent=Cre01.g032850.v5.5;Name=Cre01.g032850.t1.1;pacid=30789653;longest=1;geneName=PTK23
chromosome_1	phytozomev13	five_prime_UTR	4747410	4747478	.	+	.	ID=Cre01.g032850.t1.1.v5.5.five_prime_UTR.1;Parent=Cre01.g032850.t1.1.v5.5;pacid=30789653
chromosome_1	phytozomev13	exon	4747410	4747634	.	+	.	ID=Cre01.g032850.t1.1.v5.5.exon.1;Parent=Cre01.g032850.t1.1.v5.5;pacid=30789653
chromosome_1	phytozomev13	CDS	4747479	4747634	.	+	0	ID=Cre01.g032850.t1.1.v5.5.CDS.1;Parent=Cre01.g032850.t1.1.v5.5;pacid=30789653
chromosome_1	phytozomev13	exon	4747776	4747882	.	+	.	ID=Cre01.g032850.t1.1.v5.5.exon.2;Parent=Cre01.g032850.t1.1.v5.5;pacid=30789653
chromosome_1	phytozomev13	CDS	4747776	4747882	.	+	0	ID=Cre01.g032850.t1.1.v5.5.CDS.2;Parent=Cre01.g032850.t1.1.v5.5;pacid=30789653
chromosome_1	phytozomev13	exon	4748138	4748372	.	+	.	ID=Cre01.g032850.t1.1.v5.5.exon.3;Parent=Cre01.g032850.t1.1.v5.5;pacid=30789653
chromosome_1	phytozomev13	CDS	4748138	4748372	.	+	1	ID=Cre01.g032850.t1.1.v5.5.CDS.3;Parent=Cre01.g032850.t1.1.v5.5;pacid=30789653
chromosome_1	phytozomev13	exon	4748590	4749036	.	+	.	ID=Cre01.g032850.t1.1.v5.5.exon.4;Parent=Cre01.g032850.t1.1.v5.5;pacid=30789653
chromosome_1	phytozomev13	CDS	4748590	4749036	.	+	0	ID=Cre01.g032850.t1.1.v5.5.CDS.4;Parent=Cre01.g032850.t1.1.v5.5;pacid=30789653
chromosome_1	phytozomev13	exon	4749278	4749376	.	+	.	ID=Cre01.g032850.t1.1.v5.5.exon.5;Parent=Cre01.g032850.t1.1.v5.5;pacid=30789653
chromosome_1	phytozomev13	CDS	4749278	4749376	.	+	0	ID=Cre01.g032850.t1.1.v5.5.CDS.5;Parent=Cre01.g032850.t1.1.v5.5;pacid=30789653
chromosome_1	phytozomev13	exon	4749607	4750085	.	+	.	ID=Cre01.g032850.t1.1.v5.5.exon.6;Parent=Cre01.g032850.t1.1.v5.5;pacid=30789653
chromosome_1	phytozomev13	CDS	4749607	4750085	.	+	0	ID=Cre01.g032850.t1.1.v5.5.CDS.6;Parent=Cre01.g032850.t1.1.v5.5;pacid=30789653
chromosome_1	phytozomev13	exon	4750286	4751390	.	+	.	ID=Cre01.g032850.t1.1.v5.5.exon.7;Parent=Cre01.g032850.t1.1.v5.5;pacid=30789653
chromosome_1	phytozomev13	CDS	4750286	4751390	.	+	1	ID=Cre01.g032850.t1.1.v5.5.CDS.7;Parent=Cre01.g032850.t1.1.v5.5;pacid=30789653
chromosome_1	phytozomev13	exon	4751574	4751642	.	+	.	ID=Cre01.g032850.t1.1.v5.5.exon.8;Parent=Cre01.g032850.t1.1.v5.5;pacid=30789653
chromosome_1	phytozomev13	CDS	4751574	4751642	.	+	0	ID=Cre01.g032850.t1.1.v5.5.CDS.8;Parent=Cre01.g032850.t1.1.v5.5;pacid=30789653
chromosome_1	phytozomev13	exon	4751921	4752230	.	+	.	ID=Cre01.g032850.t1.1.v5.5.exon.9;Parent=Cre01.g032850.t1.1.v5.5;pacid=30789653
chromosome_1	phytozomev13	CDS	4751921	4752230	.	+	0	ID=Cre01.g032850.t1.1.v5.5.CDS.9;Parent=Cre01.g032850.t1.1.v5.5;pacid=30789653
chromosome_1	phytozomev13	exon	4752910	4753287	.	+	.	ID=Cre01.g032850.t1.1.v5.5.exon.10;Parent=Cre01.g032850.t1.1.v5.5;pacid=30789653
chromosome_1	phytozomev13	CDS	4752910	4753287	.	+	2	ID=Cre01.g032850.t1.1.v5.5.CDS.10;Parent=Cre01.g032850.t1.1.v5.5;pacid=30789653
chromosome_1	phytozomev13	exon	4753484	4753602	.	+	.	ID=Cre01.g032850.t1.1.v5.5.exon.11;Parent=Cre01.g032850.t1.1.v5.5;pacid=30789653
chromosome_1	phytozomev13	CDS	4753484	4753602	.	+	2	ID=Cre01.g032850.t1.1.v5.5.CDS.11;Parent=Cre01.g032850.t1.1.v5.5;pacid=30789653
chromosome_1	phytozomev13	exon	4753838	4753878	.	+	.	ID=Cre01.g032850.t1.1.v5.5.exon.12;Parent=Cre01.g032850.t1.1.v5.5;pacid=30789653
chromosome_1	phytozomev13	CDS	4753838	4753878	.	+	0	ID=Cre01.g032850.t1.1.v5.5.CDS.12;Parent=Cre01.g032850.t1.1.v5.5;pacid=30789653
chromosome_1	phytozomev13	exon	4754050	4754080	.	+	.	ID=Cre01.g032850.t1.1.v5.5.exon.13;Parent=Cre01.g032850.t1.1.v5.5;pacid=30789653
chromosome_1	phytozomev13	CDS	4754050	4754080	.	+	1	ID=Cre01.g032850.t1.1.v5.5.CDS.13;Parent=Cre01.g032850.t1.1.v5.5;pacid=30789653
chromosome_1	phytozomev13	exon	4754238	4754321	.	+	.	ID=Cre01.g032850.t1.1.v5.5.exon.14;Parent=Cre01.g032850.t1.1.v5.5;pacid=30789653
chromosome_1	phytozomev13	CDS	4754238	4754321	.	+	0	ID=Cre01.g032850.t1.1.v5.5.CDS.14;Parent=Cre01.g032850.t1.1.v5.5;pacid=30789653
chromosome_1	phytozomev13	exon	4754504	4754680	.	+	.	ID=Cre01.g032850.t1.1.v5.5.exon.15;Parent=Cre01.g032850.t1.1.v5.5;pacid=30789653
chromosome_1	phytozomev13	CDS	4754504	4754680	.	+	0	ID=Cre01.g032850.t1.1.v5.5.CDS.15;Parent=Cre01.g032850.t1.1.v5.5;pacid=30789653
chromosome_1	phytozomev13	exon	4754834	4754878	.	+	.	ID=Cre01.g032850.t1.1.v5.5.exon.16;Parent=Cre01.g032850.t1.1.v5.5;pacid=30789653
chromosome_1	phytozomev13	CDS	4754834	4754878	.	+	0	ID=Cre01.g032850.t1.1.v5.5.CDS.16;Parent=Cre01.g032850.t1.1.v5.5;pacid=30789653
chromosome_1	phytozomev13	exon	4755030	4755129	.	+	.	ID=Cre01.g032850.t1.1.v5.5.exon.17;Parent=Cre01.g032850.t1.1.v5.5;pacid=30789653
chromosome_1	phytozomev13	CDS	4755030	4755129	.	+	0	ID=Cre01.g032850.t1.1.v5.5.CDS.17;Parent=Cre01.g032850.t1.1.v5.5;pacid=30789653
chromosome_1	phytozomev13	exon	4755360	4755507	.	+	.	ID=Cre01.g032850.t1.1.v5.5.exon.18;Parent=Cre01.g032850.t1.1.v5.5;pacid=30789653
chromosome_1	phytozomev13	CDS	4755360	4755507	.	+	2	ID=Cre01.g032850.t1.1.v5.5.CDS.18;Parent=Cre01.g032850.t1.1.v5.5;pacid=30789653
chromosome_1	phytozomev13	exon	4755796	4755881	.	+	.	ID=Cre01.g032850.t1.1.v5.5.exon.19;Parent=Cre01.g032850.t1.1.v5.5;pacid=30789653
chromosome_1	phytozomev13	CDS	4755796	4755881	.	+	1	ID=Cre01.g032850.t1.1.v5.5.CDS.19;Parent=Cre01.g032850.t1.1.v5.5;pacid=30789653
chromosome_1	phytozomev13	exon	4756021	4756121	.	+	.	ID=Cre01.g032850.t1.1.v5.5.exon.20;Parent=Cre01.g032850.t1.1.v5.5;pacid=30789653
chromosome_1	phytozomev13	CDS	4756021	4756121	.	+	2	ID=Cre01.g032850.t1.1.v5.5.CDS.20;Parent=Cre01.g032850.t1.1.v5.5;pacid=30789653
chromosome_1	phytozomev13	exon	4756289	4756338	.	+	.	ID=Cre01.g032850.t1.1.v5.5.exon.21;Parent=Cre01.g032850.t1.1.v5.5;pacid=30789653
chromosome_1	phytozomev13	CDS	4756289	4756338	.	+	0	ID=Cre01.g032850.t1.1.v5.5.CDS.21;Parent=Cre01.g032850.t1.1.v5.5;pacid=30789653
chromosome_1	phytozomev13	exon	4756529	4756563	.	+	.	ID=Cre01.g032850.t1.1.v5.5.exon.22;Parent=Cre01.g032850.t1.1.v5.5;pacid=30789653
chromosome_1	phytozomev13	CDS	4756529	4756563	.	+	1	ID=Cre01.g032850.t1.1.v5.5.CDS.22;Parent=Cre01.g032850.t1.1.v5.5;pacid=30789653
chromosome_1	phytozomev13	exon	4756763	4756801	.	+	.	ID=Cre01.g032850.t1.1.v5.5.exon.23;Parent=Cre01.g032850.t1.1.v5.5;pacid=30789653
chromosome_1	phytozomev13	CDS	4756763	4756801	.	+	2	ID=Cre01.g032850.t1.1.v5.5.CDS.23;Parent=Cre01.g032850.t1.1.v5.5;pacid=30789653
chromosome_1	phytozomev13	exon	4757027	4757156	.	+	.	ID=Cre01.g032850.t1.1.v5.5.exon.24;Parent=Cre01.g032850.t1.1.v5.5;pacid=30789653
chromosome_1	phytozomev13	CDS	4757027	4757156	.	+	2	ID=Cre01.g032850.t1.1.v5.5.CDS.24;Parent=Cre01.g032850.t1.1.v5.5;pacid=30789653
chromosome_1	phytozomev13	CDS	4757416	4757512	.	+	1	ID=Cre01.g032850.t1.1.v5.5.CDS.25;Parent=Cre01.g032850.t1.1.v5.5;pacid=30789653
chromosome_1	phytozomev13	exon	4757416	4760123	.	+	.	ID=Cre01.g032850.t1.1.v5.5.exon.25;Parent=Cre01.g032850.t1.1.v5.5;pacid=30789653
chromosome_1	phytozomev13	three_prime_UTR	4757513	4760123	.	+	.	ID=Cre01.g032850.t1.1.v5.5.three_prime_UTR.1;Parent=Cre01.g032850.t1.1.v5.5;pacid=30789653
###
chromosome_1	phytozomev13	gene	4760470	4767229	.	+	.	ID=Cre01.g032900.v5.5;Name=Cre01.g032900
chromosome_1	phytozomev13	mRNA	4760470	4767229	.	+	.	ID=Cre01.g032900.t1.1.v5.5;Parent=Cre01.g032900.v5.5;Name=Cre01.g032900.t1.1;pacid=30789029;longest=1
chromosome_1	phytozomev13	exon	4760470	4760691	.	+	.	ID=Cre01.g032900.t1.1.v5.5.exon.1;Parent=Cre01.g032900.t1.1.v5.5;pacid=30789029
chromosome_1	phytozomev13	five_prime_UTR	4760470	4760691	.	+	.	ID=Cre01.g032900.t1.1.v5.5.five_prime_UTR.1;Parent=Cre01.g032900.t1.1.v5.5;pacid=30789029
chromosome_1	phytozomev13	exon	4760802	4760843	.	+	.	ID=Cre01.g032900.t1.1.v5.5.exon.2;Parent=Cre01.g032900.t1.1.v5.5;pacid=30789029
chromosome_1	phytozomev13	five_prime_UTR	4760802	4760843	.	+	.	ID=Cre01.g032900.t1.1.v5.5.five_prime_UTR.2;Parent=Cre01.g032900.t1.1.v5.5;pacid=30789029
chromosome_1	phytozomev13	five_prime_UTR	4762411	4762412	.	+	.	ID=Cre01.g032900.t1.1.v5.5.five_prime_UTR.3;Parent=Cre01.g032900.t1.1.v5.5;pacid=30789029
chromosome_1	phytozomev13	exon	4762411	4762629	.	+	.	ID=Cre01.g032900.t1.1.v5.5.exon.3;Parent=Cre01.g032900.t1.1.v5.5;pacid=30789029
chromosome_1	phytozomev13	CDS	4762413	4762629	.	+	0	ID=Cre01.g032900.t1.1.v5.5.CDS.1;Parent=Cre01.g032900.t1.1.v5.5;pacid=30789029
chromosome_1	phytozomev13	exon	4762913	4763090	.	+	.	ID=Cre01.g032900.t1.1.v5.5.exon.4;Parent=Cre01.g032900.t1.1.v5.5;pacid=30789029
chromosome_1	phytozomev13	CDS	4762913	4763090	.	+	2	ID=Cre01.g032900.t1.1.v5.5.CDS.2;Parent=Cre01.g032900.t1.1.v5.5;pacid=30789029
chromosome_1	phytozomev13	exon	4763347	4763431	.	+	.	ID=Cre01.g032900.t1.1.v5.5.exon.5;Parent=Cre01.g032900.t1.1.v5.5;pacid=30789029
chromosome_1	phytozomev13	CDS	4763347	4763431	.	+	1	ID=Cre01.g032900.t1.1.v5.5.CDS.3;Parent=Cre01.g032900.t1.1.v5.5;pacid=30789029
chromosome_1	phytozomev13	exon	4763654	4763695	.	+	.	ID=Cre01.g032900.t1.1.v5.5.exon.6;Parent=Cre01.g032900.t1.1.v5.5;pacid=30789029
chromosome_1	phytozomev13	CDS	4763654	4763695	.	+	0	ID=Cre01.g032900.t1.1.v5.5.CDS.4;Parent=Cre01.g032900.t1.1.v5.5;pacid=30789029
chromosome_1	phytozomev13	exon	4763779	4763883	.	+	.	ID=Cre01.g032900.t1.1.v5.5.exon.7;Parent=Cre01.g032900.t1.1.v5.5;pacid=30789029
chromosome_1	phytozomev13	CDS	4763779	4763883	.	+	0	ID=Cre01.g032900.t1.1.v5.5.CDS.5;Parent=Cre01.g032900.t1.1.v5.5;pacid=30789029
chromosome_1	phytozomev13	CDS	4764066	4764347	.	+	0	ID=Cre01.g032900.t1.1.v5.5.CDS.6;Parent=Cre01.g032900.t1.1.v5.5;pacid=30789029
chromosome_1	phytozomev13	exon	4764066	4767229	.	+	.	ID=Cre01.g032900.t1.1.v5.5.exon.8;Parent=Cre01.g032900.t1.1.v5.5;pacid=30789029
chromosome_1	phytozomev13	three_prime_UTR	4764348	4767229	.	+	.	ID=Cre01.g032900.t1.1.v5.5.three_prime_UTR.1;Parent=Cre01.g032900.t1.1.v5.5;pacid=30789029
chromosome_1	phytozomev13	mRNA	4760470	4767229	.	+	.	ID=Cre01.g032900.t2.1.v5.5;Parent=Cre01.g032900.v5.5;Name=Cre01.g032900.t2.1;pacid=30789030;longest=0
chromosome_1	phytozomev13	exon	4760470	4760691	.	+	.	ID=Cre01.g032900.t2.1.v5.5.exon.1;Parent=Cre01.g032900.t2.1.v5.5;pacid=30789030
chromosome_1	phytozomev13	five_prime_UTR	4760470	4760691	.	+	.	ID=Cre01.g032900.t2.1.v5.5.five_prime_UTR.1;Parent=Cre01.g032900.t2.1.v5.5;pacid=30789030
chromosome_1	phytozomev13	exon	4760802	4760843	.	+	.	ID=Cre01.g032900.t2.1.v5.5.exon.2;Parent=Cre01.g032900.t2.1.v5.5;pacid=30789030
chromosome_1	phytozomev13	five_prime_UTR	4760802	4760843	.	+	.	ID=Cre01.g032900.t2.1.v5.5.five_prime_UTR.2;Parent=Cre01.g032900.t2.1.v5.5;pacid=30789030
chromosome_1	phytozomev13	five_prime_UTR	4762411	4762412	.	+	.	ID=Cre01.g032900.t2.1.v5.5.five_prime_UTR.3;Parent=Cre01.g032900.t2.1.v5.5;pacid=30789030
chromosome_1	phytozomev13	exon	4762411	4762629	.	+	.	ID=Cre01.g032900.t2.1.v5.5.exon.3;Parent=Cre01.g032900.t2.1.v5.5;pacid=30789030
chromosome_1	phytozomev13	CDS	4762413	4762629	.	+	0	ID=Cre01.g032900.t2.1.v5.5.CDS.1;Parent=Cre01.g032900.t2.1.v5.5;pacid=30789030
chromosome_1	phytozomev13	exon	4762913	4763090	.	+	.	ID=Cre01.g032900.t2.1.v5.5.exon.4;Parent=Cre01.g032900.t2.1.v5.5;pacid=30789030
chromosome_1	phytozomev13	CDS	4762913	4763090	.	+	2	ID=Cre01.g032900.t2.1.v5.5.CDS.2;Parent=Cre01.g032900.t2.1.v5.5;pacid=30789030
chromosome_1	phytozomev13	exon	4763347	4763431	.	+	.	ID=Cre01.g032900.t2.1.v5.5.exon.5;Parent=Cre01.g032900.t2.1.v5.5;pacid=30789030
chromosome_1	phytozomev13	CDS	4763347	4763431	.	+	1	ID=Cre01.g032900.t2.1.v5.5.CDS.3;Parent=Cre01.g032900.t2.1.v5.5;pacid=30789030
chromosome_1	phytozomev13	exon	4763779	4763883	.	+	.	ID=Cre01.g032900.t2.1.v5.5.exon.6;Parent=Cre01.g032900.t2.1.v5.5;pacid=30789030
chromosome_1	phytozomev13	CDS	4763779	4763883	.	+	0	ID=Cre01.g032900.t2.1.v5.5.CDS.4;Parent=Cre01.g032900.t2.1.v5.5;pacid=30789030
chromosome_1	phytozomev13	CDS	4764066	4764347	.	+	0	ID=Cre01.g032900.t2.1.v5.5.CDS.5;Parent=Cre01.g032900.t2.1.v5.5;pacid=30789030
chromosome_1	phytozomev13	exon	4764066	4767229	.	+	.	ID=Cre01.g032900.t2.1.v5.5.exon.7;Parent=Cre01.g032900.t2.1.v5.5;pacid=30789030
chromosome_1	phytozomev13	three_prime_UTR	4764348	4767229	.	+	.	ID=Cre01.g032900.t2.1.v5.5.three_prime_UTR.1;Parent=Cre01.g032900.t2.1.v5.5;pacid=30789030
chromosome_1	phytozomev13	mRNA	4760470	4767229	.	+	.	ID=Cre01.g032900.t3.1.v5.5;Parent=Cre01.g032900.v5.5;Name=Cre01.g032900.t3.1;pacid=30789031;longest=0
chromosome_1	phytozomev13	exon	4760470	4760691	.	+	.	ID=Cre01.g032900.t3.1.v5.5.exon.1;Parent=Cre01.g032900.t3.1.v5.5;pacid=30789031
chromosome_1	phytozomev13	five_prime_UTR	4760470	4760691	.	+	.	ID=Cre01.g032900.t3.1.v5.5.five_prime_UTR.1;Parent=Cre01.g032900.t3.1.v5.5;pacid=30789031
chromosome_1	phytozomev13	exon	4760802	4760843	.	+	.	ID=Cre01.g032900.t3.1.v5.5.exon.2;Parent=Cre01.g032900.t3.1.v5.5;pacid=30789031
chromosome_1	phytozomev13	five_prime_UTR	4760802	4760843	.	+	.	ID=Cre01.g032900.t3.1.v5.5.five_prime_UTR.2;Parent=Cre01.g032900.t3.1.v5.5;pacid=30789031
chromosome_1	phytozomev13	exon	4761069	4761110	.	+	.	ID=Cre01.g032900.t3.1.v5.5.exon.3;Parent=Cre01.g032900.t3.1.v5.5;pacid=30789031
chromosome_1	phytozomev13	five_prime_UTR	4761069	4761110	.	+	.	ID=Cre01.g032900.t3.1.v5.5.five_prime_UTR.3;Parent=Cre01.g032900.t3.1.v5.5;pacid=30789031
chromosome_1	phytozomev13	five_prime_UTR	4762411	4762412	.	+	.	ID=Cre01.g032900.t3.1.v5.5.five_prime_UTR.4;Parent=Cre01.g032900.t3.1.v5.5;pacid=30789031
chromosome_1	phytozomev13	exon	4762411	4762629	.	+	.	ID=Cre01.g032900.t3.1.v5.5.exon.4;Parent=Cre01.g032900.t3.1.v5.5;pacid=30789031
chromosome_1	phytozomev13	CDS	4762413	4762629	.	+	0	ID=Cre01.g032900.t3.1.v5.5.CDS.1;Parent=Cre01.g032900.t3.1.v5.5;pacid=30789031
chromosome_1	phytozomev13	exon	4762913	4763090	.	+	.	ID=Cre01.g032900.t3.1.v5.5.exon.5;Parent=Cre01.g032900.t3.1.v5.5;pacid=30789031
chromosome_1	phytozomev13	CDS	4762913	4763090	.	+	2	ID=Cre01.g032900.t3.1.v5.5.CDS.2;Parent=Cre01.g032900.t3.1.v5.5;pacid=30789031
chromosome_1	phytozomev13	exon	4763347	4763431	.	+	.	ID=Cre01.g032900.t3.1.v5.5.exon.6;Parent=Cre01.g032900.t3.1.v5.5;pacid=30789031
chromosome_1	phytozomev13	CDS	4763347	4763431	.	+	1	ID=Cre01.g032900.t3.1.v5.5.CDS.3;Parent=Cre01.g032900.t3.1.v5.5;pacid=30789031
chromosome_1	phytozomev13	exon	4763779	4763883	.	+	.	ID=Cre01.g032900.t3.1.v5.5.exon.7;Parent=Cre01.g032900.t3.1.v5.5;pacid=30789031
chromosome_1	phytozomev13	CDS	4763779	4763883	.	+	0	ID=Cre01.g032900.t3.1.v5.5.CDS.4;Parent=Cre01.g032900.t3.1.v5.5;pacid=30789031
chromosome_1	phytozomev13	CDS	4764066	4764347	.	+	0	ID=Cre01.g032900.t3.1.v5.5.CDS.5;Parent=Cre01.g032900.t3.1.v5.5;pacid=30789031
chromosome_1	phytozomev13	exon	4764066	4767229	.	+	.	ID=Cre01.g032900.t3.1.v5.5.exon.8;Parent=Cre01.g032900.t3.1.v5.5;pacid=30789031
chromosome_1	phytozomev13	three_prime_UTR	4764348	4767229	.	+	.	ID=Cre01.g032900.t3.1.v5.5.three_prime_UTR.1;Parent=Cre01.g032900.t3.1.v5.5;pacid=30789031
###
chromosome_1	phytozomev13	gene	4767560	4770103	.	+	.	ID=Cre01.g032950.v5.5;Name=Cre01.g032950
chromosome_1	phytozomev13	mRNA	4767560	4770103	.	+	.	ID=Cre01.g032950.t1.2.v5.5;Parent=Cre01.g032950.v5.5;Name=Cre01.g032950.t1.2;pacid=30788411;longest=1
chromosome_1	phytozomev13	five_prime_UTR	4767560	4767606	.	+	.	ID=Cre01.g032950.t1.2.v5.5.five_prime_UTR.1;Parent=Cre01.g032950.t1.2.v5.5;pacid=30788411
chromosome_1	phytozomev13	exon	4767560	4767796	.	+	.	ID=Cre01.g032950.t1.2.v5.5.exon.1;Parent=Cre01.g032950.t1.2.v5.5;pacid=30788411
chromosome_1	phytozomev13	CDS	4767607	4767796	.	+	0	ID=Cre01.g032950.t1.2.v5.5.CDS.1;Parent=Cre01.g032950.t1.2.v5.5;pacid=30788411
chromosome_1	phytozomev13	exon	4767899	4767940	.	+	.	ID=Cre01.g032950.t1.2.v5.5.exon.2;Parent=Cre01.g032950.t1.2.v5.5;pacid=30788411
chromosome_1	phytozomev13	CDS	4767899	4767940	.	+	2	ID=Cre01.g032950.t1.2.v5.5.CDS.2;Parent=Cre01.g032950.t1.2.v5.5;pacid=30788411
chromosome_1	phytozomev13	exon	4768186	4768227	.	+	.	ID=Cre01.g032950.t1.2.v5.5.exon.3;Parent=Cre01.g032950.t1.2.v5.5;pacid=30788411
chromosome_1	phytozomev13	CDS	4768186	4768227	.	+	2	ID=Cre01.g032950.t1.2.v5.5.CDS.3;Parent=Cre01.g032950.t1.2.v5.5;pacid=30788411
chromosome_1	phytozomev13	exon	4768574	4768618	.	+	.	ID=Cre01.g032950.t1.2.v5.5.exon.4;Parent=Cre01.g032950.t1.2.v5.5;pacid=30788411
chromosome_1	phytozomev13	CDS	4768574	4768618	.	+	2	ID=Cre01.g032950.t1.2.v5.5.CDS.4;Parent=Cre01.g032950.t1.2.v5.5;pacid=30788411
chromosome_1	phytozomev13	exon	4768780	4768871	.	+	.	ID=Cre01.g032950.t1.2.v5.5.exon.5;Parent=Cre01.g032950.t1.2.v5.5;pacid=30788411
chromosome_1	phytozomev13	CDS	4768780	4768871	.	+	2	ID=Cre01.g032950.t1.2.v5.5.CDS.5;Parent=Cre01.g032950.t1.2.v5.5;pacid=30788411
chromosome_1	phytozomev13	CDS	4769484	4769519	.	+	0	ID=Cre01.g032950.t1.2.v5.5.CDS.6;Parent=Cre01.g032950.t1.2.v5.5;pacid=30788411
chromosome_1	phytozomev13	exon	4769484	4770103	.	+	.	ID=Cre01.g032950.t1.2.v5.5.exon.6;Parent=Cre01.g032950.t1.2.v5.5;pacid=30788411
chromosome_1	phytozomev13	three_prime_UTR	4769520	4770103	.	+	.	ID=Cre01.g032950.t1.2.v5.5.three_prime_UTR.1;Parent=Cre01.g032950.t1.2.v5.5;pacid=30788411
###
chromosome_1	phytozomev13	gene	4770114	4779379	.	-	.	ID=Cre01.g033000.v5.5;Name=Cre01.g033000
chromosome_1	phytozomev13	mRNA	4770114	4779379	.	-	.	ID=Cre01.g033000.t1.2.v5.5;Parent=Cre01.g033000.v5.5;Name=Cre01.g033000.t1.2;pacid=30789231;longest=1;geneName=FAP334
chromosome_1	phytozomev13	three_prime_UTR	4770114	4771208	.	-	.	ID=Cre01.g033000.t1.2.v5.5.three_prime_UTR.1;Parent=Cre01.g033000.t1.2.v5.5;pacid=30789231
chromosome_1	phytozomev13	exon	4770114	4772108	.	-	.	ID=Cre01.g033000.t1.2.v5.5.exon.12;Parent=Cre01.g033000.t1.2.v5.5;pacid=30789231
chromosome_1	phytozomev13	CDS	4771209	4772108	.	-	0	ID=Cre01.g033000.t1.2.v5.5.CDS.12;Parent=Cre01.g033000.t1.2.v5.5;pacid=30789231
chromosome_1	phytozomev13	exon	4772253	4772513	.	-	.	ID=Cre01.g033000.t1.2.v5.5.exon.11;Parent=Cre01.g033000.t1.2.v5.5;pacid=30789231
chromosome_1	phytozomev13	CDS	4772253	4772513	.	-	0	ID=Cre01.g033000.t1.2.v5.5.CDS.11;Parent=Cre01.g033000.t1.2.v5.5;pacid=30789231
chromosome_1	phytozomev13	exon	4772737	4772841	.	-	.	ID=Cre01.g033000.t1.2.v5.5.exon.10;Parent=Cre01.g033000.t1.2.v5.5;pacid=30789231
chromosome_1	phytozomev13	CDS	4772737	4772841	.	-	0	ID=Cre01.g033000.t1.2.v5.5.CDS.10;Parent=Cre01.g033000.t1.2.v5.5;pacid=30789231
chromosome_1	phytozomev13	exon	4773148	4773210	.	-	.	ID=Cre01.g033000.t1.2.v5.5.exon.9;Parent=Cre01.g033000.t1.2.v5.5;pacid=30789231
chromosome_1	phytozomev13	CDS	4773148	4773210	.	-	0	ID=Cre01.g033000.t1.2.v5.5.CDS.9;Parent=Cre01.g033000.t1.2.v5.5;pacid=30789231
chromosome_1	phytozomev13	exon	4773546	4774094	.	-	.	ID=Cre01.g033000.t1.2.v5.5.exon.8;Parent=Cre01.g033000.t1.2.v5.5;pacid=30789231
chromosome_1	phytozomev13	CDS	4773546	4774094	.	-	0	ID=Cre01.g033000.t1.2.v5.5.CDS.8;Parent=Cre01.g033000.t1.2.v5.5;pacid=30789231
chromosome_1	phytozomev13	exon	4774415	4774771	.	-	.	ID=Cre01.g033000.t1.2.v5.5.exon.7;Parent=Cre01.g033000.t1.2.v5.5;pacid=30789231
chromosome_1	phytozomev13	CDS	4774415	4774771	.	-	0	ID=Cre01.g033000.t1.2.v5.5.CDS.7;Parent=Cre01.g033000.t1.2.v5.5;pacid=30789231
chromosome_1	phytozomev13	exon	4775047	4775517	.	-	.	ID=Cre01.g033000.t1.2.v5.5.exon.6;Parent=Cre01.g033000.t1.2.v5.5;pacid=30789231
chromosome_1	phytozomev13	CDS	4775047	4775517	.	-	0	ID=Cre01.g033000.t1.2.v5.5.CDS.6;Parent=Cre01.g033000.t1.2.v5.5;pacid=30789231
chromosome_1	phytozomev13	exon	4775706	4775889	.	-	.	ID=Cre01.g033000.t1.2.v5.5.exon.5;Parent=Cre01.g033000.t1.2.v5.5;pacid=30789231
chromosome_1	phytozomev13	CDS	4775706	4775889	.	-	1	ID=Cre01.g033000.t1.2.v5.5.CDS.5;Parent=Cre01.g033000.t1.2.v5.5;pacid=30789231
chromosome_1	phytozomev13	exon	4776256	4777706	.	-	.	ID=Cre01.g033000.t1.2.v5.5.exon.4;Parent=Cre01.g033000.t1.2.v5.5;pacid=30789231
chromosome_1	phytozomev13	CDS	4776256	4777706	.	-	0	ID=Cre01.g033000.t1.2.v5.5.CDS.4;Parent=Cre01.g033000.t1.2.v5.5;pacid=30789231
chromosome_1	phytozomev13	exon	4778016	4778087	.	-	.	ID=Cre01.g033000.t1.2.v5.5.exon.3;Parent=Cre01.g033000.t1.2.v5.5;pacid=30789231
chromosome_1	phytozomev13	CDS	4778016	4778087	.	-	0	ID=Cre01.g033000.t1.2.v5.5.CDS.3;Parent=Cre01.g033000.t1.2.v5.5;pacid=30789231
chromosome_1	phytozomev13	exon	4778367	4778540	.	-	.	ID=Cre01.g033000.t1.2.v5.5.exon.2;Parent=Cre01.g033000.t1.2.v5.5;pacid=30789231
chromosome_1	phytozomev13	CDS	4778367	4778540	.	-	0	ID=Cre01.g033000.t1.2.v5.5.CDS.2;Parent=Cre01.g033000.t1.2.v5.5;pacid=30789231
chromosome_1	phytozomev13	CDS	4778983	4779000	.	-	0	ID=Cre01.g033000.t1.2.v5.5.CDS.1;Parent=Cre01.g033000.t1.2.v5.5;pacid=30789231
chromosome_1	phytozomev13	exon	4778983	4779379	.	-	.	ID=Cre01.g033000.t1.2.v5.5.exon.1;Parent=Cre01.g033000.t1.2.v5.5;pacid=30789231
chromosome_1	phytozomev13	five_prime_UTR	4779001	4779379	.	-	.	ID=Cre01.g033000.t1.2.v5.5.five_prime_UTR.1;Parent=Cre01.g033000.t1.2.v5.5;pacid=30789231
###
chromosome_1	phytozomev13	gene	4779830	4783595	.	+	.	ID=Cre01.g033050.v5.5;Name=Cre01.g033050
chromosome_1	phytozomev13	mRNA	4779830	4783595	.	+	.	ID=Cre01.g033050.t1.1.v5.5;Parent=Cre01.g033050.v5.5;Name=Cre01.g033050.t1.1;pacid=30788648;longest=1
chromosome_1	phytozomev13	five_prime_UTR	4779830	4780113	.	+	.	ID=Cre01.g033050.t1.1.v5.5.five_prime_UTR.1;Parent=Cre01.g033050.t1.1.v5.5;pacid=30788648
chromosome_1	phytozomev13	exon	4779830	4780259	.	+	.	ID=Cre01.g033050.t1.1.v5.5.exon.1;Parent=Cre01.g033050.t1.1.v5.5;pacid=30788648
chromosome_1	phytozomev13	CDS	4780114	4780259	.	+	0	ID=Cre01.g033050.t1.1.v5.5.CDS.1;Parent=Cre01.g033050.t1.1.v5.5;pacid=30788648
chromosome_1	phytozomev13	exon	4780483	4780658	.	+	.	ID=Cre01.g033050.t1.1.v5.5.exon.2;Parent=Cre01.g033050.t1.1.v5.5;pacid=30788648
chromosome_1	phytozomev13	CDS	4780483	4780658	.	+	1	ID=Cre01.g033050.t1.1.v5.5.CDS.2;Parent=Cre01.g033050.t1.1.v5.5;pacid=30788648
chromosome_1	phytozomev13	exon	4780924	4781053	.	+	.	ID=Cre01.g033050.t1.1.v5.5.exon.3;Parent=Cre01.g033050.t1.1.v5.5;pacid=30788648
chromosome_1	phytozomev13	CDS	4780924	4781053	.	+	2	ID=Cre01.g033050.t1.1.v5.5.CDS.3;Parent=Cre01.g033050.t1.1.v5.5;pacid=30788648
chromosome_1	phytozomev13	exon	4781411	4781600	.	+	.	ID=Cre01.g033050.t1.1.v5.5.exon.4;Parent=Cre01.g033050.t1.1.v5.5;pacid=30788648
chromosome_1	phytozomev13	CDS	4781411	4781600	.	+	1	ID=Cre01.g033050.t1.1.v5.5.CDS.4;Parent=Cre01.g033050.t1.1.v5.5;pacid=30788648
chromosome_1	phytozomev13	exon	4781796	4782016	.	+	.	ID=Cre01.g033050.t1.1.v5.5.exon.5;Parent=Cre01.g033050.t1.1.v5.5;pacid=30788648
chromosome_1	phytozomev13	CDS	4781796	4782016	.	+	0	ID=Cre01.g033050.t1.1.v5.5.CDS.5;Parent=Cre01.g033050.t1.1.v5.5;pacid=30788648
chromosome_1	phytozomev13	exon	4782359	4782608	.	+	.	ID=Cre01.g033050.t1.1.v5.5.exon.6;Parent=Cre01.g033050.t1.1.v5.5;pacid=30788648
chromosome_1	phytozomev13	CDS	4782359	4782608	.	+	1	ID=Cre01.g033050.t1.1.v5.5.CDS.6;Parent=Cre01.g033050.t1.1.v5.5;pacid=30788648
chromosome_1	phytozomev13	CDS	4782874	4783065	.	+	0	ID=Cre01.g033050.t1.1.v5.5.CDS.7;Parent=Cre01.g033050.t1.1.v5.5;pacid=30788648
chromosome_1	phytozomev13	exon	4782874	4783595	.	+	.	ID=Cre01.g033050.t1.1.v5.5.exon.7;Parent=Cre01.g033050.t1.1.v5.5;pacid=30788648
chromosome_1	phytozomev13	three_prime_UTR	4783066	4783595	.	+	.	ID=Cre01.g033050.t1.1.v5.5.three_prime_UTR.1;Parent=Cre01.g033050.t1.1.v5.5;pacid=30788648
###
chromosome_1	phytozomev13	gene	4784347	4797399	.	-	.	ID=Cre01.g033091.v5.5;Name=Cre01.g033091
chromosome_1	phytozomev13	mRNA	4784347	4797399	.	-	.	ID=Cre01.g033091.t1.1.v5.5;Parent=Cre01.g033091.v5.5;Name=Cre01.g033091.t1.1;pacid=30788383;longest=1
chromosome_1	phytozomev13	three_prime_UTR	4784347	4786361	.	-	.	ID=Cre01.g033091.t1.1.v5.5.three_prime_UTR.1;Parent=Cre01.g033091.t1.1.v5.5;pacid=30788383
chromosome_1	phytozomev13	exon	4784347	4789657	.	-	.	ID=Cre01.g033091.t1.1.v5.5.exon.13;Parent=Cre01.g033091.t1.1.v5.5;pacid=30788383
chromosome_1	phytozomev13	CDS	4786362	4789657	.	-	2	ID=Cre01.g033091.t1.1.v5.5.CDS.13;Parent=Cre01.g033091.t1.1.v5.5;pacid=30788383
chromosome_1	phytozomev13	exon	4789883	4790009	.	-	.	ID=Cre01.g033091.t1.1.v5.5.exon.12;Parent=Cre01.g033091.t1.1.v5.5;pacid=30788383
chromosome_1	phytozomev13	CDS	4789883	4790009	.	-	0	ID=Cre01.g033091.t1.1.v5.5.CDS.12;Parent=Cre01.g033091.t1.1.v5.5;pacid=30788383
chromosome_1	phytozomev13	exon	4790381	4790683	.	-	.	ID=Cre01.g033091.t1.1.v5.5.exon.11;Parent=Cre01.g033091.t1.1.v5.5;pacid=30788383
chromosome_1	phytozomev13	CDS	4790381	4790683	.	-	0	ID=Cre01.g033091.t1.1.v5.5.CDS.11;Parent=Cre01.g033091.t1.1.v5.5;pacid=30788383
chromosome_1	phytozomev13	exon	4790893	4791624	.	-	.	ID=Cre01.g033091.t1.1.v5.5.exon.10;Parent=Cre01.g033091.t1.1.v5.5;pacid=30788383
chromosome_1	phytozomev13	CDS	4790893	4791624	.	-	0	ID=Cre01.g033091.t1.1.v5.5.CDS.10;Parent=Cre01.g033091.t1.1.v5.5;pacid=30788383
chromosome_1	phytozomev13	exon	4792031	4792222	.	-	.	ID=Cre01.g033091.t1.1.v5.5.exon.9;Parent=Cre01.g033091.t1.1.v5.5;pacid=30788383
chromosome_1	phytozomev13	CDS	4792031	4792222	.	-	0	ID=Cre01.g033091.t1.1.v5.5.CDS.9;Parent=Cre01.g033091.t1.1.v5.5;pacid=30788383
chromosome_1	phytozomev13	exon	4792475	4792753	.	-	.	ID=Cre01.g033091.t1.1.v5.5.exon.8;Parent=Cre01.g033091.t1.1.v5.5;pacid=30788383
chromosome_1	phytozomev13	CDS	4792475	4792753	.	-	0	ID=Cre01.g033091.t1.1.v5.5.CDS.8;Parent=Cre01.g033091.t1.1.v5.5;pacid=30788383
chromosome_1	phytozomev13	exon	4793141	4793233	.	-	.	ID=Cre01.g033091.t1.1.v5.5.exon.7;Parent=Cre01.g033091.t1.1.v5.5;pacid=30788383
chromosome_1	phytozomev13	CDS	4793141	4793233	.	-	0	ID=Cre01.g033091.t1.1.v5.5.CDS.7;Parent=Cre01.g033091.t1.1.v5.5;pacid=30788383
chromosome_1	phytozomev13	exon	4793616	4793859	.	-	.	ID=Cre01.g033091.t1.1.v5.5.exon.6;Parent=Cre01.g033091.t1.1.v5.5;pacid=30788383
chromosome_1	phytozomev13	CDS	4793616	4793859	.	-	1	ID=Cre01.g033091.t1.1.v5.5.CDS.6;Parent=Cre01.g033091.t1.1.v5.5;pacid=30788383
chromosome_1	phytozomev13	exon	4793984	4794083	.	-	.	ID=Cre01.g033091.t1.1.v5.5.exon.5;Parent=Cre01.g033091.t1.1.v5.5;pacid=30788383
chromosome_1	phytozomev13	CDS	4793984	4794083	.	-	2	ID=Cre01.g033091.t1.1.v5.5.CDS.5;Parent=Cre01.g033091.t1.1.v5.5;pacid=30788383
chromosome_1	phytozomev13	exon	4794543	4795458	.	-	.	ID=Cre01.g033091.t1.1.v5.5.exon.4;Parent=Cre01.g033091.t1.1.v5.5;pacid=30788383
chromosome_1	phytozomev13	CDS	4794543	4795458	.	-	0	ID=Cre01.g033091.t1.1.v5.5.CDS.4;Parent=Cre01.g033091.t1.1.v5.5;pacid=30788383
chromosome_1	phytozomev13	exon	4795782	4796007	.	-	.	ID=Cre01.g033091.t1.1.v5.5.exon.3;Parent=Cre01.g033091.t1.1.v5.5;pacid=30788383
chromosome_1	phytozomev13	CDS	4795782	4796007	.	-	1	ID=Cre01.g033091.t1.1.v5.5.CDS.3;Parent=Cre01.g033091.t1.1.v5.5;pacid=30788383
chromosome_1	phytozomev13	exon	4796277	4796575	.	-	.	ID=Cre01.g033091.t1.1.v5.5.exon.2;Parent=Cre01.g033091.t1.1.v5.5;pacid=30788383
chromosome_1	phytozomev13	CDS	4796277	4796575	.	-	0	ID=Cre01.g033091.t1.1.v5.5.CDS.2;Parent=Cre01.g033091.t1.1.v5.5;pacid=30788383
chromosome_1	phytozomev13	CDS	4796991	4797092	.	-	0	ID=Cre01.g033091.t1.1.v5.5.CDS.1;Parent=Cre01.g033091.t1.1.v5.5;pacid=30788383
chromosome_1	phytozomev13	exon	4796991	4797399	.	-	.	ID=Cre01.g033091.t1.1.v5.5.exon.1;Parent=Cre01.g033091.t1.1.v5.5;pacid=30788383
chromosome_1	phytozomev13	five_prime_UTR	4797093	4797399	.	-	.	ID=Cre01.g033091.t1.1.v5.5.five_prime_UTR.1;Parent=Cre01.g033091.t1.1.v5.5;pacid=30788383
chromosome_1	phytozomev13	mRNA	4784347	4797399	.	-	.	ID=Cre01.g033091.t2.1.v5.5;Parent=Cre01.g033091.v5.5;Name=Cre01.g033091.t2.1;pacid=30788384;longest=0
chromosome_1	phytozomev13	three_prime_UTR	4784347	4786361	.	-	.	ID=Cre01.g033091.t2.1.v5.5.three_prime_UTR.1;Parent=Cre01.g033091.t2.1.v5.5;pacid=30788384
chromosome_1	phytozomev13	exon	4784347	4789657	.	-	.	ID=Cre01.g033091.t2.1.v5.5.exon.13;Parent=Cre01.g033091.t2.1.v5.5;pacid=30788384
chromosome_1	phytozomev13	CDS	4786362	4789657	.	-	2	ID=Cre01.g033091.t2.1.v5.5.CDS.13;Parent=Cre01.g033091.t2.1.v5.5;pacid=30788384
chromosome_1	phytozomev13	exon	4789883	4790009	.	-	.	ID=Cre01.g033091.t2.1.v5.5.exon.12;Parent=Cre01.g033091.t2.1.v5.5;pacid=30788384
chromosome_1	phytozomev13	CDS	4789883	4790009	.	-	0	ID=Cre01.g033091.t2.1.v5.5.CDS.12;Parent=Cre01.g033091.t2.1.v5.5;pacid=30788384
chromosome_1	phytozomev13	exon	4790381	4790683	.	-	.	ID=Cre01.g033091.t2.1.v5.5.exon.11;Parent=Cre01.g033091.t2.1.v5.5;pacid=30788384
chromosome_1	phytozomev13	CDS	4790381	4790683	.	-	0	ID=Cre01.g033091.t2.1.v5.5.CDS.11;Parent=Cre01.g033091.t2.1.v5.5;pacid=30788384
chromosome_1	phytozomev13	exon	4790893	4791621	.	-	.	ID=Cre01.g033091.t2.1.v5.5.exon.10;Parent=Cre01.g033091.t2.1.v5.5;pacid=30788384
chromosome_1	phytozomev13	CDS	4790893	4791621	.	-	0	ID=Cre01.g033091.t2.1.v5.5.CDS.10;Parent=Cre01.g033091.t2.1.v5.5;pacid=30788384
chromosome_1	phytozomev13	exon	4792031	4792222	.	-	.	ID=Cre01.g033091.t2.1.v5.5.exon.9;Parent=Cre01.g033091.t2.1.v5.5;pacid=30788384
chromosome_1	phytozomev13	CDS	4792031	4792222	.	-	0	ID=Cre01.g033091.t2.1.v5.5.CDS.9;Parent=Cre01.g033091.t2.1.v5.5;pacid=30788384
chromosome_1	phytozomev13	exon	4792475	4792753	.	-	.	ID=Cre01.g033091.t2.1.v5.5.exon.8;Parent=Cre01.g033091.t2.1.v5.5;pacid=30788384
chromosome_1	phytozomev13	CDS	4792475	4792753	.	-	0	ID=Cre01.g033091.t2.1.v5.5.CDS.8;Parent=Cre01.g033091.t2.1.v5.5;pacid=30788384
chromosome_1	phytozomev13	exon	4793141	4793233	.	-	.	ID=Cre01.g033091.t2.1.v5.5.exon.7;Parent=Cre01.g033091.t2.1.v5.5;pacid=30788384
chromosome_1	phytozomev13	CDS	4793141	4793233	.	-	0	ID=Cre01.g033091.t2.1.v5.5.CDS.7;Parent=Cre01.g033091.t2.1.v5.5;pacid=30788384
chromosome_1	phytozomev13	exon	4793616	4793859	.	-	.	ID=Cre01.g033091.t2.1.v5.5.exon.6;Parent=Cre01.g033091.t2.1.v5.5;pacid=30788384
chromosome_1	phytozomev13	CDS	4793616	4793859	.	-	1	ID=Cre01.g033091.t2.1.v5.5.CDS.6;Parent=Cre01.g033091.t2.1.v5.5;pacid=30788384
chromosome_1	phytozomev13	exon	4793984	4794083	.	-	.	ID=Cre01.g033091.t2.1.v5.5.exon.5;Parent=Cre01.g033091.t2.1.v5.5;pacid=30788384
chromosome_1	phytozomev13	CDS	4793984	4794083	.	-	2	ID=Cre01.g033091.t2.1.v5.5.CDS.5;Parent=Cre01.g033091.t2.1.v5.5;pacid=30788384
chromosome_1	phytozomev13	exon	4794543	4795458	.	-	.	ID=Cre01.g033091.t2.1.v5.5.exon.4;Parent=Cre01.g033091.t2.1.v5.5;pacid=30788384
chromosome_1	phytozomev13	CDS	4794543	4795458	.	-	0	ID=Cre01.g033091.t2.1.v5.5.CDS.4;Parent=Cre01.g033091.t2.1.v5.5;pacid=30788384
chromosome_1	phytozomev13	exon	4795782	4796007	.	-	.	ID=Cre01.g033091.t2.1.v5.5.exon.3;Parent=Cre01.g033091.t2.1.v5.5;pacid=30788384
chromosome_1	phytozomev13	CDS	4795782	4796007	.	-	1	ID=Cre01.g033091.t2.1.v5.5.CDS.3;Parent=Cre01.g033091.t2.1.v5.5;pacid=30788384
chromosome_1	phytozomev13	exon	4796277	4796575	.	-	.	ID=Cre01.g033091.t2.1.v5.5.exon.2;Parent=Cre01.g033091.t2.1.v5.5;pacid=30788384
chromosome_1	phytozomev13	CDS	4796277	4796575	.	-	0	ID=Cre01.g033091.t2.1.v5.5.CDS.2;Parent=Cre01.g033091.t2.1.v5.5;pacid=30788384
chromosome_1	phytozomev13	CDS	4796991	4797092	.	-	0	ID=Cre01.g033091.t2.1.v5.5.CDS.1;Parent=Cre01.g033091.t2.1.v5.5;pacid=30788384
chromosome_1	phytozomev13	exon	4796991	4797399	.	-	.	ID=Cre01.g033091.t2.1.v5.5.exon.1;Parent=Cre01.g033091.t2.1.v5.5;pacid=30788384
chromosome_1	phytozomev13	five_prime_UTR	4797093	4797399	.	-	.	ID=Cre01.g033091.t2.1.v5.5.five_prime_UTR.1;Parent=Cre01.g033091.t2.1.v5.5;pacid=30788384
chromosome_1	phytozomev13	mRNA	4784347	4797399	.	-	.	ID=Cre01.g033091.t3.1.v5.5;Parent=Cre01.g033091.v5.5;Name=Cre01.g033091.t3.1;pacid=30788385;longest=0
chromosome_1	phytozomev13	three_prime_UTR	4784347	4786361	.	-	.	ID=Cre01.g033091.t3.1.v5.5.three_prime_UTR.1;Parent=Cre01.g033091.t3.1.v5.5;pacid=30788385
chromosome_1	phytozomev13	exon	4784347	4789657	.	-	.	ID=Cre01.g033091.t3.1.v5.5.exon.12;Parent=Cre01.g033091.t3.1.v5.5;pacid=30788385
chromosome_1	phytozomev13	CDS	4786362	4789657	.	-	2	ID=Cre01.g033091.t3.1.v5.5.CDS.12;Parent=Cre01.g033091.t3.1.v5.5;pacid=30788385
chromosome_1	phytozomev13	exon	4789883	4790009	.	-	.	ID=Cre01.g033091.t3.1.v5.5.exon.11;Parent=Cre01.g033091.t3.1.v5.5;pacid=30788385
chromosome_1	phytozomev13	CDS	4789883	4790009	.	-	0	ID=Cre01.g033091.t3.1.v5.5.CDS.11;Parent=Cre01.g033091.t3.1.v5.5;pacid=30788385
chromosome_1	phytozomev13	exon	4790381	4790683	.	-	.	ID=Cre01.g033091.t3.1.v5.5.exon.10;Parent=Cre01.g033091.t3.1.v5.5;pacid=30788385
chromosome_1	phytozomev13	CDS	4790381	4790683	.	-	0	ID=Cre01.g033091.t3.1.v5.5.CDS.10;Parent=Cre01.g033091.t3.1.v5.5;pacid=30788385
chromosome_1	phytozomev13	exon	4792031	4792222	.	-	.	ID=Cre01.g033091.t3.1.v5.5.exon.9;Parent=Cre01.g033091.t3.1.v5.5;pacid=30788385
chromosome_1	phytozomev13	CDS	4792031	4792222	.	-	0	ID=Cre01.g033091.t3.1.v5.5.CDS.9;Parent=Cre01.g033091.t3.1.v5.5;pacid=30788385
chromosome_1	phytozomev13	exon	4792475	4792753	.	-	.	ID=Cre01.g033091.t3.1.v5.5.exon.8;Parent=Cre01.g033091.t3.1.v5.5;pacid=30788385
chromosome_1	phytozomev13	CDS	4792475	4792753	.	-	0	ID=Cre01.g033091.t3.1.v5.5.CDS.8;Parent=Cre01.g033091.t3.1.v5.5;pacid=30788385
chromosome_1	phytozomev13	exon	4793141	4793233	.	-	.	ID=Cre01.g033091.t3.1.v5.5.exon.7;Parent=Cre01.g033091.t3.1.v5.5;pacid=30788385
chromosome_1	phytozomev13	CDS	4793141	4793233	.	-	0	ID=Cre01.g033091.t3.1.v5.5.CDS.7;Parent=Cre01.g033091.t3.1.v5.5;pacid=30788385
chromosome_1	phytozomev13	exon	4793616	4793859	.	-	.	ID=Cre01.g033091.t3.1.v5.5.exon.6;Parent=Cre01.g033091.t3.1.v5.5;pacid=30788385
chromosome_1	phytozomev13	CDS	4793616	4793859	.	-	1	ID=Cre01.g033091.t3.1.v5.5.CDS.6;Parent=Cre01.g033091.t3.1.v5.5;pacid=30788385
chromosome_1	phytozomev13	exon	4793984	4794083	.	-	.	ID=Cre01.g033091.t3.1.v5.5.exon.5;Parent=Cre01.g033091.t3.1.v5.5;pacid=30788385
chromosome_1	phytozomev13	CDS	4793984	4794083	.	-	2	ID=Cre01.g033091.t3.1.v5.5.CDS.5;Parent=Cre01.g033091.t3.1.v5.5;pacid=30788385
chromosome_1	phytozomev13	exon	4794543	4795458	.	-	.	ID=Cre01.g033091.t3.1.v5.5.exon.4;Parent=Cre01.g033091.t3.1.v5.5;pacid=30788385
chromosome_1	phytozomev13	CDS	4794543	4795458	.	-	0	ID=Cre01.g033091.t3.1.v5.5.CDS.4;Parent=Cre01.g033091.t3.1.v5.5;pacid=30788385
chromosome_1	phytozomev13	exon	4795782	4796007	.	-	.	ID=Cre01.g033091.t3.1.v5.5.exon.3;Parent=Cre01.g033091.t3.1.v5.5;pacid=30788385
chromosome_1	phytozomev13	CDS	4795782	4796007	.	-	1	ID=Cre01.g033091.t3.1.v5.5.CDS.3;Parent=Cre01.g033091.t3.1.v5.5;pacid=30788385
chromosome_1	phytozomev13	exon	4796277	4796575	.	-	.	ID=Cre01.g033091.t3.1.v5.5.exon.2;Parent=Cre01.g033091.t3.1.v5.5;pacid=30788385
chromosome_1	phytozomev13	CDS	4796277	4796575	.	-	0	ID=Cre01.g033091.t3.1.v5.5.CDS.2;Parent=Cre01.g033091.t3.1.v5.5;pacid=30788385
chromosome_1	phytozomev13	CDS	4796991	4797092	.	-	0	ID=Cre01.g033091.t3.1.v5.5.CDS.1;Parent=Cre01.g033091.t3.1.v5.5;pacid=30788385
chromosome_1	phytozomev13	exon	4796991	4797399	.	-	.	ID=Cre01.g033091.t3.1.v5.5.exon.1;Parent=Cre01.g033091.t3.1.v5.5;pacid=30788385
chromosome_1	phytozomev13	five_prime_UTR	4797093	4797399	.	-	.	ID=Cre01.g033091.t3.1.v5.5.five_prime_UTR.1;Parent=Cre01.g033091.t3.1.v5.5;pacid=30788385
###
chromosome_1	phytozomev13	gene	4797830	4802112	.	+	.	ID=Cre01.g033150.v5.5;Name=Cre01.g033150
chromosome_1	phytozomev13	mRNA	4797830	4802112	.	+	.	ID=Cre01.g033150.t1.2.v5.5;Parent=Cre01.g033150.v5.5;Name=Cre01.g033150.t1.2;pacid=30789163;longest=1
chromosome_1	phytozomev13	five_prime_UTR	4797830	4798054	.	+	.	ID=Cre01.g033150.t1.2.v5.5.five_prime_UTR.1;Parent=Cre01.g033150.t1.2.v5.5;pacid=30789163
chromosome_1	phytozomev13	exon	4797830	4798183	.	+	.	ID=Cre01.g033150.t1.2.v5.5.exon.1;Parent=Cre01.g033150.t1.2.v5.5;pacid=30789163
chromosome_1	phytozomev13	CDS	4798055	4798183	.	+	0	ID=Cre01.g033150.t1.2.v5.5.CDS.1;Parent=Cre01.g033150.t1.2.v5.5;pacid=30789163
chromosome_1	phytozomev13	exon	4798432	4798506	.	+	.	ID=Cre01.g033150.t1.2.v5.5.exon.2;Parent=Cre01.g033150.t1.2.v5.5;pacid=30789163
chromosome_1	phytozomev13	CDS	4798432	4798506	.	+	0	ID=Cre01.g033150.t1.2.v5.5.CDS.2;Parent=Cre01.g033150.t1.2.v5.5;pacid=30789163
chromosome_1	phytozomev13	exon	4798765	4798869	.	+	.	ID=Cre01.g033150.t1.2.v5.5.exon.3;Parent=Cre01.g033150.t1.2.v5.5;pacid=30789163
chromosome_1	phytozomev13	CDS	4798765	4798869	.	+	0	ID=Cre01.g033150.t1.2.v5.5.CDS.3;Parent=Cre01.g033150.t1.2.v5.5;pacid=30789163
chromosome_1	phytozomev13	exon	4799166	4799207	.	+	.	ID=Cre01.g033150.t1.2.v5.5.exon.4;Parent=Cre01.g033150.t1.2.v5.5;pacid=30789163
chromosome_1	phytozomev13	CDS	4799166	4799207	.	+	0	ID=Cre01.g033150.t1.2.v5.5.CDS.4;Parent=Cre01.g033150.t1.2.v5.5;pacid=30789163
chromosome_1	phytozomev13	exon	4799505	4799543	.	+	.	ID=Cre01.g033150.t1.2.v5.5.exon.5;Parent=Cre01.g033150.t1.2.v5.5;pacid=30789163
chromosome_1	phytozomev13	CDS	4799505	4799543	.	+	0	ID=Cre01.g033150.t1.2.v5.5.CDS.5;Parent=Cre01.g033150.t1.2.v5.5;pacid=30789163
chromosome_1	phytozomev13	exon	4799911	4800055	.	+	.	ID=Cre01.g033150.t1.2.v5.5.exon.6;Parent=Cre01.g033150.t1.2.v5.5;pacid=30789163
chromosome_1	phytozomev13	CDS	4799911	4800055	.	+	0	ID=Cre01.g033150.t1.2.v5.5.CDS.6;Parent=Cre01.g033150.t1.2.v5.5;pacid=30789163
chromosome_1	phytozomev13	exon	4800401	4800562	.	+	.	ID=Cre01.g033150.t1.2.v5.5.exon.7;Parent=Cre01.g033150.t1.2.v5.5;pacid=30789163
chromosome_1	phytozomev13	CDS	4800401	4800562	.	+	2	ID=Cre01.g033150.t1.2.v5.5.CDS.7;Parent=Cre01.g033150.t1.2.v5.5;pacid=30789163
chromosome_1	phytozomev13	CDS	4800848	4801014	.	+	2	ID=Cre01.g033150.t1.2.v5.5.CDS.8;Parent=Cre01.g033150.t1.2.v5.5;pacid=30789163
chromosome_1	phytozomev13	exon	4800848	4802112	.	+	.	ID=Cre01.g033150.t1.2.v5.5.exon.8;Parent=Cre01.g033150.t1.2.v5.5;pacid=30789163
chromosome_1	phytozomev13	three_prime_UTR	4801015	4802112	.	+	.	ID=Cre01.g033150.t1.2.v5.5.three_prime_UTR.1;Parent=Cre01.g033150.t1.2.v5.5;pacid=30789163
###
chromosome_1	phytozomev13	gene	4802181	4805649	.	-	.	ID=Cre01.g033200.v5.5;Name=Cre01.g033200
chromosome_1	phytozomev13	mRNA	4802181	4805649	.	-	.	ID=Cre01.g033200.t1.2.v5.5;Parent=Cre01.g033200.v5.5;Name=Cre01.g033200.t1.2;pacid=30788750;longest=1
chromosome_1	phytozomev13	three_prime_UTR	4802181	4802580	.	-	.	ID=Cre01.g033200.t1.2.v5.5.three_prime_UTR.1;Parent=Cre01.g033200.t1.2.v5.5;pacid=30788750
chromosome_1	phytozomev13	exon	4802181	4803699	.	-	.	ID=Cre01.g033200.t1.2.v5.5.exon.6;Parent=Cre01.g033200.t1.2.v5.5;pacid=30788750
chromosome_1	phytozomev13	CDS	4802581	4803699	.	-	0	ID=Cre01.g033200.t1.2.v5.5.CDS.5;Parent=Cre01.g033200.t1.2.v5.5;pacid=30788750
chromosome_1	phytozomev13	exon	4803905	4803998	.	-	.	ID=Cre01.g033200.t1.2.v5.5.exon.5;Parent=Cre01.g033200.t1.2.v5.5;pacid=30788750
chromosome_1	phytozomev13	CDS	4803905	4803998	.	-	1	ID=Cre01.g033200.t1.2.v5.5.CDS.4;Parent=Cre01.g033200.t1.2.v5.5;pacid=30788750
chromosome_1	phytozomev13	exon	4804184	4804306	.	-	.	ID=Cre01.g033200.t1.2.v5.5.exon.4;Parent=Cre01.g033200.t1.2.v5.5;pacid=30788750
chromosome_1	phytozomev13	CDS	4804184	4804306	.	-	1	ID=Cre01.g033200.t1.2.v5.5.CDS.3;Parent=Cre01.g033200.t1.2.v5.5;pacid=30788750
chromosome_1	phytozomev13	exon	4804527	4804707	.	-	.	ID=Cre01.g033200.t1.2.v5.5.exon.3;Parent=Cre01.g033200.t1.2.v5.5;pacid=30788750
chromosome_1	phytozomev13	CDS	4804527	4804707	.	-	2	ID=Cre01.g033200.t1.2.v5.5.CDS.2;Parent=Cre01.g033200.t1.2.v5.5;pacid=30788750
chromosome_1	phytozomev13	CDS	4804883	4804937	.	-	0	ID=Cre01.g033200.t1.2.v5.5.CDS.1;Parent=Cre01.g033200.t1.2.v5.5;pacid=30788750
chromosome_1	phytozomev13	exon	4804883	4805165	.	-	.	ID=Cre01.g033200.t1.2.v5.5.exon.2;Parent=Cre01.g033200.t1.2.v5.5;pacid=30788750
chromosome_1	phytozomev13	five_prime_UTR	4804938	4805165	.	-	.	ID=Cre01.g033200.t1.2.v5.5.five_prime_UTR.2;Parent=Cre01.g033200.t1.2.v5.5;pacid=30788750
chromosome_1	phytozomev13	exon	4805379	4805649	.	-	.	ID=Cre01.g033200.t1.2.v5.5.exon.1;Parent=Cre01.g033200.t1.2.v5.5;pacid=30788750
chromosome_1	phytozomev13	five_prime_UTR	4805379	4805649	.	-	.	ID=Cre01.g033200.t1.2.v5.5.five_prime_UTR.1;Parent=Cre01.g033200.t1.2.v5.5;pacid=30788750
###
chromosome_1	phytozomev13	gene	4805770	4809757	.	+	.	ID=Cre01.g033250.v5.5;Name=Cre01.g033250
chromosome_1	phytozomev13	mRNA	4805770	4809757	.	+	.	ID=Cre01.g033250.t1.2.v5.5;Parent=Cre01.g033250.v5.5;Name=Cre01.g033250.t1.2;pacid=30789185;longest=1
chromosome_1	phytozomev13	five_prime_UTR	4805770	4805841	.	+	.	ID=Cre01.g033250.t1.2.v5.5.five_prime_UTR.1;Parent=Cre01.g033250.t1.2.v5.5;pacid=30789185
chromosome_1	phytozomev13	exon	4805770	4806000	.	+	.	ID=Cre01.g033250.t1.2.v5.5.exon.1;Parent=Cre01.g033250.t1.2.v5.5;pacid=30789185
chromosome_1	phytozomev13	CDS	4805842	4806000	.	+	0	ID=Cre01.g033250.t1.2.v5.5.CDS.1;Parent=Cre01.g033250.t1.2.v5.5;pacid=30789185
chromosome_1	phytozomev13	CDS	4806087	4808903	.	+	0	ID=Cre01.g033250.t1.2.v5.5.CDS.2;Parent=Cre01.g033250.t1.2.v5.5;pacid=30789185
chromosome_1	phytozomev13	exon	4806087	4809757	.	+	.	ID=Cre01.g033250.t1.2.v5.5.exon.2;Parent=Cre01.g033250.t1.2.v5.5;pacid=30789185
chromosome_1	phytozomev13	three_prime_UTR	4808904	4809757	.	+	.	ID=Cre01.g033250.t1.2.v5.5.three_prime_UTR.1;Parent=Cre01.g033250.t1.2.v5.5;pacid=30789185
###
chromosome_1	phytozomev13	gene	4811030	4814601	.	+	.	ID=Cre01.g033300.v5.5;Name=Cre01.g033300
chromosome_1	phytozomev13	mRNA	4811030	4814601	.	+	.	ID=Cre01.g033300.t1.2.v5.5;Parent=Cre01.g033300.v5.5;Name=Cre01.g033300.t1.2;pacid=30789435;longest=1
chromosome_1	phytozomev13	five_prime_UTR	4811030	4811457	.	+	.	ID=Cre01.g033300.t1.2.v5.5.five_prime_UTR.1;Parent=Cre01.g033300.t1.2.v5.5;pacid=30789435
chromosome_1	phytozomev13	exon	4811030	4811570	.	+	.	ID=Cre01.g033300.t1.2.v5.5.exon.1;Parent=Cre01.g033300.t1.2.v5.5;pacid=30789435
chromosome_1	phytozomev13	CDS	4811458	4811570	.	+	0	ID=Cre01.g033300.t1.2.v5.5.CDS.1;Parent=Cre01.g033300.t1.2.v5.5;pacid=30789435
chromosome_1	phytozomev13	exon	4811723	4811733	.	+	.	ID=Cre01.g033300.t1.2.v5.5.exon.2;Parent=Cre01.g033300.t1.2.v5.5;pacid=30789435
chromosome_1	phytozomev13	CDS	4811723	4811733	.	+	1	ID=Cre01.g033300.t1.2.v5.5.CDS.2;Parent=Cre01.g033300.t1.2.v5.5;pacid=30789435
chromosome_1	phytozomev13	exon	4811866	4811900	.	+	.	ID=Cre01.g033300.t1.2.v5.5.exon.3;Parent=Cre01.g033300.t1.2.v5.5;pacid=30789435
chromosome_1	phytozomev13	CDS	4811866	4811900	.	+	2	ID=Cre01.g033300.t1.2.v5.5.CDS.3;Parent=Cre01.g033300.t1.2.v5.5;pacid=30789435
chromosome_1	phytozomev13	exon	4812033	4812137	.	+	.	ID=Cre01.g033300.t1.2.v5.5.exon.4;Parent=Cre01.g033300.t1.2.v5.5;pacid=30789435
chromosome_1	phytozomev13	CDS	4812033	4812137	.	+	0	ID=Cre01.g033300.t1.2.v5.5.CDS.4;Parent=Cre01.g033300.t1.2.v5.5;pacid=30789435
chromosome_1	phytozomev13	exon	4812380	4812484	.	+	.	ID=Cre01.g033300.t1.2.v5.5.exon.5;Parent=Cre01.g033300.t1.2.v5.5;pacid=30789435
chromosome_1	phytozomev13	CDS	4812380	4812484	.	+	0	ID=Cre01.g033300.t1.2.v5.5.CDS.5;Parent=Cre01.g033300.t1.2.v5.5;pacid=30789435
chromosome_1	phytozomev13	exon	4812715	4812837	.	+	.	ID=Cre01.g033300.t1.2.v5.5.exon.6;Parent=Cre01.g033300.t1.2.v5.5;pacid=30789435
chromosome_1	phytozomev13	CDS	4812715	4812837	.	+	0	ID=Cre01.g033300.t1.2.v5.5.CDS.6;Parent=Cre01.g033300.t1.2.v5.5;pacid=30789435
chromosome_1	phytozomev13	exon	4813063	4813173	.	+	.	ID=Cre01.g033300.t1.2.v5.5.exon.7;Parent=Cre01.g033300.t1.2.v5.5;pacid=30789435
chromosome_1	phytozomev13	CDS	4813063	4813173	.	+	0	ID=Cre01.g033300.t1.2.v5.5.CDS.7;Parent=Cre01.g033300.t1.2.v5.5;pacid=30789435
chromosome_1	phytozomev13	exon	4813410	4813520	.	+	.	ID=Cre01.g033300.t1.2.v5.5.exon.8;Parent=Cre01.g033300.t1.2.v5.5;pacid=30789435
chromosome_1	phytozomev13	CDS	4813410	4813520	.	+	0	ID=Cre01.g033300.t1.2.v5.5.CDS.8;Parent=Cre01.g033300.t1.2.v5.5;pacid=30789435
chromosome_1	phytozomev13	CDS	4813802	4813978	.	+	0	ID=Cre01.g033300.t1.2.v5.5.CDS.9;Parent=Cre01.g033300.t1.2.v5.5;pacid=30789435
chromosome_1	phytozomev13	exon	4813802	4814601	.	+	.	ID=Cre01.g033300.t1.2.v5.5.exon.9;Parent=Cre01.g033300.t1.2.v5.5;pacid=30789435
chromosome_1	phytozomev13	three_prime_UTR	4813979	4814601	.	+	.	ID=Cre01.g033300.t1.2.v5.5.three_prime_UTR.1;Parent=Cre01.g033300.t1.2.v5.5;pacid=30789435
chromosome_1	phytozomev13	mRNA	4811180	4814601	.	+	.	ID=Cre01.g033300.t2.1.v5.5;Parent=Cre01.g033300.v5.5;Name=Cre01.g033300.t2.1;pacid=30789434;longest=0
chromosome_1	phytozomev13	five_prime_UTR	4811180	4811457	.	+	.	ID=Cre01.g033300.t2.1.v5.5.five_prime_UTR.1;Parent=Cre01.g033300.t2.1.v5.5;pacid=30789434
chromosome_1	phytozomev13	exon	4811180	4811570	.	+	.	ID=Cre01.g033300.t2.1.v5.5.exon.1;Parent=Cre01.g033300.t2.1.v5.5;pacid=30789434
chromosome_1	phytozomev13	CDS	4811458	4811570	.	+	0	ID=Cre01.g033300.t2.1.v5.5.CDS.1;Parent=Cre01.g033300.t2.1.v5.5;pacid=30789434
chromosome_1	phytozomev13	exon	4811723	4811733	.	+	.	ID=Cre01.g033300.t2.1.v5.5.exon.2;Parent=Cre01.g033300.t2.1.v5.5;pacid=30789434
chromosome_1	phytozomev13	CDS	4811723	4811733	.	+	1	ID=Cre01.g033300.t2.1.v5.5.CDS.2;Parent=Cre01.g033300.t2.1.v5.5;pacid=30789434
chromosome_1	phytozomev13	exon	4811866	4811900	.	+	.	ID=Cre01.g033300.t2.1.v5.5.exon.3;Parent=Cre01.g033300.t2.1.v5.5;pacid=30789434
chromosome_1	phytozomev13	CDS	4811866	4811900	.	+	2	ID=Cre01.g033300.t2.1.v5.5.CDS.3;Parent=Cre01.g033300.t2.1.v5.5;pacid=30789434
chromosome_1	phytozomev13	exon	4812033	4812137	.	+	.	ID=Cre01.g033300.t2.1.v5.5.exon.4;Parent=Cre01.g033300.t2.1.v5.5;pacid=30789434
chromosome_1	phytozomev13	CDS	4812033	4812137	.	+	0	ID=Cre01.g033300.t2.1.v5.5.CDS.4;Parent=Cre01.g033300.t2.1.v5.5;pacid=30789434
chromosome_1	phytozomev13	exon	4812380	4812484	.	+	.	ID=Cre01.g033300.t2.1.v5.5.exon.5;Parent=Cre01.g033300.t2.1.v5.5;pacid=30789434
chromosome_1	phytozomev13	CDS	4812380	4812484	.	+	0	ID=Cre01.g033300.t2.1.v5.5.CDS.5;Parent=Cre01.g033300.t2.1.v5.5;pacid=30789434
chromosome_1	phytozomev13	exon	4812715	4812837	.	+	.	ID=Cre01.g033300.t2.1.v5.5.exon.6;Parent=Cre01.g033300.t2.1.v5.5;pacid=30789434
chromosome_1	phytozomev13	CDS	4812715	4812837	.	+	0	ID=Cre01.g033300.t2.1.v5.5.CDS.6;Parent=Cre01.g033300.t2.1.v5.5;pacid=30789434
chromosome_1	phytozomev13	exon	4813063	4813173	.	+	.	ID=Cre01.g033300.t2.1.v5.5.exon.7;Parent=Cre01.g033300.t2.1.v5.5;pacid=30789434
chromosome_1	phytozomev13	CDS	4813063	4813173	.	+	0	ID=Cre01.g033300.t2.1.v5.5.CDS.7;Parent=Cre01.g033300.t2.1.v5.5;pacid=30789434
chromosome_1	phytozomev13	exon	4813410	4813520	.	+	.	ID=Cre01.g033300.t2.1.v5.5.exon.8;Parent=Cre01.g033300.t2.1.v5.5;pacid=30789434
chromosome_1	phytozomev13	CDS	4813410	4813520	.	+	0	ID=Cre01.g033300.t2.1.v5.5.CDS.8;Parent=Cre01.g033300.t2.1.v5.5;pacid=30789434
chromosome_1	phytozomev13	CDS	4813802	4813978	.	+	0	ID=Cre01.g033300.t2.1.v5.5.CDS.9;Parent=Cre01.g033300.t2.1.v5.5;pacid=30789434
chromosome_1	phytozomev13	exon	4813802	4814601	.	+	.	ID=Cre01.g033300.t2.1.v5.5.exon.9;Parent=Cre01.g033300.t2.1.v5.5;pacid=30789434
chromosome_1	phytozomev13	three_prime_UTR	4813979	4814601	.	+	.	ID=Cre01.g033300.t2.1.v5.5.three_prime_UTR.1;Parent=Cre01.g033300.t2.1.v5.5;pacid=30789434
###
chromosome_1	phytozomev13	gene	4814604	4822049	.	-	.	ID=Cre01.g033350.v5.5;Name=Cre01.g033350
chromosome_1	phytozomev13	mRNA	4814604	4822049	.	-	.	ID=Cre01.g033350.t1.2.v5.5;Parent=Cre01.g033350.v5.5;Name=Cre01.g033350.t1.2;pacid=30788675;longest=1;geneName=ALD2
chromosome_1	phytozomev13	three_prime_UTR	4814604	4815520	.	-	.	ID=Cre01.g033350.t1.2.v5.5.three_prime_UTR.1;Parent=Cre01.g033350.t1.2.v5.5;pacid=30788675
chromosome_1	phytozomev13	exon	4814604	4815631	.	-	.	ID=Cre01.g033350.t1.2.v5.5.exon.16;Parent=Cre01.g033350.t1.2.v5.5;pacid=30788675
chromosome_1	phytozomev13	CDS	4815521	4815631	.	-	0	ID=Cre01.g033350.t1.2.v5.5.CDS.16;Parent=Cre01.g033350.t1.2.v5.5;pacid=30788675
chromosome_1	phytozomev13	exon	4816044	4816216	.	-	.	ID=Cre01.g033350.t1.2.v5.5.exon.15;Parent=Cre01.g033350.t1.2.v5.5;pacid=30788675
chromosome_1	phytozomev13	CDS	4816044	4816216	.	-	2	ID=Cre01.g033350.t1.2.v5.5.CDS.15;Parent=Cre01.g033350.t1.2.v5.5;pacid=30788675
chromosome_1	phytozomev13	exon	4816566	4816794	.	-	.	ID=Cre01.g033350.t1.2.v5.5.exon.14;Parent=Cre01.g033350.t1.2.v5.5;pacid=30788675
chromosome_1	phytozomev13	CDS	4816566	4816794	.	-	0	ID=Cre01.g033350.t1.2.v5.5.CDS.14;Parent=Cre01.g033350.t1.2.v5.5;pacid=30788675
chromosome_1	phytozomev13	exon	4817148	4817323	.	-	.	ID=Cre01.g033350.t1.2.v5.5.exon.13;Parent=Cre01.g033350.t1.2.v5.5;pacid=30788675
chromosome_1	phytozomev13	CDS	4817148	4817323	.	-	2	ID=Cre01.g033350.t1.2.v5.5.CDS.13;Parent=Cre01.g033350.t1.2.v5.5;pacid=30788675
chromosome_1	phytozomev13	exon	4817602	4817696	.	-	.	ID=Cre01.g033350.t1.2.v5.5.exon.12;Parent=Cre01.g033350.t1.2.v5.5;pacid=30788675
chromosome_1	phytozomev13	CDS	4817602	4817696	.	-	1	ID=Cre01.g033350.t1.2.v5.5.CDS.12;Parent=Cre01.g033350.t1.2.v5.5;pacid=30788675
chromosome_1	phytozomev13	exon	4817961	4818055	.	-	.	ID=Cre01.g033350.t1.2.v5.5.exon.11;Parent=Cre01.g033350.t1.2.v5.5;pacid=30788675
chromosome_1	phytozomev13	CDS	4817961	4818055	.	-	0	ID=Cre01.g033350.t1.2.v5.5.CDS.11;Parent=Cre01.g033350.t1.2.v5.5;pacid=30788675
chromosome_1	phytozomev13	exon	4818323	4818430	.	-	.	ID=Cre01.g033350.t1.2.v5.5.exon.10;Parent=Cre01.g033350.t1.2.v5.5;pacid=30788675
chromosome_1	phytozomev13	CDS	4818323	4818430	.	-	0	ID=Cre01.g033350.t1.2.v5.5.CDS.10;Parent=Cre01.g033350.t1.2.v5.5;pacid=30788675
chromosome_1	phytozomev13	exon	4818789	4818869	.	-	.	ID=Cre01.g033350.t1.2.v5.5.exon.9;Parent=Cre01.g033350.t1.2.v5.5;pacid=30788675
chromosome_1	phytozomev13	CDS	4818789	4818869	.	-	0	ID=Cre01.g033350.t1.2.v5.5.CDS.9;Parent=Cre01.g033350.t1.2.v5.5;pacid=30788675
chromosome_1	phytozomev13	exon	4819325	4819417	.	-	.	ID=Cre01.g033350.t1.2.v5.5.exon.8;Parent=Cre01.g033350.t1.2.v5.5;pacid=30788675
chromosome_1	phytozomev13	CDS	4819325	4819417	.	-	0	ID=Cre01.g033350.t1.2.v5.5.CDS.8;Parent=Cre01.g033350.t1.2.v5.5;pacid=30788675
chromosome_1	phytozomev13	exon	4819798	4819890	.	-	.	ID=Cre01.g033350.t1.2.v5.5.exon.7;Parent=Cre01.g033350.t1.2.v5.5;pacid=30788675
chromosome_1	phytozomev13	CDS	4819798	4819890	.	-	0	ID=Cre01.g033350.t1.2.v5.5.CDS.7;Parent=Cre01.g033350.t1.2.v5.5;pacid=30788675
chromosome_1	phytozomev13	exon	4820135	4820179	.	-	.	ID=Cre01.g033350.t1.2.v5.5.exon.6;Parent=Cre01.g033350.t1.2.v5.5;pacid=30788675
chromosome_1	phytozomev13	CDS	4820135	4820179	.	-	0	ID=Cre01.g033350.t1.2.v5.5.CDS.6;Parent=Cre01.g033350.t1.2.v5.5;pacid=30788675
chromosome_1	phytozomev13	exon	4820577	4820715	.	-	.	ID=Cre01.g033350.t1.2.v5.5.exon.5;Parent=Cre01.g033350.t1.2.v5.5;pacid=30788675
chromosome_1	phytozomev13	CDS	4820577	4820715	.	-	1	ID=Cre01.g033350.t1.2.v5.5.CDS.5;Parent=Cre01.g033350.t1.2.v5.5;pacid=30788675
chromosome_1	phytozomev13	exon	4820891	4820979	.	-	.	ID=Cre01.g033350.t1.2.v5.5.exon.4;Parent=Cre01.g033350.t1.2.v5.5;pacid=30788675
chromosome_1	phytozomev13	CDS	4820891	4820979	.	-	0	ID=Cre01.g033350.t1.2.v5.5.CDS.4;Parent=Cre01.g033350.t1.2.v5.5;pacid=30788675
chromosome_1	phytozomev13	exon	4821223	4821261	.	-	.	ID=Cre01.g033350.t1.2.v5.5.exon.3;Parent=Cre01.g033350.t1.2.v5.5;pacid=30788675
chromosome_1	phytozomev13	CDS	4821223	4821261	.	-	0	ID=Cre01.g033350.t1.2.v5.5.CDS.3;Parent=Cre01.g033350.t1.2.v5.5;pacid=30788675
chromosome_1	phytozomev13	exon	4821610	4821740	.	-	.	ID=Cre01.g033350.t1.2.v5.5.exon.2;Parent=Cre01.g033350.t1.2.v5.5;pacid=30788675
chromosome_1	phytozomev13	CDS	4821610	4821740	.	-	2	ID=Cre01.g033350.t1.2.v5.5.CDS.2;Parent=Cre01.g033350.t1.2.v5.5;pacid=30788675
chromosome_1	phytozomev13	CDS	4821817	4822009	.	-	0	ID=Cre01.g033350.t1.2.v5.5.CDS.1;Parent=Cre01.g033350.t1.2.v5.5;pacid=30788675
chromosome_1	phytozomev13	exon	4821817	4822049	.	-	.	ID=Cre01.g033350.t1.2.v5.5.exon.1;Parent=Cre01.g033350.t1.2.v5.5;pacid=30788675
chromosome_1	phytozomev13	five_prime_UTR	4822010	4822049	.	-	.	ID=Cre01.g033350.t1.2.v5.5.five_prime_UTR.1;Parent=Cre01.g033350.t1.2.v5.5;pacid=30788675
###
chromosome_1	phytozomev13	gene	4822160	4824281	.	+	.	ID=Cre01.g033400.v5.5;Name=Cre01.g033400
chromosome_1	phytozomev13	mRNA	4822160	4824281	.	+	.	ID=Cre01.g033400.t1.2.v5.5;Parent=Cre01.g033400.v5.5;Name=Cre01.g033400.t1.2;pacid=30789612;longest=1;geneName=TIM9
chromosome_1	phytozomev13	five_prime_UTR	4822160	4822251	.	+	.	ID=Cre01.g033400.t1.2.v5.5.five_prime_UTR.1;Parent=Cre01.g033400.t1.2.v5.5;pacid=30789612
chromosome_1	phytozomev13	exon	4822160	4822343	.	+	.	ID=Cre01.g033400.t1.2.v5.5.exon.1;Parent=Cre01.g033400.t1.2.v5.5;pacid=30789612
chromosome_1	phytozomev13	CDS	4822252	4822343	.	+	0	ID=Cre01.g033400.t1.2.v5.5.CDS.1;Parent=Cre01.g033400.t1.2.v5.5;pacid=30789612
chromosome_1	phytozomev13	exon	4822412	4822502	.	+	.	ID=Cre01.g033400.t1.2.v5.5.exon.2;Parent=Cre01.g033400.t1.2.v5.5;pacid=30789612
chromosome_1	phytozomev13	CDS	4822412	4822502	.	+	1	ID=Cre01.g033400.t1.2.v5.5.CDS.2;Parent=Cre01.g033400.t1.2.v5.5;pacid=30789612
chromosome_1	phytozomev13	CDS	4822932	4823060	.	+	0	ID=Cre01.g033400.t1.2.v5.5.CDS.3;Parent=Cre01.g033400.t1.2.v5.5;pacid=30789612
chromosome_1	phytozomev13	exon	4822932	4824281	.	+	.	ID=Cre01.g033400.t1.2.v5.5.exon.3;Parent=Cre01.g033400.t1.2.v5.5;pacid=30789612
chromosome_1	phytozomev13	three_prime_UTR	4823061	4824281	.	+	.	ID=Cre01.g033400.t1.2.v5.5.three_prime_UTR.1;Parent=Cre01.g033400.t1.2.v5.5;pacid=30789612
###
chromosome_1	phytozomev13	gene	4824350	4828053	.	+	.	ID=Cre01.g033450.v5.5;Name=Cre01.g033450
chromosome_1	phytozomev13	mRNA	4824350	4828053	.	+	.	ID=Cre01.g033450.t1.2.v5.5;Parent=Cre01.g033450.v5.5;Name=Cre01.g033450.t1.2;pacid=30789639;longest=1
chromosome_1	phytozomev13	five_prime_UTR	4824350	4824955	.	+	.	ID=Cre01.g033450.t1.2.v5.5.five_prime_UTR.1;Parent=Cre01.g033450.t1.2.v5.5;pacid=30789639
chromosome_1	phytozomev13	exon	4824350	4825661	.	+	.	ID=Cre01.g033450.t1.2.v5.5.exon.1;Parent=Cre01.g033450.t1.2.v5.5;pacid=30789639
chromosome_1	phytozomev13	CDS	4824956	4825661	.	+	0	ID=Cre01.g033450.t1.2.v5.5.CDS.1;Parent=Cre01.g033450.t1.2.v5.5;pacid=30789639
chromosome_1	phytozomev13	exon	4825907	4826301	.	+	.	ID=Cre01.g033450.t1.2.v5.5.exon.2;Parent=Cre01.g033450.t1.2.v5.5;pacid=30789639
chromosome_1	phytozomev13	CDS	4825907	4826301	.	+	2	ID=Cre01.g033450.t1.2.v5.5.CDS.2;Parent=Cre01.g033450.t1.2.v5.5;pacid=30789639
chromosome_1	phytozomev13	CDS	4826606	4826686	.	+	0	ID=Cre01.g033450.t1.2.v5.5.CDS.3;Parent=Cre01.g033450.t1.2.v5.5;pacid=30789639
chromosome_1	phytozomev13	exon	4826606	4828053	.	+	.	ID=Cre01.g033450.t1.2.v5.5.exon.3;Parent=Cre01.g033450.t1.2.v5.5;pacid=30789639
chromosome_1	phytozomev13	three_prime_UTR	4826687	4828053	.	+	.	ID=Cre01.g033450.t1.2.v5.5.three_prime_UTR.1;Parent=Cre01.g033450.t1.2.v5.5;pacid=30789639
###
chromosome_1	phytozomev13	gene	4828100	4831528	.	+	.	ID=Cre01.g033500.v5.5;Name=Cre01.g033500
chromosome_1	phytozomev13	mRNA	4828100	4831528	.	+	.	ID=Cre01.g033500.t1.2.v5.5;Parent=Cre01.g033500.v5.5;Name=Cre01.g033500.t1.2;pacid=30788862;longest=1
chromosome_1	phytozomev13	five_prime_UTR	4828100	4828428	.	+	.	ID=Cre01.g033500.t1.2.v5.5.five_prime_UTR.1;Parent=Cre01.g033500.t1.2.v5.5;pacid=30788862
chromosome_1	phytozomev13	exon	4828100	4829710	.	+	.	ID=Cre01.g033500.t1.2.v5.5.exon.1;Parent=Cre01.g033500.t1.2.v5.5;pacid=30788862
chromosome_1	phytozomev13	CDS	4828429	4829710	.	+	0	ID=Cre01.g033500.t1.2.v5.5.CDS.1;Parent=Cre01.g033500.t1.2.v5.5;pacid=30788862
chromosome_1	phytozomev13	exon	4830458	4830855	.	+	.	ID=Cre01.g033500.t1.2.v5.5.exon.2;Parent=Cre01.g033500.t1.2.v5.5;pacid=30788862
chromosome_1	phytozomev13	CDS	4830458	4830855	.	+	2	ID=Cre01.g033500.t1.2.v5.5.CDS.2;Parent=Cre01.g033500.t1.2.v5.5;pacid=30788862
chromosome_1	phytozomev13	CDS	4831030	4831110	.	+	0	ID=Cre01.g033500.t1.2.v5.5.CDS.3;Parent=Cre01.g033500.t1.2.v5.5;pacid=30788862
chromosome_1	phytozomev13	exon	4831030	4831528	.	+	.	ID=Cre01.g033500.t1.2.v5.5.exon.3;Parent=Cre01.g033500.t1.2.v5.5;pacid=30788862
chromosome_1	phytozomev13	three_prime_UTR	4831111	4831528	.	+	.	ID=Cre01.g033500.t1.2.v5.5.three_prime_UTR.1;Parent=Cre01.g033500.t1.2.v5.5;pacid=30788862
###
chromosome_1	phytozomev13	gene	4831554	4835289	.	-	.	ID=Cre01.g033516.v5.5;Name=Cre01.g033516
chromosome_1	phytozomev13	mRNA	4831554	4835289	.	-	.	ID=Cre01.g033516.t1.1.v5.5;Parent=Cre01.g033516.v5.5;Name=Cre01.g033516.t1.1;pacid=30789145;longest=1
chromosome_1	phytozomev13	three_prime_UTR	4831554	4832346	.	-	.	ID=Cre01.g033516.t1.1.v5.5.three_prime_UTR.1;Parent=Cre01.g033516.t1.1.v5.5;pacid=30789145
chromosome_1	phytozomev13	exon	4831554	4832513	.	-	.	ID=Cre01.g033516.t1.1.v5.5.exon.7;Parent=Cre01.g033516.t1.1.v5.5;pacid=30789145
chromosome_1	phytozomev13	CDS	4832347	4832513	.	-	2	ID=Cre01.g033516.t1.1.v5.5.CDS.7;Parent=Cre01.g033516.t1.1.v5.5;pacid=30789145
chromosome_1	phytozomev13	exon	4833003	4833046	.	-	.	ID=Cre01.g033516.t1.1.v5.5.exon.6;Parent=Cre01.g033516.t1.1.v5.5;pacid=30789145
chromosome_1	phytozomev13	CDS	4833003	4833046	.	-	1	ID=Cre01.g033516.t1.1.v5.5.CDS.6;Parent=Cre01.g033516.t1.1.v5.5;pacid=30789145
chromosome_1	phytozomev13	exon	4833430	4833779	.	-	.	ID=Cre01.g033516.t1.1.v5.5.exon.5;Parent=Cre01.g033516.t1.1.v5.5;pacid=30789145
chromosome_1	phytozomev13	CDS	4833430	4833779	.	-	0	ID=Cre01.g033516.t1.1.v5.5.CDS.5;Parent=Cre01.g033516.t1.1.v5.5;pacid=30789145
chromosome_1	phytozomev13	exon	4833942	4834046	.	-	.	ID=Cre01.g033516.t1.1.v5.5.exon.4;Parent=Cre01.g033516.t1.1.v5.5;pacid=30789145
chromosome_1	phytozomev13	CDS	4833942	4834046	.	-	0	ID=Cre01.g033516.t1.1.v5.5.CDS.4;Parent=Cre01.g033516.t1.1.v5.5;pacid=30789145
chromosome_1	phytozomev13	exon	4834349	4834744	.	-	.	ID=Cre01.g033516.t1.1.v5.5.exon.3;Parent=Cre01.g033516.t1.1.v5.5;pacid=30789145
chromosome_1	phytozomev13	CDS	4834349	4834744	.	-	0	ID=Cre01.g033516.t1.1.v5.5.CDS.3;Parent=Cre01.g033516.t1.1.v5.5;pacid=30789145
chromosome_1	phytozomev13	exon	4834827	4834896	.	-	.	ID=Cre01.g033516.t1.1.v5.5.exon.2;Parent=Cre01.g033516.t1.1.v5.5;pacid=30789145
chromosome_1	phytozomev13	CDS	4834827	4834896	.	-	1	ID=Cre01.g033516.t1.1.v5.5.CDS.2;Parent=Cre01.g033516.t1.1.v5.5;pacid=30789145
chromosome_1	phytozomev13	CDS	4835032	4835198	.	-	0	ID=Cre01.g033516.t1.1.v5.5.CDS.1;Parent=Cre01.g033516.t1.1.v5.5;pacid=30789145
chromosome_1	phytozomev13	exon	4835032	4835289	.	-	.	ID=Cre01.g033516.t1.1.v5.5.exon.1;Parent=Cre01.g033516.t1.1.v5.5;pacid=30789145
chromosome_1	phytozomev13	five_prime_UTR	4835199	4835289	.	-	.	ID=Cre01.g033516.t1.1.v5.5.five_prime_UTR.1;Parent=Cre01.g033516.t1.1.v5.5;pacid=30789145
###
chromosome_1	phytozomev13	gene	4835344	4836159	.	-	.	ID=Cre01.g033532.v5.5;Name=Cre01.g033532
chromosome_1	phytozomev13	mRNA	4835344	4836159	.	-	.	ID=Cre01.g033532.t1.1.v5.5;Parent=Cre01.g033532.v5.5;Name=Cre01.g033532.t1.1;pacid=30788317;longest=1
chromosome_1	phytozomev13	three_prime_UTR	4835344	4835524	.	-	.	ID=Cre01.g033532.t1.1.v5.5.three_prime_UTR.1;Parent=Cre01.g033532.t1.1.v5.5;pacid=30788317
chromosome_1	phytozomev13	exon	4835344	4835652	.	-	.	ID=Cre01.g033532.t1.1.v5.5.exon.2;Parent=Cre01.g033532.t1.1.v5.5;pacid=30788317
chromosome_1	phytozomev13	CDS	4835525	4835652	.	-	2	ID=Cre01.g033532.t1.1.v5.5.CDS.2;Parent=Cre01.g033532.t1.1.v5.5;pacid=30788317
chromosome_1	phytozomev13	CDS	4835860	4836007	.	-	0	ID=Cre01.g033532.t1.1.v5.5.CDS.1;Parent=Cre01.g033532.t1.1.v5.5;pacid=30788317
chromosome_1	phytozomev13	exon	4835860	4836159	.	-	.	ID=Cre01.g033532.t1.1.v5.5.exon.1;Parent=Cre01.g033532.t1.1.v5.5;pacid=30788317
chromosome_1	phytozomev13	five_prime_UTR	4836008	4836159	.	-	.	ID=Cre01.g033532.t1.1.v5.5.five_prime_UTR.1;Parent=Cre01.g033532.t1.1.v5.5;pacid=30788317
###
chromosome_1	phytozomev13	gene	4836270	4840941	.	+	.	ID=Cre01.g033550.v5.5;Name=Cre01.g033550
chromosome_1	phytozomev13	mRNA	4836270	4840941	.	+	.	ID=Cre01.g033550.t1.2.v5.5;Parent=Cre01.g033550.v5.5;Name=Cre01.g033550.t1.2;pacid=30788638;longest=1;geneName=PDI2
chromosome_1	phytozomev13	five_prime_UTR	4836270	4836363	.	+	.	ID=Cre01.g033550.t1.2.v5.5.five_prime_UTR.1;Parent=Cre01.g033550.t1.2.v5.5;pacid=30788638
chromosome_1	phytozomev13	exon	4836270	4836475	.	+	.	ID=Cre01.g033550.t1.2.v5.5.exon.1;Parent=Cre01.g033550.t1.2.v5.5;pacid=30788638
chromosome_1	phytozomev13	CDS	4836364	4836475	.	+	0	ID=Cre01.g033550.t1.2.v5.5.CDS.1;Parent=Cre01.g033550.t1.2.v5.5;pacid=30788638
chromosome_1	phytozomev13	exon	4836894	4836955	.	+	.	ID=Cre01.g033550.t1.2.v5.5.exon.2;Parent=Cre01.g033550.t1.2.v5.5;pacid=30788638
chromosome_1	phytozomev13	CDS	4836894	4836955	.	+	2	ID=Cre01.g033550.t1.2.v5.5.CDS.2;Parent=Cre01.g033550.t1.2.v5.5;pacid=30788638
chromosome_1	phytozomev13	exon	4837196	4837297	.	+	.	ID=Cre01.g033550.t1.2.v5.5.exon.3;Parent=Cre01.g033550.t1.2.v5.5;pacid=30788638
chromosome_1	phytozomev13	CDS	4837196	4837297	.	+	0	ID=Cre01.g033550.t1.2.v5.5.CDS.3;Parent=Cre01.g033550.t1.2.v5.5;pacid=30788638
chromosome_1	phytozomev13	exon	4837551	4837611	.	+	.	ID=Cre01.g033550.t1.2.v5.5.exon.4;Parent=Cre01.g033550.t1.2.v5.5;pacid=30788638
chromosome_1	phytozomev13	CDS	4837551	4837611	.	+	0	ID=Cre01.g033550.t1.2.v5.5.CDS.4;Parent=Cre01.g033550.t1.2.v5.5;pacid=30788638
chromosome_1	phytozomev13	exon	4837879	4837927	.	+	.	ID=Cre01.g033550.t1.2.v5.5.exon.5;Parent=Cre01.g033550.t1.2.v5.5;pacid=30788638
chromosome_1	phytozomev13	CDS	4837879	4837927	.	+	2	ID=Cre01.g033550.t1.2.v5.5.CDS.5;Parent=Cre01.g033550.t1.2.v5.5;pacid=30788638
chromosome_1	phytozomev13	exon	4838190	4838256	.	+	.	ID=Cre01.g033550.t1.2.v5.5.exon.6;Parent=Cre01.g033550.t1.2.v5.5;pacid=30788638
chromosome_1	phytozomev13	CDS	4838190	4838256	.	+	1	ID=Cre01.g033550.t1.2.v5.5.CDS.6;Parent=Cre01.g033550.t1.2.v5.5;pacid=30788638
chromosome_1	phytozomev13	exon	4838927	4839100	.	+	.	ID=Cre01.g033550.t1.2.v5.5.exon.7;Parent=Cre01.g033550.t1.2.v5.5;pacid=30788638
chromosome_1	phytozomev13	CDS	4838927	4839100	.	+	0	ID=Cre01.g033550.t1.2.v5.5.CDS.7;Parent=Cre01.g033550.t1.2.v5.5;pacid=30788638
chromosome_1	phytozomev13	CDS	4839646	4839783	.	+	0	ID=Cre01.g033550.t1.2.v5.5.CDS.8;Parent=Cre01.g033550.t1.2.v5.5;pacid=30788638
chromosome_1	phytozomev13	exon	4839646	4840941	.	+	.	ID=Cre01.g033550.t1.2.v5.5.exon.8;Parent=Cre01.g033550.t1.2.v5.5;pacid=30788638
chromosome_1	phytozomev13	three_prime_UTR	4839784	4840941	.	+	.	ID=Cre01.g033550.t1.2.v5.5.three_prime_UTR.1;Parent=Cre01.g033550.t1.2.v5.5;pacid=30788638
###
chromosome_1	phytozomev13	gene	4865520	4872511	.	+	.	ID=Cre01.g033700.v5.5;Name=Cre01.g033700
chromosome_1	phytozomev13	mRNA	4865520	4872511	.	+	.	ID=Cre01.g033700.t1.2.v5.5;Parent=Cre01.g033700.v5.5;Name=Cre01.g033700.t1.2;pacid=30788575;longest=1
chromosome_1	phytozomev13	five_prime_UTR	4865520	4865876	.	+	.	ID=Cre01.g033700.t1.2.v5.5.five_prime_UTR.1;Parent=Cre01.g033700.t1.2.v5.5;pacid=30788575
chromosome_1	phytozomev13	exon	4865520	4865925	.	+	.	ID=Cre01.g033700.t1.2.v5.5.exon.1;Parent=Cre01.g033700.t1.2.v5.5;pacid=30788575
chromosome_1	phytozomev13	CDS	4865877	4865925	.	+	0	ID=Cre01.g033700.t1.2.v5.5.CDS.1;Parent=Cre01.g033700.t1.2.v5.5;pacid=30788575
chromosome_1	phytozomev13	exon	4866255	4866605	.	+	.	ID=Cre01.g033700.t1.2.v5.5.exon.2;Parent=Cre01.g033700.t1.2.v5.5;pacid=30788575
chromosome_1	phytozomev13	CDS	4866255	4866605	.	+	2	ID=Cre01.g033700.t1.2.v5.5.CDS.2;Parent=Cre01.g033700.t1.2.v5.5;pacid=30788575
chromosome_1	phytozomev13	exon	4866793	4866947	.	+	.	ID=Cre01.g033700.t1.2.v5.5.exon.3;Parent=Cre01.g033700.t1.2.v5.5;pacid=30788575
chromosome_1	phytozomev13	CDS	4866793	4866947	.	+	2	ID=Cre01.g033700.t1.2.v5.5.CDS.3;Parent=Cre01.g033700.t1.2.v5.5;pacid=30788575
chromosome_1	phytozomev13	exon	4867236	4867306	.	+	.	ID=Cre01.g033700.t1.2.v5.5.exon.4;Parent=Cre01.g033700.t1.2.v5.5;pacid=30788575
chromosome_1	phytozomev13	CDS	4867236	4867306	.	+	0	ID=Cre01.g033700.t1.2.v5.5.CDS.4;Parent=Cre01.g033700.t1.2.v5.5;pacid=30788575
chromosome_1	phytozomev13	exon	4867659	4867807	.	+	.	ID=Cre01.g033700.t1.2.v5.5.exon.5;Parent=Cre01.g033700.t1.2.v5.5;pacid=30788575
chromosome_1	phytozomev13	CDS	4867659	4867807	.	+	1	ID=Cre01.g033700.t1.2.v5.5.CDS.5;Parent=Cre01.g033700.t1.2.v5.5;pacid=30788575
chromosome_1	phytozomev13	exon	4868639	4868776	.	+	.	ID=Cre01.g033700.t1.2.v5.5.exon.6;Parent=Cre01.g033700.t1.2.v5.5;pacid=30788575
chromosome_1	phytozomev13	CDS	4868639	4868776	.	+	2	ID=Cre01.g033700.t1.2.v5.5.CDS.6;Parent=Cre01.g033700.t1.2.v5.5;pacid=30788575
chromosome_1	phytozomev13	exon	4869033	4869104	.	+	.	ID=Cre01.g033700.t1.2.v5.5.exon.7;Parent=Cre01.g033700.t1.2.v5.5;pacid=30788575
chromosome_1	phytozomev13	CDS	4869033	4869104	.	+	2	ID=Cre01.g033700.t1.2.v5.5.CDS.7;Parent=Cre01.g033700.t1.2.v5.5;pacid=30788575
chromosome_1	phytozomev13	exon	4869441	4869745	.	+	.	ID=Cre01.g033700.t1.2.v5.5.exon.8;Parent=Cre01.g033700.t1.2.v5.5;pacid=30788575
chromosome_1	phytozomev13	CDS	4869441	4869745	.	+	2	ID=Cre01.g033700.t1.2.v5.5.CDS.8;Parent=Cre01.g033700.t1.2.v5.5;pacid=30788575
chromosome_1	phytozomev13	exon	4870335	4870451	.	+	.	ID=Cre01.g033700.t1.2.v5.5.exon.9;Parent=Cre01.g033700.t1.2.v5.5;pacid=30788575
chromosome_1	phytozomev13	CDS	4870335	4870451	.	+	0	ID=Cre01.g033700.t1.2.v5.5.CDS.9;Parent=Cre01.g033700.t1.2.v5.5;pacid=30788575
chromosome_1	phytozomev13	exon	4870871	4870960	.	+	.	ID=Cre01.g033700.t1.2.v5.5.exon.10;Parent=Cre01.g033700.t1.2.v5.5;pacid=30788575
chromosome_1	phytozomev13	CDS	4870871	4870960	.	+	0	ID=Cre01.g033700.t1.2.v5.5.CDS.10;Parent=Cre01.g033700.t1.2.v5.5;pacid=30788575
chromosome_1	phytozomev13	exon	4871294	4871452	.	+	.	ID=Cre01.g033700.t1.2.v5.5.exon.11;Parent=Cre01.g033700.t1.2.v5.5;pacid=30788575
chromosome_1	phytozomev13	CDS	4871294	4871452	.	+	0	ID=Cre01.g033700.t1.2.v5.5.CDS.11;Parent=Cre01.g033700.t1.2.v5.5;pacid=30788575
chromosome_1	phytozomev13	CDS	4871705	4872277	.	+	0	ID=Cre01.g033700.t1.2.v5.5.CDS.12;Parent=Cre01.g033700.t1.2.v5.5;pacid=30788575
chromosome_1	phytozomev13	exon	4871705	4872511	.	+	.	ID=Cre01.g033700.t1.2.v5.5.exon.12;Parent=Cre01.g033700.t1.2.v5.5;pacid=30788575
chromosome_1	phytozomev13	three_prime_UTR	4872278	4872511	.	+	.	ID=Cre01.g033700.t1.2.v5.5.three_prime_UTR.1;Parent=Cre01.g033700.t1.2.v5.5;pacid=30788575
###
chromosome_1	phytozomev13	gene	4872560	4875421	.	+	.	ID=Cre01.g033750.v5.5;Name=Cre01.g033750
chromosome_1	phytozomev13	mRNA	4872560	4875421	.	+	.	ID=Cre01.g033750.t1.1.v5.5;Parent=Cre01.g033750.v5.5;Name=Cre01.g033750.t1.1;pacid=30789514;longest=1
chromosome_1	phytozomev13	five_prime_UTR	4872560	4872884	.	+	.	ID=Cre01.g033750.t1.1.v5.5.five_prime_UTR.1;Parent=Cre01.g033750.t1.1.v5.5;pacid=30789514
chromosome_1	phytozomev13	exon	4872560	4874178	.	+	.	ID=Cre01.g033750.t1.1.v5.5.exon.1;Parent=Cre01.g033750.t1.1.v5.5;pacid=30789514
chromosome_1	phytozomev13	CDS	4872885	4874178	.	+	0	ID=Cre01.g033750.t1.1.v5.5.CDS.1;Parent=Cre01.g033750.t1.1.v5.5;pacid=30789514
chromosome_1	phytozomev13	CDS	4874372	4874457	.	+	2	ID=Cre01.g033750.t1.1.v5.5.CDS.2;Parent=Cre01.g033750.t1.1.v5.5;pacid=30789514
chromosome_1	phytozomev13	exon	4874372	4875421	.	+	.	ID=Cre01.g033750.t1.1.v5.5.exon.2;Parent=Cre01.g033750.t1.1.v5.5;pacid=30789514
chromosome_1	phytozomev13	three_prime_UTR	4874458	4875421	.	+	.	ID=Cre01.g033750.t1.1.v5.5.three_prime_UTR.1;Parent=Cre01.g033750.t1.1.v5.5;pacid=30789514
###
chromosome_1	phytozomev13	gene	4875470	4876895	.	+	.	ID=Cre01.g033763.v5.5;Name=Cre01.g033763
chromosome_1	phytozomev13	mRNA	4875470	4876895	.	+	.	ID=Cre01.g033763.t1.2.v5.5;Parent=Cre01.g033763.v5.5;Name=Cre01.g033763.t1.2;pacid=30789522;longest=1
chromosome_1	phytozomev13	five_prime_UTR	4875470	4875626	.	+	.	ID=Cre01.g033763.t1.2.v5.5.five_prime_UTR.1;Parent=Cre01.g033763.t1.2.v5.5;pacid=30789522
chromosome_1	phytozomev13	exon	4875470	4875668	.	+	.	ID=Cre01.g033763.t1.2.v5.5.exon.1;Parent=Cre01.g033763.t1.2.v5.5;pacid=30789522
chromosome_1	phytozomev13	CDS	4875627	4875668	.	+	0	ID=Cre01.g033763.t1.2.v5.5.CDS.1;Parent=Cre01.g033763.t1.2.v5.5;pacid=30789522
chromosome_1	phytozomev13	exon	4875996	4876100	.	+	.	ID=Cre01.g033763.t1.2.v5.5.exon.2;Parent=Cre01.g033763.t1.2.v5.5;pacid=30789522
chromosome_1	phytozomev13	CDS	4875996	4876100	.	+	0	ID=Cre01.g033763.t1.2.v5.5.CDS.2;Parent=Cre01.g033763.t1.2.v5.5;pacid=30789522
chromosome_1	phytozomev13	CDS	4876263	4876514	.	+	0	ID=Cre01.g033763.t1.2.v5.5.CDS.3;Parent=Cre01.g033763.t1.2.v5.5;pacid=30789522
chromosome_1	phytozomev13	exon	4876263	4876895	.	+	.	ID=Cre01.g033763.t1.2.v5.5.exon.3;Parent=Cre01.g033763.t1.2.v5.5;pacid=30789522
chromosome_1	phytozomev13	three_prime_UTR	4876515	4876895	.	+	.	ID=Cre01.g033763.t1.2.v5.5.three_prime_UTR.1;Parent=Cre01.g033763.t1.2.v5.5;pacid=30789522
###
chromosome_1	phytozomev13	gene	4877030	4883281	.	+	.	ID=Cre01.g033832.v5.5;Name=Cre01.g033832
chromosome_1	phytozomev13	mRNA	4877030	4883281	.	+	.	ID=Cre01.g033832.t1.1.v5.5;Parent=Cre01.g033832.v5.5;Name=Cre01.g033832.t1.1;pacid=30788674;longest=1
chromosome_1	phytozomev13	five_prime_UTR	4877030	4877385	.	+	.	ID=Cre01.g033832.t1.1.v5.5.five_prime_UTR.1;Parent=Cre01.g033832.t1.1.v5.5;pacid=30788674
chromosome_1	phytozomev13	exon	4877030	4877724	.	+	.	ID=Cre01.g033832.t1.1.v5.5.exon.1;Parent=Cre01.g033832.t1.1.v5.5;pacid=30788674
chromosome_1	phytozomev13	CDS	4877386	4877724	.	+	0	ID=Cre01.g033832.t1.1.v5.5.CDS.1;Parent=Cre01.g033832.t1.1.v5.5;pacid=30788674
chromosome_1	phytozomev13	exon	4878169	4878264	.	+	.	ID=Cre01.g033832.t1.1.v5.5.exon.2;Parent=Cre01.g033832.t1.1.v5.5;pacid=30788674
chromosome_1	phytozomev13	CDS	4878169	4878264	.	+	0	ID=Cre01.g033832.t1.1.v5.5.CDS.2;Parent=Cre01.g033832.t1.1.v5.5;pacid=30788674
chromosome_1	phytozomev13	exon	4878661	4878830	.	+	.	ID=Cre01.g033832.t1.1.v5.5.exon.3;Parent=Cre01.g033832.t1.1.v5.5;pacid=30788674
chromosome_1	phytozomev13	CDS	4878661	4878830	.	+	0	ID=Cre01.g033832.t1.1.v5.5.CDS.3;Parent=Cre01.g033832.t1.1.v5.5;pacid=30788674
chromosome_1	phytozomev13	exon	4879226	4879343	.	+	.	ID=Cre01.g033832.t1.1.v5.5.exon.4;Parent=Cre01.g033832.t1.1.v5.5;pacid=30788674
chromosome_1	phytozomev13	CDS	4879226	4879343	.	+	1	ID=Cre01.g033832.t1.1.v5.5.CDS.4;Parent=Cre01.g033832.t1.1.v5.5;pacid=30788674
chromosome_1	phytozomev13	exon	4879679	4879807	.	+	.	ID=Cre01.g033832.t1.1.v5.5.exon.5;Parent=Cre01.g033832.t1.1.v5.5;pacid=30788674
chromosome_1	phytozomev13	CDS	4879679	4879807	.	+	0	ID=Cre01.g033832.t1.1.v5.5.CDS.5;Parent=Cre01.g033832.t1.1.v5.5;pacid=30788674
chromosome_1	phytozomev13	exon	4880167	4880214	.	+	.	ID=Cre01.g033832.t1.1.v5.5.exon.6;Parent=Cre01.g033832.t1.1.v5.5;pacid=30788674
chromosome_1	phytozomev13	CDS	4880167	4880214	.	+	0	ID=Cre01.g033832.t1.1.v5.5.CDS.6;Parent=Cre01.g033832.t1.1.v5.5;pacid=30788674
chromosome_1	phytozomev13	exon	4880550	4880786	.	+	.	ID=Cre01.g033832.t1.1.v5.5.exon.7;Parent=Cre01.g033832.t1.1.v5.5;pacid=30788674
chromosome_1	phytozomev13	CDS	4880550	4880786	.	+	0	ID=Cre01.g033832.t1.1.v5.5.CDS.7;Parent=Cre01.g033832.t1.1.v5.5;pacid=30788674
chromosome_1	phytozomev13	exon	4881249	4881441	.	+	.	ID=Cre01.g033832.t1.1.v5.5.exon.8;Parent=Cre01.g033832.t1.1.v5.5;pacid=30788674
chromosome_1	phytozomev13	CDS	4881249	4881441	.	+	0	ID=Cre01.g033832.t1.1.v5.5.CDS.8;Parent=Cre01.g033832.t1.1.v5.5;pacid=30788674
chromosome_1	phytozomev13	exon	4881822	4881946	.	+	.	ID=Cre01.g033832.t1.1.v5.5.exon.9;Parent=Cre01.g033832.t1.1.v5.5;pacid=30788674
chromosome_1	phytozomev13	CDS	4881822	4881946	.	+	2	ID=Cre01.g033832.t1.1.v5.5.CDS.9;Parent=Cre01.g033832.t1.1.v5.5;pacid=30788674
chromosome_1	phytozomev13	CDS	4882331	4882723	.	+	0	ID=Cre01.g033832.t1.1.v5.5.CDS.10;Parent=Cre01.g033832.t1.1.v5.5;pacid=30788674
chromosome_1	phytozomev13	exon	4882331	4883281	.	+	.	ID=Cre01.g033832.t1.1.v5.5.exon.10;Parent=Cre01.g033832.t1.1.v5.5;pacid=30788674
chromosome_1	phytozomev13	three_prime_UTR	4882724	4883281	.	+	.	ID=Cre01.g033832.t1.1.v5.5.three_prime_UTR.1;Parent=Cre01.g033832.t1.1.v5.5;pacid=30788674
###
chromosome_1	phytozomev13	gene	4883776	4893679	.	-	.	ID=Cre01.g033900.v5.5;Name=Cre01.g033900
chromosome_1	phytozomev13	mRNA	4883776	4893679	.	-	.	ID=Cre01.g033900.t1.1.v5.5;Parent=Cre01.g033900.v5.5;Name=Cre01.g033900.t1.1;pacid=30788409;longest=1
chromosome_1	phytozomev13	three_prime_UTR	4883776	4886504	.	-	.	ID=Cre01.g033900.t1.1.v5.5.three_prime_UTR.1;Parent=Cre01.g033900.t1.1.v5.5;pacid=30788409
chromosome_1	phytozomev13	exon	4883776	4888709	.	-	.	ID=Cre01.g033900.t1.1.v5.5.exon.6;Parent=Cre01.g033900.t1.1.v5.5;pacid=30788409
chromosome_1	phytozomev13	CDS	4886505	4888709	.	-	0	ID=Cre01.g033900.t1.1.v5.5.CDS.6;Parent=Cre01.g033900.t1.1.v5.5;pacid=30788409
chromosome_1	phytozomev13	exon	4889006	4889467	.	-	.	ID=Cre01.g033900.t1.1.v5.5.exon.5;Parent=Cre01.g033900.t1.1.v5.5;pacid=30788409
chromosome_1	phytozomev13	CDS	4889006	4889467	.	-	0	ID=Cre01.g033900.t1.1.v5.5.CDS.5;Parent=Cre01.g033900.t1.1.v5.5;pacid=30788409
chromosome_1	phytozomev13	exon	4889684	4890148	.	-	.	ID=Cre01.g033900.t1.1.v5.5.exon.4;Parent=Cre01.g033900.t1.1.v5.5;pacid=30788409
chromosome_1	phytozomev13	CDS	4889684	4890148	.	-	0	ID=Cre01.g033900.t1.1.v5.5.CDS.4;Parent=Cre01.g033900.t1.1.v5.5;pacid=30788409
chromosome_1	phytozomev13	exon	4891809	4891836	.	-	.	ID=Cre01.g033900.t1.1.v5.5.exon.3;Parent=Cre01.g033900.t1.1.v5.5;pacid=30788409
chromosome_1	phytozomev13	CDS	4891809	4891836	.	-	1	ID=Cre01.g033900.t1.1.v5.5.CDS.3;Parent=Cre01.g033900.t1.1.v5.5;pacid=30788409
chromosome_1	phytozomev13	exon	4892892	4892941	.	-	.	ID=Cre01.g033900.t1.1.v5.5.exon.2;Parent=Cre01.g033900.t1.1.v5.5;pacid=30788409
chromosome_1	phytozomev13	CDS	4892892	4892941	.	-	0	ID=Cre01.g033900.t1.1.v5.5.CDS.2;Parent=Cre01.g033900.t1.1.v5.5;pacid=30788409
chromosome_1	phytozomev13	CDS	4893402	4893557	.	-	0	ID=Cre01.g033900.t1.1.v5.5.CDS.1;Parent=Cre01.g033900.t1.1.v5.5;pacid=30788409
chromosome_1	phytozomev13	exon	4893402	4893679	.	-	.	ID=Cre01.g033900.t1.1.v5.5.exon.1;Parent=Cre01.g033900.t1.1.v5.5;pacid=30788409
chromosome_1	phytozomev13	five_prime_UTR	4893558	4893679	.	-	.	ID=Cre01.g033900.t1.1.v5.5.five_prime_UTR.1;Parent=Cre01.g033900.t1.1.v5.5;pacid=30788409
chromosome_1	phytozomev13	mRNA	4883776	4893679	.	-	.	ID=Cre01.g033900.t2.1.v5.5;Parent=Cre01.g033900.v5.5;Name=Cre01.g033900.t2.1;pacid=30788410;longest=0
chromosome_1	phytozomev13	three_prime_UTR	4883776	4886504	.	-	.	ID=Cre01.g033900.t2.1.v5.5.three_prime_UTR.1;Parent=Cre01.g033900.t2.1.v5.5;pacid=30788410
chromosome_1	phytozomev13	exon	4883776	4888706	.	-	.	ID=Cre01.g033900.t2.1.v5.5.exon.6;Parent=Cre01.g033900.t2.1.v5.5;pacid=30788410
chromosome_1	phytozomev13	CDS	4886505	4888706	.	-	0	ID=Cre01.g033900.t2.1.v5.5.CDS.6;Parent=Cre01.g033900.t2.1.v5.5;pacid=30788410
chromosome_1	phytozomev13	exon	4889006	4889467	.	-	.	ID=Cre01.g033900.t2.1.v5.5.exon.5;Parent=Cre01.g033900.t2.1.v5.5;pacid=30788410
chromosome_1	phytozomev13	CDS	4889006	4889467	.	-	0	ID=Cre01.g033900.t2.1.v5.5.CDS.5;Parent=Cre01.g033900.t2.1.v5.5;pacid=30788410
chromosome_1	phytozomev13	exon	4889684	4890148	.	-	.	ID=Cre01.g033900.t2.1.v5.5.exon.4;Parent=Cre01.g033900.t2.1.v5.5;pacid=30788410
chromosome_1	phytozomev13	CDS	4889684	4890148	.	-	0	ID=Cre01.g033900.t2.1.v5.5.CDS.4;Parent=Cre01.g033900.t2.1.v5.5;pacid=30788410
chromosome_1	phytozomev13	exon	4891809	4891836	.	-	.	ID=Cre01.g033900.t2.1.v5.5.exon.3;Parent=Cre01.g033900.t2.1.v5.5;pacid=30788410
chromosome_1	phytozomev13	CDS	4891809	4891836	.	-	1	ID=Cre01.g033900.t2.1.v5.5.CDS.3;Parent=Cre01.g033900.t2.1.v5.5;pacid=30788410
chromosome_1	phytozomev13	exon	4892892	4892941	.	-	.	ID=Cre01.g033900.t2.1.v5.5.exon.2;Parent=Cre01.g033900.t2.1.v5.5;pacid=30788410
chromosome_1	phytozomev13	CDS	4892892	4892941	.	-	0	ID=Cre01.g033900.t2.1.v5.5.CDS.2;Parent=Cre01.g033900.t2.1.v5.5;pacid=30788410
chromosome_1	phytozomev13	CDS	4893402	4893557	.	-	0	ID=Cre01.g033900.t2.1.v5.5.CDS.1;Parent=Cre01.g033900.t2.1.v5.5;pacid=30788410
chromosome_1	phytozomev13	exon	4893402	4893679	.	-	.	ID=Cre01.g033900.t2.1.v5.5.exon.1;Parent=Cre01.g033900.t2.1.v5.5;pacid=30788410
chromosome_1	phytozomev13	five_prime_UTR	4893558	4893679	.	-	.	ID=Cre01.g033900.t2.1.v5.5.five_prime_UTR.1;Parent=Cre01.g033900.t2.1.v5.5;pacid=30788410
###
chromosome_1	phytozomev13	gene	4893814	4898579	.	-	.	ID=Cre01.g033950.v5.5;Name=Cre01.g033950
chromosome_1	phytozomev13	mRNA	4893814	4898579	.	-	.	ID=Cre01.g033950.t1.1.v5.5;Parent=Cre01.g033950.v5.5;Name=Cre01.g033950.t1.1;pacid=30789008;longest=1;geneName=EXN2
chromosome_1	phytozomev13	three_prime_UTR	4893814	4894574	.	-	.	ID=Cre01.g033950.t1.1.v5.5.three_prime_UTR.1;Parent=Cre01.g033950.t1.1.v5.5;pacid=30789008
chromosome_1	phytozomev13	exon	4893814	4894725	.	-	.	ID=Cre01.g033950.t1.1.v5.5.exon.7;Parent=Cre01.g033950.t1.1.v5.5;pacid=30789008
chromosome_1	phytozomev13	CDS	4894575	4894725	.	-	1	ID=Cre01.g033950.t1.1.v5.5.CDS.7;Parent=Cre01.g033950.t1.1.v5.5;pacid=30789008
chromosome_1	phytozomev13	exon	4895060	4895981	.	-	.	ID=Cre01.g033950.t1.1.v5.5.exon.6;Parent=Cre01.g033950.t1.1.v5.5;pacid=30789008
chromosome_1	phytozomev13	CDS	4895060	4895981	.	-	2	ID=Cre01.g033950.t1.1.v5.5.CDS.6;Parent=Cre01.g033950.t1.1.v5.5;pacid=30789008
chromosome_1	phytozomev13	exon	4896197	4896332	.	-	.	ID=Cre01.g033950.t1.1.v5.5.exon.5;Parent=Cre01.g033950.t1.1.v5.5;pacid=30789008
chromosome_1	phytozomev13	CDS	4896197	4896332	.	-	0	ID=Cre01.g033950.t1.1.v5.5.CDS.5;Parent=Cre01.g033950.t1.1.v5.5;pacid=30789008
chromosome_1	phytozomev13	exon	4896735	4896863	.	-	.	ID=Cre01.g033950.t1.1.v5.5.exon.4;Parent=Cre01.g033950.t1.1.v5.5;pacid=30789008
chromosome_1	phytozomev13	CDS	4896735	4896863	.	-	0	ID=Cre01.g033950.t1.1.v5.5.CDS.4;Parent=Cre01.g033950.t1.1.v5.5;pacid=30789008
chromosome_1	phytozomev13	exon	4897450	4897611	.	-	.	ID=Cre01.g033950.t1.1.v5.5.exon.3;Parent=Cre01.g033950.t1.1.v5.5;pacid=30789008
chromosome_1	phytozomev13	CDS	4897450	4897611	.	-	0	ID=Cre01.g033950.t1.1.v5.5.CDS.3;Parent=Cre01.g033950.t1.1.v5.5;pacid=30789008
chromosome_1	phytozomev13	exon	4897752	4897799	.	-	.	ID=Cre01.g033950.t1.1.v5.5.exon.2;Parent=Cre01.g033950.t1.1.v5.5;pacid=30789008
chromosome_1	phytozomev13	CDS	4897752	4897799	.	-	0	ID=Cre01.g033950.t1.1.v5.5.CDS.2;Parent=Cre01.g033950.t1.1.v5.5;pacid=30789008
chromosome_1	phytozomev13	CDS	4898082	4898531	.	-	0	ID=Cre01.g033950.t1.1.v5.5.CDS.1;Parent=Cre01.g033950.t1.1.v5.5;pacid=30789008
chromosome_1	phytozomev13	exon	4898082	4898579	.	-	.	ID=Cre01.g033950.t1.1.v5.5.exon.1;Parent=Cre01.g033950.t1.1.v5.5;pacid=30789008
chromosome_1	phytozomev13	five_prime_UTR	4898532	4898579	.	-	.	ID=Cre01.g033950.t1.1.v5.5.five_prime_UTR.1;Parent=Cre01.g033950.t1.1.v5.5;pacid=30789008
###
chromosome_1	phytozomev13	gene	4898724	4904939	.	-	.	ID=Cre01.g034000.v5.5;Name=Cre01.g034000
chromosome_1	phytozomev13	mRNA	4898724	4904939	.	-	.	ID=Cre01.g034000.t1.2.v5.5;Parent=Cre01.g034000.v5.5;Name=Cre01.g034000.t1.2;pacid=30789060;longest=1;geneName=IPB1
chromosome_1	phytozomev13	three_prime_UTR	4898724	4900062	.	-	.	ID=Cre01.g034000.t1.2.v5.5.three_prime_UTR.1;Parent=Cre01.g034000.t1.2.v5.5;pacid=30789060
chromosome_1	phytozomev13	exon	4898724	4900212	.	-	.	ID=Cre01.g034000.t1.2.v5.5.exon.10;Parent=Cre01.g034000.t1.2.v5.5;pacid=30789060
chromosome_1	phytozomev13	CDS	4900063	4900212	.	-	0	ID=Cre01.g034000.t1.2.v5.5.CDS.10;Parent=Cre01.g034000.t1.2.v5.5;pacid=30789060
chromosome_1	phytozomev13	exon	4900444	4900709	.	-	.	ID=Cre01.g034000.t1.2.v5.5.exon.9;Parent=Cre01.g034000.t1.2.v5.5;pacid=30789060
chromosome_1	phytozomev13	CDS	4900444	4900709	.	-	2	ID=Cre01.g034000.t1.2.v5.5.CDS.9;Parent=Cre01.g034000.t1.2.v5.5;pacid=30789060
chromosome_1	phytozomev13	exon	4900892	4901006	.	-	.	ID=Cre01.g034000.t1.2.v5.5.exon.8;Parent=Cre01.g034000.t1.2.v5.5;pacid=30789060
chromosome_1	phytozomev13	CDS	4900892	4901006	.	-	0	ID=Cre01.g034000.t1.2.v5.5.CDS.8;Parent=Cre01.g034000.t1.2.v5.5;pacid=30789060
chromosome_1	phytozomev13	exon	4901252	4901401	.	-	.	ID=Cre01.g034000.t1.2.v5.5.exon.7;Parent=Cre01.g034000.t1.2.v5.5;pacid=30789060
chromosome_1	phytozomev13	CDS	4901252	4901401	.	-	0	ID=Cre01.g034000.t1.2.v5.5.CDS.7;Parent=Cre01.g034000.t1.2.v5.5;pacid=30789060
chromosome_1	phytozomev13	exon	4901556	4901732	.	-	.	ID=Cre01.g034000.t1.2.v5.5.exon.6;Parent=Cre01.g034000.t1.2.v5.5;pacid=30789060
chromosome_1	phytozomev13	CDS	4901556	4901732	.	-	0	ID=Cre01.g034000.t1.2.v5.5.CDS.6;Parent=Cre01.g034000.t1.2.v5.5;pacid=30789060
chromosome_1	phytozomev13	exon	4901927	4902097	.	-	.	ID=Cre01.g034000.t1.2.v5.5.exon.5;Parent=Cre01.g034000.t1.2.v5.5;pacid=30789060
chromosome_1	phytozomev13	CDS	4901927	4902097	.	-	0	ID=Cre01.g034000.t1.2.v5.5.CDS.5;Parent=Cre01.g034000.t1.2.v5.5;pacid=30789060
chromosome_1	phytozomev13	exon	4902317	4902507	.	-	.	ID=Cre01.g034000.t1.2.v5.5.exon.4;Parent=Cre01.g034000.t1.2.v5.5;pacid=30789060
chromosome_1	phytozomev13	CDS	4902317	4902507	.	-	2	ID=Cre01.g034000.t1.2.v5.5.CDS.4;Parent=Cre01.g034000.t1.2.v5.5;pacid=30789060
chromosome_1	phytozomev13	exon	4902794	4902995	.	-	.	ID=Cre01.g034000.t1.2.v5.5.exon.3;Parent=Cre01.g034000.t1.2.v5.5;pacid=30789060
chromosome_1	phytozomev13	CDS	4902794	4902995	.	-	0	ID=Cre01.g034000.t1.2.v5.5.CDS.3;Parent=Cre01.g034000.t1.2.v5.5;pacid=30789060
chromosome_1	phytozomev13	exon	4903191	4903367	.	-	.	ID=Cre01.g034000.t1.2.v5.5.exon.2;Parent=Cre01.g034000.t1.2.v5.5;pacid=30789060
chromosome_1	phytozomev13	CDS	4903191	4903367	.	-	0	ID=Cre01.g034000.t1.2.v5.5.CDS.2;Parent=Cre01.g034000.t1.2.v5.5;pacid=30789060
chromosome_1	phytozomev13	CDS	4903479	4904570	.	-	0	ID=Cre01.g034000.t1.2.v5.5.CDS.1;Parent=Cre01.g034000.t1.2.v5.5;pacid=30789060
chromosome_1	phytozomev13	exon	4903479	4904939	.	-	.	ID=Cre01.g034000.t1.2.v5.5.exon.1;Parent=Cre01.g034000.t1.2.v5.5;pacid=30789060
chromosome_1	phytozomev13	five_prime_UTR	4904571	4904939	.	-	.	ID=Cre01.g034000.t1.2.v5.5.five_prime_UTR.1;Parent=Cre01.g034000.t1.2.v5.5;pacid=30789060
###
chromosome_1	phytozomev13	gene	4905289	4910789	.	-	.	ID=Cre01.g034050.v5.5;Name=Cre01.g034050
chromosome_1	phytozomev13	mRNA	4905289	4910789	.	-	.	ID=Cre01.g034050.t1.2.v5.5;Parent=Cre01.g034050.v5.5;Name=Cre01.g034050.t1.2;pacid=30788406;longest=1
chromosome_1	phytozomev13	three_prime_UTR	4905289	4906093	.	-	.	ID=Cre01.g034050.t1.2.v5.5.three_prime_UTR.1;Parent=Cre01.g034050.t1.2.v5.5;pacid=30788406
chromosome_1	phytozomev13	exon	4905289	4906313	.	-	.	ID=Cre01.g034050.t1.2.v5.5.exon.8;Parent=Cre01.g034050.t1.2.v5.5;pacid=30788406
chromosome_1	phytozomev13	CDS	4906094	4906313	.	-	1	ID=Cre01.g034050.t1.2.v5.5.CDS.8;Parent=Cre01.g034050.t1.2.v5.5;pacid=30788406
chromosome_1	phytozomev13	exon	4906645	4906758	.	-	.	ID=Cre01.g034050.t1.2.v5.5.exon.7;Parent=Cre01.g034050.t1.2.v5.5;pacid=30788406
chromosome_1	phytozomev13	CDS	4906645	4906758	.	-	1	ID=Cre01.g034050.t1.2.v5.5.CDS.7;Parent=Cre01.g034050.t1.2.v5.5;pacid=30788406
chromosome_1	phytozomev13	exon	4907127	4907260	.	-	.	ID=Cre01.g034050.t1.2.v5.5.exon.6;Parent=Cre01.g034050.t1.2.v5.5;pacid=30788406
chromosome_1	phytozomev13	CDS	4907127	4907260	.	-	0	ID=Cre01.g034050.t1.2.v5.5.CDS.6;Parent=Cre01.g034050.t1.2.v5.5;pacid=30788406
chromosome_1	phytozomev13	exon	4907518	4907715	.	-	.	ID=Cre01.g034050.t1.2.v5.5.exon.5;Parent=Cre01.g034050.t1.2.v5.5;pacid=30788406
chromosome_1	phytozomev13	CDS	4907518	4907715	.	-	0	ID=Cre01.g034050.t1.2.v5.5.CDS.5;Parent=Cre01.g034050.t1.2.v5.5;pacid=30788406
chromosome_1	phytozomev13	exon	4908122	4908304	.	-	.	ID=Cre01.g034050.t1.2.v5.5.exon.4;Parent=Cre01.g034050.t1.2.v5.5;pacid=30788406
chromosome_1	phytozomev13	CDS	4908122	4908304	.	-	0	ID=Cre01.g034050.t1.2.v5.5.CDS.4;Parent=Cre01.g034050.t1.2.v5.5;pacid=30788406
chromosome_1	phytozomev13	exon	4908753	4908851	.	-	.	ID=Cre01.g034050.t1.2.v5.5.exon.3;Parent=Cre01.g034050.t1.2.v5.5;pacid=30788406
chromosome_1	phytozomev13	CDS	4908753	4908851	.	-	0	ID=Cre01.g034050.t1.2.v5.5.CDS.3;Parent=Cre01.g034050.t1.2.v5.5;pacid=30788406
chromosome_1	phytozomev13	exon	4909803	4909975	.	-	.	ID=Cre01.g034050.t1.2.v5.5.exon.2;Parent=Cre01.g034050.t1.2.v5.5;pacid=30788406
chromosome_1	phytozomev13	CDS	4909803	4909975	.	-	2	ID=Cre01.g034050.t1.2.v5.5.CDS.2;Parent=Cre01.g034050.t1.2.v5.5;pacid=30788406
chromosome_1	phytozomev13	CDS	4910465	4910576	.	-	0	ID=Cre01.g034050.t1.2.v5.5.CDS.1;Parent=Cre01.g034050.t1.2.v5.5;pacid=30788406
chromosome_1	phytozomev13	exon	4910465	4910789	.	-	.	ID=Cre01.g034050.t1.2.v5.5.exon.1;Parent=Cre01.g034050.t1.2.v5.5;pacid=30788406
chromosome_1	phytozomev13	five_prime_UTR	4910577	4910789	.	-	.	ID=Cre01.g034050.t1.2.v5.5.five_prime_UTR.1;Parent=Cre01.g034050.t1.2.v5.5;pacid=30788406
###
chromosome_1	phytozomev13	gene	4911149	4923860	.	+	.	ID=Cre01.g034100.v5.5;Name=Cre01.g034100
chromosome_1	phytozomev13	mRNA	4911149	4923860	.	+	.	ID=Cre01.g034100.t1.1.v5.5;Parent=Cre01.g034100.v5.5;Name=Cre01.g034100.t1.1;pacid=30789247;longest=1
chromosome_1	phytozomev13	five_prime_UTR	4911149	4911308	.	+	.	ID=Cre01.g034100.t1.1.v5.5.five_prime_UTR.1;Parent=Cre01.g034100.t1.1.v5.5;pacid=30789247
chromosome_1	phytozomev13	exon	4911149	4911503	.	+	.	ID=Cre01.g034100.t1.1.v5.5.exon.1;Parent=Cre01.g034100.t1.1.v5.5;pacid=30789247
chromosome_1	phytozomev13	CDS	4911309	4911503	.	+	0	ID=Cre01.g034100.t1.1.v5.5.CDS.1;Parent=Cre01.g034100.t1.1.v5.5;pacid=30789247
chromosome_1	phytozomev13	exon	4911816	4911884	.	+	.	ID=Cre01.g034100.t1.1.v5.5.exon.2;Parent=Cre01.g034100.t1.1.v5.5;pacid=30789247
chromosome_1	phytozomev13	CDS	4911816	4911884	.	+	0	ID=Cre01.g034100.t1.1.v5.5.CDS.2;Parent=Cre01.g034100.t1.1.v5.5;pacid=30789247
chromosome_1	phytozomev13	exon	4912185	4912263	.	+	.	ID=Cre01.g034100.t1.1.v5.5.exon.3;Parent=Cre01.g034100.t1.1.v5.5;pacid=30789247
chromosome_1	phytozomev13	CDS	4912185	4912263	.	+	0	ID=Cre01.g034100.t1.1.v5.5.CDS.3;Parent=Cre01.g034100.t1.1.v5.5;pacid=30789247
chromosome_1	phytozomev13	exon	4912525	4912643	.	+	.	ID=Cre01.g034100.t1.1.v5.5.exon.4;Parent=Cre01.g034100.t1.1.v5.5;pacid=30789247
chromosome_1	phytozomev13	CDS	4912525	4912643	.	+	2	ID=Cre01.g034100.t1.1.v5.5.CDS.4;Parent=Cre01.g034100.t1.1.v5.5;pacid=30789247
chromosome_1	phytozomev13	exon	4912958	4913066	.	+	.	ID=Cre01.g034100.t1.1.v5.5.exon.5;Parent=Cre01.g034100.t1.1.v5.5;pacid=30789247
chromosome_1	phytozomev13	CDS	4912958	4913066	.	+	0	ID=Cre01.g034100.t1.1.v5.5.CDS.5;Parent=Cre01.g034100.t1.1.v5.5;pacid=30789247
chromosome_1	phytozomev13	exon	4913371	4913443	.	+	.	ID=Cre01.g034100.t1.1.v5.5.exon.6;Parent=Cre01.g034100.t1.1.v5.5;pacid=30789247
chromosome_1	phytozomev13	CDS	4913371	4913443	.	+	2	ID=Cre01.g034100.t1.1.v5.5.CDS.6;Parent=Cre01.g034100.t1.1.v5.5;pacid=30789247
chromosome_1	phytozomev13	exon	4913748	4914131	.	+	.	ID=Cre01.g034100.t1.1.v5.5.exon.7;Parent=Cre01.g034100.t1.1.v5.5;pacid=30789247
chromosome_1	phytozomev13	CDS	4913748	4914131	.	+	1	ID=Cre01.g034100.t1.1.v5.5.CDS.7;Parent=Cre01.g034100.t1.1.v5.5;pacid=30789247
chromosome_1	phytozomev13	exon	4914631	4914748	.	+	.	ID=Cre01.g034100.t1.1.v5.5.exon.8;Parent=Cre01.g034100.t1.1.v5.5;pacid=30789247
chromosome_1	phytozomev13	CDS	4914631	4914748	.	+	1	ID=Cre01.g034100.t1.1.v5.5.CDS.8;Parent=Cre01.g034100.t1.1.v5.5;pacid=30789247
chromosome_1	phytozomev13	exon	4915133	4915240	.	+	.	ID=Cre01.g034100.t1.1.v5.5.exon.9;Parent=Cre01.g034100.t1.1.v5.5;pacid=30789247
chromosome_1	phytozomev13	CDS	4915133	4915240	.	+	0	ID=Cre01.g034100.t1.1.v5.5.CDS.9;Parent=Cre01.g034100.t1.1.v5.5;pacid=30789247
chromosome_1	phytozomev13	exon	4915670	4915819	.	+	.	ID=Cre01.g034100.t1.1.v5.5.exon.10;Parent=Cre01.g034100.t1.1.v5.5;pacid=30789247
chromosome_1	phytozomev13	CDS	4915670	4915819	.	+	0	ID=Cre01.g034100.t1.1.v5.5.CDS.10;Parent=Cre01.g034100.t1.1.v5.5;pacid=30789247
chromosome_1	phytozomev13	exon	4916381	4916523	.	+	.	ID=Cre01.g034100.t1.1.v5.5.exon.11;Parent=Cre01.g034100.t1.1.v5.5;pacid=30789247
chromosome_1	phytozomev13	CDS	4916381	4916523	.	+	0	ID=Cre01.g034100.t1.1.v5.5.CDS.11;Parent=Cre01.g034100.t1.1.v5.5;pacid=30789247
chromosome_1	phytozomev13	exon	4917478	4917961	.	+	.	ID=Cre01.g034100.t1.1.v5.5.exon.12;Parent=Cre01.g034100.t1.1.v5.5;pacid=30789247
chromosome_1	phytozomev13	CDS	4917478	4917961	.	+	1	ID=Cre01.g034100.t1.1.v5.5.CDS.12;Parent=Cre01.g034100.t1.1.v5.5;pacid=30789247
chromosome_1	phytozomev13	exon	4918292	4918417	.	+	.	ID=Cre01.g034100.t1.1.v5.5.exon.13;Parent=Cre01.g034100.t1.1.v5.5;pacid=30789247
chromosome_1	phytozomev13	CDS	4918292	4918417	.	+	0	ID=Cre01.g034100.t1.1.v5.5.CDS.13;Parent=Cre01.g034100.t1.1.v5.5;pacid=30789247
chromosome_1	phytozomev13	exon	4918692	4918831	.	+	.	ID=Cre01.g034100.t1.1.v5.5.exon.14;Parent=Cre01.g034100.t1.1.v5.5;pacid=30789247
chromosome_1	phytozomev13	CDS	4918692	4918831	.	+	0	ID=Cre01.g034100.t1.1.v5.5.CDS.14;Parent=Cre01.g034100.t1.1.v5.5;pacid=30789247
chromosome_1	phytozomev13	exon	4919046	4919112	.	+	.	ID=Cre01.g034100.t1.1.v5.5.exon.15;Parent=Cre01.g034100.t1.1.v5.5;pacid=30789247
chromosome_1	phytozomev13	CDS	4919046	4919112	.	+	1	ID=Cre01.g034100.t1.1.v5.5.CDS.15;Parent=Cre01.g034100.t1.1.v5.5;pacid=30789247
chromosome_1	phytozomev13	exon	4919323	4919638	.	+	.	ID=Cre01.g034100.t1.1.v5.5.exon.16;Parent=Cre01.g034100.t1.1.v5.5;pacid=30789247
chromosome_1	phytozomev13	CDS	4919323	4919638	.	+	0	ID=Cre01.g034100.t1.1.v5.5.CDS.16;Parent=Cre01.g034100.t1.1.v5.5;pacid=30789247
chromosome_1	phytozomev13	exon	4920648	4921003	.	+	.	ID=Cre01.g034100.t1.1.v5.5.exon.17;Parent=Cre01.g034100.t1.1.v5.5;pacid=30789247
chromosome_1	phytozomev13	CDS	4920648	4921003	.	+	2	ID=Cre01.g034100.t1.1.v5.5.CDS.17;Parent=Cre01.g034100.t1.1.v5.5;pacid=30789247
chromosome_1	phytozomev13	exon	4921399	4921560	.	+	.	ID=Cre01.g034100.t1.1.v5.5.exon.18;Parent=Cre01.g034100.t1.1.v5.5;pacid=30789247
chromosome_1	phytozomev13	CDS	4921399	4921560	.	+	0	ID=Cre01.g034100.t1.1.v5.5.CDS.18;Parent=Cre01.g034100.t1.1.v5.5;pacid=30789247
chromosome_1	phytozomev13	exon	4921884	4921971	.	+	.	ID=Cre01.g034100.t1.1.v5.5.exon.19;Parent=Cre01.g034100.t1.1.v5.5;pacid=30789247
chromosome_1	phytozomev13	CDS	4921884	4921971	.	+	0	ID=Cre01.g034100.t1.1.v5.5.CDS.19;Parent=Cre01.g034100.t1.1.v5.5;pacid=30789247
chromosome_1	phytozomev13	exon	4922303	4922378	.	+	.	ID=Cre01.g034100.t1.1.v5.5.exon.20;Parent=Cre01.g034100.t1.1.v5.5;pacid=30789247
chromosome_1	phytozomev13	CDS	4922303	4922378	.	+	2	ID=Cre01.g034100.t1.1.v5.5.CDS.20;Parent=Cre01.g034100.t1.1.v5.5;pacid=30789247
chromosome_1	phytozomev13	exon	4922446	4922516	.	+	.	ID=Cre01.g034100.t1.1.v5.5.exon.21;Parent=Cre01.g034100.t1.1.v5.5;pacid=30789247
chromosome_1	phytozomev13	CDS	4922446	4922516	.	+	1	ID=Cre01.g034100.t1.1.v5.5.CDS.21;Parent=Cre01.g034100.t1.1.v5.5;pacid=30789247
chromosome_1	phytozomev13	exon	4922716	4922897	.	+	.	ID=Cre01.g034100.t1.1.v5.5.exon.22;Parent=Cre01.g034100.t1.1.v5.5;pacid=30789247
chromosome_1	phytozomev13	CDS	4922716	4922897	.	+	2	ID=Cre01.g034100.t1.1.v5.5.CDS.22;Parent=Cre01.g034100.t1.1.v5.5;pacid=30789247
chromosome_1	phytozomev13	CDS	4923040	4923402	.	+	0	ID=Cre01.g034100.t1.1.v5.5.CDS.23;Parent=Cre01.g034100.t1.1.v5.5;pacid=30789247
chromosome_1	phytozomev13	exon	4923040	4923860	.	+	.	ID=Cre01.g034100.t1.1.v5.5.exon.23;Parent=Cre01.g034100.t1.1.v5.5;pacid=30789247
chromosome_1	phytozomev13	three_prime_UTR	4923403	4923860	.	+	.	ID=Cre01.g034100.t1.1.v5.5.three_prime_UTR.1;Parent=Cre01.g034100.t1.1.v5.5;pacid=30789247
chromosome_1	phytozomev13	mRNA	4911149	4923860	.	+	.	ID=Cre01.g034100.t2.1.v5.5;Parent=Cre01.g034100.v5.5;Name=Cre01.g034100.t2.1;pacid=30789248;longest=0
chromosome_1	phytozomev13	five_prime_UTR	4911149	4911308	.	+	.	ID=Cre01.g034100.t2.1.v5.5.five_prime_UTR.1;Parent=Cre01.g034100.t2.1.v5.5;pacid=30789248
chromosome_1	phytozomev13	exon	4911149	4911503	.	+	.	ID=Cre01.g034100.t2.1.v5.5.exon.1;Parent=Cre01.g034100.t2.1.v5.5;pacid=30789248
chromosome_1	phytozomev13	CDS	4911309	4911503	.	+	0	ID=Cre01.g034100.t2.1.v5.5.CDS.1;Parent=Cre01.g034100.t2.1.v5.5;pacid=30789248
chromosome_1	phytozomev13	exon	4911816	4911884	.	+	.	ID=Cre01.g034100.t2.1.v5.5.exon.2;Parent=Cre01.g034100.t2.1.v5.5;pacid=30789248
chromosome_1	phytozomev13	CDS	4911816	4911884	.	+	0	ID=Cre01.g034100.t2.1.v5.5.CDS.2;Parent=Cre01.g034100.t2.1.v5.5;pacid=30789248
chromosome_1	phytozomev13	exon	4912185	4912263	.	+	.	ID=Cre01.g034100.t2.1.v5.5.exon.3;Parent=Cre01.g034100.t2.1.v5.5;pacid=30789248
chromosome_1	phytozomev13	CDS	4912185	4912263	.	+	0	ID=Cre01.g034100.t2.1.v5.5.CDS.3;Parent=Cre01.g034100.t2.1.v5.5;pacid=30789248
chromosome_1	phytozomev13	exon	4912525	4912643	.	+	.	ID=Cre01.g034100.t2.1.v5.5.exon.4;Parent=Cre01.g034100.t2.1.v5.5;pacid=30789248
chromosome_1	phytozomev13	CDS	4912525	4912643	.	+	2	ID=Cre01.g034100.t2.1.v5.5.CDS.4;Parent=Cre01.g034100.t2.1.v5.5;pacid=30789248
chromosome_1	phytozomev13	exon	4912958	4913066	.	+	.	ID=Cre01.g034100.t2.1.v5.5.exon.5;Parent=Cre01.g034100.t2.1.v5.5;pacid=30789248
chromosome_1	phytozomev13	CDS	4912958	4913066	.	+	0	ID=Cre01.g034100.t2.1.v5.5.CDS.5;Parent=Cre01.g034100.t2.1.v5.5;pacid=30789248
chromosome_1	phytozomev13	exon	4913371	4913443	.	+	.	ID=Cre01.g034100.t2.1.v5.5.exon.6;Parent=Cre01.g034100.t2.1.v5.5;pacid=30789248
chromosome_1	phytozomev13	CDS	4913371	4913443	.	+	2	ID=Cre01.g034100.t2.1.v5.5.CDS.6;Parent=Cre01.g034100.t2.1.v5.5;pacid=30789248
chromosome_1	phytozomev13	exon	4913748	4914131	.	+	.	ID=Cre01.g034100.t2.1.v5.5.exon.7;Parent=Cre01.g034100.t2.1.v5.5;pacid=30789248
chromosome_1	phytozomev13	CDS	4913748	4914131	.	+	1	ID=Cre01.g034100.t2.1.v5.5.CDS.7;Parent=Cre01.g034100.t2.1.v5.5;pacid=30789248
chromosome_1	phytozomev13	exon	4914631	4914748	.	+	.	ID=Cre01.g034100.t2.1.v5.5.exon.8;Parent=Cre01.g034100.t2.1.v5.5;pacid=30789248
chromosome_1	phytozomev13	CDS	4914631	4914748	.	+	1	ID=Cre01.g034100.t2.1.v5.5.CDS.8;Parent=Cre01.g034100.t2.1.v5.5;pacid=30789248
chromosome_1	phytozomev13	exon	4915133	4915240	.	+	.	ID=Cre01.g034100.t2.1.v5.5.exon.9;Parent=Cre01.g034100.t2.1.v5.5;pacid=30789248
chromosome_1	phytozomev13	CDS	4915133	4915240	.	+	0	ID=Cre01.g034100.t2.1.v5.5.CDS.9;Parent=Cre01.g034100.t2.1.v5.5;pacid=30789248
chromosome_1	phytozomev13	exon	4915670	4915819	.	+	.	ID=Cre01.g034100.t2.1.v5.5.exon.10;Parent=Cre01.g034100.t2.1.v5.5;pacid=30789248
chromosome_1	phytozomev13	CDS	4915670	4915819	.	+	0	ID=Cre01.g034100.t2.1.v5.5.CDS.10;Parent=Cre01.g034100.t2.1.v5.5;pacid=30789248
chromosome_1	phytozomev13	exon	4916381	4916523	.	+	.	ID=Cre01.g034100.t2.1.v5.5.exon.11;Parent=Cre01.g034100.t2.1.v5.5;pacid=30789248
chromosome_1	phytozomev13	CDS	4916381	4916523	.	+	0	ID=Cre01.g034100.t2.1.v5.5.CDS.11;Parent=Cre01.g034100.t2.1.v5.5;pacid=30789248
chromosome_1	phytozomev13	exon	4917478	4917961	.	+	.	ID=Cre01.g034100.t2.1.v5.5.exon.12;Parent=Cre01.g034100.t2.1.v5.5;pacid=30789248
chromosome_1	phytozomev13	CDS	4917478	4917961	.	+	1	ID=Cre01.g034100.t2.1.v5.5.CDS.12;Parent=Cre01.g034100.t2.1.v5.5;pacid=30789248
chromosome_1	phytozomev13	exon	4918292	4918417	.	+	.	ID=Cre01.g034100.t2.1.v5.5.exon.13;Parent=Cre01.g034100.t2.1.v5.5;pacid=30789248
chromosome_1	phytozomev13	CDS	4918292	4918417	.	+	0	ID=Cre01.g034100.t2.1.v5.5.CDS.13;Parent=Cre01.g034100.t2.1.v5.5;pacid=30789248
chromosome_1	phytozomev13	exon	4918692	4918831	.	+	.	ID=Cre01.g034100.t2.1.v5.5.exon.14;Parent=Cre01.g034100.t2.1.v5.5;pacid=30789248
chromosome_1	phytozomev13	CDS	4918692	4918831	.	+	0	ID=Cre01.g034100.t2.1.v5.5.CDS.14;Parent=Cre01.g034100.t2.1.v5.5;pacid=30789248
chromosome_1	phytozomev13	exon	4919046	4919112	.	+	.	ID=Cre01.g034100.t2.1.v5.5.exon.15;Parent=Cre01.g034100.t2.1.v5.5;pacid=30789248
chromosome_1	phytozomev13	CDS	4919046	4919112	.	+	1	ID=Cre01.g034100.t2.1.v5.5.CDS.15;Parent=Cre01.g034100.t2.1.v5.5;pacid=30789248
chromosome_1	phytozomev13	exon	4919323	4919638	.	+	.	ID=Cre01.g034100.t2.1.v5.5.exon.16;Parent=Cre01.g034100.t2.1.v5.5;pacid=30789248
chromosome_1	phytozomev13	CDS	4919323	4919638	.	+	0	ID=Cre01.g034100.t2.1.v5.5.CDS.16;Parent=Cre01.g034100.t2.1.v5.5;pacid=30789248
chromosome_1	phytozomev13	exon	4920648	4921003	.	+	.	ID=Cre01.g034100.t2.1.v5.5.exon.17;Parent=Cre01.g034100.t2.1.v5.5;pacid=30789248
chromosome_1	phytozomev13	CDS	4920648	4921003	.	+	2	ID=Cre01.g034100.t2.1.v5.5.CDS.17;Parent=Cre01.g034100.t2.1.v5.5;pacid=30789248
chromosome_1	phytozomev13	exon	4921399	4921560	.	+	.	ID=Cre01.g034100.t2.1.v5.5.exon.18;Parent=Cre01.g034100.t2.1.v5.5;pacid=30789248
chromosome_1	phytozomev13	CDS	4921399	4921560	.	+	0	ID=Cre01.g034100.t2.1.v5.5.CDS.18;Parent=Cre01.g034100.t2.1.v5.5;pacid=30789248
chromosome_1	phytozomev13	exon	4921884	4921971	.	+	.	ID=Cre01.g034100.t2.1.v5.5.exon.19;Parent=Cre01.g034100.t2.1.v5.5;pacid=30789248
chromosome_1	phytozomev13	CDS	4921884	4921971	.	+	0	ID=Cre01.g034100.t2.1.v5.5.CDS.19;Parent=Cre01.g034100.t2.1.v5.5;pacid=30789248
chromosome_1	phytozomev13	exon	4922716	4922897	.	+	.	ID=Cre01.g034100.t2.1.v5.5.exon.20;Parent=Cre01.g034100.t2.1.v5.5;pacid=30789248
chromosome_1	phytozomev13	CDS	4922716	4922897	.	+	2	ID=Cre01.g034100.t2.1.v5.5.CDS.20;Parent=Cre01.g034100.t2.1.v5.5;pacid=30789248
chromosome_1	phytozomev13	CDS	4923040	4923402	.	+	0	ID=Cre01.g034100.t2.1.v5.5.CDS.21;Parent=Cre01.g034100.t2.1.v5.5;pacid=30789248
chromosome_1	phytozomev13	exon	4923040	4923860	.	+	.	ID=Cre01.g034100.t2.1.v5.5.exon.21;Parent=Cre01.g034100.t2.1.v5.5;pacid=30789248
chromosome_1	phytozomev13	three_prime_UTR	4923403	4923860	.	+	.	ID=Cre01.g034100.t2.1.v5.5.three_prime_UTR.1;Parent=Cre01.g034100.t2.1.v5.5;pacid=30789248
###
chromosome_1	phytozomev13	gene	4923959	4941916	.	+	.	ID=Cre01.g034150.v5.5;Name=Cre01.g034150
chromosome_1	phytozomev13	mRNA	4923959	4941916	.	+	.	ID=Cre01.g034150.t1.1.v5.5;Parent=Cre01.g034150.v5.5;Name=Cre01.g034150.t1.1;pacid=30789337;longest=1
chromosome_1	phytozomev13	five_prime_UTR	4923959	4924034	.	+	.	ID=Cre01.g034150.t1.1.v5.5.five_prime_UTR.1;Parent=Cre01.g034150.t1.1.v5.5;pacid=30789337
chromosome_1	phytozomev13	exon	4923959	4924213	.	+	.	ID=Cre01.g034150.t1.1.v5.5.exon.1;Parent=Cre01.g034150.t1.1.v5.5;pacid=30789337
chromosome_1	phytozomev13	CDS	4924035	4924213	.	+	0	ID=Cre01.g034150.t1.1.v5.5.CDS.1;Parent=Cre01.g034150.t1.1.v5.5;pacid=30789337
chromosome_1	phytozomev13	exon	4924664	4924804	.	+	.	ID=Cre01.g034150.t1.1.v5.5.exon.2;Parent=Cre01.g034150.t1.1.v5.5;pacid=30789337
chromosome_1	phytozomev13	CDS	4924664	4924804	.	+	1	ID=Cre01.g034150.t1.1.v5.5.CDS.2;Parent=Cre01.g034150.t1.1.v5.5;pacid=30789337
chromosome_1	phytozomev13	exon	4925050	4925113	.	+	.	ID=Cre01.g034150.t1.1.v5.5.exon.3;Parent=Cre01.g034150.t1.1.v5.5;pacid=30789337
chromosome_1	phytozomev13	CDS	4925050	4925113	.	+	1	ID=Cre01.g034150.t1.1.v5.5.CDS.3;Parent=Cre01.g034150.t1.1.v5.5;pacid=30789337
chromosome_1	phytozomev13	exon	4925551	4925625	.	+	.	ID=Cre01.g034150.t1.1.v5.5.exon.4;Parent=Cre01.g034150.t1.1.v5.5;pacid=30789337
chromosome_1	phytozomev13	CDS	4925551	4925625	.	+	0	ID=Cre01.g034150.t1.1.v5.5.CDS.4;Parent=Cre01.g034150.t1.1.v5.5;pacid=30789337
chromosome_1	phytozomev13	exon	4925958	4926141	.	+	.	ID=Cre01.g034150.t1.1.v5.5.exon.5;Parent=Cre01.g034150.t1.1.v5.5;pacid=30789337
chromosome_1	phytozomev13	CDS	4925958	4926141	.	+	0	ID=Cre01.g034150.t1.1.v5.5.CDS.5;Parent=Cre01.g034150.t1.1.v5.5;pacid=30789337
chromosome_1	phytozomev13	exon	4926364	4926455	.	+	.	ID=Cre01.g034150.t1.1.v5.5.exon.6;Parent=Cre01.g034150.t1.1.v5.5;pacid=30789337
chromosome_1	phytozomev13	CDS	4926364	4926455	.	+	2	ID=Cre01.g034150.t1.1.v5.5.CDS.6;Parent=Cre01.g034150.t1.1.v5.5;pacid=30789337
chromosome_1	phytozomev13	exon	4926803	4926921	.	+	.	ID=Cre01.g034150.t1.1.v5.5.exon.7;Parent=Cre01.g034150.t1.1.v5.5;pacid=30789337
chromosome_1	phytozomev13	CDS	4926803	4926921	.	+	0	ID=Cre01.g034150.t1.1.v5.5.CDS.7;Parent=Cre01.g034150.t1.1.v5.5;pacid=30789337
chromosome_1	phytozomev13	exon	4927139	4927235	.	+	.	ID=Cre01.g034150.t1.1.v5.5.exon.8;Parent=Cre01.g034150.t1.1.v5.5;pacid=30789337
chromosome_1	phytozomev13	CDS	4927139	4927235	.	+	1	ID=Cre01.g034150.t1.1.v5.5.CDS.8;Parent=Cre01.g034150.t1.1.v5.5;pacid=30789337
chromosome_1	phytozomev13	exon	4927589	4927707	.	+	.	ID=Cre01.g034150.t1.1.v5.5.exon.9;Parent=Cre01.g034150.t1.1.v5.5;pacid=30789337
chromosome_1	phytozomev13	CDS	4927589	4927707	.	+	0	ID=Cre01.g034150.t1.1.v5.5.CDS.9;Parent=Cre01.g034150.t1.1.v5.5;pacid=30789337
chromosome_1	phytozomev13	exon	4928043	4928117	.	+	.	ID=Cre01.g034150.t1.1.v5.5.exon.10;Parent=Cre01.g034150.t1.1.v5.5;pacid=30789337
chromosome_1	phytozomev13	CDS	4928043	4928117	.	+	1	ID=Cre01.g034150.t1.1.v5.5.CDS.10;Parent=Cre01.g034150.t1.1.v5.5;pacid=30789337
chromosome_1	phytozomev13	exon	4928370	4928556	.	+	.	ID=Cre01.g034150.t1.1.v5.5.exon.11;Parent=Cre01.g034150.t1.1.v5.5;pacid=30789337
chromosome_1	phytozomev13	CDS	4928370	4928556	.	+	1	ID=Cre01.g034150.t1.1.v5.5.CDS.11;Parent=Cre01.g034150.t1.1.v5.5;pacid=30789337
chromosome_1	phytozomev13	exon	4928922	4929042	.	+	.	ID=Cre01.g034150.t1.1.v5.5.exon.12;Parent=Cre01.g034150.t1.1.v5.5;pacid=30789337
chromosome_1	phytozomev13	CDS	4928922	4929042	.	+	0	ID=Cre01.g034150.t1.1.v5.5.CDS.12;Parent=Cre01.g034150.t1.1.v5.5;pacid=30789337
chromosome_1	phytozomev13	exon	4929286	4929386	.	+	.	ID=Cre01.g034150.t1.1.v5.5.exon.13;Parent=Cre01.g034150.t1.1.v5.5;pacid=30789337
chromosome_1	phytozomev13	CDS	4929286	4929386	.	+	2	ID=Cre01.g034150.t1.1.v5.5.CDS.13;Parent=Cre01.g034150.t1.1.v5.5;pacid=30789337
chromosome_1	phytozomev13	exon	4929686	4929766	.	+	.	ID=Cre01.g034150.t1.1.v5.5.exon.14;Parent=Cre01.g034150.t1.1.v5.5;pacid=30789337
chromosome_1	phytozomev13	CDS	4929686	4929766	.	+	0	ID=Cre01.g034150.t1.1.v5.5.CDS.14;Parent=Cre01.g034150.t1.1.v5.5;pacid=30789337
chromosome_1	phytozomev13	exon	4929987	4930053	.	+	.	ID=Cre01.g034150.t1.1.v5.5.exon.15;Parent=Cre01.g034150.t1.1.v5.5;pacid=30789337
chromosome_1	phytozomev13	CDS	4929987	4930053	.	+	0	ID=Cre01.g034150.t1.1.v5.5.CDS.15;Parent=Cre01.g034150.t1.1.v5.5;pacid=30789337
chromosome_1	phytozomev13	exon	4930429	4930643	.	+	.	ID=Cre01.g034150.t1.1.v5.5.exon.16;Parent=Cre01.g034150.t1.1.v5.5;pacid=30789337
chromosome_1	phytozomev13	CDS	4930429	4930643	.	+	2	ID=Cre01.g034150.t1.1.v5.5.CDS.16;Parent=Cre01.g034150.t1.1.v5.5;pacid=30789337
chromosome_1	phytozomev13	exon	4930959	4932576	.	+	.	ID=Cre01.g034150.t1.1.v5.5.exon.17;Parent=Cre01.g034150.t1.1.v5.5;pacid=30789337
chromosome_1	phytozomev13	CDS	4930959	4932576	.	+	0	ID=Cre01.g034150.t1.1.v5.5.CDS.17;Parent=Cre01.g034150.t1.1.v5.5;pacid=30789337
chromosome_1	phytozomev13	exon	4932946	4933094	.	+	.	ID=Cre01.g034150.t1.1.v5.5.exon.18;Parent=Cre01.g034150.t1.1.v5.5;pacid=30789337
chromosome_1	phytozomev13	CDS	4932946	4933094	.	+	2	ID=Cre01.g034150.t1.1.v5.5.CDS.18;Parent=Cre01.g034150.t1.1.v5.5;pacid=30789337
chromosome_1	phytozomev13	exon	4933465	4933720	.	+	.	ID=Cre01.g034150.t1.1.v5.5.exon.19;Parent=Cre01.g034150.t1.1.v5.5;pacid=30789337
chromosome_1	phytozomev13	CDS	4933465	4933720	.	+	0	ID=Cre01.g034150.t1.1.v5.5.CDS.19;Parent=Cre01.g034150.t1.1.v5.5;pacid=30789337
chromosome_1	phytozomev13	exon	4934005	4934685	.	+	.	ID=Cre01.g034150.t1.1.v5.5.exon.20;Parent=Cre01.g034150.t1.1.v5.5;pacid=30789337
chromosome_1	phytozomev13	CDS	4934005	4934685	.	+	2	ID=Cre01.g034150.t1.1.v5.5.CDS.20;Parent=Cre01.g034150.t1.1.v5.5;pacid=30789337
chromosome_1	phytozomev13	exon	4934948	4935090	.	+	.	ID=Cre01.g034150.t1.1.v5.5.exon.21;Parent=Cre01.g034150.t1.1.v5.5;pacid=30789337
chromosome_1	phytozomev13	CDS	4934948	4935090	.	+	2	ID=Cre01.g034150.t1.1.v5.5.CDS.21;Parent=Cre01.g034150.t1.1.v5.5;pacid=30789337
chromosome_1	phytozomev13	exon	4935409	4935579	.	+	.	ID=Cre01.g034150.t1.1.v5.5.exon.22;Parent=Cre01.g034150.t1.1.v5.5;pacid=30789337
chromosome_1	phytozomev13	CDS	4935409	4935579	.	+	0	ID=Cre01.g034150.t1.1.v5.5.CDS.22;Parent=Cre01.g034150.t1.1.v5.5;pacid=30789337
chromosome_1	phytozomev13	exon	4935931	4936110	.	+	.	ID=Cre01.g034150.t1.1.v5.5.exon.23;Parent=Cre01.g034150.t1.1.v5.5;pacid=30789337
chromosome_1	phytozomev13	CDS	4935931	4936110	.	+	0	ID=Cre01.g034150.t1.1.v5.5.CDS.23;Parent=Cre01.g034150.t1.1.v5.5;pacid=30789337
chromosome_1	phytozomev13	exon	4936470	4936614	.	+	.	ID=Cre01.g034150.t1.1.v5.5.exon.24;Parent=Cre01.g034150.t1.1.v5.5;pacid=30789337
chromosome_1	phytozomev13	CDS	4936470	4936614	.	+	0	ID=Cre01.g034150.t1.1.v5.5.CDS.24;Parent=Cre01.g034150.t1.1.v5.5;pacid=30789337
chromosome_1	phytozomev13	exon	4936816	4937015	.	+	.	ID=Cre01.g034150.t1.1.v5.5.exon.25;Parent=Cre01.g034150.t1.1.v5.5;pacid=30789337
chromosome_1	phytozomev13	CDS	4936816	4937015	.	+	2	ID=Cre01.g034150.t1.1.v5.5.CDS.25;Parent=Cre01.g034150.t1.1.v5.5;pacid=30789337
chromosome_1	phytozomev13	exon	4937277	4937426	.	+	.	ID=Cre01.g034150.t1.1.v5.5.exon.26;Parent=Cre01.g034150.t1.1.v5.5;pacid=30789337
chromosome_1	phytozomev13	CDS	4937277	4937426	.	+	0	ID=Cre01.g034150.t1.1.v5.5.CDS.26;Parent=Cre01.g034150.t1.1.v5.5;pacid=30789337
chromosome_1	phytozomev13	exon	4938025	4938141	.	+	.	ID=Cre01.g034150.t1.1.v5.5.exon.27;Parent=Cre01.g034150.t1.1.v5.5;pacid=30789337
chromosome_1	phytozomev13	CDS	4938025	4938141	.	+	0	ID=Cre01.g034150.t1.1.v5.5.CDS.27;Parent=Cre01.g034150.t1.1.v5.5;pacid=30789337
chromosome_1	phytozomev13	exon	4938455	4938562	.	+	.	ID=Cre01.g034150.t1.1.v5.5.exon.28;Parent=Cre01.g034150.t1.1.v5.5;pacid=30789337
chromosome_1	phytozomev13	CDS	4938455	4938562	.	+	0	ID=Cre01.g034150.t1.1.v5.5.CDS.28;Parent=Cre01.g034150.t1.1.v5.5;pacid=30789337
chromosome_1	phytozomev13	exon	4938736	4938894	.	+	.	ID=Cre01.g034150.t1.1.v5.5.exon.29;Parent=Cre01.g034150.t1.1.v5.5;pacid=30789337
chromosome_1	phytozomev13	CDS	4938736	4938894	.	+	0	ID=Cre01.g034150.t1.1.v5.5.CDS.29;Parent=Cre01.g034150.t1.1.v5.5;pacid=30789337
chromosome_1	phytozomev13	exon	4939415	4939606	.	+	.	ID=Cre01.g034150.t1.1.v5.5.exon.30;Parent=Cre01.g034150.t1.1.v5.5;pacid=30789337
chromosome_1	phytozomev13	CDS	4939415	4939606	.	+	0	ID=Cre01.g034150.t1.1.v5.5.CDS.30;Parent=Cre01.g034150.t1.1.v5.5;pacid=30789337
chromosome_1	phytozomev13	exon	4939981	4940070	.	+	.	ID=Cre01.g034150.t1.1.v5.5.exon.31;Parent=Cre01.g034150.t1.1.v5.5;pacid=30789337
chromosome_1	phytozomev13	CDS	4939981	4940070	.	+	0	ID=Cre01.g034150.t1.1.v5.5.CDS.31;Parent=Cre01.g034150.t1.1.v5.5;pacid=30789337
chromosome_1	phytozomev13	CDS	4940460	4941098	.	+	0	ID=Cre01.g034150.t1.1.v5.5.CDS.32;Parent=Cre01.g034150.t1.1.v5.5;pacid=30789337
chromosome_1	phytozomev13	exon	4940460	4941916	.	+	.	ID=Cre01.g034150.t1.1.v5.5.exon.32;Parent=Cre01.g034150.t1.1.v5.5;pacid=30789337
chromosome_1	phytozomev13	three_prime_UTR	4941099	4941916	.	+	.	ID=Cre01.g034150.t1.1.v5.5.three_prime_UTR.1;Parent=Cre01.g034150.t1.1.v5.5;pacid=30789337
###
chromosome_1	phytozomev13	gene	4943699	4957440	.	+	.	ID=Cre01.g034200.v5.5;Name=Cre01.g034200
chromosome_1	phytozomev13	mRNA	4943699	4957440	.	+	.	ID=Cre01.g034200.t1.1.v5.5;Parent=Cre01.g034200.v5.5;Name=Cre01.g034200.t1.1;pacid=30788941;longest=1
chromosome_1	phytozomev13	five_prime_UTR	4943699	4943792	.	+	.	ID=Cre01.g034200.t1.1.v5.5.five_prime_UTR.1;Parent=Cre01.g034200.t1.1.v5.5;pacid=30788941
chromosome_1	phytozomev13	exon	4943699	4943938	.	+	.	ID=Cre01.g034200.t1.1.v5.5.exon.1;Parent=Cre01.g034200.t1.1.v5.5;pacid=30788941
chromosome_1	phytozomev13	CDS	4943793	4943938	.	+	0	ID=Cre01.g034200.t1.1.v5.5.CDS.1;Parent=Cre01.g034200.t1.1.v5.5;pacid=30788941
chromosome_1	phytozomev13	exon	4944444	4944540	.	+	.	ID=Cre01.g034200.t1.1.v5.5.exon.2;Parent=Cre01.g034200.t1.1.v5.5;pacid=30788941
chromosome_1	phytozomev13	CDS	4944444	4944540	.	+	1	ID=Cre01.g034200.t1.1.v5.5.CDS.2;Parent=Cre01.g034200.t1.1.v5.5;pacid=30788941
chromosome_1	phytozomev13	exon	4944830	4944916	.	+	.	ID=Cre01.g034200.t1.1.v5.5.exon.3;Parent=Cre01.g034200.t1.1.v5.5;pacid=30788941
chromosome_1	phytozomev13	CDS	4944830	4944916	.	+	0	ID=Cre01.g034200.t1.1.v5.5.CDS.3;Parent=Cre01.g034200.t1.1.v5.5;pacid=30788941
chromosome_1	phytozomev13	exon	4945341	4945370	.	+	.	ID=Cre01.g034200.t1.1.v5.5.exon.4;Parent=Cre01.g034200.t1.1.v5.5;pacid=30788941
chromosome_1	phytozomev13	CDS	4945341	4945370	.	+	0	ID=Cre01.g034200.t1.1.v5.5.CDS.4;Parent=Cre01.g034200.t1.1.v5.5;pacid=30788941
chromosome_1	phytozomev13	exon	4945524	4945605	.	+	.	ID=Cre01.g034200.t1.1.v5.5.exon.5;Parent=Cre01.g034200.t1.1.v5.5;pacid=30788941
chromosome_1	phytozomev13	CDS	4945524	4945605	.	+	0	ID=Cre01.g034200.t1.1.v5.5.CDS.5;Parent=Cre01.g034200.t1.1.v5.5;pacid=30788941
chromosome_1	phytozomev13	exon	4945872	4945924	.	+	.	ID=Cre01.g034200.t1.1.v5.5.exon.6;Parent=Cre01.g034200.t1.1.v5.5;pacid=30788941
chromosome_1	phytozomev13	CDS	4945872	4945924	.	+	2	ID=Cre01.g034200.t1.1.v5.5.CDS.6;Parent=Cre01.g034200.t1.1.v5.5;pacid=30788941
chromosome_1	phytozomev13	exon	4946181	4946249	.	+	.	ID=Cre01.g034200.t1.1.v5.5.exon.7;Parent=Cre01.g034200.t1.1.v5.5;pacid=30788941
chromosome_1	phytozomev13	CDS	4946181	4946249	.	+	0	ID=Cre01.g034200.t1.1.v5.5.CDS.7;Parent=Cre01.g034200.t1.1.v5.5;pacid=30788941
chromosome_1	phytozomev13	exon	4946478	4946524	.	+	.	ID=Cre01.g034200.t1.1.v5.5.exon.8;Parent=Cre01.g034200.t1.1.v5.5;pacid=30788941
chromosome_1	phytozomev13	CDS	4946478	4946524	.	+	0	ID=Cre01.g034200.t1.1.v5.5.CDS.8;Parent=Cre01.g034200.t1.1.v5.5;pacid=30788941
chromosome_1	phytozomev13	exon	4946671	4946824	.	+	.	ID=Cre01.g034200.t1.1.v5.5.exon.9;Parent=Cre01.g034200.t1.1.v5.5;pacid=30788941
chromosome_1	phytozomev13	CDS	4946671	4946824	.	+	1	ID=Cre01.g034200.t1.1.v5.5.CDS.9;Parent=Cre01.g034200.t1.1.v5.5;pacid=30788941
chromosome_1	phytozomev13	exon	4947013	4947072	.	+	.	ID=Cre01.g034200.t1.1.v5.5.exon.10;Parent=Cre01.g034200.t1.1.v5.5;pacid=30788941
chromosome_1	phytozomev13	CDS	4947013	4947072	.	+	0	ID=Cre01.g034200.t1.1.v5.5.CDS.10;Parent=Cre01.g034200.t1.1.v5.5;pacid=30788941
chromosome_1	phytozomev13	exon	4947321	4947383	.	+	.	ID=Cre01.g034200.t1.1.v5.5.exon.11;Parent=Cre01.g034200.t1.1.v5.5;pacid=30788941
chromosome_1	phytozomev13	CDS	4947321	4947383	.	+	0	ID=Cre01.g034200.t1.1.v5.5.CDS.11;Parent=Cre01.g034200.t1.1.v5.5;pacid=30788941
chromosome_1	phytozomev13	exon	4947639	4947712	.	+	.	ID=Cre01.g034200.t1.1.v5.5.exon.12;Parent=Cre01.g034200.t1.1.v5.5;pacid=30788941
chromosome_1	phytozomev13	CDS	4947639	4947712	.	+	0	ID=Cre01.g034200.t1.1.v5.5.CDS.12;Parent=Cre01.g034200.t1.1.v5.5;pacid=30788941
chromosome_1	phytozomev13	exon	4947891	4947936	.	+	.	ID=Cre01.g034200.t1.1.v5.5.exon.13;Parent=Cre01.g034200.t1.1.v5.5;pacid=30788941
chromosome_1	phytozomev13	CDS	4947891	4947936	.	+	1	ID=Cre01.g034200.t1.1.v5.5.CDS.13;Parent=Cre01.g034200.t1.1.v5.5;pacid=30788941
chromosome_1	phytozomev13	exon	4948160	4948382	.	+	.	ID=Cre01.g034200.t1.1.v5.5.exon.14;Parent=Cre01.g034200.t1.1.v5.5;pacid=30788941
chromosome_1	phytozomev13	CDS	4948160	4948382	.	+	0	ID=Cre01.g034200.t1.1.v5.5.CDS.14;Parent=Cre01.g034200.t1.1.v5.5;pacid=30788941
chromosome_1	phytozomev13	exon	4948563	4948735	.	+	.	ID=Cre01.g034200.t1.1.v5.5.exon.15;Parent=Cre01.g034200.t1.1.v5.5;pacid=30788941
chromosome_1	phytozomev13	CDS	4948563	4948735	.	+	2	ID=Cre01.g034200.t1.1.v5.5.CDS.15;Parent=Cre01.g034200.t1.1.v5.5;pacid=30788941
chromosome_1	phytozomev13	exon	4949013	4949089	.	+	.	ID=Cre01.g034200.t1.1.v5.5.exon.16;Parent=Cre01.g034200.t1.1.v5.5;pacid=30788941
chromosome_1	phytozomev13	CDS	4949013	4949089	.	+	0	ID=Cre01.g034200.t1.1.v5.5.CDS.16;Parent=Cre01.g034200.t1.1.v5.5;pacid=30788941
chromosome_1	phytozomev13	exon	4949383	4949494	.	+	.	ID=Cre01.g034200.t1.1.v5.5.exon.17;Parent=Cre01.g034200.t1.1.v5.5;pacid=30788941
chromosome_1	phytozomev13	CDS	4949383	4949494	.	+	1	ID=Cre01.g034200.t1.1.v5.5.CDS.17;Parent=Cre01.g034200.t1.1.v5.5;pacid=30788941
chromosome_1	phytozomev13	exon	4949615	4949723	.	+	.	ID=Cre01.g034200.t1.1.v5.5.exon.18;Parent=Cre01.g034200.t1.1.v5.5;pacid=30788941
chromosome_1	phytozomev13	CDS	4949615	4949723	.	+	0	ID=Cre01.g034200.t1.1.v5.5.CDS.18;Parent=Cre01.g034200.t1.1.v5.5;pacid=30788941
chromosome_1	phytozomev13	exon	4949901	4950115	.	+	.	ID=Cre01.g034200.t1.1.v5.5.exon.19;Parent=Cre01.g034200.t1.1.v5.5;pacid=30788941
chromosome_1	phytozomev13	CDS	4949901	4950115	.	+	2	ID=Cre01.g034200.t1.1.v5.5.CDS.19;Parent=Cre01.g034200.t1.1.v5.5;pacid=30788941
chromosome_1	phytozomev13	exon	4950572	4950658	.	+	.	ID=Cre01.g034200.t1.1.v5.5.exon.20;Parent=Cre01.g034200.t1.1.v5.5;pacid=30788941
chromosome_1	phytozomev13	CDS	4950572	4950658	.	+	0	ID=Cre01.g034200.t1.1.v5.5.CDS.20;Parent=Cre01.g034200.t1.1.v5.5;pacid=30788941
chromosome_1	phytozomev13	exon	4950870	4950938	.	+	.	ID=Cre01.g034200.t1.1.v5.5.exon.21;Parent=Cre01.g034200.t1.1.v5.5;pacid=30788941
chromosome_1	phytozomev13	CDS	4950870	4950938	.	+	0	ID=Cre01.g034200.t1.1.v5.5.CDS.21;Parent=Cre01.g034200.t1.1.v5.5;pacid=30788941
chromosome_1	phytozomev13	exon	4951265	4952778	.	+	.	ID=Cre01.g034200.t1.1.v5.5.exon.22;Parent=Cre01.g034200.t1.1.v5.5;pacid=30788941
chromosome_1	phytozomev13	CDS	4951265	4952778	.	+	0	ID=Cre01.g034200.t1.1.v5.5.CDS.22;Parent=Cre01.g034200.t1.1.v5.5;pacid=30788941
chromosome_1	phytozomev13	exon	4953058	4953280	.	+	.	ID=Cre01.g034200.t1.1.v5.5.exon.23;Parent=Cre01.g034200.t1.1.v5.5;pacid=30788941
chromosome_1	phytozomev13	CDS	4953058	4953280	.	+	1	ID=Cre01.g034200.t1.1.v5.5.CDS.23;Parent=Cre01.g034200.t1.1.v5.5;pacid=30788941
chromosome_1	phytozomev13	exon	4953466	4953566	.	+	.	ID=Cre01.g034200.t1.1.v5.5.exon.24;Parent=Cre01.g034200.t1.1.v5.5;pacid=30788941
chromosome_1	phytozomev13	CDS	4953466	4953566	.	+	0	ID=Cre01.g034200.t1.1.v5.5.CDS.24;Parent=Cre01.g034200.t1.1.v5.5;pacid=30788941
chromosome_1	phytozomev13	exon	4953810	4953918	.	+	.	ID=Cre01.g034200.t1.1.v5.5.exon.25;Parent=Cre01.g034200.t1.1.v5.5;pacid=30788941
chromosome_1	phytozomev13	CDS	4953810	4953918	.	+	1	ID=Cre01.g034200.t1.1.v5.5.CDS.25;Parent=Cre01.g034200.t1.1.v5.5;pacid=30788941
chromosome_1	phytozomev13	CDS	4954194	4955639	.	+	0	ID=Cre01.g034200.t1.1.v5.5.CDS.26;Parent=Cre01.g034200.t1.1.v5.5;pacid=30788941
chromosome_1	phytozomev13	exon	4954194	4957440	.	+	.	ID=Cre01.g034200.t1.1.v5.5.exon.26;Parent=Cre01.g034200.t1.1.v5.5;pacid=30788941
chromosome_1	phytozomev13	three_prime_UTR	4955640	4957440	.	+	.	ID=Cre01.g034200.t1.1.v5.5.three_prime_UTR.1;Parent=Cre01.g034200.t1.1.v5.5;pacid=30788941
###
chromosome_1	phytozomev13	gene	4957443	4959711	.	-	.	ID=Cre01.g034250.v5.5;Name=Cre01.g034250
chromosome_1	phytozomev13	mRNA	4957443	4959711	.	-	.	ID=Cre01.g034250.t1.1.v5.5;Parent=Cre01.g034250.v5.5;Name=Cre01.g034250.t1.1;pacid=30789493;longest=1
chromosome_1	phytozomev13	three_prime_UTR	4957443	4958330	.	-	.	ID=Cre01.g034250.t1.1.v5.5.three_prime_UTR.1;Parent=Cre01.g034250.t1.1.v5.5;pacid=30789493
chromosome_1	phytozomev13	exon	4957443	4958351	.	-	.	ID=Cre01.g034250.t1.1.v5.5.exon.6;Parent=Cre01.g034250.t1.1.v5.5;pacid=30789493
chromosome_1	phytozomev13	CDS	4958331	4958351	.	-	0	ID=Cre01.g034250.t1.1.v5.5.CDS.6;Parent=Cre01.g034250.t1.1.v5.5;pacid=30789493
chromosome_1	phytozomev13	exon	4958574	4958666	.	-	.	ID=Cre01.g034250.t1.1.v5.5.exon.5;Parent=Cre01.g034250.t1.1.v5.5;pacid=30789493
chromosome_1	phytozomev13	CDS	4958574	4958666	.	-	0	ID=Cre01.g034250.t1.1.v5.5.CDS.5;Parent=Cre01.g034250.t1.1.v5.5;pacid=30789493
chromosome_1	phytozomev13	exon	4959027	4959077	.	-	.	ID=Cre01.g034250.t1.1.v5.5.exon.4;Parent=Cre01.g034250.t1.1.v5.5;pacid=30789493
chromosome_1	phytozomev13	CDS	4959027	4959077	.	-	0	ID=Cre01.g034250.t1.1.v5.5.CDS.4;Parent=Cre01.g034250.t1.1.v5.5;pacid=30789493
chromosome_1	phytozomev13	exon	4959232	4959282	.	-	.	ID=Cre01.g034250.t1.1.v5.5.exon.3;Parent=Cre01.g034250.t1.1.v5.5;pacid=30789493
chromosome_1	phytozomev13	CDS	4959232	4959282	.	-	0	ID=Cre01.g034250.t1.1.v5.5.CDS.3;Parent=Cre01.g034250.t1.1.v5.5;pacid=30789493
chromosome_1	phytozomev13	exon	4959428	4959473	.	-	.	ID=Cre01.g034250.t1.1.v5.5.exon.2;Parent=Cre01.g034250.t1.1.v5.5;pacid=30789493
chromosome_1	phytozomev13	CDS	4959428	4959473	.	-	1	ID=Cre01.g034250.t1.1.v5.5.CDS.2;Parent=Cre01.g034250.t1.1.v5.5;pacid=30789493
chromosome_1	phytozomev13	CDS	4959548	4959624	.	-	0	ID=Cre01.g034250.t1.1.v5.5.CDS.1;Parent=Cre01.g034250.t1.1.v5.5;pacid=30789493
chromosome_1	phytozomev13	exon	4959548	4959711	.	-	.	ID=Cre01.g034250.t1.1.v5.5.exon.1;Parent=Cre01.g034250.t1.1.v5.5;pacid=30789493
chromosome_1	phytozomev13	five_prime_UTR	4959625	4959711	.	-	.	ID=Cre01.g034250.t1.1.v5.5.five_prime_UTR.1;Parent=Cre01.g034250.t1.1.v5.5;pacid=30789493
###
chromosome_1	phytozomev13	gene	4959809	4964160	.	+	.	ID=Cre01.g034300.v5.5;Name=Cre01.g034300
chromosome_1	phytozomev13	mRNA	4959809	4964160	.	+	.	ID=Cre01.g034300.t1.2.v5.5;Parent=Cre01.g034300.v5.5;Name=Cre01.g034300.t1.2;pacid=30788869;longest=1
chromosome_1	phytozomev13	five_prime_UTR	4959809	4959937	.	+	.	ID=Cre01.g034300.t1.2.v5.5.five_prime_UTR.1;Parent=Cre01.g034300.t1.2.v5.5;pacid=30788869
chromosome_1	phytozomev13	exon	4959809	4960012	.	+	.	ID=Cre01.g034300.t1.2.v5.5.exon.1;Parent=Cre01.g034300.t1.2.v5.5;pacid=30788869
chromosome_1	phytozomev13	CDS	4959938	4960012	.	+	0	ID=Cre01.g034300.t1.2.v5.5.CDS.1;Parent=Cre01.g034300.t1.2.v5.5;pacid=30788869
chromosome_1	phytozomev13	exon	4960152	4960225	.	+	.	ID=Cre01.g034300.t1.2.v5.5.exon.2;Parent=Cre01.g034300.t1.2.v5.5;pacid=30788869
chromosome_1	phytozomev13	CDS	4960152	4960225	.	+	0	ID=Cre01.g034300.t1.2.v5.5.CDS.2;Parent=Cre01.g034300.t1.2.v5.5;pacid=30788869
chromosome_1	phytozomev13	exon	4960408	4960459	.	+	.	ID=Cre01.g034300.t1.2.v5.5.exon.3;Parent=Cre01.g034300.t1.2.v5.5;pacid=30788869
chromosome_1	phytozomev13	CDS	4960408	4960459	.	+	1	ID=Cre01.g034300.t1.2.v5.5.CDS.3;Parent=Cre01.g034300.t1.2.v5.5;pacid=30788869
chromosome_1	phytozomev13	exon	4960607	4960867	.	+	.	ID=Cre01.g034300.t1.2.v5.5.exon.4;Parent=Cre01.g034300.t1.2.v5.5;pacid=30788869
chromosome_1	phytozomev13	CDS	4960607	4960867	.	+	0	ID=Cre01.g034300.t1.2.v5.5.CDS.4;Parent=Cre01.g034300.t1.2.v5.5;pacid=30788869
chromosome_1	phytozomev13	exon	4961128	4961554	.	+	.	ID=Cre01.g034300.t1.2.v5.5.exon.5;Parent=Cre01.g034300.t1.2.v5.5;pacid=30788869
chromosome_1	phytozomev13	CDS	4961128	4961554	.	+	0	ID=Cre01.g034300.t1.2.v5.5.CDS.5;Parent=Cre01.g034300.t1.2.v5.5;pacid=30788869
chromosome_1	phytozomev13	exon	4961810	4962954	.	+	.	ID=Cre01.g034300.t1.2.v5.5.exon.6;Parent=Cre01.g034300.t1.2.v5.5;pacid=30788869
chromosome_1	phytozomev13	CDS	4961810	4962954	.	+	2	ID=Cre01.g034300.t1.2.v5.5.CDS.6;Parent=Cre01.g034300.t1.2.v5.5;pacid=30788869
chromosome_1	phytozomev13	CDS	4963184	4963987	.	+	0	ID=Cre01.g034300.t1.2.v5.5.CDS.7;Parent=Cre01.g034300.t1.2.v5.5;pacid=30788869
chromosome_1	phytozomev13	exon	4963184	4964160	.	+	.	ID=Cre01.g034300.t1.2.v5.5.exon.7;Parent=Cre01.g034300.t1.2.v5.5;pacid=30788869
chromosome_1	phytozomev13	three_prime_UTR	4963988	4964160	.	+	.	ID=Cre01.g034300.t1.2.v5.5.three_prime_UTR.1;Parent=Cre01.g034300.t1.2.v5.5;pacid=30788869
###
chromosome_1	phytozomev13	gene	4964201	4967198	.	-	.	ID=Cre01.g034325.v5.5;Name=Cre01.g034325
chromosome_1	phytozomev13	mRNA	4964201	4967198	.	-	.	ID=Cre01.g034325.t1.1.v5.5;Parent=Cre01.g034325.v5.5;Name=Cre01.g034325.t1.1;pacid=30789635;longest=1
chromosome_1	phytozomev13	three_prime_UTR	4964201	4966739	.	-	.	ID=Cre01.g034325.t1.1.v5.5.three_prime_UTR.1;Parent=Cre01.g034325.t1.1.v5.5;pacid=30789635
chromosome_1	phytozomev13	exon	4964201	4967198	.	-	.	ID=Cre01.g034325.t1.1.v5.5.exon.1;Parent=Cre01.g034325.t1.1.v5.5;pacid=30789635
chromosome_1	phytozomev13	CDS	4966740	4967063	.	-	0	ID=Cre01.g034325.t1.1.v5.5.CDS.1;Parent=Cre01.g034325.t1.1.v5.5;pacid=30789635
chromosome_1	phytozomev13	five_prime_UTR	4967064	4967198	.	-	.	ID=Cre01.g034325.t1.1.v5.5.five_prime_UTR.1;Parent=Cre01.g034325.t1.1.v5.5;pacid=30789635
###
chromosome_1	phytozomev13	gene	4967246	4974558	.	-	.	ID=Cre01.g034350.v5.5;Name=Cre01.g034350
chromosome_1	phytozomev13	mRNA	4967246	4974558	.	-	.	ID=Cre01.g034350.t1.1.v5.5;Parent=Cre01.g034350.v5.5;Name=Cre01.g034350.t1.1;pacid=30789393;longest=1
chromosome_1	phytozomev13	three_prime_UTR	4967246	4967346	.	-	.	ID=Cre01.g034350.t1.1.v5.5.three_prime_UTR.1;Parent=Cre01.g034350.t1.1.v5.5;pacid=30789393
chromosome_1	phytozomev13	exon	4967246	4969347	.	-	.	ID=Cre01.g034350.t1.1.v5.5.exon.9;Parent=Cre01.g034350.t1.1.v5.5;pacid=30789393
chromosome_1	phytozomev13	CDS	4967347	4969347	.	-	0	ID=Cre01.g034350.t1.1.v5.5.CDS.9;Parent=Cre01.g034350.t1.1.v5.5;pacid=30789393
chromosome_1	phytozomev13	exon	4969683	4970208	.	-	.	ID=Cre01.g034350.t1.1.v5.5.exon.8;Parent=Cre01.g034350.t1.1.v5.5;pacid=30789393
chromosome_1	phytozomev13	CDS	4969683	4970208	.	-	1	ID=Cre01.g034350.t1.1.v5.5.CDS.8;Parent=Cre01.g034350.t1.1.v5.5;pacid=30789393
chromosome_1	phytozomev13	exon	4970367	4970788	.	-	.	ID=Cre01.g034350.t1.1.v5.5.exon.7;Parent=Cre01.g034350.t1.1.v5.5;pacid=30789393
chromosome_1	phytozomev13	CDS	4970367	4970788	.	-	0	ID=Cre01.g034350.t1.1.v5.5.CDS.7;Parent=Cre01.g034350.t1.1.v5.5;pacid=30789393
chromosome_1	phytozomev13	exon	4971457	4972006	.	-	.	ID=Cre01.g034350.t1.1.v5.5.exon.6;Parent=Cre01.g034350.t1.1.v5.5;pacid=30789393
chromosome_1	phytozomev13	CDS	4971457	4972006	.	-	1	ID=Cre01.g034350.t1.1.v5.5.CDS.6;Parent=Cre01.g034350.t1.1.v5.5;pacid=30789393
chromosome_1	phytozomev13	exon	4972351	4972520	.	-	.	ID=Cre01.g034350.t1.1.v5.5.exon.5;Parent=Cre01.g034350.t1.1.v5.5;pacid=30789393
chromosome_1	phytozomev13	CDS	4972351	4972520	.	-	0	ID=Cre01.g034350.t1.1.v5.5.CDS.5;Parent=Cre01.g034350.t1.1.v5.5;pacid=30789393
chromosome_1	phytozomev13	exon	4972699	4972750	.	-	.	ID=Cre01.g034350.t1.1.v5.5.exon.4;Parent=Cre01.g034350.t1.1.v5.5;pacid=30789393
chromosome_1	phytozomev13	CDS	4972699	4972750	.	-	1	ID=Cre01.g034350.t1.1.v5.5.CDS.4;Parent=Cre01.g034350.t1.1.v5.5;pacid=30789393
chromosome_1	phytozomev13	exon	4973002	4973208	.	-	.	ID=Cre01.g034350.t1.1.v5.5.exon.3;Parent=Cre01.g034350.t1.1.v5.5;pacid=30789393
chromosome_1	phytozomev13	CDS	4973002	4973208	.	-	1	ID=Cre01.g034350.t1.1.v5.5.CDS.3;Parent=Cre01.g034350.t1.1.v5.5;pacid=30789393
chromosome_1	phytozomev13	exon	4973827	4973863	.	-	.	ID=Cre01.g034350.t1.1.v5.5.exon.2;Parent=Cre01.g034350.t1.1.v5.5;pacid=30789393
chromosome_1	phytozomev13	CDS	4973827	4973863	.	-	2	ID=Cre01.g034350.t1.1.v5.5.CDS.2;Parent=Cre01.g034350.t1.1.v5.5;pacid=30789393
chromosome_1	phytozomev13	CDS	4974033	4974090	.	-	0	ID=Cre01.g034350.t1.1.v5.5.CDS.1;Parent=Cre01.g034350.t1.1.v5.5;pacid=30789393
chromosome_1	phytozomev13	exon	4974033	4974558	.	-	.	ID=Cre01.g034350.t1.1.v5.5.exon.1;Parent=Cre01.g034350.t1.1.v5.5;pacid=30789393
chromosome_1	phytozomev13	five_prime_UTR	4974091	4974558	.	-	.	ID=Cre01.g034350.t1.1.v5.5.five_prime_UTR.1;Parent=Cre01.g034350.t1.1.v5.5;pacid=30789393
###
chromosome_1	phytozomev13	gene	4974871	4978718	.	-	.	ID=Cre01.g034380.v5.5;Name=Cre01.g034380
chromosome_1	phytozomev13	mRNA	4974871	4978718	.	-	.	ID=Cre01.g034380.t1.2.v5.5;Parent=Cre01.g034380.v5.5;Name=Cre01.g034380.t1.2;pacid=30788891;longest=1
chromosome_1	phytozomev13	three_prime_UTR	4974871	4975075	.	-	.	ID=Cre01.g034380.t1.2.v5.5.three_prime_UTR.1;Parent=Cre01.g034380.t1.2.v5.5;pacid=30788891
chromosome_1	phytozomev13	exon	4974871	4975711	.	-	.	ID=Cre01.g034380.t1.2.v5.5.exon.7;Parent=Cre01.g034380.t1.2.v5.5;pacid=30788891
chromosome_1	phytozomev13	CDS	4975076	4975711	.	-	0	ID=Cre01.g034380.t1.2.v5.5.CDS.7;Parent=Cre01.g034380.t1.2.v5.5;pacid=30788891
chromosome_1	phytozomev13	exon	4975891	4976129	.	-	.	ID=Cre01.g034380.t1.2.v5.5.exon.6;Parent=Cre01.g034380.t1.2.v5.5;pacid=30788891
chromosome_1	phytozomev13	CDS	4975891	4976129	.	-	2	ID=Cre01.g034380.t1.2.v5.5.CDS.6;Parent=Cre01.g034380.t1.2.v5.5;pacid=30788891
chromosome_1	phytozomev13	exon	4976298	4976611	.	-	.	ID=Cre01.g034380.t1.2.v5.5.exon.5;Parent=Cre01.g034380.t1.2.v5.5;pacid=30788891
chromosome_1	phytozomev13	CDS	4976298	4976611	.	-	1	ID=Cre01.g034380.t1.2.v5.5.CDS.5;Parent=Cre01.g034380.t1.2.v5.5;pacid=30788891
chromosome_1	phytozomev13	exon	4976826	4976939	.	-	.	ID=Cre01.g034380.t1.2.v5.5.exon.4;Parent=Cre01.g034380.t1.2.v5.5;pacid=30788891
chromosome_1	phytozomev13	CDS	4976826	4976939	.	-	1	ID=Cre01.g034380.t1.2.v5.5.CDS.4;Parent=Cre01.g034380.t1.2.v5.5;pacid=30788891
chromosome_1	phytozomev13	exon	4977100	4977509	.	-	.	ID=Cre01.g034380.t1.2.v5.5.exon.3;Parent=Cre01.g034380.t1.2.v5.5;pacid=30788891
chromosome_1	phytozomev13	CDS	4977100	4977509	.	-	0	ID=Cre01.g034380.t1.2.v5.5.CDS.3;Parent=Cre01.g034380.t1.2.v5.5;pacid=30788891
chromosome_1	phytozomev13	exon	4977787	4977883	.	-	.	ID=Cre01.g034380.t1.2.v5.5.exon.2;Parent=Cre01.g034380.t1.2.v5.5;pacid=30788891
chromosome_1	phytozomev13	CDS	4977787	4977883	.	-	1	ID=Cre01.g034380.t1.2.v5.5.CDS.2;Parent=Cre01.g034380.t1.2.v5.5;pacid=30788891
chromosome_1	phytozomev13	CDS	4978252	4978580	.	-	0	ID=Cre01.g034380.t1.2.v5.5.CDS.1;Parent=Cre01.g034380.t1.2.v5.5;pacid=30788891
chromosome_1	phytozomev13	exon	4978252	4978718	.	-	.	ID=Cre01.g034380.t1.2.v5.5.exon.1;Parent=Cre01.g034380.t1.2.v5.5;pacid=30788891
chromosome_1	phytozomev13	five_prime_UTR	4978581	4978718	.	-	.	ID=Cre01.g034380.t1.2.v5.5.five_prime_UTR.1;Parent=Cre01.g034380.t1.2.v5.5;pacid=30788891
###
chromosome_1	phytozomev13	gene	4979311	4981138	.	-	.	ID=Cre01.g034400.v5.5;Name=Cre01.g034400
chromosome_1	phytozomev13	mRNA	4979311	4981138	.	-	.	ID=Cre01.g034400.t1.1.v5.5;Parent=Cre01.g034400.v5.5;Name=Cre01.g034400.t1.1;pacid=30789251;longest=1;geneName=PGL1
chromosome_1	phytozomev13	three_prime_UTR	4979311	4979930	.	-	.	ID=Cre01.g034400.t1.1.v5.5.three_prime_UTR.1;Parent=Cre01.g034400.t1.1.v5.5;pacid=30789251
chromosome_1	phytozomev13	exon	4979311	4981138	.	-	.	ID=Cre01.g034400.t1.1.v5.5.exon.1;Parent=Cre01.g034400.t1.1.v5.5;pacid=30789251
chromosome_1	phytozomev13	CDS	4979931	4981043	.	-	0	ID=Cre01.g034400.t1.1.v5.5.CDS.1;Parent=Cre01.g034400.t1.1.v5.5;pacid=30789251
chromosome_1	phytozomev13	five_prime_UTR	4981044	4981138	.	-	.	ID=Cre01.g034400.t1.1.v5.5.five_prime_UTR.1;Parent=Cre01.g034400.t1.1.v5.5;pacid=30789251
###
chromosome_1	phytozomev13	gene	4981239	4985958	.	+	.	ID=Cre01.g034451.v5.5;Name=Cre01.g034451
chromosome_1	phytozomev13	mRNA	4981239	4985958	.	+	.	ID=Cre01.g034451.t1.1.v5.5;Parent=Cre01.g034451.v5.5;Name=Cre01.g034451.t1.1;pacid=30788705;longest=1
chromosome_1	phytozomev13	five_prime_UTR	4981239	4981320	.	+	.	ID=Cre01.g034451.t1.1.v5.5.five_prime_UTR.1;Parent=Cre01.g034451.t1.1.v5.5;pacid=30788705
chromosome_1	phytozomev13	exon	4981239	4981415	.	+	.	ID=Cre01.g034451.t1.1.v5.5.exon.1;Parent=Cre01.g034451.t1.1.v5.5;pacid=30788705
chromosome_1	phytozomev13	CDS	4981321	4981415	.	+	0	ID=Cre01.g034451.t1.1.v5.5.CDS.1;Parent=Cre01.g034451.t1.1.v5.5;pacid=30788705
chromosome_1	phytozomev13	exon	4981559	4981592	.	+	.	ID=Cre01.g034451.t1.1.v5.5.exon.2;Parent=Cre01.g034451.t1.1.v5.5;pacid=30788705
chromosome_1	phytozomev13	CDS	4981559	4981592	.	+	1	ID=Cre01.g034451.t1.1.v5.5.CDS.2;Parent=Cre01.g034451.t1.1.v5.5;pacid=30788705
chromosome_1	phytozomev13	exon	4982184	4982330	.	+	.	ID=Cre01.g034451.t1.1.v5.5.exon.3;Parent=Cre01.g034451.t1.1.v5.5;pacid=30788705
chromosome_1	phytozomev13	CDS	4982184	4982330	.	+	0	ID=Cre01.g034451.t1.1.v5.5.CDS.3;Parent=Cre01.g034451.t1.1.v5.5;pacid=30788705
chromosome_1	phytozomev13	exon	4983248	4983388	.	+	.	ID=Cre01.g034451.t1.1.v5.5.exon.4;Parent=Cre01.g034451.t1.1.v5.5;pacid=30788705
chromosome_1	phytozomev13	CDS	4983248	4983388	.	+	0	ID=Cre01.g034451.t1.1.v5.5.CDS.4;Parent=Cre01.g034451.t1.1.v5.5;pacid=30788705
chromosome_1	phytozomev13	exon	4983780	4983883	.	+	.	ID=Cre01.g034451.t1.1.v5.5.exon.5;Parent=Cre01.g034451.t1.1.v5.5;pacid=30788705
chromosome_1	phytozomev13	CDS	4983780	4983883	.	+	0	ID=Cre01.g034451.t1.1.v5.5.CDS.5;Parent=Cre01.g034451.t1.1.v5.5;pacid=30788705
chromosome_1	phytozomev13	exon	4984476	4984740	.	+	.	ID=Cre01.g034451.t1.1.v5.5.exon.6;Parent=Cre01.g034451.t1.1.v5.5;pacid=30788705
chromosome_1	phytozomev13	CDS	4984476	4984740	.	+	1	ID=Cre01.g034451.t1.1.v5.5.CDS.6;Parent=Cre01.g034451.t1.1.v5.5;pacid=30788705
chromosome_1	phytozomev13	CDS	4985229	4985336	.	+	0	ID=Cre01.g034451.t1.1.v5.5.CDS.7;Parent=Cre01.g034451.t1.1.v5.5;pacid=30788705
chromosome_1	phytozomev13	exon	4985229	4985958	.	+	.	ID=Cre01.g034451.t1.1.v5.5.exon.7;Parent=Cre01.g034451.t1.1.v5.5;pacid=30788705
chromosome_1	phytozomev13	three_prime_UTR	4985337	4985958	.	+	.	ID=Cre01.g034451.t1.1.v5.5.three_prime_UTR.1;Parent=Cre01.g034451.t1.1.v5.5;pacid=30788705
###
chromosome_1	phytozomev13	gene	4985963	5004358	.	-	.	ID=Cre01.g034500.v5.5;Name=Cre01.g034500
chromosome_1	phytozomev13	mRNA	4985963	5004358	.	-	.	ID=Cre01.g034500.t1.2.v5.5;Parent=Cre01.g034500.v5.5;Name=Cre01.g034500.t1.2;pacid=30788390;longest=1
chromosome_1	phytozomev13	three_prime_UTR	4985963	4986213	.	-	.	ID=Cre01.g034500.t1.2.v5.5.three_prime_UTR.1;Parent=Cre01.g034500.t1.2.v5.5;pacid=30788390
chromosome_1	phytozomev13	exon	4985963	4987788	.	-	.	ID=Cre01.g034500.t1.2.v5.5.exon.19;Parent=Cre01.g034500.t1.2.v5.5;pacid=30788390
chromosome_1	phytozomev13	CDS	4986214	4987788	.	-	0	ID=Cre01.g034500.t1.2.v5.5.CDS.19;Parent=Cre01.g034500.t1.2.v5.5;pacid=30788390
chromosome_1	phytozomev13	exon	4988003	4990103	.	-	.	ID=Cre01.g034500.t1.2.v5.5.exon.18;Parent=Cre01.g034500.t1.2.v5.5;pacid=30788390
chromosome_1	phytozomev13	CDS	4988003	4990103	.	-	1	ID=Cre01.g034500.t1.2.v5.5.CDS.18;Parent=Cre01.g034500.t1.2.v5.5;pacid=30788390
chromosome_1	phytozomev13	exon	4990581	4991521	.	-	.	ID=Cre01.g034500.t1.2.v5.5.exon.17;Parent=Cre01.g034500.t1.2.v5.5;pacid=30788390
chromosome_1	phytozomev13	CDS	4990581	4991521	.	-	0	ID=Cre01.g034500.t1.2.v5.5.CDS.17;Parent=Cre01.g034500.t1.2.v5.5;pacid=30788390
chromosome_1	phytozomev13	exon	4991911	4993707	.	-	.	ID=Cre01.g034500.t1.2.v5.5.exon.16;Parent=Cre01.g034500.t1.2.v5.5;pacid=30788390
chromosome_1	phytozomev13	CDS	4991911	4993707	.	-	0	ID=Cre01.g034500.t1.2.v5.5.CDS.16;Parent=Cre01.g034500.t1.2.v5.5;pacid=30788390
chromosome_1	phytozomev13	exon	4993902	4996217	.	-	.	ID=Cre01.g034500.t1.2.v5.5.exon.15;Parent=Cre01.g034500.t1.2.v5.5;pacid=30788390
chromosome_1	phytozomev13	CDS	4993902	4996217	.	-	0	ID=Cre01.g034500.t1.2.v5.5.CDS.15;Parent=Cre01.g034500.t1.2.v5.5;pacid=30788390
chromosome_1	phytozomev13	exon	4996385	4996480	.	-	.	ID=Cre01.g034500.t1.2.v5.5.exon.14;Parent=Cre01.g034500.t1.2.v5.5;pacid=30788390
chromosome_1	phytozomev13	CDS	4996385	4996480	.	-	0	ID=Cre01.g034500.t1.2.v5.5.CDS.14;Parent=Cre01.g034500.t1.2.v5.5;pacid=30788390
chromosome_1	phytozomev13	exon	4996678	4998459	.	-	.	ID=Cre01.g034500.t1.2.v5.5.exon.13;Parent=Cre01.g034500.t1.2.v5.5;pacid=30788390
chromosome_1	phytozomev13	CDS	4996678	4998459	.	-	0	ID=Cre01.g034500.t1.2.v5.5.CDS.13;Parent=Cre01.g034500.t1.2.v5.5;pacid=30788390
chromosome_1	phytozomev13	exon	4998677	4998799	.	-	.	ID=Cre01.g034500.t1.2.v5.5.exon.12;Parent=Cre01.g034500.t1.2.v5.5;pacid=30788390
chromosome_1	phytozomev13	CDS	4998677	4998799	.	-	0	ID=Cre01.g034500.t1.2.v5.5.CDS.12;Parent=Cre01.g034500.t1.2.v5.5;pacid=30788390
chromosome_1	phytozomev13	exon	4999048	4999305	.	-	.	ID=Cre01.g034500.t1.2.v5.5.exon.11;Parent=Cre01.g034500.t1.2.v5.5;pacid=30788390
chromosome_1	phytozomev13	CDS	4999048	4999305	.	-	0	ID=Cre01.g034500.t1.2.v5.5.CDS.11;Parent=Cre01.g034500.t1.2.v5.5;pacid=30788390
chromosome_1	phytozomev13	exon	4999512	4999872	.	-	.	ID=Cre01.g034500.t1.2.v5.5.exon.10;Parent=Cre01.g034500.t1.2.v5.5;pacid=30788390
chromosome_1	phytozomev13	CDS	4999512	4999872	.	-	1	ID=Cre01.g034500.t1.2.v5.5.CDS.10;Parent=Cre01.g034500.t1.2.v5.5;pacid=30788390
chromosome_1	phytozomev13	exon	5000160	5000272	.	-	.	ID=Cre01.g034500.t1.2.v5.5.exon.9;Parent=Cre01.g034500.t1.2.v5.5;pacid=30788390
chromosome_1	phytozomev13	CDS	5000160	5000272	.	-	0	ID=Cre01.g034500.t1.2.v5.5.CDS.9;Parent=Cre01.g034500.t1.2.v5.5;pacid=30788390
chromosome_1	phytozomev13	exon	5000442	5000543	.	-	.	ID=Cre01.g034500.t1.2.v5.5.exon.8;Parent=Cre01.g034500.t1.2.v5.5;pacid=30788390
chromosome_1	phytozomev13	CDS	5000442	5000543	.	-	0	ID=Cre01.g034500.t1.2.v5.5.CDS.8;Parent=Cre01.g034500.t1.2.v5.5;pacid=30788390
chromosome_1	phytozomev13	exon	5000683	5000925	.	-	.	ID=Cre01.g034500.t1.2.v5.5.exon.7;Parent=Cre01.g034500.t1.2.v5.5;pacid=30788390
chromosome_1	phytozomev13	CDS	5000683	5000925	.	-	0	ID=Cre01.g034500.t1.2.v5.5.CDS.7;Parent=Cre01.g034500.t1.2.v5.5;pacid=30788390
chromosome_1	phytozomev13	exon	5001157	5001307	.	-	.	ID=Cre01.g034500.t1.2.v5.5.exon.6;Parent=Cre01.g034500.t1.2.v5.5;pacid=30788390
chromosome_1	phytozomev13	CDS	5001157	5001307	.	-	1	ID=Cre01.g034500.t1.2.v5.5.CDS.6;Parent=Cre01.g034500.t1.2.v5.5;pacid=30788390
chromosome_1	phytozomev13	exon	5001496	5001578	.	-	.	ID=Cre01.g034500.t1.2.v5.5.exon.5;Parent=Cre01.g034500.t1.2.v5.5;pacid=30788390
chromosome_1	phytozomev13	CDS	5001496	5001578	.	-	0	ID=Cre01.g034500.t1.2.v5.5.CDS.5;Parent=Cre01.g034500.t1.2.v5.5;pacid=30788390
chromosome_1	phytozomev13	exon	5001712	5001921	.	-	.	ID=Cre01.g034500.t1.2.v5.5.exon.4;Parent=Cre01.g034500.t1.2.v5.5;pacid=30788390
chromosome_1	phytozomev13	CDS	5001712	5001921	.	-	0	ID=Cre01.g034500.t1.2.v5.5.CDS.4;Parent=Cre01.g034500.t1.2.v5.5;pacid=30788390
chromosome_1	phytozomev13	exon	5002129	5002314	.	-	.	ID=Cre01.g034500.t1.2.v5.5.exon.3;Parent=Cre01.g034500.t1.2.v5.5;pacid=30788390
chromosome_1	phytozomev13	CDS	5002129	5002314	.	-	0	ID=Cre01.g034500.t1.2.v5.5.CDS.3;Parent=Cre01.g034500.t1.2.v5.5;pacid=30788390
chromosome_1	phytozomev13	exon	5002610	5003878	.	-	.	ID=Cre01.g034500.t1.2.v5.5.exon.2;Parent=Cre01.g034500.t1.2.v5.5;pacid=30788390
chromosome_1	phytozomev13	CDS	5002610	5003878	.	-	0	ID=Cre01.g034500.t1.2.v5.5.CDS.2;Parent=Cre01.g034500.t1.2.v5.5;pacid=30788390
chromosome_1	phytozomev13	CDS	5004025	5004081	.	-	0	ID=Cre01.g034500.t1.2.v5.5.CDS.1;Parent=Cre01.g034500.t1.2.v5.5;pacid=30788390
chromosome_1	phytozomev13	exon	5004025	5004358	.	-	.	ID=Cre01.g034500.t1.2.v5.5.exon.1;Parent=Cre01.g034500.t1.2.v5.5;pacid=30788390
chromosome_1	phytozomev13	five_prime_UTR	5004082	5004358	.	-	.	ID=Cre01.g034500.t1.2.v5.5.five_prime_UTR.1;Parent=Cre01.g034500.t1.2.v5.5;pacid=30788390
###
chromosome_1	phytozomev13	gene	5004617	5006325	.	-	.	ID=Cre01.g034550.v5.5;Name=Cre01.g034550
chromosome_1	phytozomev13	mRNA	5004617	5006325	.	-	.	ID=Cre01.g034550.t1.2.v5.5;Parent=Cre01.g034550.v5.5;Name=Cre01.g034550.t1.2;pacid=30789260;longest=1;geneName=FAP109
chromosome_1	phytozomev13	three_prime_UTR	5004617	5005061	.	-	.	ID=Cre01.g034550.t1.2.v5.5.three_prime_UTR.1;Parent=Cre01.g034550.t1.2.v5.5;pacid=30789260
chromosome_1	phytozomev13	exon	5004617	5005247	.	-	.	ID=Cre01.g034550.t1.2.v5.5.exon.4;Parent=Cre01.g034550.t1.2.v5.5;pacid=30789260
chromosome_1	phytozomev13	CDS	5005062	5005247	.	-	0	ID=Cre01.g034550.t1.2.v5.5.CDS.4;Parent=Cre01.g034550.t1.2.v5.5;pacid=30789260
chromosome_1	phytozomev13	exon	5005452	5005556	.	-	.	ID=Cre01.g034550.t1.2.v5.5.exon.3;Parent=Cre01.g034550.t1.2.v5.5;pacid=30789260
chromosome_1	phytozomev13	CDS	5005452	5005556	.	-	0	ID=Cre01.g034550.t1.2.v5.5.CDS.3;Parent=Cre01.g034550.t1.2.v5.5;pacid=30789260
chromosome_1	phytozomev13	exon	5005721	5005843	.	-	.	ID=Cre01.g034550.t1.2.v5.5.exon.2;Parent=Cre01.g034550.t1.2.v5.5;pacid=30789260
chromosome_1	phytozomev13	CDS	5005721	5005843	.	-	0	ID=Cre01.g034550.t1.2.v5.5.CDS.2;Parent=Cre01.g034550.t1.2.v5.5;pacid=30789260
chromosome_1	phytozomev13	CDS	5006041	5006157	.	-	0	ID=Cre01.g034550.t1.2.v5.5.CDS.1;Parent=Cre01.g034550.t1.2.v5.5;pacid=30789260
chromosome_1	phytozomev13	exon	5006041	5006325	.	-	.	ID=Cre01.g034550.t1.2.v5.5.exon.1;Parent=Cre01.g034550.t1.2.v5.5;pacid=30789260
chromosome_1	phytozomev13	five_prime_UTR	5006158	5006325	.	-	.	ID=Cre01.g034550.t1.2.v5.5.five_prime_UTR.1;Parent=Cre01.g034550.t1.2.v5.5;pacid=30789260
###
chromosome_1	phytozomev13	gene	5006656	5015117	.	+	.	ID=Cre01.g034600.v5.5;Name=Cre01.g034600
chromosome_1	phytozomev13	mRNA	5006656	5015117	.	+	.	ID=Cre01.g034600.t1.2.v5.5;Parent=Cre01.g034600.v5.5;Name=Cre01.g034600.t1.2;pacid=30788928;longest=1
chromosome_1	phytozomev13	five_prime_UTR	5006656	5006948	.	+	.	ID=Cre01.g034600.t1.2.v5.5.five_prime_UTR.1;Parent=Cre01.g034600.t1.2.v5.5;pacid=30788928
chromosome_1	phytozomev13	exon	5006656	5006993	.	+	.	ID=Cre01.g034600.t1.2.v5.5.exon.1;Parent=Cre01.g034600.t1.2.v5.5;pacid=30788928
chromosome_1	phytozomev13	CDS	5006949	5006993	.	+	0	ID=Cre01.g034600.t1.2.v5.5.CDS.1;Parent=Cre01.g034600.t1.2.v5.5;pacid=30788928
chromosome_1	phytozomev13	exon	5007148	5007658	.	+	.	ID=Cre01.g034600.t1.2.v5.5.exon.2;Parent=Cre01.g034600.t1.2.v5.5;pacid=30788928
chromosome_1	phytozomev13	CDS	5007148	5007658	.	+	0	ID=Cre01.g034600.t1.2.v5.5.CDS.2;Parent=Cre01.g034600.t1.2.v5.5;pacid=30788928
chromosome_1	phytozomev13	exon	5007798	5007994	.	+	.	ID=Cre01.g034600.t1.2.v5.5.exon.3;Parent=Cre01.g034600.t1.2.v5.5;pacid=30788928
chromosome_1	phytozomev13	CDS	5007798	5007994	.	+	2	ID=Cre01.g034600.t1.2.v5.5.CDS.3;Parent=Cre01.g034600.t1.2.v5.5;pacid=30788928
chromosome_1	phytozomev13	exon	5008138	5008374	.	+	.	ID=Cre01.g034600.t1.2.v5.5.exon.4;Parent=Cre01.g034600.t1.2.v5.5;pacid=30788928
chromosome_1	phytozomev13	CDS	5008138	5008374	.	+	0	ID=Cre01.g034600.t1.2.v5.5.CDS.4;Parent=Cre01.g034600.t1.2.v5.5;pacid=30788928
chromosome_1	phytozomev13	exon	5008539	5009202	.	+	.	ID=Cre01.g034600.t1.2.v5.5.exon.5;Parent=Cre01.g034600.t1.2.v5.5;pacid=30788928
chromosome_1	phytozomev13	CDS	5008539	5009202	.	+	0	ID=Cre01.g034600.t1.2.v5.5.CDS.5;Parent=Cre01.g034600.t1.2.v5.5;pacid=30788928
chromosome_1	phytozomev13	exon	5009362	5009842	.	+	.	ID=Cre01.g034600.t1.2.v5.5.exon.6;Parent=Cre01.g034600.t1.2.v5.5;pacid=30788928
chromosome_1	phytozomev13	CDS	5009362	5009842	.	+	2	ID=Cre01.g034600.t1.2.v5.5.CDS.6;Parent=Cre01.g034600.t1.2.v5.5;pacid=30788928
chromosome_1	phytozomev13	exon	5010067	5010263	.	+	.	ID=Cre01.g034600.t1.2.v5.5.exon.7;Parent=Cre01.g034600.t1.2.v5.5;pacid=30788928
chromosome_1	phytozomev13	CDS	5010067	5010263	.	+	1	ID=Cre01.g034600.t1.2.v5.5.CDS.7;Parent=Cre01.g034600.t1.2.v5.5;pacid=30788928
chromosome_1	phytozomev13	exon	5010459	5010637	.	+	.	ID=Cre01.g034600.t1.2.v5.5.exon.8;Parent=Cre01.g034600.t1.2.v5.5;pacid=30788928
chromosome_1	phytozomev13	CDS	5010459	5010637	.	+	2	ID=Cre01.g034600.t1.2.v5.5.CDS.8;Parent=Cre01.g034600.t1.2.v5.5;pacid=30788928
chromosome_1	phytozomev13	exon	5010946	5011156	.	+	.	ID=Cre01.g034600.t1.2.v5.5.exon.9;Parent=Cre01.g034600.t1.2.v5.5;pacid=30788928
chromosome_1	phytozomev13	CDS	5010946	5011156	.	+	0	ID=Cre01.g034600.t1.2.v5.5.CDS.9;Parent=Cre01.g034600.t1.2.v5.5;pacid=30788928
chromosome_1	phytozomev13	exon	5011314	5012025	.	+	.	ID=Cre01.g034600.t1.2.v5.5.exon.10;Parent=Cre01.g034600.t1.2.v5.5;pacid=30788928
chromosome_1	phytozomev13	CDS	5011314	5012025	.	+	2	ID=Cre01.g034600.t1.2.v5.5.CDS.10;Parent=Cre01.g034600.t1.2.v5.5;pacid=30788928
chromosome_1	phytozomev13	exon	5012150	5012586	.	+	.	ID=Cre01.g034600.t1.2.v5.5.exon.11;Parent=Cre01.g034600.t1.2.v5.5;pacid=30788928
chromosome_1	phytozomev13	CDS	5012150	5012586	.	+	1	ID=Cre01.g034600.t1.2.v5.5.CDS.11;Parent=Cre01.g034600.t1.2.v5.5;pacid=30788928
chromosome_1	phytozomev13	exon	5012766	5013785	.	+	.	ID=Cre01.g034600.t1.2.v5.5.exon.12;Parent=Cre01.g034600.t1.2.v5.5;pacid=30788928
chromosome_1	phytozomev13	CDS	5012766	5013785	.	+	2	ID=Cre01.g034600.t1.2.v5.5.CDS.12;Parent=Cre01.g034600.t1.2.v5.5;pacid=30788928
chromosome_1	phytozomev13	CDS	5013956	5014515	.	+	2	ID=Cre01.g034600.t1.2.v5.5.CDS.13;Parent=Cre01.g034600.t1.2.v5.5;pacid=30788928
chromosome_1	phytozomev13	exon	5013956	5015117	.	+	.	ID=Cre01.g034600.t1.2.v5.5.exon.13;Parent=Cre01.g034600.t1.2.v5.5;pacid=30788928
chromosome_1	phytozomev13	three_prime_UTR	5014516	5015117	.	+	.	ID=Cre01.g034600.t1.2.v5.5.three_prime_UTR.1;Parent=Cre01.g034600.t1.2.v5.5;pacid=30788928
###
chromosome_1	phytozomev13	gene	5015206	5022847	.	+	.	ID=Cre01.g034650.v5.5;Name=Cre01.g034650
chromosome_1	phytozomev13	mRNA	5015206	5022847	.	+	.	ID=Cre01.g034650.t1.2.v5.5;Parent=Cre01.g034650.v5.5;Name=Cre01.g034650.t1.2;pacid=30789051;longest=1
chromosome_1	phytozomev13	five_prime_UTR	5015206	5015361	.	+	.	ID=Cre01.g034650.t1.2.v5.5.five_prime_UTR.1;Parent=Cre01.g034650.t1.2.v5.5;pacid=30789051
chromosome_1	phytozomev13	exon	5015206	5015508	.	+	.	ID=Cre01.g034650.t1.2.v5.5.exon.1;Parent=Cre01.g034650.t1.2.v5.5;pacid=30789051
chromosome_1	phytozomev13	CDS	5015362	5015508	.	+	0	ID=Cre01.g034650.t1.2.v5.5.CDS.1;Parent=Cre01.g034650.t1.2.v5.5;pacid=30789051
chromosome_1	phytozomev13	exon	5015682	5015792	.	+	.	ID=Cre01.g034650.t1.2.v5.5.exon.2;Parent=Cre01.g034650.t1.2.v5.5;pacid=30789051
chromosome_1	phytozomev13	CDS	5015682	5015792	.	+	0	ID=Cre01.g034650.t1.2.v5.5.CDS.2;Parent=Cre01.g034650.t1.2.v5.5;pacid=30789051
chromosome_1	phytozomev13	exon	5016076	5016122	.	+	.	ID=Cre01.g034650.t1.2.v5.5.exon.3;Parent=Cre01.g034650.t1.2.v5.5;pacid=30789051
chromosome_1	phytozomev13	CDS	5016076	5016122	.	+	0	ID=Cre01.g034650.t1.2.v5.5.CDS.3;Parent=Cre01.g034650.t1.2.v5.5;pacid=30789051
chromosome_1	phytozomev13	exon	5016392	5016450	.	+	.	ID=Cre01.g034650.t1.2.v5.5.exon.4;Parent=Cre01.g034650.t1.2.v5.5;pacid=30789051
chromosome_1	phytozomev13	CDS	5016392	5016450	.	+	1	ID=Cre01.g034650.t1.2.v5.5.CDS.4;Parent=Cre01.g034650.t1.2.v5.5;pacid=30789051
chromosome_1	phytozomev13	exon	5016698	5016969	.	+	.	ID=Cre01.g034650.t1.2.v5.5.exon.5;Parent=Cre01.g034650.t1.2.v5.5;pacid=30789051
chromosome_1	phytozomev13	CDS	5016698	5016969	.	+	2	ID=Cre01.g034650.t1.2.v5.5.CDS.5;Parent=Cre01.g034650.t1.2.v5.5;pacid=30789051
chromosome_1	phytozomev13	exon	5017122	5017348	.	+	.	ID=Cre01.g034650.t1.2.v5.5.exon.6;Parent=Cre01.g034650.t1.2.v5.5;pacid=30789051
chromosome_1	phytozomev13	CDS	5017122	5017348	.	+	0	ID=Cre01.g034650.t1.2.v5.5.CDS.6;Parent=Cre01.g034650.t1.2.v5.5;pacid=30789051
chromosome_1	phytozomev13	exon	5017643	5017728	.	+	.	ID=Cre01.g034650.t1.2.v5.5.exon.7;Parent=Cre01.g034650.t1.2.v5.5;pacid=30789051
chromosome_1	phytozomev13	CDS	5017643	5017728	.	+	1	ID=Cre01.g034650.t1.2.v5.5.CDS.7;Parent=Cre01.g034650.t1.2.v5.5;pacid=30789051
chromosome_1	phytozomev13	exon	5017918	5018006	.	+	.	ID=Cre01.g034650.t1.2.v5.5.exon.8;Parent=Cre01.g034650.t1.2.v5.5;pacid=30789051
chromosome_1	phytozomev13	CDS	5017918	5018006	.	+	2	ID=Cre01.g034650.t1.2.v5.5.CDS.8;Parent=Cre01.g034650.t1.2.v5.5;pacid=30789051
chromosome_1	phytozomev13	exon	5018837	5019046	.	+	.	ID=Cre01.g034650.t1.2.v5.5.exon.9;Parent=Cre01.g034650.t1.2.v5.5;pacid=30789051
chromosome_1	phytozomev13	CDS	5018837	5019046	.	+	0	ID=Cre01.g034650.t1.2.v5.5.CDS.9;Parent=Cre01.g034650.t1.2.v5.5;pacid=30789051
chromosome_1	phytozomev13	exon	5019289	5019468	.	+	.	ID=Cre01.g034650.t1.2.v5.5.exon.10;Parent=Cre01.g034650.t1.2.v5.5;pacid=30789051
chromosome_1	phytozomev13	CDS	5019289	5019468	.	+	0	ID=Cre01.g034650.t1.2.v5.5.CDS.10;Parent=Cre01.g034650.t1.2.v5.5;pacid=30789051
chromosome_1	phytozomev13	exon	5019755	5019994	.	+	.	ID=Cre01.g034650.t1.2.v5.5.exon.11;Parent=Cre01.g034650.t1.2.v5.5;pacid=30789051
chromosome_1	phytozomev13	CDS	5019755	5019994	.	+	0	ID=Cre01.g034650.t1.2.v5.5.CDS.11;Parent=Cre01.g034650.t1.2.v5.5;pacid=30789051
chromosome_1	phytozomev13	exon	5020191	5020678	.	+	.	ID=Cre01.g034650.t1.2.v5.5.exon.12;Parent=Cre01.g034650.t1.2.v5.5;pacid=30789051
chromosome_1	phytozomev13	CDS	5020191	5020678	.	+	0	ID=Cre01.g034650.t1.2.v5.5.CDS.12;Parent=Cre01.g034650.t1.2.v5.5;pacid=30789051
chromosome_1	phytozomev13	exon	5021000	5021103	.	+	.	ID=Cre01.g034650.t1.2.v5.5.exon.13;Parent=Cre01.g034650.t1.2.v5.5;pacid=30789051
chromosome_1	phytozomev13	CDS	5021000	5021103	.	+	1	ID=Cre01.g034650.t1.2.v5.5.CDS.13;Parent=Cre01.g034650.t1.2.v5.5;pacid=30789051
chromosome_1	phytozomev13	exon	5021403	5021761	.	+	.	ID=Cre01.g034650.t1.2.v5.5.exon.14;Parent=Cre01.g034650.t1.2.v5.5;pacid=30789051
chromosome_1	phytozomev13	CDS	5021403	5021761	.	+	2	ID=Cre01.g034650.t1.2.v5.5.CDS.14;Parent=Cre01.g034650.t1.2.v5.5;pacid=30789051
chromosome_1	phytozomev13	exon	5021863	5022126	.	+	.	ID=Cre01.g034650.t1.2.v5.5.exon.15;Parent=Cre01.g034650.t1.2.v5.5;pacid=30789051
chromosome_1	phytozomev13	CDS	5021863	5022126	.	+	0	ID=Cre01.g034650.t1.2.v5.5.CDS.15;Parent=Cre01.g034650.t1.2.v5.5;pacid=30789051
chromosome_1	phytozomev13	CDS	5022354	5022662	.	+	0	ID=Cre01.g034650.t1.2.v5.5.CDS.16;Parent=Cre01.g034650.t1.2.v5.5;pacid=30789051
chromosome_1	phytozomev13	exon	5022354	5022847	.	+	.	ID=Cre01.g034650.t1.2.v5.5.exon.16;Parent=Cre01.g034650.t1.2.v5.5;pacid=30789051
chromosome_1	phytozomev13	three_prime_UTR	5022663	5022847	.	+	.	ID=Cre01.g034650.t1.2.v5.5.three_prime_UTR.1;Parent=Cre01.g034650.t1.2.v5.5;pacid=30789051
###
chromosome_1	phytozomev13	gene	5023010	5026545	.	-	.	ID=Cre01.g034700.v5.5;Name=Cre01.g034700
chromosome_1	phytozomev13	mRNA	5023010	5026545	.	-	.	ID=Cre01.g034700.t1.1.v5.5;Parent=Cre01.g034700.v5.5;Name=Cre01.g034700.t1.1;pacid=30789569;longest=1
chromosome_1	phytozomev13	three_prime_UTR	5023010	5023540	.	-	.	ID=Cre01.g034700.t1.1.v5.5.three_prime_UTR.1;Parent=Cre01.g034700.t1.1.v5.5;pacid=30789569
chromosome_1	phytozomev13	exon	5023010	5024905	.	-	.	ID=Cre01.g034700.t1.1.v5.5.exon.5;Parent=Cre01.g034700.t1.1.v5.5;pacid=30789569
chromosome_1	phytozomev13	CDS	5023541	5024905	.	-	0	ID=Cre01.g034700.t1.1.v5.5.CDS.5;Parent=Cre01.g034700.t1.1.v5.5;pacid=30789569
chromosome_1	phytozomev13	exon	5025330	5025389	.	-	.	ID=Cre01.g034700.t1.1.v5.5.exon.4;Parent=Cre01.g034700.t1.1.v5.5;pacid=30789569
chromosome_1	phytozomev13	CDS	5025330	5025389	.	-	0	ID=Cre01.g034700.t1.1.v5.5.CDS.4;Parent=Cre01.g034700.t1.1.v5.5;pacid=30789569
chromosome_1	phytozomev13	exon	5025734	5025743	.	-	.	ID=Cre01.g034700.t1.1.v5.5.exon.3;Parent=Cre01.g034700.t1.1.v5.5;pacid=30789569
chromosome_1	phytozomev13	CDS	5025734	5025743	.	-	1	ID=Cre01.g034700.t1.1.v5.5.CDS.3;Parent=Cre01.g034700.t1.1.v5.5;pacid=30789569
chromosome_1	phytozomev13	exon	5025807	5025923	.	-	.	ID=Cre01.g034700.t1.1.v5.5.exon.2;Parent=Cre01.g034700.t1.1.v5.5;pacid=30789569
chromosome_1	phytozomev13	CDS	5025807	5025923	.	-	1	ID=Cre01.g034700.t1.1.v5.5.CDS.2;Parent=Cre01.g034700.t1.1.v5.5;pacid=30789569
chromosome_1	phytozomev13	CDS	5026130	5026275	.	-	0	ID=Cre01.g034700.t1.1.v5.5.CDS.1;Parent=Cre01.g034700.t1.1.v5.5;pacid=30789569
chromosome_1	phytozomev13	exon	5026130	5026545	.	-	.	ID=Cre01.g034700.t1.1.v5.5.exon.1;Parent=Cre01.g034700.t1.1.v5.5;pacid=30789569
chromosome_1	phytozomev13	five_prime_UTR	5026276	5026545	.	-	.	ID=Cre01.g034700.t1.1.v5.5.five_prime_UTR.1;Parent=Cre01.g034700.t1.1.v5.5;pacid=30789569
###
chromosome_1	phytozomev13	gene	5026606	5029795	.	-	.	ID=Cre01.g034750.v5.5;Name=Cre01.g034750
chromosome_1	phytozomev13	mRNA	5026606	5029795	.	-	.	ID=Cre01.g034750.t1.1.v5.5;Parent=Cre01.g034750.v5.5;Name=Cre01.g034750.t1.1;pacid=30788932;longest=1
chromosome_1	phytozomev13	three_prime_UTR	5026606	5026745	.	-	.	ID=Cre01.g034750.t1.1.v5.5.three_prime_UTR.1;Parent=Cre01.g034750.t1.1.v5.5;pacid=30788932
chromosome_1	phytozomev13	exon	5026606	5027480	.	-	.	ID=Cre01.g034750.t1.1.v5.5.exon.8;Parent=Cre01.g034750.t1.1.v5.5;pacid=30788932
chromosome_1	phytozomev13	CDS	5026746	5027480	.	-	0	ID=Cre01.g034750.t1.1.v5.5.CDS.8;Parent=Cre01.g034750.t1.1.v5.5;pacid=30788932
chromosome_1	phytozomev13	exon	5027626	5027871	.	-	.	ID=Cre01.g034750.t1.1.v5.5.exon.7;Parent=Cre01.g034750.t1.1.v5.5;pacid=30788932
chromosome_1	phytozomev13	CDS	5027626	5027871	.	-	0	ID=Cre01.g034750.t1.1.v5.5.CDS.7;Parent=Cre01.g034750.t1.1.v5.5;pacid=30788932
chromosome_1	phytozomev13	exon	5028024	5028192	.	-	.	ID=Cre01.g034750.t1.1.v5.5.exon.6;Parent=Cre01.g034750.t1.1.v5.5;pacid=30788932
chromosome_1	phytozomev13	CDS	5028024	5028192	.	-	1	ID=Cre01.g034750.t1.1.v5.5.CDS.6;Parent=Cre01.g034750.t1.1.v5.5;pacid=30788932
chromosome_1	phytozomev13	exon	5028342	5028755	.	-	.	ID=Cre01.g034750.t1.1.v5.5.exon.5;Parent=Cre01.g034750.t1.1.v5.5;pacid=30788932
chromosome_1	phytozomev13	CDS	5028342	5028755	.	-	1	ID=Cre01.g034750.t1.1.v5.5.CDS.5;Parent=Cre01.g034750.t1.1.v5.5;pacid=30788932
chromosome_1	phytozomev13	exon	5028934	5029024	.	-	.	ID=Cre01.g034750.t1.1.v5.5.exon.4;Parent=Cre01.g034750.t1.1.v5.5;pacid=30788932
chromosome_1	phytozomev13	CDS	5028934	5029024	.	-	2	ID=Cre01.g034750.t1.1.v5.5.CDS.4;Parent=Cre01.g034750.t1.1.v5.5;pacid=30788932
chromosome_1	phytozomev13	exon	5029134	5029251	.	-	.	ID=Cre01.g034750.t1.1.v5.5.exon.3;Parent=Cre01.g034750.t1.1.v5.5;pacid=30788932
chromosome_1	phytozomev13	CDS	5029134	5029251	.	-	0	ID=Cre01.g034750.t1.1.v5.5.CDS.3;Parent=Cre01.g034750.t1.1.v5.5;pacid=30788932
chromosome_1	phytozomev13	exon	5029380	5029445	.	-	.	ID=Cre01.g034750.t1.1.v5.5.exon.2;Parent=Cre01.g034750.t1.1.v5.5;pacid=30788932
chromosome_1	phytozomev13	CDS	5029380	5029445	.	-	0	ID=Cre01.g034750.t1.1.v5.5.CDS.2;Parent=Cre01.g034750.t1.1.v5.5;pacid=30788932
chromosome_1	phytozomev13	CDS	5029516	5029668	.	-	0	ID=Cre01.g034750.t1.1.v5.5.CDS.1;Parent=Cre01.g034750.t1.1.v5.5;pacid=30788932
chromosome_1	phytozomev13	exon	5029516	5029795	.	-	.	ID=Cre01.g034750.t1.1.v5.5.exon.1;Parent=Cre01.g034750.t1.1.v5.5;pacid=30788932
chromosome_1	phytozomev13	five_prime_UTR	5029669	5029795	.	-	.	ID=Cre01.g034750.t1.1.v5.5.five_prime_UTR.1;Parent=Cre01.g034750.t1.1.v5.5;pacid=30788932
###
chromosome_1	phytozomev13	gene	5029856	5032805	.	-	.	ID=Cre01.g034800.v5.5;Name=Cre01.g034800
chromosome_1	phytozomev13	mRNA	5029856	5032805	.	-	.	ID=Cre01.g034800.t1.1.v5.5;Parent=Cre01.g034800.v5.5;Name=Cre01.g034800.t1.1;pacid=30788634;longest=1
chromosome_1	phytozomev13	three_prime_UTR	5029856	5030458	.	-	.	ID=Cre01.g034800.t1.1.v5.5.three_prime_UTR.1;Parent=Cre01.g034800.t1.1.v5.5;pacid=30788634
chromosome_1	phytozomev13	exon	5029856	5030608	.	-	.	ID=Cre01.g034800.t1.1.v5.5.exon.3;Parent=Cre01.g034800.t1.1.v5.5;pacid=30788634
chromosome_1	phytozomev13	CDS	5030459	5030608	.	-	0	ID=Cre01.g034800.t1.1.v5.5.CDS.3;Parent=Cre01.g034800.t1.1.v5.5;pacid=30788634
chromosome_1	phytozomev13	exon	5030970	5031074	.	-	.	ID=Cre01.g034800.t1.1.v5.5.exon.2;Parent=Cre01.g034800.t1.1.v5.5;pacid=30788634
chromosome_1	phytozomev13	CDS	5030970	5031074	.	-	0	ID=Cre01.g034800.t1.1.v5.5.CDS.2;Parent=Cre01.g034800.t1.1.v5.5;pacid=30788634
chromosome_1	phytozomev13	CDS	5031273	5032574	.	-	0	ID=Cre01.g034800.t1.1.v5.5.CDS.1;Parent=Cre01.g034800.t1.1.v5.5;pacid=30788634
chromosome_1	phytozomev13	exon	5031273	5032805	.	-	.	ID=Cre01.g034800.t1.1.v5.5.exon.1;Parent=Cre01.g034800.t1.1.v5.5;pacid=30788634
chromosome_1	phytozomev13	five_prime_UTR	5032575	5032805	.	-	.	ID=Cre01.g034800.t1.1.v5.5.five_prime_UTR.1;Parent=Cre01.g034800.t1.1.v5.5;pacid=30788634
###
chromosome_1	phytozomev13	gene	5033791	5040455	.	-	.	ID=Cre01.g034850.v5.5;Name=Cre01.g034850
chromosome_1	phytozomev13	mRNA	5033791	5040455	.	-	.	ID=Cre01.g034850.t1.1.v5.5;Parent=Cre01.g034850.v5.5;Name=Cre01.g034850.t1.1;pacid=30788691;longest=1
chromosome_1	phytozomev13	three_prime_UTR	5033791	5036650	.	-	.	ID=Cre01.g034850.t1.1.v5.5.three_prime_UTR.1;Parent=Cre01.g034850.t1.1.v5.5;pacid=30788691
chromosome_1	phytozomev13	exon	5033791	5036697	.	-	.	ID=Cre01.g034850.t1.1.v5.5.exon.7;Parent=Cre01.g034850.t1.1.v5.5;pacid=30788691
chromosome_1	phytozomev13	CDS	5036651	5036697	.	-	2	ID=Cre01.g034850.t1.1.v5.5.CDS.7;Parent=Cre01.g034850.t1.1.v5.5;pacid=30788691
chromosome_1	phytozomev13	exon	5036865	5038981	.	-	.	ID=Cre01.g034850.t1.1.v5.5.exon.6;Parent=Cre01.g034850.t1.1.v5.5;pacid=30788691
chromosome_1	phytozomev13	CDS	5036865	5038981	.	-	1	ID=Cre01.g034850.t1.1.v5.5.CDS.6;Parent=Cre01.g034850.t1.1.v5.5;pacid=30788691
chromosome_1	phytozomev13	exon	5039146	5039194	.	-	.	ID=Cre01.g034850.t1.1.v5.5.exon.5;Parent=Cre01.g034850.t1.1.v5.5;pacid=30788691
chromosome_1	phytozomev13	CDS	5039146	5039194	.	-	2	ID=Cre01.g034850.t1.1.v5.5.CDS.5;Parent=Cre01.g034850.t1.1.v5.5;pacid=30788691
chromosome_1	phytozomev13	exon	5039381	5039438	.	-	.	ID=Cre01.g034850.t1.1.v5.5.exon.4;Parent=Cre01.g034850.t1.1.v5.5;pacid=30788691
chromosome_1	phytozomev13	CDS	5039381	5039438	.	-	0	ID=Cre01.g034850.t1.1.v5.5.CDS.4;Parent=Cre01.g034850.t1.1.v5.5;pacid=30788691
chromosome_1	phytozomev13	exon	5039553	5039621	.	-	.	ID=Cre01.g034850.t1.1.v5.5.exon.3;Parent=Cre01.g034850.t1.1.v5.5;pacid=30788691
chromosome_1	phytozomev13	CDS	5039553	5039621	.	-	0	ID=Cre01.g034850.t1.1.v5.5.CDS.3;Parent=Cre01.g034850.t1.1.v5.5;pacid=30788691
chromosome_1	phytozomev13	exon	5039955	5040152	.	-	.	ID=Cre01.g034850.t1.1.v5.5.exon.2;Parent=Cre01.g034850.t1.1.v5.5;pacid=30788691
chromosome_1	phytozomev13	CDS	5039955	5040152	.	-	0	ID=Cre01.g034850.t1.1.v5.5.CDS.2;Parent=Cre01.g034850.t1.1.v5.5;pacid=30788691
chromosome_1	phytozomev13	CDS	5040225	5040314	.	-	0	ID=Cre01.g034850.t1.1.v5.5.CDS.1;Parent=Cre01.g034850.t1.1.v5.5;pacid=30788691
chromosome_1	phytozomev13	exon	5040225	5040455	.	-	.	ID=Cre01.g034850.t1.1.v5.5.exon.1;Parent=Cre01.g034850.t1.1.v5.5;pacid=30788691
chromosome_1	phytozomev13	five_prime_UTR	5040315	5040455	.	-	.	ID=Cre01.g034850.t1.1.v5.5.five_prime_UTR.1;Parent=Cre01.g034850.t1.1.v5.5;pacid=30788691
###
chromosome_1	phytozomev13	gene	5044756	5051367	.	+	.	ID=Cre01.g034900.v5.5;Name=Cre01.g034900
chromosome_1	phytozomev13	mRNA	5044756	5051367	.	+	.	ID=Cre01.g034900.t1.2.v5.5;Parent=Cre01.g034900.v5.5;Name=Cre01.g034900.t1.2;pacid=30789696;longest=1;geneName=CDPK5
chromosome_1	phytozomev13	five_prime_UTR	5044756	5045498	.	+	.	ID=Cre01.g034900.t1.2.v5.5.five_prime_UTR.1;Parent=Cre01.g034900.t1.2.v5.5;pacid=30789696
chromosome_1	phytozomev13	exon	5044756	5045584	.	+	.	ID=Cre01.g034900.t1.2.v5.5.exon.1;Parent=Cre01.g034900.t1.2.v5.5;pacid=30789696
chromosome_1	phytozomev13	CDS	5045499	5045584	.	+	0	ID=Cre01.g034900.t1.2.v5.5.CDS.1;Parent=Cre01.g034900.t1.2.v5.5;pacid=30789696
chromosome_1	phytozomev13	exon	5045877	5045940	.	+	.	ID=Cre01.g034900.t1.2.v5.5.exon.2;Parent=Cre01.g034900.t1.2.v5.5;pacid=30789696
chromosome_1	phytozomev13	CDS	5045877	5045940	.	+	1	ID=Cre01.g034900.t1.2.v5.5.CDS.2;Parent=Cre01.g034900.t1.2.v5.5;pacid=30789696
chromosome_1	phytozomev13	exon	5046701	5046802	.	+	.	ID=Cre01.g034900.t1.2.v5.5.exon.3;Parent=Cre01.g034900.t1.2.v5.5;pacid=30789696
chromosome_1	phytozomev13	CDS	5046701	5046802	.	+	0	ID=Cre01.g034900.t1.2.v5.5.CDS.3;Parent=Cre01.g034900.t1.2.v5.5;pacid=30789696
chromosome_1	phytozomev13	exon	5046958	5047107	.	+	.	ID=Cre01.g034900.t1.2.v5.5.exon.4;Parent=Cre01.g034900.t1.2.v5.5;pacid=30789696
chromosome_1	phytozomev13	CDS	5046958	5047107	.	+	0	ID=Cre01.g034900.t1.2.v5.5.CDS.4;Parent=Cre01.g034900.t1.2.v5.5;pacid=30789696
chromosome_1	phytozomev13	exon	5047282	5047494	.	+	.	ID=Cre01.g034900.t1.2.v5.5.exon.5;Parent=Cre01.g034900.t1.2.v5.5;pacid=30789696
chromosome_1	phytozomev13	CDS	5047282	5047494	.	+	0	ID=Cre01.g034900.t1.2.v5.5.CDS.5;Parent=Cre01.g034900.t1.2.v5.5;pacid=30789696
chromosome_1	phytozomev13	exon	5047736	5047804	.	+	.	ID=Cre01.g034900.t1.2.v5.5.exon.6;Parent=Cre01.g034900.t1.2.v5.5;pacid=30789696
chromosome_1	phytozomev13	CDS	5047736	5047804	.	+	0	ID=Cre01.g034900.t1.2.v5.5.CDS.6;Parent=Cre01.g034900.t1.2.v5.5;pacid=30789696
chromosome_1	phytozomev13	exon	5047950	5048001	.	+	.	ID=Cre01.g034900.t1.2.v5.5.exon.7;Parent=Cre01.g034900.t1.2.v5.5;pacid=30789696
chromosome_1	phytozomev13	CDS	5047950	5048001	.	+	0	ID=Cre01.g034900.t1.2.v5.5.CDS.7;Parent=Cre01.g034900.t1.2.v5.5;pacid=30789696
chromosome_1	phytozomev13	exon	5048146	5048233	.	+	.	ID=Cre01.g034900.t1.2.v5.5.exon.8;Parent=Cre01.g034900.t1.2.v5.5;pacid=30789696
chromosome_1	phytozomev13	CDS	5048146	5048233	.	+	2	ID=Cre01.g034900.t1.2.v5.5.CDS.8;Parent=Cre01.g034900.t1.2.v5.5;pacid=30789696
chromosome_1	phytozomev13	exon	5048352	5048540	.	+	.	ID=Cre01.g034900.t1.2.v5.5.exon.9;Parent=Cre01.g034900.t1.2.v5.5;pacid=30789696
chromosome_1	phytozomev13	CDS	5048352	5048540	.	+	1	ID=Cre01.g034900.t1.2.v5.5.CDS.9;Parent=Cre01.g034900.t1.2.v5.5;pacid=30789696
chromosome_1	phytozomev13	exon	5048755	5049337	.	+	.	ID=Cre01.g034900.t1.2.v5.5.exon.10;Parent=Cre01.g034900.t1.2.v5.5;pacid=30789696
chromosome_1	phytozomev13	CDS	5048755	5049337	.	+	1	ID=Cre01.g034900.t1.2.v5.5.CDS.10;Parent=Cre01.g034900.t1.2.v5.5;pacid=30789696
chromosome_1	phytozomev13	exon	5049552	5050165	.	+	.	ID=Cre01.g034900.t1.2.v5.5.exon.11;Parent=Cre01.g034900.t1.2.v5.5;pacid=30789696
chromosome_1	phytozomev13	CDS	5049552	5050165	.	+	0	ID=Cre01.g034900.t1.2.v5.5.CDS.11;Parent=Cre01.g034900.t1.2.v5.5;pacid=30789696
chromosome_1	phytozomev13	CDS	5050297	5050468	.	+	1	ID=Cre01.g034900.t1.2.v5.5.CDS.12;Parent=Cre01.g034900.t1.2.v5.5;pacid=30789696
chromosome_1	phytozomev13	exon	5050297	5051367	.	+	.	ID=Cre01.g034900.t1.2.v5.5.exon.12;Parent=Cre01.g034900.t1.2.v5.5;pacid=30789696
chromosome_1	phytozomev13	three_prime_UTR	5050469	5051367	.	+	.	ID=Cre01.g034900.t1.2.v5.5.three_prime_UTR.1;Parent=Cre01.g034900.t1.2.v5.5;pacid=30789696
###
chromosome_1	phytozomev13	gene	5051374	5059585	.	-	.	ID=Cre01.g034950.v5.5;Name=Cre01.g034950
chromosome_1	phytozomev13	mRNA	5051374	5059585	.	-	.	ID=Cre01.g034950.t1.2.v5.5;Parent=Cre01.g034950.v5.5;Name=Cre01.g034950.t1.2;pacid=30788752;longest=1
chromosome_1	phytozomev13	three_prime_UTR	5051374	5052146	.	-	.	ID=Cre01.g034950.t1.2.v5.5.three_prime_UTR.1;Parent=Cre01.g034950.t1.2.v5.5;pacid=30788752
chromosome_1	phytozomev13	exon	5051374	5052322	.	-	.	ID=Cre01.g034950.t1.2.v5.5.exon.15;Parent=Cre01.g034950.t1.2.v5.5;pacid=30788752
chromosome_1	phytozomev13	CDS	5052147	5052322	.	-	2	ID=Cre01.g034950.t1.2.v5.5.CDS.15;Parent=Cre01.g034950.t1.2.v5.5;pacid=30788752
chromosome_1	phytozomev13	exon	5052542	5052676	.	-	.	ID=Cre01.g034950.t1.2.v5.5.exon.14;Parent=Cre01.g034950.t1.2.v5.5;pacid=30788752
chromosome_1	phytozomev13	CDS	5052542	5052676	.	-	2	ID=Cre01.g034950.t1.2.v5.5.CDS.14;Parent=Cre01.g034950.t1.2.v5.5;pacid=30788752
chromosome_1	phytozomev13	exon	5053279	5053435	.	-	.	ID=Cre01.g034950.t1.2.v5.5.exon.13;Parent=Cre01.g034950.t1.2.v5.5;pacid=30788752
chromosome_1	phytozomev13	CDS	5053279	5053435	.	-	0	ID=Cre01.g034950.t1.2.v5.5.CDS.13;Parent=Cre01.g034950.t1.2.v5.5;pacid=30788752
chromosome_1	phytozomev13	exon	5053580	5053692	.	-	.	ID=Cre01.g034950.t1.2.v5.5.exon.12;Parent=Cre01.g034950.t1.2.v5.5;pacid=30788752
chromosome_1	phytozomev13	CDS	5053580	5053692	.	-	2	ID=Cre01.g034950.t1.2.v5.5.CDS.12;Parent=Cre01.g034950.t1.2.v5.5;pacid=30788752
chromosome_1	phytozomev13	exon	5053899	5053963	.	-	.	ID=Cre01.g034950.t1.2.v5.5.exon.11;Parent=Cre01.g034950.t1.2.v5.5;pacid=30788752
chromosome_1	phytozomev13	CDS	5053899	5053963	.	-	1	ID=Cre01.g034950.t1.2.v5.5.CDS.11;Parent=Cre01.g034950.t1.2.v5.5;pacid=30788752
chromosome_1	phytozomev13	exon	5054762	5054925	.	-	.	ID=Cre01.g034950.t1.2.v5.5.exon.10;Parent=Cre01.g034950.t1.2.v5.5;pacid=30788752
chromosome_1	phytozomev13	CDS	5054762	5054925	.	-	0	ID=Cre01.g034950.t1.2.v5.5.CDS.10;Parent=Cre01.g034950.t1.2.v5.5;pacid=30788752
chromosome_1	phytozomev13	exon	5055114	5055218	.	-	.	ID=Cre01.g034950.t1.2.v5.5.exon.9;Parent=Cre01.g034950.t1.2.v5.5;pacid=30788752
chromosome_1	phytozomev13	CDS	5055114	5055218	.	-	0	ID=Cre01.g034950.t1.2.v5.5.CDS.9;Parent=Cre01.g034950.t1.2.v5.5;pacid=30788752
chromosome_1	phytozomev13	exon	5055399	5055536	.	-	.	ID=Cre01.g034950.t1.2.v5.5.exon.8;Parent=Cre01.g034950.t1.2.v5.5;pacid=30788752
chromosome_1	phytozomev13	CDS	5055399	5055536	.	-	0	ID=Cre01.g034950.t1.2.v5.5.CDS.8;Parent=Cre01.g034950.t1.2.v5.5;pacid=30788752
chromosome_1	phytozomev13	exon	5055801	5055951	.	-	.	ID=Cre01.g034950.t1.2.v5.5.exon.7;Parent=Cre01.g034950.t1.2.v5.5;pacid=30788752
chromosome_1	phytozomev13	CDS	5055801	5055951	.	-	1	ID=Cre01.g034950.t1.2.v5.5.CDS.7;Parent=Cre01.g034950.t1.2.v5.5;pacid=30788752
chromosome_1	phytozomev13	exon	5056215	5056475	.	-	.	ID=Cre01.g034950.t1.2.v5.5.exon.6;Parent=Cre01.g034950.t1.2.v5.5;pacid=30788752
chromosome_1	phytozomev13	CDS	5056215	5056475	.	-	1	ID=Cre01.g034950.t1.2.v5.5.CDS.6;Parent=Cre01.g034950.t1.2.v5.5;pacid=30788752
chromosome_1	phytozomev13	exon	5057556	5057761	.	-	.	ID=Cre01.g034950.t1.2.v5.5.exon.5;Parent=Cre01.g034950.t1.2.v5.5;pacid=30788752
chromosome_1	phytozomev13	CDS	5057556	5057761	.	-	0	ID=Cre01.g034950.t1.2.v5.5.CDS.5;Parent=Cre01.g034950.t1.2.v5.5;pacid=30788752
chromosome_1	phytozomev13	exon	5057985	5058110	.	-	.	ID=Cre01.g034950.t1.2.v5.5.exon.4;Parent=Cre01.g034950.t1.2.v5.5;pacid=30788752
chromosome_1	phytozomev13	CDS	5057985	5058110	.	-	0	ID=Cre01.g034950.t1.2.v5.5.CDS.4;Parent=Cre01.g034950.t1.2.v5.5;pacid=30788752
chromosome_1	phytozomev13	exon	5058431	5058714	.	-	.	ID=Cre01.g034950.t1.2.v5.5.exon.3;Parent=Cre01.g034950.t1.2.v5.5;pacid=30788752
chromosome_1	phytozomev13	CDS	5058431	5058714	.	-	2	ID=Cre01.g034950.t1.2.v5.5.CDS.3;Parent=Cre01.g034950.t1.2.v5.5;pacid=30788752
chromosome_1	phytozomev13	exon	5058857	5058914	.	-	.	ID=Cre01.g034950.t1.2.v5.5.exon.2;Parent=Cre01.g034950.t1.2.v5.5;pacid=30788752
chromosome_1	phytozomev13	CDS	5058857	5058914	.	-	0	ID=Cre01.g034950.t1.2.v5.5.CDS.2;Parent=Cre01.g034950.t1.2.v5.5;pacid=30788752
chromosome_1	phytozomev13	CDS	5059249	5059332	.	-	0	ID=Cre01.g034950.t1.2.v5.5.CDS.1;Parent=Cre01.g034950.t1.2.v5.5;pacid=30788752
chromosome_1	phytozomev13	exon	5059249	5059585	.	-	.	ID=Cre01.g034950.t1.2.v5.5.exon.1;Parent=Cre01.g034950.t1.2.v5.5;pacid=30788752
chromosome_1	phytozomev13	five_prime_UTR	5059333	5059585	.	-	.	ID=Cre01.g034950.t1.2.v5.5.five_prime_UTR.1;Parent=Cre01.g034950.t1.2.v5.5;pacid=30788752
###
chromosome_1	phytozomev13	gene	5059690	5064055	.	-	.	ID=Cre01.g035000.v5.5;Name=Cre01.g035000
chromosome_1	phytozomev13	mRNA	5059690	5064055	.	-	.	ID=Cre01.g035000.t1.2.v5.5;Parent=Cre01.g035000.v5.5;Name=Cre01.g035000.t1.2;pacid=30789536;longest=1
chromosome_1	phytozomev13	three_prime_UTR	5059690	5060270	.	-	.	ID=Cre01.g035000.t1.2.v5.5.three_prime_UTR.1;Parent=Cre01.g035000.t1.2.v5.5;pacid=30789536
chromosome_1	phytozomev13	exon	5059690	5060510	.	-	.	ID=Cre01.g035000.t1.2.v5.5.exon.6;Parent=Cre01.g035000.t1.2.v5.5;pacid=30789536
chromosome_1	phytozomev13	CDS	5060271	5060510	.	-	0	ID=Cre01.g035000.t1.2.v5.5.CDS.6;Parent=Cre01.g035000.t1.2.v5.5;pacid=30789536
chromosome_1	phytozomev13	exon	5060799	5060905	.	-	.	ID=Cre01.g035000.t1.2.v5.5.exon.5;Parent=Cre01.g035000.t1.2.v5.5;pacid=30789536
chromosome_1	phytozomev13	CDS	5060799	5060905	.	-	2	ID=Cre01.g035000.t1.2.v5.5.CDS.5;Parent=Cre01.g035000.t1.2.v5.5;pacid=30789536
chromosome_1	phytozomev13	exon	5061172	5061322	.	-	.	ID=Cre01.g035000.t1.2.v5.5.exon.4;Parent=Cre01.g035000.t1.2.v5.5;pacid=30789536
chromosome_1	phytozomev13	CDS	5061172	5061322	.	-	0	ID=Cre01.g035000.t1.2.v5.5.CDS.4;Parent=Cre01.g035000.t1.2.v5.5;pacid=30789536
chromosome_1	phytozomev13	exon	5061602	5061733	.	-	.	ID=Cre01.g035000.t1.2.v5.5.exon.3;Parent=Cre01.g035000.t1.2.v5.5;pacid=30789536
chromosome_1	phytozomev13	CDS	5061602	5061733	.	-	0	ID=Cre01.g035000.t1.2.v5.5.CDS.3;Parent=Cre01.g035000.t1.2.v5.5;pacid=30789536
chromosome_1	phytozomev13	exon	5062493	5062612	.	-	.	ID=Cre01.g035000.t1.2.v5.5.exon.2;Parent=Cre01.g035000.t1.2.v5.5;pacid=30789536
chromosome_1	phytozomev13	CDS	5062493	5062612	.	-	0	ID=Cre01.g035000.t1.2.v5.5.CDS.2;Parent=Cre01.g035000.t1.2.v5.5;pacid=30789536
chromosome_1	phytozomev13	CDS	5063150	5063986	.	-	0	ID=Cre01.g035000.t1.2.v5.5.CDS.1;Parent=Cre01.g035000.t1.2.v5.5;pacid=30789536
chromosome_1	phytozomev13	exon	5063150	5064055	.	-	.	ID=Cre01.g035000.t1.2.v5.5.exon.1;Parent=Cre01.g035000.t1.2.v5.5;pacid=30789536
chromosome_1	phytozomev13	five_prime_UTR	5063987	5064055	.	-	.	ID=Cre01.g035000.t1.2.v5.5.five_prime_UTR.1;Parent=Cre01.g035000.t1.2.v5.5;pacid=30789536
###
chromosome_1	phytozomev13	gene	5064990	5066785	.	-	.	ID=Cre01.g035050.v5.5;Name=Cre01.g035050
chromosome_1	phytozomev13	mRNA	5064990	5066785	.	-	.	ID=Cre01.g035050.t1.2.v5.5;Parent=Cre01.g035050.v5.5;Name=Cre01.g035050.t1.2;pacid=30788946;longest=0
chromosome_1	phytozomev13	exon	5064990	5065484	.	-	.	ID=Cre01.g035050.t1.2.v5.5.exon.3;Parent=Cre01.g035050.t1.2.v5.5;pacid=30788946
chromosome_1	phytozomev13	three_prime_UTR	5064990	5065484	.	-	.	ID=Cre01.g035050.t1.2.v5.5.three_prime_UTR.3;Parent=Cre01.g035050.t1.2.v5.5;pacid=30788946
chromosome_1	phytozomev13	exon	5065600	5065627	.	-	.	ID=Cre01.g035050.t1.2.v5.5.exon.2;Parent=Cre01.g035050.t1.2.v5.5;pacid=30788946
chromosome_1	phytozomev13	three_prime_UTR	5065600	5065627	.	-	.	ID=Cre01.g035050.t1.2.v5.5.three_prime_UTR.2;Parent=Cre01.g035050.t1.2.v5.5;pacid=30788946
chromosome_1	phytozomev13	three_prime_UTR	5065775	5065816	.	-	.	ID=Cre01.g035050.t1.2.v5.5.three_prime_UTR.1;Parent=Cre01.g035050.t1.2.v5.5;pacid=30788946
chromosome_1	phytozomev13	exon	5065775	5066785	.	-	.	ID=Cre01.g035050.t1.2.v5.5.exon.1;Parent=Cre01.g035050.t1.2.v5.5;pacid=30788946
chromosome_1	phytozomev13	CDS	5065817	5066485	.	-	0	ID=Cre01.g035050.t1.2.v5.5.CDS.1;Parent=Cre01.g035050.t1.2.v5.5;pacid=30788946
chromosome_1	phytozomev13	five_prime_UTR	5066486	5066785	.	-	.	ID=Cre01.g035050.t1.2.v5.5.five_prime_UTR.1;Parent=Cre01.g035050.t1.2.v5.5;pacid=30788946
chromosome_1	phytozomev13	mRNA	5064990	5066785	.	-	.	ID=Cre01.g035050.t2.1.v5.5;Parent=Cre01.g035050.v5.5;Name=Cre01.g035050.t2.1;pacid=30788947;longest=1
chromosome_1	phytozomev13	exon	5064990	5065484	.	-	.	ID=Cre01.g035050.t2.1.v5.5.exon.3;Parent=Cre01.g035050.t2.1.v5.5;pacid=30788947
chromosome_1	phytozomev13	three_prime_UTR	5064990	5065484	.	-	.	ID=Cre01.g035050.t2.1.v5.5.three_prime_UTR.3;Parent=Cre01.g035050.t2.1.v5.5;pacid=30788947
chromosome_1	phytozomev13	exon	5065593	5065627	.	-	.	ID=Cre01.g035050.t2.1.v5.5.exon.2;Parent=Cre01.g035050.t2.1.v5.5;pacid=30788947
chromosome_1	phytozomev13	three_prime_UTR	5065593	5065627	.	-	.	ID=Cre01.g035050.t2.1.v5.5.three_prime_UTR.2;Parent=Cre01.g035050.t2.1.v5.5;pacid=30788947
chromosome_1	phytozomev13	three_prime_UTR	5065775	5065816	.	-	.	ID=Cre01.g035050.t2.1.v5.5.three_prime_UTR.1;Parent=Cre01.g035050.t2.1.v5.5;pacid=30788947
chromosome_1	phytozomev13	exon	5065775	5066785	.	-	.	ID=Cre01.g035050.t2.1.v5.5.exon.1;Parent=Cre01.g035050.t2.1.v5.5;pacid=30788947
chromosome_1	phytozomev13	CDS	5065817	5066485	.	-	0	ID=Cre01.g035050.t2.1.v5.5.CDS.1;Parent=Cre01.g035050.t2.1.v5.5;pacid=30788947
chromosome_1	phytozomev13	five_prime_UTR	5066486	5066785	.	-	.	ID=Cre01.g035050.t2.1.v5.5.five_prime_UTR.1;Parent=Cre01.g035050.t2.1.v5.5;pacid=30788947
###
chromosome_1	phytozomev13	gene	5067126	5072016	.	+	.	ID=Cre01.g035100.v5.5;Name=Cre01.g035100
chromosome_1	phytozomev13	mRNA	5067126	5072016	.	+	.	ID=Cre01.g035100.t1.2.v5.5;Parent=Cre01.g035100.v5.5;Name=Cre01.g035100.t1.2;pacid=30789665;longest=1
chromosome_1	phytozomev13	five_prime_UTR	5067126	5067448	.	+	.	ID=Cre01.g035100.t1.2.v5.5.five_prime_UTR.1;Parent=Cre01.g035100.t1.2.v5.5;pacid=30789665
chromosome_1	phytozomev13	exon	5067126	5067563	.	+	.	ID=Cre01.g035100.t1.2.v5.5.exon.1;Parent=Cre01.g035100.t1.2.v5.5;pacid=30789665
chromosome_1	phytozomev13	CDS	5067449	5067563	.	+	0	ID=Cre01.g035100.t1.2.v5.5.CDS.1;Parent=Cre01.g035100.t1.2.v5.5;pacid=30789665
chromosome_1	phytozomev13	exon	5067905	5067975	.	+	.	ID=Cre01.g035100.t1.2.v5.5.exon.2;Parent=Cre01.g035100.t1.2.v5.5;pacid=30789665
chromosome_1	phytozomev13	CDS	5067905	5067975	.	+	2	ID=Cre01.g035100.t1.2.v5.5.CDS.2;Parent=Cre01.g035100.t1.2.v5.5;pacid=30789665
chromosome_1	phytozomev13	exon	5068357	5068467	.	+	.	ID=Cre01.g035100.t1.2.v5.5.exon.3;Parent=Cre01.g035100.t1.2.v5.5;pacid=30789665
chromosome_1	phytozomev13	CDS	5068357	5068467	.	+	0	ID=Cre01.g035100.t1.2.v5.5.CDS.3;Parent=Cre01.g035100.t1.2.v5.5;pacid=30789665
chromosome_1	phytozomev13	exon	5068599	5068683	.	+	.	ID=Cre01.g035100.t1.2.v5.5.exon.4;Parent=Cre01.g035100.t1.2.v5.5;pacid=30789665
chromosome_1	phytozomev13	CDS	5068599	5068683	.	+	0	ID=Cre01.g035100.t1.2.v5.5.CDS.4;Parent=Cre01.g035100.t1.2.v5.5;pacid=30789665
chromosome_1	phytozomev13	exon	5068866	5069044	.	+	.	ID=Cre01.g035100.t1.2.v5.5.exon.5;Parent=Cre01.g035100.t1.2.v5.5;pacid=30789665
chromosome_1	phytozomev13	CDS	5068866	5069044	.	+	2	ID=Cre01.g035100.t1.2.v5.5.CDS.5;Parent=Cre01.g035100.t1.2.v5.5;pacid=30789665
chromosome_1	phytozomev13	exon	5069323	5069463	.	+	.	ID=Cre01.g035100.t1.2.v5.5.exon.6;Parent=Cre01.g035100.t1.2.v5.5;pacid=30789665
chromosome_1	phytozomev13	CDS	5069323	5069463	.	+	0	ID=Cre01.g035100.t1.2.v5.5.CDS.6;Parent=Cre01.g035100.t1.2.v5.5;pacid=30789665
chromosome_1	phytozomev13	CDS	5069696	5069968	.	+	0	ID=Cre01.g035100.t1.2.v5.5.CDS.7;Parent=Cre01.g035100.t1.2.v5.5;pacid=30789665
chromosome_1	phytozomev13	exon	5069696	5072016	.	+	.	ID=Cre01.g035100.t1.2.v5.5.exon.7;Parent=Cre01.g035100.t1.2.v5.5;pacid=30789665
chromosome_1	phytozomev13	three_prime_UTR	5069969	5072016	.	+	.	ID=Cre01.g035100.t1.2.v5.5.three_prime_UTR.1;Parent=Cre01.g035100.t1.2.v5.5;pacid=30789665
###
chromosome_1	phytozomev13	gene	5072227	5075175	.	-	.	ID=Cre01.g035150.v5.5;Name=Cre01.g035150
chromosome_1	phytozomev13	mRNA	5072227	5075175	.	-	.	ID=Cre01.g035150.t1.1.v5.5;Parent=Cre01.g035150.v5.5;Name=Cre01.g035150.t1.1;pacid=30788802;longest=1
chromosome_1	phytozomev13	three_prime_UTR	5072227	5072516	.	-	.	ID=Cre01.g035150.t1.1.v5.5.three_prime_UTR.1;Parent=Cre01.g035150.t1.1.v5.5;pacid=30788802
chromosome_1	phytozomev13	exon	5072227	5072756	.	-	.	ID=Cre01.g035150.t1.1.v5.5.exon.7;Parent=Cre01.g035150.t1.1.v5.5;pacid=30788802
chromosome_1	phytozomev13	CDS	5072517	5072756	.	-	0	ID=Cre01.g035150.t1.1.v5.5.CDS.7;Parent=Cre01.g035150.t1.1.v5.5;pacid=30788802
chromosome_1	phytozomev13	exon	5073210	5073376	.	-	.	ID=Cre01.g035150.t1.1.v5.5.exon.6;Parent=Cre01.g035150.t1.1.v5.5;pacid=30788802
chromosome_1	phytozomev13	CDS	5073210	5073376	.	-	2	ID=Cre01.g035150.t1.1.v5.5.CDS.6;Parent=Cre01.g035150.t1.1.v5.5;pacid=30788802
chromosome_1	phytozomev13	exon	5073517	5073701	.	-	.	ID=Cre01.g035150.t1.1.v5.5.exon.5;Parent=Cre01.g035150.t1.1.v5.5;pacid=30788802
chromosome_1	phytozomev13	CDS	5073517	5073701	.	-	1	ID=Cre01.g035150.t1.1.v5.5.CDS.5;Parent=Cre01.g035150.t1.1.v5.5;pacid=30788802
chromosome_1	phytozomev13	exon	5073977	5074086	.	-	.	ID=Cre01.g035150.t1.1.v5.5.exon.4;Parent=Cre01.g035150.t1.1.v5.5;pacid=30788802
chromosome_1	phytozomev13	CDS	5073977	5074086	.	-	0	ID=Cre01.g035150.t1.1.v5.5.CDS.4;Parent=Cre01.g035150.t1.1.v5.5;pacid=30788802
chromosome_1	phytozomev13	exon	5074203	5074383	.	-	.	ID=Cre01.g035150.t1.1.v5.5.exon.3;Parent=Cre01.g035150.t1.1.v5.5;pacid=30788802
chromosome_1	phytozomev13	CDS	5074203	5074383	.	-	1	ID=Cre01.g035150.t1.1.v5.5.CDS.3;Parent=Cre01.g035150.t1.1.v5.5;pacid=30788802
chromosome_1	phytozomev13	exon	5074605	5074873	.	-	.	ID=Cre01.g035150.t1.1.v5.5.exon.2;Parent=Cre01.g035150.t1.1.v5.5;pacid=30788802
chromosome_1	phytozomev13	CDS	5074605	5074873	.	-	0	ID=Cre01.g035150.t1.1.v5.5.CDS.2;Parent=Cre01.g035150.t1.1.v5.5;pacid=30788802
chromosome_1	phytozomev13	CDS	5075007	5075051	.	-	0	ID=Cre01.g035150.t1.1.v5.5.CDS.1;Parent=Cre01.g035150.t1.1.v5.5;pacid=30788802
chromosome_1	phytozomev13	exon	5075007	5075175	.	-	.	ID=Cre01.g035150.t1.1.v5.5.exon.1;Parent=Cre01.g035150.t1.1.v5.5;pacid=30788802
chromosome_1	phytozomev13	five_prime_UTR	5075052	5075175	.	-	.	ID=Cre01.g035150.t1.1.v5.5.five_prime_UTR.1;Parent=Cre01.g035150.t1.1.v5.5;pacid=30788802
###
chromosome_1	phytozomev13	gene	5075276	5077403	.	+	.	ID=Cre01.g035200.v5.5;Name=Cre01.g035200
chromosome_1	phytozomev13	mRNA	5075276	5077403	.	+	.	ID=Cre01.g035200.t1.2.v5.5;Parent=Cre01.g035200.v5.5;Name=Cre01.g035200.t1.2;pacid=30788556;longest=1
chromosome_1	phytozomev13	five_prime_UTR	5075276	5075411	.	+	.	ID=Cre01.g035200.t1.2.v5.5.five_prime_UTR.1;Parent=Cre01.g035200.t1.2.v5.5;pacid=30788556
chromosome_1	phytozomev13	exon	5075276	5075600	.	+	.	ID=Cre01.g035200.t1.2.v5.5.exon.1;Parent=Cre01.g035200.t1.2.v5.5;pacid=30788556
chromosome_1	phytozomev13	CDS	5075412	5075600	.	+	0	ID=Cre01.g035200.t1.2.v5.5.CDS.1;Parent=Cre01.g035200.t1.2.v5.5;pacid=30788556
chromosome_1	phytozomev13	exon	5075900	5076481	.	+	.	ID=Cre01.g035200.t1.2.v5.5.exon.2;Parent=Cre01.g035200.t1.2.v5.5;pacid=30788556
chromosome_1	phytozomev13	CDS	5075900	5076481	.	+	0	ID=Cre01.g035200.t1.2.v5.5.CDS.2;Parent=Cre01.g035200.t1.2.v5.5;pacid=30788556
chromosome_1	phytozomev13	CDS	5076749	5077267	.	+	0	ID=Cre01.g035200.t1.2.v5.5.CDS.3;Parent=Cre01.g035200.t1.2.v5.5;pacid=30788556
chromosome_1	phytozomev13	exon	5076749	5077403	.	+	.	ID=Cre01.g035200.t1.2.v5.5.exon.3;Parent=Cre01.g035200.t1.2.v5.5;pacid=30788556
chromosome_1	phytozomev13	three_prime_UTR	5077268	5077403	.	+	.	ID=Cre01.g035200.t1.2.v5.5.three_prime_UTR.1;Parent=Cre01.g035200.t1.2.v5.5;pacid=30788556
###
chromosome_1	phytozomev13	gene	5077410	5081325	.	-	.	ID=Cre01.g035250.v5.5;Name=Cre01.g035250
chromosome_1	phytozomev13	mRNA	5077410	5081325	.	-	.	ID=Cre01.g035250.t1.2.v5.5;Parent=Cre01.g035250.v5.5;Name=Cre01.g035250.t1.2;pacid=30789374;longest=1
chromosome_1	phytozomev13	three_prime_UTR	5077410	5077631	.	-	.	ID=Cre01.g035250.t1.2.v5.5.three_prime_UTR.1;Parent=Cre01.g035250.t1.2.v5.5;pacid=30789374
chromosome_1	phytozomev13	exon	5077410	5077805	.	-	.	ID=Cre01.g035250.t1.2.v5.5.exon.10;Parent=Cre01.g035250.t1.2.v5.5;pacid=30789374
chromosome_1	phytozomev13	CDS	5077632	5077805	.	-	0	ID=Cre01.g035250.t1.2.v5.5.CDS.10;Parent=Cre01.g035250.t1.2.v5.5;pacid=30789374
chromosome_1	phytozomev13	exon	5077977	5078177	.	-	.	ID=Cre01.g035250.t1.2.v5.5.exon.9;Parent=Cre01.g035250.t1.2.v5.5;pacid=30789374
chromosome_1	phytozomev13	CDS	5077977	5078177	.	-	0	ID=Cre01.g035250.t1.2.v5.5.CDS.9;Parent=Cre01.g035250.t1.2.v5.5;pacid=30789374
chromosome_1	phytozomev13	exon	5078327	5078557	.	-	.	ID=Cre01.g035250.t1.2.v5.5.exon.8;Parent=Cre01.g035250.t1.2.v5.5;pacid=30789374
chromosome_1	phytozomev13	CDS	5078327	5078557	.	-	0	ID=Cre01.g035250.t1.2.v5.5.CDS.8;Parent=Cre01.g035250.t1.2.v5.5;pacid=30789374
chromosome_1	phytozomev13	exon	5078865	5079017	.	-	.	ID=Cre01.g035250.t1.2.v5.5.exon.7;Parent=Cre01.g035250.t1.2.v5.5;pacid=30789374
chromosome_1	phytozomev13	CDS	5078865	5079017	.	-	0	ID=Cre01.g035250.t1.2.v5.5.CDS.7;Parent=Cre01.g035250.t1.2.v5.5;pacid=30789374
chromosome_1	phytozomev13	exon	5079370	5079485	.	-	.	ID=Cre01.g035250.t1.2.v5.5.exon.6;Parent=Cre01.g035250.t1.2.v5.5;pacid=30789374
chromosome_1	phytozomev13	CDS	5079370	5079485	.	-	2	ID=Cre01.g035250.t1.2.v5.5.CDS.6;Parent=Cre01.g035250.t1.2.v5.5;pacid=30789374
chromosome_1	phytozomev13	exon	5079830	5080017	.	-	.	ID=Cre01.g035250.t1.2.v5.5.exon.5;Parent=Cre01.g035250.t1.2.v5.5;pacid=30789374
chromosome_1	phytozomev13	CDS	5079830	5080017	.	-	1	ID=Cre01.g035250.t1.2.v5.5.CDS.5;Parent=Cre01.g035250.t1.2.v5.5;pacid=30789374
chromosome_1	phytozomev13	exon	5080182	5080378	.	-	.	ID=Cre01.g035250.t1.2.v5.5.exon.4;Parent=Cre01.g035250.t1.2.v5.5;pacid=30789374
chromosome_1	phytozomev13	CDS	5080182	5080378	.	-	0	ID=Cre01.g035250.t1.2.v5.5.CDS.4;Parent=Cre01.g035250.t1.2.v5.5;pacid=30789374
chromosome_1	phytozomev13	exon	5080592	5080717	.	-	.	ID=Cre01.g035250.t1.2.v5.5.exon.3;Parent=Cre01.g035250.t1.2.v5.5;pacid=30789374
chromosome_1	phytozomev13	CDS	5080592	5080717	.	-	0	ID=Cre01.g035250.t1.2.v5.5.CDS.3;Parent=Cre01.g035250.t1.2.v5.5;pacid=30789374
chromosome_1	phytozomev13	exon	5080859	5081013	.	-	.	ID=Cre01.g035250.t1.2.v5.5.exon.2;Parent=Cre01.g035250.t1.2.v5.5;pacid=30789374
chromosome_1	phytozomev13	CDS	5080859	5081013	.	-	2	ID=Cre01.g035250.t1.2.v5.5.CDS.2;Parent=Cre01.g035250.t1.2.v5.5;pacid=30789374
chromosome_1	phytozomev13	CDS	5081142	5081259	.	-	0	ID=Cre01.g035250.t1.2.v5.5.CDS.1;Parent=Cre01.g035250.t1.2.v5.5;pacid=30789374
chromosome_1	phytozomev13	exon	5081142	5081325	.	-	.	ID=Cre01.g035250.t1.2.v5.5.exon.1;Parent=Cre01.g035250.t1.2.v5.5;pacid=30789374
chromosome_1	phytozomev13	five_prime_UTR	5081260	5081325	.	-	.	ID=Cre01.g035250.t1.2.v5.5.five_prime_UTR.1;Parent=Cre01.g035250.t1.2.v5.5;pacid=30789374
###
chromosome_1	phytozomev13	gene	5081399	5085275	.	-	.	ID=Cre01.g035300.v5.5;Name=Cre01.g035300
chromosome_1	phytozomev13	mRNA	5081399	5085275	.	-	.	ID=Cre01.g035300.t1.2.v5.5;Parent=Cre01.g035300.v5.5;Name=Cre01.g035300.t1.2;pacid=30788785;longest=1;geneName=CPA2
chromosome_1	phytozomev13	three_prime_UTR	5081399	5081775	.	-	.	ID=Cre01.g035300.t1.2.v5.5.three_prime_UTR.1;Parent=Cre01.g035300.t1.2.v5.5;pacid=30788785
chromosome_1	phytozomev13	exon	5081399	5082087	.	-	.	ID=Cre01.g035300.t1.2.v5.5.exon.9;Parent=Cre01.g035300.t1.2.v5.5;pacid=30788785
chromosome_1	phytozomev13	CDS	5081776	5082087	.	-	0	ID=Cre01.g035300.t1.2.v5.5.CDS.9;Parent=Cre01.g035300.t1.2.v5.5;pacid=30788785
chromosome_1	phytozomev13	exon	5082367	5082504	.	-	.	ID=Cre01.g035300.t1.2.v5.5.exon.8;Parent=Cre01.g035300.t1.2.v5.5;pacid=30788785
chromosome_1	phytozomev13	CDS	5082367	5082504	.	-	0	ID=Cre01.g035300.t1.2.v5.5.CDS.8;Parent=Cre01.g035300.t1.2.v5.5;pacid=30788785
chromosome_1	phytozomev13	exon	5082775	5082858	.	-	.	ID=Cre01.g035300.t1.2.v5.5.exon.7;Parent=Cre01.g035300.t1.2.v5.5;pacid=30788785
chromosome_1	phytozomev13	CDS	5082775	5082858	.	-	0	ID=Cre01.g035300.t1.2.v5.5.CDS.7;Parent=Cre01.g035300.t1.2.v5.5;pacid=30788785
chromosome_1	phytozomev13	exon	5083089	5083141	.	-	.	ID=Cre01.g035300.t1.2.v5.5.exon.6;Parent=Cre01.g035300.t1.2.v5.5;pacid=30788785
chromosome_1	phytozomev13	CDS	5083089	5083141	.	-	2	ID=Cre01.g035300.t1.2.v5.5.CDS.6;Parent=Cre01.g035300.t1.2.v5.5;pacid=30788785
chromosome_1	phytozomev13	exon	5083407	5083495	.	-	.	ID=Cre01.g035300.t1.2.v5.5.exon.5;Parent=Cre01.g035300.t1.2.v5.5;pacid=30788785
chromosome_1	phytozomev13	CDS	5083407	5083495	.	-	1	ID=Cre01.g035300.t1.2.v5.5.CDS.5;Parent=Cre01.g035300.t1.2.v5.5;pacid=30788785
chromosome_1	phytozomev13	exon	5083704	5083821	.	-	.	ID=Cre01.g035300.t1.2.v5.5.exon.4;Parent=Cre01.g035300.t1.2.v5.5;pacid=30788785
chromosome_1	phytozomev13	CDS	5083704	5083821	.	-	2	ID=Cre01.g035300.t1.2.v5.5.CDS.4;Parent=Cre01.g035300.t1.2.v5.5;pacid=30788785
chromosome_1	phytozomev13	exon	5084112	5084202	.	-	.	ID=Cre01.g035300.t1.2.v5.5.exon.3;Parent=Cre01.g035300.t1.2.v5.5;pacid=30788785
chromosome_1	phytozomev13	CDS	5084112	5084202	.	-	0	ID=Cre01.g035300.t1.2.v5.5.CDS.3;Parent=Cre01.g035300.t1.2.v5.5;pacid=30788785
chromosome_1	phytozomev13	exon	5084512	5084616	.	-	.	ID=Cre01.g035300.t1.2.v5.5.exon.2;Parent=Cre01.g035300.t1.2.v5.5;pacid=30788785
chromosome_1	phytozomev13	CDS	5084512	5084616	.	-	0	ID=Cre01.g035300.t1.2.v5.5.CDS.2;Parent=Cre01.g035300.t1.2.v5.5;pacid=30788785
chromosome_1	phytozomev13	CDS	5084935	5085063	.	-	0	ID=Cre01.g035300.t1.2.v5.5.CDS.1;Parent=Cre01.g035300.t1.2.v5.5;pacid=30788785
chromosome_1	phytozomev13	exon	5084935	5085275	.	-	.	ID=Cre01.g035300.t1.2.v5.5.exon.1;Parent=Cre01.g035300.t1.2.v5.5;pacid=30788785
chromosome_1	phytozomev13	five_prime_UTR	5085064	5085275	.	-	.	ID=Cre01.g035300.t1.2.v5.5.five_prime_UTR.1;Parent=Cre01.g035300.t1.2.v5.5;pacid=30788785
###
chromosome_1	phytozomev13	gene	5085408	5089573	.	-	.	ID=Cre01.g035350.v5.5;Name=Cre01.g035350
chromosome_1	phytozomev13	mRNA	5085408	5089573	.	-	.	ID=Cre01.g035350.t1.2.v5.5;Parent=Cre01.g035350.v5.5;Name=Cre01.g035350.t1.2;pacid=30789222;longest=1
chromosome_1	phytozomev13	three_prime_UTR	5085408	5085735	.	-	.	ID=Cre01.g035350.t1.2.v5.5.three_prime_UTR.1;Parent=Cre01.g035350.t1.2.v5.5;pacid=30789222
chromosome_1	phytozomev13	exon	5085408	5085952	.	-	.	ID=Cre01.g035350.t1.2.v5.5.exon.10;Parent=Cre01.g035350.t1.2.v5.5;pacid=30789222
chromosome_1	phytozomev13	CDS	5085736	5085952	.	-	1	ID=Cre01.g035350.t1.2.v5.5.CDS.10;Parent=Cre01.g035350.t1.2.v5.5;pacid=30789222
chromosome_1	phytozomev13	exon	5086270	5086383	.	-	.	ID=Cre01.g035350.t1.2.v5.5.exon.9;Parent=Cre01.g035350.t1.2.v5.5;pacid=30789222
chromosome_1	phytozomev13	CDS	5086270	5086383	.	-	1	ID=Cre01.g035350.t1.2.v5.5.CDS.9;Parent=Cre01.g035350.t1.2.v5.5;pacid=30789222
chromosome_1	phytozomev13	exon	5086739	5086820	.	-	.	ID=Cre01.g035350.t1.2.v5.5.exon.8;Parent=Cre01.g035350.t1.2.v5.5;pacid=30789222
chromosome_1	phytozomev13	CDS	5086739	5086820	.	-	2	ID=Cre01.g035350.t1.2.v5.5.CDS.8;Parent=Cre01.g035350.t1.2.v5.5;pacid=30789222
chromosome_1	phytozomev13	exon	5087226	5087311	.	-	.	ID=Cre01.g035350.t1.2.v5.5.exon.7;Parent=Cre01.g035350.t1.2.v5.5;pacid=30789222
chromosome_1	phytozomev13	CDS	5087226	5087311	.	-	1	ID=Cre01.g035350.t1.2.v5.5.CDS.7;Parent=Cre01.g035350.t1.2.v5.5;pacid=30789222
chromosome_1	phytozomev13	exon	5087575	5087633	.	-	.	ID=Cre01.g035350.t1.2.v5.5.exon.6;Parent=Cre01.g035350.t1.2.v5.5;pacid=30789222
chromosome_1	phytozomev13	CDS	5087575	5087633	.	-	0	ID=Cre01.g035350.t1.2.v5.5.CDS.6;Parent=Cre01.g035350.t1.2.v5.5;pacid=30789222
chromosome_1	phytozomev13	exon	5087854	5087947	.	-	.	ID=Cre01.g035350.t1.2.v5.5.exon.5;Parent=Cre01.g035350.t1.2.v5.5;pacid=30789222
chromosome_1	phytozomev13	CDS	5087854	5087947	.	-	1	ID=Cre01.g035350.t1.2.v5.5.CDS.5;Parent=Cre01.g035350.t1.2.v5.5;pacid=30789222
chromosome_1	phytozomev13	exon	5088175	5088320	.	-	.	ID=Cre01.g035350.t1.2.v5.5.exon.4;Parent=Cre01.g035350.t1.2.v5.5;pacid=30789222
chromosome_1	phytozomev13	CDS	5088175	5088320	.	-	0	ID=Cre01.g035350.t1.2.v5.5.CDS.4;Parent=Cre01.g035350.t1.2.v5.5;pacid=30789222
chromosome_1	phytozomev13	exon	5088605	5088688	.	-	.	ID=Cre01.g035350.t1.2.v5.5.exon.3;Parent=Cre01.g035350.t1.2.v5.5;pacid=30789222
chromosome_1	phytozomev13	CDS	5088605	5088688	.	-	0	ID=Cre01.g035350.t1.2.v5.5.CDS.3;Parent=Cre01.g035350.t1.2.v5.5;pacid=30789222
chromosome_1	phytozomev13	exon	5088948	5088983	.	-	.	ID=Cre01.g035350.t1.2.v5.5.exon.2;Parent=Cre01.g035350.t1.2.v5.5;pacid=30789222
chromosome_1	phytozomev13	CDS	5088948	5088983	.	-	0	ID=Cre01.g035350.t1.2.v5.5.CDS.2;Parent=Cre01.g035350.t1.2.v5.5;pacid=30789222
chromosome_1	phytozomev13	CDS	5089102	5089242	.	-	0	ID=Cre01.g035350.t1.2.v5.5.CDS.1;Parent=Cre01.g035350.t1.2.v5.5;pacid=30789222
chromosome_1	phytozomev13	exon	5089102	5089573	.	-	.	ID=Cre01.g035350.t1.2.v5.5.exon.1;Parent=Cre01.g035350.t1.2.v5.5;pacid=30789222
chromosome_1	phytozomev13	five_prime_UTR	5089243	5089573	.	-	.	ID=Cre01.g035350.t1.2.v5.5.five_prime_UTR.1;Parent=Cre01.g035350.t1.2.v5.5;pacid=30789222
###
chromosome_1	phytozomev13	gene	5090160	5095865	.	-	.	ID=Cre01.g035400.v5.5;Name=Cre01.g035400
chromosome_1	phytozomev13	mRNA	5090160	5095865	.	-	.	ID=Cre01.g035400.t1.1.v5.5;Parent=Cre01.g035400.v5.5;Name=Cre01.g035400.t1.1;pacid=30788640;longest=1
chromosome_1	phytozomev13	three_prime_UTR	5090160	5093020	.	-	.	ID=Cre01.g035400.t1.1.v5.5.three_prime_UTR.1;Parent=Cre01.g035400.t1.1.v5.5;pacid=30788640
chromosome_1	phytozomev13	exon	5090160	5094690	.	-	.	ID=Cre01.g035400.t1.1.v5.5.exon.4;Parent=Cre01.g035400.t1.1.v5.5;pacid=30788640
chromosome_1	phytozomev13	CDS	5093021	5094690	.	-	2	ID=Cre01.g035400.t1.1.v5.5.CDS.4;Parent=Cre01.g035400.t1.1.v5.5;pacid=30788640
chromosome_1	phytozomev13	exon	5094932	5095036	.	-	.	ID=Cre01.g035400.t1.1.v5.5.exon.3;Parent=Cre01.g035400.t1.1.v5.5;pacid=30788640
chromosome_1	phytozomev13	CDS	5094932	5095036	.	-	2	ID=Cre01.g035400.t1.1.v5.5.CDS.3;Parent=Cre01.g035400.t1.1.v5.5;pacid=30788640
chromosome_1	phytozomev13	exon	5095210	5095338	.	-	.	ID=Cre01.g035400.t1.1.v5.5.exon.2;Parent=Cre01.g035400.t1.1.v5.5;pacid=30788640
chromosome_1	phytozomev13	CDS	5095210	5095338	.	-	2	ID=Cre01.g035400.t1.1.v5.5.CDS.2;Parent=Cre01.g035400.t1.1.v5.5;pacid=30788640
chromosome_1	phytozomev13	CDS	5095558	5095711	.	-	0	ID=Cre01.g035400.t1.1.v5.5.CDS.1;Parent=Cre01.g035400.t1.1.v5.5;pacid=30788640
chromosome_1	phytozomev13	exon	5095558	5095865	.	-	.	ID=Cre01.g035400.t1.1.v5.5.exon.1;Parent=Cre01.g035400.t1.1.v5.5;pacid=30788640
chromosome_1	phytozomev13	five_prime_UTR	5095712	5095865	.	-	.	ID=Cre01.g035400.t1.1.v5.5.five_prime_UTR.1;Parent=Cre01.g035400.t1.1.v5.5;pacid=30788640
###
chromosome_1	phytozomev13	gene	5096409	5100565	.	-	.	ID=Cre01.g035450.v5.5;Name=Cre01.g035450
chromosome_1	phytozomev13	mRNA	5096409	5100565	.	-	.	ID=Cre01.g035450.t1.2.v5.5;Parent=Cre01.g035450.v5.5;Name=Cre01.g035450.t1.2;pacid=30789068;longest=1
chromosome_1	phytozomev13	three_prime_UTR	5096409	5097330	.	-	.	ID=Cre01.g035450.t1.2.v5.5.three_prime_UTR.1;Parent=Cre01.g035450.t1.2.v5.5;pacid=30789068
chromosome_1	phytozomev13	exon	5096409	5097462	.	-	.	ID=Cre01.g035450.t1.2.v5.5.exon.7;Parent=Cre01.g035450.t1.2.v5.5;pacid=30789068
chromosome_1	phytozomev13	CDS	5097331	5097462	.	-	0	ID=Cre01.g035450.t1.2.v5.5.CDS.7;Parent=Cre01.g035450.t1.2.v5.5;pacid=30789068
chromosome_1	phytozomev13	exon	5097719	5097814	.	-	.	ID=Cre01.g035450.t1.2.v5.5.exon.6;Parent=Cre01.g035450.t1.2.v5.5;pacid=30789068
chromosome_1	phytozomev13	CDS	5097719	5097814	.	-	0	ID=Cre01.g035450.t1.2.v5.5.CDS.6;Parent=Cre01.g035450.t1.2.v5.5;pacid=30789068
chromosome_1	phytozomev13	exon	5098117	5098220	.	-	.	ID=Cre01.g035450.t1.2.v5.5.exon.5;Parent=Cre01.g035450.t1.2.v5.5;pacid=30789068
chromosome_1	phytozomev13	CDS	5098117	5098220	.	-	2	ID=Cre01.g035450.t1.2.v5.5.CDS.5;Parent=Cre01.g035450.t1.2.v5.5;pacid=30789068
chromosome_1	phytozomev13	exon	5098710	5098773	.	-	.	ID=Cre01.g035450.t1.2.v5.5.exon.4;Parent=Cre01.g035450.t1.2.v5.5;pacid=30789068
chromosome_1	phytozomev13	CDS	5098710	5098773	.	-	0	ID=Cre01.g035450.t1.2.v5.5.CDS.4;Parent=Cre01.g035450.t1.2.v5.5;pacid=30789068
chromosome_1	phytozomev13	exon	5098949	5099045	.	-	.	ID=Cre01.g035450.t1.2.v5.5.exon.3;Parent=Cre01.g035450.t1.2.v5.5;pacid=30789068
chromosome_1	phytozomev13	CDS	5098949	5099045	.	-	1	ID=Cre01.g035450.t1.2.v5.5.CDS.3;Parent=Cre01.g035450.t1.2.v5.5;pacid=30789068
chromosome_1	phytozomev13	exon	5099709	5099835	.	-	.	ID=Cre01.g035450.t1.2.v5.5.exon.2;Parent=Cre01.g035450.t1.2.v5.5;pacid=30789068
chromosome_1	phytozomev13	CDS	5099709	5099835	.	-	2	ID=Cre01.g035450.t1.2.v5.5.CDS.2;Parent=Cre01.g035450.t1.2.v5.5;pacid=30789068
chromosome_1	phytozomev13	CDS	5100318	5100429	.	-	0	ID=Cre01.g035450.t1.2.v5.5.CDS.1;Parent=Cre01.g035450.t1.2.v5.5;pacid=30789068
chromosome_1	phytozomev13	exon	5100318	5100565	.	-	.	ID=Cre01.g035450.t1.2.v5.5.exon.1;Parent=Cre01.g035450.t1.2.v5.5;pacid=30789068
chromosome_1	phytozomev13	five_prime_UTR	5100430	5100565	.	-	.	ID=Cre01.g035450.t1.2.v5.5.five_prime_UTR.1;Parent=Cre01.g035450.t1.2.v5.5;pacid=30789068
###
chromosome_1	phytozomev13	gene	5100686	5112417	.	+	.	ID=Cre01.g035500.v5.5;Name=Cre01.g035500
chromosome_1	phytozomev13	mRNA	5100686	5112417	.	+	.	ID=Cre01.g035500.t1.2.v5.5;Parent=Cre01.g035500.v5.5;Name=Cre01.g035500.t1.2;pacid=30788401;longest=1;geneName=VPS34
chromosome_1	phytozomev13	five_prime_UTR	5100686	5100975	.	+	.	ID=Cre01.g035500.t1.2.v5.5.five_prime_UTR.1;Parent=Cre01.g035500.t1.2.v5.5;pacid=30788401
chromosome_1	phytozomev13	exon	5100686	5101770	.	+	.	ID=Cre01.g035500.t1.2.v5.5.exon.1;Parent=Cre01.g035500.t1.2.v5.5;pacid=30788401
chromosome_1	phytozomev13	CDS	5100976	5101770	.	+	0	ID=Cre01.g035500.t1.2.v5.5.CDS.1;Parent=Cre01.g035500.t1.2.v5.5;pacid=30788401
chromosome_1	phytozomev13	exon	5102201	5102398	.	+	.	ID=Cre01.g035500.t1.2.v5.5.exon.2;Parent=Cre01.g035500.t1.2.v5.5;pacid=30788401
chromosome_1	phytozomev13	CDS	5102201	5102398	.	+	0	ID=Cre01.g035500.t1.2.v5.5.CDS.2;Parent=Cre01.g035500.t1.2.v5.5;pacid=30788401
chromosome_1	phytozomev13	exon	5102880	5102996	.	+	.	ID=Cre01.g035500.t1.2.v5.5.exon.3;Parent=Cre01.g035500.t1.2.v5.5;pacid=30788401
chromosome_1	phytozomev13	CDS	5102880	5102996	.	+	0	ID=Cre01.g035500.t1.2.v5.5.CDS.3;Parent=Cre01.g035500.t1.2.v5.5;pacid=30788401
chromosome_1	phytozomev13	exon	5103543	5103795	.	+	.	ID=Cre01.g035500.t1.2.v5.5.exon.4;Parent=Cre01.g035500.t1.2.v5.5;pacid=30788401
chromosome_1	phytozomev13	CDS	5103543	5103795	.	+	0	ID=Cre01.g035500.t1.2.v5.5.CDS.4;Parent=Cre01.g035500.t1.2.v5.5;pacid=30788401
chromosome_1	phytozomev13	exon	5103920	5103999	.	+	.	ID=Cre01.g035500.t1.2.v5.5.exon.5;Parent=Cre01.g035500.t1.2.v5.5;pacid=30788401
chromosome_1	phytozomev13	CDS	5103920	5103999	.	+	2	ID=Cre01.g035500.t1.2.v5.5.CDS.5;Parent=Cre01.g035500.t1.2.v5.5;pacid=30788401
chromosome_1	phytozomev13	exon	5104328	5104441	.	+	.	ID=Cre01.g035500.t1.2.v5.5.exon.6;Parent=Cre01.g035500.t1.2.v5.5;pacid=30788401
chromosome_1	phytozomev13	CDS	5104328	5104441	.	+	0	ID=Cre01.g035500.t1.2.v5.5.CDS.6;Parent=Cre01.g035500.t1.2.v5.5;pacid=30788401
chromosome_1	phytozomev13	exon	5104942	5105025	.	+	.	ID=Cre01.g035500.t1.2.v5.5.exon.7;Parent=Cre01.g035500.t1.2.v5.5;pacid=30788401
chromosome_1	phytozomev13	CDS	5104942	5105025	.	+	0	ID=Cre01.g035500.t1.2.v5.5.CDS.7;Parent=Cre01.g035500.t1.2.v5.5;pacid=30788401
chromosome_1	phytozomev13	exon	5105378	5105443	.	+	.	ID=Cre01.g035500.t1.2.v5.5.exon.8;Parent=Cre01.g035500.t1.2.v5.5;pacid=30788401
chromosome_1	phytozomev13	CDS	5105378	5105443	.	+	0	ID=Cre01.g035500.t1.2.v5.5.CDS.8;Parent=Cre01.g035500.t1.2.v5.5;pacid=30788401
chromosome_1	phytozomev13	exon	5105679	5105848	.	+	.	ID=Cre01.g035500.t1.2.v5.5.exon.9;Parent=Cre01.g035500.t1.2.v5.5;pacid=30788401
chromosome_1	phytozomev13	CDS	5105679	5105848	.	+	0	ID=Cre01.g035500.t1.2.v5.5.CDS.9;Parent=Cre01.g035500.t1.2.v5.5;pacid=30788401
chromosome_1	phytozomev13	exon	5106697	5106786	.	+	.	ID=Cre01.g035500.t1.2.v5.5.exon.10;Parent=Cre01.g035500.t1.2.v5.5;pacid=30788401
chromosome_1	phytozomev13	CDS	5106697	5106786	.	+	1	ID=Cre01.g035500.t1.2.v5.5.CDS.10;Parent=Cre01.g035500.t1.2.v5.5;pacid=30788401
chromosome_1	phytozomev13	exon	5107420	5107508	.	+	.	ID=Cre01.g035500.t1.2.v5.5.exon.11;Parent=Cre01.g035500.t1.2.v5.5;pacid=30788401
chromosome_1	phytozomev13	CDS	5107420	5107508	.	+	1	ID=Cre01.g035500.t1.2.v5.5.CDS.11;Parent=Cre01.g035500.t1.2.v5.5;pacid=30788401
chromosome_1	phytozomev13	exon	5107801	5107901	.	+	.	ID=Cre01.g035500.t1.2.v5.5.exon.12;Parent=Cre01.g035500.t1.2.v5.5;pacid=30788401
chromosome_1	phytozomev13	CDS	5107801	5107901	.	+	2	ID=Cre01.g035500.t1.2.v5.5.CDS.12;Parent=Cre01.g035500.t1.2.v5.5;pacid=30788401
chromosome_1	phytozomev13	exon	5108187	5108225	.	+	.	ID=Cre01.g035500.t1.2.v5.5.exon.13;Parent=Cre01.g035500.t1.2.v5.5;pacid=30788401
chromosome_1	phytozomev13	CDS	5108187	5108225	.	+	0	ID=Cre01.g035500.t1.2.v5.5.CDS.13;Parent=Cre01.g035500.t1.2.v5.5;pacid=30788401
chromosome_1	phytozomev13	exon	5108473	5108565	.	+	.	ID=Cre01.g035500.t1.2.v5.5.exon.14;Parent=Cre01.g035500.t1.2.v5.5;pacid=30788401
chromosome_1	phytozomev13	CDS	5108473	5108565	.	+	0	ID=Cre01.g035500.t1.2.v5.5.CDS.14;Parent=Cre01.g035500.t1.2.v5.5;pacid=30788401
chromosome_1	phytozomev13	exon	5108744	5109382	.	+	.	ID=Cre01.g035500.t1.2.v5.5.exon.15;Parent=Cre01.g035500.t1.2.v5.5;pacid=30788401
chromosome_1	phytozomev13	CDS	5108744	5109382	.	+	0	ID=Cre01.g035500.t1.2.v5.5.CDS.15;Parent=Cre01.g035500.t1.2.v5.5;pacid=30788401
chromosome_1	phytozomev13	exon	5109784	5110028	.	+	.	ID=Cre01.g035500.t1.2.v5.5.exon.16;Parent=Cre01.g035500.t1.2.v5.5;pacid=30788401
chromosome_1	phytozomev13	CDS	5109784	5110028	.	+	0	ID=Cre01.g035500.t1.2.v5.5.CDS.16;Parent=Cre01.g035500.t1.2.v5.5;pacid=30788401
chromosome_1	phytozomev13	exon	5110350	5110482	.	+	.	ID=Cre01.g035500.t1.2.v5.5.exon.17;Parent=Cre01.g035500.t1.2.v5.5;pacid=30788401
chromosome_1	phytozomev13	CDS	5110350	5110482	.	+	1	ID=Cre01.g035500.t1.2.v5.5.CDS.17;Parent=Cre01.g035500.t1.2.v5.5;pacid=30788401
chromosome_1	phytozomev13	exon	5110961	5111098	.	+	.	ID=Cre01.g035500.t1.2.v5.5.exon.18;Parent=Cre01.g035500.t1.2.v5.5;pacid=30788401
chromosome_1	phytozomev13	CDS	5110961	5111098	.	+	0	ID=Cre01.g035500.t1.2.v5.5.CDS.18;Parent=Cre01.g035500.t1.2.v5.5;pacid=30788401
chromosome_1	phytozomev13	CDS	5111398	5111529	.	+	0	ID=Cre01.g035500.t1.2.v5.5.CDS.19;Parent=Cre01.g035500.t1.2.v5.5;pacid=30788401
chromosome_1	phytozomev13	exon	5111398	5112417	.	+	.	ID=Cre01.g035500.t1.2.v5.5.exon.19;Parent=Cre01.g035500.t1.2.v5.5;pacid=30788401
chromosome_1	phytozomev13	three_prime_UTR	5111530	5112417	.	+	.	ID=Cre01.g035500.t1.2.v5.5.three_prime_UTR.1;Parent=Cre01.g035500.t1.2.v5.5;pacid=30788401
###
chromosome_1	phytozomev13	gene	5112476	5117116	.	+	.	ID=Cre01.g035550.v5.5;Name=Cre01.g035550
chromosome_1	phytozomev13	mRNA	5112476	5117116	.	+	.	ID=Cre01.g035550.t1.1.v5.5;Parent=Cre01.g035550.v5.5;Name=Cre01.g035550.t1.1;pacid=30789220;longest=1
chromosome_1	phytozomev13	five_prime_UTR	5112476	5112652	.	+	.	ID=Cre01.g035550.t1.1.v5.5.five_prime_UTR.1;Parent=Cre01.g035550.t1.1.v5.5;pacid=30789220
chromosome_1	phytozomev13	exon	5112476	5112785	.	+	.	ID=Cre01.g035550.t1.1.v5.5.exon.1;Parent=Cre01.g035550.t1.1.v5.5;pacid=30789220
chromosome_1	phytozomev13	CDS	5112653	5112785	.	+	0	ID=Cre01.g035550.t1.1.v5.5.CDS.1;Parent=Cre01.g035550.t1.1.v5.5;pacid=30789220
chromosome_1	phytozomev13	exon	5112870	5112960	.	+	.	ID=Cre01.g035550.t1.1.v5.5.exon.2;Parent=Cre01.g035550.t1.1.v5.5;pacid=30789220
chromosome_1	phytozomev13	CDS	5112870	5112960	.	+	2	ID=Cre01.g035550.t1.1.v5.5.CDS.2;Parent=Cre01.g035550.t1.1.v5.5;pacid=30789220
chromosome_1	phytozomev13	exon	5113048	5113094	.	+	.	ID=Cre01.g035550.t1.1.v5.5.exon.3;Parent=Cre01.g035550.t1.1.v5.5;pacid=30789220
chromosome_1	phytozomev13	CDS	5113048	5113094	.	+	1	ID=Cre01.g035550.t1.1.v5.5.CDS.3;Parent=Cre01.g035550.t1.1.v5.5;pacid=30789220
chromosome_1	phytozomev13	exon	5113341	5113481	.	+	.	ID=Cre01.g035550.t1.1.v5.5.exon.4;Parent=Cre01.g035550.t1.1.v5.5;pacid=30789220
chromosome_1	phytozomev13	CDS	5113341	5113481	.	+	2	ID=Cre01.g035550.t1.1.v5.5.CDS.4;Parent=Cre01.g035550.t1.1.v5.5;pacid=30789220
chromosome_1	phytozomev13	exon	5113936	5114120	.	+	.	ID=Cre01.g035550.t1.1.v5.5.exon.5;Parent=Cre01.g035550.t1.1.v5.5;pacid=30789220
chromosome_1	phytozomev13	CDS	5113936	5114120	.	+	2	ID=Cre01.g035550.t1.1.v5.5.CDS.5;Parent=Cre01.g035550.t1.1.v5.5;pacid=30789220
chromosome_1	phytozomev13	exon	5114281	5114382	.	+	.	ID=Cre01.g035550.t1.1.v5.5.exon.6;Parent=Cre01.g035550.t1.1.v5.5;pacid=30789220
chromosome_1	phytozomev13	CDS	5114281	5114382	.	+	0	ID=Cre01.g035550.t1.1.v5.5.CDS.6;Parent=Cre01.g035550.t1.1.v5.5;pacid=30789220
chromosome_1	phytozomev13	exon	5114571	5114815	.	+	.	ID=Cre01.g035550.t1.1.v5.5.exon.7;Parent=Cre01.g035550.t1.1.v5.5;pacid=30789220
chromosome_1	phytozomev13	CDS	5114571	5114815	.	+	0	ID=Cre01.g035550.t1.1.v5.5.CDS.7;Parent=Cre01.g035550.t1.1.v5.5;pacid=30789220
chromosome_1	phytozomev13	exon	5114993	5115380	.	+	.	ID=Cre01.g035550.t1.1.v5.5.exon.8;Parent=Cre01.g035550.t1.1.v5.5;pacid=30789220
chromosome_1	phytozomev13	CDS	5114993	5115380	.	+	1	ID=Cre01.g035550.t1.1.v5.5.CDS.8;Parent=Cre01.g035550.t1.1.v5.5;pacid=30789220
chromosome_1	phytozomev13	exon	5115706	5115945	.	+	.	ID=Cre01.g035550.t1.1.v5.5.exon.9;Parent=Cre01.g035550.t1.1.v5.5;pacid=30789220
chromosome_1	phytozomev13	CDS	5115706	5115945	.	+	0	ID=Cre01.g035550.t1.1.v5.5.CDS.9;Parent=Cre01.g035550.t1.1.v5.5;pacid=30789220
chromosome_1	phytozomev13	exon	5116049	5116136	.	+	.	ID=Cre01.g035550.t1.1.v5.5.exon.10;Parent=Cre01.g035550.t1.1.v5.5;pacid=30789220
chromosome_1	phytozomev13	CDS	5116049	5116136	.	+	0	ID=Cre01.g035550.t1.1.v5.5.CDS.10;Parent=Cre01.g035550.t1.1.v5.5;pacid=30789220
chromosome_1	phytozomev13	exon	5116294	5116354	.	+	.	ID=Cre01.g035550.t1.1.v5.5.exon.11;Parent=Cre01.g035550.t1.1.v5.5;pacid=30789220
chromosome_1	phytozomev13	CDS	5116294	5116354	.	+	2	ID=Cre01.g035550.t1.1.v5.5.CDS.11;Parent=Cre01.g035550.t1.1.v5.5;pacid=30789220
chromosome_1	phytozomev13	CDS	5116515	5116791	.	+	1	ID=Cre01.g035550.t1.1.v5.5.CDS.12;Parent=Cre01.g035550.t1.1.v5.5;pacid=30789220
chromosome_1	phytozomev13	exon	5116515	5117116	.	+	.	ID=Cre01.g035550.t1.1.v5.5.exon.12;Parent=Cre01.g035550.t1.1.v5.5;pacid=30789220
chromosome_1	phytozomev13	three_prime_UTR	5116792	5117116	.	+	.	ID=Cre01.g035550.t1.1.v5.5.three_prime_UTR.1;Parent=Cre01.g035550.t1.1.v5.5;pacid=30789220
###
chromosome_1	phytozomev13	gene	5117150	5122825	.	-	.	ID=Cre01.g035600.v5.5;Name=Cre01.g035600
chromosome_1	phytozomev13	mRNA	5117150	5122825	.	-	.	ID=Cre01.g035600.t1.1.v5.5;Parent=Cre01.g035600.v5.5;Name=Cre01.g035600.t1.1;pacid=30789700;longest=1;geneName=MSC2
chromosome_1	phytozomev13	three_prime_UTR	5117150	5117308	.	-	.	ID=Cre01.g035600.t1.1.v5.5.three_prime_UTR.1;Parent=Cre01.g035600.t1.1.v5.5;pacid=30789700
chromosome_1	phytozomev13	exon	5117150	5117731	.	-	.	ID=Cre01.g035600.t1.1.v5.5.exon.15;Parent=Cre01.g035600.t1.1.v5.5;pacid=30789700
chromosome_1	phytozomev13	CDS	5117309	5117731	.	-	0	ID=Cre01.g035600.t1.1.v5.5.CDS.15;Parent=Cre01.g035600.t1.1.v5.5;pacid=30789700
chromosome_1	phytozomev13	exon	5118013	5118102	.	-	.	ID=Cre01.g035600.t1.1.v5.5.exon.14;Parent=Cre01.g035600.t1.1.v5.5;pacid=30789700
chromosome_1	phytozomev13	CDS	5118013	5118102	.	-	0	ID=Cre01.g035600.t1.1.v5.5.CDS.14;Parent=Cre01.g035600.t1.1.v5.5;pacid=30789700
chromosome_1	phytozomev13	exon	5118756	5118857	.	-	.	ID=Cre01.g035600.t1.1.v5.5.exon.13;Parent=Cre01.g035600.t1.1.v5.5;pacid=30789700
chromosome_1	phytozomev13	CDS	5118756	5118857	.	-	0	ID=Cre01.g035600.t1.1.v5.5.CDS.13;Parent=Cre01.g035600.t1.1.v5.5;pacid=30789700
chromosome_1	phytozomev13	exon	5119079	5119191	.	-	.	ID=Cre01.g035600.t1.1.v5.5.exon.12;Parent=Cre01.g035600.t1.1.v5.5;pacid=30789700
chromosome_1	phytozomev13	CDS	5119079	5119191	.	-	2	ID=Cre01.g035600.t1.1.v5.5.CDS.12;Parent=Cre01.g035600.t1.1.v5.5;pacid=30789700
chromosome_1	phytozomev13	exon	5119491	5119566	.	-	.	ID=Cre01.g035600.t1.1.v5.5.exon.11;Parent=Cre01.g035600.t1.1.v5.5;pacid=30789700
chromosome_1	phytozomev13	CDS	5119491	5119566	.	-	0	ID=Cre01.g035600.t1.1.v5.5.CDS.11;Parent=Cre01.g035600.t1.1.v5.5;pacid=30789700
chromosome_1	phytozomev13	exon	5119859	5119923	.	-	.	ID=Cre01.g035600.t1.1.v5.5.exon.10;Parent=Cre01.g035600.t1.1.v5.5;pacid=30789700
chromosome_1	phytozomev13	CDS	5119859	5119923	.	-	2	ID=Cre01.g035600.t1.1.v5.5.CDS.10;Parent=Cre01.g035600.t1.1.v5.5;pacid=30789700
chromosome_1	phytozomev13	exon	5120090	5120298	.	-	.	ID=Cre01.g035600.t1.1.v5.5.exon.9;Parent=Cre01.g035600.t1.1.v5.5;pacid=30789700
chromosome_1	phytozomev13	CDS	5120090	5120298	.	-	1	ID=Cre01.g035600.t1.1.v5.5.CDS.9;Parent=Cre01.g035600.t1.1.v5.5;pacid=30789700
chromosome_1	phytozomev13	exon	5120500	5120613	.	-	.	ID=Cre01.g035600.t1.1.v5.5.exon.8;Parent=Cre01.g035600.t1.1.v5.5;pacid=30789700
chromosome_1	phytozomev13	CDS	5120500	5120613	.	-	1	ID=Cre01.g035600.t1.1.v5.5.CDS.8;Parent=Cre01.g035600.t1.1.v5.5;pacid=30789700
chromosome_1	phytozomev13	exon	5120800	5120840	.	-	.	ID=Cre01.g035600.t1.1.v5.5.exon.7;Parent=Cre01.g035600.t1.1.v5.5;pacid=30789700
chromosome_1	phytozomev13	CDS	5120800	5120840	.	-	0	ID=Cre01.g035600.t1.1.v5.5.CDS.7;Parent=Cre01.g035600.t1.1.v5.5;pacid=30789700
chromosome_1	phytozomev13	exon	5121078	5121133	.	-	.	ID=Cre01.g035600.t1.1.v5.5.exon.6;Parent=Cre01.g035600.t1.1.v5.5;pacid=30789700
chromosome_1	phytozomev13	CDS	5121078	5121133	.	-	2	ID=Cre01.g035600.t1.1.v5.5.CDS.6;Parent=Cre01.g035600.t1.1.v5.5;pacid=30789700
chromosome_1	phytozomev13	exon	5121366	5121435	.	-	.	ID=Cre01.g035600.t1.1.v5.5.exon.5;Parent=Cre01.g035600.t1.1.v5.5;pacid=30789700
chromosome_1	phytozomev13	CDS	5121366	5121435	.	-	0	ID=Cre01.g035600.t1.1.v5.5.CDS.5;Parent=Cre01.g035600.t1.1.v5.5;pacid=30789700
chromosome_1	phytozomev13	exon	5121700	5121930	.	-	.	ID=Cre01.g035600.t1.1.v5.5.exon.4;Parent=Cre01.g035600.t1.1.v5.5;pacid=30789700
chromosome_1	phytozomev13	CDS	5121700	5121930	.	-	0	ID=Cre01.g035600.t1.1.v5.5.CDS.4;Parent=Cre01.g035600.t1.1.v5.5;pacid=30789700
chromosome_1	phytozomev13	exon	5122079	5122281	.	-	.	ID=Cre01.g035600.t1.1.v5.5.exon.3;Parent=Cre01.g035600.t1.1.v5.5;pacid=30789700
chromosome_1	phytozomev13	CDS	5122079	5122281	.	-	2	ID=Cre01.g035600.t1.1.v5.5.CDS.3;Parent=Cre01.g035600.t1.1.v5.5;pacid=30789700
chromosome_1	phytozomev13	exon	5122407	5122530	.	-	.	ID=Cre01.g035600.t1.1.v5.5.exon.2;Parent=Cre01.g035600.t1.1.v5.5;pacid=30789700
chromosome_1	phytozomev13	CDS	5122407	5122530	.	-	0	ID=Cre01.g035600.t1.1.v5.5.CDS.2;Parent=Cre01.g035600.t1.1.v5.5;pacid=30789700
chromosome_1	phytozomev13	CDS	5122658	5122681	.	-	0	ID=Cre01.g035600.t1.1.v5.5.CDS.1;Parent=Cre01.g035600.t1.1.v5.5;pacid=30789700
chromosome_1	phytozomev13	exon	5122658	5122825	.	-	.	ID=Cre01.g035600.t1.1.v5.5.exon.1;Parent=Cre01.g035600.t1.1.v5.5;pacid=30789700
chromosome_1	phytozomev13	five_prime_UTR	5122682	5122825	.	-	.	ID=Cre01.g035600.t1.1.v5.5.five_prime_UTR.1;Parent=Cre01.g035600.t1.1.v5.5;pacid=30789700
###
chromosome_1	phytozomev13	gene	5123126	5128077	.	+	.	ID=Cre01.g035650.v5.5;Name=Cre01.g035650
chromosome_1	phytozomev13	mRNA	5123126	5128077	.	+	.	ID=Cre01.g035650.t1.2.v5.5;Parent=Cre01.g035650.v5.5;Name=Cre01.g035650.t1.2;pacid=30789143;longest=1
chromosome_1	phytozomev13	five_prime_UTR	5123126	5123364	.	+	.	ID=Cre01.g035650.t1.2.v5.5.five_prime_UTR.1;Parent=Cre01.g035650.t1.2.v5.5;pacid=30789143
chromosome_1	phytozomev13	exon	5123126	5123598	.	+	.	ID=Cre01.g035650.t1.2.v5.5.exon.1;Parent=Cre01.g035650.t1.2.v5.5;pacid=30789143
chromosome_1	phytozomev13	CDS	5123365	5123598	.	+	0	ID=Cre01.g035650.t1.2.v5.5.CDS.1;Parent=Cre01.g035650.t1.2.v5.5;pacid=30789143
chromosome_1	phytozomev13	exon	5123773	5123904	.	+	.	ID=Cre01.g035650.t1.2.v5.5.exon.2;Parent=Cre01.g035650.t1.2.v5.5;pacid=30789143
chromosome_1	phytozomev13	CDS	5123773	5123904	.	+	0	ID=Cre01.g035650.t1.2.v5.5.CDS.2;Parent=Cre01.g035650.t1.2.v5.5;pacid=30789143
chromosome_1	phytozomev13	exon	5124026	5124208	.	+	.	ID=Cre01.g035650.t1.2.v5.5.exon.3;Parent=Cre01.g035650.t1.2.v5.5;pacid=30789143
chromosome_1	phytozomev13	CDS	5124026	5124208	.	+	0	ID=Cre01.g035650.t1.2.v5.5.CDS.3;Parent=Cre01.g035650.t1.2.v5.5;pacid=30789143
chromosome_1	phytozomev13	exon	5124416	5124478	.	+	.	ID=Cre01.g035650.t1.2.v5.5.exon.4;Parent=Cre01.g035650.t1.2.v5.5;pacid=30789143
chromosome_1	phytozomev13	CDS	5124416	5124478	.	+	0	ID=Cre01.g035650.t1.2.v5.5.CDS.4;Parent=Cre01.g035650.t1.2.v5.5;pacid=30789143
chromosome_1	phytozomev13	exon	5124610	5124712	.	+	.	ID=Cre01.g035650.t1.2.v5.5.exon.5;Parent=Cre01.g035650.t1.2.v5.5;pacid=30789143
chromosome_1	phytozomev13	CDS	5124610	5124712	.	+	0	ID=Cre01.g035650.t1.2.v5.5.CDS.5;Parent=Cre01.g035650.t1.2.v5.5;pacid=30789143
chromosome_1	phytozomev13	exon	5124930	5125003	.	+	.	ID=Cre01.g035650.t1.2.v5.5.exon.6;Parent=Cre01.g035650.t1.2.v5.5;pacid=30789143
chromosome_1	phytozomev13	CDS	5124930	5125003	.	+	2	ID=Cre01.g035650.t1.2.v5.5.CDS.6;Parent=Cre01.g035650.t1.2.v5.5;pacid=30789143
chromosome_1	phytozomev13	exon	5125222	5125272	.	+	.	ID=Cre01.g035650.t1.2.v5.5.exon.7;Parent=Cre01.g035650.t1.2.v5.5;pacid=30789143
chromosome_1	phytozomev13	CDS	5125222	5125272	.	+	0	ID=Cre01.g035650.t1.2.v5.5.CDS.7;Parent=Cre01.g035650.t1.2.v5.5;pacid=30789143
chromosome_1	phytozomev13	exon	5125602	5125652	.	+	.	ID=Cre01.g035650.t1.2.v5.5.exon.8;Parent=Cre01.g035650.t1.2.v5.5;pacid=30789143
chromosome_1	phytozomev13	CDS	5125602	5125652	.	+	0	ID=Cre01.g035650.t1.2.v5.5.CDS.8;Parent=Cre01.g035650.t1.2.v5.5;pacid=30789143
chromosome_1	phytozomev13	CDS	5125955	5127280	.	+	0	ID=Cre01.g035650.t1.2.v5.5.CDS.9;Parent=Cre01.g035650.t1.2.v5.5;pacid=30789143
chromosome_1	phytozomev13	exon	5125955	5128077	.	+	.	ID=Cre01.g035650.t1.2.v5.5.exon.9;Parent=Cre01.g035650.t1.2.v5.5;pacid=30789143
chromosome_1	phytozomev13	three_prime_UTR	5127281	5128077	.	+	.	ID=Cre01.g035650.t1.2.v5.5.three_prime_UTR.1;Parent=Cre01.g035650.t1.2.v5.5;pacid=30789143
###
chromosome_1	phytozomev13	gene	5128080	5132975	.	-	.	ID=Cre01.g035700.v5.5;Name=Cre01.g035700
chromosome_1	phytozomev13	mRNA	5128080	5132975	.	-	.	ID=Cre01.g035700.t1.2.v5.5;Parent=Cre01.g035700.v5.5;Name=Cre01.g035700.t1.2;pacid=30789510;longest=1
chromosome_1	phytozomev13	three_prime_UTR	5128080	5128175	.	-	.	ID=Cre01.g035700.t1.2.v5.5.three_prime_UTR.1;Parent=Cre01.g035700.t1.2.v5.5;pacid=30789510
chromosome_1	phytozomev13	exon	5128080	5129825	.	-	.	ID=Cre01.g035700.t1.2.v5.5.exon.8;Parent=Cre01.g035700.t1.2.v5.5;pacid=30789510
chromosome_1	phytozomev13	CDS	5128176	5129825	.	-	0	ID=Cre01.g035700.t1.2.v5.5.CDS.8;Parent=Cre01.g035700.t1.2.v5.5;pacid=30789510
chromosome_1	phytozomev13	exon	5130160	5130210	.	-	.	ID=Cre01.g035700.t1.2.v5.5.exon.7;Parent=Cre01.g035700.t1.2.v5.5;pacid=30789510
chromosome_1	phytozomev13	CDS	5130160	5130210	.	-	0	ID=Cre01.g035700.t1.2.v5.5.CDS.7;Parent=Cre01.g035700.t1.2.v5.5;pacid=30789510
chromosome_1	phytozomev13	exon	5130382	5130506	.	-	.	ID=Cre01.g035700.t1.2.v5.5.exon.6;Parent=Cre01.g035700.t1.2.v5.5;pacid=30789510
chromosome_1	phytozomev13	CDS	5130382	5130506	.	-	2	ID=Cre01.g035700.t1.2.v5.5.CDS.6;Parent=Cre01.g035700.t1.2.v5.5;pacid=30789510
chromosome_1	phytozomev13	exon	5130722	5130824	.	-	.	ID=Cre01.g035700.t1.2.v5.5.exon.5;Parent=Cre01.g035700.t1.2.v5.5;pacid=30789510
chromosome_1	phytozomev13	CDS	5130722	5130824	.	-	0	ID=Cre01.g035700.t1.2.v5.5.CDS.5;Parent=Cre01.g035700.t1.2.v5.5;pacid=30789510
chromosome_1	phytozomev13	exon	5130984	5131046	.	-	.	ID=Cre01.g035700.t1.2.v5.5.exon.4;Parent=Cre01.g035700.t1.2.v5.5;pacid=30789510
chromosome_1	phytozomev13	CDS	5130984	5131046	.	-	0	ID=Cre01.g035700.t1.2.v5.5.CDS.4;Parent=Cre01.g035700.t1.2.v5.5;pacid=30789510
chromosome_1	phytozomev13	exon	5131191	5131373	.	-	.	ID=Cre01.g035700.t1.2.v5.5.exon.3;Parent=Cre01.g035700.t1.2.v5.5;pacid=30789510
chromosome_1	phytozomev13	CDS	5131191	5131373	.	-	0	ID=Cre01.g035700.t1.2.v5.5.CDS.3;Parent=Cre01.g035700.t1.2.v5.5;pacid=30789510
chromosome_1	phytozomev13	exon	5132251	5132382	.	-	.	ID=Cre01.g035700.t1.2.v5.5.exon.2;Parent=Cre01.g035700.t1.2.v5.5;pacid=30789510
chromosome_1	phytozomev13	CDS	5132251	5132382	.	-	0	ID=Cre01.g035700.t1.2.v5.5.CDS.2;Parent=Cre01.g035700.t1.2.v5.5;pacid=30789510
chromosome_1	phytozomev13	CDS	5132684	5132914	.	-	0	ID=Cre01.g035700.t1.2.v5.5.CDS.1;Parent=Cre01.g035700.t1.2.v5.5;pacid=30789510
chromosome_1	phytozomev13	exon	5132684	5132975	.	-	.	ID=Cre01.g035700.t1.2.v5.5.exon.1;Parent=Cre01.g035700.t1.2.v5.5;pacid=30789510
chromosome_1	phytozomev13	five_prime_UTR	5132915	5132975	.	-	.	ID=Cre01.g035700.t1.2.v5.5.five_prime_UTR.1;Parent=Cre01.g035700.t1.2.v5.5;pacid=30789510
###
chromosome_1	phytozomev13	gene	5133306	5139587	.	+	.	ID=Cre01.g035750.v5.5;Name=Cre01.g035750
chromosome_1	phytozomev13	mRNA	5133306	5139587	.	+	.	ID=Cre01.g035750.t1.2.v5.5;Parent=Cre01.g035750.v5.5;Name=Cre01.g035750.t1.2;pacid=30788754;longest=1;geneName=MSC3
chromosome_1	phytozomev13	five_prime_UTR	5133306	5133743	.	+	.	ID=Cre01.g035750.t1.2.v5.5.five_prime_UTR.1;Parent=Cre01.g035750.t1.2.v5.5;pacid=30788754
chromosome_1	phytozomev13	exon	5133306	5133923	.	+	.	ID=Cre01.g035750.t1.2.v5.5.exon.1;Parent=Cre01.g035750.t1.2.v5.5;pacid=30788754
chromosome_1	phytozomev13	CDS	5133744	5133923	.	+	0	ID=Cre01.g035750.t1.2.v5.5.CDS.1;Parent=Cre01.g035750.t1.2.v5.5;pacid=30788754
chromosome_1	phytozomev13	exon	5134201	5134470	.	+	.	ID=Cre01.g035750.t1.2.v5.5.exon.2;Parent=Cre01.g035750.t1.2.v5.5;pacid=30788754
chromosome_1	phytozomev13	CDS	5134201	5134470	.	+	0	ID=Cre01.g035750.t1.2.v5.5.CDS.2;Parent=Cre01.g035750.t1.2.v5.5;pacid=30788754
chromosome_1	phytozomev13	exon	5134708	5134777	.	+	.	ID=Cre01.g035750.t1.2.v5.5.exon.3;Parent=Cre01.g035750.t1.2.v5.5;pacid=30788754
chromosome_1	phytozomev13	CDS	5134708	5134777	.	+	0	ID=Cre01.g035750.t1.2.v5.5.CDS.3;Parent=Cre01.g035750.t1.2.v5.5;pacid=30788754
chromosome_1	phytozomev13	exon	5135067	5135125	.	+	.	ID=Cre01.g035750.t1.2.v5.5.exon.4;Parent=Cre01.g035750.t1.2.v5.5;pacid=30788754
chromosome_1	phytozomev13	CDS	5135067	5135125	.	+	2	ID=Cre01.g035750.t1.2.v5.5.CDS.4;Parent=Cre01.g035750.t1.2.v5.5;pacid=30788754
chromosome_1	phytozomev13	exon	5135296	5135336	.	+	.	ID=Cre01.g035750.t1.2.v5.5.exon.5;Parent=Cre01.g035750.t1.2.v5.5;pacid=30788754
chromosome_1	phytozomev13	CDS	5135296	5135336	.	+	0	ID=Cre01.g035750.t1.2.v5.5.CDS.5;Parent=Cre01.g035750.t1.2.v5.5;pacid=30788754
chromosome_1	phytozomev13	exon	5135496	5135606	.	+	.	ID=Cre01.g035750.t1.2.v5.5.exon.6;Parent=Cre01.g035750.t1.2.v5.5;pacid=30788754
chromosome_1	phytozomev13	CDS	5135496	5135606	.	+	1	ID=Cre01.g035750.t1.2.v5.5.CDS.6;Parent=Cre01.g035750.t1.2.v5.5;pacid=30788754
chromosome_1	phytozomev13	exon	5135814	5136022	.	+	.	ID=Cre01.g035750.t1.2.v5.5.exon.7;Parent=Cre01.g035750.t1.2.v5.5;pacid=30788754
chromosome_1	phytozomev13	CDS	5135814	5136022	.	+	1	ID=Cre01.g035750.t1.2.v5.5.CDS.7;Parent=Cre01.g035750.t1.2.v5.5;pacid=30788754
chromosome_1	phytozomev13	exon	5136175	5136239	.	+	.	ID=Cre01.g035750.t1.2.v5.5.exon.8;Parent=Cre01.g035750.t1.2.v5.5;pacid=30788754
chromosome_1	phytozomev13	CDS	5136175	5136239	.	+	2	ID=Cre01.g035750.t1.2.v5.5.CDS.8;Parent=Cre01.g035750.t1.2.v5.5;pacid=30788754
chromosome_1	phytozomev13	exon	5136416	5136491	.	+	.	ID=Cre01.g035750.t1.2.v5.5.exon.9;Parent=Cre01.g035750.t1.2.v5.5;pacid=30788754
chromosome_1	phytozomev13	CDS	5136416	5136491	.	+	0	ID=Cre01.g035750.t1.2.v5.5.CDS.9;Parent=Cre01.g035750.t1.2.v5.5;pacid=30788754
chromosome_1	phytozomev13	exon	5136719	5136831	.	+	.	ID=Cre01.g035750.t1.2.v5.5.exon.10;Parent=Cre01.g035750.t1.2.v5.5;pacid=30788754
chromosome_1	phytozomev13	CDS	5136719	5136831	.	+	2	ID=Cre01.g035750.t1.2.v5.5.CDS.10;Parent=Cre01.g035750.t1.2.v5.5;pacid=30788754
chromosome_1	phytozomev13	exon	5137187	5137288	.	+	.	ID=Cre01.g035750.t1.2.v5.5.exon.11;Parent=Cre01.g035750.t1.2.v5.5;pacid=30788754
chromosome_1	phytozomev13	CDS	5137187	5137288	.	+	0	ID=Cre01.g035750.t1.2.v5.5.CDS.11;Parent=Cre01.g035750.t1.2.v5.5;pacid=30788754
chromosome_1	phytozomev13	CDS	5137436	5138257	.	+	0	ID=Cre01.g035750.t1.2.v5.5.CDS.12;Parent=Cre01.g035750.t1.2.v5.5;pacid=30788754
chromosome_1	phytozomev13	exon	5137436	5139587	.	+	.	ID=Cre01.g035750.t1.2.v5.5.exon.12;Parent=Cre01.g035750.t1.2.v5.5;pacid=30788754
chromosome_1	phytozomev13	three_prime_UTR	5138258	5139587	.	+	.	ID=Cre01.g035750.t1.2.v5.5.three_prime_UTR.1;Parent=Cre01.g035750.t1.2.v5.5;pacid=30788754
###
chromosome_1	phytozomev13	gene	5139600	5146305	.	-	.	ID=Cre01.g035800.v5.5;Name=Cre01.g035800
chromosome_1	phytozomev13	mRNA	5139600	5146305	.	-	.	ID=Cre01.g035800.t1.2.v5.5;Parent=Cre01.g035800.v5.5;Name=Cre01.g035800.t1.2;pacid=30789236;longest=1;geneName=IRK2
chromosome_1	phytozomev13	three_prime_UTR	5139600	5140894	.	-	.	ID=Cre01.g035800.t1.2.v5.5.three_prime_UTR.1;Parent=Cre01.g035800.t1.2.v5.5;pacid=30789236
chromosome_1	phytozomev13	exon	5139600	5141635	.	-	.	ID=Cre01.g035800.t1.2.v5.5.exon.10;Parent=Cre01.g035800.t1.2.v5.5;pacid=30789236
chromosome_1	phytozomev13	CDS	5140895	5141635	.	-	0	ID=Cre01.g035800.t1.2.v5.5.CDS.10;Parent=Cre01.g035800.t1.2.v5.5;pacid=30789236
chromosome_1	phytozomev13	exon	5141729	5141878	.	-	.	ID=Cre01.g035800.t1.2.v5.5.exon.9;Parent=Cre01.g035800.t1.2.v5.5;pacid=30789236
chromosome_1	phytozomev13	CDS	5141729	5141878	.	-	0	ID=Cre01.g035800.t1.2.v5.5.CDS.9;Parent=Cre01.g035800.t1.2.v5.5;pacid=30789236
chromosome_1	phytozomev13	exon	5142250	5142358	.	-	.	ID=Cre01.g035800.t1.2.v5.5.exon.8;Parent=Cre01.g035800.t1.2.v5.5;pacid=30789236
chromosome_1	phytozomev13	CDS	5142250	5142358	.	-	1	ID=Cre01.g035800.t1.2.v5.5.CDS.8;Parent=Cre01.g035800.t1.2.v5.5;pacid=30789236
chromosome_1	phytozomev13	exon	5142714	5142910	.	-	.	ID=Cre01.g035800.t1.2.v5.5.exon.7;Parent=Cre01.g035800.t1.2.v5.5;pacid=30789236
chromosome_1	phytozomev13	CDS	5142714	5142910	.	-	0	ID=Cre01.g035800.t1.2.v5.5.CDS.7;Parent=Cre01.g035800.t1.2.v5.5;pacid=30789236
chromosome_1	phytozomev13	exon	5143136	5143327	.	-	.	ID=Cre01.g035800.t1.2.v5.5.exon.6;Parent=Cre01.g035800.t1.2.v5.5;pacid=30789236
chromosome_1	phytozomev13	CDS	5143136	5143327	.	-	0	ID=Cre01.g035800.t1.2.v5.5.CDS.6;Parent=Cre01.g035800.t1.2.v5.5;pacid=30789236
chromosome_1	phytozomev13	exon	5143744	5143808	.	-	.	ID=Cre01.g035800.t1.2.v5.5.exon.5;Parent=Cre01.g035800.t1.2.v5.5;pacid=30789236
chromosome_1	phytozomev13	CDS	5143744	5143808	.	-	2	ID=Cre01.g035800.t1.2.v5.5.CDS.5;Parent=Cre01.g035800.t1.2.v5.5;pacid=30789236
chromosome_1	phytozomev13	exon	5144056	5144164	.	-	.	ID=Cre01.g035800.t1.2.v5.5.exon.4;Parent=Cre01.g035800.t1.2.v5.5;pacid=30789236
chromosome_1	phytozomev13	CDS	5144056	5144164	.	-	0	ID=Cre01.g035800.t1.2.v5.5.CDS.4;Parent=Cre01.g035800.t1.2.v5.5;pacid=30789236
chromosome_1	phytozomev13	exon	5144436	5144486	.	-	.	ID=Cre01.g035800.t1.2.v5.5.exon.3;Parent=Cre01.g035800.t1.2.v5.5;pacid=30789236
chromosome_1	phytozomev13	CDS	5144436	5144486	.	-	0	ID=Cre01.g035800.t1.2.v5.5.CDS.3;Parent=Cre01.g035800.t1.2.v5.5;pacid=30789236
chromosome_1	phytozomev13	exon	5144794	5144881	.	-	.	ID=Cre01.g035800.t1.2.v5.5.exon.2;Parent=Cre01.g035800.t1.2.v5.5;pacid=30789236
chromosome_1	phytozomev13	CDS	5144794	5144881	.	-	1	ID=Cre01.g035800.t1.2.v5.5.CDS.2;Parent=Cre01.g035800.t1.2.v5.5;pacid=30789236
chromosome_1	phytozomev13	CDS	5146018	5146040	.	-	0	ID=Cre01.g035800.t1.2.v5.5.CDS.1;Parent=Cre01.g035800.t1.2.v5.5;pacid=30789236
chromosome_1	phytozomev13	exon	5146018	5146305	.	-	.	ID=Cre01.g035800.t1.2.v5.5.exon.1;Parent=Cre01.g035800.t1.2.v5.5;pacid=30789236
chromosome_1	phytozomev13	five_prime_UTR	5146041	5146305	.	-	.	ID=Cre01.g035800.t1.2.v5.5.five_prime_UTR.1;Parent=Cre01.g035800.t1.2.v5.5;pacid=30789236
###
chromosome_1	phytozomev13	gene	5146406	5155857	.	+	.	ID=Cre01.g035850.v5.5;Name=Cre01.g035850
chromosome_1	phytozomev13	mRNA	5146406	5155857	.	+	.	ID=Cre01.g035850.t1.2.v5.5;Parent=Cre01.g035850.v5.5;Name=Cre01.g035850.t1.2;pacid=30788608;longest=1;geneName=SEC24B
chromosome_1	phytozomev13	five_prime_UTR	5146406	5146624	.	+	.	ID=Cre01.g035850.t1.2.v5.5.five_prime_UTR.1;Parent=Cre01.g035850.t1.2.v5.5;pacid=30788608
chromosome_1	phytozomev13	exon	5146406	5146655	.	+	.	ID=Cre01.g035850.t1.2.v5.5.exon.1;Parent=Cre01.g035850.t1.2.v5.5;pacid=30788608
chromosome_1	phytozomev13	CDS	5146625	5146655	.	+	0	ID=Cre01.g035850.t1.2.v5.5.CDS.1;Parent=Cre01.g035850.t1.2.v5.5;pacid=30788608
chromosome_1	phytozomev13	exon	5146960	5147183	.	+	.	ID=Cre01.g035850.t1.2.v5.5.exon.2;Parent=Cre01.g035850.t1.2.v5.5;pacid=30788608
chromosome_1	phytozomev13	CDS	5146960	5147183	.	+	2	ID=Cre01.g035850.t1.2.v5.5.CDS.2;Parent=Cre01.g035850.t1.2.v5.5;pacid=30788608
chromosome_1	phytozomev13	exon	5147284	5148048	.	+	.	ID=Cre01.g035850.t1.2.v5.5.exon.3;Parent=Cre01.g035850.t1.2.v5.5;pacid=30788608
chromosome_1	phytozomev13	CDS	5147284	5148048	.	+	0	ID=Cre01.g035850.t1.2.v5.5.CDS.3;Parent=Cre01.g035850.t1.2.v5.5;pacid=30788608
chromosome_1	phytozomev13	exon	5148219	5148371	.	+	.	ID=Cre01.g035850.t1.2.v5.5.exon.4;Parent=Cre01.g035850.t1.2.v5.5;pacid=30788608
chromosome_1	phytozomev13	CDS	5148219	5148371	.	+	0	ID=Cre01.g035850.t1.2.v5.5.CDS.4;Parent=Cre01.g035850.t1.2.v5.5;pacid=30788608
chromosome_1	phytozomev13	exon	5148994	5149174	.	+	.	ID=Cre01.g035850.t1.2.v5.5.exon.5;Parent=Cre01.g035850.t1.2.v5.5;pacid=30788608
chromosome_1	phytozomev13	CDS	5148994	5149174	.	+	0	ID=Cre01.g035850.t1.2.v5.5.CDS.5;Parent=Cre01.g035850.t1.2.v5.5;pacid=30788608
chromosome_1	phytozomev13	exon	5149531	5149710	.	+	.	ID=Cre01.g035850.t1.2.v5.5.exon.6;Parent=Cre01.g035850.t1.2.v5.5;pacid=30788608
chromosome_1	phytozomev13	CDS	5149531	5149710	.	+	2	ID=Cre01.g035850.t1.2.v5.5.CDS.6;Parent=Cre01.g035850.t1.2.v5.5;pacid=30788608
chromosome_1	phytozomev13	exon	5150629	5150758	.	+	.	ID=Cre01.g035850.t1.2.v5.5.exon.7;Parent=Cre01.g035850.t1.2.v5.5;pacid=30788608
chromosome_1	phytozomev13	CDS	5150629	5150758	.	+	2	ID=Cre01.g035850.t1.2.v5.5.CDS.7;Parent=Cre01.g035850.t1.2.v5.5;pacid=30788608
chromosome_1	phytozomev13	exon	5150961	5151081	.	+	.	ID=Cre01.g035850.t1.2.v5.5.exon.8;Parent=Cre01.g035850.t1.2.v5.5;pacid=30788608
chromosome_1	phytozomev13	CDS	5150961	5151081	.	+	1	ID=Cre01.g035850.t1.2.v5.5.CDS.8;Parent=Cre01.g035850.t1.2.v5.5;pacid=30788608
chromosome_1	phytozomev13	exon	5151425	5151568	.	+	.	ID=Cre01.g035850.t1.2.v5.5.exon.9;Parent=Cre01.g035850.t1.2.v5.5;pacid=30788608
chromosome_1	phytozomev13	CDS	5151425	5151568	.	+	0	ID=Cre01.g035850.t1.2.v5.5.CDS.9;Parent=Cre01.g035850.t1.2.v5.5;pacid=30788608
chromosome_1	phytozomev13	exon	5152005	5152291	.	+	.	ID=Cre01.g035850.t1.2.v5.5.exon.10;Parent=Cre01.g035850.t1.2.v5.5;pacid=30788608
chromosome_1	phytozomev13	CDS	5152005	5152291	.	+	0	ID=Cre01.g035850.t1.2.v5.5.CDS.10;Parent=Cre01.g035850.t1.2.v5.5;pacid=30788608
chromosome_1	phytozomev13	exon	5152573	5152684	.	+	.	ID=Cre01.g035850.t1.2.v5.5.exon.11;Parent=Cre01.g035850.t1.2.v5.5;pacid=30788608
chromosome_1	phytozomev13	CDS	5152573	5152684	.	+	1	ID=Cre01.g035850.t1.2.v5.5.CDS.11;Parent=Cre01.g035850.t1.2.v5.5;pacid=30788608
chromosome_1	phytozomev13	exon	5152968	5153084	.	+	.	ID=Cre01.g035850.t1.2.v5.5.exon.12;Parent=Cre01.g035850.t1.2.v5.5;pacid=30788608
chromosome_1	phytozomev13	CDS	5152968	5153084	.	+	0	ID=Cre01.g035850.t1.2.v5.5.CDS.12;Parent=Cre01.g035850.t1.2.v5.5;pacid=30788608
chromosome_1	phytozomev13	exon	5153483	5153698	.	+	.	ID=Cre01.g035850.t1.2.v5.5.exon.13;Parent=Cre01.g035850.t1.2.v5.5;pacid=30788608
chromosome_1	phytozomev13	CDS	5153483	5153698	.	+	0	ID=Cre01.g035850.t1.2.v5.5.CDS.13;Parent=Cre01.g035850.t1.2.v5.5;pacid=30788608
chromosome_1	phytozomev13	exon	5154114	5154337	.	+	.	ID=Cre01.g035850.t1.2.v5.5.exon.14;Parent=Cre01.g035850.t1.2.v5.5;pacid=30788608
chromosome_1	phytozomev13	CDS	5154114	5154337	.	+	0	ID=Cre01.g035850.t1.2.v5.5.CDS.14;Parent=Cre01.g035850.t1.2.v5.5;pacid=30788608
chromosome_1	phytozomev13	exon	5154591	5154690	.	+	.	ID=Cre01.g035850.t1.2.v5.5.exon.15;Parent=Cre01.g035850.t1.2.v5.5;pacid=30788608
chromosome_1	phytozomev13	CDS	5154591	5154690	.	+	1	ID=Cre01.g035850.t1.2.v5.5.CDS.15;Parent=Cre01.g035850.t1.2.v5.5;pacid=30788608
chromosome_1	phytozomev13	CDS	5154952	5155182	.	+	0	ID=Cre01.g035850.t1.2.v5.5.CDS.16;Parent=Cre01.g035850.t1.2.v5.5;pacid=30788608
chromosome_1	phytozomev13	exon	5154952	5155857	.	+	.	ID=Cre01.g035850.t1.2.v5.5.exon.16;Parent=Cre01.g035850.t1.2.v5.5;pacid=30788608
chromosome_1	phytozomev13	three_prime_UTR	5155183	5155857	.	+	.	ID=Cre01.g035850.t1.2.v5.5.three_prime_UTR.1;Parent=Cre01.g035850.t1.2.v5.5;pacid=30788608
###
chromosome_1	phytozomev13	gene	5155906	5161387	.	+	.	ID=Cre01.g035900.v5.5;Name=Cre01.g035900
chromosome_1	phytozomev13	mRNA	5155906	5161387	.	+	.	ID=Cre01.g035900.t1.1.v5.5;Parent=Cre01.g035900.v5.5;Name=Cre01.g035900.t1.1;pacid=30789284;longest=1
chromosome_1	phytozomev13	five_prime_UTR	5155906	5155983	.	+	.	ID=Cre01.g035900.t1.1.v5.5.five_prime_UTR.1;Parent=Cre01.g035900.t1.1.v5.5;pacid=30789284
chromosome_1	phytozomev13	exon	5155906	5155986	.	+	.	ID=Cre01.g035900.t1.1.v5.5.exon.1;Parent=Cre01.g035900.t1.1.v5.5;pacid=30789284
chromosome_1	phytozomev13	CDS	5155984	5155986	.	+	0	ID=Cre01.g035900.t1.1.v5.5.CDS.1;Parent=Cre01.g035900.t1.1.v5.5;pacid=30789284
chromosome_1	phytozomev13	exon	5156115	5158212	.	+	.	ID=Cre01.g035900.t1.1.v5.5.exon.2;Parent=Cre01.g035900.t1.1.v5.5;pacid=30789284
chromosome_1	phytozomev13	CDS	5156115	5158212	.	+	0	ID=Cre01.g035900.t1.1.v5.5.CDS.2;Parent=Cre01.g035900.t1.1.v5.5;pacid=30789284
chromosome_1	phytozomev13	CDS	5158617	5160703	.	+	2	ID=Cre01.g035900.t1.1.v5.5.CDS.3;Parent=Cre01.g035900.t1.1.v5.5;pacid=30789284
chromosome_1	phytozomev13	exon	5158617	5161387	.	+	.	ID=Cre01.g035900.t1.1.v5.5.exon.3;Parent=Cre01.g035900.t1.1.v5.5;pacid=30789284
chromosome_1	phytozomev13	three_prime_UTR	5160704	5161387	.	+	.	ID=Cre01.g035900.t1.1.v5.5.three_prime_UTR.1;Parent=Cre01.g035900.t1.1.v5.5;pacid=30789284
###
chromosome_1	phytozomev13	gene	5161390	5171795	.	-	.	ID=Cre01.g035950.v5.5;Name=Cre01.g035950
chromosome_1	phytozomev13	mRNA	5161390	5171795	.	-	.	ID=Cre01.g035950.t1.1.v5.5;Parent=Cre01.g035950.v5.5;Name=Cre01.g035950.t1.1;pacid=30788507;longest=1
chromosome_1	phytozomev13	three_prime_UTR	5161390	5161865	.	-	.	ID=Cre01.g035950.t1.1.v5.5.three_prime_UTR.1;Parent=Cre01.g035950.t1.1.v5.5;pacid=30788507
chromosome_1	phytozomev13	exon	5161390	5161940	.	-	.	ID=Cre01.g035950.t1.1.v5.5.exon.21;Parent=Cre01.g035950.t1.1.v5.5;pacid=30788507
chromosome_1	phytozomev13	CDS	5161866	5161940	.	-	0	ID=Cre01.g035950.t1.1.v5.5.CDS.21;Parent=Cre01.g035950.t1.1.v5.5;pacid=30788507
chromosome_1	phytozomev13	exon	5162220	5162391	.	-	.	ID=Cre01.g035950.t1.1.v5.5.exon.20;Parent=Cre01.g035950.t1.1.v5.5;pacid=30788507
chromosome_1	phytozomev13	CDS	5162220	5162391	.	-	1	ID=Cre01.g035950.t1.1.v5.5.CDS.20;Parent=Cre01.g035950.t1.1.v5.5;pacid=30788507
chromosome_1	phytozomev13	exon	5162740	5162924	.	-	.	ID=Cre01.g035950.t1.1.v5.5.exon.19;Parent=Cre01.g035950.t1.1.v5.5;pacid=30788507
chromosome_1	phytozomev13	CDS	5162740	5162924	.	-	0	ID=Cre01.g035950.t1.1.v5.5.CDS.19;Parent=Cre01.g035950.t1.1.v5.5;pacid=30788507
chromosome_1	phytozomev13	exon	5163104	5163267	.	-	.	ID=Cre01.g035950.t1.1.v5.5.exon.18;Parent=Cre01.g035950.t1.1.v5.5;pacid=30788507
chromosome_1	phytozomev13	CDS	5163104	5163267	.	-	2	ID=Cre01.g035950.t1.1.v5.5.CDS.18;Parent=Cre01.g035950.t1.1.v5.5;pacid=30788507
chromosome_1	phytozomev13	exon	5163360	5163691	.	-	.	ID=Cre01.g035950.t1.1.v5.5.exon.17;Parent=Cre01.g035950.t1.1.v5.5;pacid=30788507
chromosome_1	phytozomev13	CDS	5163360	5163691	.	-	1	ID=Cre01.g035950.t1.1.v5.5.CDS.17;Parent=Cre01.g035950.t1.1.v5.5;pacid=30788507
chromosome_1	phytozomev13	exon	5164042	5164514	.	-	.	ID=Cre01.g035950.t1.1.v5.5.exon.16;Parent=Cre01.g035950.t1.1.v5.5;pacid=30788507
chromosome_1	phytozomev13	CDS	5164042	5164514	.	-	0	ID=Cre01.g035950.t1.1.v5.5.CDS.16;Parent=Cre01.g035950.t1.1.v5.5;pacid=30788507
chromosome_1	phytozomev13	exon	5164889	5165083	.	-	.	ID=Cre01.g035950.t1.1.v5.5.exon.15;Parent=Cre01.g035950.t1.1.v5.5;pacid=30788507
chromosome_1	phytozomev13	CDS	5164889	5165083	.	-	0	ID=Cre01.g035950.t1.1.v5.5.CDS.15;Parent=Cre01.g035950.t1.1.v5.5;pacid=30788507
chromosome_1	phytozomev13	exon	5165407	5165527	.	-	.	ID=Cre01.g035950.t1.1.v5.5.exon.14;Parent=Cre01.g035950.t1.1.v5.5;pacid=30788507
chromosome_1	phytozomev13	CDS	5165407	5165527	.	-	1	ID=Cre01.g035950.t1.1.v5.5.CDS.14;Parent=Cre01.g035950.t1.1.v5.5;pacid=30788507
chromosome_1	phytozomev13	exon	5165826	5165908	.	-	.	ID=Cre01.g035950.t1.1.v5.5.exon.13;Parent=Cre01.g035950.t1.1.v5.5;pacid=30788507
chromosome_1	phytozomev13	CDS	5165826	5165908	.	-	0	ID=Cre01.g035950.t1.1.v5.5.CDS.13;Parent=Cre01.g035950.t1.1.v5.5;pacid=30788507
chromosome_1	phytozomev13	exon	5166083	5166163	.	-	.	ID=Cre01.g035950.t1.1.v5.5.exon.12;Parent=Cre01.g035950.t1.1.v5.5;pacid=30788507
chromosome_1	phytozomev13	CDS	5166083	5166163	.	-	0	ID=Cre01.g035950.t1.1.v5.5.CDS.12;Parent=Cre01.g035950.t1.1.v5.5;pacid=30788507
chromosome_1	phytozomev13	exon	5166484	5166569	.	-	.	ID=Cre01.g035950.t1.1.v5.5.exon.11;Parent=Cre01.g035950.t1.1.v5.5;pacid=30788507
chromosome_1	phytozomev13	CDS	5166484	5166569	.	-	2	ID=Cre01.g035950.t1.1.v5.5.CDS.11;Parent=Cre01.g035950.t1.1.v5.5;pacid=30788507
chromosome_1	phytozomev13	exon	5166820	5167027	.	-	.	ID=Cre01.g035950.t1.1.v5.5.exon.10;Parent=Cre01.g035950.t1.1.v5.5;pacid=30788507
chromosome_1	phytozomev13	CDS	5166820	5167027	.	-	0	ID=Cre01.g035950.t1.1.v5.5.CDS.10;Parent=Cre01.g035950.t1.1.v5.5;pacid=30788507
chromosome_1	phytozomev13	exon	5167229	5167381	.	-	.	ID=Cre01.g035950.t1.1.v5.5.exon.9;Parent=Cre01.g035950.t1.1.v5.5;pacid=30788507
chromosome_1	phytozomev13	CDS	5167229	5167381	.	-	0	ID=Cre01.g035950.t1.1.v5.5.CDS.9;Parent=Cre01.g035950.t1.1.v5.5;pacid=30788507
chromosome_1	phytozomev13	exon	5167657	5167734	.	-	.	ID=Cre01.g035950.t1.1.v5.5.exon.8;Parent=Cre01.g035950.t1.1.v5.5;pacid=30788507
chromosome_1	phytozomev13	CDS	5167657	5167734	.	-	0	ID=Cre01.g035950.t1.1.v5.5.CDS.8;Parent=Cre01.g035950.t1.1.v5.5;pacid=30788507
chromosome_1	phytozomev13	exon	5168154	5168272	.	-	.	ID=Cre01.g035950.t1.1.v5.5.exon.7;Parent=Cre01.g035950.t1.1.v5.5;pacid=30788507
chromosome_1	phytozomev13	CDS	5168154	5168272	.	-	2	ID=Cre01.g035950.t1.1.v5.5.CDS.7;Parent=Cre01.g035950.t1.1.v5.5;pacid=30788507
chromosome_1	phytozomev13	exon	5168585	5168681	.	-	.	ID=Cre01.g035950.t1.1.v5.5.exon.6;Parent=Cre01.g035950.t1.1.v5.5;pacid=30788507
chromosome_1	phytozomev13	CDS	5168585	5168681	.	-	0	ID=Cre01.g035950.t1.1.v5.5.CDS.6;Parent=Cre01.g035950.t1.1.v5.5;pacid=30788507
chromosome_1	phytozomev13	exon	5169042	5169098	.	-	.	ID=Cre01.g035950.t1.1.v5.5.exon.5;Parent=Cre01.g035950.t1.1.v5.5;pacid=30788507
chromosome_1	phytozomev13	CDS	5169042	5169098	.	-	0	ID=Cre01.g035950.t1.1.v5.5.CDS.5;Parent=Cre01.g035950.t1.1.v5.5;pacid=30788507
chromosome_1	phytozomev13	exon	5169243	5169356	.	-	.	ID=Cre01.g035950.t1.1.v5.5.exon.4;Parent=Cre01.g035950.t1.1.v5.5;pacid=30788507
chromosome_1	phytozomev13	CDS	5169243	5169356	.	-	0	ID=Cre01.g035950.t1.1.v5.5.CDS.4;Parent=Cre01.g035950.t1.1.v5.5;pacid=30788507
chromosome_1	phytozomev13	exon	5169734	5170041	.	-	.	ID=Cre01.g035950.t1.1.v5.5.exon.3;Parent=Cre01.g035950.t1.1.v5.5;pacid=30788507
chromosome_1	phytozomev13	CDS	5169734	5170041	.	-	2	ID=Cre01.g035950.t1.1.v5.5.CDS.3;Parent=Cre01.g035950.t1.1.v5.5;pacid=30788507
chromosome_1	phytozomev13	exon	5170230	5171118	.	-	.	ID=Cre01.g035950.t1.1.v5.5.exon.2;Parent=Cre01.g035950.t1.1.v5.5;pacid=30788507
chromosome_1	phytozomev13	CDS	5170230	5171118	.	-	0	ID=Cre01.g035950.t1.1.v5.5.CDS.2;Parent=Cre01.g035950.t1.1.v5.5;pacid=30788507
chromosome_1	phytozomev13	CDS	5171401	5171733	.	-	0	ID=Cre01.g035950.t1.1.v5.5.CDS.1;Parent=Cre01.g035950.t1.1.v5.5;pacid=30788507
chromosome_1	phytozomev13	exon	5171401	5171795	.	-	.	ID=Cre01.g035950.t1.1.v5.5.exon.1;Parent=Cre01.g035950.t1.1.v5.5;pacid=30788507
chromosome_1	phytozomev13	five_prime_UTR	5171734	5171795	.	-	.	ID=Cre01.g035950.t1.1.v5.5.five_prime_UTR.1;Parent=Cre01.g035950.t1.1.v5.5;pacid=30788507
###
chromosome_1	phytozomev13	gene	5172423	5177015	.	+	.	ID=Cre01.g036000.v5.5;Name=Cre01.g036000
chromosome_1	phytozomev13	mRNA	5172423	5177015	.	+	.	ID=Cre01.g036000.t1.1.v5.5;Parent=Cre01.g036000.v5.5;Name=Cre01.g036000.t1.1;pacid=30788966;longest=1
chromosome_1	phytozomev13	five_prime_UTR	5172423	5172589	.	+	.	ID=Cre01.g036000.t1.1.v5.5.five_prime_UTR.1;Parent=Cre01.g036000.t1.1.v5.5;pacid=30788966
chromosome_1	phytozomev13	exon	5172423	5172652	.	+	.	ID=Cre01.g036000.t1.1.v5.5.exon.1;Parent=Cre01.g036000.t1.1.v5.5;pacid=30788966
chromosome_1	phytozomev13	CDS	5172590	5172652	.	+	0	ID=Cre01.g036000.t1.1.v5.5.CDS.1;Parent=Cre01.g036000.t1.1.v5.5;pacid=30788966
chromosome_1	phytozomev13	exon	5172798	5173067	.	+	.	ID=Cre01.g036000.t1.1.v5.5.exon.2;Parent=Cre01.g036000.t1.1.v5.5;pacid=30788966
chromosome_1	phytozomev13	CDS	5172798	5173067	.	+	0	ID=Cre01.g036000.t1.1.v5.5.CDS.2;Parent=Cre01.g036000.t1.1.v5.5;pacid=30788966
chromosome_1	phytozomev13	exon	5173250	5173499	.	+	.	ID=Cre01.g036000.t1.1.v5.5.exon.3;Parent=Cre01.g036000.t1.1.v5.5;pacid=30788966
chromosome_1	phytozomev13	CDS	5173250	5173499	.	+	0	ID=Cre01.g036000.t1.1.v5.5.CDS.3;Parent=Cre01.g036000.t1.1.v5.5;pacid=30788966
chromosome_1	phytozomev13	exon	5173662	5173716	.	+	.	ID=Cre01.g036000.t1.1.v5.5.exon.4;Parent=Cre01.g036000.t1.1.v5.5;pacid=30788966
chromosome_1	phytozomev13	CDS	5173662	5173716	.	+	2	ID=Cre01.g036000.t1.1.v5.5.CDS.4;Parent=Cre01.g036000.t1.1.v5.5;pacid=30788966
chromosome_1	phytozomev13	exon	5173870	5173980	.	+	.	ID=Cre01.g036000.t1.1.v5.5.exon.5;Parent=Cre01.g036000.t1.1.v5.5;pacid=30788966
chromosome_1	phytozomev13	CDS	5173870	5173980	.	+	1	ID=Cre01.g036000.t1.1.v5.5.CDS.5;Parent=Cre01.g036000.t1.1.v5.5;pacid=30788966
chromosome_1	phytozomev13	exon	5174134	5174455	.	+	.	ID=Cre01.g036000.t1.1.v5.5.exon.6;Parent=Cre01.g036000.t1.1.v5.5;pacid=30788966
chromosome_1	phytozomev13	CDS	5174134	5174455	.	+	1	ID=Cre01.g036000.t1.1.v5.5.CDS.6;Parent=Cre01.g036000.t1.1.v5.5;pacid=30788966
chromosome_1	phytozomev13	CDS	5174630	5176150	.	+	0	ID=Cre01.g036000.t1.1.v5.5.CDS.7;Parent=Cre01.g036000.t1.1.v5.5;pacid=30788966
chromosome_1	phytozomev13	exon	5174630	5177015	.	+	.	ID=Cre01.g036000.t1.1.v5.5.exon.7;Parent=Cre01.g036000.t1.1.v5.5;pacid=30788966
chromosome_1	phytozomev13	three_prime_UTR	5176151	5177015	.	+	.	ID=Cre01.g036000.t1.1.v5.5.three_prime_UTR.1;Parent=Cre01.g036000.t1.1.v5.5;pacid=30788966
###
chromosome_1	phytozomev13	gene	5177017	5183912	.	-	.	ID=Cre01.g036050.v5.5;Name=Cre01.g036050
chromosome_1	phytozomev13	mRNA	5177017	5183912	.	-	.	ID=Cre01.g036050.t1.1.v5.5;Parent=Cre01.g036050.v5.5;Name=Cre01.g036050.t1.1;pacid=30789431;longest=1;geneName=MLH1
chromosome_1	phytozomev13	three_prime_UTR	5177017	5177206	.	-	.	ID=Cre01.g036050.t1.1.v5.5.three_prime_UTR.1;Parent=Cre01.g036050.t1.1.v5.5;pacid=30789431
chromosome_1	phytozomev13	exon	5177017	5177323	.	-	.	ID=Cre01.g036050.t1.1.v5.5.exon.16;Parent=Cre01.g036050.t1.1.v5.5;pacid=30789431
chromosome_1	phytozomev13	CDS	5177207	5177323	.	-	0	ID=Cre01.g036050.t1.1.v5.5.CDS.16;Parent=Cre01.g036050.t1.1.v5.5;pacid=30789431
chromosome_1	phytozomev13	exon	5177496	5177855	.	-	.	ID=Cre01.g036050.t1.1.v5.5.exon.15;Parent=Cre01.g036050.t1.1.v5.5;pacid=30789431
chromosome_1	phytozomev13	CDS	5177496	5177855	.	-	0	ID=Cre01.g036050.t1.1.v5.5.CDS.15;Parent=Cre01.g036050.t1.1.v5.5;pacid=30789431
chromosome_1	phytozomev13	exon	5178064	5178197	.	-	.	ID=Cre01.g036050.t1.1.v5.5.exon.14;Parent=Cre01.g036050.t1.1.v5.5;pacid=30789431
chromosome_1	phytozomev13	CDS	5178064	5178197	.	-	2	ID=Cre01.g036050.t1.1.v5.5.CDS.14;Parent=Cre01.g036050.t1.1.v5.5;pacid=30789431
chromosome_1	phytozomev13	exon	5178408	5178513	.	-	.	ID=Cre01.g036050.t1.1.v5.5.exon.13;Parent=Cre01.g036050.t1.1.v5.5;pacid=30789431
chromosome_1	phytozomev13	CDS	5178408	5178513	.	-	0	ID=Cre01.g036050.t1.1.v5.5.CDS.13;Parent=Cre01.g036050.t1.1.v5.5;pacid=30789431
chromosome_1	phytozomev13	exon	5178802	5178901	.	-	.	ID=Cre01.g036050.t1.1.v5.5.exon.12;Parent=Cre01.g036050.t1.1.v5.5;pacid=30789431
chromosome_1	phytozomev13	CDS	5178802	5178901	.	-	1	ID=Cre01.g036050.t1.1.v5.5.CDS.12;Parent=Cre01.g036050.t1.1.v5.5;pacid=30789431
chromosome_1	phytozomev13	exon	5179162	5179262	.	-	.	ID=Cre01.g036050.t1.1.v5.5.exon.11;Parent=Cre01.g036050.t1.1.v5.5;pacid=30789431
chromosome_1	phytozomev13	CDS	5179162	5179262	.	-	0	ID=Cre01.g036050.t1.1.v5.5.CDS.11;Parent=Cre01.g036050.t1.1.v5.5;pacid=30789431
chromosome_1	phytozomev13	exon	5179478	5179693	.	-	.	ID=Cre01.g036050.t1.1.v5.5.exon.10;Parent=Cre01.g036050.t1.1.v5.5;pacid=30789431
chromosome_1	phytozomev13	CDS	5179478	5179693	.	-	0	ID=Cre01.g036050.t1.1.v5.5.CDS.10;Parent=Cre01.g036050.t1.1.v5.5;pacid=30789431
chromosome_1	phytozomev13	exon	5179844	5180198	.	-	.	ID=Cre01.g036050.t1.1.v5.5.exon.9;Parent=Cre01.g036050.t1.1.v5.5;pacid=30789431
chromosome_1	phytozomev13	CDS	5179844	5180198	.	-	1	ID=Cre01.g036050.t1.1.v5.5.CDS.9;Parent=Cre01.g036050.t1.1.v5.5;pacid=30789431
chromosome_1	phytozomev13	exon	5180354	5180796	.	-	.	ID=Cre01.g036050.t1.1.v5.5.exon.8;Parent=Cre01.g036050.t1.1.v5.5;pacid=30789431
chromosome_1	phytozomev13	CDS	5180354	5180796	.	-	0	ID=Cre01.g036050.t1.1.v5.5.CDS.8;Parent=Cre01.g036050.t1.1.v5.5;pacid=30789431
chromosome_1	phytozomev13	exon	5181083	5181182	.	-	.	ID=Cre01.g036050.t1.1.v5.5.exon.7;Parent=Cre01.g036050.t1.1.v5.5;pacid=30789431
chromosome_1	phytozomev13	CDS	5181083	5181182	.	-	1	ID=Cre01.g036050.t1.1.v5.5.CDS.7;Parent=Cre01.g036050.t1.1.v5.5;pacid=30789431
chromosome_1	phytozomev13	exon	5181469	5181599	.	-	.	ID=Cre01.g036050.t1.1.v5.5.exon.6;Parent=Cre01.g036050.t1.1.v5.5;pacid=30789431
chromosome_1	phytozomev13	CDS	5181469	5181599	.	-	0	ID=Cre01.g036050.t1.1.v5.5.CDS.6;Parent=Cre01.g036050.t1.1.v5.5;pacid=30789431
chromosome_1	phytozomev13	exon	5181867	5182139	.	-	.	ID=Cre01.g036050.t1.1.v5.5.exon.5;Parent=Cre01.g036050.t1.1.v5.5;pacid=30789431
chromosome_1	phytozomev13	CDS	5181867	5182139	.	-	0	ID=Cre01.g036050.t1.1.v5.5.CDS.5;Parent=Cre01.g036050.t1.1.v5.5;pacid=30789431
chromosome_1	phytozomev13	exon	5182391	5182492	.	-	.	ID=Cre01.g036050.t1.1.v5.5.exon.4;Parent=Cre01.g036050.t1.1.v5.5;pacid=30789431
chromosome_1	phytozomev13	CDS	5182391	5182492	.	-	0	ID=Cre01.g036050.t1.1.v5.5.CDS.4;Parent=Cre01.g036050.t1.1.v5.5;pacid=30789431
chromosome_1	phytozomev13	exon	5182690	5182821	.	-	.	ID=Cre01.g036050.t1.1.v5.5.exon.3;Parent=Cre01.g036050.t1.1.v5.5;pacid=30789431
chromosome_1	phytozomev13	CDS	5182690	5182821	.	-	0	ID=Cre01.g036050.t1.1.v5.5.CDS.3;Parent=Cre01.g036050.t1.1.v5.5;pacid=30789431
chromosome_1	phytozomev13	exon	5183042	5183095	.	-	.	ID=Cre01.g036050.t1.1.v5.5.exon.2;Parent=Cre01.g036050.t1.1.v5.5;pacid=30789431
chromosome_1	phytozomev13	CDS	5183042	5183095	.	-	0	ID=Cre01.g036050.t1.1.v5.5.CDS.2;Parent=Cre01.g036050.t1.1.v5.5;pacid=30789431
chromosome_1	phytozomev13	CDS	5183296	5183595	.	-	0	ID=Cre01.g036050.t1.1.v5.5.CDS.1;Parent=Cre01.g036050.t1.1.v5.5;pacid=30789431
chromosome_1	phytozomev13	exon	5183296	5183912	.	-	.	ID=Cre01.g036050.t1.1.v5.5.exon.1;Parent=Cre01.g036050.t1.1.v5.5;pacid=30789431
chromosome_1	phytozomev13	five_prime_UTR	5183596	5183912	.	-	.	ID=Cre01.g036050.t1.1.v5.5.five_prime_UTR.1;Parent=Cre01.g036050.t1.1.v5.5;pacid=30789431
###
chromosome_1	phytozomev13	gene	5184083	5192058	.	+	.	ID=Cre01.g036100.v5.5;Name=Cre01.g036100
chromosome_1	phytozomev13	mRNA	5184083	5192058	.	+	.	ID=Cre01.g036100.t1.1.v5.5;Parent=Cre01.g036100.v5.5;Name=Cre01.g036100.t1.1;pacid=30788803;longest=1
chromosome_1	phytozomev13	five_prime_UTR	5184083	5184284	.	+	.	ID=Cre01.g036100.t1.1.v5.5.five_prime_UTR.1;Parent=Cre01.g036100.t1.1.v5.5;pacid=30788803
chromosome_1	phytozomev13	exon	5184083	5184336	.	+	.	ID=Cre01.g036100.t1.1.v5.5.exon.1;Parent=Cre01.g036100.t1.1.v5.5;pacid=30788803
chromosome_1	phytozomev13	CDS	5184285	5184336	.	+	0	ID=Cre01.g036100.t1.1.v5.5.CDS.1;Parent=Cre01.g036100.t1.1.v5.5;pacid=30788803
chromosome_1	phytozomev13	exon	5184417	5184553	.	+	.	ID=Cre01.g036100.t1.1.v5.5.exon.2;Parent=Cre01.g036100.t1.1.v5.5;pacid=30788803
chromosome_1	phytozomev13	CDS	5184417	5184553	.	+	2	ID=Cre01.g036100.t1.1.v5.5.CDS.2;Parent=Cre01.g036100.t1.1.v5.5;pacid=30788803
chromosome_1	phytozomev13	exon	5184698	5185025	.	+	.	ID=Cre01.g036100.t1.1.v5.5.exon.3;Parent=Cre01.g036100.t1.1.v5.5;pacid=30788803
chromosome_1	phytozomev13	CDS	5184698	5185025	.	+	0	ID=Cre01.g036100.t1.1.v5.5.CDS.3;Parent=Cre01.g036100.t1.1.v5.5;pacid=30788803
chromosome_1	phytozomev13	exon	5185123	5185467	.	+	.	ID=Cre01.g036100.t1.1.v5.5.exon.4;Parent=Cre01.g036100.t1.1.v5.5;pacid=30788803
chromosome_1	phytozomev13	CDS	5185123	5185467	.	+	2	ID=Cre01.g036100.t1.1.v5.5.CDS.4;Parent=Cre01.g036100.t1.1.v5.5;pacid=30788803
chromosome_1	phytozomev13	exon	5185594	5185713	.	+	.	ID=Cre01.g036100.t1.1.v5.5.exon.5;Parent=Cre01.g036100.t1.1.v5.5;pacid=30788803
chromosome_1	phytozomev13	CDS	5185594	5185713	.	+	2	ID=Cre01.g036100.t1.1.v5.5.CDS.5;Parent=Cre01.g036100.t1.1.v5.5;pacid=30788803
chromosome_1	phytozomev13	exon	5185855	5186044	.	+	.	ID=Cre01.g036100.t1.1.v5.5.exon.6;Parent=Cre01.g036100.t1.1.v5.5;pacid=30788803
chromosome_1	phytozomev13	CDS	5185855	5186044	.	+	2	ID=Cre01.g036100.t1.1.v5.5.CDS.6;Parent=Cre01.g036100.t1.1.v5.5;pacid=30788803
chromosome_1	phytozomev13	CDS	5186140	5191246	.	+	1	ID=Cre01.g036100.t1.1.v5.5.CDS.7;Parent=Cre01.g036100.t1.1.v5.5;pacid=30788803
chromosome_1	phytozomev13	exon	5186140	5192058	.	+	.	ID=Cre01.g036100.t1.1.v5.5.exon.7;Parent=Cre01.g036100.t1.1.v5.5;pacid=30788803
chromosome_1	phytozomev13	three_prime_UTR	5191247	5192058	.	+	.	ID=Cre01.g036100.t1.1.v5.5.three_prime_UTR.1;Parent=Cre01.g036100.t1.1.v5.5;pacid=30788803
###
chromosome_1	phytozomev13	gene	5192126	5197492	.	-	.	ID=Cre01.g036150.v5.5;Name=Cre01.g036150
chromosome_1	phytozomev13	mRNA	5192126	5197492	.	-	.	ID=Cre01.g036150.t1.2.v5.5;Parent=Cre01.g036150.v5.5;Name=Cre01.g036150.t1.2;pacid=30788516;longest=1
chromosome_1	phytozomev13	three_prime_UTR	5192126	5193359	.	-	.	ID=Cre01.g036150.t1.2.v5.5.three_prime_UTR.1;Parent=Cre01.g036150.t1.2.v5.5;pacid=30788516
chromosome_1	phytozomev13	exon	5192126	5193699	.	-	.	ID=Cre01.g036150.t1.2.v5.5.exon.5;Parent=Cre01.g036150.t1.2.v5.5;pacid=30788516
chromosome_1	phytozomev13	CDS	5193360	5193699	.	-	1	ID=Cre01.g036150.t1.2.v5.5.CDS.5;Parent=Cre01.g036150.t1.2.v5.5;pacid=30788516
chromosome_1	phytozomev13	exon	5193941	5194111	.	-	.	ID=Cre01.g036150.t1.2.v5.5.exon.4;Parent=Cre01.g036150.t1.2.v5.5;pacid=30788516
chromosome_1	phytozomev13	CDS	5193941	5194111	.	-	1	ID=Cre01.g036150.t1.2.v5.5.CDS.4;Parent=Cre01.g036150.t1.2.v5.5;pacid=30788516
chromosome_1	phytozomev13	exon	5194471	5195664	.	-	.	ID=Cre01.g036150.t1.2.v5.5.exon.3;Parent=Cre01.g036150.t1.2.v5.5;pacid=30788516
chromosome_1	phytozomev13	CDS	5194471	5195664	.	-	1	ID=Cre01.g036150.t1.2.v5.5.CDS.3;Parent=Cre01.g036150.t1.2.v5.5;pacid=30788516
chromosome_1	phytozomev13	exon	5195834	5195906	.	-	.	ID=Cre01.g036150.t1.2.v5.5.exon.2;Parent=Cre01.g036150.t1.2.v5.5;pacid=30788516
chromosome_1	phytozomev13	CDS	5195834	5195906	.	-	2	ID=Cre01.g036150.t1.2.v5.5.CDS.2;Parent=Cre01.g036150.t1.2.v5.5;pacid=30788516
chromosome_1	phytozomev13	CDS	5196279	5197065	.	-	0	ID=Cre01.g036150.t1.2.v5.5.CDS.1;Parent=Cre01.g036150.t1.2.v5.5;pacid=30788516
chromosome_1	phytozomev13	exon	5196279	5197492	.	-	.	ID=Cre01.g036150.t1.2.v5.5.exon.1;Parent=Cre01.g036150.t1.2.v5.5;pacid=30788516
chromosome_1	phytozomev13	five_prime_UTR	5197066	5197492	.	-	.	ID=Cre01.g036150.t1.2.v5.5.five_prime_UTR.1;Parent=Cre01.g036150.t1.2.v5.5;pacid=30788516
###
chromosome_1	phytozomev13	gene	5197593	5203094	.	+	.	ID=Cre01.g036200.v5.5;Name=Cre01.g036200
chromosome_1	phytozomev13	mRNA	5197593	5203094	.	+	.	ID=Cre01.g036200.t1.2.v5.5;Parent=Cre01.g036200.v5.5;Name=Cre01.g036200.t1.2;pacid=30789108;longest=1
chromosome_1	phytozomev13	five_prime_UTR	5197593	5197697	.	+	.	ID=Cre01.g036200.t1.2.v5.5.five_prime_UTR.1;Parent=Cre01.g036200.t1.2.v5.5;pacid=30789108
chromosome_1	phytozomev13	exon	5197593	5198152	.	+	.	ID=Cre01.g036200.t1.2.v5.5.exon.1;Parent=Cre01.g036200.t1.2.v5.5;pacid=30789108
chromosome_1	phytozomev13	CDS	5197698	5198152	.	+	0	ID=Cre01.g036200.t1.2.v5.5.CDS.1;Parent=Cre01.g036200.t1.2.v5.5;pacid=30789108
chromosome_1	phytozomev13	exon	5198703	5198862	.	+	.	ID=Cre01.g036200.t1.2.v5.5.exon.2;Parent=Cre01.g036200.t1.2.v5.5;pacid=30789108
chromosome_1	phytozomev13	CDS	5198703	5198862	.	+	1	ID=Cre01.g036200.t1.2.v5.5.CDS.2;Parent=Cre01.g036200.t1.2.v5.5;pacid=30789108
chromosome_1	phytozomev13	exon	5199274	5199402	.	+	.	ID=Cre01.g036200.t1.2.v5.5.exon.3;Parent=Cre01.g036200.t1.2.v5.5;pacid=30789108
chromosome_1	phytozomev13	CDS	5199274	5199402	.	+	0	ID=Cre01.g036200.t1.2.v5.5.CDS.3;Parent=Cre01.g036200.t1.2.v5.5;pacid=30789108
chromosome_1	phytozomev13	exon	5199956	5200102	.	+	.	ID=Cre01.g036200.t1.2.v5.5.exon.4;Parent=Cre01.g036200.t1.2.v5.5;pacid=30789108
chromosome_1	phytozomev13	CDS	5199956	5200102	.	+	0	ID=Cre01.g036200.t1.2.v5.5.CDS.4;Parent=Cre01.g036200.t1.2.v5.5;pacid=30789108
chromosome_1	phytozomev13	exon	5200452	5200712	.	+	.	ID=Cre01.g036200.t1.2.v5.5.exon.5;Parent=Cre01.g036200.t1.2.v5.5;pacid=30789108
chromosome_1	phytozomev13	CDS	5200452	5200712	.	+	0	ID=Cre01.g036200.t1.2.v5.5.CDS.5;Parent=Cre01.g036200.t1.2.v5.5;pacid=30789108
chromosome_1	phytozomev13	exon	5201478	5201585	.	+	.	ID=Cre01.g036200.t1.2.v5.5.exon.6;Parent=Cre01.g036200.t1.2.v5.5;pacid=30789108
chromosome_1	phytozomev13	CDS	5201478	5201585	.	+	0	ID=Cre01.g036200.t1.2.v5.5.CDS.6;Parent=Cre01.g036200.t1.2.v5.5;pacid=30789108
chromosome_1	phytozomev13	CDS	5201820	5202089	.	+	0	ID=Cre01.g036200.t1.2.v5.5.CDS.7;Parent=Cre01.g036200.t1.2.v5.5;pacid=30789108
chromosome_1	phytozomev13	exon	5201820	5203094	.	+	.	ID=Cre01.g036200.t1.2.v5.5.exon.7;Parent=Cre01.g036200.t1.2.v5.5;pacid=30789108
chromosome_1	phytozomev13	three_prime_UTR	5202090	5203094	.	+	.	ID=Cre01.g036200.t1.2.v5.5.three_prime_UTR.1;Parent=Cre01.g036200.t1.2.v5.5;pacid=30789108
###
chromosome_1	phytozomev13	gene	5203097	5214712	.	-	.	ID=Cre01.g036250.v5.5;Name=Cre01.g036250
chromosome_1	phytozomev13	mRNA	5203097	5214712	.	-	.	ID=Cre01.g036250.t1.2.v5.5;Parent=Cre01.g036250.v5.5;Name=Cre01.g036250.t1.2;pacid=30788491;longest=1
chromosome_1	phytozomev13	three_prime_UTR	5203097	5204093	.	-	.	ID=Cre01.g036250.t1.2.v5.5.three_prime_UTR.1;Parent=Cre01.g036250.t1.2.v5.5;pacid=30788491
chromosome_1	phytozomev13	exon	5203097	5208276	.	-	.	ID=Cre01.g036250.t1.2.v5.5.exon.16;Parent=Cre01.g036250.t1.2.v5.5;pacid=30788491
chromosome_1	phytozomev13	CDS	5204094	5208276	.	-	1	ID=Cre01.g036250.t1.2.v5.5.CDS.16;Parent=Cre01.g036250.t1.2.v5.5;pacid=30788491
chromosome_1	phytozomev13	exon	5208474	5210027	.	-	.	ID=Cre01.g036250.t1.2.v5.5.exon.15;Parent=Cre01.g036250.t1.2.v5.5;pacid=30788491
chromosome_1	phytozomev13	CDS	5208474	5210027	.	-	1	ID=Cre01.g036250.t1.2.v5.5.CDS.15;Parent=Cre01.g036250.t1.2.v5.5;pacid=30788491
chromosome_1	phytozomev13	exon	5210364	5210468	.	-	.	ID=Cre01.g036250.t1.2.v5.5.exon.14;Parent=Cre01.g036250.t1.2.v5.5;pacid=30788491
chromosome_1	phytozomev13	CDS	5210364	5210468	.	-	1	ID=Cre01.g036250.t1.2.v5.5.CDS.14;Parent=Cre01.g036250.t1.2.v5.5;pacid=30788491
chromosome_1	phytozomev13	exon	5210655	5210870	.	-	.	ID=Cre01.g036250.t1.2.v5.5.exon.13;Parent=Cre01.g036250.t1.2.v5.5;pacid=30788491
chromosome_1	phytozomev13	CDS	5210655	5210870	.	-	1	ID=Cre01.g036250.t1.2.v5.5.CDS.13;Parent=Cre01.g036250.t1.2.v5.5;pacid=30788491
chromosome_1	phytozomev13	exon	5211036	5211162	.	-	.	ID=Cre01.g036250.t1.2.v5.5.exon.12;Parent=Cre01.g036250.t1.2.v5.5;pacid=30788491
chromosome_1	phytozomev13	CDS	5211036	5211162	.	-	2	ID=Cre01.g036250.t1.2.v5.5.CDS.12;Parent=Cre01.g036250.t1.2.v5.5;pacid=30788491
chromosome_1	phytozomev13	exon	5211362	5211374	.	-	.	ID=Cre01.g036250.t1.2.v5.5.exon.11;Parent=Cre01.g036250.t1.2.v5.5;pacid=30788491
chromosome_1	phytozomev13	CDS	5211362	5211374	.	-	0	ID=Cre01.g036250.t1.2.v5.5.CDS.11;Parent=Cre01.g036250.t1.2.v5.5;pacid=30788491
chromosome_1	phytozomev13	exon	5211600	5211695	.	-	.	ID=Cre01.g036250.t1.2.v5.5.exon.10;Parent=Cre01.g036250.t1.2.v5.5;pacid=30788491
chromosome_1	phytozomev13	CDS	5211600	5211695	.	-	0	ID=Cre01.g036250.t1.2.v5.5.CDS.10;Parent=Cre01.g036250.t1.2.v5.5;pacid=30788491
chromosome_1	phytozomev13	exon	5211866	5211970	.	-	.	ID=Cre01.g036250.t1.2.v5.5.exon.9;Parent=Cre01.g036250.t1.2.v5.5;pacid=30788491
chromosome_1	phytozomev13	CDS	5211866	5211970	.	-	0	ID=Cre01.g036250.t1.2.v5.5.CDS.9;Parent=Cre01.g036250.t1.2.v5.5;pacid=30788491
chromosome_1	phytozomev13	exon	5212231	5212317	.	-	.	ID=Cre01.g036250.t1.2.v5.5.exon.8;Parent=Cre01.g036250.t1.2.v5.5;pacid=30788491
chromosome_1	phytozomev13	CDS	5212231	5212317	.	-	0	ID=Cre01.g036250.t1.2.v5.5.CDS.8;Parent=Cre01.g036250.t1.2.v5.5;pacid=30788491
chromosome_1	phytozomev13	exon	5212500	5212556	.	-	.	ID=Cre01.g036250.t1.2.v5.5.exon.7;Parent=Cre01.g036250.t1.2.v5.5;pacid=30788491
chromosome_1	phytozomev13	CDS	5212500	5212556	.	-	0	ID=Cre01.g036250.t1.2.v5.5.CDS.7;Parent=Cre01.g036250.t1.2.v5.5;pacid=30788491
chromosome_1	phytozomev13	exon	5212867	5212932	.	-	.	ID=Cre01.g036250.t1.2.v5.5.exon.6;Parent=Cre01.g036250.t1.2.v5.5;pacid=30788491
chromosome_1	phytozomev13	CDS	5212867	5212932	.	-	0	ID=Cre01.g036250.t1.2.v5.5.CDS.6;Parent=Cre01.g036250.t1.2.v5.5;pacid=30788491
chromosome_1	phytozomev13	exon	5213164	5213196	.	-	.	ID=Cre01.g036250.t1.2.v5.5.exon.5;Parent=Cre01.g036250.t1.2.v5.5;pacid=30788491
chromosome_1	phytozomev13	CDS	5213164	5213196	.	-	0	ID=Cre01.g036250.t1.2.v5.5.CDS.5;Parent=Cre01.g036250.t1.2.v5.5;pacid=30788491
chromosome_1	phytozomev13	exon	5213403	5213498	.	-	.	ID=Cre01.g036250.t1.2.v5.5.exon.4;Parent=Cre01.g036250.t1.2.v5.5;pacid=30788491
chromosome_1	phytozomev13	CDS	5213403	5213498	.	-	0	ID=Cre01.g036250.t1.2.v5.5.CDS.4;Parent=Cre01.g036250.t1.2.v5.5;pacid=30788491
chromosome_1	phytozomev13	exon	5213843	5213944	.	-	.	ID=Cre01.g036250.t1.2.v5.5.exon.3;Parent=Cre01.g036250.t1.2.v5.5;pacid=30788491
chromosome_1	phytozomev13	CDS	5213843	5213944	.	-	0	ID=Cre01.g036250.t1.2.v5.5.CDS.3;Parent=Cre01.g036250.t1.2.v5.5;pacid=30788491
chromosome_1	phytozomev13	exon	5214161	5214224	.	-	.	ID=Cre01.g036250.t1.2.v5.5.exon.2;Parent=Cre01.g036250.t1.2.v5.5;pacid=30788491
chromosome_1	phytozomev13	CDS	5214161	5214224	.	-	1	ID=Cre01.g036250.t1.2.v5.5.CDS.2;Parent=Cre01.g036250.t1.2.v5.5;pacid=30788491
chromosome_1	phytozomev13	CDS	5214413	5214510	.	-	0	ID=Cre01.g036250.t1.2.v5.5.CDS.1;Parent=Cre01.g036250.t1.2.v5.5;pacid=30788491
chromosome_1	phytozomev13	exon	5214413	5214712	.	-	.	ID=Cre01.g036250.t1.2.v5.5.exon.1;Parent=Cre01.g036250.t1.2.v5.5;pacid=30788491
chromosome_1	phytozomev13	five_prime_UTR	5214511	5214712	.	-	.	ID=Cre01.g036250.t1.2.v5.5.five_prime_UTR.1;Parent=Cre01.g036250.t1.2.v5.5;pacid=30788491
###
chromosome_1	phytozomev13	gene	5214917	5219882	.	-	.	ID=Cre01.g036300.v5.5;Name=Cre01.g036300
chromosome_1	phytozomev13	mRNA	5214917	5219882	.	-	.	ID=Cre01.g036300.t1.1.v5.5;Parent=Cre01.g036300.v5.5;Name=Cre01.g036300.t1.1;pacid=30789655;longest=1
chromosome_1	phytozomev13	exon	5214917	5215477	.	-	.	ID=Cre01.g036300.t1.1.v5.5.exon.2;Parent=Cre01.g036300.t1.1.v5.5;pacid=30789655
chromosome_1	phytozomev13	three_prime_UTR	5214917	5215477	.	-	.	ID=Cre01.g036300.t1.1.v5.5.three_prime_UTR.2;Parent=Cre01.g036300.t1.1.v5.5;pacid=30789655
chromosome_1	phytozomev13	three_prime_UTR	5215670	5215690	.	-	.	ID=Cre01.g036300.t1.1.v5.5.three_prime_UTR.1;Parent=Cre01.g036300.t1.1.v5.5;pacid=30789655
chromosome_1	phytozomev13	exon	5215670	5219882	.	-	.	ID=Cre01.g036300.t1.1.v5.5.exon.1;Parent=Cre01.g036300.t1.1.v5.5;pacid=30789655
chromosome_1	phytozomev13	CDS	5215691	5219767	.	-	0	ID=Cre01.g036300.t1.1.v5.5.CDS.1;Parent=Cre01.g036300.t1.1.v5.5;pacid=30789655
chromosome_1	phytozomev13	five_prime_UTR	5219768	5219882	.	-	.	ID=Cre01.g036300.t1.1.v5.5.five_prime_UTR.1;Parent=Cre01.g036300.t1.1.v5.5;pacid=30789655
###
chromosome_1	phytozomev13	gene	5219937	5232302	.	-	.	ID=Cre01.g036350.v5.5;Name=Cre01.g036350
chromosome_1	phytozomev13	mRNA	5219937	5232302	.	-	.	ID=Cre01.g036350.t1.1.v5.5;Parent=Cre01.g036350.v5.5;Name=Cre01.g036350.t1.1;pacid=30788694;longest=1;geneName=PMA1
chromosome_1	phytozomev13	three_prime_UTR	5219937	5220255	.	-	.	ID=Cre01.g036350.t1.1.v5.5.three_prime_UTR.1;Parent=Cre01.g036350.t1.1.v5.5;pacid=30788694
chromosome_1	phytozomev13	exon	5219937	5220603	.	-	.	ID=Cre01.g036350.t1.1.v5.5.exon.26;Parent=Cre01.g036350.t1.1.v5.5;pacid=30788694
chromosome_1	phytozomev13	CDS	5220256	5220603	.	-	0	ID=Cre01.g036350.t1.1.v5.5.CDS.26;Parent=Cre01.g036350.t1.1.v5.5;pacid=30788694
chromosome_1	phytozomev13	exon	5220819	5220854	.	-	.	ID=Cre01.g036350.t1.1.v5.5.exon.25;Parent=Cre01.g036350.t1.1.v5.5;pacid=30788694
chromosome_1	phytozomev13	CDS	5220819	5220854	.	-	0	ID=Cre01.g036350.t1.1.v5.5.CDS.25;Parent=Cre01.g036350.t1.1.v5.5;pacid=30788694
chromosome_1	phytozomev13	exon	5221004	5221114	.	-	.	ID=Cre01.g036350.t1.1.v5.5.exon.24;Parent=Cre01.g036350.t1.1.v5.5;pacid=30788694
chromosome_1	phytozomev13	CDS	5221004	5221114	.	-	0	ID=Cre01.g036350.t1.1.v5.5.CDS.24;Parent=Cre01.g036350.t1.1.v5.5;pacid=30788694
chromosome_1	phytozomev13	exon	5221368	5221493	.	-	.	ID=Cre01.g036350.t1.1.v5.5.exon.23;Parent=Cre01.g036350.t1.1.v5.5;pacid=30788694
chromosome_1	phytozomev13	CDS	5221368	5221493	.	-	0	ID=Cre01.g036350.t1.1.v5.5.CDS.23;Parent=Cre01.g036350.t1.1.v5.5;pacid=30788694
chromosome_1	phytozomev13	exon	5221808	5221894	.	-	.	ID=Cre01.g036350.t1.1.v5.5.exon.22;Parent=Cre01.g036350.t1.1.v5.5;pacid=30788694
chromosome_1	phytozomev13	CDS	5221808	5221894	.	-	0	ID=Cre01.g036350.t1.1.v5.5.CDS.22;Parent=Cre01.g036350.t1.1.v5.5;pacid=30788694
chromosome_1	phytozomev13	exon	5222254	5222382	.	-	.	ID=Cre01.g036350.t1.1.v5.5.exon.21;Parent=Cre01.g036350.t1.1.v5.5;pacid=30788694
chromosome_1	phytozomev13	CDS	5222254	5222382	.	-	0	ID=Cre01.g036350.t1.1.v5.5.CDS.21;Parent=Cre01.g036350.t1.1.v5.5;pacid=30788694
chromosome_1	phytozomev13	exon	5222774	5222826	.	-	.	ID=Cre01.g036350.t1.1.v5.5.exon.20;Parent=Cre01.g036350.t1.1.v5.5;pacid=30788694
chromosome_1	phytozomev13	CDS	5222774	5222826	.	-	2	ID=Cre01.g036350.t1.1.v5.5.CDS.20;Parent=Cre01.g036350.t1.1.v5.5;pacid=30788694
chromosome_1	phytozomev13	exon	5223082	5223177	.	-	.	ID=Cre01.g036350.t1.1.v5.5.exon.19;Parent=Cre01.g036350.t1.1.v5.5;pacid=30788694
chromosome_1	phytozomev13	CDS	5223082	5223177	.	-	2	ID=Cre01.g036350.t1.1.v5.5.CDS.19;Parent=Cre01.g036350.t1.1.v5.5;pacid=30788694
chromosome_1	phytozomev13	exon	5223482	5223547	.	-	.	ID=Cre01.g036350.t1.1.v5.5.exon.18;Parent=Cre01.g036350.t1.1.v5.5;pacid=30788694
chromosome_1	phytozomev13	CDS	5223482	5223547	.	-	2	ID=Cre01.g036350.t1.1.v5.5.CDS.18;Parent=Cre01.g036350.t1.1.v5.5;pacid=30788694
chromosome_1	phytozomev13	exon	5223713	5223794	.	-	.	ID=Cre01.g036350.t1.1.v5.5.exon.17;Parent=Cre01.g036350.t1.1.v5.5;pacid=30788694
chromosome_1	phytozomev13	CDS	5223713	5223794	.	-	0	ID=Cre01.g036350.t1.1.v5.5.CDS.17;Parent=Cre01.g036350.t1.1.v5.5;pacid=30788694
chromosome_1	phytozomev13	exon	5223967	5224151	.	-	.	ID=Cre01.g036350.t1.1.v5.5.exon.16;Parent=Cre01.g036350.t1.1.v5.5;pacid=30788694
chromosome_1	phytozomev13	CDS	5223967	5224151	.	-	2	ID=Cre01.g036350.t1.1.v5.5.CDS.16;Parent=Cre01.g036350.t1.1.v5.5;pacid=30788694
chromosome_1	phytozomev13	exon	5224429	5224522	.	-	.	ID=Cre01.g036350.t1.1.v5.5.exon.15;Parent=Cre01.g036350.t1.1.v5.5;pacid=30788694
chromosome_1	phytozomev13	CDS	5224429	5224522	.	-	0	ID=Cre01.g036350.t1.1.v5.5.CDS.15;Parent=Cre01.g036350.t1.1.v5.5;pacid=30788694
chromosome_1	phytozomev13	exon	5224928	5225134	.	-	.	ID=Cre01.g036350.t1.1.v5.5.exon.14;Parent=Cre01.g036350.t1.1.v5.5;pacid=30788694
chromosome_1	phytozomev13	CDS	5224928	5225134	.	-	0	ID=Cre01.g036350.t1.1.v5.5.CDS.14;Parent=Cre01.g036350.t1.1.v5.5;pacid=30788694
chromosome_1	phytozomev13	exon	5225372	5225426	.	-	.	ID=Cre01.g036350.t1.1.v5.5.exon.13;Parent=Cre01.g036350.t1.1.v5.5;pacid=30788694
chromosome_1	phytozomev13	CDS	5225372	5225426	.	-	1	ID=Cre01.g036350.t1.1.v5.5.CDS.13;Parent=Cre01.g036350.t1.1.v5.5;pacid=30788694
chromosome_1	phytozomev13	exon	5225690	5226931	.	-	.	ID=Cre01.g036350.t1.1.v5.5.exon.12;Parent=Cre01.g036350.t1.1.v5.5;pacid=30788694
chromosome_1	phytozomev13	CDS	5225690	5226931	.	-	1	ID=Cre01.g036350.t1.1.v5.5.CDS.12;Parent=Cre01.g036350.t1.1.v5.5;pacid=30788694
chromosome_1	phytozomev13	exon	5227093	5227164	.	-	.	ID=Cre01.g036350.t1.1.v5.5.exon.11;Parent=Cre01.g036350.t1.1.v5.5;pacid=30788694
chromosome_1	phytozomev13	CDS	5227093	5227164	.	-	1	ID=Cre01.g036350.t1.1.v5.5.CDS.11;Parent=Cre01.g036350.t1.1.v5.5;pacid=30788694
chromosome_1	phytozomev13	exon	5227524	5227649	.	-	.	ID=Cre01.g036350.t1.1.v5.5.exon.10;Parent=Cre01.g036350.t1.1.v5.5;pacid=30788694
chromosome_1	phytozomev13	CDS	5227524	5227649	.	-	1	ID=Cre01.g036350.t1.1.v5.5.CDS.10;Parent=Cre01.g036350.t1.1.v5.5;pacid=30788694
chromosome_1	phytozomev13	exon	5228125	5228243	.	-	.	ID=Cre01.g036350.t1.1.v5.5.exon.9;Parent=Cre01.g036350.t1.1.v5.5;pacid=30788694
chromosome_1	phytozomev13	CDS	5228125	5228243	.	-	0	ID=Cre01.g036350.t1.1.v5.5.CDS.9;Parent=Cre01.g036350.t1.1.v5.5;pacid=30788694
chromosome_1	phytozomev13	exon	5228592	5228713	.	-	.	ID=Cre01.g036350.t1.1.v5.5.exon.8;Parent=Cre01.g036350.t1.1.v5.5;pacid=30788694
chromosome_1	phytozomev13	CDS	5228592	5228713	.	-	2	ID=Cre01.g036350.t1.1.v5.5.CDS.8;Parent=Cre01.g036350.t1.1.v5.5;pacid=30788694
chromosome_1	phytozomev13	exon	5228972	5229042	.	-	.	ID=Cre01.g036350.t1.1.v5.5.exon.7;Parent=Cre01.g036350.t1.1.v5.5;pacid=30788694
chromosome_1	phytozomev13	CDS	5228972	5229042	.	-	1	ID=Cre01.g036350.t1.1.v5.5.CDS.7;Parent=Cre01.g036350.t1.1.v5.5;pacid=30788694
chromosome_1	phytozomev13	exon	5229187	5229261	.	-	.	ID=Cre01.g036350.t1.1.v5.5.exon.6;Parent=Cre01.g036350.t1.1.v5.5;pacid=30788694
chromosome_1	phytozomev13	CDS	5229187	5229261	.	-	1	ID=Cre01.g036350.t1.1.v5.5.CDS.6;Parent=Cre01.g036350.t1.1.v5.5;pacid=30788694
chromosome_1	phytozomev13	exon	5229595	5229764	.	-	.	ID=Cre01.g036350.t1.1.v5.5.exon.5;Parent=Cre01.g036350.t1.1.v5.5;pacid=30788694
chromosome_1	phytozomev13	CDS	5229595	5229764	.	-	0	ID=Cre01.g036350.t1.1.v5.5.CDS.5;Parent=Cre01.g036350.t1.1.v5.5;pacid=30788694
chromosome_1	phytozomev13	exon	5230245	5230364	.	-	.	ID=Cre01.g036350.t1.1.v5.5.exon.4;Parent=Cre01.g036350.t1.1.v5.5;pacid=30788694
chromosome_1	phytozomev13	CDS	5230245	5230364	.	-	0	ID=Cre01.g036350.t1.1.v5.5.CDS.4;Parent=Cre01.g036350.t1.1.v5.5;pacid=30788694
chromosome_1	phytozomev13	exon	5230843	5230941	.	-	.	ID=Cre01.g036350.t1.1.v5.5.exon.3;Parent=Cre01.g036350.t1.1.v5.5;pacid=30788694
chromosome_1	phytozomev13	CDS	5230843	5230941	.	-	0	ID=Cre01.g036350.t1.1.v5.5.CDS.3;Parent=Cre01.g036350.t1.1.v5.5;pacid=30788694
chromosome_1	phytozomev13	exon	5231336	5231443	.	-	.	ID=Cre01.g036350.t1.1.v5.5.exon.2;Parent=Cre01.g036350.t1.1.v5.5;pacid=30788694
chromosome_1	phytozomev13	CDS	5231336	5231443	.	-	0	ID=Cre01.g036350.t1.1.v5.5.CDS.2;Parent=Cre01.g036350.t1.1.v5.5;pacid=30788694
chromosome_1	phytozomev13	CDS	5231777	5232220	.	-	0	ID=Cre01.g036350.t1.1.v5.5.CDS.1;Parent=Cre01.g036350.t1.1.v5.5;pacid=30788694
chromosome_1	phytozomev13	exon	5231777	5232302	.	-	.	ID=Cre01.g036350.t1.1.v5.5.exon.1;Parent=Cre01.g036350.t1.1.v5.5;pacid=30788694
chromosome_1	phytozomev13	five_prime_UTR	5232221	5232302	.	-	.	ID=Cre01.g036350.t1.1.v5.5.five_prime_UTR.1;Parent=Cre01.g036350.t1.1.v5.5;pacid=30788694
###
chromosome_1	phytozomev13	gene	5232473	5235954	.	+	.	ID=Cre01.g036400.v5.5;Name=Cre01.g036400
chromosome_1	phytozomev13	mRNA	5232473	5235954	.	+	.	ID=Cre01.g036400.t1.2.v5.5;Parent=Cre01.g036400.v5.5;Name=Cre01.g036400.t1.2;pacid=30788437;longest=1
chromosome_1	phytozomev13	five_prime_UTR	5232473	5232734	.	+	.	ID=Cre01.g036400.t1.2.v5.5.five_prime_UTR.1;Parent=Cre01.g036400.t1.2.v5.5;pacid=30788437
chromosome_1	phytozomev13	exon	5232473	5232744	.	+	.	ID=Cre01.g036400.t1.2.v5.5.exon.1;Parent=Cre01.g036400.t1.2.v5.5;pacid=30788437
chromosome_1	phytozomev13	CDS	5232735	5232744	.	+	0	ID=Cre01.g036400.t1.2.v5.5.CDS.1;Parent=Cre01.g036400.t1.2.v5.5;pacid=30788437
chromosome_1	phytozomev13	exon	5232847	5233061	.	+	.	ID=Cre01.g036400.t1.2.v5.5.exon.2;Parent=Cre01.g036400.t1.2.v5.5;pacid=30788437
chromosome_1	phytozomev13	CDS	5232847	5233061	.	+	2	ID=Cre01.g036400.t1.2.v5.5.CDS.2;Parent=Cre01.g036400.t1.2.v5.5;pacid=30788437
chromosome_1	phytozomev13	exon	5233527	5233595	.	+	.	ID=Cre01.g036400.t1.2.v5.5.exon.3;Parent=Cre01.g036400.t1.2.v5.5;pacid=30788437
chromosome_1	phytozomev13	CDS	5233527	5233595	.	+	0	ID=Cre01.g036400.t1.2.v5.5.CDS.3;Parent=Cre01.g036400.t1.2.v5.5;pacid=30788437
chromosome_1	phytozomev13	exon	5233833	5233968	.	+	.	ID=Cre01.g036400.t1.2.v5.5.exon.4;Parent=Cre01.g036400.t1.2.v5.5;pacid=30788437
chromosome_1	phytozomev13	CDS	5233833	5233968	.	+	0	ID=Cre01.g036400.t1.2.v5.5.CDS.4;Parent=Cre01.g036400.t1.2.v5.5;pacid=30788437
chromosome_1	phytozomev13	exon	5234122	5234226	.	+	.	ID=Cre01.g036400.t1.2.v5.5.exon.5;Parent=Cre01.g036400.t1.2.v5.5;pacid=30788437
chromosome_1	phytozomev13	CDS	5234122	5234226	.	+	2	ID=Cre01.g036400.t1.2.v5.5.CDS.5;Parent=Cre01.g036400.t1.2.v5.5;pacid=30788437
chromosome_1	phytozomev13	exon	5234649	5234778	.	+	.	ID=Cre01.g036400.t1.2.v5.5.exon.6;Parent=Cre01.g036400.t1.2.v5.5;pacid=30788437
chromosome_1	phytozomev13	CDS	5234649	5234778	.	+	2	ID=Cre01.g036400.t1.2.v5.5.CDS.6;Parent=Cre01.g036400.t1.2.v5.5;pacid=30788437
chromosome_1	phytozomev13	CDS	5235385	5235472	.	+	1	ID=Cre01.g036400.t1.2.v5.5.CDS.7;Parent=Cre01.g036400.t1.2.v5.5;pacid=30788437
chromosome_1	phytozomev13	exon	5235385	5235954	.	+	.	ID=Cre01.g036400.t1.2.v5.5.exon.7;Parent=Cre01.g036400.t1.2.v5.5;pacid=30788437
chromosome_1	phytozomev13	three_prime_UTR	5235473	5235954	.	+	.	ID=Cre01.g036400.t1.2.v5.5.three_prime_UTR.1;Parent=Cre01.g036400.t1.2.v5.5;pacid=30788437
###
chromosome_1	phytozomev13	gene	5235957	5237792	.	-	.	ID=Cre01.g036451.v5.5;Name=Cre01.g036451
chromosome_1	phytozomev13	mRNA	5235957	5237792	.	-	.	ID=Cre01.g036451.t1.1.v5.5;Parent=Cre01.g036451.v5.5;Name=Cre01.g036451.t1.1;pacid=30788919;longest=1
chromosome_1	phytozomev13	three_prime_UTR	5235957	5235976	.	-	.	ID=Cre01.g036451.t1.1.v5.5.three_prime_UTR.1;Parent=Cre01.g036451.t1.1.v5.5;pacid=30788919
chromosome_1	phytozomev13	exon	5235957	5236336	.	-	.	ID=Cre01.g036451.t1.1.v5.5.exon.5;Parent=Cre01.g036451.t1.1.v5.5;pacid=30788919
chromosome_1	phytozomev13	CDS	5235977	5236336	.	-	0	ID=Cre01.g036451.t1.1.v5.5.CDS.5;Parent=Cre01.g036451.t1.1.v5.5;pacid=30788919
chromosome_1	phytozomev13	exon	5236491	5236576	.	-	.	ID=Cre01.g036451.t1.1.v5.5.exon.4;Parent=Cre01.g036451.t1.1.v5.5;pacid=30788919
chromosome_1	phytozomev13	CDS	5236491	5236576	.	-	2	ID=Cre01.g036451.t1.1.v5.5.CDS.4;Parent=Cre01.g036451.t1.1.v5.5;pacid=30788919
chromosome_1	phytozomev13	exon	5236766	5236960	.	-	.	ID=Cre01.g036451.t1.1.v5.5.exon.3;Parent=Cre01.g036451.t1.1.v5.5;pacid=30788919
chromosome_1	phytozomev13	CDS	5236766	5236960	.	-	2	ID=Cre01.g036451.t1.1.v5.5.CDS.3;Parent=Cre01.g036451.t1.1.v5.5;pacid=30788919
chromosome_1	phytozomev13	exon	5237221	5237396	.	-	.	ID=Cre01.g036451.t1.1.v5.5.exon.2;Parent=Cre01.g036451.t1.1.v5.5;pacid=30788919
chromosome_1	phytozomev13	CDS	5237221	5237396	.	-	1	ID=Cre01.g036451.t1.1.v5.5.CDS.2;Parent=Cre01.g036451.t1.1.v5.5;pacid=30788919
chromosome_1	phytozomev13	CDS	5237575	5237741	.	-	0	ID=Cre01.g036451.t1.1.v5.5.CDS.1;Parent=Cre01.g036451.t1.1.v5.5;pacid=30788919
chromosome_1	phytozomev13	exon	5237575	5237792	.	-	.	ID=Cre01.g036451.t1.1.v5.5.exon.1;Parent=Cre01.g036451.t1.1.v5.5;pacid=30788919
chromosome_1	phytozomev13	five_prime_UTR	5237742	5237792	.	-	.	ID=Cre01.g036451.t1.1.v5.5.five_prime_UTR.1;Parent=Cre01.g036451.t1.1.v5.5;pacid=30788919
###
chromosome_1	phytozomev13	gene	5237847	5240862	.	-	.	ID=Cre01.g036500.v5.5;Name=Cre01.g036500
chromosome_1	phytozomev13	mRNA	5237847	5240862	.	-	.	ID=Cre01.g036500.t1.2.v5.5;Parent=Cre01.g036500.v5.5;Name=Cre01.g036500.t1.2;pacid=30789346;longest=1
chromosome_1	phytozomev13	three_prime_UTR	5237847	5237946	.	-	.	ID=Cre01.g036500.t1.2.v5.5.three_prime_UTR.1;Parent=Cre01.g036500.t1.2.v5.5;pacid=30789346
chromosome_1	phytozomev13	exon	5237847	5238080	.	-	.	ID=Cre01.g036500.t1.2.v5.5.exon.8;Parent=Cre01.g036500.t1.2.v5.5;pacid=30789346
chromosome_1	phytozomev13	CDS	5237947	5238080	.	-	2	ID=Cre01.g036500.t1.2.v5.5.CDS.8;Parent=Cre01.g036500.t1.2.v5.5;pacid=30789346
chromosome_1	phytozomev13	exon	5238301	5238403	.	-	.	ID=Cre01.g036500.t1.2.v5.5.exon.7;Parent=Cre01.g036500.t1.2.v5.5;pacid=30789346
chromosome_1	phytozomev13	CDS	5238301	5238403	.	-	0	ID=Cre01.g036500.t1.2.v5.5.CDS.7;Parent=Cre01.g036500.t1.2.v5.5;pacid=30789346
chromosome_1	phytozomev13	exon	5238694	5238828	.	-	.	ID=Cre01.g036500.t1.2.v5.5.exon.6;Parent=Cre01.g036500.t1.2.v5.5;pacid=30789346
chromosome_1	phytozomev13	CDS	5238694	5238828	.	-	0	ID=Cre01.g036500.t1.2.v5.5.CDS.6;Parent=Cre01.g036500.t1.2.v5.5;pacid=30789346
chromosome_1	phytozomev13	exon	5239024	5239722	.	-	.	ID=Cre01.g036500.t1.2.v5.5.exon.5;Parent=Cre01.g036500.t1.2.v5.5;pacid=30789346
chromosome_1	phytozomev13	CDS	5239024	5239722	.	-	0	ID=Cre01.g036500.t1.2.v5.5.CDS.5;Parent=Cre01.g036500.t1.2.v5.5;pacid=30789346
chromosome_1	phytozomev13	exon	5239920	5240080	.	-	.	ID=Cre01.g036500.t1.2.v5.5.exon.4;Parent=Cre01.g036500.t1.2.v5.5;pacid=30789346
chromosome_1	phytozomev13	CDS	5239920	5240080	.	-	2	ID=Cre01.g036500.t1.2.v5.5.CDS.4;Parent=Cre01.g036500.t1.2.v5.5;pacid=30789346
chromosome_1	phytozomev13	exon	5240278	5240431	.	-	.	ID=Cre01.g036500.t1.2.v5.5.exon.3;Parent=Cre01.g036500.t1.2.v5.5;pacid=30789346
chromosome_1	phytozomev13	CDS	5240278	5240431	.	-	0	ID=Cre01.g036500.t1.2.v5.5.CDS.3;Parent=Cre01.g036500.t1.2.v5.5;pacid=30789346
chromosome_1	phytozomev13	exon	5240511	5240588	.	-	.	ID=Cre01.g036500.t1.2.v5.5.exon.2;Parent=Cre01.g036500.t1.2.v5.5;pacid=30789346
chromosome_1	phytozomev13	CDS	5240511	5240588	.	-	0	ID=Cre01.g036500.t1.2.v5.5.CDS.2;Parent=Cre01.g036500.t1.2.v5.5;pacid=30789346
chromosome_1	phytozomev13	CDS	5240706	5240756	.	-	0	ID=Cre01.g036500.t1.2.v5.5.CDS.1;Parent=Cre01.g036500.t1.2.v5.5;pacid=30789346
chromosome_1	phytozomev13	exon	5240706	5240862	.	-	.	ID=Cre01.g036500.t1.2.v5.5.exon.1;Parent=Cre01.g036500.t1.2.v5.5;pacid=30789346
chromosome_1	phytozomev13	five_prime_UTR	5240757	5240862	.	-	.	ID=Cre01.g036500.t1.2.v5.5.five_prime_UTR.1;Parent=Cre01.g036500.t1.2.v5.5;pacid=30789346
chromosome_1	phytozomev13	mRNA	5237847	5240862	.	-	.	ID=Cre01.g036500.t2.1.v5.5;Parent=Cre01.g036500.v5.5;Name=Cre01.g036500.t2.1;pacid=30789347;longest=0
chromosome_1	phytozomev13	three_prime_UTR	5237847	5237946	.	-	.	ID=Cre01.g036500.t2.1.v5.5.three_prime_UTR.1;Parent=Cre01.g036500.t2.1.v5.5;pacid=30789347
chromosome_1	phytozomev13	exon	5237847	5238080	.	-	.	ID=Cre01.g036500.t2.1.v5.5.exon.8;Parent=Cre01.g036500.t2.1.v5.5;pacid=30789347
chromosome_1	phytozomev13	CDS	5237947	5238080	.	-	2	ID=Cre01.g036500.t2.1.v5.5.CDS.6;Parent=Cre01.g036500.t2.1.v5.5;pacid=30789347
chromosome_1	phytozomev13	exon	5238301	5238403	.	-	.	ID=Cre01.g036500.t2.1.v5.5.exon.7;Parent=Cre01.g036500.t2.1.v5.5;pacid=30789347
chromosome_1	phytozomev13	CDS	5238301	5238403	.	-	0	ID=Cre01.g036500.t2.1.v5.5.CDS.5;Parent=Cre01.g036500.t2.1.v5.5;pacid=30789347
chromosome_1	phytozomev13	exon	5238694	5238828	.	-	.	ID=Cre01.g036500.t2.1.v5.5.exon.6;Parent=Cre01.g036500.t2.1.v5.5;pacid=30789347
chromosome_1	phytozomev13	CDS	5238694	5238828	.	-	0	ID=Cre01.g036500.t2.1.v5.5.CDS.4;Parent=Cre01.g036500.t2.1.v5.5;pacid=30789347
chromosome_1	phytozomev13	exon	5239024	5239722	.	-	.	ID=Cre01.g036500.t2.1.v5.5.exon.5;Parent=Cre01.g036500.t2.1.v5.5;pacid=30789347
chromosome_1	phytozomev13	CDS	5239024	5239722	.	-	0	ID=Cre01.g036500.t2.1.v5.5.CDS.3;Parent=Cre01.g036500.t2.1.v5.5;pacid=30789347
chromosome_1	phytozomev13	exon	5239920	5240080	.	-	.	ID=Cre01.g036500.t2.1.v5.5.exon.4;Parent=Cre01.g036500.t2.1.v5.5;pacid=30789347
chromosome_1	phytozomev13	CDS	5239920	5240080	.	-	2	ID=Cre01.g036500.t2.1.v5.5.CDS.2;Parent=Cre01.g036500.t2.1.v5.5;pacid=30789347
chromosome_1	phytozomev13	CDS	5240278	5240305	.	-	0	ID=Cre01.g036500.t2.1.v5.5.CDS.1;Parent=Cre01.g036500.t2.1.v5.5;pacid=30789347
chromosome_1	phytozomev13	exon	5240278	5240431	.	-	.	ID=Cre01.g036500.t2.1.v5.5.exon.3;Parent=Cre01.g036500.t2.1.v5.5;pacid=30789347
chromosome_1	phytozomev13	five_prime_UTR	5240306	5240431	.	-	.	ID=Cre01.g036500.t2.1.v5.5.five_prime_UTR.3;Parent=Cre01.g036500.t2.1.v5.5;pacid=30789347
chromosome_1	phytozomev13	exon	5240511	5240588	.	-	.	ID=Cre01.g036500.t2.1.v5.5.exon.2;Parent=Cre01.g036500.t2.1.v5.5;pacid=30789347
chromosome_1	phytozomev13	five_prime_UTR	5240511	5240588	.	-	.	ID=Cre01.g036500.t2.1.v5.5.five_prime_UTR.2;Parent=Cre01.g036500.t2.1.v5.5;pacid=30789347
chromosome_1	phytozomev13	exon	5240706	5240862	.	-	.	ID=Cre01.g036500.t2.1.v5.5.exon.1;Parent=Cre01.g036500.t2.1.v5.5;pacid=30789347
chromosome_1	phytozomev13	five_prime_UTR	5240706	5240862	.	-	.	ID=Cre01.g036500.t2.1.v5.5.five_prime_UTR.1;Parent=Cre01.g036500.t2.1.v5.5;pacid=30789347
###
chromosome_1	phytozomev13	gene	5241003	5243605	.	+	.	ID=Cre01.g036550.v5.5;Name=Cre01.g036550
chromosome_1	phytozomev13	mRNA	5241003	5243605	.	+	.	ID=Cre01.g036550.t1.2.v5.5;Parent=Cre01.g036550.v5.5;Name=Cre01.g036550.t1.2;pacid=30788541;longest=1;geneName=ERV14
chromosome_1	phytozomev13	five_prime_UTR	5241003	5241147	.	+	.	ID=Cre01.g036550.t1.2.v5.5.five_prime_UTR.1;Parent=Cre01.g036550.t1.2.v5.5;pacid=30788541
chromosome_1	phytozomev13	exon	5241003	5241156	.	+	.	ID=Cre01.g036550.t1.2.v5.5.exon.1;Parent=Cre01.g036550.t1.2.v5.5;pacid=30788541
chromosome_1	phytozomev13	CDS	5241148	5241156	.	+	0	ID=Cre01.g036550.t1.2.v5.5.CDS.1;Parent=Cre01.g036550.t1.2.v5.5;pacid=30788541
chromosome_1	phytozomev13	exon	5241271	5241345	.	+	.	ID=Cre01.g036550.t1.2.v5.5.exon.2;Parent=Cre01.g036550.t1.2.v5.5;pacid=30788541
chromosome_1	phytozomev13	CDS	5241271	5241345	.	+	0	ID=Cre01.g036550.t1.2.v5.5.CDS.2;Parent=Cre01.g036550.t1.2.v5.5;pacid=30788541
chromosome_1	phytozomev13	exon	5241846	5242019	.	+	.	ID=Cre01.g036550.t1.2.v5.5.exon.3;Parent=Cre01.g036550.t1.2.v5.5;pacid=30788541
chromosome_1	phytozomev13	CDS	5241846	5242019	.	+	0	ID=Cre01.g036550.t1.2.v5.5.CDS.3;Parent=Cre01.g036550.t1.2.v5.5;pacid=30788541
chromosome_1	phytozomev13	exon	5242484	5242597	.	+	.	ID=Cre01.g036550.t1.2.v5.5.exon.4;Parent=Cre01.g036550.t1.2.v5.5;pacid=30788541
chromosome_1	phytozomev13	CDS	5242484	5242597	.	+	0	ID=Cre01.g036550.t1.2.v5.5.CDS.4;Parent=Cre01.g036550.t1.2.v5.5;pacid=30788541
chromosome_1	phytozomev13	CDS	5242827	5242868	.	+	0	ID=Cre01.g036550.t1.2.v5.5.CDS.5;Parent=Cre01.g036550.t1.2.v5.5;pacid=30788541
chromosome_1	phytozomev13	exon	5242827	5243605	.	+	.	ID=Cre01.g036550.t1.2.v5.5.exon.5;Parent=Cre01.g036550.t1.2.v5.5;pacid=30788541
chromosome_1	phytozomev13	three_prime_UTR	5242869	5243605	.	+	.	ID=Cre01.g036550.t1.2.v5.5.three_prime_UTR.1;Parent=Cre01.g036550.t1.2.v5.5;pacid=30788541
###
chromosome_1	phytozomev13	gene	5243607	5248982	.	-	.	ID=Cre01.g036600.v5.5;Name=Cre01.g036600
chromosome_1	phytozomev13	mRNA	5243607	5248982	.	-	.	ID=Cre01.g036600.t1.2.v5.5;Parent=Cre01.g036600.v5.5;Name=Cre01.g036600.t1.2;pacid=30789506;longest=1;geneName=EXN3
chromosome_1	phytozomev13	three_prime_UTR	5243607	5244126	.	-	.	ID=Cre01.g036600.t1.2.v5.5.three_prime_UTR.1;Parent=Cre01.g036600.t1.2.v5.5;pacid=30789506
chromosome_1	phytozomev13	exon	5243607	5244966	.	-	.	ID=Cre01.g036600.t1.2.v5.5.exon.10;Parent=Cre01.g036600.t1.2.v5.5;pacid=30789506
chromosome_1	phytozomev13	CDS	5244127	5244966	.	-	0	ID=Cre01.g036600.t1.2.v5.5.CDS.10;Parent=Cre01.g036600.t1.2.v5.5;pacid=30789506
chromosome_1	phytozomev13	exon	5245254	5245352	.	-	.	ID=Cre01.g036600.t1.2.v5.5.exon.9;Parent=Cre01.g036600.t1.2.v5.5;pacid=30789506
chromosome_1	phytozomev13	CDS	5245254	5245352	.	-	0	ID=Cre01.g036600.t1.2.v5.5.CDS.9;Parent=Cre01.g036600.t1.2.v5.5;pacid=30789506
chromosome_1	phytozomev13	exon	5245704	5245904	.	-	.	ID=Cre01.g036600.t1.2.v5.5.exon.8;Parent=Cre01.g036600.t1.2.v5.5;pacid=30789506
chromosome_1	phytozomev13	CDS	5245704	5245904	.	-	0	ID=Cre01.g036600.t1.2.v5.5.CDS.8;Parent=Cre01.g036600.t1.2.v5.5;pacid=30789506
chromosome_1	phytozomev13	exon	5246391	5246511	.	-	.	ID=Cre01.g036600.t1.2.v5.5.exon.7;Parent=Cre01.g036600.t1.2.v5.5;pacid=30789506
chromosome_1	phytozomev13	CDS	5246391	5246511	.	-	1	ID=Cre01.g036600.t1.2.v5.5.CDS.7;Parent=Cre01.g036600.t1.2.v5.5;pacid=30789506
chromosome_1	phytozomev13	exon	5246801	5247002	.	-	.	ID=Cre01.g036600.t1.2.v5.5.exon.6;Parent=Cre01.g036600.t1.2.v5.5;pacid=30789506
chromosome_1	phytozomev13	CDS	5246801	5247002	.	-	2	ID=Cre01.g036600.t1.2.v5.5.CDS.6;Parent=Cre01.g036600.t1.2.v5.5;pacid=30789506
chromosome_1	phytozomev13	exon	5247271	5247452	.	-	.	ID=Cre01.g036600.t1.2.v5.5.exon.5;Parent=Cre01.g036600.t1.2.v5.5;pacid=30789506
chromosome_1	phytozomev13	CDS	5247271	5247452	.	-	1	ID=Cre01.g036600.t1.2.v5.5.CDS.5;Parent=Cre01.g036600.t1.2.v5.5;pacid=30789506
chromosome_1	phytozomev13	exon	5247743	5247933	.	-	.	ID=Cre01.g036600.t1.2.v5.5.exon.4;Parent=Cre01.g036600.t1.2.v5.5;pacid=30789506
chromosome_1	phytozomev13	CDS	5247743	5247933	.	-	0	ID=Cre01.g036600.t1.2.v5.5.CDS.4;Parent=Cre01.g036600.t1.2.v5.5;pacid=30789506
chromosome_1	phytozomev13	exon	5248314	5248436	.	-	.	ID=Cre01.g036600.t1.2.v5.5.exon.3;Parent=Cre01.g036600.t1.2.v5.5;pacid=30789506
chromosome_1	phytozomev13	CDS	5248314	5248436	.	-	0	ID=Cre01.g036600.t1.2.v5.5.CDS.3;Parent=Cre01.g036600.t1.2.v5.5;pacid=30789506
chromosome_1	phytozomev13	exon	5248634	5248669	.	-	.	ID=Cre01.g036600.t1.2.v5.5.exon.2;Parent=Cre01.g036600.t1.2.v5.5;pacid=30789506
chromosome_1	phytozomev13	CDS	5248634	5248669	.	-	0	ID=Cre01.g036600.t1.2.v5.5.CDS.2;Parent=Cre01.g036600.t1.2.v5.5;pacid=30789506
chromosome_1	phytozomev13	CDS	5248752	5248883	.	-	0	ID=Cre01.g036600.t1.2.v5.5.CDS.1;Parent=Cre01.g036600.t1.2.v5.5;pacid=30789506
chromosome_1	phytozomev13	exon	5248752	5248982	.	-	.	ID=Cre01.g036600.t1.2.v5.5.exon.1;Parent=Cre01.g036600.t1.2.v5.5;pacid=30789506
chromosome_1	phytozomev13	five_prime_UTR	5248884	5248982	.	-	.	ID=Cre01.g036600.t1.2.v5.5.five_prime_UTR.1;Parent=Cre01.g036600.t1.2.v5.5;pacid=30789506
###
chromosome_1	phytozomev13	gene	5249552	5255384	.	+	.	ID=Cre01.g036650.v5.5;Name=Cre01.g036650
chromosome_1	phytozomev13	mRNA	5249552	5255384	.	+	.	ID=Cre01.g036650.t1.1.v5.5;Parent=Cre01.g036650.v5.5;Name=Cre01.g036650.t1.1;pacid=30788902;longest=1
chromosome_1	phytozomev13	five_prime_UTR	5249552	5249890	.	+	.	ID=Cre01.g036650.t1.1.v5.5.five_prime_UTR.1;Parent=Cre01.g036650.t1.1.v5.5;pacid=30788902
chromosome_1	phytozomev13	exon	5249552	5249946	.	+	.	ID=Cre01.g036650.t1.1.v5.5.exon.1;Parent=Cre01.g036650.t1.1.v5.5;pacid=30788902
chromosome_1	phytozomev13	CDS	5249891	5249946	.	+	0	ID=Cre01.g036650.t1.1.v5.5.CDS.1;Parent=Cre01.g036650.t1.1.v5.5;pacid=30788902
chromosome_1	phytozomev13	exon	5250298	5250367	.	+	.	ID=Cre01.g036650.t1.1.v5.5.exon.2;Parent=Cre01.g036650.t1.1.v5.5;pacid=30788902
chromosome_1	phytozomev13	CDS	5250298	5250367	.	+	1	ID=Cre01.g036650.t1.1.v5.5.CDS.2;Parent=Cre01.g036650.t1.1.v5.5;pacid=30788902
chromosome_1	phytozomev13	exon	5250531	5250632	.	+	.	ID=Cre01.g036650.t1.1.v5.5.exon.3;Parent=Cre01.g036650.t1.1.v5.5;pacid=30788902
chromosome_1	phytozomev13	CDS	5250531	5250632	.	+	0	ID=Cre01.g036650.t1.1.v5.5.CDS.3;Parent=Cre01.g036650.t1.1.v5.5;pacid=30788902
chromosome_1	phytozomev13	exon	5251073	5251201	.	+	.	ID=Cre01.g036650.t1.1.v5.5.exon.4;Parent=Cre01.g036650.t1.1.v5.5;pacid=30788902
chromosome_1	phytozomev13	CDS	5251073	5251201	.	+	0	ID=Cre01.g036650.t1.1.v5.5.CDS.4;Parent=Cre01.g036650.t1.1.v5.5;pacid=30788902
chromosome_1	phytozomev13	exon	5251389	5251454	.	+	.	ID=Cre01.g036650.t1.1.v5.5.exon.5;Parent=Cre01.g036650.t1.1.v5.5;pacid=30788902
chromosome_1	phytozomev13	CDS	5251389	5251454	.	+	0	ID=Cre01.g036650.t1.1.v5.5.CDS.5;Parent=Cre01.g036650.t1.1.v5.5;pacid=30788902
chromosome_1	phytozomev13	exon	5251601	5251768	.	+	.	ID=Cre01.g036650.t1.1.v5.5.exon.6;Parent=Cre01.g036650.t1.1.v5.5;pacid=30788902
chromosome_1	phytozomev13	CDS	5251601	5251768	.	+	0	ID=Cre01.g036650.t1.1.v5.5.CDS.6;Parent=Cre01.g036650.t1.1.v5.5;pacid=30788902
chromosome_1	phytozomev13	exon	5251913	5251955	.	+	.	ID=Cre01.g036650.t1.1.v5.5.exon.7;Parent=Cre01.g036650.t1.1.v5.5;pacid=30788902
chromosome_1	phytozomev13	CDS	5251913	5251955	.	+	0	ID=Cre01.g036650.t1.1.v5.5.CDS.7;Parent=Cre01.g036650.t1.1.v5.5;pacid=30788902
chromosome_1	phytozomev13	exon	5252045	5252210	.	+	.	ID=Cre01.g036650.t1.1.v5.5.exon.8;Parent=Cre01.g036650.t1.1.v5.5;pacid=30788902
chromosome_1	phytozomev13	CDS	5252045	5252210	.	+	2	ID=Cre01.g036650.t1.1.v5.5.CDS.8;Parent=Cre01.g036650.t1.1.v5.5;pacid=30788902
chromosome_1	phytozomev13	exon	5252337	5252525	.	+	.	ID=Cre01.g036650.t1.1.v5.5.exon.9;Parent=Cre01.g036650.t1.1.v5.5;pacid=30788902
chromosome_1	phytozomev13	CDS	5252337	5252525	.	+	1	ID=Cre01.g036650.t1.1.v5.5.CDS.9;Parent=Cre01.g036650.t1.1.v5.5;pacid=30788902
chromosome_1	phytozomev13	exon	5252651	5252755	.	+	.	ID=Cre01.g036650.t1.1.v5.5.exon.10;Parent=Cre01.g036650.t1.1.v5.5;pacid=30788902
chromosome_1	phytozomev13	CDS	5252651	5252755	.	+	1	ID=Cre01.g036650.t1.1.v5.5.CDS.10;Parent=Cre01.g036650.t1.1.v5.5;pacid=30788902
chromosome_1	phytozomev13	exon	5252925	5254002	.	+	.	ID=Cre01.g036650.t1.1.v5.5.exon.11;Parent=Cre01.g036650.t1.1.v5.5;pacid=30788902
chromosome_1	phytozomev13	CDS	5252925	5254002	.	+	1	ID=Cre01.g036650.t1.1.v5.5.CDS.11;Parent=Cre01.g036650.t1.1.v5.5;pacid=30788902
chromosome_1	phytozomev13	exon	5254245	5254621	.	+	.	ID=Cre01.g036650.t1.1.v5.5.exon.12;Parent=Cre01.g036650.t1.1.v5.5;pacid=30788902
chromosome_1	phytozomev13	CDS	5254245	5254621	.	+	0	ID=Cre01.g036650.t1.1.v5.5.CDS.12;Parent=Cre01.g036650.t1.1.v5.5;pacid=30788902
chromosome_1	phytozomev13	CDS	5254815	5254953	.	+	1	ID=Cre01.g036650.t1.1.v5.5.CDS.13;Parent=Cre01.g036650.t1.1.v5.5;pacid=30788902
chromosome_1	phytozomev13	exon	5254815	5255384	.	+	.	ID=Cre01.g036650.t1.1.v5.5.exon.13;Parent=Cre01.g036650.t1.1.v5.5;pacid=30788902
chromosome_1	phytozomev13	three_prime_UTR	5254954	5255384	.	+	.	ID=Cre01.g036650.t1.1.v5.5.three_prime_UTR.1;Parent=Cre01.g036650.t1.1.v5.5;pacid=30788902
###
chromosome_1	phytozomev13	gene	5255431	5261074	.	+	.	ID=Cre01.g036700.v5.5;Name=Cre01.g036700
chromosome_1	phytozomev13	mRNA	5255431	5261074	.	+	.	ID=Cre01.g036700.t1.2.v5.5;Parent=Cre01.g036700.v5.5;Name=Cre01.g036700.t1.2;pacid=30789498;longest=1
chromosome_1	phytozomev13	five_prime_UTR	5255431	5255684	.	+	.	ID=Cre01.g036700.t1.2.v5.5.five_prime_UTR.1;Parent=Cre01.g036700.t1.2.v5.5;pacid=30789498
chromosome_1	phytozomev13	exon	5255431	5255815	.	+	.	ID=Cre01.g036700.t1.2.v5.5.exon.1;Parent=Cre01.g036700.t1.2.v5.5;pacid=30789498
chromosome_1	phytozomev13	CDS	5255685	5255815	.	+	0	ID=Cre01.g036700.t1.2.v5.5.CDS.1;Parent=Cre01.g036700.t1.2.v5.5;pacid=30789498
chromosome_1	phytozomev13	exon	5256031	5256097	.	+	.	ID=Cre01.g036700.t1.2.v5.5.exon.2;Parent=Cre01.g036700.t1.2.v5.5;pacid=30789498
chromosome_1	phytozomev13	CDS	5256031	5256097	.	+	1	ID=Cre01.g036700.t1.2.v5.5.CDS.2;Parent=Cre01.g036700.t1.2.v5.5;pacid=30789498
chromosome_1	phytozomev13	exon	5256218	5256319	.	+	.	ID=Cre01.g036700.t1.2.v5.5.exon.3;Parent=Cre01.g036700.t1.2.v5.5;pacid=30789498
chromosome_1	phytozomev13	CDS	5256218	5256319	.	+	0	ID=Cre01.g036700.t1.2.v5.5.CDS.3;Parent=Cre01.g036700.t1.2.v5.5;pacid=30789498
chromosome_1	phytozomev13	exon	5256515	5256643	.	+	.	ID=Cre01.g036700.t1.2.v5.5.exon.4;Parent=Cre01.g036700.t1.2.v5.5;pacid=30789498
chromosome_1	phytozomev13	CDS	5256515	5256643	.	+	0	ID=Cre01.g036700.t1.2.v5.5.CDS.4;Parent=Cre01.g036700.t1.2.v5.5;pacid=30789498
chromosome_1	phytozomev13	exon	5256780	5256845	.	+	.	ID=Cre01.g036700.t1.2.v5.5.exon.5;Parent=Cre01.g036700.t1.2.v5.5;pacid=30789498
chromosome_1	phytozomev13	CDS	5256780	5256845	.	+	0	ID=Cre01.g036700.t1.2.v5.5.CDS.5;Parent=Cre01.g036700.t1.2.v5.5;pacid=30789498
chromosome_1	phytozomev13	exon	5256989	5257156	.	+	.	ID=Cre01.g036700.t1.2.v5.5.exon.6;Parent=Cre01.g036700.t1.2.v5.5;pacid=30789498
chromosome_1	phytozomev13	CDS	5256989	5257156	.	+	0	ID=Cre01.g036700.t1.2.v5.5.CDS.6;Parent=Cre01.g036700.t1.2.v5.5;pacid=30789498
chromosome_1	phytozomev13	exon	5257248	5257290	.	+	.	ID=Cre01.g036700.t1.2.v5.5.exon.7;Parent=Cre01.g036700.t1.2.v5.5;pacid=30789498
chromosome_1	phytozomev13	CDS	5257248	5257290	.	+	0	ID=Cre01.g036700.t1.2.v5.5.CDS.7;Parent=Cre01.g036700.t1.2.v5.5;pacid=30789498
chromosome_1	phytozomev13	exon	5257382	5257459	.	+	.	ID=Cre01.g036700.t1.2.v5.5.exon.8;Parent=Cre01.g036700.t1.2.v5.5;pacid=30789498
chromosome_1	phytozomev13	CDS	5257382	5257459	.	+	2	ID=Cre01.g036700.t1.2.v5.5.CDS.8;Parent=Cre01.g036700.t1.2.v5.5;pacid=30789498
chromosome_1	phytozomev13	exon	5257695	5257782	.	+	.	ID=Cre01.g036700.t1.2.v5.5.exon.9;Parent=Cre01.g036700.t1.2.v5.5;pacid=30789498
chromosome_1	phytozomev13	CDS	5257695	5257782	.	+	2	ID=Cre01.g036700.t1.2.v5.5.CDS.9;Parent=Cre01.g036700.t1.2.v5.5;pacid=30789498
chromosome_1	phytozomev13	exon	5258008	5258196	.	+	.	ID=Cre01.g036700.t1.2.v5.5.exon.10;Parent=Cre01.g036700.t1.2.v5.5;pacid=30789498
chromosome_1	phytozomev13	CDS	5258008	5258196	.	+	1	ID=Cre01.g036700.t1.2.v5.5.CDS.10;Parent=Cre01.g036700.t1.2.v5.5;pacid=30789498
chromosome_1	phytozomev13	exon	5258326	5258427	.	+	.	ID=Cre01.g036700.t1.2.v5.5.exon.11;Parent=Cre01.g036700.t1.2.v5.5;pacid=30789498
chromosome_1	phytozomev13	CDS	5258326	5258427	.	+	1	ID=Cre01.g036700.t1.2.v5.5.CDS.11;Parent=Cre01.g036700.t1.2.v5.5;pacid=30789498
chromosome_1	phytozomev13	exon	5258573	5259179	.	+	.	ID=Cre01.g036700.t1.2.v5.5.exon.12;Parent=Cre01.g036700.t1.2.v5.5;pacid=30789498
chromosome_1	phytozomev13	CDS	5258573	5259179	.	+	1	ID=Cre01.g036700.t1.2.v5.5.CDS.12;Parent=Cre01.g036700.t1.2.v5.5;pacid=30789498
chromosome_1	phytozomev13	exon	5259315	5259733	.	+	.	ID=Cre01.g036700.t1.2.v5.5.exon.13;Parent=Cre01.g036700.t1.2.v5.5;pacid=30789498
chromosome_1	phytozomev13	CDS	5259315	5259733	.	+	0	ID=Cre01.g036700.t1.2.v5.5.CDS.13;Parent=Cre01.g036700.t1.2.v5.5;pacid=30789498
chromosome_1	phytozomev13	CDS	5259973	5260108	.	+	1	ID=Cre01.g036700.t1.2.v5.5.CDS.14;Parent=Cre01.g036700.t1.2.v5.5;pacid=30789498
chromosome_1	phytozomev13	exon	5259973	5261074	.	+	.	ID=Cre01.g036700.t1.2.v5.5.exon.14;Parent=Cre01.g036700.t1.2.v5.5;pacid=30789498
chromosome_1	phytozomev13	three_prime_UTR	5260109	5261074	.	+	.	ID=Cre01.g036700.t1.2.v5.5.three_prime_UTR.1;Parent=Cre01.g036700.t1.2.v5.5;pacid=30789498
###
chromosome_1	phytozomev13	gene	5261077	5263550	.	-	.	ID=Cre01.g036750.v5.5;Name=Cre01.g036750
chromosome_1	phytozomev13	mRNA	5261077	5263550	.	-	.	ID=Cre01.g036750.t1.2.v5.5;Parent=Cre01.g036750.v5.5;Name=Cre01.g036750.t1.2;pacid=30788514;longest=1;geneName=DMA1
chromosome_1	phytozomev13	three_prime_UTR	5261077	5261727	.	-	.	ID=Cre01.g036750.t1.2.v5.5.three_prime_UTR.1;Parent=Cre01.g036750.t1.2.v5.5;pacid=30788514
chromosome_1	phytozomev13	exon	5261077	5261810	.	-	.	ID=Cre01.g036750.t1.2.v5.5.exon.8;Parent=Cre01.g036750.t1.2.v5.5;pacid=30788514
chromosome_1	phytozomev13	CDS	5261728	5261810	.	-	2	ID=Cre01.g036750.t1.2.v5.5.CDS.8;Parent=Cre01.g036750.t1.2.v5.5;pacid=30788514
chromosome_1	phytozomev13	exon	5261968	5262003	.	-	.	ID=Cre01.g036750.t1.2.v5.5.exon.7;Parent=Cre01.g036750.t1.2.v5.5;pacid=30788514
chromosome_1	phytozomev13	CDS	5261968	5262003	.	-	2	ID=Cre01.g036750.t1.2.v5.5.CDS.7;Parent=Cre01.g036750.t1.2.v5.5;pacid=30788514
chromosome_1	phytozomev13	exon	5262159	5262225	.	-	.	ID=Cre01.g036750.t1.2.v5.5.exon.6;Parent=Cre01.g036750.t1.2.v5.5;pacid=30788514
chromosome_1	phytozomev13	CDS	5262159	5262225	.	-	0	ID=Cre01.g036750.t1.2.v5.5.CDS.6;Parent=Cre01.g036750.t1.2.v5.5;pacid=30788514
chromosome_1	phytozomev13	exon	5262357	5262473	.	-	.	ID=Cre01.g036750.t1.2.v5.5.exon.5;Parent=Cre01.g036750.t1.2.v5.5;pacid=30788514
chromosome_1	phytozomev13	CDS	5262357	5262473	.	-	0	ID=Cre01.g036750.t1.2.v5.5.CDS.5;Parent=Cre01.g036750.t1.2.v5.5;pacid=30788514
chromosome_1	phytozomev13	exon	5262780	5262857	.	-	.	ID=Cre01.g036750.t1.2.v5.5.exon.4;Parent=Cre01.g036750.t1.2.v5.5;pacid=30788514
chromosome_1	phytozomev13	CDS	5262780	5262857	.	-	0	ID=Cre01.g036750.t1.2.v5.5.CDS.4;Parent=Cre01.g036750.t1.2.v5.5;pacid=30788514
chromosome_1	phytozomev13	exon	5262994	5263147	.	-	.	ID=Cre01.g036750.t1.2.v5.5.exon.3;Parent=Cre01.g036750.t1.2.v5.5;pacid=30788514
chromosome_1	phytozomev13	CDS	5262994	5263147	.	-	1	ID=Cre01.g036750.t1.2.v5.5.CDS.3;Parent=Cre01.g036750.t1.2.v5.5;pacid=30788514
chromosome_1	phytozomev13	exon	5263233	5263300	.	-	.	ID=Cre01.g036750.t1.2.v5.5.exon.2;Parent=Cre01.g036750.t1.2.v5.5;pacid=30788514
chromosome_1	phytozomev13	CDS	5263233	5263300	.	-	0	ID=Cre01.g036750.t1.2.v5.5.CDS.2;Parent=Cre01.g036750.t1.2.v5.5;pacid=30788514
chromosome_1	phytozomev13	CDS	5263441	5263509	.	-	0	ID=Cre01.g036750.t1.2.v5.5.CDS.1;Parent=Cre01.g036750.t1.2.v5.5;pacid=30788514
chromosome_1	phytozomev13	exon	5263441	5263550	.	-	.	ID=Cre01.g036750.t1.2.v5.5.exon.1;Parent=Cre01.g036750.t1.2.v5.5;pacid=30788514
chromosome_1	phytozomev13	five_prime_UTR	5263510	5263550	.	-	.	ID=Cre01.g036750.t1.2.v5.5.five_prime_UTR.1;Parent=Cre01.g036750.t1.2.v5.5;pacid=30788514
###
chromosome_1	phytozomev13	gene	5263649	5270964	.	+	.	ID=Cre01.g036800.v5.5;Name=Cre01.g036800
chromosome_1	phytozomev13	mRNA	5263649	5270964	.	+	.	ID=Cre01.g036800.t1.1.v5.5;Parent=Cre01.g036800.v5.5;Name=Cre01.g036800.t1.1;pacid=30789295;longest=1;geneName=KIN9-1
chromosome_1	phytozomev13	five_prime_UTR	5263649	5263734	.	+	.	ID=Cre01.g036800.t1.1.v5.5.five_prime_UTR.1;Parent=Cre01.g036800.t1.1.v5.5;pacid=30789295
chromosome_1	phytozomev13	exon	5263649	5263947	.	+	.	ID=Cre01.g036800.t1.1.v5.5.exon.1;Parent=Cre01.g036800.t1.1.v5.5;pacid=30789295
chromosome_1	phytozomev13	CDS	5263735	5263947	.	+	0	ID=Cre01.g036800.t1.1.v5.5.CDS.1;Parent=Cre01.g036800.t1.1.v5.5;pacid=30789295
chromosome_1	phytozomev13	exon	5264024	5264172	.	+	.	ID=Cre01.g036800.t1.1.v5.5.exon.2;Parent=Cre01.g036800.t1.1.v5.5;pacid=30789295
chromosome_1	phytozomev13	CDS	5264024	5264172	.	+	0	ID=Cre01.g036800.t1.1.v5.5.CDS.2;Parent=Cre01.g036800.t1.1.v5.5;pacid=30789295
chromosome_1	phytozomev13	exon	5264564	5264618	.	+	.	ID=Cre01.g036800.t1.1.v5.5.exon.3;Parent=Cre01.g036800.t1.1.v5.5;pacid=30789295
chromosome_1	phytozomev13	CDS	5264564	5264618	.	+	1	ID=Cre01.g036800.t1.1.v5.5.CDS.3;Parent=Cre01.g036800.t1.1.v5.5;pacid=30789295
chromosome_1	phytozomev13	exon	5265154	5265246	.	+	.	ID=Cre01.g036800.t1.1.v5.5.exon.4;Parent=Cre01.g036800.t1.1.v5.5;pacid=30789295
chromosome_1	phytozomev13	CDS	5265154	5265246	.	+	0	ID=Cre01.g036800.t1.1.v5.5.CDS.4;Parent=Cre01.g036800.t1.1.v5.5;pacid=30789295
chromosome_1	phytozomev13	exon	5265539	5265628	.	+	.	ID=Cre01.g036800.t1.1.v5.5.exon.5;Parent=Cre01.g036800.t1.1.v5.5;pacid=30789295
chromosome_1	phytozomev13	CDS	5265539	5265628	.	+	0	ID=Cre01.g036800.t1.1.v5.5.CDS.5;Parent=Cre01.g036800.t1.1.v5.5;pacid=30789295
chromosome_1	phytozomev13	exon	5265880	5265981	.	+	.	ID=Cre01.g036800.t1.1.v5.5.exon.6;Parent=Cre01.g036800.t1.1.v5.5;pacid=30789295
chromosome_1	phytozomev13	CDS	5265880	5265981	.	+	0	ID=Cre01.g036800.t1.1.v5.5.CDS.6;Parent=Cre01.g036800.t1.1.v5.5;pacid=30789295
chromosome_1	phytozomev13	exon	5266127	5266267	.	+	.	ID=Cre01.g036800.t1.1.v5.5.exon.7;Parent=Cre01.g036800.t1.1.v5.5;pacid=30789295
chromosome_1	phytozomev13	CDS	5266127	5266267	.	+	0	ID=Cre01.g036800.t1.1.v5.5.CDS.7;Parent=Cre01.g036800.t1.1.v5.5;pacid=30789295
chromosome_1	phytozomev13	exon	5266516	5266556	.	+	.	ID=Cre01.g036800.t1.1.v5.5.exon.8;Parent=Cre01.g036800.t1.1.v5.5;pacid=30789295
chromosome_1	phytozomev13	CDS	5266516	5266556	.	+	0	ID=Cre01.g036800.t1.1.v5.5.CDS.8;Parent=Cre01.g036800.t1.1.v5.5;pacid=30789295
chromosome_1	phytozomev13	exon	5266731	5266899	.	+	.	ID=Cre01.g036800.t1.1.v5.5.exon.9;Parent=Cre01.g036800.t1.1.v5.5;pacid=30789295
chromosome_1	phytozomev13	CDS	5266731	5266899	.	+	1	ID=Cre01.g036800.t1.1.v5.5.CDS.9;Parent=Cre01.g036800.t1.1.v5.5;pacid=30789295
chromosome_1	phytozomev13	exon	5267350	5267502	.	+	.	ID=Cre01.g036800.t1.1.v5.5.exon.10;Parent=Cre01.g036800.t1.1.v5.5;pacid=30789295
chromosome_1	phytozomev13	CDS	5267350	5267502	.	+	0	ID=Cre01.g036800.t1.1.v5.5.CDS.10;Parent=Cre01.g036800.t1.1.v5.5;pacid=30789295
chromosome_1	phytozomev13	exon	5267813	5268023	.	+	.	ID=Cre01.g036800.t1.1.v5.5.exon.11;Parent=Cre01.g036800.t1.1.v5.5;pacid=30789295
chromosome_1	phytozomev13	CDS	5267813	5268023	.	+	0	ID=Cre01.g036800.t1.1.v5.5.CDS.11;Parent=Cre01.g036800.t1.1.v5.5;pacid=30789295
chromosome_1	phytozomev13	exon	5268193	5268608	.	+	.	ID=Cre01.g036800.t1.1.v5.5.exon.12;Parent=Cre01.g036800.t1.1.v5.5;pacid=30789295
chromosome_1	phytozomev13	CDS	5268193	5268608	.	+	2	ID=Cre01.g036800.t1.1.v5.5.CDS.12;Parent=Cre01.g036800.t1.1.v5.5;pacid=30789295
chromosome_1	phytozomev13	exon	5268845	5268925	.	+	.	ID=Cre01.g036800.t1.1.v5.5.exon.13;Parent=Cre01.g036800.t1.1.v5.5;pacid=30789295
chromosome_1	phytozomev13	CDS	5268845	5268925	.	+	0	ID=Cre01.g036800.t1.1.v5.5.CDS.13;Parent=Cre01.g036800.t1.1.v5.5;pacid=30789295
chromosome_1	phytozomev13	exon	5269132	5269272	.	+	.	ID=Cre01.g036800.t1.1.v5.5.exon.14;Parent=Cre01.g036800.t1.1.v5.5;pacid=30789295
chromosome_1	phytozomev13	CDS	5269132	5269272	.	+	0	ID=Cre01.g036800.t1.1.v5.5.CDS.14;Parent=Cre01.g036800.t1.1.v5.5;pacid=30789295
chromosome_1	phytozomev13	exon	5269471	5269685	.	+	.	ID=Cre01.g036800.t1.1.v5.5.exon.15;Parent=Cre01.g036800.t1.1.v5.5;pacid=30789295
chromosome_1	phytozomev13	CDS	5269471	5269685	.	+	0	ID=Cre01.g036800.t1.1.v5.5.CDS.15;Parent=Cre01.g036800.t1.1.v5.5;pacid=30789295
chromosome_1	phytozomev13	exon	5269823	5270234	.	+	.	ID=Cre01.g036800.t1.1.v5.5.exon.16;Parent=Cre01.g036800.t1.1.v5.5;pacid=30789295
chromosome_1	phytozomev13	CDS	5269823	5270234	.	+	1	ID=Cre01.g036800.t1.1.v5.5.CDS.16;Parent=Cre01.g036800.t1.1.v5.5;pacid=30789295
chromosome_1	phytozomev13	CDS	5270444	5270569	.	+	0	ID=Cre01.g036800.t1.1.v5.5.CDS.17;Parent=Cre01.g036800.t1.1.v5.5;pacid=30789295
chromosome_1	phytozomev13	exon	5270444	5270964	.	+	.	ID=Cre01.g036800.t1.1.v5.5.exon.17;Parent=Cre01.g036800.t1.1.v5.5;pacid=30789295
chromosome_1	phytozomev13	three_prime_UTR	5270570	5270964	.	+	.	ID=Cre01.g036800.t1.1.v5.5.three_prime_UTR.1;Parent=Cre01.g036800.t1.1.v5.5;pacid=30789295
###
chromosome_1	phytozomev13	gene	5271013	5276339	.	+	.	ID=Cre01.g036850.v5.5;Name=Cre01.g036850
chromosome_1	phytozomev13	mRNA	5271013	5276339	.	+	.	ID=Cre01.g036850.t1.2.v5.5;Parent=Cre01.g036850.v5.5;Name=Cre01.g036850.t1.2;pacid=30788352;longest=1;geneName=PDY1
chromosome_1	phytozomev13	five_prime_UTR	5271013	5271231	.	+	.	ID=Cre01.g036850.t1.2.v5.5.five_prime_UTR.1;Parent=Cre01.g036850.t1.2.v5.5;pacid=30788352
chromosome_1	phytozomev13	exon	5271013	5271378	.	+	.	ID=Cre01.g036850.t1.2.v5.5.exon.1;Parent=Cre01.g036850.t1.2.v5.5;pacid=30788352
chromosome_1	phytozomev13	CDS	5271232	5271378	.	+	0	ID=Cre01.g036850.t1.2.v5.5.CDS.1;Parent=Cre01.g036850.t1.2.v5.5;pacid=30788352
chromosome_1	phytozomev13	exon	5271531	5271788	.	+	.	ID=Cre01.g036850.t1.2.v5.5.exon.2;Parent=Cre01.g036850.t1.2.v5.5;pacid=30788352
chromosome_1	phytozomev13	CDS	5271531	5271788	.	+	0	ID=Cre01.g036850.t1.2.v5.5.CDS.2;Parent=Cre01.g036850.t1.2.v5.5;pacid=30788352
chromosome_1	phytozomev13	exon	5272001	5272174	.	+	.	ID=Cre01.g036850.t1.2.v5.5.exon.3;Parent=Cre01.g036850.t1.2.v5.5;pacid=30788352
chromosome_1	phytozomev13	CDS	5272001	5272174	.	+	0	ID=Cre01.g036850.t1.2.v5.5.CDS.3;Parent=Cre01.g036850.t1.2.v5.5;pacid=30788352
chromosome_1	phytozomev13	exon	5272368	5272490	.	+	.	ID=Cre01.g036850.t1.2.v5.5.exon.4;Parent=Cre01.g036850.t1.2.v5.5;pacid=30788352
chromosome_1	phytozomev13	CDS	5272368	5272490	.	+	0	ID=Cre01.g036850.t1.2.v5.5.CDS.4;Parent=Cre01.g036850.t1.2.v5.5;pacid=30788352
chromosome_1	phytozomev13	exon	5272725	5272848	.	+	.	ID=Cre01.g036850.t1.2.v5.5.exon.5;Parent=Cre01.g036850.t1.2.v5.5;pacid=30788352
chromosome_1	phytozomev13	CDS	5272725	5272848	.	+	0	ID=Cre01.g036850.t1.2.v5.5.CDS.5;Parent=Cre01.g036850.t1.2.v5.5;pacid=30788352
chromosome_1	phytozomev13	exon	5273062	5273220	.	+	.	ID=Cre01.g036850.t1.2.v5.5.exon.6;Parent=Cre01.g036850.t1.2.v5.5;pacid=30788352
chromosome_1	phytozomev13	CDS	5273062	5273220	.	+	2	ID=Cre01.g036850.t1.2.v5.5.CDS.6;Parent=Cre01.g036850.t1.2.v5.5;pacid=30788352
chromosome_1	phytozomev13	exon	5273392	5273492	.	+	.	ID=Cre01.g036850.t1.2.v5.5.exon.7;Parent=Cre01.g036850.t1.2.v5.5;pacid=30788352
chromosome_1	phytozomev13	CDS	5273392	5273492	.	+	2	ID=Cre01.g036850.t1.2.v5.5.CDS.7;Parent=Cre01.g036850.t1.2.v5.5;pacid=30788352
chromosome_1	phytozomev13	exon	5273736	5273957	.	+	.	ID=Cre01.g036850.t1.2.v5.5.exon.8;Parent=Cre01.g036850.t1.2.v5.5;pacid=30788352
chromosome_1	phytozomev13	CDS	5273736	5273957	.	+	0	ID=Cre01.g036850.t1.2.v5.5.CDS.8;Parent=Cre01.g036850.t1.2.v5.5;pacid=30788352
chromosome_1	phytozomev13	exon	5274239	5274490	.	+	.	ID=Cre01.g036850.t1.2.v5.5.exon.9;Parent=Cre01.g036850.t1.2.v5.5;pacid=30788352
chromosome_1	phytozomev13	CDS	5274239	5274490	.	+	0	ID=Cre01.g036850.t1.2.v5.5.CDS.9;Parent=Cre01.g036850.t1.2.v5.5;pacid=30788352
chromosome_1	phytozomev13	exon	5274789	5274841	.	+	.	ID=Cre01.g036850.t1.2.v5.5.exon.10;Parent=Cre01.g036850.t1.2.v5.5;pacid=30788352
chromosome_1	phytozomev13	CDS	5274789	5274841	.	+	0	ID=Cre01.g036850.t1.2.v5.5.CDS.10;Parent=Cre01.g036850.t1.2.v5.5;pacid=30788352
chromosome_1	phytozomev13	exon	5275046	5275082	.	+	.	ID=Cre01.g036850.t1.2.v5.5.exon.11;Parent=Cre01.g036850.t1.2.v5.5;pacid=30788352
chromosome_1	phytozomev13	CDS	5275046	5275082	.	+	1	ID=Cre01.g036850.t1.2.v5.5.CDS.11;Parent=Cre01.g036850.t1.2.v5.5;pacid=30788352
chromosome_1	phytozomev13	exon	5275339	5275389	.	+	.	ID=Cre01.g036850.t1.2.v5.5.exon.12;Parent=Cre01.g036850.t1.2.v5.5;pacid=30788352
chromosome_1	phytozomev13	CDS	5275339	5275389	.	+	0	ID=Cre01.g036850.t1.2.v5.5.CDS.12;Parent=Cre01.g036850.t1.2.v5.5;pacid=30788352
chromosome_1	phytozomev13	CDS	5275620	5275724	.	+	0	ID=Cre01.g036850.t1.2.v5.5.CDS.13;Parent=Cre01.g036850.t1.2.v5.5;pacid=30788352
chromosome_1	phytozomev13	exon	5275620	5276339	.	+	.	ID=Cre01.g036850.t1.2.v5.5.exon.13;Parent=Cre01.g036850.t1.2.v5.5;pacid=30788352
chromosome_1	phytozomev13	three_prime_UTR	5275725	5276339	.	+	.	ID=Cre01.g036850.t1.2.v5.5.three_prime_UTR.1;Parent=Cre01.g036850.t1.2.v5.5;pacid=30788352
###
chromosome_1	phytozomev13	gene	5276708	5285842	.	-	.	ID=Cre01.g036900.v5.5;Name=Cre01.g036900
chromosome_1	phytozomev13	mRNA	5276708	5285842	.	-	.	ID=Cre01.g036900.t1.1.v5.5;Parent=Cre01.g036900.v5.5;Name=Cre01.g036900.t1.1;pacid=30789136;longest=1
chromosome_1	phytozomev13	three_prime_UTR	5276708	5279039	.	-	.	ID=Cre01.g036900.t1.1.v5.5.three_prime_UTR.1;Parent=Cre01.g036900.t1.1.v5.5;pacid=30789136
chromosome_1	phytozomev13	exon	5276708	5279312	.	-	.	ID=Cre01.g036900.t1.1.v5.5.exon.14;Parent=Cre01.g036900.t1.1.v5.5;pacid=30789136
chromosome_1	phytozomev13	CDS	5279040	5279312	.	-	0	ID=Cre01.g036900.t1.1.v5.5.CDS.14;Parent=Cre01.g036900.t1.1.v5.5;pacid=30789136
chromosome_1	phytozomev13	exon	5279695	5279754	.	-	.	ID=Cre01.g036900.t1.1.v5.5.exon.13;Parent=Cre01.g036900.t1.1.v5.5;pacid=30789136
chromosome_1	phytozomev13	CDS	5279695	5279754	.	-	0	ID=Cre01.g036900.t1.1.v5.5.CDS.13;Parent=Cre01.g036900.t1.1.v5.5;pacid=30789136
chromosome_1	phytozomev13	exon	5280022	5280084	.	-	.	ID=Cre01.g036900.t1.1.v5.5.exon.12;Parent=Cre01.g036900.t1.1.v5.5;pacid=30789136
chromosome_1	phytozomev13	CDS	5280022	5280084	.	-	0	ID=Cre01.g036900.t1.1.v5.5.CDS.12;Parent=Cre01.g036900.t1.1.v5.5;pacid=30789136
chromosome_1	phytozomev13	exon	5280291	5280452	.	-	.	ID=Cre01.g036900.t1.1.v5.5.exon.11;Parent=Cre01.g036900.t1.1.v5.5;pacid=30789136
chromosome_1	phytozomev13	CDS	5280291	5280452	.	-	0	ID=Cre01.g036900.t1.1.v5.5.CDS.11;Parent=Cre01.g036900.t1.1.v5.5;pacid=30789136
chromosome_1	phytozomev13	exon	5280751	5280844	.	-	.	ID=Cre01.g036900.t1.1.v5.5.exon.10;Parent=Cre01.g036900.t1.1.v5.5;pacid=30789136
chromosome_1	phytozomev13	CDS	5280751	5280844	.	-	1	ID=Cre01.g036900.t1.1.v5.5.CDS.10;Parent=Cre01.g036900.t1.1.v5.5;pacid=30789136
chromosome_1	phytozomev13	exon	5281072	5281116	.	-	.	ID=Cre01.g036900.t1.1.v5.5.exon.9;Parent=Cre01.g036900.t1.1.v5.5;pacid=30789136
chromosome_1	phytozomev13	CDS	5281072	5281116	.	-	1	ID=Cre01.g036900.t1.1.v5.5.CDS.9;Parent=Cre01.g036900.t1.1.v5.5;pacid=30789136
chromosome_1	phytozomev13	exon	5281482	5281717	.	-	.	ID=Cre01.g036900.t1.1.v5.5.exon.8;Parent=Cre01.g036900.t1.1.v5.5;pacid=30789136
chromosome_1	phytozomev13	CDS	5281482	5281717	.	-	0	ID=Cre01.g036900.t1.1.v5.5.CDS.8;Parent=Cre01.g036900.t1.1.v5.5;pacid=30789136
chromosome_1	phytozomev13	exon	5282299	5283215	.	-	.	ID=Cre01.g036900.t1.1.v5.5.exon.7;Parent=Cre01.g036900.t1.1.v5.5;pacid=30789136
chromosome_1	phytozomev13	CDS	5282299	5283215	.	-	2	ID=Cre01.g036900.t1.1.v5.5.CDS.7;Parent=Cre01.g036900.t1.1.v5.5;pacid=30789136
chromosome_1	phytozomev13	exon	5283398	5283536	.	-	.	ID=Cre01.g036900.t1.1.v5.5.exon.6;Parent=Cre01.g036900.t1.1.v5.5;pacid=30789136
chromosome_1	phytozomev13	CDS	5283398	5283536	.	-	0	ID=Cre01.g036900.t1.1.v5.5.CDS.6;Parent=Cre01.g036900.t1.1.v5.5;pacid=30789136
chromosome_1	phytozomev13	exon	5283722	5283799	.	-	.	ID=Cre01.g036900.t1.1.v5.5.exon.5;Parent=Cre01.g036900.t1.1.v5.5;pacid=30789136
chromosome_1	phytozomev13	CDS	5283722	5283799	.	-	0	ID=Cre01.g036900.t1.1.v5.5.CDS.5;Parent=Cre01.g036900.t1.1.v5.5;pacid=30789136
chromosome_1	phytozomev13	exon	5284260	5284546	.	-	.	ID=Cre01.g036900.t1.1.v5.5.exon.4;Parent=Cre01.g036900.t1.1.v5.5;pacid=30789136
chromosome_1	phytozomev13	CDS	5284260	5284546	.	-	2	ID=Cre01.g036900.t1.1.v5.5.CDS.4;Parent=Cre01.g036900.t1.1.v5.5;pacid=30789136
chromosome_1	phytozomev13	exon	5284827	5284926	.	-	.	ID=Cre01.g036900.t1.1.v5.5.exon.3;Parent=Cre01.g036900.t1.1.v5.5;pacid=30789136
chromosome_1	phytozomev13	CDS	5284827	5284926	.	-	0	ID=Cre01.g036900.t1.1.v5.5.CDS.3;Parent=Cre01.g036900.t1.1.v5.5;pacid=30789136
chromosome_1	phytozomev13	exon	5285095	5285172	.	-	.	ID=Cre01.g036900.t1.1.v5.5.exon.2;Parent=Cre01.g036900.t1.1.v5.5;pacid=30789136
chromosome_1	phytozomev13	CDS	5285095	5285172	.	-	0	ID=Cre01.g036900.t1.1.v5.5.CDS.2;Parent=Cre01.g036900.t1.1.v5.5;pacid=30789136
chromosome_1	phytozomev13	CDS	5285395	5285706	.	-	0	ID=Cre01.g036900.t1.1.v5.5.CDS.1;Parent=Cre01.g036900.t1.1.v5.5;pacid=30789136
chromosome_1	phytozomev13	exon	5285395	5285842	.	-	.	ID=Cre01.g036900.t1.1.v5.5.exon.1;Parent=Cre01.g036900.t1.1.v5.5;pacid=30789136
chromosome_1	phytozomev13	five_prime_UTR	5285707	5285842	.	-	.	ID=Cre01.g036900.t1.1.v5.5.five_prime_UTR.1;Parent=Cre01.g036900.t1.1.v5.5;pacid=30789136
###
chromosome_1	phytozomev13	gene	5285897	5290902	.	-	.	ID=Cre01.g036950.v5.5;Name=Cre01.g036950
chromosome_1	phytozomev13	mRNA	5285897	5290902	.	-	.	ID=Cre01.g036950.t1.2.v5.5;Parent=Cre01.g036950.v5.5;Name=Cre01.g036950.t1.2;pacid=30789554;longest=1;geneName=CBA1
chromosome_1	phytozomev13	three_prime_UTR	5285897	5287539	.	-	.	ID=Cre01.g036950.t1.2.v5.5.three_prime_UTR.1;Parent=Cre01.g036950.t1.2.v5.5;pacid=30789554
chromosome_1	phytozomev13	exon	5285897	5287692	.	-	.	ID=Cre01.g036950.t1.2.v5.5.exon.7;Parent=Cre01.g036950.t1.2.v5.5;pacid=30789554
chromosome_1	phytozomev13	CDS	5287540	5287692	.	-	0	ID=Cre01.g036950.t1.2.v5.5.CDS.7;Parent=Cre01.g036950.t1.2.v5.5;pacid=30789554
chromosome_1	phytozomev13	exon	5288258	5288462	.	-	.	ID=Cre01.g036950.t1.2.v5.5.exon.6;Parent=Cre01.g036950.t1.2.v5.5;pacid=30789554
chromosome_1	phytozomev13	CDS	5288258	5288462	.	-	1	ID=Cre01.g036950.t1.2.v5.5.CDS.6;Parent=Cre01.g036950.t1.2.v5.5;pacid=30789554
chromosome_1	phytozomev13	exon	5288906	5289185	.	-	.	ID=Cre01.g036950.t1.2.v5.5.exon.5;Parent=Cre01.g036950.t1.2.v5.5;pacid=30789554
chromosome_1	phytozomev13	CDS	5288906	5289185	.	-	2	ID=Cre01.g036950.t1.2.v5.5.CDS.5;Parent=Cre01.g036950.t1.2.v5.5;pacid=30789554
chromosome_1	phytozomev13	exon	5289419	5289594	.	-	.	ID=Cre01.g036950.t1.2.v5.5.exon.4;Parent=Cre01.g036950.t1.2.v5.5;pacid=30789554
chromosome_1	phytozomev13	CDS	5289419	5289594	.	-	1	ID=Cre01.g036950.t1.2.v5.5.CDS.4;Parent=Cre01.g036950.t1.2.v5.5;pacid=30789554
chromosome_1	phytozomev13	exon	5289954	5290032	.	-	.	ID=Cre01.g036950.t1.2.v5.5.exon.3;Parent=Cre01.g036950.t1.2.v5.5;pacid=30789554
chromosome_1	phytozomev13	CDS	5289954	5290032	.	-	2	ID=Cre01.g036950.t1.2.v5.5.CDS.3;Parent=Cre01.g036950.t1.2.v5.5;pacid=30789554
chromosome_1	phytozomev13	exon	5290268	5290435	.	-	.	ID=Cre01.g036950.t1.2.v5.5.exon.2;Parent=Cre01.g036950.t1.2.v5.5;pacid=30789554
chromosome_1	phytozomev13	CDS	5290268	5290435	.	-	2	ID=Cre01.g036950.t1.2.v5.5.CDS.2;Parent=Cre01.g036950.t1.2.v5.5;pacid=30789554
chromosome_1	phytozomev13	CDS	5290658	5290766	.	-	0	ID=Cre01.g036950.t1.2.v5.5.CDS.1;Parent=Cre01.g036950.t1.2.v5.5;pacid=30789554
chromosome_1	phytozomev13	exon	5290658	5290902	.	-	.	ID=Cre01.g036950.t1.2.v5.5.exon.1;Parent=Cre01.g036950.t1.2.v5.5;pacid=30789554
chromosome_1	phytozomev13	five_prime_UTR	5290767	5290902	.	-	.	ID=Cre01.g036950.t1.2.v5.5.five_prime_UTR.1;Parent=Cre01.g036950.t1.2.v5.5;pacid=30789554
###
chromosome_1	phytozomev13	gene	5291353	5296224	.	+	.	ID=Cre01.g037000.v5.5;Name=Cre01.g037000
chromosome_1	phytozomev13	mRNA	5291353	5296224	.	+	.	ID=Cre01.g037000.t1.1.v5.5;Parent=Cre01.g037000.v5.5;Name=Cre01.g037000.t1.1;pacid=30789516;longest=1;geneName=SCPL49
chromosome_1	phytozomev13	five_prime_UTR	5291353	5291992	.	+	.	ID=Cre01.g037000.t1.1.v5.5.five_prime_UTR.1;Parent=Cre01.g037000.t1.1.v5.5;pacid=30789516
chromosome_1	phytozomev13	exon	5291353	5292275	.	+	.	ID=Cre01.g037000.t1.1.v5.5.exon.1;Parent=Cre01.g037000.t1.1.v5.5;pacid=30789516
chromosome_1	phytozomev13	CDS	5291993	5292275	.	+	0	ID=Cre01.g037000.t1.1.v5.5.CDS.1;Parent=Cre01.g037000.t1.1.v5.5;pacid=30789516
chromosome_1	phytozomev13	exon	5292421	5292608	.	+	.	ID=Cre01.g037000.t1.1.v5.5.exon.2;Parent=Cre01.g037000.t1.1.v5.5;pacid=30789516
chromosome_1	phytozomev13	CDS	5292421	5292608	.	+	2	ID=Cre01.g037000.t1.1.v5.5.CDS.2;Parent=Cre01.g037000.t1.1.v5.5;pacid=30789516
chromosome_1	phytozomev13	exon	5292762	5292837	.	+	.	ID=Cre01.g037000.t1.1.v5.5.exon.3;Parent=Cre01.g037000.t1.1.v5.5;pacid=30789516
chromosome_1	phytozomev13	CDS	5292762	5292837	.	+	0	ID=Cre01.g037000.t1.1.v5.5.CDS.3;Parent=Cre01.g037000.t1.1.v5.5;pacid=30789516
chromosome_1	phytozomev13	exon	5292992	5293044	.	+	.	ID=Cre01.g037000.t1.1.v5.5.exon.4;Parent=Cre01.g037000.t1.1.v5.5;pacid=30789516
chromosome_1	phytozomev13	CDS	5292992	5293044	.	+	2	ID=Cre01.g037000.t1.1.v5.5.CDS.4;Parent=Cre01.g037000.t1.1.v5.5;pacid=30789516
chromosome_1	phytozomev13	exon	5293282	5293407	.	+	.	ID=Cre01.g037000.t1.1.v5.5.exon.5;Parent=Cre01.g037000.t1.1.v5.5;pacid=30789516
chromosome_1	phytozomev13	CDS	5293282	5293407	.	+	0	ID=Cre01.g037000.t1.1.v5.5.CDS.5;Parent=Cre01.g037000.t1.1.v5.5;pacid=30789516
chromosome_1	phytozomev13	exon	5293594	5293644	.	+	.	ID=Cre01.g037000.t1.1.v5.5.exon.6;Parent=Cre01.g037000.t1.1.v5.5;pacid=30789516
chromosome_1	phytozomev13	CDS	5293594	5293644	.	+	0	ID=Cre01.g037000.t1.1.v5.5.CDS.6;Parent=Cre01.g037000.t1.1.v5.5;pacid=30789516
chromosome_1	phytozomev13	exon	5293915	5294013	.	+	.	ID=Cre01.g037000.t1.1.v5.5.exon.7;Parent=Cre01.g037000.t1.1.v5.5;pacid=30789516
chromosome_1	phytozomev13	CDS	5293915	5294013	.	+	0	ID=Cre01.g037000.t1.1.v5.5.CDS.7;Parent=Cre01.g037000.t1.1.v5.5;pacid=30789516
chromosome_1	phytozomev13	exon	5294239	5294400	.	+	.	ID=Cre01.g037000.t1.1.v5.5.exon.8;Parent=Cre01.g037000.t1.1.v5.5;pacid=30789516
chromosome_1	phytozomev13	CDS	5294239	5294400	.	+	0	ID=Cre01.g037000.t1.1.v5.5.CDS.8;Parent=Cre01.g037000.t1.1.v5.5;pacid=30789516
chromosome_1	phytozomev13	exon	5294665	5294743	.	+	.	ID=Cre01.g037000.t1.1.v5.5.exon.9;Parent=Cre01.g037000.t1.1.v5.5;pacid=30789516
chromosome_1	phytozomev13	CDS	5294665	5294743	.	+	0	ID=Cre01.g037000.t1.1.v5.5.CDS.9;Parent=Cre01.g037000.t1.1.v5.5;pacid=30789516
chromosome_1	phytozomev13	exon	5295013	5295127	.	+	.	ID=Cre01.g037000.t1.1.v5.5.exon.10;Parent=Cre01.g037000.t1.1.v5.5;pacid=30789516
chromosome_1	phytozomev13	CDS	5295013	5295127	.	+	2	ID=Cre01.g037000.t1.1.v5.5.CDS.10;Parent=Cre01.g037000.t1.1.v5.5;pacid=30789516
chromosome_1	phytozomev13	exon	5295325	5295460	.	+	.	ID=Cre01.g037000.t1.1.v5.5.exon.11;Parent=Cre01.g037000.t1.1.v5.5;pacid=30789516
chromosome_1	phytozomev13	CDS	5295325	5295460	.	+	1	ID=Cre01.g037000.t1.1.v5.5.CDS.11;Parent=Cre01.g037000.t1.1.v5.5;pacid=30789516
chromosome_1	phytozomev13	CDS	5295935	5296084	.	+	0	ID=Cre01.g037000.t1.1.v5.5.CDS.12;Parent=Cre01.g037000.t1.1.v5.5;pacid=30789516
chromosome_1	phytozomev13	exon	5295935	5296224	.	+	.	ID=Cre01.g037000.t1.1.v5.5.exon.12;Parent=Cre01.g037000.t1.1.v5.5;pacid=30789516
chromosome_1	phytozomev13	three_prime_UTR	5296085	5296224	.	+	.	ID=Cre01.g037000.t1.1.v5.5.three_prime_UTR.1;Parent=Cre01.g037000.t1.1.v5.5;pacid=30789516
chromosome_1	phytozomev13	mRNA	5291593	5296224	.	+	.	ID=Cre01.g037000.t2.1.v5.5;Parent=Cre01.g037000.v5.5;Name=Cre01.g037000.t2.1;pacid=30789517;longest=0;geneName=SCPL49
chromosome_1	phytozomev13	five_prime_UTR	5291593	5292208	.	+	.	ID=Cre01.g037000.t2.1.v5.5.five_prime_UTR.1;Parent=Cre01.g037000.t2.1.v5.5;pacid=30789517
chromosome_1	phytozomev13	exon	5291593	5292275	.	+	.	ID=Cre01.g037000.t2.1.v5.5.exon.1;Parent=Cre01.g037000.t2.1.v5.5;pacid=30789517
chromosome_1	phytozomev13	CDS	5292209	5292275	.	+	0	ID=Cre01.g037000.t2.1.v5.5.CDS.1;Parent=Cre01.g037000.t2.1.v5.5;pacid=30789517
chromosome_1	phytozomev13	exon	5292421	5292608	.	+	.	ID=Cre01.g037000.t2.1.v5.5.exon.2;Parent=Cre01.g037000.t2.1.v5.5;pacid=30789517
chromosome_1	phytozomev13	CDS	5292421	5292608	.	+	2	ID=Cre01.g037000.t2.1.v5.5.CDS.2;Parent=Cre01.g037000.t2.1.v5.5;pacid=30789517
chromosome_1	phytozomev13	exon	5292762	5292837	.	+	.	ID=Cre01.g037000.t2.1.v5.5.exon.3;Parent=Cre01.g037000.t2.1.v5.5;pacid=30789517
chromosome_1	phytozomev13	CDS	5292762	5292837	.	+	0	ID=Cre01.g037000.t2.1.v5.5.CDS.3;Parent=Cre01.g037000.t2.1.v5.5;pacid=30789517
chromosome_1	phytozomev13	exon	5292992	5293044	.	+	.	ID=Cre01.g037000.t2.1.v5.5.exon.4;Parent=Cre01.g037000.t2.1.v5.5;pacid=30789517
chromosome_1	phytozomev13	CDS	5292992	5293044	.	+	2	ID=Cre01.g037000.t2.1.v5.5.CDS.4;Parent=Cre01.g037000.t2.1.v5.5;pacid=30789517
chromosome_1	phytozomev13	exon	5293282	5293407	.	+	.	ID=Cre01.g037000.t2.1.v5.5.exon.5;Parent=Cre01.g037000.t2.1.v5.5;pacid=30789517
chromosome_1	phytozomev13	CDS	5293282	5293407	.	+	0	ID=Cre01.g037000.t2.1.v5.5.CDS.5;Parent=Cre01.g037000.t2.1.v5.5;pacid=30789517
chromosome_1	phytozomev13	exon	5293594	5293644	.	+	.	ID=Cre01.g037000.t2.1.v5.5.exon.6;Parent=Cre01.g037000.t2.1.v5.5;pacid=30789517
chromosome_1	phytozomev13	CDS	5293594	5293644	.	+	0	ID=Cre01.g037000.t2.1.v5.5.CDS.6;Parent=Cre01.g037000.t2.1.v5.5;pacid=30789517
chromosome_1	phytozomev13	exon	5293915	5294013	.	+	.	ID=Cre01.g037000.t2.1.v5.5.exon.7;Parent=Cre01.g037000.t2.1.v5.5;pacid=30789517
chromosome_1	phytozomev13	CDS	5293915	5294013	.	+	0	ID=Cre01.g037000.t2.1.v5.5.CDS.7;Parent=Cre01.g037000.t2.1.v5.5;pacid=30789517
chromosome_1	phytozomev13	exon	5294239	5294400	.	+	.	ID=Cre01.g037000.t2.1.v5.5.exon.8;Parent=Cre01.g037000.t2.1.v5.5;pacid=30789517
chromosome_1	phytozomev13	CDS	5294239	5294400	.	+	0	ID=Cre01.g037000.t2.1.v5.5.CDS.8;Parent=Cre01.g037000.t2.1.v5.5;pacid=30789517
chromosome_1	phytozomev13	exon	5294665	5294743	.	+	.	ID=Cre01.g037000.t2.1.v5.5.exon.9;Parent=Cre01.g037000.t2.1.v5.5;pacid=30789517
chromosome_1	phytozomev13	CDS	5294665	5294743	.	+	0	ID=Cre01.g037000.t2.1.v5.5.CDS.9;Parent=Cre01.g037000.t2.1.v5.5;pacid=30789517
chromosome_1	phytozomev13	exon	5295013	5295127	.	+	.	ID=Cre01.g037000.t2.1.v5.5.exon.10;Parent=Cre01.g037000.t2.1.v5.5;pacid=30789517
chromosome_1	phytozomev13	CDS	5295013	5295127	.	+	2	ID=Cre01.g037000.t2.1.v5.5.CDS.10;Parent=Cre01.g037000.t2.1.v5.5;pacid=30789517
chromosome_1	phytozomev13	exon	5295325	5295460	.	+	.	ID=Cre01.g037000.t2.1.v5.5.exon.11;Parent=Cre01.g037000.t2.1.v5.5;pacid=30789517
chromosome_1	phytozomev13	CDS	5295325	5295460	.	+	1	ID=Cre01.g037000.t2.1.v5.5.CDS.11;Parent=Cre01.g037000.t2.1.v5.5;pacid=30789517
chromosome_1	phytozomev13	CDS	5295935	5296084	.	+	0	ID=Cre01.g037000.t2.1.v5.5.CDS.12;Parent=Cre01.g037000.t2.1.v5.5;pacid=30789517
chromosome_1	phytozomev13	exon	5295935	5296224	.	+	.	ID=Cre01.g037000.t2.1.v5.5.exon.12;Parent=Cre01.g037000.t2.1.v5.5;pacid=30789517
chromosome_1	phytozomev13	three_prime_UTR	5296085	5296224	.	+	.	ID=Cre01.g037000.t2.1.v5.5.three_prime_UTR.1;Parent=Cre01.g037000.t2.1.v5.5;pacid=30789517
###
chromosome_1	phytozomev13	gene	5296273	5299124	.	+	.	ID=Cre01.g037050.v5.5;Name=Cre01.g037050
chromosome_1	phytozomev13	mRNA	5296273	5299124	.	+	.	ID=Cre01.g037050.t1.2.v5.5;Parent=Cre01.g037050.v5.5;Name=Cre01.g037050.t1.2;pacid=30788739;longest=1
chromosome_1	phytozomev13	exon	5296273	5296676	.	+	.	ID=Cre01.g037050.t1.2.v5.5.exon.1;Parent=Cre01.g037050.t1.2.v5.5;pacid=30788739
chromosome_1	phytozomev13	five_prime_UTR	5296273	5296676	.	+	.	ID=Cre01.g037050.t1.2.v5.5.five_prime_UTR.1;Parent=Cre01.g037050.t1.2.v5.5;pacid=30788739
chromosome_1	phytozomev13	five_prime_UTR	5296856	5296931	.	+	.	ID=Cre01.g037050.t1.2.v5.5.five_prime_UTR.2;Parent=Cre01.g037050.t1.2.v5.5;pacid=30788739
chromosome_1	phytozomev13	exon	5296856	5296986	.	+	.	ID=Cre01.g037050.t1.2.v5.5.exon.2;Parent=Cre01.g037050.t1.2.v5.5;pacid=30788739
chromosome_1	phytozomev13	CDS	5296932	5296986	.	+	0	ID=Cre01.g037050.t1.2.v5.5.CDS.1;Parent=Cre01.g037050.t1.2.v5.5;pacid=30788739
chromosome_1	phytozomev13	exon	5297166	5297268	.	+	.	ID=Cre01.g037050.t1.2.v5.5.exon.3;Parent=Cre01.g037050.t1.2.v5.5;pacid=30788739
chromosome_1	phytozomev13	CDS	5297166	5297268	.	+	2	ID=Cre01.g037050.t1.2.v5.5.CDS.2;Parent=Cre01.g037050.t1.2.v5.5;pacid=30788739
chromosome_1	phytozomev13	exon	5297529	5297574	.	+	.	ID=Cre01.g037050.t1.2.v5.5.exon.4;Parent=Cre01.g037050.t1.2.v5.5;pacid=30788739
chromosome_1	phytozomev13	CDS	5297529	5297574	.	+	1	ID=Cre01.g037050.t1.2.v5.5.CDS.3;Parent=Cre01.g037050.t1.2.v5.5;pacid=30788739
chromosome_1	phytozomev13	exon	5297800	5297862	.	+	.	ID=Cre01.g037050.t1.2.v5.5.exon.5;Parent=Cre01.g037050.t1.2.v5.5;pacid=30788739
chromosome_1	phytozomev13	CDS	5297800	5297862	.	+	0	ID=Cre01.g037050.t1.2.v5.5.CDS.4;Parent=Cre01.g037050.t1.2.v5.5;pacid=30788739
chromosome_1	phytozomev13	exon	5298015	5298086	.	+	.	ID=Cre01.g037050.t1.2.v5.5.exon.6;Parent=Cre01.g037050.t1.2.v5.5;pacid=30788739
chromosome_1	phytozomev13	CDS	5298015	5298086	.	+	0	ID=Cre01.g037050.t1.2.v5.5.CDS.5;Parent=Cre01.g037050.t1.2.v5.5;pacid=30788739
chromosome_1	phytozomev13	exon	5298329	5298409	.	+	.	ID=Cre01.g037050.t1.2.v5.5.exon.7;Parent=Cre01.g037050.t1.2.v5.5;pacid=30788739
chromosome_1	phytozomev13	CDS	5298329	5298409	.	+	0	ID=Cre01.g037050.t1.2.v5.5.CDS.6;Parent=Cre01.g037050.t1.2.v5.5;pacid=30788739
chromosome_1	phytozomev13	CDS	5298608	5298670	.	+	0	ID=Cre01.g037050.t1.2.v5.5.CDS.7;Parent=Cre01.g037050.t1.2.v5.5;pacid=30788739
chromosome_1	phytozomev13	exon	5298608	5299124	.	+	.	ID=Cre01.g037050.t1.2.v5.5.exon.8;Parent=Cre01.g037050.t1.2.v5.5;pacid=30788739
chromosome_1	phytozomev13	three_prime_UTR	5298671	5299124	.	+	.	ID=Cre01.g037050.t1.2.v5.5.three_prime_UTR.1;Parent=Cre01.g037050.t1.2.v5.5;pacid=30788739
###
chromosome_1	phytozomev13	gene	5299201	5306736	.	+	.	ID=Cre01.g037100.v5.5;Name=Cre01.g037100
chromosome_1	phytozomev13	mRNA	5299201	5306736	.	+	.	ID=Cre01.g037100.t1.1.v5.5;Parent=Cre01.g037100.v5.5;Name=Cre01.g037100.t1.1;pacid=30789465;longest=1
chromosome_1	phytozomev13	five_prime_UTR	5299201	5299388	.	+	.	ID=Cre01.g037100.t1.1.v5.5.five_prime_UTR.1;Parent=Cre01.g037100.t1.1.v5.5;pacid=30789465
chromosome_1	phytozomev13	exon	5299201	5299522	.	+	.	ID=Cre01.g037100.t1.1.v5.5.exon.1;Parent=Cre01.g037100.t1.1.v5.5;pacid=30789465
chromosome_1	phytozomev13	CDS	5299389	5299522	.	+	0	ID=Cre01.g037100.t1.1.v5.5.CDS.1;Parent=Cre01.g037100.t1.1.v5.5;pacid=30789465
chromosome_1	phytozomev13	exon	5299683	5299749	.	+	.	ID=Cre01.g037100.t1.1.v5.5.exon.2;Parent=Cre01.g037100.t1.1.v5.5;pacid=30789465
chromosome_1	phytozomev13	CDS	5299683	5299749	.	+	1	ID=Cre01.g037100.t1.1.v5.5.CDS.2;Parent=Cre01.g037100.t1.1.v5.5;pacid=30789465
chromosome_1	phytozomev13	exon	5301144	5301245	.	+	.	ID=Cre01.g037100.t1.1.v5.5.exon.3;Parent=Cre01.g037100.t1.1.v5.5;pacid=30789465
chromosome_1	phytozomev13	CDS	5301144	5301245	.	+	0	ID=Cre01.g037100.t1.1.v5.5.CDS.3;Parent=Cre01.g037100.t1.1.v5.5;pacid=30789465
chromosome_1	phytozomev13	exon	5301509	5301571	.	+	.	ID=Cre01.g037100.t1.1.v5.5.exon.4;Parent=Cre01.g037100.t1.1.v5.5;pacid=30789465
chromosome_1	phytozomev13	CDS	5301509	5301571	.	+	0	ID=Cre01.g037100.t1.1.v5.5.CDS.4;Parent=Cre01.g037100.t1.1.v5.5;pacid=30789465
chromosome_1	phytozomev13	exon	5301983	5302042	.	+	.	ID=Cre01.g037100.t1.1.v5.5.exon.5;Parent=Cre01.g037100.t1.1.v5.5;pacid=30789465
chromosome_1	phytozomev13	CDS	5301983	5302042	.	+	0	ID=Cre01.g037100.t1.1.v5.5.CDS.5;Parent=Cre01.g037100.t1.1.v5.5;pacid=30789465
chromosome_1	phytozomev13	exon	5302252	5302323	.	+	.	ID=Cre01.g037100.t1.1.v5.5.exon.6;Parent=Cre01.g037100.t1.1.v5.5;pacid=30789465
chromosome_1	phytozomev13	CDS	5302252	5302323	.	+	0	ID=Cre01.g037100.t1.1.v5.5.CDS.6;Parent=Cre01.g037100.t1.1.v5.5;pacid=30789465
chromosome_1	phytozomev13	exon	5302482	5302649	.	+	.	ID=Cre01.g037100.t1.1.v5.5.exon.7;Parent=Cre01.g037100.t1.1.v5.5;pacid=30789465
chromosome_1	phytozomev13	CDS	5302482	5302649	.	+	0	ID=Cre01.g037100.t1.1.v5.5.CDS.7;Parent=Cre01.g037100.t1.1.v5.5;pacid=30789465
chromosome_1	phytozomev13	exon	5302813	5302855	.	+	.	ID=Cre01.g037100.t1.1.v5.5.exon.8;Parent=Cre01.g037100.t1.1.v5.5;pacid=30789465
chromosome_1	phytozomev13	CDS	5302813	5302855	.	+	0	ID=Cre01.g037100.t1.1.v5.5.CDS.8;Parent=Cre01.g037100.t1.1.v5.5;pacid=30789465
chromosome_1	phytozomev13	exon	5303125	5303202	.	+	.	ID=Cre01.g037100.t1.1.v5.5.exon.9;Parent=Cre01.g037100.t1.1.v5.5;pacid=30789465
chromosome_1	phytozomev13	CDS	5303125	5303202	.	+	2	ID=Cre01.g037100.t1.1.v5.5.CDS.9;Parent=Cre01.g037100.t1.1.v5.5;pacid=30789465
chromosome_1	phytozomev13	exon	5303354	5303441	.	+	.	ID=Cre01.g037100.t1.1.v5.5.exon.10;Parent=Cre01.g037100.t1.1.v5.5;pacid=30789465
chromosome_1	phytozomev13	CDS	5303354	5303441	.	+	2	ID=Cre01.g037100.t1.1.v5.5.CDS.10;Parent=Cre01.g037100.t1.1.v5.5;pacid=30789465
chromosome_1	phytozomev13	exon	5303741	5303929	.	+	.	ID=Cre01.g037100.t1.1.v5.5.exon.11;Parent=Cre01.g037100.t1.1.v5.5;pacid=30789465
chromosome_1	phytozomev13	CDS	5303741	5303929	.	+	1	ID=Cre01.g037100.t1.1.v5.5.CDS.11;Parent=Cre01.g037100.t1.1.v5.5;pacid=30789465
chromosome_1	phytozomev13	exon	5304138	5304245	.	+	.	ID=Cre01.g037100.t1.1.v5.5.exon.12;Parent=Cre01.g037100.t1.1.v5.5;pacid=30789465
chromosome_1	phytozomev13	CDS	5304138	5304245	.	+	1	ID=Cre01.g037100.t1.1.v5.5.CDS.12;Parent=Cre01.g037100.t1.1.v5.5;pacid=30789465
chromosome_1	phytozomev13	exon	5304374	5304621	.	+	.	ID=Cre01.g037100.t1.1.v5.5.exon.13;Parent=Cre01.g037100.t1.1.v5.5;pacid=30789465
chromosome_1	phytozomev13	CDS	5304374	5304621	.	+	1	ID=Cre01.g037100.t1.1.v5.5.CDS.13;Parent=Cre01.g037100.t1.1.v5.5;pacid=30789465
chromosome_1	phytozomev13	exon	5305149	5305312	.	+	.	ID=Cre01.g037100.t1.1.v5.5.exon.14;Parent=Cre01.g037100.t1.1.v5.5;pacid=30789465
chromosome_1	phytozomev13	CDS	5305149	5305312	.	+	2	ID=Cre01.g037100.t1.1.v5.5.CDS.14;Parent=Cre01.g037100.t1.1.v5.5;pacid=30789465
chromosome_1	phytozomev13	CDS	5305575	5305868	.	+	0	ID=Cre01.g037100.t1.1.v5.5.CDS.15;Parent=Cre01.g037100.t1.1.v5.5;pacid=30789465
chromosome_1	phytozomev13	exon	5305575	5306736	.	+	.	ID=Cre01.g037100.t1.1.v5.5.exon.15;Parent=Cre01.g037100.t1.1.v5.5;pacid=30789465
chromosome_1	phytozomev13	three_prime_UTR	5305869	5306736	.	+	.	ID=Cre01.g037100.t1.1.v5.5.three_prime_UTR.1;Parent=Cre01.g037100.t1.1.v5.5;pacid=30789465
###
chromosome_1	phytozomev13	gene	5306738	5314702	.	-	.	ID=Cre01.g037150.v5.5;Name=Cre01.g037150
chromosome_1	phytozomev13	mRNA	5306738	5314702	.	-	.	ID=Cre01.g037150.t1.1.v5.5;Parent=Cre01.g037150.v5.5;Name=Cre01.g037150.t1.1;pacid=30789001;longest=1
chromosome_1	phytozomev13	three_prime_UTR	5306738	5308242	.	-	.	ID=Cre01.g037150.t1.1.v5.5.three_prime_UTR.1;Parent=Cre01.g037150.t1.1.v5.5;pacid=30789001
chromosome_1	phytozomev13	exon	5306738	5308398	.	-	.	ID=Cre01.g037150.t1.1.v5.5.exon.12;Parent=Cre01.g037150.t1.1.v5.5;pacid=30789001
chromosome_1	phytozomev13	CDS	5308243	5308398	.	-	0	ID=Cre01.g037150.t1.1.v5.5.CDS.11;Parent=Cre01.g037150.t1.1.v5.5;pacid=30789001
chromosome_1	phytozomev13	exon	5308687	5308748	.	-	.	ID=Cre01.g037150.t1.1.v5.5.exon.11;Parent=Cre01.g037150.t1.1.v5.5;pacid=30789001
chromosome_1	phytozomev13	CDS	5308687	5308748	.	-	2	ID=Cre01.g037150.t1.1.v5.5.CDS.10;Parent=Cre01.g037150.t1.1.v5.5;pacid=30789001
chromosome_1	phytozomev13	exon	5308922	5309021	.	-	.	ID=Cre01.g037150.t1.1.v5.5.exon.10;Parent=Cre01.g037150.t1.1.v5.5;pacid=30789001
chromosome_1	phytozomev13	CDS	5308922	5309021	.	-	0	ID=Cre01.g037150.t1.1.v5.5.CDS.9;Parent=Cre01.g037150.t1.1.v5.5;pacid=30789001
chromosome_1	phytozomev13	exon	5309289	5309699	.	-	.	ID=Cre01.g037150.t1.1.v5.5.exon.9;Parent=Cre01.g037150.t1.1.v5.5;pacid=30789001
chromosome_1	phytozomev13	CDS	5309289	5309699	.	-	0	ID=Cre01.g037150.t1.1.v5.5.CDS.8;Parent=Cre01.g037150.t1.1.v5.5;pacid=30789001
chromosome_1	phytozomev13	exon	5310000	5310133	.	-	.	ID=Cre01.g037150.t1.1.v5.5.exon.8;Parent=Cre01.g037150.t1.1.v5.5;pacid=30789001
chromosome_1	phytozomev13	CDS	5310000	5310133	.	-	2	ID=Cre01.g037150.t1.1.v5.5.CDS.7;Parent=Cre01.g037150.t1.1.v5.5;pacid=30789001
chromosome_1	phytozomev13	exon	5310409	5310484	.	-	.	ID=Cre01.g037150.t1.1.v5.5.exon.7;Parent=Cre01.g037150.t1.1.v5.5;pacid=30789001
chromosome_1	phytozomev13	CDS	5310409	5310484	.	-	0	ID=Cre01.g037150.t1.1.v5.5.CDS.6;Parent=Cre01.g037150.t1.1.v5.5;pacid=30789001
chromosome_1	phytozomev13	exon	5310752	5310948	.	-	.	ID=Cre01.g037150.t1.1.v5.5.exon.6;Parent=Cre01.g037150.t1.1.v5.5;pacid=30789001
chromosome_1	phytozomev13	CDS	5310752	5310948	.	-	2	ID=Cre01.g037150.t1.1.v5.5.CDS.5;Parent=Cre01.g037150.t1.1.v5.5;pacid=30789001
chromosome_1	phytozomev13	exon	5311254	5311419	.	-	.	ID=Cre01.g037150.t1.1.v5.5.exon.5;Parent=Cre01.g037150.t1.1.v5.5;pacid=30789001
chromosome_1	phytozomev13	CDS	5311254	5311419	.	-	0	ID=Cre01.g037150.t1.1.v5.5.CDS.4;Parent=Cre01.g037150.t1.1.v5.5;pacid=30789001
chromosome_1	phytozomev13	exon	5311679	5311823	.	-	.	ID=Cre01.g037150.t1.1.v5.5.exon.4;Parent=Cre01.g037150.t1.1.v5.5;pacid=30789001
chromosome_1	phytozomev13	CDS	5311679	5311823	.	-	1	ID=Cre01.g037150.t1.1.v5.5.CDS.3;Parent=Cre01.g037150.t1.1.v5.5;pacid=30789001
chromosome_1	phytozomev13	exon	5312061	5312242	.	-	.	ID=Cre01.g037150.t1.1.v5.5.exon.3;Parent=Cre01.g037150.t1.1.v5.5;pacid=30789001
chromosome_1	phytozomev13	CDS	5312061	5312242	.	-	0	ID=Cre01.g037150.t1.1.v5.5.CDS.2;Parent=Cre01.g037150.t1.1.v5.5;pacid=30789001
chromosome_1	phytozomev13	CDS	5312931	5314175	.	-	0	ID=Cre01.g037150.t1.1.v5.5.CDS.1;Parent=Cre01.g037150.t1.1.v5.5;pacid=30789001
chromosome_1	phytozomev13	exon	5312931	5314277	.	-	.	ID=Cre01.g037150.t1.1.v5.5.exon.2;Parent=Cre01.g037150.t1.1.v5.5;pacid=30789001
chromosome_1	phytozomev13	five_prime_UTR	5314176	5314277	.	-	.	ID=Cre01.g037150.t1.1.v5.5.five_prime_UTR.2;Parent=Cre01.g037150.t1.1.v5.5;pacid=30789001
chromosome_1	phytozomev13	exon	5314495	5314702	.	-	.	ID=Cre01.g037150.t1.1.v5.5.exon.1;Parent=Cre01.g037150.t1.1.v5.5;pacid=30789001
chromosome_1	phytozomev13	five_prime_UTR	5314495	5314702	.	-	.	ID=Cre01.g037150.t1.1.v5.5.five_prime_UTR.1;Parent=Cre01.g037150.t1.1.v5.5;pacid=30789001
###
chromosome_1	phytozomev13	gene	5314813	5316434	.	+	.	ID=Cre01.g037200.v5.5;Name=Cre01.g037200
chromosome_1	phytozomev13	mRNA	5314813	5316434	.	+	.	ID=Cre01.g037200.t1.2.v5.5;Parent=Cre01.g037200.v5.5;Name=Cre01.g037200.t1.2;pacid=30789579;longest=1
chromosome_1	phytozomev13	five_prime_UTR	5314813	5314979	.	+	.	ID=Cre01.g037200.t1.2.v5.5.five_prime_UTR.1;Parent=Cre01.g037200.t1.2.v5.5;pacid=30789579
chromosome_1	phytozomev13	exon	5314813	5315096	.	+	.	ID=Cre01.g037200.t1.2.v5.5.exon.1;Parent=Cre01.g037200.t1.2.v5.5;pacid=30789579
chromosome_1	phytozomev13	CDS	5314980	5315096	.	+	0	ID=Cre01.g037200.t1.2.v5.5.CDS.1;Parent=Cre01.g037200.t1.2.v5.5;pacid=30789579
chromosome_1	phytozomev13	CDS	5315462	5315677	.	+	0	ID=Cre01.g037200.t1.2.v5.5.CDS.2;Parent=Cre01.g037200.t1.2.v5.5;pacid=30789579
chromosome_1	phytozomev13	exon	5315462	5316434	.	+	.	ID=Cre01.g037200.t1.2.v5.5.exon.2;Parent=Cre01.g037200.t1.2.v5.5;pacid=30789579
chromosome_1	phytozomev13	three_prime_UTR	5315678	5316434	.	+	.	ID=Cre01.g037200.t1.2.v5.5.three_prime_UTR.1;Parent=Cre01.g037200.t1.2.v5.5;pacid=30789579
###
chromosome_1	phytozomev13	gene	5317236	5319862	.	-	.	ID=Cre01.g037250.v5.5;Name=Cre01.g037250
chromosome_1	phytozomev13	mRNA	5317236	5319862	.	-	.	ID=Cre01.g037250.t1.2.v5.5;Parent=Cre01.g037250.v5.5;Name=Cre01.g037250.t1.2;pacid=30788457;longest=1
chromosome_1	phytozomev13	three_prime_UTR	5317236	5318589	.	-	.	ID=Cre01.g037250.t1.2.v5.5.three_prime_UTR.1;Parent=Cre01.g037250.t1.2.v5.5;pacid=30788457
chromosome_1	phytozomev13	exon	5317236	5318785	.	-	.	ID=Cre01.g037250.t1.2.v5.5.exon.2;Parent=Cre01.g037250.t1.2.v5.5;pacid=30788457
chromosome_1	phytozomev13	CDS	5318590	5318785	.	-	1	ID=Cre01.g037250.t1.2.v5.5.CDS.2;Parent=Cre01.g037250.t1.2.v5.5;pacid=30788457
chromosome_1	phytozomev13	CDS	5319402	5319685	.	-	0	ID=Cre01.g037250.t1.2.v5.5.CDS.1;Parent=Cre01.g037250.t1.2.v5.5;pacid=30788457
chromosome_1	phytozomev13	exon	5319402	5319862	.	-	.	ID=Cre01.g037250.t1.2.v5.5.exon.1;Parent=Cre01.g037250.t1.2.v5.5;pacid=30788457
chromosome_1	phytozomev13	five_prime_UTR	5319686	5319862	.	-	.	ID=Cre01.g037250.t1.2.v5.5.five_prime_UTR.1;Parent=Cre01.g037250.t1.2.v5.5;pacid=30788457
###
chromosome_1	phytozomev13	gene	5320673	5324204	.	+	.	ID=Cre01.g037300.v5.5;Name=Cre01.g037300
chromosome_1	phytozomev13	mRNA	5320673	5324204	.	+	.	ID=Cre01.g037300.t1.2.v5.5;Parent=Cre01.g037300.v5.5;Name=Cre01.g037300.t1.2;pacid=30789103;longest=1
chromosome_1	phytozomev13	five_prime_UTR	5320673	5321152	.	+	.	ID=Cre01.g037300.t1.2.v5.5.five_prime_UTR.1;Parent=Cre01.g037300.t1.2.v5.5;pacid=30789103
chromosome_1	phytozomev13	exon	5320673	5321310	.	+	.	ID=Cre01.g037300.t1.2.v5.5.exon.1;Parent=Cre01.g037300.t1.2.v5.5;pacid=30789103
chromosome_1	phytozomev13	CDS	5321153	5321310	.	+	0	ID=Cre01.g037300.t1.2.v5.5.CDS.1;Parent=Cre01.g037300.t1.2.v5.5;pacid=30789103
chromosome_1	phytozomev13	exon	5321412	5321890	.	+	.	ID=Cre01.g037300.t1.2.v5.5.exon.2;Parent=Cre01.g037300.t1.2.v5.5;pacid=30789103
chromosome_1	phytozomev13	CDS	5321412	5321890	.	+	1	ID=Cre01.g037300.t1.2.v5.5.CDS.2;Parent=Cre01.g037300.t1.2.v5.5;pacid=30789103
chromosome_1	phytozomev13	exon	5322147	5322383	.	+	.	ID=Cre01.g037300.t1.2.v5.5.exon.3;Parent=Cre01.g037300.t1.2.v5.5;pacid=30789103
chromosome_1	phytozomev13	CDS	5322147	5322383	.	+	2	ID=Cre01.g037300.t1.2.v5.5.CDS.3;Parent=Cre01.g037300.t1.2.v5.5;pacid=30789103
chromosome_1	phytozomev13	exon	5322562	5322635	.	+	.	ID=Cre01.g037300.t1.2.v5.5.exon.4;Parent=Cre01.g037300.t1.2.v5.5;pacid=30789103
chromosome_1	phytozomev13	CDS	5322562	5322635	.	+	2	ID=Cre01.g037300.t1.2.v5.5.CDS.4;Parent=Cre01.g037300.t1.2.v5.5;pacid=30789103
chromosome_1	phytozomev13	CDS	5323471	5323602	.	+	0	ID=Cre01.g037300.t1.2.v5.5.CDS.5;Parent=Cre01.g037300.t1.2.v5.5;pacid=30789103
chromosome_1	phytozomev13	exon	5323471	5324204	.	+	.	ID=Cre01.g037300.t1.2.v5.5.exon.5;Parent=Cre01.g037300.t1.2.v5.5;pacid=30789103
chromosome_1	phytozomev13	three_prime_UTR	5323603	5324204	.	+	.	ID=Cre01.g037300.t1.2.v5.5.three_prime_UTR.1;Parent=Cre01.g037300.t1.2.v5.5;pacid=30789103
chromosome_1	phytozomev13	mRNA	5320673	5324204	.	+	.	ID=Cre01.g037300.t2.1.v5.5;Parent=Cre01.g037300.v5.5;Name=Cre01.g037300.t2.1;pacid=30789104;longest=0
chromosome_1	phytozomev13	five_prime_UTR	5320673	5321152	.	+	.	ID=Cre01.g037300.t2.1.v5.5.five_prime_UTR.1;Parent=Cre01.g037300.t2.1.v5.5;pacid=30789104
chromosome_1	phytozomev13	exon	5320673	5321310	.	+	.	ID=Cre01.g037300.t2.1.v5.5.exon.1;Parent=Cre01.g037300.t2.1.v5.5;pacid=30789104
chromosome_1	phytozomev13	CDS	5321153	5321310	.	+	0	ID=Cre01.g037300.t2.1.v5.5.CDS.1;Parent=Cre01.g037300.t2.1.v5.5;pacid=30789104
chromosome_1	phytozomev13	exon	5321412	5321890	.	+	.	ID=Cre01.g037300.t2.1.v5.5.exon.2;Parent=Cre01.g037300.t2.1.v5.5;pacid=30789104
chromosome_1	phytozomev13	CDS	5321412	5321890	.	+	1	ID=Cre01.g037300.t2.1.v5.5.CDS.2;Parent=Cre01.g037300.t2.1.v5.5;pacid=30789104
chromosome_1	phytozomev13	exon	5322147	5322383	.	+	.	ID=Cre01.g037300.t2.1.v5.5.exon.3;Parent=Cre01.g037300.t2.1.v5.5;pacid=30789104
chromosome_1	phytozomev13	CDS	5322147	5322383	.	+	2	ID=Cre01.g037300.t2.1.v5.5.CDS.3;Parent=Cre01.g037300.t2.1.v5.5;pacid=30789104
chromosome_1	phytozomev13	exon	5322562	5322635	.	+	.	ID=Cre01.g037300.t2.1.v5.5.exon.4;Parent=Cre01.g037300.t2.1.v5.5;pacid=30789104
chromosome_1	phytozomev13	CDS	5322562	5322635	.	+	2	ID=Cre01.g037300.t2.1.v5.5.CDS.4;Parent=Cre01.g037300.t2.1.v5.5;pacid=30789104
chromosome_1	phytozomev13	CDS	5323054	5323107	.	+	0	ID=Cre01.g037300.t2.1.v5.5.CDS.5;Parent=Cre01.g037300.t2.1.v5.5;pacid=30789104
chromosome_1	phytozomev13	exon	5323054	5323292	.	+	.	ID=Cre01.g037300.t2.1.v5.5.exon.5;Parent=Cre01.g037300.t2.1.v5.5;pacid=30789104
chromosome_1	phytozomev13	three_prime_UTR	5323108	5323292	.	+	.	ID=Cre01.g037300.t2.1.v5.5.three_prime_UTR.1;Parent=Cre01.g037300.t2.1.v5.5;pacid=30789104
chromosome_1	phytozomev13	exon	5323471	5324204	.	+	.	ID=Cre01.g037300.t2.1.v5.5.exon.6;Parent=Cre01.g037300.t2.1.v5.5;pacid=30789104
chromosome_1	phytozomev13	three_prime_UTR	5323471	5324204	.	+	.	ID=Cre01.g037300.t2.1.v5.5.three_prime_UTR.2;Parent=Cre01.g037300.t2.1.v5.5;pacid=30789104
chromosome_1	phytozomev13	mRNA	5320673	5324204	.	+	.	ID=Cre01.g037300.t3.1.v5.5;Parent=Cre01.g037300.v5.5;Name=Cre01.g037300.t3.1;pacid=30789105;longest=0
chromosome_1	phytozomev13	five_prime_UTR	5320673	5321152	.	+	.	ID=Cre01.g037300.t3.1.v5.5.five_prime_UTR.1;Parent=Cre01.g037300.t3.1.v5.5;pacid=30789105
chromosome_1	phytozomev13	exon	5320673	5321310	.	+	.	ID=Cre01.g037300.t3.1.v5.5.exon.1;Parent=Cre01.g037300.t3.1.v5.5;pacid=30789105
chromosome_1	phytozomev13	CDS	5321153	5321310	.	+	0	ID=Cre01.g037300.t3.1.v5.5.CDS.1;Parent=Cre01.g037300.t3.1.v5.5;pacid=30789105
chromosome_1	phytozomev13	exon	5321412	5321890	.	+	.	ID=Cre01.g037300.t3.1.v5.5.exon.2;Parent=Cre01.g037300.t3.1.v5.5;pacid=30789105
chromosome_1	phytozomev13	CDS	5321412	5321890	.	+	1	ID=Cre01.g037300.t3.1.v5.5.CDS.2;Parent=Cre01.g037300.t3.1.v5.5;pacid=30789105
chromosome_1	phytozomev13	exon	5322147	5322383	.	+	.	ID=Cre01.g037300.t3.1.v5.5.exon.3;Parent=Cre01.g037300.t3.1.v5.5;pacid=30789105
chromosome_1	phytozomev13	CDS	5322147	5322383	.	+	2	ID=Cre01.g037300.t3.1.v5.5.CDS.3;Parent=Cre01.g037300.t3.1.v5.5;pacid=30789105
chromosome_1	phytozomev13	exon	5322562	5322635	.	+	.	ID=Cre01.g037300.t3.1.v5.5.exon.4;Parent=Cre01.g037300.t3.1.v5.5;pacid=30789105
chromosome_1	phytozomev13	CDS	5322562	5322635	.	+	2	ID=Cre01.g037300.t3.1.v5.5.CDS.4;Parent=Cre01.g037300.t3.1.v5.5;pacid=30789105
chromosome_1	phytozomev13	CDS	5323054	5323107	.	+	0	ID=Cre01.g037300.t3.1.v5.5.CDS.5;Parent=Cre01.g037300.t3.1.v5.5;pacid=30789105
chromosome_1	phytozomev13	exon	5323054	5324204	.	+	.	ID=Cre01.g037300.t3.1.v5.5.exon.5;Parent=Cre01.g037300.t3.1.v5.5;pacid=30789105
chromosome_1	phytozomev13	three_prime_UTR	5323108	5324204	.	+	.	ID=Cre01.g037300.t3.1.v5.5.three_prime_UTR.1;Parent=Cre01.g037300.t3.1.v5.5;pacid=30789105
###
chromosome_1	phytozomev13	gene	5324257	5329522	.	-	.	ID=Cre01.g037350.v5.5;Name=Cre01.g037350
chromosome_1	phytozomev13	mRNA	5324257	5329522	.	-	.	ID=Cre01.g037350.t1.1.v5.5;Parent=Cre01.g037350.v5.5;Name=Cre01.g037350.t1.1;pacid=30788628;longest=1;geneName=CGLD2
chromosome_1	phytozomev13	three_prime_UTR	5324257	5324839	.	-	.	ID=Cre01.g037350.t1.1.v5.5.three_prime_UTR.1;Parent=Cre01.g037350.t1.1.v5.5;pacid=30788628
chromosome_1	phytozomev13	exon	5324257	5325034	.	-	.	ID=Cre01.g037350.t1.1.v5.5.exon.10;Parent=Cre01.g037350.t1.1.v5.5;pacid=30788628
chromosome_1	phytozomev13	CDS	5324840	5325034	.	-	0	ID=Cre01.g037350.t1.1.v5.5.CDS.10;Parent=Cre01.g037350.t1.1.v5.5;pacid=30788628
chromosome_1	phytozomev13	exon	5325448	5325564	.	-	.	ID=Cre01.g037350.t1.1.v5.5.exon.9;Parent=Cre01.g037350.t1.1.v5.5;pacid=30788628
chromosome_1	phytozomev13	CDS	5325448	5325564	.	-	0	ID=Cre01.g037350.t1.1.v5.5.CDS.9;Parent=Cre01.g037350.t1.1.v5.5;pacid=30788628
chromosome_1	phytozomev13	exon	5325935	5326001	.	-	.	ID=Cre01.g037350.t1.1.v5.5.exon.8;Parent=Cre01.g037350.t1.1.v5.5;pacid=30788628
chromosome_1	phytozomev13	CDS	5325935	5326001	.	-	1	ID=Cre01.g037350.t1.1.v5.5.CDS.8;Parent=Cre01.g037350.t1.1.v5.5;pacid=30788628
chromosome_1	phytozomev13	exon	5326563	5326687	.	-	.	ID=Cre01.g037350.t1.1.v5.5.exon.7;Parent=Cre01.g037350.t1.1.v5.5;pacid=30788628
chromosome_1	phytozomev13	CDS	5326563	5326687	.	-	0	ID=Cre01.g037350.t1.1.v5.5.CDS.7;Parent=Cre01.g037350.t1.1.v5.5;pacid=30788628
chromosome_1	phytozomev13	exon	5326915	5326961	.	-	.	ID=Cre01.g037350.t1.1.v5.5.exon.6;Parent=Cre01.g037350.t1.1.v5.5;pacid=30788628
chromosome_1	phytozomev13	CDS	5326915	5326961	.	-	2	ID=Cre01.g037350.t1.1.v5.5.CDS.6;Parent=Cre01.g037350.t1.1.v5.5;pacid=30788628
chromosome_1	phytozomev13	exon	5327054	5327189	.	-	.	ID=Cre01.g037350.t1.1.v5.5.exon.5;Parent=Cre01.g037350.t1.1.v5.5;pacid=30788628
chromosome_1	phytozomev13	CDS	5327054	5327189	.	-	0	ID=Cre01.g037350.t1.1.v5.5.CDS.5;Parent=Cre01.g037350.t1.1.v5.5;pacid=30788628
chromosome_1	phytozomev13	exon	5327602	5327673	.	-	.	ID=Cre01.g037350.t1.1.v5.5.exon.4;Parent=Cre01.g037350.t1.1.v5.5;pacid=30788628
chromosome_1	phytozomev13	CDS	5327602	5327673	.	-	0	ID=Cre01.g037350.t1.1.v5.5.CDS.4;Parent=Cre01.g037350.t1.1.v5.5;pacid=30788628
chromosome_1	phytozomev13	exon	5328079	5328256	.	-	.	ID=Cre01.g037350.t1.1.v5.5.exon.3;Parent=Cre01.g037350.t1.1.v5.5;pacid=30788628
chromosome_1	phytozomev13	CDS	5328079	5328256	.	-	1	ID=Cre01.g037350.t1.1.v5.5.CDS.3;Parent=Cre01.g037350.t1.1.v5.5;pacid=30788628
chromosome_1	phytozomev13	exon	5328601	5328686	.	-	.	ID=Cre01.g037350.t1.1.v5.5.exon.2;Parent=Cre01.g037350.t1.1.v5.5;pacid=30788628
chromosome_1	phytozomev13	CDS	5328601	5328686	.	-	0	ID=Cre01.g037350.t1.1.v5.5.CDS.2;Parent=Cre01.g037350.t1.1.v5.5;pacid=30788628
chromosome_1	phytozomev13	CDS	5328918	5329460	.	-	0	ID=Cre01.g037350.t1.1.v5.5.CDS.1;Parent=Cre01.g037350.t1.1.v5.5;pacid=30788628
chromosome_1	phytozomev13	exon	5328918	5329522	.	-	.	ID=Cre01.g037350.t1.1.v5.5.exon.1;Parent=Cre01.g037350.t1.1.v5.5;pacid=30788628
chromosome_1	phytozomev13	five_prime_UTR	5329461	5329522	.	-	.	ID=Cre01.g037350.t1.1.v5.5.five_prime_UTR.1;Parent=Cre01.g037350.t1.1.v5.5;pacid=30788628
###
chromosome_1	phytozomev13	gene	5329643	5335994	.	+	.	ID=Cre01.g037400.v5.5;Name=Cre01.g037400
chromosome_1	phytozomev13	mRNA	5329643	5335994	.	+	.	ID=Cre01.g037400.t1.1.v5.5;Parent=Cre01.g037400.v5.5;Name=Cre01.g037400.t1.1;pacid=30789223;longest=1;geneName=CYN19-1
chromosome_1	phytozomev13	five_prime_UTR	5329643	5329831	.	+	.	ID=Cre01.g037400.t1.1.v5.5.five_prime_UTR.1;Parent=Cre01.g037400.t1.1.v5.5;pacid=30789223
chromosome_1	phytozomev13	exon	5329643	5330040	.	+	.	ID=Cre01.g037400.t1.1.v5.5.exon.1;Parent=Cre01.g037400.t1.1.v5.5;pacid=30789223
chromosome_1	phytozomev13	CDS	5329832	5330040	.	+	0	ID=Cre01.g037400.t1.1.v5.5.CDS.1;Parent=Cre01.g037400.t1.1.v5.5;pacid=30789223
chromosome_1	phytozomev13	exon	5330331	5330474	.	+	.	ID=Cre01.g037400.t1.1.v5.5.exon.2;Parent=Cre01.g037400.t1.1.v5.5;pacid=30789223
chromosome_1	phytozomev13	CDS	5330331	5330474	.	+	1	ID=Cre01.g037400.t1.1.v5.5.CDS.2;Parent=Cre01.g037400.t1.1.v5.5;pacid=30789223
chromosome_1	phytozomev13	exon	5330898	5331060	.	+	.	ID=Cre01.g037400.t1.1.v5.5.exon.3;Parent=Cre01.g037400.t1.1.v5.5;pacid=30789223
chromosome_1	phytozomev13	CDS	5330898	5331060	.	+	1	ID=Cre01.g037400.t1.1.v5.5.CDS.3;Parent=Cre01.g037400.t1.1.v5.5;pacid=30789223
chromosome_1	phytozomev13	exon	5331416	5331511	.	+	.	ID=Cre01.g037400.t1.1.v5.5.exon.4;Parent=Cre01.g037400.t1.1.v5.5;pacid=30789223
chromosome_1	phytozomev13	CDS	5331416	5331511	.	+	0	ID=Cre01.g037400.t1.1.v5.5.CDS.4;Parent=Cre01.g037400.t1.1.v5.5;pacid=30789223
chromosome_1	phytozomev13	exon	5331808	5332311	.	+	.	ID=Cre01.g037400.t1.1.v5.5.exon.5;Parent=Cre01.g037400.t1.1.v5.5;pacid=30789223
chromosome_1	phytozomev13	CDS	5331808	5332311	.	+	0	ID=Cre01.g037400.t1.1.v5.5.CDS.5;Parent=Cre01.g037400.t1.1.v5.5;pacid=30789223
chromosome_1	phytozomev13	exon	5332559	5332683	.	+	.	ID=Cre01.g037400.t1.1.v5.5.exon.6;Parent=Cre01.g037400.t1.1.v5.5;pacid=30789223
chromosome_1	phytozomev13	CDS	5332559	5332683	.	+	0	ID=Cre01.g037400.t1.1.v5.5.CDS.6;Parent=Cre01.g037400.t1.1.v5.5;pacid=30789223
chromosome_1	phytozomev13	exon	5333142	5333241	.	+	.	ID=Cre01.g037400.t1.1.v5.5.exon.7;Parent=Cre01.g037400.t1.1.v5.5;pacid=30789223
chromosome_1	phytozomev13	CDS	5333142	5333241	.	+	1	ID=Cre01.g037400.t1.1.v5.5.CDS.7;Parent=Cre01.g037400.t1.1.v5.5;pacid=30789223
chromosome_1	phytozomev13	exon	5333586	5333677	.	+	.	ID=Cre01.g037400.t1.1.v5.5.exon.8;Parent=Cre01.g037400.t1.1.v5.5;pacid=30789223
chromosome_1	phytozomev13	CDS	5333586	5333677	.	+	0	ID=Cre01.g037400.t1.1.v5.5.CDS.8;Parent=Cre01.g037400.t1.1.v5.5;pacid=30789223
chromosome_1	phytozomev13	exon	5333986	5334069	.	+	.	ID=Cre01.g037400.t1.1.v5.5.exon.9;Parent=Cre01.g037400.t1.1.v5.5;pacid=30789223
chromosome_1	phytozomev13	CDS	5333986	5334069	.	+	1	ID=Cre01.g037400.t1.1.v5.5.CDS.9;Parent=Cre01.g037400.t1.1.v5.5;pacid=30789223
chromosome_1	phytozomev13	exon	5334410	5334506	.	+	.	ID=Cre01.g037400.t1.1.v5.5.exon.10;Parent=Cre01.g037400.t1.1.v5.5;pacid=30789223
chromosome_1	phytozomev13	CDS	5334410	5334506	.	+	1	ID=Cre01.g037400.t1.1.v5.5.CDS.10;Parent=Cre01.g037400.t1.1.v5.5;pacid=30789223
chromosome_1	phytozomev13	CDS	5334827	5334904	.	+	0	ID=Cre01.g037400.t1.1.v5.5.CDS.11;Parent=Cre01.g037400.t1.1.v5.5;pacid=30789223
chromosome_1	phytozomev13	exon	5334827	5334957	.	+	.	ID=Cre01.g037400.t1.1.v5.5.exon.11;Parent=Cre01.g037400.t1.1.v5.5;pacid=30789223
chromosome_1	phytozomev13	three_prime_UTR	5334905	5334957	.	+	.	ID=Cre01.g037400.t1.1.v5.5.three_prime_UTR.1;Parent=Cre01.g037400.t1.1.v5.5;pacid=30789223
chromosome_1	phytozomev13	exon	5335607	5335994	.	+	.	ID=Cre01.g037400.t1.1.v5.5.exon.12;Parent=Cre01.g037400.t1.1.v5.5;pacid=30789223
chromosome_1	phytozomev13	three_prime_UTR	5335607	5335994	.	+	.	ID=Cre01.g037400.t1.1.v5.5.three_prime_UTR.2;Parent=Cre01.g037400.t1.1.v5.5;pacid=30789223
###
chromosome_1	phytozomev13	gene	5336063	5339804	.	+	.	ID=Cre01.g037450.v5.5;Name=Cre01.g037450
chromosome_1	phytozomev13	mRNA	5336063	5339804	.	+	.	ID=Cre01.g037450.t1.1.v5.5;Parent=Cre01.g037450.v5.5;Name=Cre01.g037450.t1.1;pacid=30789474;longest=1
chromosome_1	phytozomev13	five_prime_UTR	5336063	5336274	.	+	.	ID=Cre01.g037450.t1.1.v5.5.five_prime_UTR.1;Parent=Cre01.g037450.t1.1.v5.5;pacid=30789474
chromosome_1	phytozomev13	exon	5336063	5339804	.	+	.	ID=Cre01.g037450.t1.1.v5.5.exon.1;Parent=Cre01.g037450.t1.1.v5.5;pacid=30789474
chromosome_1	phytozomev13	CDS	5336275	5339556	.	+	0	ID=Cre01.g037450.t1.1.v5.5.CDS.1;Parent=Cre01.g037450.t1.1.v5.5;pacid=30789474
chromosome_1	phytozomev13	three_prime_UTR	5339557	5339804	.	+	.	ID=Cre01.g037450.t1.1.v5.5.three_prime_UTR.1;Parent=Cre01.g037450.t1.1.v5.5;pacid=30789474
###
chromosome_1	phytozomev13	gene	5339819	5341202	.	-	.	ID=Cre01.g037476.v5.5;Name=Cre01.g037476
chromosome_1	phytozomev13	mRNA	5339819	5341202	.	-	.	ID=Cre01.g037476.t1.1.v5.5;Parent=Cre01.g037476.v5.5;Name=Cre01.g037476.t1.1;pacid=30789475;longest=1
chromosome_1	phytozomev13	three_prime_UTR	5339819	5340195	.	-	.	ID=Cre01.g037476.t1.1.v5.5.three_prime_UTR.1;Parent=Cre01.g037476.t1.1.v5.5;pacid=30789475
chromosome_1	phytozomev13	exon	5339819	5340319	.	-	.	ID=Cre01.g037476.t1.1.v5.5.exon.2;Parent=Cre01.g037476.t1.1.v5.5;pacid=30789475
chromosome_1	phytozomev13	CDS	5340196	5340319	.	-	1	ID=Cre01.g037476.t1.1.v5.5.CDS.2;Parent=Cre01.g037476.t1.1.v5.5;pacid=30789475
chromosome_1	phytozomev13	CDS	5340861	5341060	.	-	0	ID=Cre01.g037476.t1.1.v5.5.CDS.1;Parent=Cre01.g037476.t1.1.v5.5;pacid=30789475
chromosome_1	phytozomev13	exon	5340861	5341202	.	-	.	ID=Cre01.g037476.t1.1.v5.5.exon.1;Parent=Cre01.g037476.t1.1.v5.5;pacid=30789475
chromosome_1	phytozomev13	five_prime_UTR	5341061	5341202	.	-	.	ID=Cre01.g037476.t1.1.v5.5.five_prime_UTR.1;Parent=Cre01.g037476.t1.1.v5.5;pacid=30789475
###
chromosome_1	phytozomev13	gene	5341443	5342724	.	+	.	ID=Cre01.g037500.v5.5;Name=Cre01.g037500
chromosome_1	phytozomev13	mRNA	5341443	5342724	.	+	.	ID=Cre01.g037500.t1.2.v5.5;Parent=Cre01.g037500.v5.5;Name=Cre01.g037500.t1.2;pacid=30788586;longest=1
chromosome_1	phytozomev13	five_prime_UTR	5341443	5341477	.	+	.	ID=Cre01.g037500.t1.2.v5.5.five_prime_UTR.1;Parent=Cre01.g037500.t1.2.v5.5;pacid=30788586
chromosome_1	phytozomev13	exon	5341443	5341783	.	+	.	ID=Cre01.g037500.t1.2.v5.5.exon.1;Parent=Cre01.g037500.t1.2.v5.5;pacid=30788586
chromosome_1	phytozomev13	CDS	5341478	5341783	.	+	0	ID=Cre01.g037500.t1.2.v5.5.CDS.1;Parent=Cre01.g037500.t1.2.v5.5;pacid=30788586
chromosome_1	phytozomev13	exon	5342012	5342120	.	+	.	ID=Cre01.g037500.t1.2.v5.5.exon.2;Parent=Cre01.g037500.t1.2.v5.5;pacid=30788586
chromosome_1	phytozomev13	CDS	5342012	5342120	.	+	0	ID=Cre01.g037500.t1.2.v5.5.CDS.2;Parent=Cre01.g037500.t1.2.v5.5;pacid=30788586
chromosome_1	phytozomev13	CDS	5342441	5342571	.	+	2	ID=Cre01.g037500.t1.2.v5.5.CDS.3;Parent=Cre01.g037500.t1.2.v5.5;pacid=30788586
chromosome_1	phytozomev13	exon	5342441	5342724	.	+	.	ID=Cre01.g037500.t1.2.v5.5.exon.3;Parent=Cre01.g037500.t1.2.v5.5;pacid=30788586
chromosome_1	phytozomev13	three_prime_UTR	5342572	5342724	.	+	.	ID=Cre01.g037500.t1.2.v5.5.three_prime_UTR.1;Parent=Cre01.g037500.t1.2.v5.5;pacid=30788586
###
chromosome_1	phytozomev13	gene	5342737	5359502	.	-	.	ID=Cre01.g037550.v5.5;Name=Cre01.g037550
chromosome_1	phytozomev13	mRNA	5342737	5359502	.	-	.	ID=Cre01.g037550.t1.1.v5.5;Parent=Cre01.g037550.v5.5;Name=Cre01.g037550.t1.1;pacid=30789673;longest=1
chromosome_1	phytozomev13	three_prime_UTR	5342737	5343433	.	-	.	ID=Cre01.g037550.t1.1.v5.5.three_prime_UTR.1;Parent=Cre01.g037550.t1.1.v5.5;pacid=30789673
chromosome_1	phytozomev13	exon	5342737	5343571	.	-	.	ID=Cre01.g037550.t1.1.v5.5.exon.32;Parent=Cre01.g037550.t1.1.v5.5;pacid=30789673
chromosome_1	phytozomev13	CDS	5343434	5343571	.	-	0	ID=Cre01.g037550.t1.1.v5.5.CDS.32;Parent=Cre01.g037550.t1.1.v5.5;pacid=30789673
chromosome_1	phytozomev13	exon	5343919	5344127	.	-	.	ID=Cre01.g037550.t1.1.v5.5.exon.31;Parent=Cre01.g037550.t1.1.v5.5;pacid=30789673
chromosome_1	phytozomev13	CDS	5343919	5344127	.	-	2	ID=Cre01.g037550.t1.1.v5.5.CDS.31;Parent=Cre01.g037550.t1.1.v5.5;pacid=30789673
chromosome_1	phytozomev13	exon	5344339	5344596	.	-	.	ID=Cre01.g037550.t1.1.v5.5.exon.30;Parent=Cre01.g037550.t1.1.v5.5;pacid=30789673
chromosome_1	phytozomev13	CDS	5344339	5344596	.	-	2	ID=Cre01.g037550.t1.1.v5.5.CDS.30;Parent=Cre01.g037550.t1.1.v5.5;pacid=30789673
chromosome_1	phytozomev13	exon	5344772	5344993	.	-	.	ID=Cre01.g037550.t1.1.v5.5.exon.29;Parent=Cre01.g037550.t1.1.v5.5;pacid=30789673
chromosome_1	phytozomev13	CDS	5344772	5344993	.	-	2	ID=Cre01.g037550.t1.1.v5.5.CDS.29;Parent=Cre01.g037550.t1.1.v5.5;pacid=30789673
chromosome_1	phytozomev13	exon	5345135	5345246	.	-	.	ID=Cre01.g037550.t1.1.v5.5.exon.28;Parent=Cre01.g037550.t1.1.v5.5;pacid=30789673
chromosome_1	phytozomev13	CDS	5345135	5345246	.	-	0	ID=Cre01.g037550.t1.1.v5.5.CDS.28;Parent=Cre01.g037550.t1.1.v5.5;pacid=30789673
chromosome_1	phytozomev13	exon	5345460	5345662	.	-	.	ID=Cre01.g037550.t1.1.v5.5.exon.27;Parent=Cre01.g037550.t1.1.v5.5;pacid=30789673
chromosome_1	phytozomev13	CDS	5345460	5345662	.	-	2	ID=Cre01.g037550.t1.1.v5.5.CDS.27;Parent=Cre01.g037550.t1.1.v5.5;pacid=30789673
chromosome_1	phytozomev13	exon	5345951	5346350	.	-	.	ID=Cre01.g037550.t1.1.v5.5.exon.26;Parent=Cre01.g037550.t1.1.v5.5;pacid=30789673
chromosome_1	phytozomev13	CDS	5345951	5346350	.	-	0	ID=Cre01.g037550.t1.1.v5.5.CDS.26;Parent=Cre01.g037550.t1.1.v5.5;pacid=30789673
chromosome_1	phytozomev13	exon	5346579	5346865	.	-	.	ID=Cre01.g037550.t1.1.v5.5.exon.25;Parent=Cre01.g037550.t1.1.v5.5;pacid=30789673
chromosome_1	phytozomev13	CDS	5346579	5346865	.	-	2	ID=Cre01.g037550.t1.1.v5.5.CDS.25;Parent=Cre01.g037550.t1.1.v5.5;pacid=30789673
chromosome_1	phytozomev13	exon	5347010	5347249	.	-	.	ID=Cre01.g037550.t1.1.v5.5.exon.24;Parent=Cre01.g037550.t1.1.v5.5;pacid=30789673
chromosome_1	phytozomev13	CDS	5347010	5347249	.	-	2	ID=Cre01.g037550.t1.1.v5.5.CDS.24;Parent=Cre01.g037550.t1.1.v5.5;pacid=30789673
chromosome_1	phytozomev13	exon	5347439	5347721	.	-	.	ID=Cre01.g037550.t1.1.v5.5.exon.23;Parent=Cre01.g037550.t1.1.v5.5;pacid=30789673
chromosome_1	phytozomev13	CDS	5347439	5347721	.	-	0	ID=Cre01.g037550.t1.1.v5.5.CDS.23;Parent=Cre01.g037550.t1.1.v5.5;pacid=30789673
chromosome_1	phytozomev13	exon	5347896	5348108	.	-	.	ID=Cre01.g037550.t1.1.v5.5.exon.22;Parent=Cre01.g037550.t1.1.v5.5;pacid=30789673
chromosome_1	phytozomev13	CDS	5347896	5348108	.	-	0	ID=Cre01.g037550.t1.1.v5.5.CDS.22;Parent=Cre01.g037550.t1.1.v5.5;pacid=30789673
chromosome_1	phytozomev13	exon	5348315	5348471	.	-	.	ID=Cre01.g037550.t1.1.v5.5.exon.21;Parent=Cre01.g037550.t1.1.v5.5;pacid=30789673
chromosome_1	phytozomev13	CDS	5348315	5348471	.	-	1	ID=Cre01.g037550.t1.1.v5.5.CDS.21;Parent=Cre01.g037550.t1.1.v5.5;pacid=30789673
chromosome_1	phytozomev13	exon	5348678	5349045	.	-	.	ID=Cre01.g037550.t1.1.v5.5.exon.20;Parent=Cre01.g037550.t1.1.v5.5;pacid=30789673
chromosome_1	phytozomev13	CDS	5348678	5349045	.	-	0	ID=Cre01.g037550.t1.1.v5.5.CDS.20;Parent=Cre01.g037550.t1.1.v5.5;pacid=30789673
chromosome_1	phytozomev13	exon	5349208	5349529	.	-	.	ID=Cre01.g037550.t1.1.v5.5.exon.19;Parent=Cre01.g037550.t1.1.v5.5;pacid=30789673
chromosome_1	phytozomev13	CDS	5349208	5349529	.	-	1	ID=Cre01.g037550.t1.1.v5.5.CDS.19;Parent=Cre01.g037550.t1.1.v5.5;pacid=30789673
chromosome_1	phytozomev13	exon	5349864	5350039	.	-	.	ID=Cre01.g037550.t1.1.v5.5.exon.18;Parent=Cre01.g037550.t1.1.v5.5;pacid=30789673
chromosome_1	phytozomev13	CDS	5349864	5350039	.	-	0	ID=Cre01.g037550.t1.1.v5.5.CDS.18;Parent=Cre01.g037550.t1.1.v5.5;pacid=30789673
chromosome_1	phytozomev13	exon	5350372	5350546	.	-	.	ID=Cre01.g037550.t1.1.v5.5.exon.17;Parent=Cre01.g037550.t1.1.v5.5;pacid=30789673
chromosome_1	phytozomev13	CDS	5350372	5350546	.	-	1	ID=Cre01.g037550.t1.1.v5.5.CDS.17;Parent=Cre01.g037550.t1.1.v5.5;pacid=30789673
chromosome_1	phytozomev13	exon	5350707	5351105	.	-	.	ID=Cre01.g037550.t1.1.v5.5.exon.16;Parent=Cre01.g037550.t1.1.v5.5;pacid=30789673
chromosome_1	phytozomev13	CDS	5350707	5351105	.	-	1	ID=Cre01.g037550.t1.1.v5.5.CDS.16;Parent=Cre01.g037550.t1.1.v5.5;pacid=30789673
chromosome_1	phytozomev13	exon	5351393	5351662	.	-	.	ID=Cre01.g037550.t1.1.v5.5.exon.15;Parent=Cre01.g037550.t1.1.v5.5;pacid=30789673
chromosome_1	phytozomev13	CDS	5351393	5351662	.	-	1	ID=Cre01.g037550.t1.1.v5.5.CDS.15;Parent=Cre01.g037550.t1.1.v5.5;pacid=30789673
chromosome_1	phytozomev13	exon	5351834	5352865	.	-	.	ID=Cre01.g037550.t1.1.v5.5.exon.14;Parent=Cre01.g037550.t1.1.v5.5;pacid=30789673
chromosome_1	phytozomev13	CDS	5351834	5352865	.	-	1	ID=Cre01.g037550.t1.1.v5.5.CDS.14;Parent=Cre01.g037550.t1.1.v5.5;pacid=30789673
chromosome_1	phytozomev13	exon	5353023	5353309	.	-	.	ID=Cre01.g037550.t1.1.v5.5.exon.13;Parent=Cre01.g037550.t1.1.v5.5;pacid=30789673
chromosome_1	phytozomev13	CDS	5353023	5353309	.	-	0	ID=Cre01.g037550.t1.1.v5.5.CDS.13;Parent=Cre01.g037550.t1.1.v5.5;pacid=30789673
chromosome_1	phytozomev13	exon	5353460	5353798	.	-	.	ID=Cre01.g037550.t1.1.v5.5.exon.12;Parent=Cre01.g037550.t1.1.v5.5;pacid=30789673
chromosome_1	phytozomev13	CDS	5353460	5353798	.	-	0	ID=Cre01.g037550.t1.1.v5.5.CDS.12;Parent=Cre01.g037550.t1.1.v5.5;pacid=30789673
chromosome_1	phytozomev13	exon	5353978	5354098	.	-	.	ID=Cre01.g037550.t1.1.v5.5.exon.11;Parent=Cre01.g037550.t1.1.v5.5;pacid=30789673
chromosome_1	phytozomev13	CDS	5353978	5354098	.	-	1	ID=Cre01.g037550.t1.1.v5.5.CDS.11;Parent=Cre01.g037550.t1.1.v5.5;pacid=30789673
chromosome_1	phytozomev13	exon	5354213	5354299	.	-	.	ID=Cre01.g037550.t1.1.v5.5.exon.10;Parent=Cre01.g037550.t1.1.v5.5;pacid=30789673
chromosome_1	phytozomev13	CDS	5354213	5354299	.	-	1	ID=Cre01.g037550.t1.1.v5.5.CDS.10;Parent=Cre01.g037550.t1.1.v5.5;pacid=30789673
chromosome_1	phytozomev13	exon	5354446	5354606	.	-	.	ID=Cre01.g037550.t1.1.v5.5.exon.9;Parent=Cre01.g037550.t1.1.v5.5;pacid=30789673
chromosome_1	phytozomev13	CDS	5354446	5354606	.	-	0	ID=Cre01.g037550.t1.1.v5.5.CDS.9;Parent=Cre01.g037550.t1.1.v5.5;pacid=30789673
chromosome_1	phytozomev13	exon	5354769	5355098	.	-	.	ID=Cre01.g037550.t1.1.v5.5.exon.8;Parent=Cre01.g037550.t1.1.v5.5;pacid=30789673
chromosome_1	phytozomev13	CDS	5354769	5355098	.	-	0	ID=Cre01.g037550.t1.1.v5.5.CDS.8;Parent=Cre01.g037550.t1.1.v5.5;pacid=30789673
chromosome_1	phytozomev13	exon	5355255	5355494	.	-	.	ID=Cre01.g037550.t1.1.v5.5.exon.7;Parent=Cre01.g037550.t1.1.v5.5;pacid=30789673
chromosome_1	phytozomev13	CDS	5355255	5355494	.	-	0	ID=Cre01.g037550.t1.1.v5.5.CDS.7;Parent=Cre01.g037550.t1.1.v5.5;pacid=30789673
chromosome_1	phytozomev13	exon	5355633	5356154	.	-	.	ID=Cre01.g037550.t1.1.v5.5.exon.6;Parent=Cre01.g037550.t1.1.v5.5;pacid=30789673
chromosome_1	phytozomev13	CDS	5355633	5356154	.	-	0	ID=Cre01.g037550.t1.1.v5.5.CDS.6;Parent=Cre01.g037550.t1.1.v5.5;pacid=30789673
chromosome_1	phytozomev13	exon	5356381	5356975	.	-	.	ID=Cre01.g037550.t1.1.v5.5.exon.5;Parent=Cre01.g037550.t1.1.v5.5;pacid=30789673
chromosome_1	phytozomev13	CDS	5356381	5356975	.	-	1	ID=Cre01.g037550.t1.1.v5.5.CDS.5;Parent=Cre01.g037550.t1.1.v5.5;pacid=30789673
chromosome_1	phytozomev13	exon	5357225	5357601	.	-	.	ID=Cre01.g037550.t1.1.v5.5.exon.4;Parent=Cre01.g037550.t1.1.v5.5;pacid=30789673
chromosome_1	phytozomev13	CDS	5357225	5357601	.	-	0	ID=Cre01.g037550.t1.1.v5.5.CDS.4;Parent=Cre01.g037550.t1.1.v5.5;pacid=30789673
chromosome_1	phytozomev13	exon	5357798	5357887	.	-	.	ID=Cre01.g037550.t1.1.v5.5.exon.3;Parent=Cre01.g037550.t1.1.v5.5;pacid=30789673
chromosome_1	phytozomev13	CDS	5357798	5357887	.	-	0	ID=Cre01.g037550.t1.1.v5.5.CDS.3;Parent=Cre01.g037550.t1.1.v5.5;pacid=30789673
chromosome_1	phytozomev13	exon	5358020	5358052	.	-	.	ID=Cre01.g037550.t1.1.v5.5.exon.2;Parent=Cre01.g037550.t1.1.v5.5;pacid=30789673
chromosome_1	phytozomev13	CDS	5358020	5358052	.	-	0	ID=Cre01.g037550.t1.1.v5.5.CDS.2;Parent=Cre01.g037550.t1.1.v5.5;pacid=30789673
chromosome_1	phytozomev13	CDS	5358242	5358943	.	-	0	ID=Cre01.g037550.t1.1.v5.5.CDS.1;Parent=Cre01.g037550.t1.1.v5.5;pacid=30789673
chromosome_1	phytozomev13	exon	5358242	5359502	.	-	.	ID=Cre01.g037550.t1.1.v5.5.exon.1;Parent=Cre01.g037550.t1.1.v5.5;pacid=30789673
chromosome_1	phytozomev13	five_prime_UTR	5358944	5359502	.	-	.	ID=Cre01.g037550.t1.1.v5.5.five_prime_UTR.1;Parent=Cre01.g037550.t1.1.v5.5;pacid=30789673
###
chromosome_1	phytozomev13	gene	5359585	5365332	.	-	.	ID=Cre01.g037600.v5.5;Name=Cre01.g037600
chromosome_1	phytozomev13	mRNA	5359585	5365332	.	-	.	ID=Cre01.g037600.t1.1.v5.5;Parent=Cre01.g037600.v5.5;Name=Cre01.g037600.t1.1;pacid=30788717;longest=1
chromosome_1	phytozomev13	three_prime_UTR	5359585	5360673	.	-	.	ID=Cre01.g037600.t1.1.v5.5.three_prime_UTR.1;Parent=Cre01.g037600.t1.1.v5.5;pacid=30788717
chromosome_1	phytozomev13	exon	5359585	5364437	.	-	.	ID=Cre01.g037600.t1.1.v5.5.exon.3;Parent=Cre01.g037600.t1.1.v5.5;pacid=30788717
chromosome_1	phytozomev13	CDS	5360674	5364437	.	-	2	ID=Cre01.g037600.t1.1.v5.5.CDS.2;Parent=Cre01.g037600.t1.1.v5.5;pacid=30788717
chromosome_1	phytozomev13	CDS	5364573	5364600	.	-	0	ID=Cre01.g037600.t1.1.v5.5.CDS.1;Parent=Cre01.g037600.t1.1.v5.5;pacid=30788717
chromosome_1	phytozomev13	exon	5364573	5364652	.	-	.	ID=Cre01.g037600.t1.1.v5.5.exon.2;Parent=Cre01.g037600.t1.1.v5.5;pacid=30788717
chromosome_1	phytozomev13	five_prime_UTR	5364601	5364652	.	-	.	ID=Cre01.g037600.t1.1.v5.5.five_prime_UTR.2;Parent=Cre01.g037600.t1.1.v5.5;pacid=30788717
chromosome_1	phytozomev13	exon	5365032	5365332	.	-	.	ID=Cre01.g037600.t1.1.v5.5.exon.1;Parent=Cre01.g037600.t1.1.v5.5;pacid=30788717
chromosome_1	phytozomev13	five_prime_UTR	5365032	5365332	.	-	.	ID=Cre01.g037600.t1.1.v5.5.five_prime_UTR.1;Parent=Cre01.g037600.t1.1.v5.5;pacid=30788717
###
chromosome_1	phytozomev13	gene	5365388	5367552	.	-	.	ID=Cre01.g037650.v5.5;Name=Cre01.g037650
chromosome_1	phytozomev13	mRNA	5365388	5367552	.	-	.	ID=Cre01.g037650.t1.2.v5.5;Parent=Cre01.g037650.v5.5;Name=Cre01.g037650.t1.2;pacid=30788547;longest=1
chromosome_1	phytozomev13	three_prime_UTR	5365388	5365621	.	-	.	ID=Cre01.g037650.t1.2.v5.5.three_prime_UTR.1;Parent=Cre01.g037650.t1.2.v5.5;pacid=30788547
chromosome_1	phytozomev13	exon	5365388	5365834	.	-	.	ID=Cre01.g037650.t1.2.v5.5.exon.7;Parent=Cre01.g037650.t1.2.v5.5;pacid=30788547
chromosome_1	phytozomev13	CDS	5365622	5365834	.	-	0	ID=Cre01.g037650.t1.2.v5.5.CDS.7;Parent=Cre01.g037650.t1.2.v5.5;pacid=30788547
chromosome_1	phytozomev13	exon	5366026	5366174	.	-	.	ID=Cre01.g037650.t1.2.v5.5.exon.6;Parent=Cre01.g037650.t1.2.v5.5;pacid=30788547
chromosome_1	phytozomev13	CDS	5366026	5366174	.	-	2	ID=Cre01.g037650.t1.2.v5.5.CDS.6;Parent=Cre01.g037650.t1.2.v5.5;pacid=30788547
chromosome_1	phytozomev13	exon	5366424	5366682	.	-	.	ID=Cre01.g037650.t1.2.v5.5.exon.5;Parent=Cre01.g037650.t1.2.v5.5;pacid=30788547
chromosome_1	phytozomev13	CDS	5366424	5366682	.	-	0	ID=Cre01.g037650.t1.2.v5.5.CDS.5;Parent=Cre01.g037650.t1.2.v5.5;pacid=30788547
chromosome_1	phytozomev13	exon	5366852	5366908	.	-	.	ID=Cre01.g037650.t1.2.v5.5.exon.4;Parent=Cre01.g037650.t1.2.v5.5;pacid=30788547
chromosome_1	phytozomev13	CDS	5366852	5366908	.	-	0	ID=Cre01.g037650.t1.2.v5.5.CDS.4;Parent=Cre01.g037650.t1.2.v5.5;pacid=30788547
chromosome_1	phytozomev13	exon	5367052	5367108	.	-	.	ID=Cre01.g037650.t1.2.v5.5.exon.3;Parent=Cre01.g037650.t1.2.v5.5;pacid=30788547
chromosome_1	phytozomev13	CDS	5367052	5367108	.	-	0	ID=Cre01.g037650.t1.2.v5.5.CDS.3;Parent=Cre01.g037650.t1.2.v5.5;pacid=30788547
chromosome_1	phytozomev13	exon	5367246	5367334	.	-	.	ID=Cre01.g037650.t1.2.v5.5.exon.2;Parent=Cre01.g037650.t1.2.v5.5;pacid=30788547
chromosome_1	phytozomev13	CDS	5367246	5367334	.	-	2	ID=Cre01.g037650.t1.2.v5.5.CDS.2;Parent=Cre01.g037650.t1.2.v5.5;pacid=30788547
chromosome_1	phytozomev13	CDS	5367417	5367441	.	-	0	ID=Cre01.g037650.t1.2.v5.5.CDS.1;Parent=Cre01.g037650.t1.2.v5.5;pacid=30788547
chromosome_1	phytozomev13	exon	5367417	5367552	.	-	.	ID=Cre01.g037650.t1.2.v5.5.exon.1;Parent=Cre01.g037650.t1.2.v5.5;pacid=30788547
chromosome_1	phytozomev13	five_prime_UTR	5367442	5367552	.	-	.	ID=Cre01.g037650.t1.2.v5.5.five_prime_UTR.1;Parent=Cre01.g037650.t1.2.v5.5;pacid=30788547
###
chromosome_1	phytozomev13	gene	5368063	5373836	.	-	.	ID=Cre01.g037700.v5.5;Name=Cre01.g037700
chromosome_1	phytozomev13	mRNA	5368063	5373836	.	-	.	ID=Cre01.g037700.t1.2.v5.5;Parent=Cre01.g037700.v5.5;Name=Cre01.g037700.t1.2;pacid=30788905;longest=1;geneName=FAD3
chromosome_1	phytozomev13	three_prime_UTR	5368063	5368943	.	-	.	ID=Cre01.g037700.t1.2.v5.5.three_prime_UTR.1;Parent=Cre01.g037700.t1.2.v5.5;pacid=30788905
chromosome_1	phytozomev13	exon	5368063	5369162	.	-	.	ID=Cre01.g037700.t1.2.v5.5.exon.10;Parent=Cre01.g037700.t1.2.v5.5;pacid=30788905
chromosome_1	phytozomev13	CDS	5368944	5369162	.	-	0	ID=Cre01.g037700.t1.2.v5.5.CDS.10;Parent=Cre01.g037700.t1.2.v5.5;pacid=30788905
chromosome_1	phytozomev13	exon	5369495	5369686	.	-	.	ID=Cre01.g037700.t1.2.v5.5.exon.9;Parent=Cre01.g037700.t1.2.v5.5;pacid=30788905
chromosome_1	phytozomev13	CDS	5369495	5369686	.	-	0	ID=Cre01.g037700.t1.2.v5.5.CDS.9;Parent=Cre01.g037700.t1.2.v5.5;pacid=30788905
chromosome_1	phytozomev13	exon	5369920	5370108	.	-	.	ID=Cre01.g037700.t1.2.v5.5.exon.8;Parent=Cre01.g037700.t1.2.v5.5;pacid=30788905
chromosome_1	phytozomev13	CDS	5369920	5370108	.	-	0	ID=Cre01.g037700.t1.2.v5.5.CDS.8;Parent=Cre01.g037700.t1.2.v5.5;pacid=30788905
chromosome_1	phytozomev13	exon	5370442	5370603	.	-	.	ID=Cre01.g037700.t1.2.v5.5.exon.7;Parent=Cre01.g037700.t1.2.v5.5;pacid=30788905
chromosome_1	phytozomev13	CDS	5370442	5370603	.	-	0	ID=Cre01.g037700.t1.2.v5.5.CDS.7;Parent=Cre01.g037700.t1.2.v5.5;pacid=30788905
chromosome_1	phytozomev13	exon	5371021	5371166	.	-	.	ID=Cre01.g037700.t1.2.v5.5.exon.6;Parent=Cre01.g037700.t1.2.v5.5;pacid=30788905
chromosome_1	phytozomev13	CDS	5371021	5371166	.	-	2	ID=Cre01.g037700.t1.2.v5.5.CDS.6;Parent=Cre01.g037700.t1.2.v5.5;pacid=30788905
chromosome_1	phytozomev13	exon	5371504	5371658	.	-	.	ID=Cre01.g037700.t1.2.v5.5.exon.5;Parent=Cre01.g037700.t1.2.v5.5;pacid=30788905
chromosome_1	phytozomev13	CDS	5371504	5371658	.	-	1	ID=Cre01.g037700.t1.2.v5.5.CDS.5;Parent=Cre01.g037700.t1.2.v5.5;pacid=30788905
chromosome_1	phytozomev13	exon	5372265	5372371	.	-	.	ID=Cre01.g037700.t1.2.v5.5.exon.4;Parent=Cre01.g037700.t1.2.v5.5;pacid=30788905
chromosome_1	phytozomev13	CDS	5372265	5372371	.	-	0	ID=Cre01.g037700.t1.2.v5.5.CDS.4;Parent=Cre01.g037700.t1.2.v5.5;pacid=30788905
chromosome_1	phytozomev13	exon	5372827	5372962	.	-	.	ID=Cre01.g037700.t1.2.v5.5.exon.3;Parent=Cre01.g037700.t1.2.v5.5;pacid=30788905
chromosome_1	phytozomev13	CDS	5372827	5372962	.	-	1	ID=Cre01.g037700.t1.2.v5.5.CDS.3;Parent=Cre01.g037700.t1.2.v5.5;pacid=30788905
chromosome_1	phytozomev13	exon	5373264	5373457	.	-	.	ID=Cre01.g037700.t1.2.v5.5.exon.2;Parent=Cre01.g037700.t1.2.v5.5;pacid=30788905
chromosome_1	phytozomev13	CDS	5373264	5373457	.	-	0	ID=Cre01.g037700.t1.2.v5.5.CDS.2;Parent=Cre01.g037700.t1.2.v5.5;pacid=30788905
chromosome_1	phytozomev13	CDS	5373705	5373755	.	-	0	ID=Cre01.g037700.t1.2.v5.5.CDS.1;Parent=Cre01.g037700.t1.2.v5.5;pacid=30788905
chromosome_1	phytozomev13	exon	5373705	5373836	.	-	.	ID=Cre01.g037700.t1.2.v5.5.exon.1;Parent=Cre01.g037700.t1.2.v5.5;pacid=30788905
chromosome_1	phytozomev13	five_prime_UTR	5373756	5373836	.	-	.	ID=Cre01.g037700.t1.2.v5.5.five_prime_UTR.1;Parent=Cre01.g037700.t1.2.v5.5;pacid=30788905
###
chromosome_1	phytozomev13	gene	5373992	5377207	.	+	.	ID=Cre01.g037751.v5.5;Name=Cre01.g037751
chromosome_1	phytozomev13	mRNA	5373992	5377207	.	+	.	ID=Cre01.g037751.t1.1.v5.5;Parent=Cre01.g037751.v5.5;Name=Cre01.g037751.t1.1;pacid=30788599;longest=1
chromosome_1	phytozomev13	five_prime_UTR	5373992	5374127	.	+	.	ID=Cre01.g037751.t1.1.v5.5.five_prime_UTR.1;Parent=Cre01.g037751.t1.1.v5.5;pacid=30788599
chromosome_1	phytozomev13	exon	5373992	5374160	.	+	.	ID=Cre01.g037751.t1.1.v5.5.exon.1;Parent=Cre01.g037751.t1.1.v5.5;pacid=30788599
chromosome_1	phytozomev13	CDS	5374128	5374160	.	+	0	ID=Cre01.g037751.t1.1.v5.5.CDS.1;Parent=Cre01.g037751.t1.1.v5.5;pacid=30788599
chromosome_1	phytozomev13	exon	5374306	5374414	.	+	.	ID=Cre01.g037751.t1.1.v5.5.exon.2;Parent=Cre01.g037751.t1.1.v5.5;pacid=30788599
chromosome_1	phytozomev13	CDS	5374306	5374414	.	+	0	ID=Cre01.g037751.t1.1.v5.5.CDS.2;Parent=Cre01.g037751.t1.1.v5.5;pacid=30788599
chromosome_1	phytozomev13	CDS	5374556	5376942	.	+	2	ID=Cre01.g037751.t1.1.v5.5.CDS.3;Parent=Cre01.g037751.t1.1.v5.5;pacid=30788599
chromosome_1	phytozomev13	exon	5374556	5377207	.	+	.	ID=Cre01.g037751.t1.1.v5.5.exon.3;Parent=Cre01.g037751.t1.1.v5.5;pacid=30788599
chromosome_1	phytozomev13	three_prime_UTR	5376943	5377207	.	+	.	ID=Cre01.g037751.t1.1.v5.5.three_prime_UTR.1;Parent=Cre01.g037751.t1.1.v5.5;pacid=30788599
###
chromosome_1	phytozomev13	gene	5377218	5379815	.	-	.	ID=Cre01.g037800.v5.5;Name=Cre01.g037800
chromosome_1	phytozomev13	mRNA	5377218	5379815	.	-	.	ID=Cre01.g037800.t1.2.v5.5;Parent=Cre01.g037800.v5.5;Name=Cre01.g037800.t1.2;pacid=30789056;longest=1;geneName=TRX21
chromosome_1	phytozomev13	three_prime_UTR	5377218	5377967	.	-	.	ID=Cre01.g037800.t1.2.v5.5.three_prime_UTR.1;Parent=Cre01.g037800.t1.2.v5.5;pacid=30789056
chromosome_1	phytozomev13	exon	5377218	5378153	.	-	.	ID=Cre01.g037800.t1.2.v5.5.exon.4;Parent=Cre01.g037800.t1.2.v5.5;pacid=30789056
chromosome_1	phytozomev13	CDS	5377968	5378153	.	-	0	ID=Cre01.g037800.t1.2.v5.5.CDS.4;Parent=Cre01.g037800.t1.2.v5.5;pacid=30789056
chromosome_1	phytozomev13	exon	5378615	5378728	.	-	.	ID=Cre01.g037800.t1.2.v5.5.exon.3;Parent=Cre01.g037800.t1.2.v5.5;pacid=30789056
chromosome_1	phytozomev13	CDS	5378615	5378728	.	-	0	ID=Cre01.g037800.t1.2.v5.5.CDS.3;Parent=Cre01.g037800.t1.2.v5.5;pacid=30789056
chromosome_1	phytozomev13	exon	5379064	5379123	.	-	.	ID=Cre01.g037800.t1.2.v5.5.exon.2;Parent=Cre01.g037800.t1.2.v5.5;pacid=30789056
chromosome_1	phytozomev13	CDS	5379064	5379123	.	-	0	ID=Cre01.g037800.t1.2.v5.5.CDS.2;Parent=Cre01.g037800.t1.2.v5.5;pacid=30789056
chromosome_1	phytozomev13	CDS	5379232	5379534	.	-	0	ID=Cre01.g037800.t1.2.v5.5.CDS.1;Parent=Cre01.g037800.t1.2.v5.5;pacid=30789056
chromosome_1	phytozomev13	exon	5379232	5379815	.	-	.	ID=Cre01.g037800.t1.2.v5.5.exon.1;Parent=Cre01.g037800.t1.2.v5.5;pacid=30789056
chromosome_1	phytozomev13	five_prime_UTR	5379535	5379815	.	-	.	ID=Cre01.g037800.t1.2.v5.5.five_prime_UTR.1;Parent=Cre01.g037800.t1.2.v5.5;pacid=30789056
###
chromosome_1	phytozomev13	gene	5379991	5382868	.	-	.	ID=Cre01.g037850.v5.5;Name=Cre01.g037850
chromosome_1	phytozomev13	mRNA	5379991	5382868	.	-	.	ID=Cre01.g037850.t1.1.v5.5;Parent=Cre01.g037850.v5.5;Name=Cre01.g037850.t1.1;pacid=30788900;longest=1;geneName=BCC2
chromosome_1	phytozomev13	three_prime_UTR	5379991	5380711	.	-	.	ID=Cre01.g037850.t1.1.v5.5.three_prime_UTR.1;Parent=Cre01.g037850.t1.1.v5.5;pacid=30788900
chromosome_1	phytozomev13	exon	5379991	5380840	.	-	.	ID=Cre01.g037850.t1.1.v5.5.exon.7;Parent=Cre01.g037850.t1.1.v5.5;pacid=30788900
chromosome_1	phytozomev13	CDS	5380712	5380840	.	-	0	ID=Cre01.g037850.t1.1.v5.5.CDS.7;Parent=Cre01.g037850.t1.1.v5.5;pacid=30788900
chromosome_1	phytozomev13	exon	5381200	5381268	.	-	.	ID=Cre01.g037850.t1.1.v5.5.exon.6;Parent=Cre01.g037850.t1.1.v5.5;pacid=30788900
chromosome_1	phytozomev13	CDS	5381200	5381268	.	-	0	ID=Cre01.g037850.t1.1.v5.5.CDS.6;Parent=Cre01.g037850.t1.1.v5.5;pacid=30788900
chromosome_1	phytozomev13	exon	5381540	5381608	.	-	.	ID=Cre01.g037850.t1.1.v5.5.exon.5;Parent=Cre01.g037850.t1.1.v5.5;pacid=30788900
chromosome_1	phytozomev13	CDS	5381540	5381608	.	-	0	ID=Cre01.g037850.t1.1.v5.5.CDS.5;Parent=Cre01.g037850.t1.1.v5.5;pacid=30788900
chromosome_1	phytozomev13	exon	5382099	5382278	.	-	.	ID=Cre01.g037850.t1.1.v5.5.exon.4;Parent=Cre01.g037850.t1.1.v5.5;pacid=30788900
chromosome_1	phytozomev13	CDS	5382099	5382278	.	-	0	ID=Cre01.g037850.t1.1.v5.5.CDS.4;Parent=Cre01.g037850.t1.1.v5.5;pacid=30788900
chromosome_1	phytozomev13	exon	5382407	5382466	.	-	.	ID=Cre01.g037850.t1.1.v5.5.exon.3;Parent=Cre01.g037850.t1.1.v5.5;pacid=30788900
chromosome_1	phytozomev13	CDS	5382407	5382466	.	-	0	ID=Cre01.g037850.t1.1.v5.5.CDS.3;Parent=Cre01.g037850.t1.1.v5.5;pacid=30788900
chromosome_1	phytozomev13	exon	5382538	5382584	.	-	.	ID=Cre01.g037850.t1.1.v5.5.exon.2;Parent=Cre01.g037850.t1.1.v5.5;pacid=30788900
chromosome_1	phytozomev13	CDS	5382538	5382584	.	-	2	ID=Cre01.g037850.t1.1.v5.5.CDS.2;Parent=Cre01.g037850.t1.1.v5.5;pacid=30788900
chromosome_1	phytozomev13	CDS	5382674	5382815	.	-	0	ID=Cre01.g037850.t1.1.v5.5.CDS.1;Parent=Cre01.g037850.t1.1.v5.5;pacid=30788900
chromosome_1	phytozomev13	exon	5382674	5382868	.	-	.	ID=Cre01.g037850.t1.1.v5.5.exon.1;Parent=Cre01.g037850.t1.1.v5.5;pacid=30788900
chromosome_1	phytozomev13	five_prime_UTR	5382816	5382868	.	-	.	ID=Cre01.g037850.t1.1.v5.5.five_prime_UTR.1;Parent=Cre01.g037850.t1.1.v5.5;pacid=30788900
###
chromosome_1	phytozomev13	gene	5383006	5385757	.	+	.	ID=Cre01.g037900.v5.5;Name=Cre01.g037900
chromosome_1	phytozomev13	mRNA	5383006	5385757	.	+	.	ID=Cre01.g037900.t1.1.v5.5;Parent=Cre01.g037900.v5.5;Name=Cre01.g037900.t1.1;pacid=30789134;longest=1
chromosome_1	phytozomev13	five_prime_UTR	5383006	5383236	.	+	.	ID=Cre01.g037900.t1.1.v5.5.five_prime_UTR.1;Parent=Cre01.g037900.t1.1.v5.5;pacid=30789134
chromosome_1	phytozomev13	exon	5383006	5383311	.	+	.	ID=Cre01.g037900.t1.1.v5.5.exon.1;Parent=Cre01.g037900.t1.1.v5.5;pacid=30789134
chromosome_1	phytozomev13	CDS	5383237	5383311	.	+	0	ID=Cre01.g037900.t1.1.v5.5.CDS.1;Parent=Cre01.g037900.t1.1.v5.5;pacid=30789134
chromosome_1	phytozomev13	exon	5383607	5383677	.	+	.	ID=Cre01.g037900.t1.1.v5.5.exon.2;Parent=Cre01.g037900.t1.1.v5.5;pacid=30789134
chromosome_1	phytozomev13	CDS	5383607	5383677	.	+	0	ID=Cre01.g037900.t1.1.v5.5.CDS.2;Parent=Cre01.g037900.t1.1.v5.5;pacid=30789134
chromosome_1	phytozomev13	exon	5383926	5383995	.	+	.	ID=Cre01.g037900.t1.1.v5.5.exon.3;Parent=Cre01.g037900.t1.1.v5.5;pacid=30789134
chromosome_1	phytozomev13	CDS	5383926	5383995	.	+	1	ID=Cre01.g037900.t1.1.v5.5.CDS.3;Parent=Cre01.g037900.t1.1.v5.5;pacid=30789134
chromosome_1	phytozomev13	exon	5384241	5384391	.	+	.	ID=Cre01.g037900.t1.1.v5.5.exon.4;Parent=Cre01.g037900.t1.1.v5.5;pacid=30789134
chromosome_1	phytozomev13	CDS	5384241	5384391	.	+	0	ID=Cre01.g037900.t1.1.v5.5.CDS.4;Parent=Cre01.g037900.t1.1.v5.5;pacid=30789134
chromosome_1	phytozomev13	exon	5384502	5384596	.	+	.	ID=Cre01.g037900.t1.1.v5.5.exon.5;Parent=Cre01.g037900.t1.1.v5.5;pacid=30789134
chromosome_1	phytozomev13	CDS	5384502	5384596	.	+	2	ID=Cre01.g037900.t1.1.v5.5.CDS.5;Parent=Cre01.g037900.t1.1.v5.5;pacid=30789134
chromosome_1	phytozomev13	exon	5384740	5384808	.	+	.	ID=Cre01.g037900.t1.1.v5.5.exon.6;Parent=Cre01.g037900.t1.1.v5.5;pacid=30789134
chromosome_1	phytozomev13	CDS	5384740	5384808	.	+	0	ID=Cre01.g037900.t1.1.v5.5.CDS.6;Parent=Cre01.g037900.t1.1.v5.5;pacid=30789134
chromosome_1	phytozomev13	exon	5384906	5384974	.	+	.	ID=Cre01.g037900.t1.1.v5.5.exon.7;Parent=Cre01.g037900.t1.1.v5.5;pacid=30789134
chromosome_1	phytozomev13	CDS	5384906	5384974	.	+	0	ID=Cre01.g037900.t1.1.v5.5.CDS.7;Parent=Cre01.g037900.t1.1.v5.5;pacid=30789134
chromosome_1	phytozomev13	CDS	5385154	5385273	.	+	0	ID=Cre01.g037900.t1.1.v5.5.CDS.8;Parent=Cre01.g037900.t1.1.v5.5;pacid=30789134
chromosome_1	phytozomev13	exon	5385154	5385757	.	+	.	ID=Cre01.g037900.t1.1.v5.5.exon.8;Parent=Cre01.g037900.t1.1.v5.5;pacid=30789134
chromosome_1	phytozomev13	three_prime_UTR	5385274	5385757	.	+	.	ID=Cre01.g037900.t1.1.v5.5.three_prime_UTR.1;Parent=Cre01.g037900.t1.1.v5.5;pacid=30789134
###
chromosome_1	phytozomev13	gene	5385806	5390197	.	+	.	ID=Cre01.g037950.v5.5;Name=Cre01.g037950
chromosome_1	phytozomev13	mRNA	5385806	5390197	.	+	.	ID=Cre01.g037950.t1.1.v5.5;Parent=Cre01.g037950.v5.5;Name=Cre01.g037950.t1.1;pacid=30788903;longest=1
chromosome_1	phytozomev13	five_prime_UTR	5385806	5385979	.	+	.	ID=Cre01.g037950.t1.1.v5.5.five_prime_UTR.1;Parent=Cre01.g037950.t1.1.v5.5;pacid=30788903
chromosome_1	phytozomev13	exon	5385806	5386166	.	+	.	ID=Cre01.g037950.t1.1.v5.5.exon.1;Parent=Cre01.g037950.t1.1.v5.5;pacid=30788903
chromosome_1	phytozomev13	CDS	5385980	5386166	.	+	0	ID=Cre01.g037950.t1.1.v5.5.CDS.1;Parent=Cre01.g037950.t1.1.v5.5;pacid=30788903
chromosome_1	phytozomev13	exon	5386352	5386969	.	+	.	ID=Cre01.g037950.t1.1.v5.5.exon.2;Parent=Cre01.g037950.t1.1.v5.5;pacid=30788903
chromosome_1	phytozomev13	CDS	5386352	5386969	.	+	2	ID=Cre01.g037950.t1.1.v5.5.CDS.2;Parent=Cre01.g037950.t1.1.v5.5;pacid=30788903
chromosome_1	phytozomev13	exon	5387095	5387948	.	+	.	ID=Cre01.g037950.t1.1.v5.5.exon.3;Parent=Cre01.g037950.t1.1.v5.5;pacid=30788903
chromosome_1	phytozomev13	CDS	5387095	5387948	.	+	2	ID=Cre01.g037950.t1.1.v5.5.CDS.3;Parent=Cre01.g037950.t1.1.v5.5;pacid=30788903
chromosome_1	phytozomev13	CDS	5388122	5389054	.	+	0	ID=Cre01.g037950.t1.1.v5.5.CDS.4;Parent=Cre01.g037950.t1.1.v5.5;pacid=30788903
chromosome_1	phytozomev13	exon	5388122	5390197	.	+	.	ID=Cre01.g037950.t1.1.v5.5.exon.4;Parent=Cre01.g037950.t1.1.v5.5;pacid=30788903
chromosome_1	phytozomev13	three_prime_UTR	5389055	5390197	.	+	.	ID=Cre01.g037950.t1.1.v5.5.three_prime_UTR.1;Parent=Cre01.g037950.t1.1.v5.5;pacid=30788903
###
chromosome_1	phytozomev13	gene	5390376	5407694	.	+	.	ID=Cre01.g038000.v5.5;Name=Cre01.g038000
chromosome_1	phytozomev13	mRNA	5390376	5407694	.	+	.	ID=Cre01.g038000.t1.1.v5.5;Parent=Cre01.g038000.v5.5;Name=Cre01.g038000.t1.1;pacid=30788478;longest=1
chromosome_1	phytozomev13	exon	5390376	5390462	.	+	.	ID=Cre01.g038000.t1.1.v5.5.exon.1;Parent=Cre01.g038000.t1.1.v5.5;pacid=30788478
chromosome_1	phytozomev13	five_prime_UTR	5390376	5390462	.	+	.	ID=Cre01.g038000.t1.1.v5.5.five_prime_UTR.1;Parent=Cre01.g038000.t1.1.v5.5;pacid=30788478
chromosome_1	phytozomev13	five_prime_UTR	5390580	5390648	.	+	.	ID=Cre01.g038000.t1.1.v5.5.five_prime_UTR.2;Parent=Cre01.g038000.t1.1.v5.5;pacid=30788478
chromosome_1	phytozomev13	exon	5390580	5390725	.	+	.	ID=Cre01.g038000.t1.1.v5.5.exon.2;Parent=Cre01.g038000.t1.1.v5.5;pacid=30788478
chromosome_1	phytozomev13	CDS	5390649	5390725	.	+	0	ID=Cre01.g038000.t1.1.v5.5.CDS.1;Parent=Cre01.g038000.t1.1.v5.5;pacid=30788478
chromosome_1	phytozomev13	exon	5390947	5391079	.	+	.	ID=Cre01.g038000.t1.1.v5.5.exon.3;Parent=Cre01.g038000.t1.1.v5.5;pacid=30788478
chromosome_1	phytozomev13	CDS	5390947	5391079	.	+	1	ID=Cre01.g038000.t1.1.v5.5.CDS.2;Parent=Cre01.g038000.t1.1.v5.5;pacid=30788478
chromosome_1	phytozomev13	exon	5391356	5391529	.	+	.	ID=Cre01.g038000.t1.1.v5.5.exon.4;Parent=Cre01.g038000.t1.1.v5.5;pacid=30788478
chromosome_1	phytozomev13	CDS	5391356	5391529	.	+	0	ID=Cre01.g038000.t1.1.v5.5.CDS.3;Parent=Cre01.g038000.t1.1.v5.5;pacid=30788478
chromosome_1	phytozomev13	exon	5391790	5392823	.	+	.	ID=Cre01.g038000.t1.1.v5.5.exon.5;Parent=Cre01.g038000.t1.1.v5.5;pacid=30788478
chromosome_1	phytozomev13	CDS	5391790	5392823	.	+	0	ID=Cre01.g038000.t1.1.v5.5.CDS.4;Parent=Cre01.g038000.t1.1.v5.5;pacid=30788478
chromosome_1	phytozomev13	exon	5393038	5393720	.	+	.	ID=Cre01.g038000.t1.1.v5.5.exon.6;Parent=Cre01.g038000.t1.1.v5.5;pacid=30788478
chromosome_1	phytozomev13	CDS	5393038	5393720	.	+	1	ID=Cre01.g038000.t1.1.v5.5.CDS.5;Parent=Cre01.g038000.t1.1.v5.5;pacid=30788478
chromosome_1	phytozomev13	exon	5393989	5394134	.	+	.	ID=Cre01.g038000.t1.1.v5.5.exon.7;Parent=Cre01.g038000.t1.1.v5.5;pacid=30788478
chromosome_1	phytozomev13	CDS	5393989	5394134	.	+	2	ID=Cre01.g038000.t1.1.v5.5.CDS.6;Parent=Cre01.g038000.t1.1.v5.5;pacid=30788478
chromosome_1	phytozomev13	exon	5394360	5394446	.	+	.	ID=Cre01.g038000.t1.1.v5.5.exon.8;Parent=Cre01.g038000.t1.1.v5.5;pacid=30788478
chromosome_1	phytozomev13	CDS	5394360	5394446	.	+	0	ID=Cre01.g038000.t1.1.v5.5.CDS.7;Parent=Cre01.g038000.t1.1.v5.5;pacid=30788478
chromosome_1	phytozomev13	exon	5394656	5394844	.	+	.	ID=Cre01.g038000.t1.1.v5.5.exon.9;Parent=Cre01.g038000.t1.1.v5.5;pacid=30788478
chromosome_1	phytozomev13	CDS	5394656	5394844	.	+	0	ID=Cre01.g038000.t1.1.v5.5.CDS.8;Parent=Cre01.g038000.t1.1.v5.5;pacid=30788478
chromosome_1	phytozomev13	exon	5395344	5395399	.	+	.	ID=Cre01.g038000.t1.1.v5.5.exon.10;Parent=Cre01.g038000.t1.1.v5.5;pacid=30788478
chromosome_1	phytozomev13	CDS	5395344	5395399	.	+	0	ID=Cre01.g038000.t1.1.v5.5.CDS.9;Parent=Cre01.g038000.t1.1.v5.5;pacid=30788478
chromosome_1	phytozomev13	exon	5395601	5395733	.	+	.	ID=Cre01.g038000.t1.1.v5.5.exon.11;Parent=Cre01.g038000.t1.1.v5.5;pacid=30788478
chromosome_1	phytozomev13	CDS	5395601	5395733	.	+	1	ID=Cre01.g038000.t1.1.v5.5.CDS.10;Parent=Cre01.g038000.t1.1.v5.5;pacid=30788478
chromosome_1	phytozomev13	exon	5395973	5396317	.	+	.	ID=Cre01.g038000.t1.1.v5.5.exon.12;Parent=Cre01.g038000.t1.1.v5.5;pacid=30788478
chromosome_1	phytozomev13	CDS	5395973	5396317	.	+	0	ID=Cre01.g038000.t1.1.v5.5.CDS.11;Parent=Cre01.g038000.t1.1.v5.5;pacid=30788478
chromosome_1	phytozomev13	exon	5396531	5397295	.	+	.	ID=Cre01.g038000.t1.1.v5.5.exon.13;Parent=Cre01.g038000.t1.1.v5.5;pacid=30788478
chromosome_1	phytozomev13	CDS	5396531	5397295	.	+	0	ID=Cre01.g038000.t1.1.v5.5.CDS.12;Parent=Cre01.g038000.t1.1.v5.5;pacid=30788478
chromosome_1	phytozomev13	exon	5397704	5397797	.	+	.	ID=Cre01.g038000.t1.1.v5.5.exon.14;Parent=Cre01.g038000.t1.1.v5.5;pacid=30788478
chromosome_1	phytozomev13	CDS	5397704	5397797	.	+	0	ID=Cre01.g038000.t1.1.v5.5.CDS.13;Parent=Cre01.g038000.t1.1.v5.5;pacid=30788478
chromosome_1	phytozomev13	exon	5398037	5398076	.	+	.	ID=Cre01.g038000.t1.1.v5.5.exon.15;Parent=Cre01.g038000.t1.1.v5.5;pacid=30788478
chromosome_1	phytozomev13	CDS	5398037	5398076	.	+	2	ID=Cre01.g038000.t1.1.v5.5.CDS.14;Parent=Cre01.g038000.t1.1.v5.5;pacid=30788478
chromosome_1	phytozomev13	exon	5398375	5398438	.	+	.	ID=Cre01.g038000.t1.1.v5.5.exon.16;Parent=Cre01.g038000.t1.1.v5.5;pacid=30788478
chromosome_1	phytozomev13	CDS	5398375	5398438	.	+	1	ID=Cre01.g038000.t1.1.v5.5.CDS.15;Parent=Cre01.g038000.t1.1.v5.5;pacid=30788478
chromosome_1	phytozomev13	exon	5398610	5398858	.	+	.	ID=Cre01.g038000.t1.1.v5.5.exon.17;Parent=Cre01.g038000.t1.1.v5.5;pacid=30788478
chromosome_1	phytozomev13	CDS	5398610	5398858	.	+	0	ID=Cre01.g038000.t1.1.v5.5.CDS.16;Parent=Cre01.g038000.t1.1.v5.5;pacid=30788478
chromosome_1	phytozomev13	exon	5399021	5399102	.	+	.	ID=Cre01.g038000.t1.1.v5.5.exon.18;Parent=Cre01.g038000.t1.1.v5.5;pacid=30788478
chromosome_1	phytozomev13	CDS	5399021	5399102	.	+	0	ID=Cre01.g038000.t1.1.v5.5.CDS.17;Parent=Cre01.g038000.t1.1.v5.5;pacid=30788478
chromosome_1	phytozomev13	exon	5399440	5399536	.	+	.	ID=Cre01.g038000.t1.1.v5.5.exon.19;Parent=Cre01.g038000.t1.1.v5.5;pacid=30788478
chromosome_1	phytozomev13	CDS	5399440	5399536	.	+	2	ID=Cre01.g038000.t1.1.v5.5.CDS.18;Parent=Cre01.g038000.t1.1.v5.5;pacid=30788478
chromosome_1	phytozomev13	exon	5400098	5400188	.	+	.	ID=Cre01.g038000.t1.1.v5.5.exon.20;Parent=Cre01.g038000.t1.1.v5.5;pacid=30788478
chromosome_1	phytozomev13	CDS	5400098	5400188	.	+	1	ID=Cre01.g038000.t1.1.v5.5.CDS.19;Parent=Cre01.g038000.t1.1.v5.5;pacid=30788478
chromosome_1	phytozomev13	exon	5400488	5400614	.	+	.	ID=Cre01.g038000.t1.1.v5.5.exon.21;Parent=Cre01.g038000.t1.1.v5.5;pacid=30788478
chromosome_1	phytozomev13	CDS	5400488	5400614	.	+	0	ID=Cre01.g038000.t1.1.v5.5.CDS.20;Parent=Cre01.g038000.t1.1.v5.5;pacid=30788478
chromosome_1	phytozomev13	exon	5400799	5400965	.	+	.	ID=Cre01.g038000.t1.1.v5.5.exon.22;Parent=Cre01.g038000.t1.1.v5.5;pacid=30788478
chromosome_1	phytozomev13	CDS	5400799	5400965	.	+	2	ID=Cre01.g038000.t1.1.v5.5.CDS.21;Parent=Cre01.g038000.t1.1.v5.5;pacid=30788478
chromosome_1	phytozomev13	exon	5401229	5401303	.	+	.	ID=Cre01.g038000.t1.1.v5.5.exon.23;Parent=Cre01.g038000.t1.1.v5.5;pacid=30788478
chromosome_1	phytozomev13	CDS	5401229	5401303	.	+	0	ID=Cre01.g038000.t1.1.v5.5.CDS.22;Parent=Cre01.g038000.t1.1.v5.5;pacid=30788478
chromosome_1	phytozomev13	exon	5401535	5401676	.	+	.	ID=Cre01.g038000.t1.1.v5.5.exon.24;Parent=Cre01.g038000.t1.1.v5.5;pacid=30788478
chromosome_1	phytozomev13	CDS	5401535	5401676	.	+	0	ID=Cre01.g038000.t1.1.v5.5.CDS.23;Parent=Cre01.g038000.t1.1.v5.5;pacid=30788478
chromosome_1	phytozomev13	exon	5402460	5402573	.	+	.	ID=Cre01.g038000.t1.1.v5.5.exon.25;Parent=Cre01.g038000.t1.1.v5.5;pacid=30788478
chromosome_1	phytozomev13	CDS	5402460	5402573	.	+	2	ID=Cre01.g038000.t1.1.v5.5.CDS.24;Parent=Cre01.g038000.t1.1.v5.5;pacid=30788478
chromosome_1	phytozomev13	exon	5402896	5402969	.	+	.	ID=Cre01.g038000.t1.1.v5.5.exon.26;Parent=Cre01.g038000.t1.1.v5.5;pacid=30788478
chromosome_1	phytozomev13	CDS	5402896	5402969	.	+	2	ID=Cre01.g038000.t1.1.v5.5.CDS.25;Parent=Cre01.g038000.t1.1.v5.5;pacid=30788478
chromosome_1	phytozomev13	exon	5403320	5403703	.	+	.	ID=Cre01.g038000.t1.1.v5.5.exon.27;Parent=Cre01.g038000.t1.1.v5.5;pacid=30788478
chromosome_1	phytozomev13	CDS	5403320	5403703	.	+	0	ID=Cre01.g038000.t1.1.v5.5.CDS.26;Parent=Cre01.g038000.t1.1.v5.5;pacid=30788478
chromosome_1	phytozomev13	exon	5404006	5404479	.	+	.	ID=Cre01.g038000.t1.1.v5.5.exon.28;Parent=Cre01.g038000.t1.1.v5.5;pacid=30788478
chromosome_1	phytozomev13	CDS	5404006	5404479	.	+	0	ID=Cre01.g038000.t1.1.v5.5.CDS.27;Parent=Cre01.g038000.t1.1.v5.5;pacid=30788478
chromosome_1	phytozomev13	exon	5404780	5405003	.	+	.	ID=Cre01.g038000.t1.1.v5.5.exon.29;Parent=Cre01.g038000.t1.1.v5.5;pacid=30788478
chromosome_1	phytozomev13	CDS	5404780	5405003	.	+	0	ID=Cre01.g038000.t1.1.v5.5.CDS.28;Parent=Cre01.g038000.t1.1.v5.5;pacid=30788478
chromosome_1	phytozomev13	exon	5405558	5405828	.	+	.	ID=Cre01.g038000.t1.1.v5.5.exon.30;Parent=Cre01.g038000.t1.1.v5.5;pacid=30788478
chromosome_1	phytozomev13	CDS	5405558	5405828	.	+	1	ID=Cre01.g038000.t1.1.v5.5.CDS.29;Parent=Cre01.g038000.t1.1.v5.5;pacid=30788478
chromosome_1	phytozomev13	exon	5406164	5406373	.	+	.	ID=Cre01.g038000.t1.1.v5.5.exon.31;Parent=Cre01.g038000.t1.1.v5.5;pacid=30788478
chromosome_1	phytozomev13	CDS	5406164	5406373	.	+	0	ID=Cre01.g038000.t1.1.v5.5.CDS.30;Parent=Cre01.g038000.t1.1.v5.5;pacid=30788478
chromosome_1	phytozomev13	CDS	5406644	5407231	.	+	0	ID=Cre01.g038000.t1.1.v5.5.CDS.31;Parent=Cre01.g038000.t1.1.v5.5;pacid=30788478
chromosome_1	phytozomev13	exon	5406644	5407694	.	+	.	ID=Cre01.g038000.t1.1.v5.5.exon.32;Parent=Cre01.g038000.t1.1.v5.5;pacid=30788478
chromosome_1	phytozomev13	three_prime_UTR	5407232	5407694	.	+	.	ID=Cre01.g038000.t1.1.v5.5.three_prime_UTR.1;Parent=Cre01.g038000.t1.1.v5.5;pacid=30788478
###
chromosome_1	phytozomev13	gene	5408676	5421947	.	+	.	ID=Cre01.g038050.v5.5;Name=Cre01.g038050
chromosome_1	phytozomev13	mRNA	5408676	5421947	.	+	.	ID=Cre01.g038050.t1.1.v5.5;Parent=Cre01.g038050.v5.5;Name=Cre01.g038050.t1.1;pacid=30788425;longest=1;geneName=COP7
chromosome_1	phytozomev13	five_prime_UTR	5408676	5408928	.	+	.	ID=Cre01.g038050.t1.1.v5.5.five_prime_UTR.1;Parent=Cre01.g038050.t1.1.v5.5;pacid=30788425
chromosome_1	phytozomev13	exon	5408676	5409047	.	+	.	ID=Cre01.g038050.t1.1.v5.5.exon.1;Parent=Cre01.g038050.t1.1.v5.5;pacid=30788425
chromosome_1	phytozomev13	CDS	5408929	5409047	.	+	0	ID=Cre01.g038050.t1.1.v5.5.CDS.1;Parent=Cre01.g038050.t1.1.v5.5;pacid=30788425
chromosome_1	phytozomev13	exon	5409122	5409200	.	+	.	ID=Cre01.g038050.t1.1.v5.5.exon.2;Parent=Cre01.g038050.t1.1.v5.5;pacid=30788425
chromosome_1	phytozomev13	CDS	5409122	5409200	.	+	1	ID=Cre01.g038050.t1.1.v5.5.CDS.2;Parent=Cre01.g038050.t1.1.v5.5;pacid=30788425
chromosome_1	phytozomev13	exon	5409501	5409539	.	+	.	ID=Cre01.g038050.t1.1.v5.5.exon.3;Parent=Cre01.g038050.t1.1.v5.5;pacid=30788425
chromosome_1	phytozomev13	CDS	5409501	5409539	.	+	0	ID=Cre01.g038050.t1.1.v5.5.CDS.3;Parent=Cre01.g038050.t1.1.v5.5;pacid=30788425
chromosome_1	phytozomev13	exon	5409671	5409742	.	+	.	ID=Cre01.g038050.t1.1.v5.5.exon.4;Parent=Cre01.g038050.t1.1.v5.5;pacid=30788425
chromosome_1	phytozomev13	CDS	5409671	5409742	.	+	0	ID=Cre01.g038050.t1.1.v5.5.CDS.4;Parent=Cre01.g038050.t1.1.v5.5;pacid=30788425
chromosome_1	phytozomev13	exon	5410089	5410264	.	+	.	ID=Cre01.g038050.t1.1.v5.5.exon.5;Parent=Cre01.g038050.t1.1.v5.5;pacid=30788425
chromosome_1	phytozomev13	CDS	5410089	5410264	.	+	0	ID=Cre01.g038050.t1.1.v5.5.CDS.5;Parent=Cre01.g038050.t1.1.v5.5;pacid=30788425
chromosome_1	phytozomev13	exon	5410578	5410641	.	+	.	ID=Cre01.g038050.t1.1.v5.5.exon.6;Parent=Cre01.g038050.t1.1.v5.5;pacid=30788425
chromosome_1	phytozomev13	CDS	5410578	5410641	.	+	1	ID=Cre01.g038050.t1.1.v5.5.CDS.6;Parent=Cre01.g038050.t1.1.v5.5;pacid=30788425
chromosome_1	phytozomev13	exon	5410961	5411039	.	+	.	ID=Cre01.g038050.t1.1.v5.5.exon.7;Parent=Cre01.g038050.t1.1.v5.5;pacid=30788425
chromosome_1	phytozomev13	CDS	5410961	5411039	.	+	0	ID=Cre01.g038050.t1.1.v5.5.CDS.7;Parent=Cre01.g038050.t1.1.v5.5;pacid=30788425
chromosome_1	phytozomev13	exon	5411334	5411403	.	+	.	ID=Cre01.g038050.t1.1.v5.5.exon.8;Parent=Cre01.g038050.t1.1.v5.5;pacid=30788425
chromosome_1	phytozomev13	CDS	5411334	5411403	.	+	2	ID=Cre01.g038050.t1.1.v5.5.CDS.8;Parent=Cre01.g038050.t1.1.v5.5;pacid=30788425
chromosome_1	phytozomev13	exon	5411628	5411760	.	+	.	ID=Cre01.g038050.t1.1.v5.5.exon.9;Parent=Cre01.g038050.t1.1.v5.5;pacid=30788425
chromosome_1	phytozomev13	CDS	5411628	5411760	.	+	1	ID=Cre01.g038050.t1.1.v5.5.CDS.9;Parent=Cre01.g038050.t1.1.v5.5;pacid=30788425
chromosome_1	phytozomev13	exon	5412313	5412394	.	+	.	ID=Cre01.g038050.t1.1.v5.5.exon.10;Parent=Cre01.g038050.t1.1.v5.5;pacid=30788425
chromosome_1	phytozomev13	CDS	5412313	5412394	.	+	0	ID=Cre01.g038050.t1.1.v5.5.CDS.10;Parent=Cre01.g038050.t1.1.v5.5;pacid=30788425
chromosome_1	phytozomev13	exon	5412756	5412908	.	+	.	ID=Cre01.g038050.t1.1.v5.5.exon.11;Parent=Cre01.g038050.t1.1.v5.5;pacid=30788425
chromosome_1	phytozomev13	CDS	5412756	5412908	.	+	2	ID=Cre01.g038050.t1.1.v5.5.CDS.11;Parent=Cre01.g038050.t1.1.v5.5;pacid=30788425
chromosome_1	phytozomev13	exon	5413106	5413575	.	+	.	ID=Cre01.g038050.t1.1.v5.5.exon.12;Parent=Cre01.g038050.t1.1.v5.5;pacid=30788425
chromosome_1	phytozomev13	CDS	5413106	5413575	.	+	2	ID=Cre01.g038050.t1.1.v5.5.CDS.12;Parent=Cre01.g038050.t1.1.v5.5;pacid=30788425
chromosome_1	phytozomev13	exon	5413772	5414224	.	+	.	ID=Cre01.g038050.t1.1.v5.5.exon.13;Parent=Cre01.g038050.t1.1.v5.5;pacid=30788425
chromosome_1	phytozomev13	CDS	5413772	5414224	.	+	0	ID=Cre01.g038050.t1.1.v5.5.CDS.13;Parent=Cre01.g038050.t1.1.v5.5;pacid=30788425
chromosome_1	phytozomev13	exon	5414474	5415757	.	+	.	ID=Cre01.g038050.t1.1.v5.5.exon.14;Parent=Cre01.g038050.t1.1.v5.5;pacid=30788425
chromosome_1	phytozomev13	CDS	5414474	5415757	.	+	0	ID=Cre01.g038050.t1.1.v5.5.CDS.14;Parent=Cre01.g038050.t1.1.v5.5;pacid=30788425
chromosome_1	phytozomev13	CDS	5415959	5419474	.	+	0	ID=Cre01.g038050.t1.1.v5.5.CDS.15;Parent=Cre01.g038050.t1.1.v5.5;pacid=30788425
chromosome_1	phytozomev13	exon	5415959	5421947	.	+	.	ID=Cre01.g038050.t1.1.v5.5.exon.15;Parent=Cre01.g038050.t1.1.v5.5;pacid=30788425
chromosome_1	phytozomev13	three_prime_UTR	5419475	5421947	.	+	.	ID=Cre01.g038050.t1.1.v5.5.three_prime_UTR.1;Parent=Cre01.g038050.t1.1.v5.5;pacid=30788425
###
chromosome_1	phytozomev13	gene	5422356	5429002	.	+	.	ID=Cre01.g038100.v5.5;Name=Cre01.g038100
chromosome_1	phytozomev13	mRNA	5422356	5429002	.	+	.	ID=Cre01.g038100.t1.2.v5.5;Parent=Cre01.g038100.v5.5;Name=Cre01.g038100.t1.2;pacid=30789074;longest=1
chromosome_1	phytozomev13	five_prime_UTR	5422356	5422816	.	+	.	ID=Cre01.g038100.t1.2.v5.5.five_prime_UTR.1;Parent=Cre01.g038100.t1.2.v5.5;pacid=30789074
chromosome_1	phytozomev13	exon	5422356	5422948	.	+	.	ID=Cre01.g038100.t1.2.v5.5.exon.1;Parent=Cre01.g038100.t1.2.v5.5;pacid=30789074
chromosome_1	phytozomev13	CDS	5422817	5422948	.	+	0	ID=Cre01.g038100.t1.2.v5.5.CDS.1;Parent=Cre01.g038100.t1.2.v5.5;pacid=30789074
chromosome_1	phytozomev13	exon	5423225	5423266	.	+	.	ID=Cre01.g038100.t1.2.v5.5.exon.2;Parent=Cre01.g038100.t1.2.v5.5;pacid=30789074
chromosome_1	phytozomev13	CDS	5423225	5423266	.	+	0	ID=Cre01.g038100.t1.2.v5.5.CDS.2;Parent=Cre01.g038100.t1.2.v5.5;pacid=30789074
chromosome_1	phytozomev13	exon	5423465	5423538	.	+	.	ID=Cre01.g038100.t1.2.v5.5.exon.3;Parent=Cre01.g038100.t1.2.v5.5;pacid=30789074
chromosome_1	phytozomev13	CDS	5423465	5423538	.	+	0	ID=Cre01.g038100.t1.2.v5.5.CDS.3;Parent=Cre01.g038100.t1.2.v5.5;pacid=30789074
chromosome_1	phytozomev13	exon	5424071	5424185	.	+	.	ID=Cre01.g038100.t1.2.v5.5.exon.4;Parent=Cre01.g038100.t1.2.v5.5;pacid=30789074
chromosome_1	phytozomev13	CDS	5424071	5424185	.	+	1	ID=Cre01.g038100.t1.2.v5.5.CDS.4;Parent=Cre01.g038100.t1.2.v5.5;pacid=30789074
chromosome_1	phytozomev13	exon	5424540	5424631	.	+	.	ID=Cre01.g038100.t1.2.v5.5.exon.5;Parent=Cre01.g038100.t1.2.v5.5;pacid=30789074
chromosome_1	phytozomev13	CDS	5424540	5424631	.	+	0	ID=Cre01.g038100.t1.2.v5.5.CDS.5;Parent=Cre01.g038100.t1.2.v5.5;pacid=30789074
chromosome_1	phytozomev13	exon	5424964	5425071	.	+	.	ID=Cre01.g038100.t1.2.v5.5.exon.6;Parent=Cre01.g038100.t1.2.v5.5;pacid=30789074
chromosome_1	phytozomev13	CDS	5424964	5425071	.	+	1	ID=Cre01.g038100.t1.2.v5.5.CDS.6;Parent=Cre01.g038100.t1.2.v5.5;pacid=30789074
chromosome_1	phytozomev13	exon	5425256	5425379	.	+	.	ID=Cre01.g038100.t1.2.v5.5.exon.7;Parent=Cre01.g038100.t1.2.v5.5;pacid=30789074
chromosome_1	phytozomev13	CDS	5425256	5425379	.	+	1	ID=Cre01.g038100.t1.2.v5.5.CDS.7;Parent=Cre01.g038100.t1.2.v5.5;pacid=30789074
chromosome_1	phytozomev13	exon	5425612	5425758	.	+	.	ID=Cre01.g038100.t1.2.v5.5.exon.8;Parent=Cre01.g038100.t1.2.v5.5;pacid=30789074
chromosome_1	phytozomev13	CDS	5425612	5425758	.	+	0	ID=Cre01.g038100.t1.2.v5.5.CDS.8;Parent=Cre01.g038100.t1.2.v5.5;pacid=30789074
chromosome_1	phytozomev13	exon	5425956	5425990	.	+	.	ID=Cre01.g038100.t1.2.v5.5.exon.9;Parent=Cre01.g038100.t1.2.v5.5;pacid=30789074
chromosome_1	phytozomev13	CDS	5425956	5425990	.	+	0	ID=Cre01.g038100.t1.2.v5.5.CDS.9;Parent=Cre01.g038100.t1.2.v5.5;pacid=30789074
chromosome_1	phytozomev13	exon	5426178	5426298	.	+	.	ID=Cre01.g038100.t1.2.v5.5.exon.10;Parent=Cre01.g038100.t1.2.v5.5;pacid=30789074
chromosome_1	phytozomev13	CDS	5426178	5426298	.	+	1	ID=Cre01.g038100.t1.2.v5.5.CDS.10;Parent=Cre01.g038100.t1.2.v5.5;pacid=30789074
chromosome_1	phytozomev13	exon	5426986	5427135	.	+	.	ID=Cre01.g038100.t1.2.v5.5.exon.11;Parent=Cre01.g038100.t1.2.v5.5;pacid=30789074
chromosome_1	phytozomev13	CDS	5426986	5427135	.	+	0	ID=Cre01.g038100.t1.2.v5.5.CDS.11;Parent=Cre01.g038100.t1.2.v5.5;pacid=30789074
chromosome_1	phytozomev13	CDS	5427419	5427721	.	+	0	ID=Cre01.g038100.t1.2.v5.5.CDS.12;Parent=Cre01.g038100.t1.2.v5.5;pacid=30789074
chromosome_1	phytozomev13	exon	5427419	5429002	.	+	.	ID=Cre01.g038100.t1.2.v5.5.exon.12;Parent=Cre01.g038100.t1.2.v5.5;pacid=30789074
chromosome_1	phytozomev13	three_prime_UTR	5427722	5429002	.	+	.	ID=Cre01.g038100.t1.2.v5.5.three_prime_UTR.1;Parent=Cre01.g038100.t1.2.v5.5;pacid=30789074
###
chromosome_1	phytozomev13	gene	5429010	5440485	.	-	.	ID=Cre01.g038151.v5.5;Name=Cre01.g038151
chromosome_1	phytozomev13	mRNA	5429010	5440485	.	-	.	ID=Cre01.g038151.t1.1.v5.5;Parent=Cre01.g038151.v5.5;Name=Cre01.g038151.t1.1;pacid=30788529;longest=1
chromosome_1	phytozomev13	three_prime_UTR	5429010	5429051	.	-	.	ID=Cre01.g038151.t1.1.v5.5.three_prime_UTR.1;Parent=Cre01.g038151.t1.1.v5.5;pacid=30788529
chromosome_1	phytozomev13	exon	5429010	5429240	.	-	.	ID=Cre01.g038151.t1.1.v5.5.exon.23;Parent=Cre01.g038151.t1.1.v5.5;pacid=30788529
chromosome_1	phytozomev13	CDS	5429052	5429240	.	-	0	ID=Cre01.g038151.t1.1.v5.5.CDS.23;Parent=Cre01.g038151.t1.1.v5.5;pacid=30788529
chromosome_1	phytozomev13	exon	5429535	5430617	.	-	.	ID=Cre01.g038151.t1.1.v5.5.exon.22;Parent=Cre01.g038151.t1.1.v5.5;pacid=30788529
chromosome_1	phytozomev13	CDS	5429535	5430617	.	-	0	ID=Cre01.g038151.t1.1.v5.5.CDS.22;Parent=Cre01.g038151.t1.1.v5.5;pacid=30788529
chromosome_1	phytozomev13	exon	5430876	5430977	.	-	.	ID=Cre01.g038151.t1.1.v5.5.exon.21;Parent=Cre01.g038151.t1.1.v5.5;pacid=30788529
chromosome_1	phytozomev13	CDS	5430876	5430977	.	-	0	ID=Cre01.g038151.t1.1.v5.5.CDS.21;Parent=Cre01.g038151.t1.1.v5.5;pacid=30788529
chromosome_1	phytozomev13	exon	5431271	5431402	.	-	.	ID=Cre01.g038151.t1.1.v5.5.exon.20;Parent=Cre01.g038151.t1.1.v5.5;pacid=30788529
chromosome_1	phytozomev13	CDS	5431271	5431402	.	-	0	ID=Cre01.g038151.t1.1.v5.5.CDS.20;Parent=Cre01.g038151.t1.1.v5.5;pacid=30788529
chromosome_1	phytozomev13	exon	5431600	5431806	.	-	.	ID=Cre01.g038151.t1.1.v5.5.exon.19;Parent=Cre01.g038151.t1.1.v5.5;pacid=30788529
chromosome_1	phytozomev13	CDS	5431600	5431806	.	-	0	ID=Cre01.g038151.t1.1.v5.5.CDS.19;Parent=Cre01.g038151.t1.1.v5.5;pacid=30788529
chromosome_1	phytozomev13	exon	5432105	5432422	.	-	.	ID=Cre01.g038151.t1.1.v5.5.exon.18;Parent=Cre01.g038151.t1.1.v5.5;pacid=30788529
chromosome_1	phytozomev13	CDS	5432105	5432422	.	-	0	ID=Cre01.g038151.t1.1.v5.5.CDS.18;Parent=Cre01.g038151.t1.1.v5.5;pacid=30788529
chromosome_1	phytozomev13	exon	5432706	5433333	.	-	.	ID=Cre01.g038151.t1.1.v5.5.exon.17;Parent=Cre01.g038151.t1.1.v5.5;pacid=30788529
chromosome_1	phytozomev13	CDS	5432706	5433333	.	-	1	ID=Cre01.g038151.t1.1.v5.5.CDS.17;Parent=Cre01.g038151.t1.1.v5.5;pacid=30788529
chromosome_1	phytozomev13	exon	5433707	5433861	.	-	.	ID=Cre01.g038151.t1.1.v5.5.exon.16;Parent=Cre01.g038151.t1.1.v5.5;pacid=30788529
chromosome_1	phytozomev13	CDS	5433707	5433861	.	-	0	ID=Cre01.g038151.t1.1.v5.5.CDS.16;Parent=Cre01.g038151.t1.1.v5.5;pacid=30788529
chromosome_1	phytozomev13	exon	5434155	5434259	.	-	.	ID=Cre01.g038151.t1.1.v5.5.exon.15;Parent=Cre01.g038151.t1.1.v5.5;pacid=30788529
chromosome_1	phytozomev13	CDS	5434155	5434259	.	-	0	ID=Cre01.g038151.t1.1.v5.5.CDS.15;Parent=Cre01.g038151.t1.1.v5.5;pacid=30788529
chromosome_1	phytozomev13	exon	5434553	5434639	.	-	.	ID=Cre01.g038151.t1.1.v5.5.exon.14;Parent=Cre01.g038151.t1.1.v5.5;pacid=30788529
chromosome_1	phytozomev13	CDS	5434553	5434639	.	-	0	ID=Cre01.g038151.t1.1.v5.5.CDS.14;Parent=Cre01.g038151.t1.1.v5.5;pacid=30788529
chromosome_1	phytozomev13	exon	5435100	5435177	.	-	.	ID=Cre01.g038151.t1.1.v5.5.exon.13;Parent=Cre01.g038151.t1.1.v5.5;pacid=30788529
chromosome_1	phytozomev13	CDS	5435100	5435177	.	-	0	ID=Cre01.g038151.t1.1.v5.5.CDS.13;Parent=Cre01.g038151.t1.1.v5.5;pacid=30788529
chromosome_1	phytozomev13	exon	5435397	5435521	.	-	.	ID=Cre01.g038151.t1.1.v5.5.exon.12;Parent=Cre01.g038151.t1.1.v5.5;pacid=30788529
chromosome_1	phytozomev13	CDS	5435397	5435521	.	-	2	ID=Cre01.g038151.t1.1.v5.5.CDS.12;Parent=Cre01.g038151.t1.1.v5.5;pacid=30788529
chromosome_1	phytozomev13	exon	5435909	5436068	.	-	.	ID=Cre01.g038151.t1.1.v5.5.exon.11;Parent=Cre01.g038151.t1.1.v5.5;pacid=30788529
chromosome_1	phytozomev13	CDS	5435909	5436068	.	-	0	ID=Cre01.g038151.t1.1.v5.5.CDS.11;Parent=Cre01.g038151.t1.1.v5.5;pacid=30788529
chromosome_1	phytozomev13	exon	5436634	5436870	.	-	.	ID=Cre01.g038151.t1.1.v5.5.exon.10;Parent=Cre01.g038151.t1.1.v5.5;pacid=30788529
chromosome_1	phytozomev13	CDS	5436634	5436870	.	-	0	ID=Cre01.g038151.t1.1.v5.5.CDS.10;Parent=Cre01.g038151.t1.1.v5.5;pacid=30788529
chromosome_1	phytozomev13	exon	5437165	5437244	.	-	.	ID=Cre01.g038151.t1.1.v5.5.exon.9;Parent=Cre01.g038151.t1.1.v5.5;pacid=30788529
chromosome_1	phytozomev13	CDS	5437165	5437244	.	-	2	ID=Cre01.g038151.t1.1.v5.5.CDS.9;Parent=Cre01.g038151.t1.1.v5.5;pacid=30788529
chromosome_1	phytozomev13	exon	5437519	5437832	.	-	.	ID=Cre01.g038151.t1.1.v5.5.exon.8;Parent=Cre01.g038151.t1.1.v5.5;pacid=30788529
chromosome_1	phytozomev13	CDS	5437519	5437832	.	-	1	ID=Cre01.g038151.t1.1.v5.5.CDS.8;Parent=Cre01.g038151.t1.1.v5.5;pacid=30788529
chromosome_1	phytozomev13	exon	5438045	5438385	.	-	.	ID=Cre01.g038151.t1.1.v5.5.exon.7;Parent=Cre01.g038151.t1.1.v5.5;pacid=30788529
chromosome_1	phytozomev13	CDS	5438045	5438385	.	-	0	ID=Cre01.g038151.t1.1.v5.5.CDS.7;Parent=Cre01.g038151.t1.1.v5.5;pacid=30788529
chromosome_1	phytozomev13	exon	5438602	5438925	.	-	.	ID=Cre01.g038151.t1.1.v5.5.exon.6;Parent=Cre01.g038151.t1.1.v5.5;pacid=30788529
chromosome_1	phytozomev13	CDS	5438602	5438925	.	-	0	ID=Cre01.g038151.t1.1.v5.5.CDS.6;Parent=Cre01.g038151.t1.1.v5.5;pacid=30788529
chromosome_1	phytozomev13	exon	5439042	5439185	.	-	.	ID=Cre01.g038151.t1.1.v5.5.exon.5;Parent=Cre01.g038151.t1.1.v5.5;pacid=30788529
chromosome_1	phytozomev13	CDS	5439042	5439185	.	-	0	ID=Cre01.g038151.t1.1.v5.5.CDS.5;Parent=Cre01.g038151.t1.1.v5.5;pacid=30788529
chromosome_1	phytozomev13	exon	5439380	5439640	.	-	.	ID=Cre01.g038151.t1.1.v5.5.exon.4;Parent=Cre01.g038151.t1.1.v5.5;pacid=30788529
chromosome_1	phytozomev13	CDS	5439380	5439640	.	-	0	ID=Cre01.g038151.t1.1.v5.5.CDS.4;Parent=Cre01.g038151.t1.1.v5.5;pacid=30788529
chromosome_1	phytozomev13	exon	5439752	5439796	.	-	.	ID=Cre01.g038151.t1.1.v5.5.exon.3;Parent=Cre01.g038151.t1.1.v5.5;pacid=30788529
chromosome_1	phytozomev13	CDS	5439752	5439796	.	-	0	ID=Cre01.g038151.t1.1.v5.5.CDS.3;Parent=Cre01.g038151.t1.1.v5.5;pacid=30788529
chromosome_1	phytozomev13	exon	5439999	5440127	.	-	.	ID=Cre01.g038151.t1.1.v5.5.exon.2;Parent=Cre01.g038151.t1.1.v5.5;pacid=30788529
chromosome_1	phytozomev13	CDS	5439999	5440127	.	-	0	ID=Cre01.g038151.t1.1.v5.5.CDS.2;Parent=Cre01.g038151.t1.1.v5.5;pacid=30788529
chromosome_1	phytozomev13	CDS	5440313	5440357	.	-	0	ID=Cre01.g038151.t1.1.v5.5.CDS.1;Parent=Cre01.g038151.t1.1.v5.5;pacid=30788529
chromosome_1	phytozomev13	exon	5440313	5440485	.	-	.	ID=Cre01.g038151.t1.1.v5.5.exon.1;Parent=Cre01.g038151.t1.1.v5.5;pacid=30788529
chromosome_1	phytozomev13	five_prime_UTR	5440358	5440485	.	-	.	ID=Cre01.g038151.t1.1.v5.5.five_prime_UTR.1;Parent=Cre01.g038151.t1.1.v5.5;pacid=30788529
###
chromosome_1	phytozomev13	gene	5440594	5443937	.	+	.	ID=Cre01.g038200.v5.5;Name=Cre01.g038200
chromosome_1	phytozomev13	mRNA	5440594	5443937	.	+	.	ID=Cre01.g038200.t1.2.v5.5;Parent=Cre01.g038200.v5.5;Name=Cre01.g038200.t1.2;pacid=30789477;longest=1
chromosome_1	phytozomev13	five_prime_UTR	5440594	5440762	.	+	.	ID=Cre01.g038200.t1.2.v5.5.five_prime_UTR.1;Parent=Cre01.g038200.t1.2.v5.5;pacid=30789477
chromosome_1	phytozomev13	exon	5440594	5440821	.	+	.	ID=Cre01.g038200.t1.2.v5.5.exon.1;Parent=Cre01.g038200.t1.2.v5.5;pacid=30789477
chromosome_1	phytozomev13	CDS	5440763	5440821	.	+	0	ID=Cre01.g038200.t1.2.v5.5.CDS.1;Parent=Cre01.g038200.t1.2.v5.5;pacid=30789477
chromosome_1	phytozomev13	exon	5440934	5441028	.	+	.	ID=Cre01.g038200.t1.2.v5.5.exon.2;Parent=Cre01.g038200.t1.2.v5.5;pacid=30789477
chromosome_1	phytozomev13	CDS	5440934	5441028	.	+	1	ID=Cre01.g038200.t1.2.v5.5.CDS.2;Parent=Cre01.g038200.t1.2.v5.5;pacid=30789477
chromosome_1	phytozomev13	exon	5441767	5441924	.	+	.	ID=Cre01.g038200.t1.2.v5.5.exon.3;Parent=Cre01.g038200.t1.2.v5.5;pacid=30789477
chromosome_1	phytozomev13	CDS	5441767	5441924	.	+	2	ID=Cre01.g038200.t1.2.v5.5.CDS.3;Parent=Cre01.g038200.t1.2.v5.5;pacid=30789477
chromosome_1	phytozomev13	exon	5442193	5442247	.	+	.	ID=Cre01.g038200.t1.2.v5.5.exon.4;Parent=Cre01.g038200.t1.2.v5.5;pacid=30789477
chromosome_1	phytozomev13	CDS	5442193	5442247	.	+	0	ID=Cre01.g038200.t1.2.v5.5.CDS.4;Parent=Cre01.g038200.t1.2.v5.5;pacid=30789477
chromosome_1	phytozomev13	exon	5442342	5442479	.	+	.	ID=Cre01.g038200.t1.2.v5.5.exon.5;Parent=Cre01.g038200.t1.2.v5.5;pacid=30789477
chromosome_1	phytozomev13	CDS	5442342	5442479	.	+	2	ID=Cre01.g038200.t1.2.v5.5.CDS.5;Parent=Cre01.g038200.t1.2.v5.5;pacid=30789477
chromosome_1	phytozomev13	exon	5442632	5442714	.	+	.	ID=Cre01.g038200.t1.2.v5.5.exon.6;Parent=Cre01.g038200.t1.2.v5.5;pacid=30789477
chromosome_1	phytozomev13	CDS	5442632	5442714	.	+	2	ID=Cre01.g038200.t1.2.v5.5.CDS.6;Parent=Cre01.g038200.t1.2.v5.5;pacid=30789477
chromosome_1	phytozomev13	exon	5442847	5442897	.	+	.	ID=Cre01.g038200.t1.2.v5.5.exon.7;Parent=Cre01.g038200.t1.2.v5.5;pacid=30789477
chromosome_1	phytozomev13	CDS	5442847	5442897	.	+	0	ID=Cre01.g038200.t1.2.v5.5.CDS.7;Parent=Cre01.g038200.t1.2.v5.5;pacid=30789477
chromosome_1	phytozomev13	CDS	5443084	5443260	.	+	0	ID=Cre01.g038200.t1.2.v5.5.CDS.8;Parent=Cre01.g038200.t1.2.v5.5;pacid=30789477
chromosome_1	phytozomev13	exon	5443084	5443937	.	+	.	ID=Cre01.g038200.t1.2.v5.5.exon.8;Parent=Cre01.g038200.t1.2.v5.5;pacid=30789477
chromosome_1	phytozomev13	three_prime_UTR	5443261	5443937	.	+	.	ID=Cre01.g038200.t1.2.v5.5.three_prime_UTR.1;Parent=Cre01.g038200.t1.2.v5.5;pacid=30789477
###
chromosome_1	phytozomev13	gene	5443986	5446963	.	+	.	ID=Cre01.g038250.v5.5;Name=Cre01.g038250
chromosome_1	phytozomev13	mRNA	5443986	5446963	.	+	.	ID=Cre01.g038250.t1.2.v5.5;Parent=Cre01.g038250.v5.5;Name=Cre01.g038250.t1.2;pacid=30788510;longest=1;geneName=SDC1
chromosome_1	phytozomev13	five_prime_UTR	5443986	5444062	.	+	.	ID=Cre01.g038250.t1.2.v5.5.five_prime_UTR.1;Parent=Cre01.g038250.t1.2.v5.5;pacid=30788510
chromosome_1	phytozomev13	exon	5443986	5444290	.	+	.	ID=Cre01.g038250.t1.2.v5.5.exon.1;Parent=Cre01.g038250.t1.2.v5.5;pacid=30788510
chromosome_1	phytozomev13	CDS	5444063	5444290	.	+	0	ID=Cre01.g038250.t1.2.v5.5.CDS.1;Parent=Cre01.g038250.t1.2.v5.5;pacid=30788510
chromosome_1	phytozomev13	exon	5444375	5444451	.	+	.	ID=Cre01.g038250.t1.2.v5.5.exon.2;Parent=Cre01.g038250.t1.2.v5.5;pacid=30788510
chromosome_1	phytozomev13	CDS	5444375	5444451	.	+	0	ID=Cre01.g038250.t1.2.v5.5.CDS.2;Parent=Cre01.g038250.t1.2.v5.5;pacid=30788510
chromosome_1	phytozomev13	exon	5444563	5444683	.	+	.	ID=Cre01.g038250.t1.2.v5.5.exon.3;Parent=Cre01.g038250.t1.2.v5.5;pacid=30788510
chromosome_1	phytozomev13	CDS	5444563	5444683	.	+	1	ID=Cre01.g038250.t1.2.v5.5.CDS.3;Parent=Cre01.g038250.t1.2.v5.5;pacid=30788510
chromosome_1	phytozomev13	exon	5444847	5445053	.	+	.	ID=Cre01.g038250.t1.2.v5.5.exon.4;Parent=Cre01.g038250.t1.2.v5.5;pacid=30788510
chromosome_1	phytozomev13	CDS	5444847	5445053	.	+	0	ID=Cre01.g038250.t1.2.v5.5.CDS.4;Parent=Cre01.g038250.t1.2.v5.5;pacid=30788510
chromosome_1	phytozomev13	exon	5445232	5445384	.	+	.	ID=Cre01.g038250.t1.2.v5.5.exon.5;Parent=Cre01.g038250.t1.2.v5.5;pacid=30788510
chromosome_1	phytozomev13	CDS	5445232	5445384	.	+	0	ID=Cre01.g038250.t1.2.v5.5.CDS.5;Parent=Cre01.g038250.t1.2.v5.5;pacid=30788510
chromosome_1	phytozomev13	exon	5445555	5445736	.	+	.	ID=Cre01.g038250.t1.2.v5.5.exon.6;Parent=Cre01.g038250.t1.2.v5.5;pacid=30788510
chromosome_1	phytozomev13	CDS	5445555	5445736	.	+	0	ID=Cre01.g038250.t1.2.v5.5.CDS.6;Parent=Cre01.g038250.t1.2.v5.5;pacid=30788510
chromosome_1	phytozomev13	CDS	5445910	5446357	.	+	1	ID=Cre01.g038250.t1.2.v5.5.CDS.7;Parent=Cre01.g038250.t1.2.v5.5;pacid=30788510
chromosome_1	phytozomev13	exon	5445910	5446963	.	+	.	ID=Cre01.g038250.t1.2.v5.5.exon.7;Parent=Cre01.g038250.t1.2.v5.5;pacid=30788510
chromosome_1	phytozomev13	three_prime_UTR	5446358	5446963	.	+	.	ID=Cre01.g038250.t1.2.v5.5.three_prime_UTR.1;Parent=Cre01.g038250.t1.2.v5.5;pacid=30788510
###
chromosome_1	phytozomev13	gene	5446970	5449175	.	-	.	ID=Cre01.g038300.v5.5;Name=Cre01.g038300
chromosome_1	phytozomev13	mRNA	5446970	5449175	.	-	.	ID=Cre01.g038300.t1.2.v5.5;Parent=Cre01.g038300.v5.5;Name=Cre01.g038300.t1.2;pacid=30789314;longest=1
chromosome_1	phytozomev13	three_prime_UTR	5446970	5447497	.	-	.	ID=Cre01.g038300.t1.2.v5.5.three_prime_UTR.1;Parent=Cre01.g038300.t1.2.v5.5;pacid=30789314
chromosome_1	phytozomev13	exon	5446970	5447602	.	-	.	ID=Cre01.g038300.t1.2.v5.5.exon.4;Parent=Cre01.g038300.t1.2.v5.5;pacid=30789314
chromosome_1	phytozomev13	CDS	5447498	5447602	.	-	0	ID=Cre01.g038300.t1.2.v5.5.CDS.4;Parent=Cre01.g038300.t1.2.v5.5;pacid=30789314
chromosome_1	phytozomev13	exon	5447951	5448076	.	-	.	ID=Cre01.g038300.t1.2.v5.5.exon.3;Parent=Cre01.g038300.t1.2.v5.5;pacid=30789314
chromosome_1	phytozomev13	CDS	5447951	5448076	.	-	0	ID=Cre01.g038300.t1.2.v5.5.CDS.3;Parent=Cre01.g038300.t1.2.v5.5;pacid=30789314
chromosome_1	phytozomev13	exon	5448480	5448709	.	-	.	ID=Cre01.g038300.t1.2.v5.5.exon.2;Parent=Cre01.g038300.t1.2.v5.5;pacid=30789314
chromosome_1	phytozomev13	CDS	5448480	5448709	.	-	2	ID=Cre01.g038300.t1.2.v5.5.CDS.2;Parent=Cre01.g038300.t1.2.v5.5;pacid=30789314
chromosome_1	phytozomev13	CDS	5448892	5449057	.	-	0	ID=Cre01.g038300.t1.2.v5.5.CDS.1;Parent=Cre01.g038300.t1.2.v5.5;pacid=30789314
chromosome_1	phytozomev13	exon	5448892	5449175	.	-	.	ID=Cre01.g038300.t1.2.v5.5.exon.1;Parent=Cre01.g038300.t1.2.v5.5;pacid=30789314
chromosome_1	phytozomev13	five_prime_UTR	5449058	5449175	.	-	.	ID=Cre01.g038300.t1.2.v5.5.five_prime_UTR.1;Parent=Cre01.g038300.t1.2.v5.5;pacid=30789314
###
chromosome_1	phytozomev13	gene	5449806	5454187	.	+	.	ID=Cre01.g038350.v5.5;Name=Cre01.g038350
chromosome_1	phytozomev13	mRNA	5449806	5454187	.	+	.	ID=Cre01.g038350.t1.1.v5.5;Parent=Cre01.g038350.v5.5;Name=Cre01.g038350.t1.1;pacid=30788400;longest=1
chromosome_1	phytozomev13	five_prime_UTR	5449806	5450041	.	+	.	ID=Cre01.g038350.t1.1.v5.5.five_prime_UTR.1;Parent=Cre01.g038350.t1.1.v5.5;pacid=30788400
chromosome_1	phytozomev13	exon	5449806	5450216	.	+	.	ID=Cre01.g038350.t1.1.v5.5.exon.1;Parent=Cre01.g038350.t1.1.v5.5;pacid=30788400
chromosome_1	phytozomev13	CDS	5450042	5450216	.	+	0	ID=Cre01.g038350.t1.1.v5.5.CDS.1;Parent=Cre01.g038350.t1.1.v5.5;pacid=30788400
chromosome_1	phytozomev13	exon	5451661	5451717	.	+	.	ID=Cre01.g038350.t1.1.v5.5.exon.2;Parent=Cre01.g038350.t1.1.v5.5;pacid=30788400
chromosome_1	phytozomev13	CDS	5451661	5451717	.	+	2	ID=Cre01.g038350.t1.1.v5.5.CDS.2;Parent=Cre01.g038350.t1.1.v5.5;pacid=30788400
chromosome_1	phytozomev13	exon	5452035	5452073	.	+	.	ID=Cre01.g038350.t1.1.v5.5.exon.3;Parent=Cre01.g038350.t1.1.v5.5;pacid=30788400
chromosome_1	phytozomev13	CDS	5452035	5452073	.	+	2	ID=Cre01.g038350.t1.1.v5.5.CDS.3;Parent=Cre01.g038350.t1.1.v5.5;pacid=30788400
chromosome_1	phytozomev13	exon	5452264	5452761	.	+	.	ID=Cre01.g038350.t1.1.v5.5.exon.4;Parent=Cre01.g038350.t1.1.v5.5;pacid=30788400
chromosome_1	phytozomev13	CDS	5452264	5452761	.	+	2	ID=Cre01.g038350.t1.1.v5.5.CDS.4;Parent=Cre01.g038350.t1.1.v5.5;pacid=30788400
chromosome_1	phytozomev13	CDS	5452944	5453380	.	+	2	ID=Cre01.g038350.t1.1.v5.5.CDS.5;Parent=Cre01.g038350.t1.1.v5.5;pacid=30788400
chromosome_1	phytozomev13	exon	5452944	5454187	.	+	.	ID=Cre01.g038350.t1.1.v5.5.exon.5;Parent=Cre01.g038350.t1.1.v5.5;pacid=30788400
chromosome_1	phytozomev13	three_prime_UTR	5453381	5454187	.	+	.	ID=Cre01.g038350.t1.1.v5.5.three_prime_UTR.1;Parent=Cre01.g038350.t1.1.v5.5;pacid=30788400
###
chromosome_1	phytozomev13	gene	5458365	5461675	.	+	.	ID=Cre01.g038400.v5.5;Name=Cre01.g038400
chromosome_1	phytozomev13	mRNA	5458365	5461675	.	+	.	ID=Cre01.g038400.t1.2.v5.5;Parent=Cre01.g038400.v5.5;Name=Cre01.g038400.t1.2;pacid=30788539;longest=1;geneName=CRT2
chromosome_1	phytozomev13	five_prime_UTR	5458365	5458441	.	+	.	ID=Cre01.g038400.t1.2.v5.5.five_prime_UTR.1;Parent=Cre01.g038400.t1.2.v5.5;pacid=30788539
chromosome_1	phytozomev13	exon	5458365	5458523	.	+	.	ID=Cre01.g038400.t1.2.v5.5.exon.1;Parent=Cre01.g038400.t1.2.v5.5;pacid=30788539
chromosome_1	phytozomev13	CDS	5458442	5458523	.	+	0	ID=Cre01.g038400.t1.2.v5.5.CDS.1;Parent=Cre01.g038400.t1.2.v5.5;pacid=30788539
chromosome_1	phytozomev13	exon	5458616	5458818	.	+	.	ID=Cre01.g038400.t1.2.v5.5.exon.2;Parent=Cre01.g038400.t1.2.v5.5;pacid=30788539
chromosome_1	phytozomev13	CDS	5458616	5458818	.	+	2	ID=Cre01.g038400.t1.2.v5.5.CDS.2;Parent=Cre01.g038400.t1.2.v5.5;pacid=30788539
chromosome_1	phytozomev13	exon	5458891	5458958	.	+	.	ID=Cre01.g038400.t1.2.v5.5.exon.3;Parent=Cre01.g038400.t1.2.v5.5;pacid=30788539
chromosome_1	phytozomev13	CDS	5458891	5458958	.	+	0	ID=Cre01.g038400.t1.2.v5.5.CDS.3;Parent=Cre01.g038400.t1.2.v5.5;pacid=30788539
chromosome_1	phytozomev13	exon	5459040	5459244	.	+	.	ID=Cre01.g038400.t1.2.v5.5.exon.4;Parent=Cre01.g038400.t1.2.v5.5;pacid=30788539
chromosome_1	phytozomev13	CDS	5459040	5459244	.	+	1	ID=Cre01.g038400.t1.2.v5.5.CDS.4;Parent=Cre01.g038400.t1.2.v5.5;pacid=30788539
chromosome_1	phytozomev13	exon	5459485	5459562	.	+	.	ID=Cre01.g038400.t1.2.v5.5.exon.5;Parent=Cre01.g038400.t1.2.v5.5;pacid=30788539
chromosome_1	phytozomev13	CDS	5459485	5459562	.	+	0	ID=Cre01.g038400.t1.2.v5.5.CDS.5;Parent=Cre01.g038400.t1.2.v5.5;pacid=30788539
chromosome_1	phytozomev13	exon	5459803	5460138	.	+	.	ID=Cre01.g038400.t1.2.v5.5.exon.6;Parent=Cre01.g038400.t1.2.v5.5;pacid=30788539
chromosome_1	phytozomev13	CDS	5459803	5460138	.	+	0	ID=Cre01.g038400.t1.2.v5.5.CDS.6;Parent=Cre01.g038400.t1.2.v5.5;pacid=30788539
chromosome_1	phytozomev13	exon	5460370	5460489	.	+	.	ID=Cre01.g038400.t1.2.v5.5.exon.7;Parent=Cre01.g038400.t1.2.v5.5;pacid=30788539
chromosome_1	phytozomev13	CDS	5460370	5460489	.	+	0	ID=Cre01.g038400.t1.2.v5.5.CDS.7;Parent=Cre01.g038400.t1.2.v5.5;pacid=30788539
chromosome_1	phytozomev13	CDS	5460813	5460983	.	+	0	ID=Cre01.g038400.t1.2.v5.5.CDS.8;Parent=Cre01.g038400.t1.2.v5.5;pacid=30788539
chromosome_1	phytozomev13	exon	5460813	5461675	.	+	.	ID=Cre01.g038400.t1.2.v5.5.exon.8;Parent=Cre01.g038400.t1.2.v5.5;pacid=30788539
chromosome_1	phytozomev13	three_prime_UTR	5460984	5461675	.	+	.	ID=Cre01.g038400.t1.2.v5.5.three_prime_UTR.1;Parent=Cre01.g038400.t1.2.v5.5;pacid=30788539
###
chromosome_1	phytozomev13	gene	5461726	5466946	.	+	.	ID=Cre01.g038450.v5.5;Name=Cre01.g038450
chromosome_1	phytozomev13	mRNA	5461726	5466946	.	+	.	ID=Cre01.g038450.t1.2.v5.5;Parent=Cre01.g038450.v5.5;Name=Cre01.g038450.t1.2;pacid=30789594;longest=1
chromosome_1	phytozomev13	five_prime_UTR	5461726	5461847	.	+	.	ID=Cre01.g038450.t1.2.v5.5.five_prime_UTR.1;Parent=Cre01.g038450.t1.2.v5.5;pacid=30789594
chromosome_1	phytozomev13	exon	5461726	5462024	.	+	.	ID=Cre01.g038450.t1.2.v5.5.exon.1;Parent=Cre01.g038450.t1.2.v5.5;pacid=30789594
chromosome_1	phytozomev13	CDS	5461848	5462024	.	+	0	ID=Cre01.g038450.t1.2.v5.5.CDS.1;Parent=Cre01.g038450.t1.2.v5.5;pacid=30789594
chromosome_1	phytozomev13	exon	5462242	5462376	.	+	.	ID=Cre01.g038450.t1.2.v5.5.exon.2;Parent=Cre01.g038450.t1.2.v5.5;pacid=30789594
chromosome_1	phytozomev13	CDS	5462242	5462376	.	+	0	ID=Cre01.g038450.t1.2.v5.5.CDS.2;Parent=Cre01.g038450.t1.2.v5.5;pacid=30789594
chromosome_1	phytozomev13	exon	5462865	5463176	.	+	.	ID=Cre01.g038450.t1.2.v5.5.exon.3;Parent=Cre01.g038450.t1.2.v5.5;pacid=30789594
chromosome_1	phytozomev13	CDS	5462865	5463176	.	+	0	ID=Cre01.g038450.t1.2.v5.5.CDS.3;Parent=Cre01.g038450.t1.2.v5.5;pacid=30789594
chromosome_1	phytozomev13	exon	5463677	5463745	.	+	.	ID=Cre01.g038450.t1.2.v5.5.exon.4;Parent=Cre01.g038450.t1.2.v5.5;pacid=30789594
chromosome_1	phytozomev13	CDS	5463677	5463745	.	+	0	ID=Cre01.g038450.t1.2.v5.5.CDS.4;Parent=Cre01.g038450.t1.2.v5.5;pacid=30789594
chromosome_1	phytozomev13	exon	5464137	5464688	.	+	.	ID=Cre01.g038450.t1.2.v5.5.exon.5;Parent=Cre01.g038450.t1.2.v5.5;pacid=30789594
chromosome_1	phytozomev13	CDS	5464137	5464688	.	+	0	ID=Cre01.g038450.t1.2.v5.5.CDS.5;Parent=Cre01.g038450.t1.2.v5.5;pacid=30789594
chromosome_1	phytozomev13	exon	5464934	5465149	.	+	.	ID=Cre01.g038450.t1.2.v5.5.exon.6;Parent=Cre01.g038450.t1.2.v5.5;pacid=30789594
chromosome_1	phytozomev13	CDS	5464934	5465149	.	+	0	ID=Cre01.g038450.t1.2.v5.5.CDS.6;Parent=Cre01.g038450.t1.2.v5.5;pacid=30789594
chromosome_1	phytozomev13	exon	5465318	5465928	.	+	.	ID=Cre01.g038450.t1.2.v5.5.exon.7;Parent=Cre01.g038450.t1.2.v5.5;pacid=30789594
chromosome_1	phytozomev13	CDS	5465318	5465928	.	+	0	ID=Cre01.g038450.t1.2.v5.5.CDS.7;Parent=Cre01.g038450.t1.2.v5.5;pacid=30789594
chromosome_1	phytozomev13	CDS	5466148	5466289	.	+	1	ID=Cre01.g038450.t1.2.v5.5.CDS.8;Parent=Cre01.g038450.t1.2.v5.5;pacid=30789594
chromosome_1	phytozomev13	exon	5466148	5466946	.	+	.	ID=Cre01.g038450.t1.2.v5.5.exon.8;Parent=Cre01.g038450.t1.2.v5.5;pacid=30789594
chromosome_1	phytozomev13	three_prime_UTR	5466290	5466946	.	+	.	ID=Cre01.g038450.t1.2.v5.5.three_prime_UTR.1;Parent=Cre01.g038450.t1.2.v5.5;pacid=30789594
###
chromosome_1	phytozomev13	gene	5466990	5471505	.	-	.	ID=Cre01.g038500.v5.5;Name=Cre01.g038500
chromosome_1	phytozomev13	mRNA	5466990	5471505	.	-	.	ID=Cre01.g038500.t1.2.v5.5;Parent=Cre01.g038500.v5.5;Name=Cre01.g038500.t1.2;pacid=30788986;longest=1;geneName=CYP746A1
chromosome_1	phytozomev13	three_prime_UTR	5466990	5467567	.	-	.	ID=Cre01.g038500.t1.2.v5.5.three_prime_UTR.1;Parent=Cre01.g038500.t1.2.v5.5;pacid=30788986
chromosome_1	phytozomev13	exon	5466990	5467838	.	-	.	ID=Cre01.g038500.t1.2.v5.5.exon.7;Parent=Cre01.g038500.t1.2.v5.5;pacid=30788986
chromosome_1	phytozomev13	CDS	5467568	5467838	.	-	1	ID=Cre01.g038500.t1.2.v5.5.CDS.7;Parent=Cre01.g038500.t1.2.v5.5;pacid=30788986
chromosome_1	phytozomev13	exon	5468036	5468263	.	-	.	ID=Cre01.g038500.t1.2.v5.5.exon.6;Parent=Cre01.g038500.t1.2.v5.5;pacid=30788986
chromosome_1	phytozomev13	CDS	5468036	5468263	.	-	1	ID=Cre01.g038500.t1.2.v5.5.CDS.6;Parent=Cre01.g038500.t1.2.v5.5;pacid=30788986
chromosome_1	phytozomev13	exon	5468457	5468587	.	-	.	ID=Cre01.g038500.t1.2.v5.5.exon.5;Parent=Cre01.g038500.t1.2.v5.5;pacid=30788986
chromosome_1	phytozomev13	CDS	5468457	5468587	.	-	0	ID=Cre01.g038500.t1.2.v5.5.CDS.5;Parent=Cre01.g038500.t1.2.v5.5;pacid=30788986
chromosome_1	phytozomev13	exon	5468998	5469322	.	-	.	ID=Cre01.g038500.t1.2.v5.5.exon.4;Parent=Cre01.g038500.t1.2.v5.5;pacid=30788986
chromosome_1	phytozomev13	CDS	5468998	5469322	.	-	1	ID=Cre01.g038500.t1.2.v5.5.CDS.4;Parent=Cre01.g038500.t1.2.v5.5;pacid=30788986
chromosome_1	phytozomev13	exon	5469474	5469735	.	-	.	ID=Cre01.g038500.t1.2.v5.5.exon.3;Parent=Cre01.g038500.t1.2.v5.5;pacid=30788986
chromosome_1	phytozomev13	CDS	5469474	5469735	.	-	2	ID=Cre01.g038500.t1.2.v5.5.CDS.3;Parent=Cre01.g038500.t1.2.v5.5;pacid=30788986
chromosome_1	phytozomev13	exon	5469924	5470073	.	-	.	ID=Cre01.g038500.t1.2.v5.5.exon.2;Parent=Cre01.g038500.t1.2.v5.5;pacid=30788986
chromosome_1	phytozomev13	CDS	5469924	5470073	.	-	2	ID=Cre01.g038500.t1.2.v5.5.CDS.2;Parent=Cre01.g038500.t1.2.v5.5;pacid=30788986
chromosome_1	phytozomev13	CDS	5470482	5471370	.	-	0	ID=Cre01.g038500.t1.2.v5.5.CDS.1;Parent=Cre01.g038500.t1.2.v5.5;pacid=30788986
chromosome_1	phytozomev13	exon	5470482	5471505	.	-	.	ID=Cre01.g038500.t1.2.v5.5.exon.1;Parent=Cre01.g038500.t1.2.v5.5;pacid=30788986
chromosome_1	phytozomev13	five_prime_UTR	5471371	5471505	.	-	.	ID=Cre01.g038500.t1.2.v5.5.five_prime_UTR.1;Parent=Cre01.g038500.t1.2.v5.5;pacid=30788986
###
chromosome_1	phytozomev13	gene	5471606	5479655	.	+	.	ID=Cre01.g038550.v5.5;Name=Cre01.g038550
chromosome_1	phytozomev13	mRNA	5471606	5479655	.	+	.	ID=Cre01.g038550.t1.1.v5.5;Parent=Cre01.g038550.v5.5;Name=Cre01.g038550.t1.1;pacid=30789073;longest=1;geneName=SQD2
chromosome_1	phytozomev13	exon	5471606	5471661	.	+	.	ID=Cre01.g038550.t1.1.v5.5.exon.1;Parent=Cre01.g038550.t1.1.v5.5;pacid=30789073
chromosome_1	phytozomev13	five_prime_UTR	5471606	5471661	.	+	.	ID=Cre01.g038550.t1.1.v5.5.five_prime_UTR.1;Parent=Cre01.g038550.t1.1.v5.5;pacid=30789073
chromosome_1	phytozomev13	five_prime_UTR	5471754	5471888	.	+	.	ID=Cre01.g038550.t1.1.v5.5.five_prime_UTR.2;Parent=Cre01.g038550.t1.1.v5.5;pacid=30789073
chromosome_1	phytozomev13	exon	5471754	5471961	.	+	.	ID=Cre01.g038550.t1.1.v5.5.exon.2;Parent=Cre01.g038550.t1.1.v5.5;pacid=30789073
chromosome_1	phytozomev13	CDS	5471889	5471961	.	+	0	ID=Cre01.g038550.t1.1.v5.5.CDS.1;Parent=Cre01.g038550.t1.1.v5.5;pacid=30789073
chromosome_1	phytozomev13	exon	5472247	5472533	.	+	.	ID=Cre01.g038550.t1.1.v5.5.exon.3;Parent=Cre01.g038550.t1.1.v5.5;pacid=30789073
chromosome_1	phytozomev13	CDS	5472247	5472533	.	+	2	ID=Cre01.g038550.t1.1.v5.5.CDS.2;Parent=Cre01.g038550.t1.1.v5.5;pacid=30789073
chromosome_1	phytozomev13	exon	5472878	5473022	.	+	.	ID=Cre01.g038550.t1.1.v5.5.exon.4;Parent=Cre01.g038550.t1.1.v5.5;pacid=30789073
chromosome_1	phytozomev13	CDS	5472878	5473022	.	+	0	ID=Cre01.g038550.t1.1.v5.5.CDS.3;Parent=Cre01.g038550.t1.1.v5.5;pacid=30789073
chromosome_1	phytozomev13	exon	5474392	5474507	.	+	.	ID=Cre01.g038550.t1.1.v5.5.exon.5;Parent=Cre01.g038550.t1.1.v5.5;pacid=30789073
chromosome_1	phytozomev13	CDS	5474392	5474507	.	+	2	ID=Cre01.g038550.t1.1.v5.5.CDS.4;Parent=Cre01.g038550.t1.1.v5.5;pacid=30789073
chromosome_1	phytozomev13	exon	5474778	5474956	.	+	.	ID=Cre01.g038550.t1.1.v5.5.exon.6;Parent=Cre01.g038550.t1.1.v5.5;pacid=30789073
chromosome_1	phytozomev13	CDS	5474778	5474956	.	+	0	ID=Cre01.g038550.t1.1.v5.5.CDS.5;Parent=Cre01.g038550.t1.1.v5.5;pacid=30789073
chromosome_1	phytozomev13	exon	5475219	5475363	.	+	.	ID=Cre01.g038550.t1.1.v5.5.exon.7;Parent=Cre01.g038550.t1.1.v5.5;pacid=30789073
chromosome_1	phytozomev13	CDS	5475219	5475363	.	+	1	ID=Cre01.g038550.t1.1.v5.5.CDS.6;Parent=Cre01.g038550.t1.1.v5.5;pacid=30789073
chromosome_1	phytozomev13	exon	5476012	5476278	.	+	.	ID=Cre01.g038550.t1.1.v5.5.exon.8;Parent=Cre01.g038550.t1.1.v5.5;pacid=30789073
chromosome_1	phytozomev13	CDS	5476012	5476278	.	+	0	ID=Cre01.g038550.t1.1.v5.5.CDS.7;Parent=Cre01.g038550.t1.1.v5.5;pacid=30789073
chromosome_1	phytozomev13	exon	5476510	5476596	.	+	.	ID=Cre01.g038550.t1.1.v5.5.exon.9;Parent=Cre01.g038550.t1.1.v5.5;pacid=30789073
chromosome_1	phytozomev13	CDS	5476510	5476596	.	+	0	ID=Cre01.g038550.t1.1.v5.5.CDS.8;Parent=Cre01.g038550.t1.1.v5.5;pacid=30789073
chromosome_1	phytozomev13	exon	5476873	5476948	.	+	.	ID=Cre01.g038550.t1.1.v5.5.exon.10;Parent=Cre01.g038550.t1.1.v5.5;pacid=30789073
chromosome_1	phytozomev13	CDS	5476873	5476948	.	+	0	ID=Cre01.g038550.t1.1.v5.5.CDS.9;Parent=Cre01.g038550.t1.1.v5.5;pacid=30789073
chromosome_1	phytozomev13	exon	5477296	5477380	.	+	.	ID=Cre01.g038550.t1.1.v5.5.exon.11;Parent=Cre01.g038550.t1.1.v5.5;pacid=30789073
chromosome_1	phytozomev13	CDS	5477296	5477380	.	+	2	ID=Cre01.g038550.t1.1.v5.5.CDS.10;Parent=Cre01.g038550.t1.1.v5.5;pacid=30789073
chromosome_1	phytozomev13	CDS	5477671	5477872	.	+	1	ID=Cre01.g038550.t1.1.v5.5.CDS.11;Parent=Cre01.g038550.t1.1.v5.5;pacid=30789073
chromosome_1	phytozomev13	exon	5477671	5479655	.	+	.	ID=Cre01.g038550.t1.1.v5.5.exon.12;Parent=Cre01.g038550.t1.1.v5.5;pacid=30789073
chromosome_1	phytozomev13	three_prime_UTR	5477873	5479655	.	+	.	ID=Cre01.g038550.t1.1.v5.5.three_prime_UTR.1;Parent=Cre01.g038550.t1.1.v5.5;pacid=30789073
###
chromosome_1	phytozomev13	gene	5479791	5483835	.	+	.	ID=Cre01.g038600.v5.5;Name=Cre01.g038600
chromosome_1	phytozomev13	mRNA	5479791	5483835	.	+	.	ID=Cre01.g038600.t1.2.v5.5;Parent=Cre01.g038600.v5.5;Name=Cre01.g038600.t1.2;pacid=30789324;longest=1;geneName=FAD7
chromosome_1	phytozomev13	five_prime_UTR	5479791	5479816	.	+	.	ID=Cre01.g038600.t1.2.v5.5.five_prime_UTR.1;Parent=Cre01.g038600.t1.2.v5.5;pacid=30789324
chromosome_1	phytozomev13	exon	5479791	5479966	.	+	.	ID=Cre01.g038600.t1.2.v5.5.exon.1;Parent=Cre01.g038600.t1.2.v5.5;pacid=30789324
chromosome_1	phytozomev13	CDS	5479817	5479966	.	+	0	ID=Cre01.g038600.t1.2.v5.5.CDS.1;Parent=Cre01.g038600.t1.2.v5.5;pacid=30789324
chromosome_1	phytozomev13	exon	5480282	5480354	.	+	.	ID=Cre01.g038600.t1.2.v5.5.exon.2;Parent=Cre01.g038600.t1.2.v5.5;pacid=30789324
chromosome_1	phytozomev13	CDS	5480282	5480354	.	+	0	ID=Cre01.g038600.t1.2.v5.5.CDS.2;Parent=Cre01.g038600.t1.2.v5.5;pacid=30789324
chromosome_1	phytozomev13	exon	5480501	5480597	.	+	.	ID=Cre01.g038600.t1.2.v5.5.exon.3;Parent=Cre01.g038600.t1.2.v5.5;pacid=30789324
chromosome_1	phytozomev13	CDS	5480501	5480597	.	+	2	ID=Cre01.g038600.t1.2.v5.5.CDS.3;Parent=Cre01.g038600.t1.2.v5.5;pacid=30789324
chromosome_1	phytozomev13	exon	5480808	5480879	.	+	.	ID=Cre01.g038600.t1.2.v5.5.exon.4;Parent=Cre01.g038600.t1.2.v5.5;pacid=30789324
chromosome_1	phytozomev13	CDS	5480808	5480879	.	+	1	ID=Cre01.g038600.t1.2.v5.5.CDS.4;Parent=Cre01.g038600.t1.2.v5.5;pacid=30789324
chromosome_1	phytozomev13	exon	5481016	5481199	.	+	.	ID=Cre01.g038600.t1.2.v5.5.exon.5;Parent=Cre01.g038600.t1.2.v5.5;pacid=30789324
chromosome_1	phytozomev13	CDS	5481016	5481199	.	+	1	ID=Cre01.g038600.t1.2.v5.5.CDS.5;Parent=Cre01.g038600.t1.2.v5.5;pacid=30789324
chromosome_1	phytozomev13	exon	5481391	5481534	.	+	.	ID=Cre01.g038600.t1.2.v5.5.exon.6;Parent=Cre01.g038600.t1.2.v5.5;pacid=30789324
chromosome_1	phytozomev13	CDS	5481391	5481534	.	+	0	ID=Cre01.g038600.t1.2.v5.5.CDS.6;Parent=Cre01.g038600.t1.2.v5.5;pacid=30789324
chromosome_1	phytozomev13	exon	5481783	5481980	.	+	.	ID=Cre01.g038600.t1.2.v5.5.exon.7;Parent=Cre01.g038600.t1.2.v5.5;pacid=30789324
chromosome_1	phytozomev13	CDS	5481783	5481980	.	+	0	ID=Cre01.g038600.t1.2.v5.5.CDS.7;Parent=Cre01.g038600.t1.2.v5.5;pacid=30789324
chromosome_1	phytozomev13	exon	5482186	5482296	.	+	.	ID=Cre01.g038600.t1.2.v5.5.exon.8;Parent=Cre01.g038600.t1.2.v5.5;pacid=30789324
chromosome_1	phytozomev13	CDS	5482186	5482296	.	+	0	ID=Cre01.g038600.t1.2.v5.5.CDS.8;Parent=Cre01.g038600.t1.2.v5.5;pacid=30789324
chromosome_1	phytozomev13	exon	5482510	5482689	.	+	.	ID=Cre01.g038600.t1.2.v5.5.exon.9;Parent=Cre01.g038600.t1.2.v5.5;pacid=30789324
chromosome_1	phytozomev13	CDS	5482510	5482689	.	+	0	ID=Cre01.g038600.t1.2.v5.5.CDS.9;Parent=Cre01.g038600.t1.2.v5.5;pacid=30789324
chromosome_1	phytozomev13	CDS	5482866	5482913	.	+	0	ID=Cre01.g038600.t1.2.v5.5.CDS.10;Parent=Cre01.g038600.t1.2.v5.5;pacid=30789324
chromosome_1	phytozomev13	exon	5482866	5483835	.	+	.	ID=Cre01.g038600.t1.2.v5.5.exon.10;Parent=Cre01.g038600.t1.2.v5.5;pacid=30789324
chromosome_1	phytozomev13	three_prime_UTR	5482914	5483835	.	+	.	ID=Cre01.g038600.t1.2.v5.5.three_prime_UTR.1;Parent=Cre01.g038600.t1.2.v5.5;pacid=30789324
###
chromosome_1	phytozomev13	gene	5484266	5486902	.	-	.	ID=Cre01.g038650.v5.5;Name=Cre01.g038650
chromosome_1	phytozomev13	mRNA	5484266	5486902	.	-	.	ID=Cre01.g038650.t1.2.v5.5;Parent=Cre01.g038650.v5.5;Name=Cre01.g038650.t1.2;pacid=30788508;longest=1;geneName=SRS2
chromosome_1	phytozomev13	three_prime_UTR	5484266	5484954	.	-	.	ID=Cre01.g038650.t1.2.v5.5.three_prime_UTR.1;Parent=Cre01.g038650.t1.2.v5.5;pacid=30788508
chromosome_1	phytozomev13	exon	5484266	5484961	.	-	.	ID=Cre01.g038650.t1.2.v5.5.exon.7;Parent=Cre01.g038650.t1.2.v5.5;pacid=30788508
chromosome_1	phytozomev13	CDS	5484955	5484961	.	-	1	ID=Cre01.g038650.t1.2.v5.5.CDS.7;Parent=Cre01.g038650.t1.2.v5.5;pacid=30788508
chromosome_1	phytozomev13	exon	5485113	5485310	.	-	.	ID=Cre01.g038650.t1.2.v5.5.exon.6;Parent=Cre01.g038650.t1.2.v5.5;pacid=30788508
chromosome_1	phytozomev13	CDS	5485113	5485310	.	-	1	ID=Cre01.g038650.t1.2.v5.5.CDS.6;Parent=Cre01.g038650.t1.2.v5.5;pacid=30788508
chromosome_1	phytozomev13	exon	5485456	5485588	.	-	.	ID=Cre01.g038650.t1.2.v5.5.exon.5;Parent=Cre01.g038650.t1.2.v5.5;pacid=30788508
chromosome_1	phytozomev13	CDS	5485456	5485588	.	-	2	ID=Cre01.g038650.t1.2.v5.5.CDS.5;Parent=Cre01.g038650.t1.2.v5.5;pacid=30788508
chromosome_1	phytozomev13	exon	5485829	5486006	.	-	.	ID=Cre01.g038650.t1.2.v5.5.exon.4;Parent=Cre01.g038650.t1.2.v5.5;pacid=30788508
chromosome_1	phytozomev13	CDS	5485829	5486006	.	-	0	ID=Cre01.g038650.t1.2.v5.5.CDS.4;Parent=Cre01.g038650.t1.2.v5.5;pacid=30788508
chromosome_1	phytozomev13	exon	5486159	5486255	.	-	.	ID=Cre01.g038650.t1.2.v5.5.exon.3;Parent=Cre01.g038650.t1.2.v5.5;pacid=30788508
chromosome_1	phytozomev13	CDS	5486159	5486255	.	-	1	ID=Cre01.g038650.t1.2.v5.5.CDS.3;Parent=Cre01.g038650.t1.2.v5.5;pacid=30788508
chromosome_1	phytozomev13	exon	5486439	5486516	.	-	.	ID=Cre01.g038650.t1.2.v5.5.exon.2;Parent=Cre01.g038650.t1.2.v5.5;pacid=30788508
chromosome_1	phytozomev13	CDS	5486439	5486516	.	-	1	ID=Cre01.g038650.t1.2.v5.5.CDS.2;Parent=Cre01.g038650.t1.2.v5.5;pacid=30788508
chromosome_1	phytozomev13	CDS	5486643	5486767	.	-	0	ID=Cre01.g038650.t1.2.v5.5.CDS.1;Parent=Cre01.g038650.t1.2.v5.5;pacid=30788508
chromosome_1	phytozomev13	exon	5486643	5486902	.	-	.	ID=Cre01.g038650.t1.2.v5.5.exon.1;Parent=Cre01.g038650.t1.2.v5.5;pacid=30788508
chromosome_1	phytozomev13	five_prime_UTR	5486768	5486902	.	-	.	ID=Cre01.g038650.t1.2.v5.5.five_prime_UTR.1;Parent=Cre01.g038650.t1.2.v5.5;pacid=30788508
###
chromosome_1	phytozomev13	gene	5487046	5495557	.	+	.	ID=Cre01.g038700.v5.5;Name=Cre01.g038700
chromosome_1	phytozomev13	mRNA	5487046	5495557	.	+	.	ID=Cre01.g038700.t1.2.v5.5;Parent=Cre01.g038700.v5.5;Name=Cre01.g038700.t1.2;pacid=30789456;longest=1;geneName=CLV5
chromosome_1	phytozomev13	five_prime_UTR	5487046	5487280	.	+	.	ID=Cre01.g038700.t1.2.v5.5.five_prime_UTR.1;Parent=Cre01.g038700.t1.2.v5.5;pacid=30789456
chromosome_1	phytozomev13	exon	5487046	5487373	.	+	.	ID=Cre01.g038700.t1.2.v5.5.exon.1;Parent=Cre01.g038700.t1.2.v5.5;pacid=30789456
chromosome_1	phytozomev13	CDS	5487281	5487373	.	+	0	ID=Cre01.g038700.t1.2.v5.5.CDS.1;Parent=Cre01.g038700.t1.2.v5.5;pacid=30789456
chromosome_1	phytozomev13	exon	5487686	5487959	.	+	.	ID=Cre01.g038700.t1.2.v5.5.exon.2;Parent=Cre01.g038700.t1.2.v5.5;pacid=30789456
chromosome_1	phytozomev13	CDS	5487686	5487959	.	+	0	ID=Cre01.g038700.t1.2.v5.5.CDS.2;Parent=Cre01.g038700.t1.2.v5.5;pacid=30789456
chromosome_1	phytozomev13	exon	5488372	5488589	.	+	.	ID=Cre01.g038700.t1.2.v5.5.exon.3;Parent=Cre01.g038700.t1.2.v5.5;pacid=30789456
chromosome_1	phytozomev13	CDS	5488372	5488589	.	+	2	ID=Cre01.g038700.t1.2.v5.5.CDS.3;Parent=Cre01.g038700.t1.2.v5.5;pacid=30789456
chromosome_1	phytozomev13	exon	5488995	5489153	.	+	.	ID=Cre01.g038700.t1.2.v5.5.exon.4;Parent=Cre01.g038700.t1.2.v5.5;pacid=30789456
chromosome_1	phytozomev13	CDS	5488995	5489153	.	+	0	ID=Cre01.g038700.t1.2.v5.5.CDS.4;Parent=Cre01.g038700.t1.2.v5.5;pacid=30789456
chromosome_1	phytozomev13	exon	5489413	5489471	.	+	.	ID=Cre01.g038700.t1.2.v5.5.exon.5;Parent=Cre01.g038700.t1.2.v5.5;pacid=30789456
chromosome_1	phytozomev13	CDS	5489413	5489471	.	+	0	ID=Cre01.g038700.t1.2.v5.5.CDS.5;Parent=Cre01.g038700.t1.2.v5.5;pacid=30789456
chromosome_1	phytozomev13	exon	5489637	5489779	.	+	.	ID=Cre01.g038700.t1.2.v5.5.exon.6;Parent=Cre01.g038700.t1.2.v5.5;pacid=30789456
chromosome_1	phytozomev13	CDS	5489637	5489779	.	+	1	ID=Cre01.g038700.t1.2.v5.5.CDS.6;Parent=Cre01.g038700.t1.2.v5.5;pacid=30789456
chromosome_1	phytozomev13	exon	5490162	5490335	.	+	.	ID=Cre01.g038700.t1.2.v5.5.exon.7;Parent=Cre01.g038700.t1.2.v5.5;pacid=30789456
chromosome_1	phytozomev13	CDS	5490162	5490335	.	+	2	ID=Cre01.g038700.t1.2.v5.5.CDS.7;Parent=Cre01.g038700.t1.2.v5.5;pacid=30789456
chromosome_1	phytozomev13	exon	5490542	5490828	.	+	.	ID=Cre01.g038700.t1.2.v5.5.exon.8;Parent=Cre01.g038700.t1.2.v5.5;pacid=30789456
chromosome_1	phytozomev13	CDS	5490542	5490828	.	+	2	ID=Cre01.g038700.t1.2.v5.5.CDS.8;Parent=Cre01.g038700.t1.2.v5.5;pacid=30789456
chromosome_1	phytozomev13	exon	5491008	5491181	.	+	.	ID=Cre01.g038700.t1.2.v5.5.exon.9;Parent=Cre01.g038700.t1.2.v5.5;pacid=30789456
chromosome_1	phytozomev13	CDS	5491008	5491181	.	+	0	ID=Cre01.g038700.t1.2.v5.5.CDS.9;Parent=Cre01.g038700.t1.2.v5.5;pacid=30789456
chromosome_1	phytozomev13	exon	5491499	5491603	.	+	.	ID=Cre01.g038700.t1.2.v5.5.exon.10;Parent=Cre01.g038700.t1.2.v5.5;pacid=30789456
chromosome_1	phytozomev13	CDS	5491499	5491603	.	+	0	ID=Cre01.g038700.t1.2.v5.5.CDS.10;Parent=Cre01.g038700.t1.2.v5.5;pacid=30789456
chromosome_1	phytozomev13	exon	5491846	5491929	.	+	.	ID=Cre01.g038700.t1.2.v5.5.exon.11;Parent=Cre01.g038700.t1.2.v5.5;pacid=30789456
chromosome_1	phytozomev13	CDS	5491846	5491929	.	+	0	ID=Cre01.g038700.t1.2.v5.5.CDS.11;Parent=Cre01.g038700.t1.2.v5.5;pacid=30789456
chromosome_1	phytozomev13	exon	5492191	5492349	.	+	.	ID=Cre01.g038700.t1.2.v5.5.exon.12;Parent=Cre01.g038700.t1.2.v5.5;pacid=30789456
chromosome_1	phytozomev13	CDS	5492191	5492349	.	+	0	ID=Cre01.g038700.t1.2.v5.5.CDS.12;Parent=Cre01.g038700.t1.2.v5.5;pacid=30789456
chromosome_1	phytozomev13	exon	5492516	5492715	.	+	.	ID=Cre01.g038700.t1.2.v5.5.exon.13;Parent=Cre01.g038700.t1.2.v5.5;pacid=30789456
chromosome_1	phytozomev13	CDS	5492516	5492715	.	+	0	ID=Cre01.g038700.t1.2.v5.5.CDS.13;Parent=Cre01.g038700.t1.2.v5.5;pacid=30789456
chromosome_1	phytozomev13	exon	5492974	5493118	.	+	.	ID=Cre01.g038700.t1.2.v5.5.exon.14;Parent=Cre01.g038700.t1.2.v5.5;pacid=30789456
chromosome_1	phytozomev13	CDS	5492974	5493118	.	+	1	ID=Cre01.g038700.t1.2.v5.5.CDS.14;Parent=Cre01.g038700.t1.2.v5.5;pacid=30789456
chromosome_1	phytozomev13	exon	5493611	5493684	.	+	.	ID=Cre01.g038700.t1.2.v5.5.exon.15;Parent=Cre01.g038700.t1.2.v5.5;pacid=30789456
chromosome_1	phytozomev13	CDS	5493611	5493684	.	+	0	ID=Cre01.g038700.t1.2.v5.5.CDS.15;Parent=Cre01.g038700.t1.2.v5.5;pacid=30789456
chromosome_1	phytozomev13	CDS	5493918	5494479	.	+	1	ID=Cre01.g038700.t1.2.v5.5.CDS.16;Parent=Cre01.g038700.t1.2.v5.5;pacid=30789456
chromosome_1	phytozomev13	exon	5493918	5495557	.	+	.	ID=Cre01.g038700.t1.2.v5.5.exon.16;Parent=Cre01.g038700.t1.2.v5.5;pacid=30789456
chromosome_1	phytozomev13	three_prime_UTR	5494480	5495557	.	+	.	ID=Cre01.g038700.t1.2.v5.5.three_prime_UTR.1;Parent=Cre01.g038700.t1.2.v5.5;pacid=30789456
###
chromosome_1	phytozomev13	gene	5495560	5498615	.	-	.	ID=Cre01.g038750.v5.5;Name=Cre01.g038750
chromosome_1	phytozomev13	mRNA	5495560	5498615	.	-	.	ID=Cre01.g038750.t1.2.v5.5;Parent=Cre01.g038750.v5.5;Name=Cre01.g038750.t1.2;pacid=30789647;longest=1;geneName=MOT7
chromosome_1	phytozomev13	three_prime_UTR	5495560	5496195	.	-	.	ID=Cre01.g038750.t1.2.v5.5.three_prime_UTR.1;Parent=Cre01.g038750.t1.2.v5.5;pacid=30789647
chromosome_1	phytozomev13	exon	5495560	5496300	.	-	.	ID=Cre01.g038750.t1.2.v5.5.exon.9;Parent=Cre01.g038750.t1.2.v5.5;pacid=30789647
chromosome_1	phytozomev13	CDS	5496196	5496300	.	-	0	ID=Cre01.g038750.t1.2.v5.5.CDS.9;Parent=Cre01.g038750.t1.2.v5.5;pacid=30789647
chromosome_1	phytozomev13	exon	5496467	5496556	.	-	.	ID=Cre01.g038750.t1.2.v5.5.exon.8;Parent=Cre01.g038750.t1.2.v5.5;pacid=30789647
chromosome_1	phytozomev13	CDS	5496467	5496556	.	-	0	ID=Cre01.g038750.t1.2.v5.5.CDS.8;Parent=Cre01.g038750.t1.2.v5.5;pacid=30789647
chromosome_1	phytozomev13	exon	5496751	5496823	.	-	.	ID=Cre01.g038750.t1.2.v5.5.exon.7;Parent=Cre01.g038750.t1.2.v5.5;pacid=30789647
chromosome_1	phytozomev13	CDS	5496751	5496823	.	-	1	ID=Cre01.g038750.t1.2.v5.5.CDS.7;Parent=Cre01.g038750.t1.2.v5.5;pacid=30789647
chromosome_1	phytozomev13	exon	5497040	5497102	.	-	.	ID=Cre01.g038750.t1.2.v5.5.exon.6;Parent=Cre01.g038750.t1.2.v5.5;pacid=30789647
chromosome_1	phytozomev13	CDS	5497040	5497102	.	-	1	ID=Cre01.g038750.t1.2.v5.5.CDS.6;Parent=Cre01.g038750.t1.2.v5.5;pacid=30789647
chromosome_1	phytozomev13	exon	5497362	5497408	.	-	.	ID=Cre01.g038750.t1.2.v5.5.exon.5;Parent=Cre01.g038750.t1.2.v5.5;pacid=30789647
chromosome_1	phytozomev13	CDS	5497362	5497408	.	-	0	ID=Cre01.g038750.t1.2.v5.5.CDS.5;Parent=Cre01.g038750.t1.2.v5.5;pacid=30789647
chromosome_1	phytozomev13	exon	5497608	5497685	.	-	.	ID=Cre01.g038750.t1.2.v5.5.exon.4;Parent=Cre01.g038750.t1.2.v5.5;pacid=30789647
chromosome_1	phytozomev13	CDS	5497608	5497685	.	-	0	ID=Cre01.g038750.t1.2.v5.5.CDS.4;Parent=Cre01.g038750.t1.2.v5.5;pacid=30789647
chromosome_1	phytozomev13	exon	5497838	5497935	.	-	.	ID=Cre01.g038750.t1.2.v5.5.exon.3;Parent=Cre01.g038750.t1.2.v5.5;pacid=30789647
chromosome_1	phytozomev13	CDS	5497838	5497935	.	-	2	ID=Cre01.g038750.t1.2.v5.5.CDS.3;Parent=Cre01.g038750.t1.2.v5.5;pacid=30789647
chromosome_1	phytozomev13	exon	5498054	5498126	.	-	.	ID=Cre01.g038750.t1.2.v5.5.exon.2;Parent=Cre01.g038750.t1.2.v5.5;pacid=30789647
chromosome_1	phytozomev13	CDS	5498054	5498126	.	-	0	ID=Cre01.g038750.t1.2.v5.5.CDS.2;Parent=Cre01.g038750.t1.2.v5.5;pacid=30789647
chromosome_1	phytozomev13	CDS	5498223	5498312	.	-	0	ID=Cre01.g038750.t1.2.v5.5.CDS.1;Parent=Cre01.g038750.t1.2.v5.5;pacid=30789647
chromosome_1	phytozomev13	exon	5498223	5498615	.	-	.	ID=Cre01.g038750.t1.2.v5.5.exon.1;Parent=Cre01.g038750.t1.2.v5.5;pacid=30789647
chromosome_1	phytozomev13	five_prime_UTR	5498313	5498615	.	-	.	ID=Cre01.g038750.t1.2.v5.5.five_prime_UTR.1;Parent=Cre01.g038750.t1.2.v5.5;pacid=30789647
###
chromosome_1	phytozomev13	gene	5499000	5502175	.	-	.	ID=Cre01.g038800.v5.5;Name=Cre01.g038800
chromosome_1	phytozomev13	mRNA	5499000	5502175	.	-	.	ID=Cre01.g038800.t1.2.v5.5;Parent=Cre01.g038800.v5.5;Name=Cre01.g038800.t1.2;pacid=30789430;longest=1;geneName=MIP3
chromosome_1	phytozomev13	three_prime_UTR	5499000	5500022	.	-	.	ID=Cre01.g038800.t1.2.v5.5.three_prime_UTR.1;Parent=Cre01.g038800.t1.2.v5.5;pacid=30789430
chromosome_1	phytozomev13	exon	5499000	5500310	.	-	.	ID=Cre01.g038800.t1.2.v5.5.exon.8;Parent=Cre01.g038800.t1.2.v5.5;pacid=30789430
chromosome_1	phytozomev13	CDS	5500023	5500310	.	-	0	ID=Cre01.g038800.t1.2.v5.5.CDS.8;Parent=Cre01.g038800.t1.2.v5.5;pacid=30789430
chromosome_1	phytozomev13	exon	5500435	5500482	.	-	.	ID=Cre01.g038800.t1.2.v5.5.exon.7;Parent=Cre01.g038800.t1.2.v5.5;pacid=30789430
chromosome_1	phytozomev13	CDS	5500435	5500482	.	-	0	ID=Cre01.g038800.t1.2.v5.5.CDS.7;Parent=Cre01.g038800.t1.2.v5.5;pacid=30789430
chromosome_1	phytozomev13	exon	5500600	5500655	.	-	.	ID=Cre01.g038800.t1.2.v5.5.exon.6;Parent=Cre01.g038800.t1.2.v5.5;pacid=30789430
chromosome_1	phytozomev13	CDS	5500600	5500655	.	-	2	ID=Cre01.g038800.t1.2.v5.5.CDS.6;Parent=Cre01.g038800.t1.2.v5.5;pacid=30789430
chromosome_1	phytozomev13	exon	5500788	5500900	.	-	.	ID=Cre01.g038800.t1.2.v5.5.exon.5;Parent=Cre01.g038800.t1.2.v5.5;pacid=30789430
chromosome_1	phytozomev13	CDS	5500788	5500900	.	-	1	ID=Cre01.g038800.t1.2.v5.5.CDS.5;Parent=Cre01.g038800.t1.2.v5.5;pacid=30789430
chromosome_1	phytozomev13	exon	5501135	5501205	.	-	.	ID=Cre01.g038800.t1.2.v5.5.exon.4;Parent=Cre01.g038800.t1.2.v5.5;pacid=30789430
chromosome_1	phytozomev13	CDS	5501135	5501205	.	-	0	ID=Cre01.g038800.t1.2.v5.5.CDS.4;Parent=Cre01.g038800.t1.2.v5.5;pacid=30789430
chromosome_1	phytozomev13	exon	5501419	5501510	.	-	.	ID=Cre01.g038800.t1.2.v5.5.exon.3;Parent=Cre01.g038800.t1.2.v5.5;pacid=30789430
chromosome_1	phytozomev13	CDS	5501419	5501510	.	-	2	ID=Cre01.g038800.t1.2.v5.5.CDS.3;Parent=Cre01.g038800.t1.2.v5.5;pacid=30789430
chromosome_1	phytozomev13	exon	5501696	5501792	.	-	.	ID=Cre01.g038800.t1.2.v5.5.exon.2;Parent=Cre01.g038800.t1.2.v5.5;pacid=30789430
chromosome_1	phytozomev13	CDS	5501696	5501792	.	-	0	ID=Cre01.g038800.t1.2.v5.5.CDS.2;Parent=Cre01.g038800.t1.2.v5.5;pacid=30789430
chromosome_1	phytozomev13	CDS	5501923	5502042	.	-	0	ID=Cre01.g038800.t1.2.v5.5.CDS.1;Parent=Cre01.g038800.t1.2.v5.5;pacid=30789430
chromosome_1	phytozomev13	exon	5501923	5502175	.	-	.	ID=Cre01.g038800.t1.2.v5.5.exon.1;Parent=Cre01.g038800.t1.2.v5.5;pacid=30789430
chromosome_1	phytozomev13	five_prime_UTR	5502043	5502175	.	-	.	ID=Cre01.g038800.t1.2.v5.5.five_prime_UTR.1;Parent=Cre01.g038800.t1.2.v5.5;pacid=30789430
###
chromosome_1	phytozomev13	gene	5502286	5509356	.	+	.	ID=Cre01.g038850.v5.5;Name=Cre01.g038850
chromosome_1	phytozomev13	mRNA	5502286	5509356	.	+	.	ID=Cre01.g038850.t1.1.v5.5;Parent=Cre01.g038850.v5.5;Name=Cre01.g038850.t1.1;pacid=30788684;longest=1
chromosome_1	phytozomev13	five_prime_UTR	5502286	5502399	.	+	.	ID=Cre01.g038850.t1.1.v5.5.five_prime_UTR.1;Parent=Cre01.g038850.t1.1.v5.5;pacid=30788684
chromosome_1	phytozomev13	exon	5502286	5502477	.	+	.	ID=Cre01.g038850.t1.1.v5.5.exon.1;Parent=Cre01.g038850.t1.1.v5.5;pacid=30788684
chromosome_1	phytozomev13	CDS	5502400	5502477	.	+	0	ID=Cre01.g038850.t1.1.v5.5.CDS.1;Parent=Cre01.g038850.t1.1.v5.5;pacid=30788684
chromosome_1	phytozomev13	exon	5502547	5502732	.	+	.	ID=Cre01.g038850.t1.1.v5.5.exon.2;Parent=Cre01.g038850.t1.1.v5.5;pacid=30788684
chromosome_1	phytozomev13	CDS	5502547	5502732	.	+	0	ID=Cre01.g038850.t1.1.v5.5.CDS.2;Parent=Cre01.g038850.t1.1.v5.5;pacid=30788684
chromosome_1	phytozomev13	exon	5502836	5503156	.	+	.	ID=Cre01.g038850.t1.1.v5.5.exon.3;Parent=Cre01.g038850.t1.1.v5.5;pacid=30788684
chromosome_1	phytozomev13	CDS	5502836	5503156	.	+	0	ID=Cre01.g038850.t1.1.v5.5.CDS.3;Parent=Cre01.g038850.t1.1.v5.5;pacid=30788684
chromosome_1	phytozomev13	exon	5503361	5504233	.	+	.	ID=Cre01.g038850.t1.1.v5.5.exon.4;Parent=Cre01.g038850.t1.1.v5.5;pacid=30788684
chromosome_1	phytozomev13	CDS	5503361	5504233	.	+	0	ID=Cre01.g038850.t1.1.v5.5.CDS.4;Parent=Cre01.g038850.t1.1.v5.5;pacid=30788684
chromosome_1	phytozomev13	exon	5504448	5504534	.	+	.	ID=Cre01.g038850.t1.1.v5.5.exon.5;Parent=Cre01.g038850.t1.1.v5.5;pacid=30788684
chromosome_1	phytozomev13	CDS	5504448	5504534	.	+	0	ID=Cre01.g038850.t1.1.v5.5.CDS.5;Parent=Cre01.g038850.t1.1.v5.5;pacid=30788684
chromosome_1	phytozomev13	exon	5504736	5505161	.	+	.	ID=Cre01.g038850.t1.1.v5.5.exon.6;Parent=Cre01.g038850.t1.1.v5.5;pacid=30788684
chromosome_1	phytozomev13	CDS	5504736	5505161	.	+	0	ID=Cre01.g038850.t1.1.v5.5.CDS.6;Parent=Cre01.g038850.t1.1.v5.5;pacid=30788684
chromosome_1	phytozomev13	exon	5505373	5505512	.	+	.	ID=Cre01.g038850.t1.1.v5.5.exon.7;Parent=Cre01.g038850.t1.1.v5.5;pacid=30788684
chromosome_1	phytozomev13	CDS	5505373	5505512	.	+	0	ID=Cre01.g038850.t1.1.v5.5.CDS.7;Parent=Cre01.g038850.t1.1.v5.5;pacid=30788684
chromosome_1	phytozomev13	exon	5505676	5506702	.	+	.	ID=Cre01.g038850.t1.1.v5.5.exon.8;Parent=Cre01.g038850.t1.1.v5.5;pacid=30788684
chromosome_1	phytozomev13	CDS	5505676	5506702	.	+	1	ID=Cre01.g038850.t1.1.v5.5.CDS.8;Parent=Cre01.g038850.t1.1.v5.5;pacid=30788684
chromosome_1	phytozomev13	exon	5506892	5507050	.	+	.	ID=Cre01.g038850.t1.1.v5.5.exon.9;Parent=Cre01.g038850.t1.1.v5.5;pacid=30788684
chromosome_1	phytozomev13	CDS	5506892	5507050	.	+	0	ID=Cre01.g038850.t1.1.v5.5.CDS.9;Parent=Cre01.g038850.t1.1.v5.5;pacid=30788684
chromosome_1	phytozomev13	exon	5507194	5507376	.	+	.	ID=Cre01.g038850.t1.1.v5.5.exon.10;Parent=Cre01.g038850.t1.1.v5.5;pacid=30788684
chromosome_1	phytozomev13	CDS	5507194	5507376	.	+	0	ID=Cre01.g038850.t1.1.v5.5.CDS.10;Parent=Cre01.g038850.t1.1.v5.5;pacid=30788684
chromosome_1	phytozomev13	CDS	5507505	5507807	.	+	0	ID=Cre01.g038850.t1.1.v5.5.CDS.11;Parent=Cre01.g038850.t1.1.v5.5;pacid=30788684
chromosome_1	phytozomev13	exon	5507505	5509356	.	+	.	ID=Cre01.g038850.t1.1.v5.5.exon.11;Parent=Cre01.g038850.t1.1.v5.5;pacid=30788684
chromosome_1	phytozomev13	three_prime_UTR	5507808	5509356	.	+	.	ID=Cre01.g038850.t1.1.v5.5.three_prime_UTR.1;Parent=Cre01.g038850.t1.1.v5.5;pacid=30788684
###
chromosome_1	phytozomev13	gene	5509665	5512678	.	+	.	ID=Cre01.g038900.v5.5;Name=Cre01.g038900
chromosome_1	phytozomev13	mRNA	5509665	5512678	.	+	.	ID=Cre01.g038900.t1.1.v5.5;Parent=Cre01.g038900.v5.5;Name=Cre01.g038900.t1.1;pacid=30788771;longest=1
chromosome_1	phytozomev13	five_prime_UTR	5509665	5509743	.	+	.	ID=Cre01.g038900.t1.1.v5.5.five_prime_UTR.1;Parent=Cre01.g038900.t1.1.v5.5;pacid=30788771
chromosome_1	phytozomev13	exon	5509665	5509861	.	+	.	ID=Cre01.g038900.t1.1.v5.5.exon.1;Parent=Cre01.g038900.t1.1.v5.5;pacid=30788771
chromosome_1	phytozomev13	CDS	5509744	5509861	.	+	0	ID=Cre01.g038900.t1.1.v5.5.CDS.1;Parent=Cre01.g038900.t1.1.v5.5;pacid=30788771
chromosome_1	phytozomev13	exon	5510041	5510064	.	+	.	ID=Cre01.g038900.t1.1.v5.5.exon.2;Parent=Cre01.g038900.t1.1.v5.5;pacid=30788771
chromosome_1	phytozomev13	CDS	5510041	5510064	.	+	2	ID=Cre01.g038900.t1.1.v5.5.CDS.2;Parent=Cre01.g038900.t1.1.v5.5;pacid=30788771
chromosome_1	phytozomev13	exon	5510258	5510415	.	+	.	ID=Cre01.g038900.t1.1.v5.5.exon.3;Parent=Cre01.g038900.t1.1.v5.5;pacid=30788771
chromosome_1	phytozomev13	CDS	5510258	5510415	.	+	2	ID=Cre01.g038900.t1.1.v5.5.CDS.3;Parent=Cre01.g038900.t1.1.v5.5;pacid=30788771
chromosome_1	phytozomev13	exon	5510596	5510728	.	+	.	ID=Cre01.g038900.t1.1.v5.5.exon.4;Parent=Cre01.g038900.t1.1.v5.5;pacid=30788771
chromosome_1	phytozomev13	CDS	5510596	5510728	.	+	0	ID=Cre01.g038900.t1.1.v5.5.CDS.4;Parent=Cre01.g038900.t1.1.v5.5;pacid=30788771
chromosome_1	phytozomev13	exon	5510861	5510914	.	+	.	ID=Cre01.g038900.t1.1.v5.5.exon.5;Parent=Cre01.g038900.t1.1.v5.5;pacid=30788771
chromosome_1	phytozomev13	CDS	5510861	5510914	.	+	2	ID=Cre01.g038900.t1.1.v5.5.CDS.5;Parent=Cre01.g038900.t1.1.v5.5;pacid=30788771
chromosome_1	phytozomev13	exon	5511109	5511260	.	+	.	ID=Cre01.g038900.t1.1.v5.5.exon.6;Parent=Cre01.g038900.t1.1.v5.5;pacid=30788771
chromosome_1	phytozomev13	CDS	5511109	5511260	.	+	2	ID=Cre01.g038900.t1.1.v5.5.CDS.6;Parent=Cre01.g038900.t1.1.v5.5;pacid=30788771
chromosome_1	phytozomev13	exon	5511624	5511713	.	+	.	ID=Cre01.g038900.t1.1.v5.5.exon.7;Parent=Cre01.g038900.t1.1.v5.5;pacid=30788771
chromosome_1	phytozomev13	CDS	5511624	5511713	.	+	0	ID=Cre01.g038900.t1.1.v5.5.CDS.7;Parent=Cre01.g038900.t1.1.v5.5;pacid=30788771
chromosome_1	phytozomev13	CDS	5511897	5512043	.	+	0	ID=Cre01.g038900.t1.1.v5.5.CDS.8;Parent=Cre01.g038900.t1.1.v5.5;pacid=30788771
chromosome_1	phytozomev13	exon	5511897	5512678	.	+	.	ID=Cre01.g038900.t1.1.v5.5.exon.8;Parent=Cre01.g038900.t1.1.v5.5;pacid=30788771
chromosome_1	phytozomev13	three_prime_UTR	5512044	5512678	.	+	.	ID=Cre01.g038900.t1.1.v5.5.three_prime_UTR.1;Parent=Cre01.g038900.t1.1.v5.5;pacid=30788771
###
chromosome_1	phytozomev13	gene	5512906	5514829	.	+	.	ID=Cre01.g038950.v5.5;Name=Cre01.g038950
chromosome_1	phytozomev13	mRNA	5512906	5514829	.	+	.	ID=Cre01.g038950.t1.2.v5.5;Parent=Cre01.g038950.v5.5;Name=Cre01.g038950.t1.2;pacid=30789410;longest=1;geneName=SELF
chromosome_1	phytozomev13	five_prime_UTR	5512906	5512972	.	+	.	ID=Cre01.g038950.t1.2.v5.5.five_prime_UTR.1;Parent=Cre01.g038950.t1.2.v5.5;pacid=30789410
chromosome_1	phytozomev13	exon	5512906	5513191	.	+	.	ID=Cre01.g038950.t1.2.v5.5.exon.1;Parent=Cre01.g038950.t1.2.v5.5;pacid=30789410
chromosome_1	phytozomev13	CDS	5512973	5513191	.	+	0	ID=Cre01.g038950.t1.2.v5.5.CDS.1;Parent=Cre01.g038950.t1.2.v5.5;pacid=30789410
chromosome_1	phytozomev13	exon	5513532	5513563	.	+	.	ID=Cre01.g038950.t1.2.v5.5.exon.2;Parent=Cre01.g038950.t1.2.v5.5;pacid=30789410
chromosome_1	phytozomev13	CDS	5513532	5513563	.	+	0	ID=Cre01.g038950.t1.2.v5.5.CDS.2;Parent=Cre01.g038950.t1.2.v5.5;pacid=30789410
chromosome_1	phytozomev13	exon	5513899	5513962	.	+	.	ID=Cre01.g038950.t1.2.v5.5.exon.3;Parent=Cre01.g038950.t1.2.v5.5;pacid=30789410
chromosome_1	phytozomev13	CDS	5513899	5513962	.	+	1	ID=Cre01.g038950.t1.2.v5.5.CDS.3;Parent=Cre01.g038950.t1.2.v5.5;pacid=30789410
chromosome_1	phytozomev13	CDS	5514309	5514512	.	+	0	ID=Cre01.g038950.t1.2.v5.5.CDS.4;Parent=Cre01.g038950.t1.2.v5.5;pacid=30789410
chromosome_1	phytozomev13	exon	5514309	5514829	.	+	.	ID=Cre01.g038950.t1.2.v5.5.exon.4;Parent=Cre01.g038950.t1.2.v5.5;pacid=30789410
chromosome_1	phytozomev13	three_prime_UTR	5514513	5514829	.	+	.	ID=Cre01.g038950.t1.2.v5.5.three_prime_UTR.1;Parent=Cre01.g038950.t1.2.v5.5;pacid=30789410
###
chromosome_1	phytozomev13	gene	5514869	5518295	.	-	.	ID=Cre01.g039000.v5.5;Name=Cre01.g039000
chromosome_1	phytozomev13	mRNA	5514869	5518295	.	-	.	ID=Cre01.g039000.t1.1.v5.5;Parent=Cre01.g039000.v5.5;Name=Cre01.g039000.t1.1;pacid=30788751;longest=1
chromosome_1	phytozomev13	three_prime_UTR	5514869	5515138	.	-	.	ID=Cre01.g039000.t1.1.v5.5.three_prime_UTR.1;Parent=Cre01.g039000.t1.1.v5.5;pacid=30788751
chromosome_1	phytozomev13	exon	5514869	5515297	.	-	.	ID=Cre01.g039000.t1.1.v5.5.exon.4;Parent=Cre01.g039000.t1.1.v5.5;pacid=30788751
chromosome_1	phytozomev13	CDS	5515139	5515297	.	-	0	ID=Cre01.g039000.t1.1.v5.5.CDS.4;Parent=Cre01.g039000.t1.1.v5.5;pacid=30788751
chromosome_1	phytozomev13	exon	5515468	5515521	.	-	.	ID=Cre01.g039000.t1.1.v5.5.exon.3;Parent=Cre01.g039000.t1.1.v5.5;pacid=30788751
chromosome_1	phytozomev13	CDS	5515468	5515521	.	-	0	ID=Cre01.g039000.t1.1.v5.5.CDS.3;Parent=Cre01.g039000.t1.1.v5.5;pacid=30788751
chromosome_1	phytozomev13	exon	5515633	5517875	.	-	.	ID=Cre01.g039000.t1.1.v5.5.exon.2;Parent=Cre01.g039000.t1.1.v5.5;pacid=30788751
chromosome_1	phytozomev13	CDS	5515633	5517875	.	-	2	ID=Cre01.g039000.t1.1.v5.5.CDS.2;Parent=Cre01.g039000.t1.1.v5.5;pacid=30788751
chromosome_1	phytozomev13	CDS	5518049	5518241	.	-	0	ID=Cre01.g039000.t1.1.v5.5.CDS.1;Parent=Cre01.g039000.t1.1.v5.5;pacid=30788751
chromosome_1	phytozomev13	exon	5518049	5518295	.	-	.	ID=Cre01.g039000.t1.1.v5.5.exon.1;Parent=Cre01.g039000.t1.1.v5.5;pacid=30788751
chromosome_1	phytozomev13	five_prime_UTR	5518242	5518295	.	-	.	ID=Cre01.g039000.t1.1.v5.5.five_prime_UTR.1;Parent=Cre01.g039000.t1.1.v5.5;pacid=30788751
###
chromosome_1	phytozomev13	gene	5518396	5528197	.	+	.	ID=Cre01.g039050.v5.5;Name=Cre01.g039050
chromosome_1	phytozomev13	mRNA	5518396	5528197	.	+	.	ID=Cre01.g039050.t1.1.v5.5;Parent=Cre01.g039050.v5.5;Name=Cre01.g039050.t1.1;pacid=30788494;longest=1
chromosome_1	phytozomev13	five_prime_UTR	5518396	5518454	.	+	.	ID=Cre01.g039050.t1.1.v5.5.five_prime_UTR.1;Parent=Cre01.g039050.t1.1.v5.5;pacid=30788494
chromosome_1	phytozomev13	exon	5518396	5518575	.	+	.	ID=Cre01.g039050.t1.1.v5.5.exon.1;Parent=Cre01.g039050.t1.1.v5.5;pacid=30788494
chromosome_1	phytozomev13	CDS	5518455	5518575	.	+	0	ID=Cre01.g039050.t1.1.v5.5.CDS.1;Parent=Cre01.g039050.t1.1.v5.5;pacid=30788494
chromosome_1	phytozomev13	exon	5519246	5526288	.	+	.	ID=Cre01.g039050.t1.1.v5.5.exon.2;Parent=Cre01.g039050.t1.1.v5.5;pacid=30788494
chromosome_1	phytozomev13	CDS	5519246	5526288	.	+	2	ID=Cre01.g039050.t1.1.v5.5.CDS.2;Parent=Cre01.g039050.t1.1.v5.5;pacid=30788494
chromosome_1	phytozomev13	exon	5526437	5526631	.	+	.	ID=Cre01.g039050.t1.1.v5.5.exon.3;Parent=Cre01.g039050.t1.1.v5.5;pacid=30788494
chromosome_1	phytozomev13	CDS	5526437	5526631	.	+	0	ID=Cre01.g039050.t1.1.v5.5.CDS.3;Parent=Cre01.g039050.t1.1.v5.5;pacid=30788494
chromosome_1	phytozomev13	exon	5526761	5526885	.	+	.	ID=Cre01.g039050.t1.1.v5.5.exon.4;Parent=Cre01.g039050.t1.1.v5.5;pacid=30788494
chromosome_1	phytozomev13	CDS	5526761	5526885	.	+	0	ID=Cre01.g039050.t1.1.v5.5.CDS.4;Parent=Cre01.g039050.t1.1.v5.5;pacid=30788494
chromosome_1	phytozomev13	CDS	5527048	5527186	.	+	1	ID=Cre01.g039050.t1.1.v5.5.CDS.5;Parent=Cre01.g039050.t1.1.v5.5;pacid=30788494
chromosome_1	phytozomev13	exon	5527048	5528197	.	+	.	ID=Cre01.g039050.t1.1.v5.5.exon.5;Parent=Cre01.g039050.t1.1.v5.5;pacid=30788494
chromosome_1	phytozomev13	three_prime_UTR	5527187	5528197	.	+	.	ID=Cre01.g039050.t1.1.v5.5.three_prime_UTR.1;Parent=Cre01.g039050.t1.1.v5.5;pacid=30788494
###
chromosome_1	phytozomev13	gene	5530717	5532247	.	-	.	ID=Cre01.g039150.v5.5;Name=Cre01.g039150
chromosome_1	phytozomev13	mRNA	5530717	5532247	.	-	.	ID=Cre01.g039150.t1.2.v5.5;Parent=Cre01.g039150.v5.5;Name=Cre01.g039150.t1.2;pacid=30789697;longest=1;geneName=TIC21
chromosome_1	phytozomev13	three_prime_UTR	5530717	5531555	.	-	.	ID=Cre01.g039150.t1.2.v5.5.three_prime_UTR.1;Parent=Cre01.g039150.t1.2.v5.5;pacid=30789697
chromosome_1	phytozomev13	exon	5530717	5532247	.	-	.	ID=Cre01.g039150.t1.2.v5.5.exon.1;Parent=Cre01.g039150.t1.2.v5.5;pacid=30789697
chromosome_1	phytozomev13	CDS	5531556	5532113	.	-	0	ID=Cre01.g039150.t1.2.v5.5.CDS.1;Parent=Cre01.g039150.t1.2.v5.5;pacid=30789697
chromosome_1	phytozomev13	five_prime_UTR	5532114	5532247	.	-	.	ID=Cre01.g039150.t1.2.v5.5.five_prime_UTR.1;Parent=Cre01.g039150.t1.2.v5.5;pacid=30789697
###
chromosome_1	phytozomev13	gene	5532346	5534187	.	+	.	ID=Cre01.g039200.v5.5;Name=Cre01.g039200
chromosome_1	phytozomev13	mRNA	5532346	5534187	.	+	.	ID=Cre01.g039200.t1.2.v5.5;Parent=Cre01.g039200.v5.5;Name=Cre01.g039200.t1.2;pacid=30789550;longest=1;geneName=IFT22
chromosome_1	phytozomev13	five_prime_UTR	5532346	5532409	.	+	.	ID=Cre01.g039200.t1.2.v5.5.five_prime_UTR.1;Parent=Cre01.g039200.t1.2.v5.5;pacid=30789550
chromosome_1	phytozomev13	exon	5532346	5532540	.	+	.	ID=Cre01.g039200.t1.2.v5.5.exon.1;Parent=Cre01.g039200.t1.2.v5.5;pacid=30789550
chromosome_1	phytozomev13	CDS	5532410	5532540	.	+	0	ID=Cre01.g039200.t1.2.v5.5.CDS.1;Parent=Cre01.g039200.t1.2.v5.5;pacid=30789550
chromosome_1	phytozomev13	exon	5532654	5532759	.	+	.	ID=Cre01.g039200.t1.2.v5.5.exon.2;Parent=Cre01.g039200.t1.2.v5.5;pacid=30789550
chromosome_1	phytozomev13	CDS	5532654	5532759	.	+	1	ID=Cre01.g039200.t1.2.v5.5.CDS.2;Parent=Cre01.g039200.t1.2.v5.5;pacid=30789550
chromosome_1	phytozomev13	exon	5532915	5533083	.	+	.	ID=Cre01.g039200.t1.2.v5.5.exon.3;Parent=Cre01.g039200.t1.2.v5.5;pacid=30789550
chromosome_1	phytozomev13	CDS	5532915	5533083	.	+	0	ID=Cre01.g039200.t1.2.v5.5.CDS.3;Parent=Cre01.g039200.t1.2.v5.5;pacid=30789550
chromosome_1	phytozomev13	exon	5533217	5533293	.	+	.	ID=Cre01.g039200.t1.2.v5.5.exon.4;Parent=Cre01.g039200.t1.2.v5.5;pacid=30789550
chromosome_1	phytozomev13	CDS	5533217	5533293	.	+	2	ID=Cre01.g039200.t1.2.v5.5.CDS.4;Parent=Cre01.g039200.t1.2.v5.5;pacid=30789550
chromosome_1	phytozomev13	CDS	5533454	5533549	.	+	0	ID=Cre01.g039200.t1.2.v5.5.CDS.5;Parent=Cre01.g039200.t1.2.v5.5;pacid=30789550
chromosome_1	phytozomev13	exon	5533454	5534187	.	+	.	ID=Cre01.g039200.t1.2.v5.5.exon.5;Parent=Cre01.g039200.t1.2.v5.5;pacid=30789550
chromosome_1	phytozomev13	three_prime_UTR	5533550	5534187	.	+	.	ID=Cre01.g039200.t1.2.v5.5.three_prime_UTR.1;Parent=Cre01.g039200.t1.2.v5.5;pacid=30789550
###
chromosome_1	phytozomev13	gene	5534236	5536887	.	+	.	ID=Cre01.g039250.v5.5;Name=Cre01.g039250
chromosome_1	phytozomev13	mRNA	5534236	5536648	.	+	.	ID=Cre01.g039250.t1.1.v5.5;Parent=Cre01.g039250.v5.5;Name=Cre01.g039250.t1.1;pacid=30788560;longest=0;geneName=RPS2
chromosome_1	phytozomev13	five_prime_UTR	5534236	5534263	.	+	.	ID=Cre01.g039250.t1.1.v5.5.five_prime_UTR.1;Parent=Cre01.g039250.t1.1.v5.5;pacid=30788560
chromosome_1	phytozomev13	exon	5534236	5534277	.	+	.	ID=Cre01.g039250.t1.1.v5.5.exon.1;Parent=Cre01.g039250.t1.1.v5.5;pacid=30788560
chromosome_1	phytozomev13	CDS	5534264	5534277	.	+	0	ID=Cre01.g039250.t1.1.v5.5.CDS.1;Parent=Cre01.g039250.t1.1.v5.5;pacid=30788560
chromosome_1	phytozomev13	exon	5534382	5534399	.	+	.	ID=Cre01.g039250.t1.1.v5.5.exon.2;Parent=Cre01.g039250.t1.1.v5.5;pacid=30788560
chromosome_1	phytozomev13	CDS	5534382	5534399	.	+	1	ID=Cre01.g039250.t1.1.v5.5.CDS.2;Parent=Cre01.g039250.t1.1.v5.5;pacid=30788560
chromosome_1	phytozomev13	exon	5534489	5534666	.	+	.	ID=Cre01.g039250.t1.1.v5.5.exon.3;Parent=Cre01.g039250.t1.1.v5.5;pacid=30788560
chromosome_1	phytozomev13	CDS	5534489	5534666	.	+	1	ID=Cre01.g039250.t1.1.v5.5.CDS.3;Parent=Cre01.g039250.t1.1.v5.5;pacid=30788560
chromosome_1	phytozomev13	exon	5534845	5535003	.	+	.	ID=Cre01.g039250.t1.1.v5.5.exon.4;Parent=Cre01.g039250.t1.1.v5.5;pacid=30788560
chromosome_1	phytozomev13	CDS	5534845	5535003	.	+	0	ID=Cre01.g039250.t1.1.v5.5.CDS.4;Parent=Cre01.g039250.t1.1.v5.5;pacid=30788560
chromosome_1	phytozomev13	exon	5535146	5535208	.	+	.	ID=Cre01.g039250.t1.1.v5.5.exon.5;Parent=Cre01.g039250.t1.1.v5.5;pacid=30788560
chromosome_1	phytozomev13	CDS	5535146	5535208	.	+	0	ID=Cre01.g039250.t1.1.v5.5.CDS.5;Parent=Cre01.g039250.t1.1.v5.5;pacid=30788560
chromosome_1	phytozomev13	CDS	5535580	5536008	.	+	0	ID=Cre01.g039250.t1.1.v5.5.CDS.6;Parent=Cre01.g039250.t1.1.v5.5;pacid=30788560
chromosome_1	phytozomev13	exon	5535580	5536648	.	+	.	ID=Cre01.g039250.t1.1.v5.5.exon.6;Parent=Cre01.g039250.t1.1.v5.5;pacid=30788560
chromosome_1	phytozomev13	three_prime_UTR	5536009	5536648	.	+	.	ID=Cre01.g039250.t1.1.v5.5.three_prime_UTR.1;Parent=Cre01.g039250.t1.1.v5.5;pacid=30788560
chromosome_1	phytozomev13	mRNA	5534236	5536887	.	+	.	ID=Cre01.g039250.t2.1.v5.5;Parent=Cre01.g039250.v5.5;Name=Cre01.g039250.t2.1;pacid=30788561;longest=1;geneName=RPS2
chromosome_1	phytozomev13	five_prime_UTR	5534236	5534263	.	+	.	ID=Cre01.g039250.t2.1.v5.5.five_prime_UTR.1;Parent=Cre01.g039250.t2.1.v5.5;pacid=30788561
chromosome_1	phytozomev13	exon	5534236	5534277	.	+	.	ID=Cre01.g039250.t2.1.v5.5.exon.1;Parent=Cre01.g039250.t2.1.v5.5;pacid=30788561
chromosome_1	phytozomev13	CDS	5534264	5534277	.	+	0	ID=Cre01.g039250.t2.1.v5.5.CDS.1;Parent=Cre01.g039250.t2.1.v5.5;pacid=30788561
chromosome_1	phytozomev13	exon	5534382	5534399	.	+	.	ID=Cre01.g039250.t2.1.v5.5.exon.2;Parent=Cre01.g039250.t2.1.v5.5;pacid=30788561
chromosome_1	phytozomev13	CDS	5534382	5534399	.	+	1	ID=Cre01.g039250.t2.1.v5.5.CDS.2;Parent=Cre01.g039250.t2.1.v5.5;pacid=30788561
chromosome_1	phytozomev13	exon	5534489	5534666	.	+	.	ID=Cre01.g039250.t2.1.v5.5.exon.3;Parent=Cre01.g039250.t2.1.v5.5;pacid=30788561
chromosome_1	phytozomev13	CDS	5534489	5534666	.	+	1	ID=Cre01.g039250.t2.1.v5.5.CDS.3;Parent=Cre01.g039250.t2.1.v5.5;pacid=30788561
chromosome_1	phytozomev13	exon	5534845	5535003	.	+	.	ID=Cre01.g039250.t2.1.v5.5.exon.4;Parent=Cre01.g039250.t2.1.v5.5;pacid=30788561
chromosome_1	phytozomev13	CDS	5534845	5535003	.	+	0	ID=Cre01.g039250.t2.1.v5.5.CDS.4;Parent=Cre01.g039250.t2.1.v5.5;pacid=30788561
chromosome_1	phytozomev13	exon	5535146	5535208	.	+	.	ID=Cre01.g039250.t2.1.v5.5.exon.5;Parent=Cre01.g039250.t2.1.v5.5;pacid=30788561
chromosome_1	phytozomev13	CDS	5535146	5535208	.	+	0	ID=Cre01.g039250.t2.1.v5.5.CDS.5;Parent=Cre01.g039250.t2.1.v5.5;pacid=30788561
chromosome_1	phytozomev13	CDS	5535580	5536008	.	+	0	ID=Cre01.g039250.t2.1.v5.5.CDS.6;Parent=Cre01.g039250.t2.1.v5.5;pacid=30788561
chromosome_1	phytozomev13	exon	5535580	5536887	.	+	.	ID=Cre01.g039250.t2.1.v5.5.exon.6;Parent=Cre01.g039250.t2.1.v5.5;pacid=30788561
chromosome_1	phytozomev13	three_prime_UTR	5536009	5536887	.	+	.	ID=Cre01.g039250.t2.1.v5.5.three_prime_UTR.1;Parent=Cre01.g039250.t2.1.v5.5;pacid=30788561
###
chromosome_1	phytozomev13	gene	5537325	5542775	.	+	.	ID=Cre01.g039300.v5.5;Name=Cre01.g039300
chromosome_1	phytozomev13	mRNA	5537325	5542775	.	+	.	ID=Cre01.g039300.t1.2.v5.5;Parent=Cre01.g039300.v5.5;Name=Cre01.g039300.t1.2;pacid=30789032;longest=1;geneName=RB47
chromosome_1	phytozomev13	five_prime_UTR	5537325	5537517	.	+	.	ID=Cre01.g039300.t1.2.v5.5.five_prime_UTR.1;Parent=Cre01.g039300.t1.2.v5.5;pacid=30789032
chromosome_1	phytozomev13	exon	5537325	5537652	.	+	.	ID=Cre01.g039300.t1.2.v5.5.exon.1;Parent=Cre01.g039300.t1.2.v5.5;pacid=30789032
chromosome_1	phytozomev13	CDS	5537518	5537652	.	+	0	ID=Cre01.g039300.t1.2.v5.5.CDS.1;Parent=Cre01.g039300.t1.2.v5.5;pacid=30789032
chromosome_1	phytozomev13	exon	5537733	5537835	.	+	.	ID=Cre01.g039300.t1.2.v5.5.exon.2;Parent=Cre01.g039300.t1.2.v5.5;pacid=30789032
chromosome_1	phytozomev13	CDS	5537733	5537835	.	+	0	ID=Cre01.g039300.t1.2.v5.5.CDS.2;Parent=Cre01.g039300.t1.2.v5.5;pacid=30789032
chromosome_1	phytozomev13	exon	5538014	5538132	.	+	.	ID=Cre01.g039300.t1.2.v5.5.exon.3;Parent=Cre01.g039300.t1.2.v5.5;pacid=30789032
chromosome_1	phytozomev13	CDS	5538014	5538132	.	+	2	ID=Cre01.g039300.t1.2.v5.5.CDS.3;Parent=Cre01.g039300.t1.2.v5.5;pacid=30789032
chromosome_1	phytozomev13	exon	5538896	5539129	.	+	.	ID=Cre01.g039300.t1.2.v5.5.exon.4;Parent=Cre01.g039300.t1.2.v5.5;pacid=30789032
chromosome_1	phytozomev13	CDS	5538896	5539129	.	+	0	ID=Cre01.g039300.t1.2.v5.5.CDS.4;Parent=Cre01.g039300.t1.2.v5.5;pacid=30789032
chromosome_1	phytozomev13	exon	5539310	5539426	.	+	.	ID=Cre01.g039300.t1.2.v5.5.exon.5;Parent=Cre01.g039300.t1.2.v5.5;pacid=30789032
chromosome_1	phytozomev13	CDS	5539310	5539426	.	+	0	ID=Cre01.g039300.t1.2.v5.5.CDS.5;Parent=Cre01.g039300.t1.2.v5.5;pacid=30789032
chromosome_1	phytozomev13	exon	5540257	5540420	.	+	.	ID=Cre01.g039300.t1.2.v5.5.exon.6;Parent=Cre01.g039300.t1.2.v5.5;pacid=30789032
chromosome_1	phytozomev13	CDS	5540257	5540420	.	+	0	ID=Cre01.g039300.t1.2.v5.5.CDS.6;Parent=Cre01.g039300.t1.2.v5.5;pacid=30789032
chromosome_1	phytozomev13	exon	5540566	5540701	.	+	.	ID=Cre01.g039300.t1.2.v5.5.exon.7;Parent=Cre01.g039300.t1.2.v5.5;pacid=30789032
chromosome_1	phytozomev13	CDS	5540566	5540701	.	+	1	ID=Cre01.g039300.t1.2.v5.5.CDS.7;Parent=Cre01.g039300.t1.2.v5.5;pacid=30789032
chromosome_1	phytozomev13	exon	5540880	5541108	.	+	.	ID=Cre01.g039300.t1.2.v5.5.exon.8;Parent=Cre01.g039300.t1.2.v5.5;pacid=30789032
chromosome_1	phytozomev13	CDS	5540880	5541108	.	+	0	ID=Cre01.g039300.t1.2.v5.5.CDS.8;Parent=Cre01.g039300.t1.2.v5.5;pacid=30789032
chromosome_1	phytozomev13	CDS	5541395	5542131	.	+	2	ID=Cre01.g039300.t1.2.v5.5.CDS.9;Parent=Cre01.g039300.t1.2.v5.5;pacid=30789032
chromosome_1	phytozomev13	exon	5541395	5542775	.	+	.	ID=Cre01.g039300.t1.2.v5.5.exon.9;Parent=Cre01.g039300.t1.2.v5.5;pacid=30789032
chromosome_1	phytozomev13	three_prime_UTR	5542132	5542775	.	+	.	ID=Cre01.g039300.t1.2.v5.5.three_prime_UTR.1;Parent=Cre01.g039300.t1.2.v5.5;pacid=30789032
###
chromosome_1	phytozomev13	gene	5542788	5546603	.	-	.	ID=Cre01.g039350.v5.5;Name=Cre01.g039350
chromosome_1	phytozomev13	mRNA	5542788	5546603	.	-	.	ID=Cre01.g039350.t1.2.v5.5;Parent=Cre01.g039350.v5.5;Name=Cre01.g039350.t1.2;pacid=30788565;longest=1;geneName=NCR2
chromosome_1	phytozomev13	three_prime_UTR	5542788	5543680	.	-	.	ID=Cre01.g039350.t1.2.v5.5.three_prime_UTR.1;Parent=Cre01.g039350.t1.2.v5.5;pacid=30788565
chromosome_1	phytozomev13	exon	5542788	5543845	.	-	.	ID=Cre01.g039350.t1.2.v5.5.exon.4;Parent=Cre01.g039350.t1.2.v5.5;pacid=30788565
chromosome_1	phytozomev13	CDS	5543681	5543845	.	-	0	ID=Cre01.g039350.t1.2.v5.5.CDS.4;Parent=Cre01.g039350.t1.2.v5.5;pacid=30788565
chromosome_1	phytozomev13	exon	5544147	5544355	.	-	.	ID=Cre01.g039350.t1.2.v5.5.exon.3;Parent=Cre01.g039350.t1.2.v5.5;pacid=30788565
chromosome_1	phytozomev13	CDS	5544147	5544355	.	-	2	ID=Cre01.g039350.t1.2.v5.5.CDS.3;Parent=Cre01.g039350.t1.2.v5.5;pacid=30788565
chromosome_1	phytozomev13	exon	5544565	5545720	.	-	.	ID=Cre01.g039350.t1.2.v5.5.exon.2;Parent=Cre01.g039350.t1.2.v5.5;pacid=30788565
chromosome_1	phytozomev13	CDS	5544565	5545720	.	-	0	ID=Cre01.g039350.t1.2.v5.5.CDS.2;Parent=Cre01.g039350.t1.2.v5.5;pacid=30788565
chromosome_1	phytozomev13	CDS	5546097	5546534	.	-	0	ID=Cre01.g039350.t1.2.v5.5.CDS.1;Parent=Cre01.g039350.t1.2.v5.5;pacid=30788565
chromosome_1	phytozomev13	exon	5546097	5546603	.	-	.	ID=Cre01.g039350.t1.2.v5.5.exon.1;Parent=Cre01.g039350.t1.2.v5.5;pacid=30788565
chromosome_1	phytozomev13	five_prime_UTR	5546535	5546603	.	-	.	ID=Cre01.g039350.t1.2.v5.5.five_prime_UTR.1;Parent=Cre01.g039350.t1.2.v5.5;pacid=30788565
###
chromosome_1	phytozomev13	gene	5546716	5551593	.	+	.	ID=Cre01.g039400.v5.5;Name=Cre01.g039400
chromosome_1	phytozomev13	mRNA	5546716	5551593	.	+	.	ID=Cre01.g039400.t1.1.v5.5;Parent=Cre01.g039400.v5.5;Name=Cre01.g039400.t1.1;pacid=30789534;longest=1
chromosome_1	phytozomev13	five_prime_UTR	5546716	5546963	.	+	.	ID=Cre01.g039400.t1.1.v5.5.five_prime_UTR.1;Parent=Cre01.g039400.t1.1.v5.5;pacid=30789534
chromosome_1	phytozomev13	exon	5546716	5547005	.	+	.	ID=Cre01.g039400.t1.1.v5.5.exon.1;Parent=Cre01.g039400.t1.1.v5.5;pacid=30789534
chromosome_1	phytozomev13	CDS	5546964	5547005	.	+	0	ID=Cre01.g039400.t1.1.v5.5.CDS.1;Parent=Cre01.g039400.t1.1.v5.5;pacid=30789534
chromosome_1	phytozomev13	exon	5547177	5547323	.	+	.	ID=Cre01.g039400.t1.1.v5.5.exon.2;Parent=Cre01.g039400.t1.1.v5.5;pacid=30789534
chromosome_1	phytozomev13	CDS	5547177	5547323	.	+	0	ID=Cre01.g039400.t1.1.v5.5.CDS.2;Parent=Cre01.g039400.t1.1.v5.5;pacid=30789534
chromosome_1	phytozomev13	exon	5547543	5547736	.	+	.	ID=Cre01.g039400.t1.1.v5.5.exon.3;Parent=Cre01.g039400.t1.1.v5.5;pacid=30789534
chromosome_1	phytozomev13	CDS	5547543	5547736	.	+	0	ID=Cre01.g039400.t1.1.v5.5.CDS.3;Parent=Cre01.g039400.t1.1.v5.5;pacid=30789534
chromosome_1	phytozomev13	exon	5547853	5548008	.	+	.	ID=Cre01.g039400.t1.1.v5.5.exon.4;Parent=Cre01.g039400.t1.1.v5.5;pacid=30789534
chromosome_1	phytozomev13	CDS	5547853	5548008	.	+	1	ID=Cre01.g039400.t1.1.v5.5.CDS.4;Parent=Cre01.g039400.t1.1.v5.5;pacid=30789534
chromosome_1	phytozomev13	exon	5548137	5548359	.	+	.	ID=Cre01.g039400.t1.1.v5.5.exon.5;Parent=Cre01.g039400.t1.1.v5.5;pacid=30789534
chromosome_1	phytozomev13	CDS	5548137	5548359	.	+	1	ID=Cre01.g039400.t1.1.v5.5.CDS.5;Parent=Cre01.g039400.t1.1.v5.5;pacid=30789534
chromosome_1	phytozomev13	exon	5548452	5548641	.	+	.	ID=Cre01.g039400.t1.1.v5.5.exon.6;Parent=Cre01.g039400.t1.1.v5.5;pacid=30789534
chromosome_1	phytozomev13	CDS	5548452	5548641	.	+	0	ID=Cre01.g039400.t1.1.v5.5.CDS.6;Parent=Cre01.g039400.t1.1.v5.5;pacid=30789534
chromosome_1	phytozomev13	exon	5548756	5548924	.	+	.	ID=Cre01.g039400.t1.1.v5.5.exon.7;Parent=Cre01.g039400.t1.1.v5.5;pacid=30789534
chromosome_1	phytozomev13	CDS	5548756	5548924	.	+	2	ID=Cre01.g039400.t1.1.v5.5.CDS.7;Parent=Cre01.g039400.t1.1.v5.5;pacid=30789534
chromosome_1	phytozomev13	exon	5549092	5549594	.	+	.	ID=Cre01.g039400.t1.1.v5.5.exon.8;Parent=Cre01.g039400.t1.1.v5.5;pacid=30789534
chromosome_1	phytozomev13	CDS	5549092	5549594	.	+	1	ID=Cre01.g039400.t1.1.v5.5.CDS.8;Parent=Cre01.g039400.t1.1.v5.5;pacid=30789534
chromosome_1	phytozomev13	exon	5549728	5550037	.	+	.	ID=Cre01.g039400.t1.1.v5.5.exon.9;Parent=Cre01.g039400.t1.1.v5.5;pacid=30789534
chromosome_1	phytozomev13	CDS	5549728	5550037	.	+	2	ID=Cre01.g039400.t1.1.v5.5.CDS.9;Parent=Cre01.g039400.t1.1.v5.5;pacid=30789534
chromosome_1	phytozomev13	exon	5550180	5550583	.	+	.	ID=Cre01.g039400.t1.1.v5.5.exon.10;Parent=Cre01.g039400.t1.1.v5.5;pacid=30789534
chromosome_1	phytozomev13	CDS	5550180	5550583	.	+	1	ID=Cre01.g039400.t1.1.v5.5.CDS.10;Parent=Cre01.g039400.t1.1.v5.5;pacid=30789534
chromosome_1	phytozomev13	CDS	5550730	5550944	.	+	2	ID=Cre01.g039400.t1.1.v5.5.CDS.11;Parent=Cre01.g039400.t1.1.v5.5;pacid=30789534
chromosome_1	phytozomev13	exon	5550730	5551593	.	+	.	ID=Cre01.g039400.t1.1.v5.5.exon.11;Parent=Cre01.g039400.t1.1.v5.5;pacid=30789534
chromosome_1	phytozomev13	three_prime_UTR	5550945	5551593	.	+	.	ID=Cre01.g039400.t1.1.v5.5.three_prime_UTR.1;Parent=Cre01.g039400.t1.1.v5.5;pacid=30789534
###
chromosome_1	phytozomev13	gene	5551824	5555405	.	+	.	ID=Cre01.g039450.v5.5;Name=Cre01.g039450
chromosome_1	phytozomev13	mRNA	5551824	5555405	.	+	.	ID=Cre01.g039450.t1.1.v5.5;Parent=Cre01.g039450.v5.5;Name=Cre01.g039450.t1.1;pacid=30789083;longest=1
chromosome_1	phytozomev13	five_prime_UTR	5551824	5551977	.	+	.	ID=Cre01.g039450.t1.1.v5.5.five_prime_UTR.1;Parent=Cre01.g039450.t1.1.v5.5;pacid=30789083
chromosome_1	phytozomev13	exon	5551824	5552015	.	+	.	ID=Cre01.g039450.t1.1.v5.5.exon.1;Parent=Cre01.g039450.t1.1.v5.5;pacid=30789083
chromosome_1	phytozomev13	CDS	5551978	5552015	.	+	0	ID=Cre01.g039450.t1.1.v5.5.CDS.1;Parent=Cre01.g039450.t1.1.v5.5;pacid=30789083
chromosome_1	phytozomev13	exon	5552589	5552778	.	+	.	ID=Cre01.g039450.t1.1.v5.5.exon.2;Parent=Cre01.g039450.t1.1.v5.5;pacid=30789083
chromosome_1	phytozomev13	CDS	5552589	5552778	.	+	1	ID=Cre01.g039450.t1.1.v5.5.CDS.2;Parent=Cre01.g039450.t1.1.v5.5;pacid=30789083
chromosome_1	phytozomev13	exon	5553127	5553183	.	+	.	ID=Cre01.g039450.t1.1.v5.5.exon.3;Parent=Cre01.g039450.t1.1.v5.5;pacid=30789083
chromosome_1	phytozomev13	CDS	5553127	5553183	.	+	0	ID=Cre01.g039450.t1.1.v5.5.CDS.3;Parent=Cre01.g039450.t1.1.v5.5;pacid=30789083
chromosome_1	phytozomev13	exon	5553516	5553641	.	+	.	ID=Cre01.g039450.t1.1.v5.5.exon.4;Parent=Cre01.g039450.t1.1.v5.5;pacid=30789083
chromosome_1	phytozomev13	CDS	5553516	5553641	.	+	0	ID=Cre01.g039450.t1.1.v5.5.CDS.4;Parent=Cre01.g039450.t1.1.v5.5;pacid=30789083
chromosome_1	phytozomev13	exon	5553797	5553871	.	+	.	ID=Cre01.g039450.t1.1.v5.5.exon.5;Parent=Cre01.g039450.t1.1.v5.5;pacid=30789083
chromosome_1	phytozomev13	CDS	5553797	5553871	.	+	0	ID=Cre01.g039450.t1.1.v5.5.CDS.5;Parent=Cre01.g039450.t1.1.v5.5;pacid=30789083
chromosome_1	phytozomev13	exon	5554039	5554177	.	+	.	ID=Cre01.g039450.t1.1.v5.5.exon.6;Parent=Cre01.g039450.t1.1.v5.5;pacid=30789083
chromosome_1	phytozomev13	CDS	5554039	5554177	.	+	0	ID=Cre01.g039450.t1.1.v5.5.CDS.6;Parent=Cre01.g039450.t1.1.v5.5;pacid=30789083
chromosome_1	phytozomev13	exon	5554373	5554473	.	+	.	ID=Cre01.g039450.t1.1.v5.5.exon.7;Parent=Cre01.g039450.t1.1.v5.5;pacid=30789083
chromosome_1	phytozomev13	CDS	5554373	5554473	.	+	2	ID=Cre01.g039450.t1.1.v5.5.CDS.7;Parent=Cre01.g039450.t1.1.v5.5;pacid=30789083
chromosome_1	phytozomev13	CDS	5554664	5554813	.	+	0	ID=Cre01.g039450.t1.1.v5.5.CDS.8;Parent=Cre01.g039450.t1.1.v5.5;pacid=30789083
chromosome_1	phytozomev13	exon	5554664	5555405	.	+	.	ID=Cre01.g039450.t1.1.v5.5.exon.8;Parent=Cre01.g039450.t1.1.v5.5;pacid=30789083
chromosome_1	phytozomev13	three_prime_UTR	5554814	5555405	.	+	.	ID=Cre01.g039450.t1.1.v5.5.three_prime_UTR.1;Parent=Cre01.g039450.t1.1.v5.5;pacid=30789083
###
chromosome_1	phytozomev13	gene	5555423	5565163	.	-	.	ID=Cre01.g039500.v5.5;Name=Cre01.g039500
chromosome_1	phytozomev13	mRNA	5555423	5565163	.	-	.	ID=Cre01.g039500.t1.2.v5.5;Parent=Cre01.g039500.v5.5;Name=Cre01.g039500.t1.2;pacid=30789378;longest=1;geneName=FAP89
chromosome_1	phytozomev13	three_prime_UTR	5555423	5556002	.	-	.	ID=Cre01.g039500.t1.2.v5.5.three_prime_UTR.1;Parent=Cre01.g039500.t1.2.v5.5;pacid=30789378
chromosome_1	phytozomev13	exon	5555423	5556107	.	-	.	ID=Cre01.g039500.t1.2.v5.5.exon.27;Parent=Cre01.g039500.t1.2.v5.5;pacid=30789378
chromosome_1	phytozomev13	CDS	5556003	5556107	.	-	0	ID=Cre01.g039500.t1.2.v5.5.CDS.27;Parent=Cre01.g039500.t1.2.v5.5;pacid=30789378
chromosome_1	phytozomev13	exon	5556234	5556365	.	-	.	ID=Cre01.g039500.t1.2.v5.5.exon.26;Parent=Cre01.g039500.t1.2.v5.5;pacid=30789378
chromosome_1	phytozomev13	CDS	5556234	5556365	.	-	0	ID=Cre01.g039500.t1.2.v5.5.CDS.26;Parent=Cre01.g039500.t1.2.v5.5;pacid=30789378
chromosome_1	phytozomev13	exon	5556526	5556906	.	-	.	ID=Cre01.g039500.t1.2.v5.5.exon.25;Parent=Cre01.g039500.t1.2.v5.5;pacid=30789378
chromosome_1	phytozomev13	CDS	5556526	5556906	.	-	0	ID=Cre01.g039500.t1.2.v5.5.CDS.25;Parent=Cre01.g039500.t1.2.v5.5;pacid=30789378
chromosome_1	phytozomev13	exon	5557100	5557190	.	-	.	ID=Cre01.g039500.t1.2.v5.5.exon.24;Parent=Cre01.g039500.t1.2.v5.5;pacid=30789378
chromosome_1	phytozomev13	CDS	5557100	5557190	.	-	1	ID=Cre01.g039500.t1.2.v5.5.CDS.24;Parent=Cre01.g039500.t1.2.v5.5;pacid=30789378
chromosome_1	phytozomev13	exon	5557296	5557339	.	-	.	ID=Cre01.g039500.t1.2.v5.5.exon.23;Parent=Cre01.g039500.t1.2.v5.5;pacid=30789378
chromosome_1	phytozomev13	CDS	5557296	5557339	.	-	0	ID=Cre01.g039500.t1.2.v5.5.CDS.23;Parent=Cre01.g039500.t1.2.v5.5;pacid=30789378
chromosome_1	phytozomev13	exon	5557468	5557623	.	-	.	ID=Cre01.g039500.t1.2.v5.5.exon.22;Parent=Cre01.g039500.t1.2.v5.5;pacid=30789378
chromosome_1	phytozomev13	CDS	5557468	5557623	.	-	0	ID=Cre01.g039500.t1.2.v5.5.CDS.22;Parent=Cre01.g039500.t1.2.v5.5;pacid=30789378
chromosome_1	phytozomev13	exon	5557722	5557889	.	-	.	ID=Cre01.g039500.t1.2.v5.5.exon.21;Parent=Cre01.g039500.t1.2.v5.5;pacid=30789378
chromosome_1	phytozomev13	CDS	5557722	5557889	.	-	0	ID=Cre01.g039500.t1.2.v5.5.CDS.21;Parent=Cre01.g039500.t1.2.v5.5;pacid=30789378
chromosome_1	phytozomev13	exon	5558165	5558290	.	-	.	ID=Cre01.g039500.t1.2.v5.5.exon.20;Parent=Cre01.g039500.t1.2.v5.5;pacid=30789378
chromosome_1	phytozomev13	CDS	5558165	5558290	.	-	0	ID=Cre01.g039500.t1.2.v5.5.CDS.20;Parent=Cre01.g039500.t1.2.v5.5;pacid=30789378
chromosome_1	phytozomev13	exon	5558425	5558550	.	-	.	ID=Cre01.g039500.t1.2.v5.5.exon.19;Parent=Cre01.g039500.t1.2.v5.5;pacid=30789378
chromosome_1	phytozomev13	CDS	5558425	5558550	.	-	0	ID=Cre01.g039500.t1.2.v5.5.CDS.19;Parent=Cre01.g039500.t1.2.v5.5;pacid=30789378
chromosome_1	phytozomev13	exon	5558688	5558828	.	-	.	ID=Cre01.g039500.t1.2.v5.5.exon.18;Parent=Cre01.g039500.t1.2.v5.5;pacid=30789378
chromosome_1	phytozomev13	CDS	5558688	5558828	.	-	0	ID=Cre01.g039500.t1.2.v5.5.CDS.18;Parent=Cre01.g039500.t1.2.v5.5;pacid=30789378
chromosome_1	phytozomev13	exon	5558971	5559096	.	-	.	ID=Cre01.g039500.t1.2.v5.5.exon.17;Parent=Cre01.g039500.t1.2.v5.5;pacid=30789378
chromosome_1	phytozomev13	CDS	5558971	5559096	.	-	0	ID=Cre01.g039500.t1.2.v5.5.CDS.17;Parent=Cre01.g039500.t1.2.v5.5;pacid=30789378
chromosome_1	phytozomev13	exon	5559188	5559313	.	-	.	ID=Cre01.g039500.t1.2.v5.5.exon.16;Parent=Cre01.g039500.t1.2.v5.5;pacid=30789378
chromosome_1	phytozomev13	CDS	5559188	5559313	.	-	0	ID=Cre01.g039500.t1.2.v5.5.CDS.16;Parent=Cre01.g039500.t1.2.v5.5;pacid=30789378
chromosome_1	phytozomev13	exon	5559491	5559616	.	-	.	ID=Cre01.g039500.t1.2.v5.5.exon.15;Parent=Cre01.g039500.t1.2.v5.5;pacid=30789378
chromosome_1	phytozomev13	CDS	5559491	5559616	.	-	0	ID=Cre01.g039500.t1.2.v5.5.CDS.15;Parent=Cre01.g039500.t1.2.v5.5;pacid=30789378
chromosome_1	phytozomev13	exon	5559781	5560035	.	-	.	ID=Cre01.g039500.t1.2.v5.5.exon.14;Parent=Cre01.g039500.t1.2.v5.5;pacid=30789378
chromosome_1	phytozomev13	CDS	5559781	5560035	.	-	0	ID=Cre01.g039500.t1.2.v5.5.CDS.14;Parent=Cre01.g039500.t1.2.v5.5;pacid=30789378
chromosome_1	phytozomev13	exon	5560326	5560520	.	-	.	ID=Cre01.g039500.t1.2.v5.5.exon.13;Parent=Cre01.g039500.t1.2.v5.5;pacid=30789378
chromosome_1	phytozomev13	CDS	5560326	5560520	.	-	0	ID=Cre01.g039500.t1.2.v5.5.CDS.13;Parent=Cre01.g039500.t1.2.v5.5;pacid=30789378
chromosome_1	phytozomev13	exon	5560834	5560972	.	-	.	ID=Cre01.g039500.t1.2.v5.5.exon.12;Parent=Cre01.g039500.t1.2.v5.5;pacid=30789378
chromosome_1	phytozomev13	CDS	5560834	5560972	.	-	1	ID=Cre01.g039500.t1.2.v5.5.CDS.12;Parent=Cre01.g039500.t1.2.v5.5;pacid=30789378
chromosome_1	phytozomev13	exon	5561217	5561416	.	-	.	ID=Cre01.g039500.t1.2.v5.5.exon.11;Parent=Cre01.g039500.t1.2.v5.5;pacid=30789378
chromosome_1	phytozomev13	CDS	5561217	5561416	.	-	0	ID=Cre01.g039500.t1.2.v5.5.CDS.11;Parent=Cre01.g039500.t1.2.v5.5;pacid=30789378
chromosome_1	phytozomev13	exon	5561578	5562063	.	-	.	ID=Cre01.g039500.t1.2.v5.5.exon.10;Parent=Cre01.g039500.t1.2.v5.5;pacid=30789378
chromosome_1	phytozomev13	CDS	5561578	5562063	.	-	0	ID=Cre01.g039500.t1.2.v5.5.CDS.10;Parent=Cre01.g039500.t1.2.v5.5;pacid=30789378
chromosome_1	phytozomev13	exon	5562208	5562349	.	-	.	ID=Cre01.g039500.t1.2.v5.5.exon.9;Parent=Cre01.g039500.t1.2.v5.5;pacid=30789378
chromosome_1	phytozomev13	CDS	5562208	5562349	.	-	1	ID=Cre01.g039500.t1.2.v5.5.CDS.9;Parent=Cre01.g039500.t1.2.v5.5;pacid=30789378
chromosome_1	phytozomev13	exon	5562529	5562878	.	-	.	ID=Cre01.g039500.t1.2.v5.5.exon.8;Parent=Cre01.g039500.t1.2.v5.5;pacid=30789378
chromosome_1	phytozomev13	CDS	5562529	5562878	.	-	0	ID=Cre01.g039500.t1.2.v5.5.CDS.8;Parent=Cre01.g039500.t1.2.v5.5;pacid=30789378
chromosome_1	phytozomev13	exon	5563062	5563160	.	-	.	ID=Cre01.g039500.t1.2.v5.5.exon.7;Parent=Cre01.g039500.t1.2.v5.5;pacid=30789378
chromosome_1	phytozomev13	CDS	5563062	5563160	.	-	0	ID=Cre01.g039500.t1.2.v5.5.CDS.7;Parent=Cre01.g039500.t1.2.v5.5;pacid=30789378
chromosome_1	phytozomev13	exon	5563366	5563511	.	-	.	ID=Cre01.g039500.t1.2.v5.5.exon.6;Parent=Cre01.g039500.t1.2.v5.5;pacid=30789378
chromosome_1	phytozomev13	CDS	5563366	5563511	.	-	2	ID=Cre01.g039500.t1.2.v5.5.CDS.6;Parent=Cre01.g039500.t1.2.v5.5;pacid=30789378
chromosome_1	phytozomev13	exon	5563825	5563920	.	-	.	ID=Cre01.g039500.t1.2.v5.5.exon.5;Parent=Cre01.g039500.t1.2.v5.5;pacid=30789378
chromosome_1	phytozomev13	CDS	5563825	5563920	.	-	2	ID=Cre01.g039500.t1.2.v5.5.CDS.5;Parent=Cre01.g039500.t1.2.v5.5;pacid=30789378
chromosome_1	phytozomev13	exon	5564114	5564210	.	-	.	ID=Cre01.g039500.t1.2.v5.5.exon.4;Parent=Cre01.g039500.t1.2.v5.5;pacid=30789378
chromosome_1	phytozomev13	CDS	5564114	5564210	.	-	0	ID=Cre01.g039500.t1.2.v5.5.CDS.4;Parent=Cre01.g039500.t1.2.v5.5;pacid=30789378
chromosome_1	phytozomev13	exon	5564369	5564540	.	-	.	ID=Cre01.g039500.t1.2.v5.5.exon.3;Parent=Cre01.g039500.t1.2.v5.5;pacid=30789378
chromosome_1	phytozomev13	CDS	5564369	5564540	.	-	1	ID=Cre01.g039500.t1.2.v5.5.CDS.3;Parent=Cre01.g039500.t1.2.v5.5;pacid=30789378
chromosome_1	phytozomev13	exon	5564692	5564755	.	-	.	ID=Cre01.g039500.t1.2.v5.5.exon.2;Parent=Cre01.g039500.t1.2.v5.5;pacid=30789378
chromosome_1	phytozomev13	CDS	5564692	5564755	.	-	2	ID=Cre01.g039500.t1.2.v5.5.CDS.2;Parent=Cre01.g039500.t1.2.v5.5;pacid=30789378
chromosome_1	phytozomev13	CDS	5564954	5565110	.	-	0	ID=Cre01.g039500.t1.2.v5.5.CDS.1;Parent=Cre01.g039500.t1.2.v5.5;pacid=30789378
chromosome_1	phytozomev13	exon	5564954	5565163	.	-	.	ID=Cre01.g039500.t1.2.v5.5.exon.1;Parent=Cre01.g039500.t1.2.v5.5;pacid=30789378
chromosome_1	phytozomev13	five_prime_UTR	5565111	5565163	.	-	.	ID=Cre01.g039500.t1.2.v5.5.five_prime_UTR.1;Parent=Cre01.g039500.t1.2.v5.5;pacid=30789378
###
chromosome_1	phytozomev13	gene	5565218	5572573	.	-	.	ID=Cre01.g039550.v5.5;Name=Cre01.g039550
chromosome_1	phytozomev13	mRNA	5565218	5572573	.	-	.	ID=Cre01.g039550.t1.1.v5.5;Parent=Cre01.g039550.v5.5;Name=Cre01.g039550.t1.1;pacid=30788896;longest=1;geneName=PLAP1
chromosome_1	phytozomev13	three_prime_UTR	5565218	5565603	.	-	.	ID=Cre01.g039550.t1.1.v5.5.three_prime_UTR.1;Parent=Cre01.g039550.t1.1.v5.5;pacid=30788896
chromosome_1	phytozomev13	exon	5565218	5565925	.	-	.	ID=Cre01.g039550.t1.1.v5.5.exon.7;Parent=Cre01.g039550.t1.1.v5.5;pacid=30788896
chromosome_1	phytozomev13	CDS	5565604	5565925	.	-	1	ID=Cre01.g039550.t1.1.v5.5.CDS.6;Parent=Cre01.g039550.t1.1.v5.5;pacid=30788896
chromosome_1	phytozomev13	exon	5566244	5566356	.	-	.	ID=Cre01.g039550.t1.1.v5.5.exon.6;Parent=Cre01.g039550.t1.1.v5.5;pacid=30788896
chromosome_1	phytozomev13	CDS	5566244	5566356	.	-	0	ID=Cre01.g039550.t1.1.v5.5.CDS.5;Parent=Cre01.g039550.t1.1.v5.5;pacid=30788896
chromosome_1	phytozomev13	exon	5566491	5566655	.	-	.	ID=Cre01.g039550.t1.1.v5.5.exon.5;Parent=Cre01.g039550.t1.1.v5.5;pacid=30788896
chromosome_1	phytozomev13	CDS	5566491	5566655	.	-	0	ID=Cre01.g039550.t1.1.v5.5.CDS.4;Parent=Cre01.g039550.t1.1.v5.5;pacid=30788896
chromosome_1	phytozomev13	exon	5566948	5567197	.	-	.	ID=Cre01.g039550.t1.1.v5.5.exon.4;Parent=Cre01.g039550.t1.1.v5.5;pacid=30788896
chromosome_1	phytozomev13	CDS	5566948	5567197	.	-	1	ID=Cre01.g039550.t1.1.v5.5.CDS.3;Parent=Cre01.g039550.t1.1.v5.5;pacid=30788896
chromosome_1	phytozomev13	exon	5567361	5568103	.	-	.	ID=Cre01.g039550.t1.1.v5.5.exon.3;Parent=Cre01.g039550.t1.1.v5.5;pacid=30788896
chromosome_1	phytozomev13	CDS	5567361	5568103	.	-	0	ID=Cre01.g039550.t1.1.v5.5.CDS.2;Parent=Cre01.g039550.t1.1.v5.5;pacid=30788896
chromosome_1	phytozomev13	CDS	5568217	5572002	.	-	0	ID=Cre01.g039550.t1.1.v5.5.CDS.1;Parent=Cre01.g039550.t1.1.v5.5;pacid=30788896
chromosome_1	phytozomev13	exon	5568217	5572017	.	-	.	ID=Cre01.g039550.t1.1.v5.5.exon.2;Parent=Cre01.g039550.t1.1.v5.5;pacid=30788896
chromosome_1	phytozomev13	five_prime_UTR	5572003	5572017	.	-	.	ID=Cre01.g039550.t1.1.v5.5.five_prime_UTR.2;Parent=Cre01.g039550.t1.1.v5.5;pacid=30788896
chromosome_1	phytozomev13	exon	5572123	5572573	.	-	.	ID=Cre01.g039550.t1.1.v5.5.exon.1;Parent=Cre01.g039550.t1.1.v5.5;pacid=30788896
chromosome_1	phytozomev13	five_prime_UTR	5572123	5572573	.	-	.	ID=Cre01.g039550.t1.1.v5.5.five_prime_UTR.1;Parent=Cre01.g039550.t1.1.v5.5;pacid=30788896
###
chromosome_1	AUGUSTUS	gene	5572669	5573055	1	+	.	ID=g15743
chromosome_1	AUGUSTUS	mRNA	5572669	5573055	1	+	.	ID=g15743.t1;Parent=g15743
chromosome_1	AUGUSTUS	CDS	5572669	5573055	1	+	0	ID=g15743.t1.CDS1;Parent=g15743.t1
chromosome_1	AUGUSTUS	exon	5572669	5573055	.	+	.	ID=g15743.t1.exon1;Parent=g15743.t1
###
chromosome_1	phytozomev13	gene	5572704	5581795	.	+	.	ID=Cre01.g039600.v5.5;Name=Cre01.g039600
chromosome_1	phytozomev13	mRNA	5572704	5581795	.	+	.	ID=Cre01.g039600.t1.1.v5.5;Parent=Cre01.g039600.v5.5;Name=Cre01.g039600.t1.1;pacid=30789225;longest=1
chromosome_1	phytozomev13	five_prime_UTR	5572704	5573134	.	+	.	ID=Cre01.g039600.t1.1.v5.5.five_prime_UTR.1;Parent=Cre01.g039600.t1.1.v5.5;pacid=30789225
chromosome_1	phytozomev13	exon	5572704	5573645	.	+	.	ID=Cre01.g039600.t1.1.v5.5.exon.1;Parent=Cre01.g039600.t1.1.v5.5;pacid=30789225
chromosome_1	phytozomev13	CDS	5573135	5573645	.	+	0	ID=Cre01.g039600.t1.1.v5.5.CDS.1;Parent=Cre01.g039600.t1.1.v5.5;pacid=30789225
chromosome_1	phytozomev13	exon	5573808	5574254	.	+	.	ID=Cre01.g039600.t1.1.v5.5.exon.2;Parent=Cre01.g039600.t1.1.v5.5;pacid=30789225
chromosome_1	phytozomev13	CDS	5573808	5574254	.	+	2	ID=Cre01.g039600.t1.1.v5.5.CDS.2;Parent=Cre01.g039600.t1.1.v5.5;pacid=30789225
chromosome_1	phytozomev13	exon	5574486	5574620	.	+	.	ID=Cre01.g039600.t1.1.v5.5.exon.3;Parent=Cre01.g039600.t1.1.v5.5;pacid=30789225
chromosome_1	phytozomev13	CDS	5574486	5574620	.	+	2	ID=Cre01.g039600.t1.1.v5.5.CDS.3;Parent=Cre01.g039600.t1.1.v5.5;pacid=30789225
chromosome_1	phytozomev13	exon	5574874	5577596	.	+	.	ID=Cre01.g039600.t1.1.v5.5.exon.4;Parent=Cre01.g039600.t1.1.v5.5;pacid=30789225
chromosome_1	phytozomev13	CDS	5574874	5577596	.	+	2	ID=Cre01.g039600.t1.1.v5.5.CDS.4;Parent=Cre01.g039600.t1.1.v5.5;pacid=30789225
chromosome_1	phytozomev13	exon	5577861	5577962	.	+	.	ID=Cre01.g039600.t1.1.v5.5.exon.5;Parent=Cre01.g039600.t1.1.v5.5;pacid=30789225
chromosome_1	phytozomev13	CDS	5577861	5577962	.	+	0	ID=Cre01.g039600.t1.1.v5.5.CDS.5;Parent=Cre01.g039600.t1.1.v5.5;pacid=30789225
chromosome_1	phytozomev13	exon	5578516	5578620	.	+	.	ID=Cre01.g039600.t1.1.v5.5.exon.6;Parent=Cre01.g039600.t1.1.v5.5;pacid=30789225
chromosome_1	phytozomev13	CDS	5578516	5578620	.	+	0	ID=Cre01.g039600.t1.1.v5.5.CDS.6;Parent=Cre01.g039600.t1.1.v5.5;pacid=30789225
chromosome_1	phytozomev13	exon	5578862	5579044	.	+	.	ID=Cre01.g039600.t1.1.v5.5.exon.7;Parent=Cre01.g039600.t1.1.v5.5;pacid=30789225
chromosome_1	phytozomev13	CDS	5578862	5579044	.	+	0	ID=Cre01.g039600.t1.1.v5.5.CDS.7;Parent=Cre01.g039600.t1.1.v5.5;pacid=30789225
chromosome_1	phytozomev13	exon	5579319	5579855	.	+	.	ID=Cre01.g039600.t1.1.v5.5.exon.8;Parent=Cre01.g039600.t1.1.v5.5;pacid=30789225
chromosome_1	phytozomev13	CDS	5579319	5579855	.	+	0	ID=Cre01.g039600.t1.1.v5.5.CDS.8;Parent=Cre01.g039600.t1.1.v5.5;pacid=30789225
chromosome_1	phytozomev13	exon	5580089	5580203	.	+	.	ID=Cre01.g039600.t1.1.v5.5.exon.9;Parent=Cre01.g039600.t1.1.v5.5;pacid=30789225
chromosome_1	phytozomev13	CDS	5580089	5580203	.	+	0	ID=Cre01.g039600.t1.1.v5.5.CDS.9;Parent=Cre01.g039600.t1.1.v5.5;pacid=30789225
chromosome_1	phytozomev13	exon	5580377	5580732	.	+	.	ID=Cre01.g039600.t1.1.v5.5.exon.10;Parent=Cre01.g039600.t1.1.v5.5;pacid=30789225
chromosome_1	phytozomev13	CDS	5580377	5580732	.	+	2	ID=Cre01.g039600.t1.1.v5.5.CDS.10;Parent=Cre01.g039600.t1.1.v5.5;pacid=30789225
chromosome_1	phytozomev13	CDS	5580936	5581589	.	+	0	ID=Cre01.g039600.t1.1.v5.5.CDS.11;Parent=Cre01.g039600.t1.1.v5.5;pacid=30789225
chromosome_1	phytozomev13	exon	5580936	5581795	.	+	.	ID=Cre01.g039600.t1.1.v5.5.exon.11;Parent=Cre01.g039600.t1.1.v5.5;pacid=30789225
chromosome_1	phytozomev13	three_prime_UTR	5581590	5581795	.	+	.	ID=Cre01.g039600.t1.1.v5.5.three_prime_UTR.1;Parent=Cre01.g039600.t1.1.v5.5;pacid=30789225
###
chromosome_1	phytozomev13	gene	5581874	5584735	.	+	.	ID=Cre01.g039626.v5.5;Name=Cre01.g039626
chromosome_1	phytozomev13	mRNA	5581874	5584735	.	+	.	ID=Cre01.g039626.t1.1.v5.5;Parent=Cre01.g039626.v5.5;Name=Cre01.g039626.t1.1;pacid=30788649;longest=1
chromosome_1	phytozomev13	five_prime_UTR	5581874	5581901	.	+	.	ID=Cre01.g039626.t1.1.v5.5.five_prime_UTR.1;Parent=Cre01.g039626.t1.1.v5.5;pacid=30788649
chromosome_1	phytozomev13	exon	5581874	5584735	.	+	.	ID=Cre01.g039626.t1.1.v5.5.exon.1;Parent=Cre01.g039626.t1.1.v5.5;pacid=30788649
chromosome_1	phytozomev13	CDS	5581902	5582381	.	+	0	ID=Cre01.g039626.t1.1.v5.5.CDS.1;Parent=Cre01.g039626.t1.1.v5.5;pacid=30788649
chromosome_1	phytozomev13	three_prime_UTR	5582382	5584735	.	+	.	ID=Cre01.g039626.t1.1.v5.5.three_prime_UTR.1;Parent=Cre01.g039626.t1.1.v5.5;pacid=30788649
###
chromosome_1	phytozomev13	gene	5584747	5589023	.	-	.	ID=Cre01.g039650.v5.5;Name=Cre01.g039650
chromosome_1	phytozomev13	mRNA	5584747	5589023	.	-	.	ID=Cre01.g039650.t1.2.v5.5;Parent=Cre01.g039650.v5.5;Name=Cre01.g039650.t1.2;pacid=30789419;longest=1;geneName=PDF1C
chromosome_1	phytozomev13	three_prime_UTR	5584747	5585012	.	-	.	ID=Cre01.g039650.t1.2.v5.5.three_prime_UTR.1;Parent=Cre01.g039650.t1.2.v5.5;pacid=30789419
chromosome_1	phytozomev13	exon	5584747	5585174	.	-	.	ID=Cre01.g039650.t1.2.v5.5.exon.4;Parent=Cre01.g039650.t1.2.v5.5;pacid=30789419
chromosome_1	phytozomev13	CDS	5585013	5585174	.	-	0	ID=Cre01.g039650.t1.2.v5.5.CDS.4;Parent=Cre01.g039650.t1.2.v5.5;pacid=30789419
chromosome_1	phytozomev13	exon	5585767	5585880	.	-	.	ID=Cre01.g039650.t1.2.v5.5.exon.3;Parent=Cre01.g039650.t1.2.v5.5;pacid=30789419
chromosome_1	phytozomev13	CDS	5585767	5585880	.	-	0	ID=Cre01.g039650.t1.2.v5.5.CDS.3;Parent=Cre01.g039650.t1.2.v5.5;pacid=30789419
chromosome_1	phytozomev13	exon	5586084	5586276	.	-	.	ID=Cre01.g039650.t1.2.v5.5.exon.2;Parent=Cre01.g039650.t1.2.v5.5;pacid=30789419
chromosome_1	phytozomev13	CDS	5586084	5586276	.	-	1	ID=Cre01.g039650.t1.2.v5.5.CDS.2;Parent=Cre01.g039650.t1.2.v5.5;pacid=30789419
chromosome_1	phytozomev13	CDS	5588889	5588893	.	-	0	ID=Cre01.g039650.t1.2.v5.5.CDS.1;Parent=Cre01.g039650.t1.2.v5.5;pacid=30789419
chromosome_1	phytozomev13	exon	5588889	5589023	.	-	.	ID=Cre01.g039650.t1.2.v5.5.exon.1;Parent=Cre01.g039650.t1.2.v5.5;pacid=30789419
chromosome_1	phytozomev13	five_prime_UTR	5588894	5589023	.	-	.	ID=Cre01.g039650.t1.2.v5.5.five_prime_UTR.1;Parent=Cre01.g039650.t1.2.v5.5;pacid=30789419
###
chromosome_1	phytozomev13	gene	5589397	5597283	.	-	.	ID=Cre01.g039702.v5.5;Name=Cre01.g039702
chromosome_1	phytozomev13	mRNA	5589397	5597283	.	-	.	ID=Cre01.g039702.t1.1.v5.5;Parent=Cre01.g039702.v5.5;Name=Cre01.g039702.t1.1;pacid=30788490;longest=1
chromosome_1	phytozomev13	three_prime_UTR	5589397	5590200	.	-	.	ID=Cre01.g039702.t1.1.v5.5.three_prime_UTR.1;Parent=Cre01.g039702.t1.1.v5.5;pacid=30788490
chromosome_1	phytozomev13	exon	5589397	5590351	.	-	.	ID=Cre01.g039702.t1.1.v5.5.exon.10;Parent=Cre01.g039702.t1.1.v5.5;pacid=30788490
chromosome_1	phytozomev13	CDS	5590201	5590351	.	-	1	ID=Cre01.g039702.t1.1.v5.5.CDS.10;Parent=Cre01.g039702.t1.1.v5.5;pacid=30788490
chromosome_1	phytozomev13	exon	5590558	5591114	.	-	.	ID=Cre01.g039702.t1.1.v5.5.exon.9;Parent=Cre01.g039702.t1.1.v5.5;pacid=30788490
chromosome_1	phytozomev13	CDS	5590558	5591114	.	-	0	ID=Cre01.g039702.t1.1.v5.5.CDS.9;Parent=Cre01.g039702.t1.1.v5.5;pacid=30788490
chromosome_1	phytozomev13	exon	5591537	5591845	.	-	.	ID=Cre01.g039702.t1.1.v5.5.exon.8;Parent=Cre01.g039702.t1.1.v5.5;pacid=30788490
chromosome_1	phytozomev13	CDS	5591537	5591845	.	-	0	ID=Cre01.g039702.t1.1.v5.5.CDS.8;Parent=Cre01.g039702.t1.1.v5.5;pacid=30788490
chromosome_1	phytozomev13	exon	5593439	5593528	.	-	.	ID=Cre01.g039702.t1.1.v5.5.exon.7;Parent=Cre01.g039702.t1.1.v5.5;pacid=30788490
chromosome_1	phytozomev13	CDS	5593439	5593528	.	-	0	ID=Cre01.g039702.t1.1.v5.5.CDS.7;Parent=Cre01.g039702.t1.1.v5.5;pacid=30788490
chromosome_1	phytozomev13	exon	5593748	5593856	.	-	.	ID=Cre01.g039702.t1.1.v5.5.exon.6;Parent=Cre01.g039702.t1.1.v5.5;pacid=30788490
chromosome_1	phytozomev13	CDS	5593748	5593856	.	-	1	ID=Cre01.g039702.t1.1.v5.5.CDS.6;Parent=Cre01.g039702.t1.1.v5.5;pacid=30788490
chromosome_1	phytozomev13	exon	5593999	5594055	.	-	.	ID=Cre01.g039702.t1.1.v5.5.exon.5;Parent=Cre01.g039702.t1.1.v5.5;pacid=30788490
chromosome_1	phytozomev13	CDS	5593999	5594055	.	-	1	ID=Cre01.g039702.t1.1.v5.5.CDS.5;Parent=Cre01.g039702.t1.1.v5.5;pacid=30788490
chromosome_1	phytozomev13	exon	5594935	5595493	.	-	.	ID=Cre01.g039702.t1.1.v5.5.exon.4;Parent=Cre01.g039702.t1.1.v5.5;pacid=30788490
chromosome_1	phytozomev13	CDS	5594935	5595493	.	-	2	ID=Cre01.g039702.t1.1.v5.5.CDS.4;Parent=Cre01.g039702.t1.1.v5.5;pacid=30788490
chromosome_1	phytozomev13	exon	5595696	5595725	.	-	.	ID=Cre01.g039702.t1.1.v5.5.exon.3;Parent=Cre01.g039702.t1.1.v5.5;pacid=30788490
chromosome_1	phytozomev13	CDS	5595696	5595725	.	-	2	ID=Cre01.g039702.t1.1.v5.5.CDS.3;Parent=Cre01.g039702.t1.1.v5.5;pacid=30788490
chromosome_1	phytozomev13	exon	5596242	5596283	.	-	.	ID=Cre01.g039702.t1.1.v5.5.exon.2;Parent=Cre01.g039702.t1.1.v5.5;pacid=30788490
chromosome_1	phytozomev13	CDS	5596242	5596283	.	-	2	ID=Cre01.g039702.t1.1.v5.5.CDS.2;Parent=Cre01.g039702.t1.1.v5.5;pacid=30788490
chromosome_1	phytozomev13	CDS	5596421	5596604	.	-	0	ID=Cre01.g039702.t1.1.v5.5.CDS.1;Parent=Cre01.g039702.t1.1.v5.5;pacid=30788490
chromosome_1	phytozomev13	exon	5596421	5597283	.	-	.	ID=Cre01.g039702.t1.1.v5.5.exon.1;Parent=Cre01.g039702.t1.1.v5.5;pacid=30788490
chromosome_1	phytozomev13	five_prime_UTR	5596605	5597283	.	-	.	ID=Cre01.g039702.t1.1.v5.5.five_prime_UTR.1;Parent=Cre01.g039702.t1.1.v5.5;pacid=30788490
###
chromosome_1	phytozomev13	gene	5597344	5600993	.	-	.	ID=Cre01.g039750.v5.5;Name=Cre01.g039750
chromosome_1	phytozomev13	mRNA	5597344	5600993	.	-	.	ID=Cre01.g039750.t1.2.v5.5;Parent=Cre01.g039750.v5.5;Name=Cre01.g039750.t1.2;pacid=30788696;longest=1;geneName=PDF1B
chromosome_1	phytozomev13	three_prime_UTR	5597344	5598563	.	-	.	ID=Cre01.g039750.t1.2.v5.5.three_prime_UTR.1;Parent=Cre01.g039750.t1.2.v5.5;pacid=30788696
chromosome_1	phytozomev13	exon	5597344	5598725	.	-	.	ID=Cre01.g039750.t1.2.v5.5.exon.5;Parent=Cre01.g039750.t1.2.v5.5;pacid=30788696
chromosome_1	phytozomev13	CDS	5598564	5598725	.	-	0	ID=Cre01.g039750.t1.2.v5.5.CDS.5;Parent=Cre01.g039750.t1.2.v5.5;pacid=30788696
chromosome_1	phytozomev13	exon	5599323	5599436	.	-	.	ID=Cre01.g039750.t1.2.v5.5.exon.4;Parent=Cre01.g039750.t1.2.v5.5;pacid=30788696
chromosome_1	phytozomev13	CDS	5599323	5599436	.	-	0	ID=Cre01.g039750.t1.2.v5.5.CDS.4;Parent=Cre01.g039750.t1.2.v5.5;pacid=30788696
chromosome_1	phytozomev13	exon	5599640	5599832	.	-	.	ID=Cre01.g039750.t1.2.v5.5.exon.3;Parent=Cre01.g039750.t1.2.v5.5;pacid=30788696
chromosome_1	phytozomev13	CDS	5599640	5599832	.	-	1	ID=Cre01.g039750.t1.2.v5.5.CDS.3;Parent=Cre01.g039750.t1.2.v5.5;pacid=30788696
chromosome_1	phytozomev13	exon	5600217	5600355	.	-	.	ID=Cre01.g039750.t1.2.v5.5.exon.2;Parent=Cre01.g039750.t1.2.v5.5;pacid=30788696
chromosome_1	phytozomev13	CDS	5600217	5600355	.	-	2	ID=Cre01.g039750.t1.2.v5.5.CDS.2;Parent=Cre01.g039750.t1.2.v5.5;pacid=30788696
chromosome_1	phytozomev13	CDS	5600737	5600875	.	-	0	ID=Cre01.g039750.t1.2.v5.5.CDS.1;Parent=Cre01.g039750.t1.2.v5.5;pacid=30788696
chromosome_1	phytozomev13	exon	5600737	5600993	.	-	.	ID=Cre01.g039750.t1.2.v5.5.exon.1;Parent=Cre01.g039750.t1.2.v5.5;pacid=30788696
chromosome_1	phytozomev13	five_prime_UTR	5600876	5600993	.	-	.	ID=Cre01.g039750.t1.2.v5.5.five_prime_UTR.1;Parent=Cre01.g039750.t1.2.v5.5;pacid=30788696
###
chromosome_1	phytozomev13	gene	5601104	5606461	.	+	.	ID=Cre01.g039800.v5.5;Name=Cre01.g039800
chromosome_1	phytozomev13	mRNA	5601104	5606461	.	+	.	ID=Cre01.g039800.t1.1.v5.5;Parent=Cre01.g039800.v5.5;Name=Cre01.g039800.t1.1;pacid=30789691;longest=1
chromosome_1	phytozomev13	five_prime_UTR	5601104	5601206	.	+	.	ID=Cre01.g039800.t1.1.v5.5.five_prime_UTR.1;Parent=Cre01.g039800.t1.1.v5.5;pacid=30789691
chromosome_1	phytozomev13	exon	5601104	5601225	.	+	.	ID=Cre01.g039800.t1.1.v5.5.exon.1;Parent=Cre01.g039800.t1.1.v5.5;pacid=30789691
chromosome_1	phytozomev13	CDS	5601207	5601225	.	+	0	ID=Cre01.g039800.t1.1.v5.5.CDS.1;Parent=Cre01.g039800.t1.1.v5.5;pacid=30789691
chromosome_1	phytozomev13	exon	5601335	5601387	.	+	.	ID=Cre01.g039800.t1.1.v5.5.exon.2;Parent=Cre01.g039800.t1.1.v5.5;pacid=30789691
chromosome_1	phytozomev13	CDS	5601335	5601387	.	+	2	ID=Cre01.g039800.t1.1.v5.5.CDS.2;Parent=Cre01.g039800.t1.1.v5.5;pacid=30789691
chromosome_1	phytozomev13	exon	5601484	5601558	.	+	.	ID=Cre01.g039800.t1.1.v5.5.exon.3;Parent=Cre01.g039800.t1.1.v5.5;pacid=30789691
chromosome_1	phytozomev13	CDS	5601484	5601558	.	+	0	ID=Cre01.g039800.t1.1.v5.5.CDS.3;Parent=Cre01.g039800.t1.1.v5.5;pacid=30789691
chromosome_1	phytozomev13	exon	5601679	5605010	.	+	.	ID=Cre01.g039800.t1.1.v5.5.exon.4;Parent=Cre01.g039800.t1.1.v5.5;pacid=30789691
chromosome_1	phytozomev13	CDS	5601679	5605010	.	+	0	ID=Cre01.g039800.t1.1.v5.5.CDS.4;Parent=Cre01.g039800.t1.1.v5.5;pacid=30789691
chromosome_1	phytozomev13	exon	5605176	5605353	.	+	.	ID=Cre01.g039800.t1.1.v5.5.exon.5;Parent=Cre01.g039800.t1.1.v5.5;pacid=30789691
chromosome_1	phytozomev13	CDS	5605176	5605353	.	+	1	ID=Cre01.g039800.t1.1.v5.5.CDS.5;Parent=Cre01.g039800.t1.1.v5.5;pacid=30789691
chromosome_1	phytozomev13	CDS	5605567	5605836	.	+	0	ID=Cre01.g039800.t1.1.v5.5.CDS.6;Parent=Cre01.g039800.t1.1.v5.5;pacid=30789691
chromosome_1	phytozomev13	exon	5605567	5606461	.	+	.	ID=Cre01.g039800.t1.1.v5.5.exon.6;Parent=Cre01.g039800.t1.1.v5.5;pacid=30789691
chromosome_1	phytozomev13	three_prime_UTR	5605837	5606461	.	+	.	ID=Cre01.g039800.t1.1.v5.5.three_prime_UTR.1;Parent=Cre01.g039800.t1.1.v5.5;pacid=30789691
###
chromosome_1	phytozomev13	gene	5606468	5612294	.	-	.	ID=Cre01.g039850.v5.5;Name=Cre01.g039850
chromosome_1	phytozomev13	mRNA	5606468	5612294	.	-	.	ID=Cre01.g039850.t1.1.v5.5;Parent=Cre01.g039850.v5.5;Name=Cre01.g039850.t1.1;pacid=30788762;longest=1;geneName=CGL48
chromosome_1	phytozomev13	three_prime_UTR	5606468	5606958	.	-	.	ID=Cre01.g039850.t1.1.v5.5.three_prime_UTR.1;Parent=Cre01.g039850.t1.1.v5.5;pacid=30788762
chromosome_1	phytozomev13	exon	5606468	5607287	.	-	.	ID=Cre01.g039850.t1.1.v5.5.exon.16;Parent=Cre01.g039850.t1.1.v5.5;pacid=30788762
chromosome_1	phytozomev13	CDS	5606959	5607287	.	-	2	ID=Cre01.g039850.t1.1.v5.5.CDS.16;Parent=Cre01.g039850.t1.1.v5.5;pacid=30788762
chromosome_1	phytozomev13	exon	5607461	5607695	.	-	.	ID=Cre01.g039850.t1.1.v5.5.exon.15;Parent=Cre01.g039850.t1.1.v5.5;pacid=30788762
chromosome_1	phytozomev13	CDS	5607461	5607695	.	-	0	ID=Cre01.g039850.t1.1.v5.5.CDS.15;Parent=Cre01.g039850.t1.1.v5.5;pacid=30788762
chromosome_1	phytozomev13	exon	5607857	5607938	.	-	.	ID=Cre01.g039850.t1.1.v5.5.exon.14;Parent=Cre01.g039850.t1.1.v5.5;pacid=30788762
chromosome_1	phytozomev13	CDS	5607857	5607938	.	-	1	ID=Cre01.g039850.t1.1.v5.5.CDS.14;Parent=Cre01.g039850.t1.1.v5.5;pacid=30788762
chromosome_1	phytozomev13	exon	5608127	5608293	.	-	.	ID=Cre01.g039850.t1.1.v5.5.exon.13;Parent=Cre01.g039850.t1.1.v5.5;pacid=30788762
chromosome_1	phytozomev13	CDS	5608127	5608293	.	-	0	ID=Cre01.g039850.t1.1.v5.5.CDS.13;Parent=Cre01.g039850.t1.1.v5.5;pacid=30788762
chromosome_1	phytozomev13	exon	5608535	5608735	.	-	.	ID=Cre01.g039850.t1.1.v5.5.exon.12;Parent=Cre01.g039850.t1.1.v5.5;pacid=30788762
chromosome_1	phytozomev13	CDS	5608535	5608735	.	-	0	ID=Cre01.g039850.t1.1.v5.5.CDS.12;Parent=Cre01.g039850.t1.1.v5.5;pacid=30788762
chromosome_1	phytozomev13	exon	5608918	5609037	.	-	.	ID=Cre01.g039850.t1.1.v5.5.exon.11;Parent=Cre01.g039850.t1.1.v5.5;pacid=30788762
chromosome_1	phytozomev13	CDS	5608918	5609037	.	-	0	ID=Cre01.g039850.t1.1.v5.5.CDS.11;Parent=Cre01.g039850.t1.1.v5.5;pacid=30788762
chromosome_1	phytozomev13	exon	5609198	5609250	.	-	.	ID=Cre01.g039850.t1.1.v5.5.exon.10;Parent=Cre01.g039850.t1.1.v5.5;pacid=30788762
chromosome_1	phytozomev13	CDS	5609198	5609250	.	-	2	ID=Cre01.g039850.t1.1.v5.5.CDS.10;Parent=Cre01.g039850.t1.1.v5.5;pacid=30788762
chromosome_1	phytozomev13	exon	5609481	5609620	.	-	.	ID=Cre01.g039850.t1.1.v5.5.exon.9;Parent=Cre01.g039850.t1.1.v5.5;pacid=30788762
chromosome_1	phytozomev13	CDS	5609481	5609620	.	-	1	ID=Cre01.g039850.t1.1.v5.5.CDS.9;Parent=Cre01.g039850.t1.1.v5.5;pacid=30788762
chromosome_1	phytozomev13	exon	5609791	5610134	.	-	.	ID=Cre01.g039850.t1.1.v5.5.exon.8;Parent=Cre01.g039850.t1.1.v5.5;pacid=30788762
chromosome_1	phytozomev13	CDS	5609791	5610134	.	-	0	ID=Cre01.g039850.t1.1.v5.5.CDS.8;Parent=Cre01.g039850.t1.1.v5.5;pacid=30788762
chromosome_1	phytozomev13	exon	5610238	5610282	.	-	.	ID=Cre01.g039850.t1.1.v5.5.exon.7;Parent=Cre01.g039850.t1.1.v5.5;pacid=30788762
chromosome_1	phytozomev13	CDS	5610238	5610282	.	-	0	ID=Cre01.g039850.t1.1.v5.5.CDS.7;Parent=Cre01.g039850.t1.1.v5.5;pacid=30788762
chromosome_1	phytozomev13	exon	5610424	5610492	.	-	.	ID=Cre01.g039850.t1.1.v5.5.exon.6;Parent=Cre01.g039850.t1.1.v5.5;pacid=30788762
chromosome_1	phytozomev13	CDS	5610424	5610492	.	-	0	ID=Cre01.g039850.t1.1.v5.5.CDS.6;Parent=Cre01.g039850.t1.1.v5.5;pacid=30788762
chromosome_1	phytozomev13	exon	5610680	5610802	.	-	.	ID=Cre01.g039850.t1.1.v5.5.exon.5;Parent=Cre01.g039850.t1.1.v5.5;pacid=30788762
chromosome_1	phytozomev13	CDS	5610680	5610802	.	-	0	ID=Cre01.g039850.t1.1.v5.5.CDS.5;Parent=Cre01.g039850.t1.1.v5.5;pacid=30788762
chromosome_1	phytozomev13	exon	5611088	5611149	.	-	.	ID=Cre01.g039850.t1.1.v5.5.exon.4;Parent=Cre01.g039850.t1.1.v5.5;pacid=30788762
chromosome_1	phytozomev13	CDS	5611088	5611149	.	-	2	ID=Cre01.g039850.t1.1.v5.5.CDS.4;Parent=Cre01.g039850.t1.1.v5.5;pacid=30788762
chromosome_1	phytozomev13	exon	5611278	5611383	.	-	.	ID=Cre01.g039850.t1.1.v5.5.exon.3;Parent=Cre01.g039850.t1.1.v5.5;pacid=30788762
chromosome_1	phytozomev13	CDS	5611278	5611383	.	-	0	ID=Cre01.g039850.t1.1.v5.5.CDS.3;Parent=Cre01.g039850.t1.1.v5.5;pacid=30788762
chromosome_1	phytozomev13	exon	5611535	5611675	.	-	.	ID=Cre01.g039850.t1.1.v5.5.exon.2;Parent=Cre01.g039850.t1.1.v5.5;pacid=30788762
chromosome_1	phytozomev13	CDS	5611535	5611675	.	-	0	ID=Cre01.g039850.t1.1.v5.5.CDS.2;Parent=Cre01.g039850.t1.1.v5.5;pacid=30788762
chromosome_1	phytozomev13	CDS	5612024	5612158	.	-	0	ID=Cre01.g039850.t1.1.v5.5.CDS.1;Parent=Cre01.g039850.t1.1.v5.5;pacid=30788762
chromosome_1	phytozomev13	exon	5612024	5612294	.	-	.	ID=Cre01.g039850.t1.1.v5.5.exon.1;Parent=Cre01.g039850.t1.1.v5.5;pacid=30788762
chromosome_1	phytozomev13	five_prime_UTR	5612159	5612294	.	-	.	ID=Cre01.g039850.t1.1.v5.5.five_prime_UTR.1;Parent=Cre01.g039850.t1.1.v5.5;pacid=30788762
###
chromosome_1	phytozomev13	gene	5613074	5620255	.	+	.	ID=Cre01.g039900.v5.5;Name=Cre01.g039900
chromosome_1	phytozomev13	mRNA	5613074	5620255	.	+	.	ID=Cre01.g039900.t1.2.v5.5;Parent=Cre01.g039900.v5.5;Name=Cre01.g039900.t1.2;pacid=30788344;longest=1;geneName=TRZ4
chromosome_1	phytozomev13	five_prime_UTR	5613074	5613152	.	+	.	ID=Cre01.g039900.t1.2.v5.5.five_prime_UTR.1;Parent=Cre01.g039900.t1.2.v5.5;pacid=30788344
chromosome_1	phytozomev13	exon	5613074	5613296	.	+	.	ID=Cre01.g039900.t1.2.v5.5.exon.1;Parent=Cre01.g039900.t1.2.v5.5;pacid=30788344
chromosome_1	phytozomev13	CDS	5613153	5613296	.	+	0	ID=Cre01.g039900.t1.2.v5.5.CDS.1;Parent=Cre01.g039900.t1.2.v5.5;pacid=30788344
chromosome_1	phytozomev13	exon	5613359	5613487	.	+	.	ID=Cre01.g039900.t1.2.v5.5.exon.2;Parent=Cre01.g039900.t1.2.v5.5;pacid=30788344
chromosome_1	phytozomev13	CDS	5613359	5613487	.	+	0	ID=Cre01.g039900.t1.2.v5.5.CDS.2;Parent=Cre01.g039900.t1.2.v5.5;pacid=30788344
chromosome_1	phytozomev13	exon	5613735	5613789	.	+	.	ID=Cre01.g039900.t1.2.v5.5.exon.3;Parent=Cre01.g039900.t1.2.v5.5;pacid=30788344
chromosome_1	phytozomev13	CDS	5613735	5613789	.	+	0	ID=Cre01.g039900.t1.2.v5.5.CDS.3;Parent=Cre01.g039900.t1.2.v5.5;pacid=30788344
chromosome_1	phytozomev13	exon	5614079	5614150	.	+	.	ID=Cre01.g039900.t1.2.v5.5.exon.4;Parent=Cre01.g039900.t1.2.v5.5;pacid=30788344
chromosome_1	phytozomev13	CDS	5614079	5614150	.	+	2	ID=Cre01.g039900.t1.2.v5.5.CDS.4;Parent=Cre01.g039900.t1.2.v5.5;pacid=30788344
chromosome_1	phytozomev13	exon	5614660	5614740	.	+	.	ID=Cre01.g039900.t1.2.v5.5.exon.5;Parent=Cre01.g039900.t1.2.v5.5;pacid=30788344
chromosome_1	phytozomev13	CDS	5614660	5614740	.	+	2	ID=Cre01.g039900.t1.2.v5.5.CDS.5;Parent=Cre01.g039900.t1.2.v5.5;pacid=30788344
chromosome_1	phytozomev13	exon	5614905	5615140	.	+	.	ID=Cre01.g039900.t1.2.v5.5.exon.6;Parent=Cre01.g039900.t1.2.v5.5;pacid=30788344
chromosome_1	phytozomev13	CDS	5614905	5615140	.	+	2	ID=Cre01.g039900.t1.2.v5.5.CDS.6;Parent=Cre01.g039900.t1.2.v5.5;pacid=30788344
chromosome_1	phytozomev13	exon	5615254	5615388	.	+	.	ID=Cre01.g039900.t1.2.v5.5.exon.7;Parent=Cre01.g039900.t1.2.v5.5;pacid=30788344
chromosome_1	phytozomev13	CDS	5615254	5615388	.	+	0	ID=Cre01.g039900.t1.2.v5.5.CDS.7;Parent=Cre01.g039900.t1.2.v5.5;pacid=30788344
chromosome_1	phytozomev13	exon	5615582	5615755	.	+	.	ID=Cre01.g039900.t1.2.v5.5.exon.8;Parent=Cre01.g039900.t1.2.v5.5;pacid=30788344
chromosome_1	phytozomev13	CDS	5615582	5615755	.	+	0	ID=Cre01.g039900.t1.2.v5.5.CDS.8;Parent=Cre01.g039900.t1.2.v5.5;pacid=30788344
chromosome_1	phytozomev13	exon	5616023	5616591	.	+	.	ID=Cre01.g039900.t1.2.v5.5.exon.9;Parent=Cre01.g039900.t1.2.v5.5;pacid=30788344
chromosome_1	phytozomev13	CDS	5616023	5616591	.	+	0	ID=Cre01.g039900.t1.2.v5.5.CDS.9;Parent=Cre01.g039900.t1.2.v5.5;pacid=30788344
chromosome_1	phytozomev13	exon	5616785	5617042	.	+	.	ID=Cre01.g039900.t1.2.v5.5.exon.10;Parent=Cre01.g039900.t1.2.v5.5;pacid=30788344
chromosome_1	phytozomev13	CDS	5616785	5617042	.	+	1	ID=Cre01.g039900.t1.2.v5.5.CDS.10;Parent=Cre01.g039900.t1.2.v5.5;pacid=30788344
chromosome_1	phytozomev13	exon	5617269	5617467	.	+	.	ID=Cre01.g039900.t1.2.v5.5.exon.11;Parent=Cre01.g039900.t1.2.v5.5;pacid=30788344
chromosome_1	phytozomev13	CDS	5617269	5617467	.	+	1	ID=Cre01.g039900.t1.2.v5.5.CDS.11;Parent=Cre01.g039900.t1.2.v5.5;pacid=30788344
chromosome_1	phytozomev13	exon	5617773	5617907	.	+	.	ID=Cre01.g039900.t1.2.v5.5.exon.12;Parent=Cre01.g039900.t1.2.v5.5;pacid=30788344
chromosome_1	phytozomev13	CDS	5617773	5617907	.	+	0	ID=Cre01.g039900.t1.2.v5.5.CDS.12;Parent=Cre01.g039900.t1.2.v5.5;pacid=30788344
chromosome_1	phytozomev13	exon	5618242	5618580	.	+	.	ID=Cre01.g039900.t1.2.v5.5.exon.13;Parent=Cre01.g039900.t1.2.v5.5;pacid=30788344
chromosome_1	phytozomev13	CDS	5618242	5618580	.	+	0	ID=Cre01.g039900.t1.2.v5.5.CDS.13;Parent=Cre01.g039900.t1.2.v5.5;pacid=30788344
chromosome_1	phytozomev13	exon	5618795	5618920	.	+	.	ID=Cre01.g039900.t1.2.v5.5.exon.14;Parent=Cre01.g039900.t1.2.v5.5;pacid=30788344
chromosome_1	phytozomev13	CDS	5618795	5618920	.	+	0	ID=Cre01.g039900.t1.2.v5.5.CDS.14;Parent=Cre01.g039900.t1.2.v5.5;pacid=30788344
chromosome_1	phytozomev13	exon	5619279	5619386	.	+	.	ID=Cre01.g039900.t1.2.v5.5.exon.15;Parent=Cre01.g039900.t1.2.v5.5;pacid=30788344
chromosome_1	phytozomev13	CDS	5619279	5619386	.	+	0	ID=Cre01.g039900.t1.2.v5.5.CDS.15;Parent=Cre01.g039900.t1.2.v5.5;pacid=30788344
chromosome_1	phytozomev13	CDS	5619774	5619884	.	+	0	ID=Cre01.g039900.t1.2.v5.5.CDS.16;Parent=Cre01.g039900.t1.2.v5.5;pacid=30788344
chromosome_1	phytozomev13	exon	5619774	5620255	.	+	.	ID=Cre01.g039900.t1.2.v5.5.exon.16;Parent=Cre01.g039900.t1.2.v5.5;pacid=30788344
chromosome_1	phytozomev13	three_prime_UTR	5619885	5620255	.	+	.	ID=Cre01.g039900.t1.2.v5.5.three_prime_UTR.1;Parent=Cre01.g039900.t1.2.v5.5;pacid=30788344
###
chromosome_1	phytozomev13	gene	5621668	5626883	.	-	.	ID=Cre01.g039950.v5.5;Name=Cre01.g039950
chromosome_1	phytozomev13	mRNA	5621668	5626883	.	-	.	ID=Cre01.g039950.t1.2.v5.5;Parent=Cre01.g039950.v5.5;Name=Cre01.g039950.t1.2;pacid=30789162;longest=1;geneName=MFT32
chromosome_1	phytozomev13	three_prime_UTR	5621668	5622121	.	-	.	ID=Cre01.g039950.t1.2.v5.5.three_prime_UTR.1;Parent=Cre01.g039950.t1.2.v5.5;pacid=30789162
chromosome_1	phytozomev13	exon	5621668	5622227	.	-	.	ID=Cre01.g039950.t1.2.v5.5.exon.9;Parent=Cre01.g039950.t1.2.v5.5;pacid=30789162
chromosome_1	phytozomev13	CDS	5622122	5622227	.	-	1	ID=Cre01.g039950.t1.2.v5.5.CDS.9;Parent=Cre01.g039950.t1.2.v5.5;pacid=30789162
chromosome_1	phytozomev13	exon	5622487	5622611	.	-	.	ID=Cre01.g039950.t1.2.v5.5.exon.8;Parent=Cre01.g039950.t1.2.v5.5;pacid=30789162
chromosome_1	phytozomev13	CDS	5622487	5622611	.	-	0	ID=Cre01.g039950.t1.2.v5.5.CDS.8;Parent=Cre01.g039950.t1.2.v5.5;pacid=30789162
chromosome_1	phytozomev13	exon	5622781	5623034	.	-	.	ID=Cre01.g039950.t1.2.v5.5.exon.7;Parent=Cre01.g039950.t1.2.v5.5;pacid=30789162
chromosome_1	phytozomev13	CDS	5622781	5623034	.	-	2	ID=Cre01.g039950.t1.2.v5.5.CDS.7;Parent=Cre01.g039950.t1.2.v5.5;pacid=30789162
chromosome_1	phytozomev13	exon	5623317	5623443	.	-	.	ID=Cre01.g039950.t1.2.v5.5.exon.6;Parent=Cre01.g039950.t1.2.v5.5;pacid=30789162
chromosome_1	phytozomev13	CDS	5623317	5623443	.	-	0	ID=Cre01.g039950.t1.2.v5.5.CDS.6;Parent=Cre01.g039950.t1.2.v5.5;pacid=30789162
chromosome_1	phytozomev13	exon	5623764	5625365	.	-	.	ID=Cre01.g039950.t1.2.v5.5.exon.5;Parent=Cre01.g039950.t1.2.v5.5;pacid=30789162
chromosome_1	phytozomev13	CDS	5623764	5625365	.	-	0	ID=Cre01.g039950.t1.2.v5.5.CDS.5;Parent=Cre01.g039950.t1.2.v5.5;pacid=30789162
chromosome_1	phytozomev13	exon	5625521	5625597	.	-	.	ID=Cre01.g039950.t1.2.v5.5.exon.4;Parent=Cre01.g039950.t1.2.v5.5;pacid=30789162
chromosome_1	phytozomev13	CDS	5625521	5625597	.	-	2	ID=Cre01.g039950.t1.2.v5.5.CDS.4;Parent=Cre01.g039950.t1.2.v5.5;pacid=30789162
chromosome_1	phytozomev13	exon	5625827	5625990	.	-	.	ID=Cre01.g039950.t1.2.v5.5.exon.3;Parent=Cre01.g039950.t1.2.v5.5;pacid=30789162
chromosome_1	phytozomev13	CDS	5625827	5625990	.	-	1	ID=Cre01.g039950.t1.2.v5.5.CDS.3;Parent=Cre01.g039950.t1.2.v5.5;pacid=30789162
chromosome_1	phytozomev13	exon	5626171	5626304	.	-	.	ID=Cre01.g039950.t1.2.v5.5.exon.2;Parent=Cre01.g039950.t1.2.v5.5;pacid=30789162
chromosome_1	phytozomev13	CDS	5626171	5626304	.	-	0	ID=Cre01.g039950.t1.2.v5.5.CDS.2;Parent=Cre01.g039950.t1.2.v5.5;pacid=30789162
chromosome_1	phytozomev13	CDS	5626521	5626580	.	-	0	ID=Cre01.g039950.t1.2.v5.5.CDS.1;Parent=Cre01.g039950.t1.2.v5.5;pacid=30789162
chromosome_1	phytozomev13	exon	5626521	5626883	.	-	.	ID=Cre01.g039950.t1.2.v5.5.exon.1;Parent=Cre01.g039950.t1.2.v5.5;pacid=30789162
chromosome_1	phytozomev13	five_prime_UTR	5626581	5626883	.	-	.	ID=Cre01.g039950.t1.2.v5.5.five_prime_UTR.1;Parent=Cre01.g039950.t1.2.v5.5;pacid=30789162
###
chromosome_1	phytozomev13	gene	5627004	5630032	.	+	.	ID=Cre01.g040000.v5.5;Name=Cre01.g040000
chromosome_1	phytozomev13	mRNA	5627004	5630032	.	+	.	ID=Cre01.g040000.t1.2.v5.5;Parent=Cre01.g040000.v5.5;Name=Cre01.g040000.t1.2;pacid=30788495;longest=1;geneName=RPL26
chromosome_1	phytozomev13	exon	5627004	5627018	.	+	.	ID=Cre01.g040000.t1.2.v5.5.exon.1;Parent=Cre01.g040000.t1.2.v5.5;pacid=30788495
chromosome_1	phytozomev13	five_prime_UTR	5627004	5627018	.	+	.	ID=Cre01.g040000.t1.2.v5.5.five_prime_UTR.1;Parent=Cre01.g040000.t1.2.v5.5;pacid=30788495
chromosome_1	phytozomev13	five_prime_UTR	5627135	5627142	.	+	.	ID=Cre01.g040000.t1.2.v5.5.five_prime_UTR.2;Parent=Cre01.g040000.t1.2.v5.5;pacid=30788495
chromosome_1	phytozomev13	exon	5627135	5627190	.	+	.	ID=Cre01.g040000.t1.2.v5.5.exon.2;Parent=Cre01.g040000.t1.2.v5.5;pacid=30788495
chromosome_1	phytozomev13	CDS	5627143	5627190	.	+	0	ID=Cre01.g040000.t1.2.v5.5.CDS.1;Parent=Cre01.g040000.t1.2.v5.5;pacid=30788495
chromosome_1	phytozomev13	exon	5627473	5627553	.	+	.	ID=Cre01.g040000.t1.2.v5.5.exon.3;Parent=Cre01.g040000.t1.2.v5.5;pacid=30788495
chromosome_1	phytozomev13	CDS	5627473	5627553	.	+	0	ID=Cre01.g040000.t1.2.v5.5.CDS.2;Parent=Cre01.g040000.t1.2.v5.5;pacid=30788495
chromosome_1	phytozomev13	exon	5627636	5627695	.	+	.	ID=Cre01.g040000.t1.2.v5.5.exon.4;Parent=Cre01.g040000.t1.2.v5.5;pacid=30788495
chromosome_1	phytozomev13	CDS	5627636	5627695	.	+	0	ID=Cre01.g040000.t1.2.v5.5.CDS.3;Parent=Cre01.g040000.t1.2.v5.5;pacid=30788495
chromosome_1	phytozomev13	exon	5627790	5627871	.	+	.	ID=Cre01.g040000.t1.2.v5.5.exon.5;Parent=Cre01.g040000.t1.2.v5.5;pacid=30788495
chromosome_1	phytozomev13	CDS	5627790	5627871	.	+	0	ID=Cre01.g040000.t1.2.v5.5.CDS.4;Parent=Cre01.g040000.t1.2.v5.5;pacid=30788495
chromosome_1	phytozomev13	exon	5628955	5629010	.	+	.	ID=Cre01.g040000.t1.2.v5.5.exon.6;Parent=Cre01.g040000.t1.2.v5.5;pacid=30788495
chromosome_1	phytozomev13	CDS	5628955	5629010	.	+	2	ID=Cre01.g040000.t1.2.v5.5.CDS.5;Parent=Cre01.g040000.t1.2.v5.5;pacid=30788495
chromosome_1	phytozomev13	exon	5629243	5629314	.	+	.	ID=Cre01.g040000.t1.2.v5.5.exon.7;Parent=Cre01.g040000.t1.2.v5.5;pacid=30788495
chromosome_1	phytozomev13	CDS	5629243	5629314	.	+	0	ID=Cre01.g040000.t1.2.v5.5.CDS.6;Parent=Cre01.g040000.t1.2.v5.5;pacid=30788495
chromosome_1	phytozomev13	CDS	5629467	5629505	.	+	0	ID=Cre01.g040000.t1.2.v5.5.CDS.7;Parent=Cre01.g040000.t1.2.v5.5;pacid=30788495
chromosome_1	phytozomev13	exon	5629467	5630032	.	+	.	ID=Cre01.g040000.t1.2.v5.5.exon.8;Parent=Cre01.g040000.t1.2.v5.5;pacid=30788495
chromosome_1	phytozomev13	three_prime_UTR	5629506	5630032	.	+	.	ID=Cre01.g040000.t1.2.v5.5.three_prime_UTR.1;Parent=Cre01.g040000.t1.2.v5.5;pacid=30788495
###
chromosome_1	phytozomev13	gene	5630078	5634233	.	-	.	ID=Cre01.g040050.v5.5;Name=Cre01.g040050
chromosome_1	phytozomev13	mRNA	5630078	5634233	.	-	.	ID=Cre01.g040050.t1.1.v5.5;Parent=Cre01.g040050.v5.5;Name=Cre01.g040050.t1.1;pacid=30789112;longest=1;geneName=TPK1
chromosome_1	phytozomev13	three_prime_UTR	5630078	5631069	.	-	.	ID=Cre01.g040050.t1.1.v5.5.three_prime_UTR.1;Parent=Cre01.g040050.t1.1.v5.5;pacid=30789112
chromosome_1	phytozomev13	exon	5630078	5631215	.	-	.	ID=Cre01.g040050.t1.1.v5.5.exon.7;Parent=Cre01.g040050.t1.1.v5.5;pacid=30789112
chromosome_1	phytozomev13	CDS	5631070	5631215	.	-	2	ID=Cre01.g040050.t1.1.v5.5.CDS.6;Parent=Cre01.g040050.t1.1.v5.5;pacid=30789112
chromosome_1	phytozomev13	exon	5631623	5631756	.	-	.	ID=Cre01.g040050.t1.1.v5.5.exon.6;Parent=Cre01.g040050.t1.1.v5.5;pacid=30789112
chromosome_1	phytozomev13	CDS	5631623	5631756	.	-	1	ID=Cre01.g040050.t1.1.v5.5.CDS.5;Parent=Cre01.g040050.t1.1.v5.5;pacid=30789112
chromosome_1	phytozomev13	exon	5631958	5632102	.	-	.	ID=Cre01.g040050.t1.1.v5.5.exon.5;Parent=Cre01.g040050.t1.1.v5.5;pacid=30789112
chromosome_1	phytozomev13	CDS	5631958	5632102	.	-	2	ID=Cre01.g040050.t1.1.v5.5.CDS.4;Parent=Cre01.g040050.t1.1.v5.5;pacid=30789112
chromosome_1	phytozomev13	exon	5632305	5632410	.	-	.	ID=Cre01.g040050.t1.1.v5.5.exon.4;Parent=Cre01.g040050.t1.1.v5.5;pacid=30789112
chromosome_1	phytozomev13	CDS	5632305	5632410	.	-	0	ID=Cre01.g040050.t1.1.v5.5.CDS.3;Parent=Cre01.g040050.t1.1.v5.5;pacid=30789112
chromosome_1	phytozomev13	exon	5632726	5633114	.	-	.	ID=Cre01.g040050.t1.1.v5.5.exon.3;Parent=Cre01.g040050.t1.1.v5.5;pacid=30789112
chromosome_1	phytozomev13	CDS	5632726	5633114	.	-	2	ID=Cre01.g040050.t1.1.v5.5.CDS.2;Parent=Cre01.g040050.t1.1.v5.5;pacid=30789112
chromosome_1	phytozomev13	CDS	5633352	5633763	.	-	0	ID=Cre01.g040050.t1.1.v5.5.CDS.1;Parent=Cre01.g040050.t1.1.v5.5;pacid=30789112
chromosome_1	phytozomev13	exon	5633352	5633864	.	-	.	ID=Cre01.g040050.t1.1.v5.5.exon.2;Parent=Cre01.g040050.t1.1.v5.5;pacid=30789112
chromosome_1	phytozomev13	five_prime_UTR	5633764	5633864	.	-	.	ID=Cre01.g040050.t1.1.v5.5.five_prime_UTR.2;Parent=Cre01.g040050.t1.1.v5.5;pacid=30789112
chromosome_1	phytozomev13	exon	5633998	5634233	.	-	.	ID=Cre01.g040050.t1.1.v5.5.exon.1;Parent=Cre01.g040050.t1.1.v5.5;pacid=30789112
chromosome_1	phytozomev13	five_prime_UTR	5633998	5634233	.	-	.	ID=Cre01.g040050.t1.1.v5.5.five_prime_UTR.1;Parent=Cre01.g040050.t1.1.v5.5;pacid=30789112
###
chromosome_1	phytozomev13	gene	5634364	5637686	.	+	.	ID=Cre01.g040100.v5.5;Name=Cre01.g040100
chromosome_1	phytozomev13	mRNA	5634364	5637686	.	+	.	ID=Cre01.g040100.t1.2.v5.5;Parent=Cre01.g040100.v5.5;Name=Cre01.g040100.t1.2;pacid=30788476;longest=1
chromosome_1	phytozomev13	five_prime_UTR	5634364	5634483	.	+	.	ID=Cre01.g040100.t1.2.v5.5.five_prime_UTR.1;Parent=Cre01.g040100.t1.2.v5.5;pacid=30788476
chromosome_1	phytozomev13	exon	5634364	5634685	.	+	.	ID=Cre01.g040100.t1.2.v5.5.exon.1;Parent=Cre01.g040100.t1.2.v5.5;pacid=30788476
chromosome_1	phytozomev13	CDS	5634484	5634685	.	+	0	ID=Cre01.g040100.t1.2.v5.5.CDS.1;Parent=Cre01.g040100.t1.2.v5.5;pacid=30788476
chromosome_1	phytozomev13	exon	5635264	5635400	.	+	.	ID=Cre01.g040100.t1.2.v5.5.exon.2;Parent=Cre01.g040100.t1.2.v5.5;pacid=30788476
chromosome_1	phytozomev13	CDS	5635264	5635400	.	+	2	ID=Cre01.g040100.t1.2.v5.5.CDS.2;Parent=Cre01.g040100.t1.2.v5.5;pacid=30788476
chromosome_1	phytozomev13	exon	5635654	5635731	.	+	.	ID=Cre01.g040100.t1.2.v5.5.exon.3;Parent=Cre01.g040100.t1.2.v5.5;pacid=30788476
chromosome_1	phytozomev13	CDS	5635654	5635731	.	+	0	ID=Cre01.g040100.t1.2.v5.5.CDS.3;Parent=Cre01.g040100.t1.2.v5.5;pacid=30788476
chromosome_1	phytozomev13	exon	5636056	5636232	.	+	.	ID=Cre01.g040100.t1.2.v5.5.exon.4;Parent=Cre01.g040100.t1.2.v5.5;pacid=30788476
chromosome_1	phytozomev13	CDS	5636056	5636232	.	+	0	ID=Cre01.g040100.t1.2.v5.5.CDS.4;Parent=Cre01.g040100.t1.2.v5.5;pacid=30788476
chromosome_1	phytozomev13	CDS	5636568	5637482	.	+	0	ID=Cre01.g040100.t1.2.v5.5.CDS.5;Parent=Cre01.g040100.t1.2.v5.5;pacid=30788476
chromosome_1	phytozomev13	exon	5636568	5637686	.	+	.	ID=Cre01.g040100.t1.2.v5.5.exon.5;Parent=Cre01.g040100.t1.2.v5.5;pacid=30788476
chromosome_1	phytozomev13	three_prime_UTR	5637483	5637686	.	+	.	ID=Cre01.g040100.t1.2.v5.5.three_prime_UTR.1;Parent=Cre01.g040100.t1.2.v5.5;pacid=30788476
###
chromosome_1	phytozomev13	gene	5637823	5643803	.	-	.	ID=Cre01.g040150.v5.5;Name=Cre01.g040150
chromosome_1	phytozomev13	mRNA	5637823	5643803	.	-	.	ID=Cre01.g040150.t1.2.v5.5;Parent=Cre01.g040150.v5.5;Name=Cre01.g040150.t1.2;pacid=30789080;longest=1
chromosome_1	phytozomev13	three_prime_UTR	5637823	5638556	.	-	.	ID=Cre01.g040150.t1.2.v5.5.three_prime_UTR.1;Parent=Cre01.g040150.t1.2.v5.5;pacid=30789080
chromosome_1	phytozomev13	exon	5637823	5638744	.	-	.	ID=Cre01.g040150.t1.2.v5.5.exon.10;Parent=Cre01.g040150.t1.2.v5.5;pacid=30789080
chromosome_1	phytozomev13	CDS	5638557	5638744	.	-	2	ID=Cre01.g040150.t1.2.v5.5.CDS.10;Parent=Cre01.g040150.t1.2.v5.5;pacid=30789080
chromosome_1	phytozomev13	exon	5639001	5639270	.	-	.	ID=Cre01.g040150.t1.2.v5.5.exon.9;Parent=Cre01.g040150.t1.2.v5.5;pacid=30789080
chromosome_1	phytozomev13	CDS	5639001	5639270	.	-	2	ID=Cre01.g040150.t1.2.v5.5.CDS.9;Parent=Cre01.g040150.t1.2.v5.5;pacid=30789080
chromosome_1	phytozomev13	exon	5639547	5640975	.	-	.	ID=Cre01.g040150.t1.2.v5.5.exon.8;Parent=Cre01.g040150.t1.2.v5.5;pacid=30789080
chromosome_1	phytozomev13	CDS	5639547	5640975	.	-	0	ID=Cre01.g040150.t1.2.v5.5.CDS.8;Parent=Cre01.g040150.t1.2.v5.5;pacid=30789080
chromosome_1	phytozomev13	exon	5641201	5641285	.	-	.	ID=Cre01.g040150.t1.2.v5.5.exon.7;Parent=Cre01.g040150.t1.2.v5.5;pacid=30789080
chromosome_1	phytozomev13	CDS	5641201	5641285	.	-	1	ID=Cre01.g040150.t1.2.v5.5.CDS.7;Parent=Cre01.g040150.t1.2.v5.5;pacid=30789080
chromosome_1	phytozomev13	exon	5641528	5641577	.	-	.	ID=Cre01.g040150.t1.2.v5.5.exon.6;Parent=Cre01.g040150.t1.2.v5.5;pacid=30789080
chromosome_1	phytozomev13	CDS	5641528	5641577	.	-	0	ID=Cre01.g040150.t1.2.v5.5.CDS.6;Parent=Cre01.g040150.t1.2.v5.5;pacid=30789080
chromosome_1	phytozomev13	exon	5641749	5641995	.	-	.	ID=Cre01.g040150.t1.2.v5.5.exon.5;Parent=Cre01.g040150.t1.2.v5.5;pacid=30789080
chromosome_1	phytozomev13	CDS	5641749	5641995	.	-	1	ID=Cre01.g040150.t1.2.v5.5.CDS.5;Parent=Cre01.g040150.t1.2.v5.5;pacid=30789080
chromosome_1	phytozomev13	exon	5642420	5642508	.	-	.	ID=Cre01.g040150.t1.2.v5.5.exon.4;Parent=Cre01.g040150.t1.2.v5.5;pacid=30789080
chromosome_1	phytozomev13	CDS	5642420	5642508	.	-	0	ID=Cre01.g040150.t1.2.v5.5.CDS.4;Parent=Cre01.g040150.t1.2.v5.5;pacid=30789080
chromosome_1	phytozomev13	exon	5642614	5642721	.	-	.	ID=Cre01.g040150.t1.2.v5.5.exon.3;Parent=Cre01.g040150.t1.2.v5.5;pacid=30789080
chromosome_1	phytozomev13	CDS	5642614	5642721	.	-	0	ID=Cre01.g040150.t1.2.v5.5.CDS.3;Parent=Cre01.g040150.t1.2.v5.5;pacid=30789080
chromosome_1	phytozomev13	exon	5642974	5643042	.	-	.	ID=Cre01.g040150.t1.2.v5.5.exon.2;Parent=Cre01.g040150.t1.2.v5.5;pacid=30789080
chromosome_1	phytozomev13	CDS	5642974	5643042	.	-	0	ID=Cre01.g040150.t1.2.v5.5.CDS.2;Parent=Cre01.g040150.t1.2.v5.5;pacid=30789080
chromosome_1	phytozomev13	CDS	5643427	5643486	.	-	0	ID=Cre01.g040150.t1.2.v5.5.CDS.1;Parent=Cre01.g040150.t1.2.v5.5;pacid=30789080
chromosome_1	phytozomev13	exon	5643427	5643803	.	-	.	ID=Cre01.g040150.t1.2.v5.5.exon.1;Parent=Cre01.g040150.t1.2.v5.5;pacid=30789080
chromosome_1	phytozomev13	five_prime_UTR	5643487	5643803	.	-	.	ID=Cre01.g040150.t1.2.v5.5.five_prime_UTR.1;Parent=Cre01.g040150.t1.2.v5.5;pacid=30789080
###
chromosome_1	phytozomev13	gene	5644051	5649011	.	-	.	ID=Cre01.g040200.v5.5;Name=Cre01.g040200
chromosome_1	phytozomev13	mRNA	5644051	5649011	.	-	.	ID=Cre01.g040200.t1.2.v5.5;Parent=Cre01.g040200.v5.5;Name=Cre01.g040200.t1.2;pacid=30788933;longest=1;geneName=WNK2
chromosome_1	phytozomev13	three_prime_UTR	5644051	5645148	.	-	.	ID=Cre01.g040200.t1.2.v5.5.three_prime_UTR.1;Parent=Cre01.g040200.t1.2.v5.5;pacid=30788933
chromosome_1	phytozomev13	exon	5644051	5645891	.	-	.	ID=Cre01.g040200.t1.2.v5.5.exon.9;Parent=Cre01.g040200.t1.2.v5.5;pacid=30788933
chromosome_1	phytozomev13	CDS	5645149	5645891	.	-	2	ID=Cre01.g040200.t1.2.v5.5.CDS.9;Parent=Cre01.g040200.t1.2.v5.5;pacid=30788933
chromosome_1	phytozomev13	exon	5646100	5647036	.	-	.	ID=Cre01.g040200.t1.2.v5.5.exon.8;Parent=Cre01.g040200.t1.2.v5.5;pacid=30788933
chromosome_1	phytozomev13	CDS	5646100	5647036	.	-	0	ID=Cre01.g040200.t1.2.v5.5.CDS.8;Parent=Cre01.g040200.t1.2.v5.5;pacid=30788933
chromosome_1	phytozomev13	exon	5647163	5647247	.	-	.	ID=Cre01.g040200.t1.2.v5.5.exon.7;Parent=Cre01.g040200.t1.2.v5.5;pacid=30788933
chromosome_1	phytozomev13	CDS	5647163	5647247	.	-	1	ID=Cre01.g040200.t1.2.v5.5.CDS.7;Parent=Cre01.g040200.t1.2.v5.5;pacid=30788933
chromosome_1	phytozomev13	exon	5647403	5647452	.	-	.	ID=Cre01.g040200.t1.2.v5.5.exon.6;Parent=Cre01.g040200.t1.2.v5.5;pacid=30788933
chromosome_1	phytozomev13	CDS	5647403	5647452	.	-	0	ID=Cre01.g040200.t1.2.v5.5.CDS.6;Parent=Cre01.g040200.t1.2.v5.5;pacid=30788933
chromosome_1	phytozomev13	exon	5647591	5647837	.	-	.	ID=Cre01.g040200.t1.2.v5.5.exon.5;Parent=Cre01.g040200.t1.2.v5.5;pacid=30788933
chromosome_1	phytozomev13	CDS	5647591	5647837	.	-	1	ID=Cre01.g040200.t1.2.v5.5.CDS.5;Parent=Cre01.g040200.t1.2.v5.5;pacid=30788933
chromosome_1	phytozomev13	exon	5647979	5648067	.	-	.	ID=Cre01.g040200.t1.2.v5.5.exon.4;Parent=Cre01.g040200.t1.2.v5.5;pacid=30788933
chromosome_1	phytozomev13	CDS	5647979	5648067	.	-	0	ID=Cre01.g040200.t1.2.v5.5.CDS.4;Parent=Cre01.g040200.t1.2.v5.5;pacid=30788933
chromosome_1	phytozomev13	exon	5648187	5648305	.	-	.	ID=Cre01.g040200.t1.2.v5.5.exon.3;Parent=Cre01.g040200.t1.2.v5.5;pacid=30788933
chromosome_1	phytozomev13	CDS	5648187	5648305	.	-	2	ID=Cre01.g040200.t1.2.v5.5.CDS.3;Parent=Cre01.g040200.t1.2.v5.5;pacid=30788933
chromosome_1	phytozomev13	exon	5648495	5648552	.	-	.	ID=Cre01.g040200.t1.2.v5.5.exon.2;Parent=Cre01.g040200.t1.2.v5.5;pacid=30788933
chromosome_1	phytozomev13	CDS	5648495	5648552	.	-	0	ID=Cre01.g040200.t1.2.v5.5.CDS.2;Parent=Cre01.g040200.t1.2.v5.5;pacid=30788933
chromosome_1	phytozomev13	CDS	5648696	5648758	.	-	0	ID=Cre01.g040200.t1.2.v5.5.CDS.1;Parent=Cre01.g040200.t1.2.v5.5;pacid=30788933
chromosome_1	phytozomev13	exon	5648696	5649011	.	-	.	ID=Cre01.g040200.t1.2.v5.5.exon.1;Parent=Cre01.g040200.t1.2.v5.5;pacid=30788933
chromosome_1	phytozomev13	five_prime_UTR	5648759	5649011	.	-	.	ID=Cre01.g040200.t1.2.v5.5.five_prime_UTR.1;Parent=Cre01.g040200.t1.2.v5.5;pacid=30788933
###
chromosome_1	phytozomev13	gene	5649058	5653153	.	-	.	ID=Cre01.g040250.v5.5;Name=Cre01.g040250
chromosome_1	phytozomev13	mRNA	5649058	5653153	.	-	.	ID=Cre01.g040250.t1.2.v5.5;Parent=Cre01.g040250.v5.5;Name=Cre01.g040250.t1.2;pacid=30789567;longest=1;geneName=DNJ9
chromosome_1	phytozomev13	three_prime_UTR	5649058	5649560	.	-	.	ID=Cre01.g040250.t1.2.v5.5.three_prime_UTR.1;Parent=Cre01.g040250.t1.2.v5.5;pacid=30789567
chromosome_1	phytozomev13	exon	5649058	5649818	.	-	.	ID=Cre01.g040250.t1.2.v5.5.exon.9;Parent=Cre01.g040250.t1.2.v5.5;pacid=30789567
chromosome_1	phytozomev13	CDS	5649561	5649818	.	-	0	ID=Cre01.g040250.t1.2.v5.5.CDS.9;Parent=Cre01.g040250.t1.2.v5.5;pacid=30789567
chromosome_1	phytozomev13	exon	5650018	5650209	.	-	.	ID=Cre01.g040250.t1.2.v5.5.exon.8;Parent=Cre01.g040250.t1.2.v5.5;pacid=30789567
chromosome_1	phytozomev13	CDS	5650018	5650209	.	-	0	ID=Cre01.g040250.t1.2.v5.5.CDS.8;Parent=Cre01.g040250.t1.2.v5.5;pacid=30789567
chromosome_1	phytozomev13	exon	5650329	5650522	.	-	.	ID=Cre01.g040250.t1.2.v5.5.exon.7;Parent=Cre01.g040250.t1.2.v5.5;pacid=30789567
chromosome_1	phytozomev13	CDS	5650329	5650522	.	-	2	ID=Cre01.g040250.t1.2.v5.5.CDS.7;Parent=Cre01.g040250.t1.2.v5.5;pacid=30789567
chromosome_1	phytozomev13	exon	5650696	5650870	.	-	.	ID=Cre01.g040250.t1.2.v5.5.exon.6;Parent=Cre01.g040250.t1.2.v5.5;pacid=30789567
chromosome_1	phytozomev13	CDS	5650696	5650870	.	-	0	ID=Cre01.g040250.t1.2.v5.5.CDS.6;Parent=Cre01.g040250.t1.2.v5.5;pacid=30789567
chromosome_1	phytozomev13	exon	5651076	5651279	.	-	.	ID=Cre01.g040250.t1.2.v5.5.exon.5;Parent=Cre01.g040250.t1.2.v5.5;pacid=30789567
chromosome_1	phytozomev13	CDS	5651076	5651279	.	-	0	ID=Cre01.g040250.t1.2.v5.5.CDS.5;Parent=Cre01.g040250.t1.2.v5.5;pacid=30789567
chromosome_1	phytozomev13	exon	5651477	5652208	.	-	.	ID=Cre01.g040250.t1.2.v5.5.exon.4;Parent=Cre01.g040250.t1.2.v5.5;pacid=30789567
chromosome_1	phytozomev13	CDS	5651477	5652208	.	-	0	ID=Cre01.g040250.t1.2.v5.5.CDS.4;Parent=Cre01.g040250.t1.2.v5.5;pacid=30789567
chromosome_1	phytozomev13	exon	5652396	5652512	.	-	.	ID=Cre01.g040250.t1.2.v5.5.exon.3;Parent=Cre01.g040250.t1.2.v5.5;pacid=30789567
chromosome_1	phytozomev13	CDS	5652396	5652512	.	-	0	ID=Cre01.g040250.t1.2.v5.5.CDS.3;Parent=Cre01.g040250.t1.2.v5.5;pacid=30789567
chromosome_1	phytozomev13	exon	5652758	5652864	.	-	.	ID=Cre01.g040250.t1.2.v5.5.exon.2;Parent=Cre01.g040250.t1.2.v5.5;pacid=30789567
chromosome_1	phytozomev13	CDS	5652758	5652864	.	-	2	ID=Cre01.g040250.t1.2.v5.5.CDS.2;Parent=Cre01.g040250.t1.2.v5.5;pacid=30789567
chromosome_1	phytozomev13	CDS	5652982	5653108	.	-	0	ID=Cre01.g040250.t1.2.v5.5.CDS.1;Parent=Cre01.g040250.t1.2.v5.5;pacid=30789567
chromosome_1	phytozomev13	exon	5652982	5653153	.	-	.	ID=Cre01.g040250.t1.2.v5.5.exon.1;Parent=Cre01.g040250.t1.2.v5.5;pacid=30789567
chromosome_1	phytozomev13	five_prime_UTR	5653109	5653153	.	-	.	ID=Cre01.g040250.t1.2.v5.5.five_prime_UTR.1;Parent=Cre01.g040250.t1.2.v5.5;pacid=30789567
###
chromosome_1	phytozomev13	gene	5653208	5656673	.	-	.	ID=Cre01.g040300.v5.5;Name=Cre01.g040300
chromosome_1	phytozomev13	mRNA	5653208	5656673	.	-	.	ID=Cre01.g040300.t1.2.v5.5;Parent=Cre01.g040300.v5.5;Name=Cre01.g040300.t1.2;pacid=30789487;longest=1
chromosome_1	phytozomev13	three_prime_UTR	5653208	5653441	.	-	.	ID=Cre01.g040300.t1.2.v5.5.three_prime_UTR.1;Parent=Cre01.g040300.t1.2.v5.5;pacid=30789487
chromosome_1	phytozomev13	exon	5653208	5653680	.	-	.	ID=Cre01.g040300.t1.2.v5.5.exon.8;Parent=Cre01.g040300.t1.2.v5.5;pacid=30789487
chromosome_1	phytozomev13	CDS	5653442	5653680	.	-	2	ID=Cre01.g040300.t1.2.v5.5.CDS.7;Parent=Cre01.g040300.t1.2.v5.5;pacid=30789487
chromosome_1	phytozomev13	exon	5654260	5654410	.	-	.	ID=Cre01.g040300.t1.2.v5.5.exon.7;Parent=Cre01.g040300.t1.2.v5.5;pacid=30789487
chromosome_1	phytozomev13	CDS	5654260	5654410	.	-	0	ID=Cre01.g040300.t1.2.v5.5.CDS.6;Parent=Cre01.g040300.t1.2.v5.5;pacid=30789487
chromosome_1	phytozomev13	exon	5654698	5654855	.	-	.	ID=Cre01.g040300.t1.2.v5.5.exon.6;Parent=Cre01.g040300.t1.2.v5.5;pacid=30789487
chromosome_1	phytozomev13	CDS	5654698	5654855	.	-	2	ID=Cre01.g040300.t1.2.v5.5.CDS.5;Parent=Cre01.g040300.t1.2.v5.5;pacid=30789487
chromosome_1	phytozomev13	exon	5655034	5655184	.	-	.	ID=Cre01.g040300.t1.2.v5.5.exon.5;Parent=Cre01.g040300.t1.2.v5.5;pacid=30789487
chromosome_1	phytozomev13	CDS	5655034	5655184	.	-	0	ID=Cre01.g040300.t1.2.v5.5.CDS.4;Parent=Cre01.g040300.t1.2.v5.5;pacid=30789487
chromosome_1	phytozomev13	exon	5655489	5655595	.	-	.	ID=Cre01.g040300.t1.2.v5.5.exon.4;Parent=Cre01.g040300.t1.2.v5.5;pacid=30789487
chromosome_1	phytozomev13	CDS	5655489	5655595	.	-	2	ID=Cre01.g040300.t1.2.v5.5.CDS.3;Parent=Cre01.g040300.t1.2.v5.5;pacid=30789487
chromosome_1	phytozomev13	exon	5655837	5655942	.	-	.	ID=Cre01.g040300.t1.2.v5.5.exon.3;Parent=Cre01.g040300.t1.2.v5.5;pacid=30789487
chromosome_1	phytozomev13	CDS	5655837	5655942	.	-	0	ID=Cre01.g040300.t1.2.v5.5.CDS.2;Parent=Cre01.g040300.t1.2.v5.5;pacid=30789487
chromosome_1	phytozomev13	CDS	5656078	5656212	.	-	0	ID=Cre01.g040300.t1.2.v5.5.CDS.1;Parent=Cre01.g040300.t1.2.v5.5;pacid=30789487
chromosome_1	phytozomev13	exon	5656078	5656238	.	-	.	ID=Cre01.g040300.t1.2.v5.5.exon.2;Parent=Cre01.g040300.t1.2.v5.5;pacid=30789487
chromosome_1	phytozomev13	five_prime_UTR	5656213	5656238	.	-	.	ID=Cre01.g040300.t1.2.v5.5.five_prime_UTR.2;Parent=Cre01.g040300.t1.2.v5.5;pacid=30789487
chromosome_1	phytozomev13	exon	5656499	5656673	.	-	.	ID=Cre01.g040300.t1.2.v5.5.exon.1;Parent=Cre01.g040300.t1.2.v5.5;pacid=30789487
chromosome_1	phytozomev13	five_prime_UTR	5656499	5656673	.	-	.	ID=Cre01.g040300.t1.2.v5.5.five_prime_UTR.1;Parent=Cre01.g040300.t1.2.v5.5;pacid=30789487
###
chromosome_1	phytozomev13	gene	5657009	5666003	.	-	.	ID=Cre01.g040350.v5.5;Name=Cre01.g040350
chromosome_1	phytozomev13	mRNA	5657009	5666003	.	-	.	ID=Cre01.g040350.t1.1.v5.5;Parent=Cre01.g040350.v5.5;Name=Cre01.g040350.t1.1;pacid=30789422;longest=1;geneName=MSH8
chromosome_1	phytozomev13	three_prime_UTR	5657009	5657205	.	-	.	ID=Cre01.g040350.t1.1.v5.5.three_prime_UTR.1;Parent=Cre01.g040350.t1.1.v5.5;pacid=30789422
chromosome_1	phytozomev13	exon	5657009	5658294	.	-	.	ID=Cre01.g040350.t1.1.v5.5.exon.18;Parent=Cre01.g040350.t1.1.v5.5;pacid=30789422
chromosome_1	phytozomev13	CDS	5657206	5658294	.	-	0	ID=Cre01.g040350.t1.1.v5.5.CDS.18;Parent=Cre01.g040350.t1.1.v5.5;pacid=30789422
chromosome_1	phytozomev13	exon	5658602	5659204	.	-	.	ID=Cre01.g040350.t1.1.v5.5.exon.17;Parent=Cre01.g040350.t1.1.v5.5;pacid=30789422
chromosome_1	phytozomev13	CDS	5658602	5659204	.	-	0	ID=Cre01.g040350.t1.1.v5.5.CDS.17;Parent=Cre01.g040350.t1.1.v5.5;pacid=30789422
chromosome_1	phytozomev13	exon	5659473	5659526	.	-	.	ID=Cre01.g040350.t1.1.v5.5.exon.16;Parent=Cre01.g040350.t1.1.v5.5;pacid=30789422
chromosome_1	phytozomev13	CDS	5659473	5659526	.	-	0	ID=Cre01.g040350.t1.1.v5.5.CDS.16;Parent=Cre01.g040350.t1.1.v5.5;pacid=30789422
chromosome_1	phytozomev13	exon	5659675	5659711	.	-	.	ID=Cre01.g040350.t1.1.v5.5.exon.15;Parent=Cre01.g040350.t1.1.v5.5;pacid=30789422
chromosome_1	phytozomev13	CDS	5659675	5659711	.	-	1	ID=Cre01.g040350.t1.1.v5.5.CDS.15;Parent=Cre01.g040350.t1.1.v5.5;pacid=30789422
chromosome_1	phytozomev13	exon	5660012	5660164	.	-	.	ID=Cre01.g040350.t1.1.v5.5.exon.14;Parent=Cre01.g040350.t1.1.v5.5;pacid=30789422
chromosome_1	phytozomev13	CDS	5660012	5660164	.	-	1	ID=Cre01.g040350.t1.1.v5.5.CDS.14;Parent=Cre01.g040350.t1.1.v5.5;pacid=30789422
chromosome_1	phytozomev13	exon	5660493	5660676	.	-	.	ID=Cre01.g040350.t1.1.v5.5.exon.13;Parent=Cre01.g040350.t1.1.v5.5;pacid=30789422
chromosome_1	phytozomev13	CDS	5660493	5660676	.	-	2	ID=Cre01.g040350.t1.1.v5.5.CDS.13;Parent=Cre01.g040350.t1.1.v5.5;pacid=30789422
chromosome_1	phytozomev13	exon	5660994	5661111	.	-	.	ID=Cre01.g040350.t1.1.v5.5.exon.12;Parent=Cre01.g040350.t1.1.v5.5;pacid=30789422
chromosome_1	phytozomev13	CDS	5660994	5661111	.	-	0	ID=Cre01.g040350.t1.1.v5.5.CDS.12;Parent=Cre01.g040350.t1.1.v5.5;pacid=30789422
chromosome_1	phytozomev13	exon	5661363	5661524	.	-	.	ID=Cre01.g040350.t1.1.v5.5.exon.11;Parent=Cre01.g040350.t1.1.v5.5;pacid=30789422
chromosome_1	phytozomev13	CDS	5661363	5661524	.	-	0	ID=Cre01.g040350.t1.1.v5.5.CDS.11;Parent=Cre01.g040350.t1.1.v5.5;pacid=30789422
chromosome_1	phytozomev13	exon	5661796	5661909	.	-	.	ID=Cre01.g040350.t1.1.v5.5.exon.10;Parent=Cre01.g040350.t1.1.v5.5;pacid=30789422
chromosome_1	phytozomev13	CDS	5661796	5661909	.	-	0	ID=Cre01.g040350.t1.1.v5.5.CDS.10;Parent=Cre01.g040350.t1.1.v5.5;pacid=30789422
chromosome_1	phytozomev13	exon	5662128	5662276	.	-	.	ID=Cre01.g040350.t1.1.v5.5.exon.9;Parent=Cre01.g040350.t1.1.v5.5;pacid=30789422
chromosome_1	phytozomev13	CDS	5662128	5662276	.	-	2	ID=Cre01.g040350.t1.1.v5.5.CDS.9;Parent=Cre01.g040350.t1.1.v5.5;pacid=30789422
chromosome_1	phytozomev13	exon	5662536	5662728	.	-	.	ID=Cre01.g040350.t1.1.v5.5.exon.8;Parent=Cre01.g040350.t1.1.v5.5;pacid=30789422
chromosome_1	phytozomev13	CDS	5662536	5662728	.	-	0	ID=Cre01.g040350.t1.1.v5.5.CDS.8;Parent=Cre01.g040350.t1.1.v5.5;pacid=30789422
chromosome_1	phytozomev13	exon	5662954	5663118	.	-	.	ID=Cre01.g040350.t1.1.v5.5.exon.7;Parent=Cre01.g040350.t1.1.v5.5;pacid=30789422
chromosome_1	phytozomev13	CDS	5662954	5663118	.	-	0	ID=Cre01.g040350.t1.1.v5.5.CDS.7;Parent=Cre01.g040350.t1.1.v5.5;pacid=30789422
chromosome_1	phytozomev13	exon	5663390	5663490	.	-	.	ID=Cre01.g040350.t1.1.v5.5.exon.6;Parent=Cre01.g040350.t1.1.v5.5;pacid=30789422
chromosome_1	phytozomev13	CDS	5663390	5663490	.	-	2	ID=Cre01.g040350.t1.1.v5.5.CDS.6;Parent=Cre01.g040350.t1.1.v5.5;pacid=30789422
chromosome_1	phytozomev13	exon	5663961	5664118	.	-	.	ID=Cre01.g040350.t1.1.v5.5.exon.5;Parent=Cre01.g040350.t1.1.v5.5;pacid=30789422
chromosome_1	phytozomev13	CDS	5663961	5664118	.	-	1	ID=Cre01.g040350.t1.1.v5.5.CDS.5;Parent=Cre01.g040350.t1.1.v5.5;pacid=30789422
chromosome_1	phytozomev13	exon	5664351	5664430	.	-	.	ID=Cre01.g040350.t1.1.v5.5.exon.4;Parent=Cre01.g040350.t1.1.v5.5;pacid=30789422
chromosome_1	phytozomev13	CDS	5664351	5664430	.	-	0	ID=Cre01.g040350.t1.1.v5.5.CDS.4;Parent=Cre01.g040350.t1.1.v5.5;pacid=30789422
chromosome_1	phytozomev13	exon	5664729	5664895	.	-	.	ID=Cre01.g040350.t1.1.v5.5.exon.3;Parent=Cre01.g040350.t1.1.v5.5;pacid=30789422
chromosome_1	phytozomev13	CDS	5664729	5664895	.	-	2	ID=Cre01.g040350.t1.1.v5.5.CDS.3;Parent=Cre01.g040350.t1.1.v5.5;pacid=30789422
chromosome_1	phytozomev13	exon	5665207	5665355	.	-	.	ID=Cre01.g040350.t1.1.v5.5.exon.2;Parent=Cre01.g040350.t1.1.v5.5;pacid=30789422
chromosome_1	phytozomev13	CDS	5665207	5665355	.	-	1	ID=Cre01.g040350.t1.1.v5.5.CDS.2;Parent=Cre01.g040350.t1.1.v5.5;pacid=30789422
chromosome_1	phytozomev13	CDS	5665591	5665721	.	-	0	ID=Cre01.g040350.t1.1.v5.5.CDS.1;Parent=Cre01.g040350.t1.1.v5.5;pacid=30789422
chromosome_1	phytozomev13	exon	5665591	5666003	.	-	.	ID=Cre01.g040350.t1.1.v5.5.exon.1;Parent=Cre01.g040350.t1.1.v5.5;pacid=30789422
chromosome_1	phytozomev13	five_prime_UTR	5665722	5666003	.	-	.	ID=Cre01.g040350.t1.1.v5.5.five_prime_UTR.1;Parent=Cre01.g040350.t1.1.v5.5;pacid=30789422
###
chromosome_1	phytozomev13	gene	5666208	5672923	.	-	.	ID=Cre01.g040379.v5.5;Name=Cre01.g040379
chromosome_1	phytozomev13	mRNA	5666208	5672923	.	-	.	ID=Cre01.g040379.t1.2.v5.5;Parent=Cre01.g040379.v5.5;Name=Cre01.g040379.t1.2;pacid=30788967;longest=1
chromosome_1	phytozomev13	three_prime_UTR	5666208	5666680	.	-	.	ID=Cre01.g040379.t1.2.v5.5.three_prime_UTR.1;Parent=Cre01.g040379.t1.2.v5.5;pacid=30788967
chromosome_1	phytozomev13	exon	5666208	5666981	.	-	.	ID=Cre01.g040379.t1.2.v5.5.exon.16;Parent=Cre01.g040379.t1.2.v5.5;pacid=30788967
chromosome_1	phytozomev13	CDS	5666681	5666981	.	-	1	ID=Cre01.g040379.t1.2.v5.5.CDS.16;Parent=Cre01.g040379.t1.2.v5.5;pacid=30788967
chromosome_1	phytozomev13	exon	5667124	5667221	.	-	.	ID=Cre01.g040379.t1.2.v5.5.exon.15;Parent=Cre01.g040379.t1.2.v5.5;pacid=30788967
chromosome_1	phytozomev13	CDS	5667124	5667221	.	-	0	ID=Cre01.g040379.t1.2.v5.5.CDS.15;Parent=Cre01.g040379.t1.2.v5.5;pacid=30788967
chromosome_1	phytozomev13	exon	5667541	5667639	.	-	.	ID=Cre01.g040379.t1.2.v5.5.exon.14;Parent=Cre01.g040379.t1.2.v5.5;pacid=30788967
chromosome_1	phytozomev13	CDS	5667541	5667639	.	-	0	ID=Cre01.g040379.t1.2.v5.5.CDS.14;Parent=Cre01.g040379.t1.2.v5.5;pacid=30788967
chromosome_1	phytozomev13	exon	5667756	5667872	.	-	.	ID=Cre01.g040379.t1.2.v5.5.exon.13;Parent=Cre01.g040379.t1.2.v5.5;pacid=30788967
chromosome_1	phytozomev13	CDS	5667756	5667872	.	-	0	ID=Cre01.g040379.t1.2.v5.5.CDS.13;Parent=Cre01.g040379.t1.2.v5.5;pacid=30788967
chromosome_1	phytozomev13	exon	5667993	5668217	.	-	.	ID=Cre01.g040379.t1.2.v5.5.exon.12;Parent=Cre01.g040379.t1.2.v5.5;pacid=30788967
chromosome_1	phytozomev13	CDS	5667993	5668217	.	-	0	ID=Cre01.g040379.t1.2.v5.5.CDS.12;Parent=Cre01.g040379.t1.2.v5.5;pacid=30788967
chromosome_1	phytozomev13	exon	5668377	5668517	.	-	.	ID=Cre01.g040379.t1.2.v5.5.exon.11;Parent=Cre01.g040379.t1.2.v5.5;pacid=30788967
chromosome_1	phytozomev13	CDS	5668377	5668517	.	-	0	ID=Cre01.g040379.t1.2.v5.5.CDS.11;Parent=Cre01.g040379.t1.2.v5.5;pacid=30788967
chromosome_1	phytozomev13	exon	5668767	5668861	.	-	.	ID=Cre01.g040379.t1.2.v5.5.exon.10;Parent=Cre01.g040379.t1.2.v5.5;pacid=30788967
chromosome_1	phytozomev13	CDS	5668767	5668861	.	-	2	ID=Cre01.g040379.t1.2.v5.5.CDS.10;Parent=Cre01.g040379.t1.2.v5.5;pacid=30788967
chromosome_1	phytozomev13	exon	5669044	5669215	.	-	.	ID=Cre01.g040379.t1.2.v5.5.exon.9;Parent=Cre01.g040379.t1.2.v5.5;pacid=30788967
chromosome_1	phytozomev13	CDS	5669044	5669215	.	-	0	ID=Cre01.g040379.t1.2.v5.5.CDS.9;Parent=Cre01.g040379.t1.2.v5.5;pacid=30788967
chromosome_1	phytozomev13	exon	5669597	5669789	.	-	.	ID=Cre01.g040379.t1.2.v5.5.exon.8;Parent=Cre01.g040379.t1.2.v5.5;pacid=30788967
chromosome_1	phytozomev13	CDS	5669597	5669789	.	-	1	ID=Cre01.g040379.t1.2.v5.5.CDS.8;Parent=Cre01.g040379.t1.2.v5.5;pacid=30788967
chromosome_1	phytozomev13	exon	5669963	5670078	.	-	.	ID=Cre01.g040379.t1.2.v5.5.exon.7;Parent=Cre01.g040379.t1.2.v5.5;pacid=30788967
chromosome_1	phytozomev13	CDS	5669963	5670078	.	-	0	ID=Cre01.g040379.t1.2.v5.5.CDS.7;Parent=Cre01.g040379.t1.2.v5.5;pacid=30788967
chromosome_1	phytozomev13	exon	5670317	5670805	.	-	.	ID=Cre01.g040379.t1.2.v5.5.exon.6;Parent=Cre01.g040379.t1.2.v5.5;pacid=30788967
chromosome_1	phytozomev13	CDS	5670317	5670805	.	-	0	ID=Cre01.g040379.t1.2.v5.5.CDS.6;Parent=Cre01.g040379.t1.2.v5.5;pacid=30788967
chromosome_1	phytozomev13	exon	5670979	5671033	.	-	.	ID=Cre01.g040379.t1.2.v5.5.exon.5;Parent=Cre01.g040379.t1.2.v5.5;pacid=30788967
chromosome_1	phytozomev13	CDS	5670979	5671033	.	-	1	ID=Cre01.g040379.t1.2.v5.5.CDS.5;Parent=Cre01.g040379.t1.2.v5.5;pacid=30788967
chromosome_1	phytozomev13	exon	5671196	5671293	.	-	.	ID=Cre01.g040379.t1.2.v5.5.exon.4;Parent=Cre01.g040379.t1.2.v5.5;pacid=30788967
chromosome_1	phytozomev13	CDS	5671196	5671293	.	-	0	ID=Cre01.g040379.t1.2.v5.5.CDS.4;Parent=Cre01.g040379.t1.2.v5.5;pacid=30788967
chromosome_1	phytozomev13	exon	5671445	5671487	.	-	.	ID=Cre01.g040379.t1.2.v5.5.exon.3;Parent=Cre01.g040379.t1.2.v5.5;pacid=30788967
chromosome_1	phytozomev13	CDS	5671445	5671487	.	-	1	ID=Cre01.g040379.t1.2.v5.5.CDS.3;Parent=Cre01.g040379.t1.2.v5.5;pacid=30788967
chromosome_1	phytozomev13	exon	5671820	5671989	.	-	.	ID=Cre01.g040379.t1.2.v5.5.exon.2;Parent=Cre01.g040379.t1.2.v5.5;pacid=30788967
chromosome_1	phytozomev13	CDS	5671820	5671989	.	-	0	ID=Cre01.g040379.t1.2.v5.5.CDS.2;Parent=Cre01.g040379.t1.2.v5.5;pacid=30788967
chromosome_1	phytozomev13	CDS	5672451	5672882	.	-	0	ID=Cre01.g040379.t1.2.v5.5.CDS.1;Parent=Cre01.g040379.t1.2.v5.5;pacid=30788967
chromosome_1	phytozomev13	exon	5672451	5672923	.	-	.	ID=Cre01.g040379.t1.2.v5.5.exon.1;Parent=Cre01.g040379.t1.2.v5.5;pacid=30788967
chromosome_1	phytozomev13	five_prime_UTR	5672883	5672923	.	-	.	ID=Cre01.g040379.t1.2.v5.5.five_prime_UTR.1;Parent=Cre01.g040379.t1.2.v5.5;pacid=30788967
###
chromosome_1	phytozomev13	gene	5673024	5675438	.	+	.	ID=Cre01.g040400.v5.5;Name=Cre01.g040400
chromosome_1	phytozomev13	mRNA	5673024	5675438	.	+	.	ID=Cre01.g040400.t1.2.v5.5;Parent=Cre01.g040400.v5.5;Name=Cre01.g040400.t1.2;pacid=30789620;longest=1
chromosome_1	phytozomev13	five_prime_UTR	5673024	5673199	.	+	.	ID=Cre01.g040400.t1.2.v5.5.five_prime_UTR.1;Parent=Cre01.g040400.t1.2.v5.5;pacid=30789620
chromosome_1	phytozomev13	exon	5673024	5673268	.	+	.	ID=Cre01.g040400.t1.2.v5.5.exon.1;Parent=Cre01.g040400.t1.2.v5.5;pacid=30789620
chromosome_1	phytozomev13	CDS	5673200	5673268	.	+	0	ID=Cre01.g040400.t1.2.v5.5.CDS.1;Parent=Cre01.g040400.t1.2.v5.5;pacid=30789620
chromosome_1	phytozomev13	exon	5673593	5673727	.	+	.	ID=Cre01.g040400.t1.2.v5.5.exon.2;Parent=Cre01.g040400.t1.2.v5.5;pacid=30789620
chromosome_1	phytozomev13	CDS	5673593	5673727	.	+	0	ID=Cre01.g040400.t1.2.v5.5.CDS.2;Parent=Cre01.g040400.t1.2.v5.5;pacid=30789620
chromosome_1	phytozomev13	exon	5673956	5674003	.	+	.	ID=Cre01.g040400.t1.2.v5.5.exon.3;Parent=Cre01.g040400.t1.2.v5.5;pacid=30789620
chromosome_1	phytozomev13	CDS	5673956	5674003	.	+	0	ID=Cre01.g040400.t1.2.v5.5.CDS.3;Parent=Cre01.g040400.t1.2.v5.5;pacid=30789620
chromosome_1	phytozomev13	exon	5674363	5674512	.	+	.	ID=Cre01.g040400.t1.2.v5.5.exon.4;Parent=Cre01.g040400.t1.2.v5.5;pacid=30789620
chromosome_1	phytozomev13	CDS	5674363	5674512	.	+	0	ID=Cre01.g040400.t1.2.v5.5.CDS.4;Parent=Cre01.g040400.t1.2.v5.5;pacid=30789620
chromosome_1	phytozomev13	exon	5674841	5674912	.	+	.	ID=Cre01.g040400.t1.2.v5.5.exon.5;Parent=Cre01.g040400.t1.2.v5.5;pacid=30789620
chromosome_1	phytozomev13	CDS	5674841	5674912	.	+	0	ID=Cre01.g040400.t1.2.v5.5.CDS.5;Parent=Cre01.g040400.t1.2.v5.5;pacid=30789620
chromosome_1	phytozomev13	CDS	5675081	5675170	.	+	0	ID=Cre01.g040400.t1.2.v5.5.CDS.6;Parent=Cre01.g040400.t1.2.v5.5;pacid=30789620
chromosome_1	phytozomev13	exon	5675081	5675438	.	+	.	ID=Cre01.g040400.t1.2.v5.5.exon.6;Parent=Cre01.g040400.t1.2.v5.5;pacid=30789620
chromosome_1	phytozomev13	three_prime_UTR	5675171	5675438	.	+	.	ID=Cre01.g040400.t1.2.v5.5.three_prime_UTR.1;Parent=Cre01.g040400.t1.2.v5.5;pacid=30789620
###
chromosome_1	phytozomev13	gene	5676133	5679183	.	-	.	ID=Cre01.g040450.v5.5;Name=Cre01.g040450
chromosome_1	phytozomev13	mRNA	5676133	5679183	.	-	.	ID=Cre01.g040450.t1.2.v5.5;Parent=Cre01.g040450.v5.5;Name=Cre01.g040450.t1.2;pacid=30788392;longest=1;geneName=HDT1
chromosome_1	phytozomev13	three_prime_UTR	5676133	5677996	.	-	.	ID=Cre01.g040450.t1.2.v5.5.three_prime_UTR.1;Parent=Cre01.g040450.t1.2.v5.5;pacid=30788392
chromosome_1	phytozomev13	exon	5676133	5678071	.	-	.	ID=Cre01.g040450.t1.2.v5.5.exon.2;Parent=Cre01.g040450.t1.2.v5.5;pacid=30788392
chromosome_1	phytozomev13	CDS	5677997	5678071	.	-	0	ID=Cre01.g040450.t1.2.v5.5.CDS.2;Parent=Cre01.g040450.t1.2.v5.5;pacid=30788392
chromosome_1	phytozomev13	CDS	5678455	5678835	.	-	0	ID=Cre01.g040450.t1.2.v5.5.CDS.1;Parent=Cre01.g040450.t1.2.v5.5;pacid=30788392
chromosome_1	phytozomev13	exon	5678455	5679183	.	-	.	ID=Cre01.g040450.t1.2.v5.5.exon.1;Parent=Cre01.g040450.t1.2.v5.5;pacid=30788392
chromosome_1	phytozomev13	five_prime_UTR	5678836	5679183	.	-	.	ID=Cre01.g040450.t1.2.v5.5.five_prime_UTR.1;Parent=Cre01.g040450.t1.2.v5.5;pacid=30788392
###
chromosome_1	phytozomev13	gene	5680947	5682083	.	-	.	ID=Cre01.g040476.v5.5;Name=Cre01.g040476
chromosome_1	phytozomev13	mRNA	5680947	5682083	.	-	.	ID=Cre01.g040476.t1.1.v5.5;Parent=Cre01.g040476.v5.5;Name=Cre01.g040476.t1.1;pacid=30788399;longest=1
chromosome_1	phytozomev13	three_prime_UTR	5680947	5681678	.	-	.	ID=Cre01.g040476.t1.1.v5.5.three_prime_UTR.1;Parent=Cre01.g040476.t1.1.v5.5;pacid=30788399
chromosome_1	phytozomev13	exon	5680947	5682083	.	-	.	ID=Cre01.g040476.t1.1.v5.5.exon.1;Parent=Cre01.g040476.t1.1.v5.5;pacid=30788399
chromosome_1	phytozomev13	CDS	5681679	5681846	.	-	0	ID=Cre01.g040476.t1.1.v5.5.CDS.1;Parent=Cre01.g040476.t1.1.v5.5;pacid=30788399
chromosome_1	phytozomev13	five_prime_UTR	5681847	5682083	.	-	.	ID=Cre01.g040476.t1.1.v5.5.five_prime_UTR.1;Parent=Cre01.g040476.t1.1.v5.5;pacid=30788399
###
chromosome_1	phytozomev13	gene	5682194	5685404	.	+	.	ID=Cre01.g040500.v5.5;Name=Cre01.g040500
chromosome_1	phytozomev13	mRNA	5682194	5685404	.	+	.	ID=Cre01.g040500.t1.2.v5.5;Parent=Cre01.g040500.v5.5;Name=Cre01.g040500.t1.2;pacid=30789109;longest=1
chromosome_1	phytozomev13	five_prime_UTR	5682194	5682284	.	+	.	ID=Cre01.g040500.t1.2.v5.5.five_prime_UTR.1;Parent=Cre01.g040500.t1.2.v5.5;pacid=30789109
chromosome_1	phytozomev13	exon	5682194	5682332	.	+	.	ID=Cre01.g040500.t1.2.v5.5.exon.1;Parent=Cre01.g040500.t1.2.v5.5;pacid=30789109
chromosome_1	phytozomev13	CDS	5682285	5682332	.	+	0	ID=Cre01.g040500.t1.2.v5.5.CDS.1;Parent=Cre01.g040500.t1.2.v5.5;pacid=30789109
chromosome_1	phytozomev13	exon	5682415	5682525	.	+	.	ID=Cre01.g040500.t1.2.v5.5.exon.2;Parent=Cre01.g040500.t1.2.v5.5;pacid=30789109
chromosome_1	phytozomev13	CDS	5682415	5682525	.	+	0	ID=Cre01.g040500.t1.2.v5.5.CDS.2;Parent=Cre01.g040500.t1.2.v5.5;pacid=30789109
chromosome_1	phytozomev13	exon	5682598	5682665	.	+	.	ID=Cre01.g040500.t1.2.v5.5.exon.3;Parent=Cre01.g040500.t1.2.v5.5;pacid=30789109
chromosome_1	phytozomev13	CDS	5682598	5682665	.	+	0	ID=Cre01.g040500.t1.2.v5.5.CDS.3;Parent=Cre01.g040500.t1.2.v5.5;pacid=30789109
chromosome_1	phytozomev13	CDS	5682769	5684515	.	+	1	ID=Cre01.g040500.t1.2.v5.5.CDS.4;Parent=Cre01.g040500.t1.2.v5.5;pacid=30789109
chromosome_1	phytozomev13	exon	5682769	5685404	.	+	.	ID=Cre01.g040500.t1.2.v5.5.exon.4;Parent=Cre01.g040500.t1.2.v5.5;pacid=30789109
chromosome_1	phytozomev13	three_prime_UTR	5684516	5685404	.	+	.	ID=Cre01.g040500.t1.2.v5.5.three_prime_UTR.1;Parent=Cre01.g040500.t1.2.v5.5;pacid=30789109
###
chromosome_1	phytozomev13	gene	5690458	5691109	.	+	.	ID=Cre01.g040533.v5.5;Name=Cre01.g040533
chromosome_1	phytozomev13	mRNA	5690458	5691109	.	+	.	ID=Cre01.g040533.t1.1.v5.5;Parent=Cre01.g040533.v5.5;Name=Cre01.g040533.t1.1;pacid=30789010;longest=1
chromosome_1	phytozomev13	five_prime_UTR	5690458	5690687	.	+	.	ID=Cre01.g040533.t1.1.v5.5.five_prime_UTR.1;Parent=Cre01.g040533.t1.1.v5.5;pacid=30789010
chromosome_1	phytozomev13	exon	5690458	5691109	.	+	.	ID=Cre01.g040533.t1.1.v5.5.exon.1;Parent=Cre01.g040533.t1.1.v5.5;pacid=30789010
chromosome_1	phytozomev13	CDS	5690688	5690879	.	+	0	ID=Cre01.g040533.t1.1.v5.5.CDS.1;Parent=Cre01.g040533.t1.1.v5.5;pacid=30789010
chromosome_1	phytozomev13	three_prime_UTR	5690880	5691109	.	+	.	ID=Cre01.g040533.t1.1.v5.5.three_prime_UTR.1;Parent=Cre01.g040533.t1.1.v5.5;pacid=30789010
###
chromosome_1	phytozomev13	gene	5691112	5693397	.	-	.	ID=Cre01.g040550.v5.5;Name=Cre01.g040550
chromosome_1	phytozomev13	mRNA	5691112	5693397	.	-	.	ID=Cre01.g040550.t1.1.v5.5;Parent=Cre01.g040550.v5.5;Name=Cre01.g040550.t1.1;pacid=30789418;longest=1
chromosome_1	phytozomev13	three_prime_UTR	5691112	5691907	.	-	.	ID=Cre01.g040550.t1.1.v5.5.three_prime_UTR.1;Parent=Cre01.g040550.t1.1.v5.5;pacid=30789418
chromosome_1	phytozomev13	exon	5691112	5692138	.	-	.	ID=Cre01.g040550.t1.1.v5.5.exon.6;Parent=Cre01.g040550.t1.1.v5.5;pacid=30789418
chromosome_1	phytozomev13	CDS	5691908	5692138	.	-	0	ID=Cre01.g040550.t1.1.v5.5.CDS.6;Parent=Cre01.g040550.t1.1.v5.5;pacid=30789418
chromosome_1	phytozomev13	exon	5692248	5692413	.	-	.	ID=Cre01.g040550.t1.1.v5.5.exon.5;Parent=Cre01.g040550.t1.1.v5.5;pacid=30789418
chromosome_1	phytozomev13	CDS	5692248	5692413	.	-	1	ID=Cre01.g040550.t1.1.v5.5.CDS.5;Parent=Cre01.g040550.t1.1.v5.5;pacid=30789418
chromosome_1	phytozomev13	exon	5692571	5692690	.	-	.	ID=Cre01.g040550.t1.1.v5.5.exon.4;Parent=Cre01.g040550.t1.1.v5.5;pacid=30789418
chromosome_1	phytozomev13	CDS	5692571	5692690	.	-	1	ID=Cre01.g040550.t1.1.v5.5.CDS.4;Parent=Cre01.g040550.t1.1.v5.5;pacid=30789418
chromosome_1	phytozomev13	exon	5692850	5693002	.	-	.	ID=Cre01.g040550.t1.1.v5.5.exon.3;Parent=Cre01.g040550.t1.1.v5.5;pacid=30789418
chromosome_1	phytozomev13	CDS	5692850	5693002	.	-	1	ID=Cre01.g040550.t1.1.v5.5.CDS.3;Parent=Cre01.g040550.t1.1.v5.5;pacid=30789418
chromosome_1	phytozomev13	exon	5693135	5693177	.	-	.	ID=Cre01.g040550.t1.1.v5.5.exon.2;Parent=Cre01.g040550.t1.1.v5.5;pacid=30789418
chromosome_1	phytozomev13	CDS	5693135	5693177	.	-	2	ID=Cre01.g040550.t1.1.v5.5.CDS.2;Parent=Cre01.g040550.t1.1.v5.5;pacid=30789418
chromosome_1	phytozomev13	CDS	5693258	5693291	.	-	0	ID=Cre01.g040550.t1.1.v5.5.CDS.1;Parent=Cre01.g040550.t1.1.v5.5;pacid=30789418
chromosome_1	phytozomev13	exon	5693258	5693397	.	-	.	ID=Cre01.g040550.t1.1.v5.5.exon.1;Parent=Cre01.g040550.t1.1.v5.5;pacid=30789418
chromosome_1	phytozomev13	five_prime_UTR	5693292	5693397	.	-	.	ID=Cre01.g040550.t1.1.v5.5.five_prime_UTR.1;Parent=Cre01.g040550.t1.1.v5.5;pacid=30789418
###
chromosome_1	phytozomev13	gene	5693498	5704930	.	+	.	ID=Cre01.g040600.v5.5;Name=Cre01.g040600
chromosome_1	phytozomev13	mRNA	5693498	5704930	.	+	.	ID=Cre01.g040600.t1.1.v5.5;Parent=Cre01.g040600.v5.5;Name=Cre01.g040600.t1.1;pacid=30789119;longest=1;geneName=FAP327
chromosome_1	phytozomev13	five_prime_UTR	5693498	5693734	.	+	.	ID=Cre01.g040600.t1.1.v5.5.five_prime_UTR.1;Parent=Cre01.g040600.t1.1.v5.5;pacid=30789119
chromosome_1	phytozomev13	exon	5693498	5693813	.	+	.	ID=Cre01.g040600.t1.1.v5.5.exon.1;Parent=Cre01.g040600.t1.1.v5.5;pacid=30789119
chromosome_1	phytozomev13	CDS	5693735	5693813	.	+	0	ID=Cre01.g040600.t1.1.v5.5.CDS.1;Parent=Cre01.g040600.t1.1.v5.5;pacid=30789119
chromosome_1	phytozomev13	exon	5694080	5694518	.	+	.	ID=Cre01.g040600.t1.1.v5.5.exon.2;Parent=Cre01.g040600.t1.1.v5.5;pacid=30789119
chromosome_1	phytozomev13	CDS	5694080	5694518	.	+	2	ID=Cre01.g040600.t1.1.v5.5.CDS.2;Parent=Cre01.g040600.t1.1.v5.5;pacid=30789119
chromosome_1	phytozomev13	exon	5694657	5694977	.	+	.	ID=Cre01.g040600.t1.1.v5.5.exon.3;Parent=Cre01.g040600.t1.1.v5.5;pacid=30789119
chromosome_1	phytozomev13	CDS	5694657	5694977	.	+	1	ID=Cre01.g040600.t1.1.v5.5.CDS.3;Parent=Cre01.g040600.t1.1.v5.5;pacid=30789119
chromosome_1	phytozomev13	exon	5695186	5695836	.	+	.	ID=Cre01.g040600.t1.1.v5.5.exon.4;Parent=Cre01.g040600.t1.1.v5.5;pacid=30789119
chromosome_1	phytozomev13	CDS	5695186	5695836	.	+	1	ID=Cre01.g040600.t1.1.v5.5.CDS.4;Parent=Cre01.g040600.t1.1.v5.5;pacid=30789119
chromosome_1	phytozomev13	exon	5695985	5696144	.	+	.	ID=Cre01.g040600.t1.1.v5.5.exon.5;Parent=Cre01.g040600.t1.1.v5.5;pacid=30789119
chromosome_1	phytozomev13	CDS	5695985	5696144	.	+	1	ID=Cre01.g040600.t1.1.v5.5.CDS.5;Parent=Cre01.g040600.t1.1.v5.5;pacid=30789119
chromosome_1	phytozomev13	exon	5696270	5696425	.	+	.	ID=Cre01.g040600.t1.1.v5.5.exon.6;Parent=Cre01.g040600.t1.1.v5.5;pacid=30789119
chromosome_1	phytozomev13	CDS	5696270	5696425	.	+	0	ID=Cre01.g040600.t1.1.v5.5.CDS.6;Parent=Cre01.g040600.t1.1.v5.5;pacid=30789119
chromosome_1	phytozomev13	exon	5696642	5696809	.	+	.	ID=Cre01.g040600.t1.1.v5.5.exon.7;Parent=Cre01.g040600.t1.1.v5.5;pacid=30789119
chromosome_1	phytozomev13	CDS	5696642	5696809	.	+	0	ID=Cre01.g040600.t1.1.v5.5.CDS.7;Parent=Cre01.g040600.t1.1.v5.5;pacid=30789119
chromosome_1	phytozomev13	exon	5697105	5697254	.	+	.	ID=Cre01.g040600.t1.1.v5.5.exon.8;Parent=Cre01.g040600.t1.1.v5.5;pacid=30789119
chromosome_1	phytozomev13	CDS	5697105	5697254	.	+	0	ID=Cre01.g040600.t1.1.v5.5.CDS.8;Parent=Cre01.g040600.t1.1.v5.5;pacid=30789119
chromosome_1	phytozomev13	exon	5697427	5697480	.	+	.	ID=Cre01.g040600.t1.1.v5.5.exon.9;Parent=Cre01.g040600.t1.1.v5.5;pacid=30789119
chromosome_1	phytozomev13	CDS	5697427	5697480	.	+	0	ID=Cre01.g040600.t1.1.v5.5.CDS.9;Parent=Cre01.g040600.t1.1.v5.5;pacid=30789119
chromosome_1	phytozomev13	exon	5697656	5697850	.	+	.	ID=Cre01.g040600.t1.1.v5.5.exon.10;Parent=Cre01.g040600.t1.1.v5.5;pacid=30789119
chromosome_1	phytozomev13	CDS	5697656	5697850	.	+	0	ID=Cre01.g040600.t1.1.v5.5.CDS.10;Parent=Cre01.g040600.t1.1.v5.5;pacid=30789119
chromosome_1	phytozomev13	exon	5698073	5698267	.	+	.	ID=Cre01.g040600.t1.1.v5.5.exon.11;Parent=Cre01.g040600.t1.1.v5.5;pacid=30789119
chromosome_1	phytozomev13	CDS	5698073	5698267	.	+	0	ID=Cre01.g040600.t1.1.v5.5.CDS.11;Parent=Cre01.g040600.t1.1.v5.5;pacid=30789119
chromosome_1	phytozomev13	exon	5698564	5698686	.	+	.	ID=Cre01.g040600.t1.1.v5.5.exon.12;Parent=Cre01.g040600.t1.1.v5.5;pacid=30789119
chromosome_1	phytozomev13	CDS	5698564	5698686	.	+	0	ID=Cre01.g040600.t1.1.v5.5.CDS.12;Parent=Cre01.g040600.t1.1.v5.5;pacid=30789119
chromosome_1	phytozomev13	exon	5699018	5699086	.	+	.	ID=Cre01.g040600.t1.1.v5.5.exon.13;Parent=Cre01.g040600.t1.1.v5.5;pacid=30789119
chromosome_1	phytozomev13	CDS	5699018	5699086	.	+	0	ID=Cre01.g040600.t1.1.v5.5.CDS.13;Parent=Cre01.g040600.t1.1.v5.5;pacid=30789119
chromosome_1	phytozomev13	exon	5699358	5699525	.	+	.	ID=Cre01.g040600.t1.1.v5.5.exon.14;Parent=Cre01.g040600.t1.1.v5.5;pacid=30789119
chromosome_1	phytozomev13	CDS	5699358	5699525	.	+	0	ID=Cre01.g040600.t1.1.v5.5.CDS.14;Parent=Cre01.g040600.t1.1.v5.5;pacid=30789119
chromosome_1	phytozomev13	exon	5699732	5700292	.	+	.	ID=Cre01.g040600.t1.1.v5.5.exon.15;Parent=Cre01.g040600.t1.1.v5.5;pacid=30789119
chromosome_1	phytozomev13	CDS	5699732	5700292	.	+	0	ID=Cre01.g040600.t1.1.v5.5.CDS.15;Parent=Cre01.g040600.t1.1.v5.5;pacid=30789119
chromosome_1	phytozomev13	exon	5700550	5700728	.	+	.	ID=Cre01.g040600.t1.1.v5.5.exon.16;Parent=Cre01.g040600.t1.1.v5.5;pacid=30789119
chromosome_1	phytozomev13	CDS	5700550	5700728	.	+	0	ID=Cre01.g040600.t1.1.v5.5.CDS.16;Parent=Cre01.g040600.t1.1.v5.5;pacid=30789119
chromosome_1	phytozomev13	exon	5700967	5701044	.	+	.	ID=Cre01.g040600.t1.1.v5.5.exon.17;Parent=Cre01.g040600.t1.1.v5.5;pacid=30789119
chromosome_1	phytozomev13	CDS	5700967	5701044	.	+	1	ID=Cre01.g040600.t1.1.v5.5.CDS.17;Parent=Cre01.g040600.t1.1.v5.5;pacid=30789119
chromosome_1	phytozomev13	exon	5701213	5701341	.	+	.	ID=Cre01.g040600.t1.1.v5.5.exon.18;Parent=Cre01.g040600.t1.1.v5.5;pacid=30789119
chromosome_1	phytozomev13	CDS	5701213	5701341	.	+	1	ID=Cre01.g040600.t1.1.v5.5.CDS.18;Parent=Cre01.g040600.t1.1.v5.5;pacid=30789119
chromosome_1	phytozomev13	exon	5701536	5701704	.	+	.	ID=Cre01.g040600.t1.1.v5.5.exon.19;Parent=Cre01.g040600.t1.1.v5.5;pacid=30789119
chromosome_1	phytozomev13	CDS	5701536	5701704	.	+	1	ID=Cre01.g040600.t1.1.v5.5.CDS.19;Parent=Cre01.g040600.t1.1.v5.5;pacid=30789119
chromosome_1	phytozomev13	exon	5702108	5702278	.	+	.	ID=Cre01.g040600.t1.1.v5.5.exon.20;Parent=Cre01.g040600.t1.1.v5.5;pacid=30789119
chromosome_1	phytozomev13	CDS	5702108	5702278	.	+	0	ID=Cre01.g040600.t1.1.v5.5.CDS.20;Parent=Cre01.g040600.t1.1.v5.5;pacid=30789119
chromosome_1	phytozomev13	exon	5702507	5702668	.	+	.	ID=Cre01.g040600.t1.1.v5.5.exon.21;Parent=Cre01.g040600.t1.1.v5.5;pacid=30789119
chromosome_1	phytozomev13	CDS	5702507	5702668	.	+	0	ID=Cre01.g040600.t1.1.v5.5.CDS.21;Parent=Cre01.g040600.t1.1.v5.5;pacid=30789119
chromosome_1	phytozomev13	exon	5702992	5703166	.	+	.	ID=Cre01.g040600.t1.1.v5.5.exon.22;Parent=Cre01.g040600.t1.1.v5.5;pacid=30789119
chromosome_1	phytozomev13	CDS	5702992	5703166	.	+	0	ID=Cre01.g040600.t1.1.v5.5.CDS.22;Parent=Cre01.g040600.t1.1.v5.5;pacid=30789119
chromosome_1	phytozomev13	CDS	5703336	5704168	.	+	2	ID=Cre01.g040600.t1.1.v5.5.CDS.23;Parent=Cre01.g040600.t1.1.v5.5;pacid=30789119
chromosome_1	phytozomev13	exon	5703336	5704930	.	+	.	ID=Cre01.g040600.t1.1.v5.5.exon.23;Parent=Cre01.g040600.t1.1.v5.5;pacid=30789119
chromosome_1	phytozomev13	three_prime_UTR	5704169	5704930	.	+	.	ID=Cre01.g040600.t1.1.v5.5.three_prime_UTR.1;Parent=Cre01.g040600.t1.1.v5.5;pacid=30789119
###
chromosome_1	phytozomev13	gene	5704932	5712987	.	-	.	ID=Cre01.g040650.v5.5;Name=Cre01.g040650
chromosome_1	phytozomev13	mRNA	5704932	5712617	.	-	.	ID=Cre01.g040650.t2.1.v5.5;Parent=Cre01.g040650.v5.5;Name=Cre01.g040650.t2.1;pacid=30789599;longest=0
chromosome_1	phytozomev13	three_prime_UTR	5704932	5705545	.	-	.	ID=Cre01.g040650.t2.1.v5.5.three_prime_UTR.1;Parent=Cre01.g040650.t2.1.v5.5;pacid=30789599
chromosome_1	phytozomev13	exon	5704932	5706256	.	-	.	ID=Cre01.g040650.t2.1.v5.5.exon.13;Parent=Cre01.g040650.t2.1.v5.5;pacid=30789599
chromosome_1	phytozomev13	CDS	5705546	5706256	.	-	0	ID=Cre01.g040650.t2.1.v5.5.CDS.13;Parent=Cre01.g040650.t2.1.v5.5;pacid=30789599
chromosome_1	phytozomev13	exon	5706587	5706721	.	-	.	ID=Cre01.g040650.t2.1.v5.5.exon.12;Parent=Cre01.g040650.t2.1.v5.5;pacid=30789599
chromosome_1	phytozomev13	CDS	5706587	5706721	.	-	0	ID=Cre01.g040650.t2.1.v5.5.CDS.12;Parent=Cre01.g040650.t2.1.v5.5;pacid=30789599
chromosome_1	phytozomev13	exon	5707029	5707202	.	-	.	ID=Cre01.g040650.t2.1.v5.5.exon.11;Parent=Cre01.g040650.t2.1.v5.5;pacid=30789599
chromosome_1	phytozomev13	CDS	5707029	5707202	.	-	0	ID=Cre01.g040650.t2.1.v5.5.CDS.11;Parent=Cre01.g040650.t2.1.v5.5;pacid=30789599
chromosome_1	phytozomev13	exon	5707558	5707661	.	-	.	ID=Cre01.g040650.t2.1.v5.5.exon.10;Parent=Cre01.g040650.t2.1.v5.5;pacid=30789599
chromosome_1	phytozomev13	CDS	5707558	5707661	.	-	2	ID=Cre01.g040650.t2.1.v5.5.CDS.10;Parent=Cre01.g040650.t2.1.v5.5;pacid=30789599
chromosome_1	phytozomev13	exon	5707982	5708182	.	-	.	ID=Cre01.g040650.t2.1.v5.5.exon.9;Parent=Cre01.g040650.t2.1.v5.5;pacid=30789599
chromosome_1	phytozomev13	CDS	5707982	5708182	.	-	2	ID=Cre01.g040650.t2.1.v5.5.CDS.9;Parent=Cre01.g040650.t2.1.v5.5;pacid=30789599
chromosome_1	phytozomev13	exon	5708749	5709082	.	-	.	ID=Cre01.g040650.t2.1.v5.5.exon.8;Parent=Cre01.g040650.t2.1.v5.5;pacid=30789599
chromosome_1	phytozomev13	CDS	5708749	5709082	.	-	0	ID=Cre01.g040650.t2.1.v5.5.CDS.8;Parent=Cre01.g040650.t2.1.v5.5;pacid=30789599
chromosome_1	phytozomev13	exon	5709148	5709213	.	-	.	ID=Cre01.g040650.t2.1.v5.5.exon.7;Parent=Cre01.g040650.t2.1.v5.5;pacid=30789599
chromosome_1	phytozomev13	CDS	5709148	5709213	.	-	0	ID=Cre01.g040650.t2.1.v5.5.CDS.7;Parent=Cre01.g040650.t2.1.v5.5;pacid=30789599
chromosome_1	phytozomev13	exon	5709510	5709638	.	-	.	ID=Cre01.g040650.t2.1.v5.5.exon.6;Parent=Cre01.g040650.t2.1.v5.5;pacid=30789599
chromosome_1	phytozomev13	CDS	5709510	5709638	.	-	0	ID=Cre01.g040650.t2.1.v5.5.CDS.6;Parent=Cre01.g040650.t2.1.v5.5;pacid=30789599
chromosome_1	phytozomev13	exon	5709845	5709940	.	-	.	ID=Cre01.g040650.t2.1.v5.5.exon.5;Parent=Cre01.g040650.t2.1.v5.5;pacid=30789599
chromosome_1	phytozomev13	CDS	5709845	5709940	.	-	0	ID=Cre01.g040650.t2.1.v5.5.CDS.5;Parent=Cre01.g040650.t2.1.v5.5;pacid=30789599
chromosome_1	phytozomev13	exon	5710158	5711468	.	-	.	ID=Cre01.g040650.t2.1.v5.5.exon.4;Parent=Cre01.g040650.t2.1.v5.5;pacid=30789599
chromosome_1	phytozomev13	CDS	5710158	5711468	.	-	0	ID=Cre01.g040650.t2.1.v5.5.CDS.4;Parent=Cre01.g040650.t2.1.v5.5;pacid=30789599
chromosome_1	phytozomev13	exon	5711624	5711719	.	-	.	ID=Cre01.g040650.t2.1.v5.5.exon.3;Parent=Cre01.g040650.t2.1.v5.5;pacid=30789599
chromosome_1	phytozomev13	CDS	5711624	5711719	.	-	0	ID=Cre01.g040650.t2.1.v5.5.CDS.3;Parent=Cre01.g040650.t2.1.v5.5;pacid=30789599
chromosome_1	phytozomev13	exon	5712063	5712218	.	-	.	ID=Cre01.g040650.t2.1.v5.5.exon.2;Parent=Cre01.g040650.t2.1.v5.5;pacid=30789599
chromosome_1	phytozomev13	CDS	5712063	5712218	.	-	0	ID=Cre01.g040650.t2.1.v5.5.CDS.2;Parent=Cre01.g040650.t2.1.v5.5;pacid=30789599
chromosome_1	phytozomev13	CDS	5712447	5712485	.	-	0	ID=Cre01.g040650.t2.1.v5.5.CDS.1;Parent=Cre01.g040650.t2.1.v5.5;pacid=30789599
chromosome_1	phytozomev13	exon	5712447	5712617	.	-	.	ID=Cre01.g040650.t2.1.v5.5.exon.1;Parent=Cre01.g040650.t2.1.v5.5;pacid=30789599
chromosome_1	phytozomev13	five_prime_UTR	5712486	5712617	.	-	.	ID=Cre01.g040650.t2.1.v5.5.five_prime_UTR.1;Parent=Cre01.g040650.t2.1.v5.5;pacid=30789599
chromosome_1	phytozomev13	mRNA	5704932	5712987	.	-	.	ID=Cre01.g040650.t1.1.v5.5;Parent=Cre01.g040650.v5.5;Name=Cre01.g040650.t1.1;pacid=30789598;longest=1
chromosome_1	phytozomev13	three_prime_UTR	5704932	5705545	.	-	.	ID=Cre01.g040650.t1.1.v5.5.three_prime_UTR.1;Parent=Cre01.g040650.t1.1.v5.5;pacid=30789598
chromosome_1	phytozomev13	exon	5704932	5706256	.	-	.	ID=Cre01.g040650.t1.1.v5.5.exon.15;Parent=Cre01.g040650.t1.1.v5.5;pacid=30789598
chromosome_1	phytozomev13	CDS	5705546	5706256	.	-	0	ID=Cre01.g040650.t1.1.v5.5.CDS.14;Parent=Cre01.g040650.t1.1.v5.5;pacid=30789598
chromosome_1	phytozomev13	exon	5706587	5706721	.	-	.	ID=Cre01.g040650.t1.1.v5.5.exon.14;Parent=Cre01.g040650.t1.1.v5.5;pacid=30789598
chromosome_1	phytozomev13	CDS	5706587	5706721	.	-	0	ID=Cre01.g040650.t1.1.v5.5.CDS.13;Parent=Cre01.g040650.t1.1.v5.5;pacid=30789598
chromosome_1	phytozomev13	exon	5707029	5707202	.	-	.	ID=Cre01.g040650.t1.1.v5.5.exon.13;Parent=Cre01.g040650.t1.1.v5.5;pacid=30789598
chromosome_1	phytozomev13	CDS	5707029	5707202	.	-	0	ID=Cre01.g040650.t1.1.v5.5.CDS.12;Parent=Cre01.g040650.t1.1.v5.5;pacid=30789598
chromosome_1	phytozomev13	exon	5707558	5707661	.	-	.	ID=Cre01.g040650.t1.1.v5.5.exon.12;Parent=Cre01.g040650.t1.1.v5.5;pacid=30789598
chromosome_1	phytozomev13	CDS	5707558	5707661	.	-	2	ID=Cre01.g040650.t1.1.v5.5.CDS.11;Parent=Cre01.g040650.t1.1.v5.5;pacid=30789598
chromosome_1	phytozomev13	exon	5707982	5708182	.	-	.	ID=Cre01.g040650.t1.1.v5.5.exon.11;Parent=Cre01.g040650.t1.1.v5.5;pacid=30789598
chromosome_1	phytozomev13	CDS	5707982	5708182	.	-	2	ID=Cre01.g040650.t1.1.v5.5.CDS.10;Parent=Cre01.g040650.t1.1.v5.5;pacid=30789598
chromosome_1	phytozomev13	exon	5708351	5708401	.	-	.	ID=Cre01.g040650.t1.1.v5.5.exon.10;Parent=Cre01.g040650.t1.1.v5.5;pacid=30789598
chromosome_1	phytozomev13	CDS	5708351	5708401	.	-	2	ID=Cre01.g040650.t1.1.v5.5.CDS.9;Parent=Cre01.g040650.t1.1.v5.5;pacid=30789598
chromosome_1	phytozomev13	exon	5708749	5709082	.	-	.	ID=Cre01.g040650.t1.1.v5.5.exon.9;Parent=Cre01.g040650.t1.1.v5.5;pacid=30789598
chromosome_1	phytozomev13	CDS	5708749	5709082	.	-	0	ID=Cre01.g040650.t1.1.v5.5.CDS.8;Parent=Cre01.g040650.t1.1.v5.5;pacid=30789598
chromosome_1	phytozomev13	exon	5709148	5709213	.	-	.	ID=Cre01.g040650.t1.1.v5.5.exon.8;Parent=Cre01.g040650.t1.1.v5.5;pacid=30789598
chromosome_1	phytozomev13	CDS	5709148	5709213	.	-	0	ID=Cre01.g040650.t1.1.v5.5.CDS.7;Parent=Cre01.g040650.t1.1.v5.5;pacid=30789598
chromosome_1	phytozomev13	exon	5709510	5709638	.	-	.	ID=Cre01.g040650.t1.1.v5.5.exon.7;Parent=Cre01.g040650.t1.1.v5.5;pacid=30789598
chromosome_1	phytozomev13	CDS	5709510	5709638	.	-	0	ID=Cre01.g040650.t1.1.v5.5.CDS.6;Parent=Cre01.g040650.t1.1.v5.5;pacid=30789598
chromosome_1	phytozomev13	exon	5709845	5709940	.	-	.	ID=Cre01.g040650.t1.1.v5.5.exon.6;Parent=Cre01.g040650.t1.1.v5.5;pacid=30789598
chromosome_1	phytozomev13	CDS	5709845	5709940	.	-	0	ID=Cre01.g040650.t1.1.v5.5.CDS.5;Parent=Cre01.g040650.t1.1.v5.5;pacid=30789598
chromosome_1	phytozomev13	exon	5710158	5711468	.	-	.	ID=Cre01.g040650.t1.1.v5.5.exon.5;Parent=Cre01.g040650.t1.1.v5.5;pacid=30789598
chromosome_1	phytozomev13	CDS	5710158	5711468	.	-	0	ID=Cre01.g040650.t1.1.v5.5.CDS.4;Parent=Cre01.g040650.t1.1.v5.5;pacid=30789598
chromosome_1	phytozomev13	exon	5711624	5711719	.	-	.	ID=Cre01.g040650.t1.1.v5.5.exon.4;Parent=Cre01.g040650.t1.1.v5.5;pacid=30789598
chromosome_1	phytozomev13	CDS	5711624	5711719	.	-	0	ID=Cre01.g040650.t1.1.v5.5.CDS.3;Parent=Cre01.g040650.t1.1.v5.5;pacid=30789598
chromosome_1	phytozomev13	exon	5712063	5712218	.	-	.	ID=Cre01.g040650.t1.1.v5.5.exon.3;Parent=Cre01.g040650.t1.1.v5.5;pacid=30789598
chromosome_1	phytozomev13	CDS	5712063	5712218	.	-	0	ID=Cre01.g040650.t1.1.v5.5.CDS.2;Parent=Cre01.g040650.t1.1.v5.5;pacid=30789598
chromosome_1	phytozomev13	CDS	5712447	5712485	.	-	0	ID=Cre01.g040650.t1.1.v5.5.CDS.1;Parent=Cre01.g040650.t1.1.v5.5;pacid=30789598
chromosome_1	phytozomev13	exon	5712447	5712653	.	-	.	ID=Cre01.g040650.t1.1.v5.5.exon.2;Parent=Cre01.g040650.t1.1.v5.5;pacid=30789598
chromosome_1	phytozomev13	five_prime_UTR	5712486	5712653	.	-	.	ID=Cre01.g040650.t1.1.v5.5.five_prime_UTR.2;Parent=Cre01.g040650.t1.1.v5.5;pacid=30789598
chromosome_1	phytozomev13	exon	5712843	5712987	.	-	.	ID=Cre01.g040650.t1.1.v5.5.exon.1;Parent=Cre01.g040650.t1.1.v5.5;pacid=30789598
chromosome_1	phytozomev13	five_prime_UTR	5712843	5712987	.	-	.	ID=Cre01.g040650.t1.1.v5.5.five_prime_UTR.1;Parent=Cre01.g040650.t1.1.v5.5;pacid=30789598
chromosome_1	phytozomev13	mRNA	5704932	5712987	.	-	.	ID=Cre01.g040650.t3.1.v5.5;Parent=Cre01.g040650.v5.5;Name=Cre01.g040650.t3.1;pacid=30789600;longest=0
chromosome_1	phytozomev13	three_prime_UTR	5704932	5705545	.	-	.	ID=Cre01.g040650.t3.1.v5.5.three_prime_UTR.1;Parent=Cre01.g040650.t3.1.v5.5;pacid=30789600
chromosome_1	phytozomev13	exon	5704932	5706256	.	-	.	ID=Cre01.g040650.t3.1.v5.5.exon.14;Parent=Cre01.g040650.t3.1.v5.5;pacid=30789600
chromosome_1	phytozomev13	CDS	5705546	5706256	.	-	0	ID=Cre01.g040650.t3.1.v5.5.CDS.13;Parent=Cre01.g040650.t3.1.v5.5;pacid=30789600
chromosome_1	phytozomev13	exon	5706587	5706721	.	-	.	ID=Cre01.g040650.t3.1.v5.5.exon.13;Parent=Cre01.g040650.t3.1.v5.5;pacid=30789600
chromosome_1	phytozomev13	CDS	5706587	5706721	.	-	0	ID=Cre01.g040650.t3.1.v5.5.CDS.12;Parent=Cre01.g040650.t3.1.v5.5;pacid=30789600
chromosome_1	phytozomev13	exon	5707029	5707202	.	-	.	ID=Cre01.g040650.t3.1.v5.5.exon.12;Parent=Cre01.g040650.t3.1.v5.5;pacid=30789600
chromosome_1	phytozomev13	CDS	5707029	5707202	.	-	0	ID=Cre01.g040650.t3.1.v5.5.CDS.11;Parent=Cre01.g040650.t3.1.v5.5;pacid=30789600
chromosome_1	phytozomev13	exon	5707558	5707661	.	-	.	ID=Cre01.g040650.t3.1.v5.5.exon.11;Parent=Cre01.g040650.t3.1.v5.5;pacid=30789600
chromosome_1	phytozomev13	CDS	5707558	5707661	.	-	2	ID=Cre01.g040650.t3.1.v5.5.CDS.10;Parent=Cre01.g040650.t3.1.v5.5;pacid=30789600
chromosome_1	phytozomev13	exon	5707982	5708182	.	-	.	ID=Cre01.g040650.t3.1.v5.5.exon.10;Parent=Cre01.g040650.t3.1.v5.5;pacid=30789600
chromosome_1	phytozomev13	CDS	5707982	5708182	.	-	2	ID=Cre01.g040650.t3.1.v5.5.CDS.9;Parent=Cre01.g040650.t3.1.v5.5;pacid=30789600
chromosome_1	phytozomev13	exon	5708749	5709082	.	-	.	ID=Cre01.g040650.t3.1.v5.5.exon.9;Parent=Cre01.g040650.t3.1.v5.5;pacid=30789600
chromosome_1	phytozomev13	CDS	5708749	5709082	.	-	0	ID=Cre01.g040650.t3.1.v5.5.CDS.8;Parent=Cre01.g040650.t3.1.v5.5;pacid=30789600
chromosome_1	phytozomev13	exon	5709148	5709213	.	-	.	ID=Cre01.g040650.t3.1.v5.5.exon.8;Parent=Cre01.g040650.t3.1.v5.5;pacid=30789600
chromosome_1	phytozomev13	CDS	5709148	5709213	.	-	0	ID=Cre01.g040650.t3.1.v5.5.CDS.7;Parent=Cre01.g040650.t3.1.v5.5;pacid=30789600
chromosome_1	phytozomev13	exon	5709510	5709638	.	-	.	ID=Cre01.g040650.t3.1.v5.5.exon.7;Parent=Cre01.g040650.t3.1.v5.5;pacid=30789600
chromosome_1	phytozomev13	CDS	5709510	5709638	.	-	0	ID=Cre01.g040650.t3.1.v5.5.CDS.6;Parent=Cre01.g040650.t3.1.v5.5;pacid=30789600
chromosome_1	phytozomev13	exon	5709845	5709940	.	-	.	ID=Cre01.g040650.t3.1.v5.5.exon.6;Parent=Cre01.g040650.t3.1.v5.5;pacid=30789600
chromosome_1	phytozomev13	CDS	5709845	5709940	.	-	0	ID=Cre01.g040650.t3.1.v5.5.CDS.5;Parent=Cre01.g040650.t3.1.v5.5;pacid=30789600
chromosome_1	phytozomev13	exon	5710158	5711468	.	-	.	ID=Cre01.g040650.t3.1.v5.5.exon.5;Parent=Cre01.g040650.t3.1.v5.5;pacid=30789600
chromosome_1	phytozomev13	CDS	5710158	5711468	.	-	0	ID=Cre01.g040650.t3.1.v5.5.CDS.4;Parent=Cre01.g040650.t3.1.v5.5;pacid=30789600
chromosome_1	phytozomev13	exon	5711624	5711719	.	-	.	ID=Cre01.g040650.t3.1.v5.5.exon.4;Parent=Cre01.g040650.t3.1.v5.5;pacid=30789600
chromosome_1	phytozomev13	CDS	5711624	5711719	.	-	0	ID=Cre01.g040650.t3.1.v5.5.CDS.3;Parent=Cre01.g040650.t3.1.v5.5;pacid=30789600
chromosome_1	phytozomev13	exon	5712063	5712218	.	-	.	ID=Cre01.g040650.t3.1.v5.5.exon.3;Parent=Cre01.g040650.t3.1.v5.5;pacid=30789600
chromosome_1	phytozomev13	CDS	5712063	5712218	.	-	0	ID=Cre01.g040650.t3.1.v5.5.CDS.2;Parent=Cre01.g040650.t3.1.v5.5;pacid=30789600
chromosome_1	phytozomev13	CDS	5712447	5712485	.	-	0	ID=Cre01.g040650.t3.1.v5.5.CDS.1;Parent=Cre01.g040650.t3.1.v5.5;pacid=30789600
chromosome_1	phytozomev13	exon	5712447	5712653	.	-	.	ID=Cre01.g040650.t3.1.v5.5.exon.2;Parent=Cre01.g040650.t3.1.v5.5;pacid=30789600
chromosome_1	phytozomev13	five_prime_UTR	5712486	5712653	.	-	.	ID=Cre01.g040650.t3.1.v5.5.five_prime_UTR.2;Parent=Cre01.g040650.t3.1.v5.5;pacid=30789600
chromosome_1	phytozomev13	exon	5712843	5712987	.	-	.	ID=Cre01.g040650.t3.1.v5.5.exon.1;Parent=Cre01.g040650.t3.1.v5.5;pacid=30789600
chromosome_1	phytozomev13	five_prime_UTR	5712843	5712987	.	-	.	ID=Cre01.g040650.t3.1.v5.5.five_prime_UTR.1;Parent=Cre01.g040650.t3.1.v5.5;pacid=30789600
###
chromosome_1	phytozomev13	gene	5713088	5714959	.	+	.	ID=Cre01.g040701.v5.5;Name=Cre01.g040701
chromosome_1	phytozomev13	mRNA	5713088	5714959	.	+	.	ID=Cre01.g040701.t1.1.v5.5;Parent=Cre01.g040701.v5.5;Name=Cre01.g040701.t1.1;pacid=30789293;longest=1
chromosome_1	phytozomev13	exon	5713088	5713294	.	+	.	ID=Cre01.g040701.t1.1.v5.5.exon.1;Parent=Cre01.g040701.t1.1.v5.5;pacid=30789293
chromosome_1	phytozomev13	five_prime_UTR	5713088	5713294	.	+	.	ID=Cre01.g040701.t1.1.v5.5.five_prime_UTR.1;Parent=Cre01.g040701.t1.1.v5.5;pacid=30789293
chromosome_1	phytozomev13	exon	5713361	5713445	.	+	.	ID=Cre01.g040701.t1.1.v5.5.exon.2;Parent=Cre01.g040701.t1.1.v5.5;pacid=30789293
chromosome_1	phytozomev13	five_prime_UTR	5713361	5713445	.	+	.	ID=Cre01.g040701.t1.1.v5.5.five_prime_UTR.2;Parent=Cre01.g040701.t1.1.v5.5;pacid=30789293
chromosome_1	phytozomev13	five_prime_UTR	5713502	5713503	.	+	.	ID=Cre01.g040701.t1.1.v5.5.five_prime_UTR.3;Parent=Cre01.g040701.t1.1.v5.5;pacid=30789293
chromosome_1	phytozomev13	exon	5713502	5713620	.	+	.	ID=Cre01.g040701.t1.1.v5.5.exon.3;Parent=Cre01.g040701.t1.1.v5.5;pacid=30789293
chromosome_1	phytozomev13	CDS	5713504	5713620	.	+	0	ID=Cre01.g040701.t1.1.v5.5.CDS.1;Parent=Cre01.g040701.t1.1.v5.5;pacid=30789293
chromosome_1	phytozomev13	CDS	5713704	5713802	.	+	0	ID=Cre01.g040701.t1.1.v5.5.CDS.2;Parent=Cre01.g040701.t1.1.v5.5;pacid=30789293
chromosome_1	phytozomev13	exon	5713704	5714959	.	+	.	ID=Cre01.g040701.t1.1.v5.5.exon.4;Parent=Cre01.g040701.t1.1.v5.5;pacid=30789293
chromosome_1	phytozomev13	three_prime_UTR	5713803	5714959	.	+	.	ID=Cre01.g040701.t1.1.v5.5.three_prime_UTR.1;Parent=Cre01.g040701.t1.1.v5.5;pacid=30789293
###
chromosome_1	phytozomev13	gene	5715008	5718679	.	+	.	ID=Cre01.g040750.v5.5;Name=Cre01.g040750
chromosome_1	phytozomev13	mRNA	5715008	5718679	.	+	.	ID=Cre01.g040750.t1.1.v5.5;Parent=Cre01.g040750.v5.5;Name=Cre01.g040750.t1.1;pacid=30788377;longest=1
chromosome_1	phytozomev13	five_prime_UTR	5715008	5715804	.	+	.	ID=Cre01.g040750.t1.1.v5.5.five_prime_UTR.1;Parent=Cre01.g040750.t1.1.v5.5;pacid=30788377
chromosome_1	phytozomev13	exon	5715008	5718679	.	+	.	ID=Cre01.g040750.t1.1.v5.5.exon.1;Parent=Cre01.g040750.t1.1.v5.5;pacid=30788377
chromosome_1	phytozomev13	CDS	5715805	5716614	.	+	0	ID=Cre01.g040750.t1.1.v5.5.CDS.1;Parent=Cre01.g040750.t1.1.v5.5;pacid=30788377
chromosome_1	phytozomev13	three_prime_UTR	5716615	5718679	.	+	.	ID=Cre01.g040750.t1.1.v5.5.three_prime_UTR.1;Parent=Cre01.g040750.t1.1.v5.5;pacid=30788377
###
chromosome_1	phytozomev13	gene	5718728	5720949	.	+	.	ID=Cre01.g040801.v5.5;Name=Cre01.g040801
chromosome_1	phytozomev13	mRNA	5718728	5720949	.	+	.	ID=Cre01.g040801.t1.1.v5.5;Parent=Cre01.g040801.v5.5;Name=Cre01.g040801.t1.1;pacid=30788524;longest=1
chromosome_1	phytozomev13	five_prime_UTR	5718728	5719450	.	+	.	ID=Cre01.g040801.t1.1.v5.5.five_prime_UTR.1;Parent=Cre01.g040801.t1.1.v5.5;pacid=30788524
chromosome_1	phytozomev13	exon	5718728	5720949	.	+	.	ID=Cre01.g040801.t1.1.v5.5.exon.1;Parent=Cre01.g040801.t1.1.v5.5;pacid=30788524
chromosome_1	phytozomev13	CDS	5719451	5720209	.	+	0	ID=Cre01.g040801.t1.1.v5.5.CDS.1;Parent=Cre01.g040801.t1.1.v5.5;pacid=30788524
chromosome_1	phytozomev13	three_prime_UTR	5720210	5720949	.	+	.	ID=Cre01.g040801.t1.1.v5.5.three_prime_UTR.1;Parent=Cre01.g040801.t1.1.v5.5;pacid=30788524
###
chromosome_1	phytozomev13	gene	5720958	5734657	.	-	.	ID=Cre01.g040850.v5.5;Name=Cre01.g040850
chromosome_1	phytozomev13	mRNA	5720958	5734657	.	-	.	ID=Cre01.g040850.t1.2.v5.5;Parent=Cre01.g040850.v5.5;Name=Cre01.g040850.t1.2;pacid=30789298;longest=1
chromosome_1	phytozomev13	three_prime_UTR	5720958	5721675	.	-	.	ID=Cre01.g040850.t1.2.v5.5.three_prime_UTR.1;Parent=Cre01.g040850.t1.2.v5.5;pacid=30789298
chromosome_1	phytozomev13	exon	5720958	5722380	.	-	.	ID=Cre01.g040850.t1.2.v5.5.exon.25;Parent=Cre01.g040850.t1.2.v5.5;pacid=30789298
chromosome_1	phytozomev13	CDS	5721676	5722380	.	-	0	ID=Cre01.g040850.t1.2.v5.5.CDS.25;Parent=Cre01.g040850.t1.2.v5.5;pacid=30789298
chromosome_1	phytozomev13	exon	5722711	5722845	.	-	.	ID=Cre01.g040850.t1.2.v5.5.exon.24;Parent=Cre01.g040850.t1.2.v5.5;pacid=30789298
chromosome_1	phytozomev13	CDS	5722711	5722845	.	-	0	ID=Cre01.g040850.t1.2.v5.5.CDS.24;Parent=Cre01.g040850.t1.2.v5.5;pacid=30789298
chromosome_1	phytozomev13	exon	5723153	5723326	.	-	.	ID=Cre01.g040850.t1.2.v5.5.exon.23;Parent=Cre01.g040850.t1.2.v5.5;pacid=30789298
chromosome_1	phytozomev13	CDS	5723153	5723326	.	-	0	ID=Cre01.g040850.t1.2.v5.5.CDS.23;Parent=Cre01.g040850.t1.2.v5.5;pacid=30789298
chromosome_1	phytozomev13	exon	5723682	5723785	.	-	.	ID=Cre01.g040850.t1.2.v5.5.exon.22;Parent=Cre01.g040850.t1.2.v5.5;pacid=30789298
chromosome_1	phytozomev13	CDS	5723682	5723785	.	-	2	ID=Cre01.g040850.t1.2.v5.5.CDS.22;Parent=Cre01.g040850.t1.2.v5.5;pacid=30789298
chromosome_1	phytozomev13	exon	5724106	5724306	.	-	.	ID=Cre01.g040850.t1.2.v5.5.exon.21;Parent=Cre01.g040850.t1.2.v5.5;pacid=30789298
chromosome_1	phytozomev13	CDS	5724106	5724306	.	-	2	ID=Cre01.g040850.t1.2.v5.5.CDS.21;Parent=Cre01.g040850.t1.2.v5.5;pacid=30789298
chromosome_1	phytozomev13	exon	5724491	5724541	.	-	.	ID=Cre01.g040850.t1.2.v5.5.exon.20;Parent=Cre01.g040850.t1.2.v5.5;pacid=30789298
chromosome_1	phytozomev13	CDS	5724491	5724541	.	-	2	ID=Cre01.g040850.t1.2.v5.5.CDS.20;Parent=Cre01.g040850.t1.2.v5.5;pacid=30789298
chromosome_1	phytozomev13	exon	5724897	5725362	.	-	.	ID=Cre01.g040850.t1.2.v5.5.exon.19;Parent=Cre01.g040850.t1.2.v5.5;pacid=30789298
chromosome_1	phytozomev13	CDS	5724897	5725362	.	-	0	ID=Cre01.g040850.t1.2.v5.5.CDS.19;Parent=Cre01.g040850.t1.2.v5.5;pacid=30789298
chromosome_1	phytozomev13	exon	5725659	5725787	.	-	.	ID=Cre01.g040850.t1.2.v5.5.exon.18;Parent=Cre01.g040850.t1.2.v5.5;pacid=30789298
chromosome_1	phytozomev13	CDS	5725659	5725787	.	-	0	ID=Cre01.g040850.t1.2.v5.5.CDS.18;Parent=Cre01.g040850.t1.2.v5.5;pacid=30789298
chromosome_1	phytozomev13	exon	5725994	5726089	.	-	.	ID=Cre01.g040850.t1.2.v5.5.exon.17;Parent=Cre01.g040850.t1.2.v5.5;pacid=30789298
chromosome_1	phytozomev13	CDS	5725994	5726089	.	-	0	ID=Cre01.g040850.t1.2.v5.5.CDS.17;Parent=Cre01.g040850.t1.2.v5.5;pacid=30789298
chromosome_1	phytozomev13	exon	5726308	5727624	.	-	.	ID=Cre01.g040850.t1.2.v5.5.exon.16;Parent=Cre01.g040850.t1.2.v5.5;pacid=30789298
chromosome_1	phytozomev13	CDS	5726308	5727624	.	-	0	ID=Cre01.g040850.t1.2.v5.5.CDS.16;Parent=Cre01.g040850.t1.2.v5.5;pacid=30789298
chromosome_1	phytozomev13	exon	5727777	5727872	.	-	.	ID=Cre01.g040850.t1.2.v5.5.exon.15;Parent=Cre01.g040850.t1.2.v5.5;pacid=30789298
chromosome_1	phytozomev13	CDS	5727777	5727872	.	-	0	ID=Cre01.g040850.t1.2.v5.5.CDS.15;Parent=Cre01.g040850.t1.2.v5.5;pacid=30789298
chromosome_1	phytozomev13	exon	5728170	5728325	.	-	.	ID=Cre01.g040850.t1.2.v5.5.exon.14;Parent=Cre01.g040850.t1.2.v5.5;pacid=30789298
chromosome_1	phytozomev13	CDS	5728170	5728325	.	-	0	ID=Cre01.g040850.t1.2.v5.5.CDS.14;Parent=Cre01.g040850.t1.2.v5.5;pacid=30789298
chromosome_1	phytozomev13	exon	5728618	5729022	.	-	.	ID=Cre01.g040850.t1.2.v5.5.exon.13;Parent=Cre01.g040850.t1.2.v5.5;pacid=30789298
chromosome_1	phytozomev13	CDS	5728618	5729022	.	-	0	ID=Cre01.g040850.t1.2.v5.5.CDS.13;Parent=Cre01.g040850.t1.2.v5.5;pacid=30789298
chromosome_1	phytozomev13	exon	5729377	5729562	.	-	.	ID=Cre01.g040850.t1.2.v5.5.exon.12;Parent=Cre01.g040850.t1.2.v5.5;pacid=30789298
chromosome_1	phytozomev13	CDS	5729377	5729562	.	-	0	ID=Cre01.g040850.t1.2.v5.5.CDS.12;Parent=Cre01.g040850.t1.2.v5.5;pacid=30789298
chromosome_1	phytozomev13	exon	5729894	5730340	.	-	.	ID=Cre01.g040850.t1.2.v5.5.exon.11;Parent=Cre01.g040850.t1.2.v5.5;pacid=30789298
chromosome_1	phytozomev13	CDS	5729894	5730340	.	-	0	ID=Cre01.g040850.t1.2.v5.5.CDS.11;Parent=Cre01.g040850.t1.2.v5.5;pacid=30789298
chromosome_1	phytozomev13	exon	5730621	5730680	.	-	.	ID=Cre01.g040850.t1.2.v5.5.exon.10;Parent=Cre01.g040850.t1.2.v5.5;pacid=30789298
chromosome_1	phytozomev13	CDS	5730621	5730680	.	-	0	ID=Cre01.g040850.t1.2.v5.5.CDS.10;Parent=Cre01.g040850.t1.2.v5.5;pacid=30789298
chromosome_1	phytozomev13	exon	5730864	5730917	.	-	.	ID=Cre01.g040850.t1.2.v5.5.exon.9;Parent=Cre01.g040850.t1.2.v5.5;pacid=30789298
chromosome_1	phytozomev13	CDS	5730864	5730917	.	-	0	ID=Cre01.g040850.t1.2.v5.5.CDS.9;Parent=Cre01.g040850.t1.2.v5.5;pacid=30789298
chromosome_1	phytozomev13	exon	5731122	5731257	.	-	.	ID=Cre01.g040850.t1.2.v5.5.exon.8;Parent=Cre01.g040850.t1.2.v5.5;pacid=30789298
chromosome_1	phytozomev13	CDS	5731122	5731257	.	-	1	ID=Cre01.g040850.t1.2.v5.5.CDS.8;Parent=Cre01.g040850.t1.2.v5.5;pacid=30789298
chromosome_1	phytozomev13	exon	5731521	5731631	.	-	.	ID=Cre01.g040850.t1.2.v5.5.exon.7;Parent=Cre01.g040850.t1.2.v5.5;pacid=30789298
chromosome_1	phytozomev13	CDS	5731521	5731631	.	-	1	ID=Cre01.g040850.t1.2.v5.5.CDS.7;Parent=Cre01.g040850.t1.2.v5.5;pacid=30789298
chromosome_1	phytozomev13	exon	5731862	5731956	.	-	.	ID=Cre01.g040850.t1.2.v5.5.exon.6;Parent=Cre01.g040850.t1.2.v5.5;pacid=30789298
chromosome_1	phytozomev13	CDS	5731862	5731956	.	-	0	ID=Cre01.g040850.t1.2.v5.5.CDS.6;Parent=Cre01.g040850.t1.2.v5.5;pacid=30789298
chromosome_1	phytozomev13	exon	5732254	5732421	.	-	.	ID=Cre01.g040850.t1.2.v5.5.exon.5;Parent=Cre01.g040850.t1.2.v5.5;pacid=30789298
chromosome_1	phytozomev13	CDS	5732254	5732421	.	-	0	ID=Cre01.g040850.t1.2.v5.5.CDS.5;Parent=Cre01.g040850.t1.2.v5.5;pacid=30789298
chromosome_1	phytozomev13	exon	5732701	5732841	.	-	.	ID=Cre01.g040850.t1.2.v5.5.exon.4;Parent=Cre01.g040850.t1.2.v5.5;pacid=30789298
chromosome_1	phytozomev13	CDS	5732701	5732841	.	-	0	ID=Cre01.g040850.t1.2.v5.5.CDS.4;Parent=Cre01.g040850.t1.2.v5.5;pacid=30789298
chromosome_1	phytozomev13	exon	5733277	5733477	.	-	.	ID=Cre01.g040850.t1.2.v5.5.exon.3;Parent=Cre01.g040850.t1.2.v5.5;pacid=30789298
chromosome_1	phytozomev13	CDS	5733277	5733477	.	-	0	ID=Cre01.g040850.t1.2.v5.5.CDS.3;Parent=Cre01.g040850.t1.2.v5.5;pacid=30789298
chromosome_1	phytozomev13	exon	5733698	5733974	.	-	.	ID=Cre01.g040850.t1.2.v5.5.exon.2;Parent=Cre01.g040850.t1.2.v5.5;pacid=30789298
chromosome_1	phytozomev13	CDS	5733698	5733974	.	-	1	ID=Cre01.g040850.t1.2.v5.5.CDS.2;Parent=Cre01.g040850.t1.2.v5.5;pacid=30789298
chromosome_1	phytozomev13	CDS	5734252	5734409	.	-	0	ID=Cre01.g040850.t1.2.v5.5.CDS.1;Parent=Cre01.g040850.t1.2.v5.5;pacid=30789298
chromosome_1	phytozomev13	exon	5734252	5734657	.	-	.	ID=Cre01.g040850.t1.2.v5.5.exon.1;Parent=Cre01.g040850.t1.2.v5.5;pacid=30789298
chromosome_1	phytozomev13	five_prime_UTR	5734410	5734657	.	-	.	ID=Cre01.g040850.t1.2.v5.5.five_prime_UTR.1;Parent=Cre01.g040850.t1.2.v5.5;pacid=30789298
chromosome_1	phytozomev13	mRNA	5720958	5734657	.	-	.	ID=Cre01.g040850.t2.1.v5.5;Parent=Cre01.g040850.v5.5;Name=Cre01.g040850.t2.1;pacid=30789299;longest=0
chromosome_1	phytozomev13	three_prime_UTR	5720958	5721675	.	-	.	ID=Cre01.g040850.t2.1.v5.5.three_prime_UTR.1;Parent=Cre01.g040850.t2.1.v5.5;pacid=30789299
chromosome_1	phytozomev13	exon	5720958	5722380	.	-	.	ID=Cre01.g040850.t2.1.v5.5.exon.24;Parent=Cre01.g040850.t2.1.v5.5;pacid=30789299
chromosome_1	phytozomev13	CDS	5721676	5722380	.	-	0	ID=Cre01.g040850.t2.1.v5.5.CDS.24;Parent=Cre01.g040850.t2.1.v5.5;pacid=30789299
chromosome_1	phytozomev13	exon	5722711	5722845	.	-	.	ID=Cre01.g040850.t2.1.v5.5.exon.23;Parent=Cre01.g040850.t2.1.v5.5;pacid=30789299
chromosome_1	phytozomev13	CDS	5722711	5722845	.	-	0	ID=Cre01.g040850.t2.1.v5.5.CDS.23;Parent=Cre01.g040850.t2.1.v5.5;pacid=30789299
chromosome_1	phytozomev13	exon	5723153	5723326	.	-	.	ID=Cre01.g040850.t2.1.v5.5.exon.22;Parent=Cre01.g040850.t2.1.v5.5;pacid=30789299
chromosome_1	phytozomev13	CDS	5723153	5723326	.	-	0	ID=Cre01.g040850.t2.1.v5.5.CDS.22;Parent=Cre01.g040850.t2.1.v5.5;pacid=30789299
chromosome_1	phytozomev13	exon	5723682	5723785	.	-	.	ID=Cre01.g040850.t2.1.v5.5.exon.21;Parent=Cre01.g040850.t2.1.v5.5;pacid=30789299
chromosome_1	phytozomev13	CDS	5723682	5723785	.	-	2	ID=Cre01.g040850.t2.1.v5.5.CDS.21;Parent=Cre01.g040850.t2.1.v5.5;pacid=30789299
chromosome_1	phytozomev13	exon	5724106	5724306	.	-	.	ID=Cre01.g040850.t2.1.v5.5.exon.20;Parent=Cre01.g040850.t2.1.v5.5;pacid=30789299
chromosome_1	phytozomev13	CDS	5724106	5724306	.	-	2	ID=Cre01.g040850.t2.1.v5.5.CDS.20;Parent=Cre01.g040850.t2.1.v5.5;pacid=30789299
chromosome_1	phytozomev13	exon	5724897	5725362	.	-	.	ID=Cre01.g040850.t2.1.v5.5.exon.19;Parent=Cre01.g040850.t2.1.v5.5;pacid=30789299
chromosome_1	phytozomev13	CDS	5724897	5725362	.	-	0	ID=Cre01.g040850.t2.1.v5.5.CDS.19;Parent=Cre01.g040850.t2.1.v5.5;pacid=30789299
chromosome_1	phytozomev13	exon	5725659	5725787	.	-	.	ID=Cre01.g040850.t2.1.v5.5.exon.18;Parent=Cre01.g040850.t2.1.v5.5;pacid=30789299
chromosome_1	phytozomev13	CDS	5725659	5725787	.	-	0	ID=Cre01.g040850.t2.1.v5.5.CDS.18;Parent=Cre01.g040850.t2.1.v5.5;pacid=30789299
chromosome_1	phytozomev13	exon	5725994	5726089	.	-	.	ID=Cre01.g040850.t2.1.v5.5.exon.17;Parent=Cre01.g040850.t2.1.v5.5;pacid=30789299
chromosome_1	phytozomev13	CDS	5725994	5726089	.	-	0	ID=Cre01.g040850.t2.1.v5.5.CDS.17;Parent=Cre01.g040850.t2.1.v5.5;pacid=30789299
chromosome_1	phytozomev13	exon	5726308	5727624	.	-	.	ID=Cre01.g040850.t2.1.v5.5.exon.16;Parent=Cre01.g040850.t2.1.v5.5;pacid=30789299
chromosome_1	phytozomev13	CDS	5726308	5727624	.	-	0	ID=Cre01.g040850.t2.1.v5.5.CDS.16;Parent=Cre01.g040850.t2.1.v5.5;pacid=30789299
chromosome_1	phytozomev13	exon	5727777	5727872	.	-	.	ID=Cre01.g040850.t2.1.v5.5.exon.15;Parent=Cre01.g040850.t2.1.v5.5;pacid=30789299
chromosome_1	phytozomev13	CDS	5727777	5727872	.	-	0	ID=Cre01.g040850.t2.1.v5.5.CDS.15;Parent=Cre01.g040850.t2.1.v5.5;pacid=30789299
chromosome_1	phytozomev13	exon	5728170	5728325	.	-	.	ID=Cre01.g040850.t2.1.v5.5.exon.14;Parent=Cre01.g040850.t2.1.v5.5;pacid=30789299
chromosome_1	phytozomev13	CDS	5728170	5728325	.	-	0	ID=Cre01.g040850.t2.1.v5.5.CDS.14;Parent=Cre01.g040850.t2.1.v5.5;pacid=30789299
chromosome_1	phytozomev13	exon	5728618	5729022	.	-	.	ID=Cre01.g040850.t2.1.v5.5.exon.13;Parent=Cre01.g040850.t2.1.v5.5;pacid=30789299
chromosome_1	phytozomev13	CDS	5728618	5729022	.	-	0	ID=Cre01.g040850.t2.1.v5.5.CDS.13;Parent=Cre01.g040850.t2.1.v5.5;pacid=30789299
chromosome_1	phytozomev13	exon	5729377	5729562	.	-	.	ID=Cre01.g040850.t2.1.v5.5.exon.12;Parent=Cre01.g040850.t2.1.v5.5;pacid=30789299
chromosome_1	phytozomev13	CDS	5729377	5729562	.	-	0	ID=Cre01.g040850.t2.1.v5.5.CDS.12;Parent=Cre01.g040850.t2.1.v5.5;pacid=30789299
chromosome_1	phytozomev13	exon	5729894	5730340	.	-	.	ID=Cre01.g040850.t2.1.v5.5.exon.11;Parent=Cre01.g040850.t2.1.v5.5;pacid=30789299
chromosome_1	phytozomev13	CDS	5729894	5730340	.	-	0	ID=Cre01.g040850.t2.1.v5.5.CDS.11;Parent=Cre01.g040850.t2.1.v5.5;pacid=30789299
chromosome_1	phytozomev13	exon	5730621	5730680	.	-	.	ID=Cre01.g040850.t2.1.v5.5.exon.10;Parent=Cre01.g040850.t2.1.v5.5;pacid=30789299
chromosome_1	phytozomev13	CDS	5730621	5730680	.	-	0	ID=Cre01.g040850.t2.1.v5.5.CDS.10;Parent=Cre01.g040850.t2.1.v5.5;pacid=30789299
chromosome_1	phytozomev13	exon	5730864	5730917	.	-	.	ID=Cre01.g040850.t2.1.v5.5.exon.9;Parent=Cre01.g040850.t2.1.v5.5;pacid=30789299
chromosome_1	phytozomev13	CDS	5730864	5730917	.	-	0	ID=Cre01.g040850.t2.1.v5.5.CDS.9;Parent=Cre01.g040850.t2.1.v5.5;pacid=30789299
chromosome_1	phytozomev13	exon	5731122	5731257	.	-	.	ID=Cre01.g040850.t2.1.v5.5.exon.8;Parent=Cre01.g040850.t2.1.v5.5;pacid=30789299
chromosome_1	phytozomev13	CDS	5731122	5731257	.	-	1	ID=Cre01.g040850.t2.1.v5.5.CDS.8;Parent=Cre01.g040850.t2.1.v5.5;pacid=30789299
chromosome_1	phytozomev13	exon	5731521	5731631	.	-	.	ID=Cre01.g040850.t2.1.v5.5.exon.7;Parent=Cre01.g040850.t2.1.v5.5;pacid=30789299
chromosome_1	phytozomev13	CDS	5731521	5731631	.	-	1	ID=Cre01.g040850.t2.1.v5.5.CDS.7;Parent=Cre01.g040850.t2.1.v5.5;pacid=30789299
chromosome_1	phytozomev13	exon	5731862	5731956	.	-	.	ID=Cre01.g040850.t2.1.v5.5.exon.6;Parent=Cre01.g040850.t2.1.v5.5;pacid=30789299
chromosome_1	phytozomev13	CDS	5731862	5731956	.	-	0	ID=Cre01.g040850.t2.1.v5.5.CDS.6;Parent=Cre01.g040850.t2.1.v5.5;pacid=30789299
chromosome_1	phytozomev13	exon	5732254	5732421	.	-	.	ID=Cre01.g040850.t2.1.v5.5.exon.5;Parent=Cre01.g040850.t2.1.v5.5;pacid=30789299
chromosome_1	phytozomev13	CDS	5732254	5732421	.	-	0	ID=Cre01.g040850.t2.1.v5.5.CDS.5;Parent=Cre01.g040850.t2.1.v5.5;pacid=30789299
chromosome_1	phytozomev13	exon	5732701	5732841	.	-	.	ID=Cre01.g040850.t2.1.v5.5.exon.4;Parent=Cre01.g040850.t2.1.v5.5;pacid=30789299
chromosome_1	phytozomev13	CDS	5732701	5732841	.	-	0	ID=Cre01.g040850.t2.1.v5.5.CDS.4;Parent=Cre01.g040850.t2.1.v5.5;pacid=30789299
chromosome_1	phytozomev13	exon	5733277	5733477	.	-	.	ID=Cre01.g040850.t2.1.v5.5.exon.3;Parent=Cre01.g040850.t2.1.v5.5;pacid=30789299
chromosome_1	phytozomev13	CDS	5733277	5733477	.	-	0	ID=Cre01.g040850.t2.1.v5.5.CDS.3;Parent=Cre01.g040850.t2.1.v5.5;pacid=30789299
chromosome_1	phytozomev13	exon	5733698	5733974	.	-	.	ID=Cre01.g040850.t2.1.v5.5.exon.2;Parent=Cre01.g040850.t2.1.v5.5;pacid=30789299
chromosome_1	phytozomev13	CDS	5733698	5733974	.	-	1	ID=Cre01.g040850.t2.1.v5.5.CDS.2;Parent=Cre01.g040850.t2.1.v5.5;pacid=30789299
chromosome_1	phytozomev13	CDS	5734252	5734409	.	-	0	ID=Cre01.g040850.t2.1.v5.5.CDS.1;Parent=Cre01.g040850.t2.1.v5.5;pacid=30789299
chromosome_1	phytozomev13	exon	5734252	5734657	.	-	.	ID=Cre01.g040850.t2.1.v5.5.exon.1;Parent=Cre01.g040850.t2.1.v5.5;pacid=30789299
chromosome_1	phytozomev13	five_prime_UTR	5734410	5734657	.	-	.	ID=Cre01.g040850.t2.1.v5.5.five_prime_UTR.1;Parent=Cre01.g040850.t2.1.v5.5;pacid=30789299
###
chromosome_1	phytozomev13	gene	5734758	5736669	.	+	.	ID=Cre01.g040900.v5.5;Name=Cre01.g040900
chromosome_1	phytozomev13	mRNA	5734758	5736669	.	+	.	ID=Cre01.g040900.t1.1.v5.5;Parent=Cre01.g040900.v5.5;Name=Cre01.g040900.t1.1;pacid=30788688;longest=1
chromosome_1	phytozomev13	five_prime_UTR	5734758	5734830	.	+	.	ID=Cre01.g040900.t1.1.v5.5.five_prime_UTR.1;Parent=Cre01.g040900.t1.1.v5.5;pacid=30788688
chromosome_1	phytozomev13	exon	5734758	5734933	.	+	.	ID=Cre01.g040900.t1.1.v5.5.exon.1;Parent=Cre01.g040900.t1.1.v5.5;pacid=30788688
chromosome_1	phytozomev13	CDS	5734831	5734933	.	+	0	ID=Cre01.g040900.t1.1.v5.5.CDS.1;Parent=Cre01.g040900.t1.1.v5.5;pacid=30788688
chromosome_1	phytozomev13	exon	5735061	5735158	.	+	.	ID=Cre01.g040900.t1.1.v5.5.exon.2;Parent=Cre01.g040900.t1.1.v5.5;pacid=30788688
chromosome_1	phytozomev13	CDS	5735061	5735158	.	+	2	ID=Cre01.g040900.t1.1.v5.5.CDS.2;Parent=Cre01.g040900.t1.1.v5.5;pacid=30788688
chromosome_1	phytozomev13	exon	5735379	5735414	.	+	.	ID=Cre01.g040900.t1.1.v5.5.exon.3;Parent=Cre01.g040900.t1.1.v5.5;pacid=30788688
chromosome_1	phytozomev13	CDS	5735379	5735414	.	+	0	ID=Cre01.g040900.t1.1.v5.5.CDS.3;Parent=Cre01.g040900.t1.1.v5.5;pacid=30788688
chromosome_1	phytozomev13	CDS	5735802	5735972	.	+	0	ID=Cre01.g040900.t1.1.v5.5.CDS.4;Parent=Cre01.g040900.t1.1.v5.5;pacid=30788688
chromosome_1	phytozomev13	exon	5735802	5736669	.	+	.	ID=Cre01.g040900.t1.1.v5.5.exon.4;Parent=Cre01.g040900.t1.1.v5.5;pacid=30788688
chromosome_1	phytozomev13	three_prime_UTR	5735973	5736669	.	+	.	ID=Cre01.g040900.t1.1.v5.5.three_prime_UTR.1;Parent=Cre01.g040900.t1.1.v5.5;pacid=30788688
###
chromosome_1	phytozomev13	gene	5736788	5740459	.	+	.	ID=Cre01.g040950.v5.5;Name=Cre01.g040950
chromosome_1	phytozomev13	mRNA	5736788	5740459	.	+	.	ID=Cre01.g040950.t1.2.v5.5;Parent=Cre01.g040950.v5.5;Name=Cre01.g040950.t1.2;pacid=30789447;longest=1
chromosome_1	phytozomev13	five_prime_UTR	5736788	5736826	.	+	.	ID=Cre01.g040950.t1.2.v5.5.five_prime_UTR.1;Parent=Cre01.g040950.t1.2.v5.5;pacid=30789447
chromosome_1	phytozomev13	exon	5736788	5737288	.	+	.	ID=Cre01.g040950.t1.2.v5.5.exon.1;Parent=Cre01.g040950.t1.2.v5.5;pacid=30789447
chromosome_1	phytozomev13	CDS	5736827	5737288	.	+	0	ID=Cre01.g040950.t1.2.v5.5.CDS.1;Parent=Cre01.g040950.t1.2.v5.5;pacid=30789447
chromosome_1	phytozomev13	exon	5737412	5737675	.	+	.	ID=Cre01.g040950.t1.2.v5.5.exon.2;Parent=Cre01.g040950.t1.2.v5.5;pacid=30789447
chromosome_1	phytozomev13	CDS	5737412	5737675	.	+	0	ID=Cre01.g040950.t1.2.v5.5.CDS.2;Parent=Cre01.g040950.t1.2.v5.5;pacid=30789447
chromosome_1	phytozomev13	exon	5737844	5738197	.	+	.	ID=Cre01.g040950.t1.2.v5.5.exon.3;Parent=Cre01.g040950.t1.2.v5.5;pacid=30789447
chromosome_1	phytozomev13	CDS	5737844	5738197	.	+	0	ID=Cre01.g040950.t1.2.v5.5.CDS.3;Parent=Cre01.g040950.t1.2.v5.5;pacid=30789447
chromosome_1	phytozomev13	exon	5738360	5738512	.	+	.	ID=Cre01.g040950.t1.2.v5.5.exon.4;Parent=Cre01.g040950.t1.2.v5.5;pacid=30789447
chromosome_1	phytozomev13	CDS	5738360	5738512	.	+	0	ID=Cre01.g040950.t1.2.v5.5.CDS.4;Parent=Cre01.g040950.t1.2.v5.5;pacid=30789447
chromosome_1	phytozomev13	exon	5738692	5738832	.	+	.	ID=Cre01.g040950.t1.2.v5.5.exon.5;Parent=Cre01.g040950.t1.2.v5.5;pacid=30789447
chromosome_1	phytozomev13	CDS	5738692	5738832	.	+	0	ID=Cre01.g040950.t1.2.v5.5.CDS.5;Parent=Cre01.g040950.t1.2.v5.5;pacid=30789447
chromosome_1	phytozomev13	exon	5738954	5739118	.	+	.	ID=Cre01.g040950.t1.2.v5.5.exon.6;Parent=Cre01.g040950.t1.2.v5.5;pacid=30789447
chromosome_1	phytozomev13	CDS	5738954	5739118	.	+	0	ID=Cre01.g040950.t1.2.v5.5.CDS.6;Parent=Cre01.g040950.t1.2.v5.5;pacid=30789447
chromosome_1	phytozomev13	exon	5739317	5739515	.	+	.	ID=Cre01.g040950.t1.2.v5.5.exon.7;Parent=Cre01.g040950.t1.2.v5.5;pacid=30789447
chromosome_1	phytozomev13	CDS	5739317	5739515	.	+	0	ID=Cre01.g040950.t1.2.v5.5.CDS.7;Parent=Cre01.g040950.t1.2.v5.5;pacid=30789447
chromosome_1	phytozomev13	exon	5739702	5739879	.	+	.	ID=Cre01.g040950.t1.2.v5.5.exon.8;Parent=Cre01.g040950.t1.2.v5.5;pacid=30789447
chromosome_1	phytozomev13	CDS	5739702	5739879	.	+	2	ID=Cre01.g040950.t1.2.v5.5.CDS.8;Parent=Cre01.g040950.t1.2.v5.5;pacid=30789447
chromosome_1	phytozomev13	exon	5740060	5740306	.	+	.	ID=Cre01.g040950.t1.2.v5.5.exon.9;Parent=Cre01.g040950.t1.2.v5.5;pacid=30789447
chromosome_1	phytozomev13	CDS	5740060	5740306	.	+	1	ID=Cre01.g040950.t1.2.v5.5.CDS.9;Parent=Cre01.g040950.t1.2.v5.5;pacid=30789447
chromosome_1	phytozomev13	CDS	5740372	5740404	.	+	0	ID=Cre01.g040950.t1.2.v5.5.CDS.10;Parent=Cre01.g040950.t1.2.v5.5;pacid=30789447
chromosome_1	phytozomev13	exon	5740372	5740459	.	+	.	ID=Cre01.g040950.t1.2.v5.5.exon.10;Parent=Cre01.g040950.t1.2.v5.5;pacid=30789447
chromosome_1	phytozomev13	three_prime_UTR	5740405	5740459	.	+	.	ID=Cre01.g040950.t1.2.v5.5.three_prime_UTR.1;Parent=Cre01.g040950.t1.2.v5.5;pacid=30789447
###
chromosome_1	phytozomev13	gene	5740462	5743487	.	-	.	ID=Cre01.g041000.v5.5;Name=Cre01.g041000
chromosome_1	phytozomev13	mRNA	5740462	5743487	.	-	.	ID=Cre01.g041000.t1.1.v5.5;Parent=Cre01.g041000.v5.5;Name=Cre01.g041000.t1.1;pacid=30788577;longest=1
chromosome_1	phytozomev13	three_prime_UTR	5740462	5741953	.	-	.	ID=Cre01.g041000.t1.1.v5.5.three_prime_UTR.1;Parent=Cre01.g041000.t1.1.v5.5;pacid=30788577
chromosome_1	phytozomev13	exon	5740462	5742125	.	-	.	ID=Cre01.g041000.t1.1.v5.5.exon.4;Parent=Cre01.g041000.t1.1.v5.5;pacid=30788577
chromosome_1	phytozomev13	CDS	5741954	5742125	.	-	1	ID=Cre01.g041000.t1.1.v5.5.CDS.4;Parent=Cre01.g041000.t1.1.v5.5;pacid=30788577
chromosome_1	phytozomev13	exon	5742760	5742815	.	-	.	ID=Cre01.g041000.t1.1.v5.5.exon.3;Parent=Cre01.g041000.t1.1.v5.5;pacid=30788577
chromosome_1	phytozomev13	CDS	5742760	5742815	.	-	0	ID=Cre01.g041000.t1.1.v5.5.CDS.3;Parent=Cre01.g041000.t1.1.v5.5;pacid=30788577
chromosome_1	phytozomev13	exon	5743123	5743167	.	-	.	ID=Cre01.g041000.t1.1.v5.5.exon.2;Parent=Cre01.g041000.t1.1.v5.5;pacid=30788577
chromosome_1	phytozomev13	CDS	5743123	5743167	.	-	0	ID=Cre01.g041000.t1.1.v5.5.CDS.2;Parent=Cre01.g041000.t1.1.v5.5;pacid=30788577
chromosome_1	phytozomev13	CDS	5743303	5743404	.	-	0	ID=Cre01.g041000.t1.1.v5.5.CDS.1;Parent=Cre01.g041000.t1.1.v5.5;pacid=30788577
chromosome_1	phytozomev13	exon	5743303	5743487	.	-	.	ID=Cre01.g041000.t1.1.v5.5.exon.1;Parent=Cre01.g041000.t1.1.v5.5;pacid=30788577
chromosome_1	phytozomev13	five_prime_UTR	5743405	5743487	.	-	.	ID=Cre01.g041000.t1.1.v5.5.five_prime_UTR.1;Parent=Cre01.g041000.t1.1.v5.5;pacid=30788577
###
chromosome_1	phytozomev13	gene	5743588	5752303	.	+	.	ID=Cre01.g041050.v5.5;Name=Cre01.g041050
chromosome_1	phytozomev13	mRNA	5743588	5750639	.	+	.	ID=Cre01.g041050.t1.1.v5.5;Parent=Cre01.g041050.v5.5;Name=Cre01.g041050.t1.1;pacid=30788824;longest=1;geneName=AOC6
chromosome_1	phytozomev13	five_prime_UTR	5743588	5743850	.	+	.	ID=Cre01.g041050.t1.1.v5.5.five_prime_UTR.1;Parent=Cre01.g041050.t1.1.v5.5;pacid=30788824
chromosome_1	phytozomev13	exon	5743588	5743936	.	+	.	ID=Cre01.g041050.t1.1.v5.5.exon.1;Parent=Cre01.g041050.t1.1.v5.5;pacid=30788824
chromosome_1	phytozomev13	CDS	5743851	5743936	.	+	0	ID=Cre01.g041050.t1.1.v5.5.CDS.1;Parent=Cre01.g041050.t1.1.v5.5;pacid=30788824
chromosome_1	phytozomev13	exon	5744185	5744334	.	+	.	ID=Cre01.g041050.t1.1.v5.5.exon.2;Parent=Cre01.g041050.t1.1.v5.5;pacid=30788824
chromosome_1	phytozomev13	CDS	5744185	5744334	.	+	1	ID=Cre01.g041050.t1.1.v5.5.CDS.2;Parent=Cre01.g041050.t1.1.v5.5;pacid=30788824
chromosome_1	phytozomev13	exon	5744752	5744895	.	+	.	ID=Cre01.g041050.t1.1.v5.5.exon.3;Parent=Cre01.g041050.t1.1.v5.5;pacid=30788824
chromosome_1	phytozomev13	CDS	5744752	5744895	.	+	1	ID=Cre01.g041050.t1.1.v5.5.CDS.3;Parent=Cre01.g041050.t1.1.v5.5;pacid=30788824
chromosome_1	phytozomev13	exon	5745421	5745509	.	+	.	ID=Cre01.g041050.t1.1.v5.5.exon.4;Parent=Cre01.g041050.t1.1.v5.5;pacid=30788824
chromosome_1	phytozomev13	CDS	5745421	5745509	.	+	1	ID=Cre01.g041050.t1.1.v5.5.CDS.4;Parent=Cre01.g041050.t1.1.v5.5;pacid=30788824
chromosome_1	phytozomev13	exon	5745938	5746183	.	+	.	ID=Cre01.g041050.t1.1.v5.5.exon.5;Parent=Cre01.g041050.t1.1.v5.5;pacid=30788824
chromosome_1	phytozomev13	CDS	5745938	5746183	.	+	2	ID=Cre01.g041050.t1.1.v5.5.CDS.5;Parent=Cre01.g041050.t1.1.v5.5;pacid=30788824
chromosome_1	phytozomev13	exon	5746399	5746564	.	+	.	ID=Cre01.g041050.t1.1.v5.5.exon.6;Parent=Cre01.g041050.t1.1.v5.5;pacid=30788824
chromosome_1	phytozomev13	CDS	5746399	5746564	.	+	2	ID=Cre01.g041050.t1.1.v5.5.CDS.6;Parent=Cre01.g041050.t1.1.v5.5;pacid=30788824
chromosome_1	phytozomev13	exon	5746954	5747064	.	+	.	ID=Cre01.g041050.t1.1.v5.5.exon.7;Parent=Cre01.g041050.t1.1.v5.5;pacid=30788824
chromosome_1	phytozomev13	CDS	5746954	5747064	.	+	1	ID=Cre01.g041050.t1.1.v5.5.CDS.7;Parent=Cre01.g041050.t1.1.v5.5;pacid=30788824
chromosome_1	phytozomev13	exon	5747347	5747422	.	+	.	ID=Cre01.g041050.t1.1.v5.5.exon.8;Parent=Cre01.g041050.t1.1.v5.5;pacid=30788824
chromosome_1	phytozomev13	CDS	5747347	5747422	.	+	1	ID=Cre01.g041050.t1.1.v5.5.CDS.8;Parent=Cre01.g041050.t1.1.v5.5;pacid=30788824
chromosome_1	phytozomev13	exon	5747820	5747937	.	+	.	ID=Cre01.g041050.t1.1.v5.5.exon.9;Parent=Cre01.g041050.t1.1.v5.5;pacid=30788824
chromosome_1	phytozomev13	CDS	5747820	5747937	.	+	0	ID=Cre01.g041050.t1.1.v5.5.CDS.9;Parent=Cre01.g041050.t1.1.v5.5;pacid=30788824
chromosome_1	phytozomev13	exon	5748301	5748483	.	+	.	ID=Cre01.g041050.t1.1.v5.5.exon.10;Parent=Cre01.g041050.t1.1.v5.5;pacid=30788824
chromosome_1	phytozomev13	CDS	5748301	5748483	.	+	2	ID=Cre01.g041050.t1.1.v5.5.CDS.10;Parent=Cre01.g041050.t1.1.v5.5;pacid=30788824
chromosome_1	phytozomev13	exon	5748870	5748928	.	+	.	ID=Cre01.g041050.t1.1.v5.5.exon.11;Parent=Cre01.g041050.t1.1.v5.5;pacid=30788824
chromosome_1	phytozomev13	CDS	5748870	5748928	.	+	2	ID=Cre01.g041050.t1.1.v5.5.CDS.11;Parent=Cre01.g041050.t1.1.v5.5;pacid=30788824
chromosome_1	phytozomev13	CDS	5749364	5750182	.	+	0	ID=Cre01.g041050.t1.1.v5.5.CDS.12;Parent=Cre01.g041050.t1.1.v5.5;pacid=30788824
chromosome_1	phytozomev13	exon	5749364	5750639	.	+	.	ID=Cre01.g041050.t1.1.v5.5.exon.12;Parent=Cre01.g041050.t1.1.v5.5;pacid=30788824
chromosome_1	phytozomev13	three_prime_UTR	5750183	5750639	.	+	.	ID=Cre01.g041050.t1.1.v5.5.three_prime_UTR.1;Parent=Cre01.g041050.t1.1.v5.5;pacid=30788824
chromosome_1	phytozomev13	mRNA	5743588	5752303	.	+	.	ID=Cre01.g041050.t2.1.v5.5;Parent=Cre01.g041050.v5.5;Name=Cre01.g041050.t2.1;pacid=30788825;longest=0;geneName=AOC6
chromosome_1	phytozomev13	five_prime_UTR	5743588	5743850	.	+	.	ID=Cre01.g041050.t2.1.v5.5.five_prime_UTR.1;Parent=Cre01.g041050.t2.1.v5.5;pacid=30788825
chromosome_1	phytozomev13	exon	5743588	5743936	.	+	.	ID=Cre01.g041050.t2.1.v5.5.exon.1;Parent=Cre01.g041050.t2.1.v5.5;pacid=30788825
chromosome_1	phytozomev13	CDS	5743851	5743936	.	+	0	ID=Cre01.g041050.t2.1.v5.5.CDS.1;Parent=Cre01.g041050.t2.1.v5.5;pacid=30788825
chromosome_1	phytozomev13	exon	5744185	5744334	.	+	.	ID=Cre01.g041050.t2.1.v5.5.exon.2;Parent=Cre01.g041050.t2.1.v5.5;pacid=30788825
chromosome_1	phytozomev13	CDS	5744185	5744334	.	+	1	ID=Cre01.g041050.t2.1.v5.5.CDS.2;Parent=Cre01.g041050.t2.1.v5.5;pacid=30788825
chromosome_1	phytozomev13	exon	5744752	5744895	.	+	.	ID=Cre01.g041050.t2.1.v5.5.exon.3;Parent=Cre01.g041050.t2.1.v5.5;pacid=30788825
chromosome_1	phytozomev13	CDS	5744752	5744895	.	+	1	ID=Cre01.g041050.t2.1.v5.5.CDS.3;Parent=Cre01.g041050.t2.1.v5.5;pacid=30788825
chromosome_1	phytozomev13	exon	5745421	5745509	.	+	.	ID=Cre01.g041050.t2.1.v5.5.exon.4;Parent=Cre01.g041050.t2.1.v5.5;pacid=30788825
chromosome_1	phytozomev13	CDS	5745421	5745509	.	+	1	ID=Cre01.g041050.t2.1.v5.5.CDS.4;Parent=Cre01.g041050.t2.1.v5.5;pacid=30788825
chromosome_1	phytozomev13	exon	5745938	5746183	.	+	.	ID=Cre01.g041050.t2.1.v5.5.exon.5;Parent=Cre01.g041050.t2.1.v5.5;pacid=30788825
chromosome_1	phytozomev13	CDS	5745938	5746183	.	+	2	ID=Cre01.g041050.t2.1.v5.5.CDS.5;Parent=Cre01.g041050.t2.1.v5.5;pacid=30788825
chromosome_1	phytozomev13	exon	5746399	5746564	.	+	.	ID=Cre01.g041050.t2.1.v5.5.exon.6;Parent=Cre01.g041050.t2.1.v5.5;pacid=30788825
chromosome_1	phytozomev13	CDS	5746399	5746564	.	+	2	ID=Cre01.g041050.t2.1.v5.5.CDS.6;Parent=Cre01.g041050.t2.1.v5.5;pacid=30788825
chromosome_1	phytozomev13	exon	5746954	5747064	.	+	.	ID=Cre01.g041050.t2.1.v5.5.exon.7;Parent=Cre01.g041050.t2.1.v5.5;pacid=30788825
chromosome_1	phytozomev13	CDS	5746954	5747064	.	+	1	ID=Cre01.g041050.t2.1.v5.5.CDS.7;Parent=Cre01.g041050.t2.1.v5.5;pacid=30788825
chromosome_1	phytozomev13	exon	5747347	5747422	.	+	.	ID=Cre01.g041050.t2.1.v5.5.exon.8;Parent=Cre01.g041050.t2.1.v5.5;pacid=30788825
chromosome_1	phytozomev13	CDS	5747347	5747422	.	+	1	ID=Cre01.g041050.t2.1.v5.5.CDS.8;Parent=Cre01.g041050.t2.1.v5.5;pacid=30788825
chromosome_1	phytozomev13	exon	5747820	5747937	.	+	.	ID=Cre01.g041050.t2.1.v5.5.exon.9;Parent=Cre01.g041050.t2.1.v5.5;pacid=30788825
chromosome_1	phytozomev13	CDS	5747820	5747937	.	+	0	ID=Cre01.g041050.t2.1.v5.5.CDS.9;Parent=Cre01.g041050.t2.1.v5.5;pacid=30788825
chromosome_1	phytozomev13	exon	5748301	5748483	.	+	.	ID=Cre01.g041050.t2.1.v5.5.exon.10;Parent=Cre01.g041050.t2.1.v5.5;pacid=30788825
chromosome_1	phytozomev13	CDS	5748301	5748483	.	+	2	ID=Cre01.g041050.t2.1.v5.5.CDS.10;Parent=Cre01.g041050.t2.1.v5.5;pacid=30788825
chromosome_1	phytozomev13	exon	5748870	5748928	.	+	.	ID=Cre01.g041050.t2.1.v5.5.exon.11;Parent=Cre01.g041050.t2.1.v5.5;pacid=30788825
chromosome_1	phytozomev13	CDS	5748870	5748928	.	+	2	ID=Cre01.g041050.t2.1.v5.5.CDS.11;Parent=Cre01.g041050.t2.1.v5.5;pacid=30788825
chromosome_1	phytozomev13	exon	5749364	5749522	.	+	.	ID=Cre01.g041050.t2.1.v5.5.exon.12;Parent=Cre01.g041050.t2.1.v5.5;pacid=30788825
chromosome_1	phytozomev13	CDS	5749364	5749522	.	+	0	ID=Cre01.g041050.t2.1.v5.5.CDS.12;Parent=Cre01.g041050.t2.1.v5.5;pacid=30788825
chromosome_1	phytozomev13	CDS	5751196	5751684	.	+	0	ID=Cre01.g041050.t2.1.v5.5.CDS.13;Parent=Cre01.g041050.t2.1.v5.5;pacid=30788825
chromosome_1	phytozomev13	exon	5751196	5752303	.	+	.	ID=Cre01.g041050.t2.1.v5.5.exon.13;Parent=Cre01.g041050.t2.1.v5.5;pacid=30788825
chromosome_1	phytozomev13	three_prime_UTR	5751685	5752303	.	+	.	ID=Cre01.g041050.t2.1.v5.5.three_prime_UTR.1;Parent=Cre01.g041050.t2.1.v5.5;pacid=30788825
###
chromosome_1	phytozomev13	gene	5754448	5759789	.	+	.	ID=Cre01.g041100.v5.5;Name=Cre01.g041100
chromosome_1	phytozomev13	mRNA	5754448	5759789	.	+	.	ID=Cre01.g041100.t1.1.v5.5;Parent=Cre01.g041100.v5.5;Name=Cre01.g041100.t1.1;pacid=30788888;longest=1;geneName=HLM3
chromosome_1	phytozomev13	five_prime_UTR	5754448	5754520	.	+	.	ID=Cre01.g041100.t1.1.v5.5.five_prime_UTR.1;Parent=Cre01.g041100.t1.1.v5.5;pacid=30788888
chromosome_1	phytozomev13	exon	5754448	5754592	.	+	.	ID=Cre01.g041100.t1.1.v5.5.exon.1;Parent=Cre01.g041100.t1.1.v5.5;pacid=30788888
chromosome_1	phytozomev13	CDS	5754521	5754592	.	+	0	ID=Cre01.g041100.t1.1.v5.5.CDS.1;Parent=Cre01.g041100.t1.1.v5.5;pacid=30788888
chromosome_1	phytozomev13	exon	5754678	5754803	.	+	.	ID=Cre01.g041100.t1.1.v5.5.exon.2;Parent=Cre01.g041100.t1.1.v5.5;pacid=30788888
chromosome_1	phytozomev13	CDS	5754678	5754803	.	+	0	ID=Cre01.g041100.t1.1.v5.5.CDS.2;Parent=Cre01.g041100.t1.1.v5.5;pacid=30788888
chromosome_1	phytozomev13	exon	5754967	5755033	.	+	.	ID=Cre01.g041100.t1.1.v5.5.exon.3;Parent=Cre01.g041100.t1.1.v5.5;pacid=30788888
chromosome_1	phytozomev13	CDS	5754967	5755033	.	+	0	ID=Cre01.g041100.t1.1.v5.5.CDS.3;Parent=Cre01.g041100.t1.1.v5.5;pacid=30788888
chromosome_1	phytozomev13	exon	5755195	5755442	.	+	.	ID=Cre01.g041100.t1.1.v5.5.exon.4;Parent=Cre01.g041100.t1.1.v5.5;pacid=30788888
chromosome_1	phytozomev13	CDS	5755195	5755442	.	+	2	ID=Cre01.g041100.t1.1.v5.5.CDS.4;Parent=Cre01.g041100.t1.1.v5.5;pacid=30788888
chromosome_1	phytozomev13	exon	5756302	5756394	.	+	.	ID=Cre01.g041100.t1.1.v5.5.exon.5;Parent=Cre01.g041100.t1.1.v5.5;pacid=30788888
chromosome_1	phytozomev13	CDS	5756302	5756394	.	+	0	ID=Cre01.g041100.t1.1.v5.5.CDS.5;Parent=Cre01.g041100.t1.1.v5.5;pacid=30788888
chromosome_1	phytozomev13	exon	5756650	5756949	.	+	.	ID=Cre01.g041100.t1.1.v5.5.exon.6;Parent=Cre01.g041100.t1.1.v5.5;pacid=30788888
chromosome_1	phytozomev13	CDS	5756650	5756949	.	+	0	ID=Cre01.g041100.t1.1.v5.5.CDS.6;Parent=Cre01.g041100.t1.1.v5.5;pacid=30788888
chromosome_1	phytozomev13	exon	5757233	5757501	.	+	.	ID=Cre01.g041100.t1.1.v5.5.exon.7;Parent=Cre01.g041100.t1.1.v5.5;pacid=30788888
chromosome_1	phytozomev13	CDS	5757233	5757501	.	+	0	ID=Cre01.g041100.t1.1.v5.5.CDS.7;Parent=Cre01.g041100.t1.1.v5.5;pacid=30788888
chromosome_1	phytozomev13	exon	5757697	5757778	.	+	.	ID=Cre01.g041100.t1.1.v5.5.exon.8;Parent=Cre01.g041100.t1.1.v5.5;pacid=30788888
chromosome_1	phytozomev13	CDS	5757697	5757778	.	+	1	ID=Cre01.g041100.t1.1.v5.5.CDS.8;Parent=Cre01.g041100.t1.1.v5.5;pacid=30788888
chromosome_1	phytozomev13	exon	5758313	5758441	.	+	.	ID=Cre01.g041100.t1.1.v5.5.exon.9;Parent=Cre01.g041100.t1.1.v5.5;pacid=30788888
chromosome_1	phytozomev13	CDS	5758313	5758441	.	+	0	ID=Cre01.g041100.t1.1.v5.5.CDS.9;Parent=Cre01.g041100.t1.1.v5.5;pacid=30788888
chromosome_1	phytozomev13	exon	5758689	5758766	.	+	.	ID=Cre01.g041100.t1.1.v5.5.exon.10;Parent=Cre01.g041100.t1.1.v5.5;pacid=30788888
chromosome_1	phytozomev13	CDS	5758689	5758766	.	+	0	ID=Cre01.g041100.t1.1.v5.5.CDS.10;Parent=Cre01.g041100.t1.1.v5.5;pacid=30788888
chromosome_1	phytozomev13	CDS	5758999	5759298	.	+	0	ID=Cre01.g041100.t1.1.v5.5.CDS.11;Parent=Cre01.g041100.t1.1.v5.5;pacid=30788888
chromosome_1	phytozomev13	exon	5758999	5759789	.	+	.	ID=Cre01.g041100.t1.1.v5.5.exon.11;Parent=Cre01.g041100.t1.1.v5.5;pacid=30788888
chromosome_1	phytozomev13	three_prime_UTR	5759299	5759789	.	+	.	ID=Cre01.g041100.t1.1.v5.5.three_prime_UTR.1;Parent=Cre01.g041100.t1.1.v5.5;pacid=30788888
###
chromosome_1	phytozomev13	gene	5759858	5769207	.	+	.	ID=Cre01.g041150.v5.5;Name=Cre01.g041150
chromosome_1	phytozomev13	mRNA	5759858	5769207	.	+	.	ID=Cre01.g041150.t1.1.v5.5;Parent=Cre01.g041150.v5.5;Name=Cre01.g041150.t1.1;pacid=30789141;longest=1
chromosome_1	phytozomev13	five_prime_UTR	5759858	5760370	.	+	.	ID=Cre01.g041150.t1.1.v5.5.five_prime_UTR.1;Parent=Cre01.g041150.t1.1.v5.5;pacid=30789141
chromosome_1	phytozomev13	exon	5759858	5760383	.	+	.	ID=Cre01.g041150.t1.1.v5.5.exon.1;Parent=Cre01.g041150.t1.1.v5.5;pacid=30789141
chromosome_1	phytozomev13	CDS	5760371	5760383	.	+	0	ID=Cre01.g041150.t1.1.v5.5.CDS.1;Parent=Cre01.g041150.t1.1.v5.5;pacid=30789141
chromosome_1	phytozomev13	exon	5760706	5760798	.	+	.	ID=Cre01.g041150.t1.1.v5.5.exon.2;Parent=Cre01.g041150.t1.1.v5.5;pacid=30789141
chromosome_1	phytozomev13	CDS	5760706	5760798	.	+	2	ID=Cre01.g041150.t1.1.v5.5.CDS.2;Parent=Cre01.g041150.t1.1.v5.5;pacid=30789141
chromosome_1	phytozomev13	exon	5760960	5761066	.	+	.	ID=Cre01.g041150.t1.1.v5.5.exon.3;Parent=Cre01.g041150.t1.1.v5.5;pacid=30789141
chromosome_1	phytozomev13	CDS	5760960	5761066	.	+	2	ID=Cre01.g041150.t1.1.v5.5.CDS.3;Parent=Cre01.g041150.t1.1.v5.5;pacid=30789141
chromosome_1	phytozomev13	exon	5761344	5761454	.	+	.	ID=Cre01.g041150.t1.1.v5.5.exon.4;Parent=Cre01.g041150.t1.1.v5.5;pacid=30789141
chromosome_1	phytozomev13	CDS	5761344	5761454	.	+	0	ID=Cre01.g041150.t1.1.v5.5.CDS.4;Parent=Cre01.g041150.t1.1.v5.5;pacid=30789141
chromosome_1	phytozomev13	exon	5761745	5761824	.	+	.	ID=Cre01.g041150.t1.1.v5.5.exon.5;Parent=Cre01.g041150.t1.1.v5.5;pacid=30789141
chromosome_1	phytozomev13	CDS	5761745	5761824	.	+	0	ID=Cre01.g041150.t1.1.v5.5.CDS.5;Parent=Cre01.g041150.t1.1.v5.5;pacid=30789141
chromosome_1	phytozomev13	exon	5762031	5762758	.	+	.	ID=Cre01.g041150.t1.1.v5.5.exon.6;Parent=Cre01.g041150.t1.1.v5.5;pacid=30789141
chromosome_1	phytozomev13	CDS	5762031	5762758	.	+	1	ID=Cre01.g041150.t1.1.v5.5.CDS.6;Parent=Cre01.g041150.t1.1.v5.5;pacid=30789141
chromosome_1	phytozomev13	exon	5762917	5763736	.	+	.	ID=Cre01.g041150.t1.1.v5.5.exon.7;Parent=Cre01.g041150.t1.1.v5.5;pacid=30789141
chromosome_1	phytozomev13	CDS	5762917	5763736	.	+	2	ID=Cre01.g041150.t1.1.v5.5.CDS.7;Parent=Cre01.g041150.t1.1.v5.5;pacid=30789141
chromosome_1	phytozomev13	exon	5763851	5765538	.	+	.	ID=Cre01.g041150.t1.1.v5.5.exon.8;Parent=Cre01.g041150.t1.1.v5.5;pacid=30789141
chromosome_1	phytozomev13	CDS	5763851	5765538	.	+	1	ID=Cre01.g041150.t1.1.v5.5.CDS.8;Parent=Cre01.g041150.t1.1.v5.5;pacid=30789141
chromosome_1	phytozomev13	CDS	5765787	5767123	.	+	2	ID=Cre01.g041150.t1.1.v5.5.CDS.9;Parent=Cre01.g041150.t1.1.v5.5;pacid=30789141
chromosome_1	phytozomev13	exon	5765787	5769207	.	+	.	ID=Cre01.g041150.t1.1.v5.5.exon.9;Parent=Cre01.g041150.t1.1.v5.5;pacid=30789141
chromosome_1	phytozomev13	three_prime_UTR	5767124	5769207	.	+	.	ID=Cre01.g041150.t1.1.v5.5.three_prime_UTR.1;Parent=Cre01.g041150.t1.1.v5.5;pacid=30789141
###
chromosome_1	phytozomev13	gene	5770302	5775039	.	+	.	ID=Cre01.g041200.v5.5;Name=Cre01.g041200
chromosome_1	phytozomev13	mRNA	5770302	5775039	.	+	.	ID=Cre01.g041200.t1.1.v5.5;Parent=Cre01.g041200.v5.5;Name=Cre01.g041200.t1.1;pacid=30788744;longest=1
chromosome_1	phytozomev13	exon	5770302	5770493	.	+	.	ID=Cre01.g041200.t1.1.v5.5.exon.1;Parent=Cre01.g041200.t1.1.v5.5;pacid=30788744
chromosome_1	phytozomev13	five_prime_UTR	5770302	5770493	.	+	.	ID=Cre01.g041200.t1.1.v5.5.five_prime_UTR.1;Parent=Cre01.g041200.t1.1.v5.5;pacid=30788744
chromosome_1	phytozomev13	five_prime_UTR	5770874	5771051	.	+	.	ID=Cre01.g041200.t1.1.v5.5.five_prime_UTR.2;Parent=Cre01.g041200.t1.1.v5.5;pacid=30788744
chromosome_1	phytozomev13	exon	5770874	5771597	.	+	.	ID=Cre01.g041200.t1.1.v5.5.exon.2;Parent=Cre01.g041200.t1.1.v5.5;pacid=30788744
chromosome_1	phytozomev13	CDS	5771052	5771597	.	+	0	ID=Cre01.g041200.t1.1.v5.5.CDS.1;Parent=Cre01.g041200.t1.1.v5.5;pacid=30788744
chromosome_1	phytozomev13	exon	5771799	5771915	.	+	.	ID=Cre01.g041200.t1.1.v5.5.exon.3;Parent=Cre01.g041200.t1.1.v5.5;pacid=30788744
chromosome_1	phytozomev13	CDS	5771799	5771915	.	+	0	ID=Cre01.g041200.t1.1.v5.5.CDS.2;Parent=Cre01.g041200.t1.1.v5.5;pacid=30788744
chromosome_1	phytozomev13	CDS	5772075	5773343	.	+	0	ID=Cre01.g041200.t1.1.v5.5.CDS.3;Parent=Cre01.g041200.t1.1.v5.5;pacid=30788744
chromosome_1	phytozomev13	exon	5772075	5775039	.	+	.	ID=Cre01.g041200.t1.1.v5.5.exon.4;Parent=Cre01.g041200.t1.1.v5.5;pacid=30788744
chromosome_1	phytozomev13	three_prime_UTR	5773344	5775039	.	+	.	ID=Cre01.g041200.t1.1.v5.5.three_prime_UTR.1;Parent=Cre01.g041200.t1.1.v5.5;pacid=30788744
###
chromosome_1	phytozomev13	gene	5775678	5783315	.	+	.	ID=Cre01.g041256.v5.5;Name=Cre01.g041256
chromosome_1	phytozomev13	mRNA	5775678	5783315	.	+	.	ID=Cre01.g041256.t1.2.v5.5;Parent=Cre01.g041256.v5.5;Name=Cre01.g041256.t1.2;pacid=30789376;longest=1
chromosome_1	phytozomev13	five_prime_UTR	5775678	5775805	.	+	.	ID=Cre01.g041256.t1.2.v5.5.five_prime_UTR.1;Parent=Cre01.g041256.t1.2.v5.5;pacid=30789376
chromosome_1	phytozomev13	exon	5775678	5775904	.	+	.	ID=Cre01.g041256.t1.2.v5.5.exon.1;Parent=Cre01.g041256.t1.2.v5.5;pacid=30789376
chromosome_1	phytozomev13	CDS	5775806	5775904	.	+	0	ID=Cre01.g041256.t1.2.v5.5.CDS.1;Parent=Cre01.g041256.t1.2.v5.5;pacid=30789376
chromosome_1	phytozomev13	exon	5775978	5776068	.	+	.	ID=Cre01.g041256.t1.2.v5.5.exon.2;Parent=Cre01.g041256.t1.2.v5.5;pacid=30789376
chromosome_1	phytozomev13	CDS	5775978	5776068	.	+	0	ID=Cre01.g041256.t1.2.v5.5.CDS.2;Parent=Cre01.g041256.t1.2.v5.5;pacid=30789376
chromosome_1	phytozomev13	exon	5776161	5776283	.	+	.	ID=Cre01.g041256.t1.2.v5.5.exon.3;Parent=Cre01.g041256.t1.2.v5.5;pacid=30789376
chromosome_1	phytozomev13	CDS	5776161	5776283	.	+	2	ID=Cre01.g041256.t1.2.v5.5.CDS.3;Parent=Cre01.g041256.t1.2.v5.5;pacid=30789376
chromosome_1	phytozomev13	exon	5777089	5777178	.	+	.	ID=Cre01.g041256.t1.2.v5.5.exon.4;Parent=Cre01.g041256.t1.2.v5.5;pacid=30789376
chromosome_1	phytozomev13	CDS	5777089	5777178	.	+	2	ID=Cre01.g041256.t1.2.v5.5.CDS.4;Parent=Cre01.g041256.t1.2.v5.5;pacid=30789376
chromosome_1	phytozomev13	exon	5777258	5777314	.	+	.	ID=Cre01.g041256.t1.2.v5.5.exon.5;Parent=Cre01.g041256.t1.2.v5.5;pacid=30789376
chromosome_1	phytozomev13	CDS	5777258	5777314	.	+	2	ID=Cre01.g041256.t1.2.v5.5.CDS.5;Parent=Cre01.g041256.t1.2.v5.5;pacid=30789376
chromosome_1	phytozomev13	exon	5777590	5777837	.	+	.	ID=Cre01.g041256.t1.2.v5.5.exon.6;Parent=Cre01.g041256.t1.2.v5.5;pacid=30789376
chromosome_1	phytozomev13	CDS	5777590	5777837	.	+	2	ID=Cre01.g041256.t1.2.v5.5.CDS.6;Parent=Cre01.g041256.t1.2.v5.5;pacid=30789376
chromosome_1	phytozomev13	exon	5778079	5778267	.	+	.	ID=Cre01.g041256.t1.2.v5.5.exon.7;Parent=Cre01.g041256.t1.2.v5.5;pacid=30789376
chromosome_1	phytozomev13	CDS	5778079	5778267	.	+	0	ID=Cre01.g041256.t1.2.v5.5.CDS.7;Parent=Cre01.g041256.t1.2.v5.5;pacid=30789376
chromosome_1	phytozomev13	exon	5778618	5778819	.	+	.	ID=Cre01.g041256.t1.2.v5.5.exon.8;Parent=Cre01.g041256.t1.2.v5.5;pacid=30789376
chromosome_1	phytozomev13	CDS	5778618	5778819	.	+	0	ID=Cre01.g041256.t1.2.v5.5.CDS.8;Parent=Cre01.g041256.t1.2.v5.5;pacid=30789376
chromosome_1	phytozomev13	exon	5779126	5779562	.	+	.	ID=Cre01.g041256.t1.2.v5.5.exon.9;Parent=Cre01.g041256.t1.2.v5.5;pacid=30789376
chromosome_1	phytozomev13	CDS	5779126	5779562	.	+	2	ID=Cre01.g041256.t1.2.v5.5.CDS.9;Parent=Cre01.g041256.t1.2.v5.5;pacid=30789376
chromosome_1	phytozomev13	exon	5779880	5780083	.	+	.	ID=Cre01.g041256.t1.2.v5.5.exon.10;Parent=Cre01.g041256.t1.2.v5.5;pacid=30789376
chromosome_1	phytozomev13	CDS	5779880	5780083	.	+	0	ID=Cre01.g041256.t1.2.v5.5.CDS.10;Parent=Cre01.g041256.t1.2.v5.5;pacid=30789376
chromosome_1	phytozomev13	exon	5780341	5780568	.	+	.	ID=Cre01.g041256.t1.2.v5.5.exon.11;Parent=Cre01.g041256.t1.2.v5.5;pacid=30789376
chromosome_1	phytozomev13	CDS	5780341	5780568	.	+	0	ID=Cre01.g041256.t1.2.v5.5.CDS.11;Parent=Cre01.g041256.t1.2.v5.5;pacid=30789376
chromosome_1	phytozomev13	exon	5780832	5781064	.	+	.	ID=Cre01.g041256.t1.2.v5.5.exon.12;Parent=Cre01.g041256.t1.2.v5.5;pacid=30789376
chromosome_1	phytozomev13	CDS	5780832	5781064	.	+	0	ID=Cre01.g041256.t1.2.v5.5.CDS.12;Parent=Cre01.g041256.t1.2.v5.5;pacid=30789376
chromosome_1	phytozomev13	CDS	5781453	5781858	.	+	1	ID=Cre01.g041256.t1.2.v5.5.CDS.13;Parent=Cre01.g041256.t1.2.v5.5;pacid=30789376
chromosome_1	phytozomev13	exon	5781453	5783315	.	+	.	ID=Cre01.g041256.t1.2.v5.5.exon.13;Parent=Cre01.g041256.t1.2.v5.5;pacid=30789376
chromosome_1	phytozomev13	three_prime_UTR	5781859	5783315	.	+	.	ID=Cre01.g041256.t1.2.v5.5.three_prime_UTR.1;Parent=Cre01.g041256.t1.2.v5.5;pacid=30789376
chromosome_1	phytozomev13	mRNA	5776758	5783315	.	+	.	ID=Cre01.g041256.t2.1.v5.5;Parent=Cre01.g041256.v5.5;Name=Cre01.g041256.t2.1;pacid=30789377;longest=0
chromosome_1	phytozomev13	five_prime_UTR	5776758	5776857	.	+	.	ID=Cre01.g041256.t2.1.v5.5.five_prime_UTR.1;Parent=Cre01.g041256.t2.1.v5.5;pacid=30789377
chromosome_1	phytozomev13	exon	5776758	5776909	.	+	.	ID=Cre01.g041256.t2.1.v5.5.exon.1;Parent=Cre01.g041256.t2.1.v5.5;pacid=30789377
chromosome_1	phytozomev13	CDS	5776858	5776909	.	+	0	ID=Cre01.g041256.t2.1.v5.5.CDS.1;Parent=Cre01.g041256.t2.1.v5.5;pacid=30789377
chromosome_1	phytozomev13	exon	5777089	5777178	.	+	.	ID=Cre01.g041256.t2.1.v5.5.exon.2;Parent=Cre01.g041256.t2.1.v5.5;pacid=30789377
chromosome_1	phytozomev13	CDS	5777089	5777178	.	+	2	ID=Cre01.g041256.t2.1.v5.5.CDS.2;Parent=Cre01.g041256.t2.1.v5.5;pacid=30789377
chromosome_1	phytozomev13	exon	5777258	5777314	.	+	.	ID=Cre01.g041256.t2.1.v5.5.exon.3;Parent=Cre01.g041256.t2.1.v5.5;pacid=30789377
chromosome_1	phytozomev13	CDS	5777258	5777314	.	+	2	ID=Cre01.g041256.t2.1.v5.5.CDS.3;Parent=Cre01.g041256.t2.1.v5.5;pacid=30789377
chromosome_1	phytozomev13	exon	5777590	5777837	.	+	.	ID=Cre01.g041256.t2.1.v5.5.exon.4;Parent=Cre01.g041256.t2.1.v5.5;pacid=30789377
chromosome_1	phytozomev13	CDS	5777590	5777837	.	+	2	ID=Cre01.g041256.t2.1.v5.5.CDS.4;Parent=Cre01.g041256.t2.1.v5.5;pacid=30789377
chromosome_1	phytozomev13	exon	5778079	5778267	.	+	.	ID=Cre01.g041256.t2.1.v5.5.exon.5;Parent=Cre01.g041256.t2.1.v5.5;pacid=30789377
chromosome_1	phytozomev13	CDS	5778079	5778267	.	+	0	ID=Cre01.g041256.t2.1.v5.5.CDS.5;Parent=Cre01.g041256.t2.1.v5.5;pacid=30789377
chromosome_1	phytozomev13	exon	5778618	5778819	.	+	.	ID=Cre01.g041256.t2.1.v5.5.exon.6;Parent=Cre01.g041256.t2.1.v5.5;pacid=30789377
chromosome_1	phytozomev13	CDS	5778618	5778819	.	+	0	ID=Cre01.g041256.t2.1.v5.5.CDS.6;Parent=Cre01.g041256.t2.1.v5.5;pacid=30789377
chromosome_1	phytozomev13	exon	5779126	5779562	.	+	.	ID=Cre01.g041256.t2.1.v5.5.exon.7;Parent=Cre01.g041256.t2.1.v5.5;pacid=30789377
chromosome_1	phytozomev13	CDS	5779126	5779562	.	+	2	ID=Cre01.g041256.t2.1.v5.5.CDS.7;Parent=Cre01.g041256.t2.1.v5.5;pacid=30789377
chromosome_1	phytozomev13	exon	5779880	5780083	.	+	.	ID=Cre01.g041256.t2.1.v5.5.exon.8;Parent=Cre01.g041256.t2.1.v5.5;pacid=30789377
chromosome_1	phytozomev13	CDS	5779880	5780083	.	+	0	ID=Cre01.g041256.t2.1.v5.5.CDS.8;Parent=Cre01.g041256.t2.1.v5.5;pacid=30789377
chromosome_1	phytozomev13	exon	5780341	5780568	.	+	.	ID=Cre01.g041256.t2.1.v5.5.exon.9;Parent=Cre01.g041256.t2.1.v5.5;pacid=30789377
chromosome_1	phytozomev13	CDS	5780341	5780568	.	+	0	ID=Cre01.g041256.t2.1.v5.5.CDS.9;Parent=Cre01.g041256.t2.1.v5.5;pacid=30789377
chromosome_1	phytozomev13	exon	5780832	5781064	.	+	.	ID=Cre01.g041256.t2.1.v5.5.exon.10;Parent=Cre01.g041256.t2.1.v5.5;pacid=30789377
chromosome_1	phytozomev13	CDS	5780832	5781064	.	+	0	ID=Cre01.g041256.t2.1.v5.5.CDS.10;Parent=Cre01.g041256.t2.1.v5.5;pacid=30789377
chromosome_1	phytozomev13	CDS	5781453	5781858	.	+	1	ID=Cre01.g041256.t2.1.v5.5.CDS.11;Parent=Cre01.g041256.t2.1.v5.5;pacid=30789377
chromosome_1	phytozomev13	exon	5781453	5783315	.	+	.	ID=Cre01.g041256.t2.1.v5.5.exon.11;Parent=Cre01.g041256.t2.1.v5.5;pacid=30789377
chromosome_1	phytozomev13	three_prime_UTR	5781859	5783315	.	+	.	ID=Cre01.g041256.t2.1.v5.5.three_prime_UTR.1;Parent=Cre01.g041256.t2.1.v5.5;pacid=30789377
###
chromosome_1	phytozomev13	gene	5783834	5787347	.	-	.	ID=Cre01.g041300.v5.5;Name=Cre01.g041300
chromosome_1	phytozomev13	mRNA	5783834	5787347	.	-	.	ID=Cre01.g041300.t1.2.v5.5;Parent=Cre01.g041300.v5.5;Name=Cre01.g041300.t1.2;pacid=30788924;longest=1;geneName=ALG10
chromosome_1	phytozomev13	three_prime_UTR	5783834	5784332	.	-	.	ID=Cre01.g041300.t1.2.v5.5.three_prime_UTR.1;Parent=Cre01.g041300.t1.2.v5.5;pacid=30788924
chromosome_1	phytozomev13	exon	5783834	5784504	.	-	.	ID=Cre01.g041300.t1.2.v5.5.exon.6;Parent=Cre01.g041300.t1.2.v5.5;pacid=30788924
chromosome_1	phytozomev13	CDS	5784333	5784504	.	-	1	ID=Cre01.g041300.t1.2.v5.5.CDS.6;Parent=Cre01.g041300.t1.2.v5.5;pacid=30788924
chromosome_1	phytozomev13	exon	5784902	5785096	.	-	.	ID=Cre01.g041300.t1.2.v5.5.exon.5;Parent=Cre01.g041300.t1.2.v5.5;pacid=30788924
chromosome_1	phytozomev13	CDS	5784902	5785096	.	-	1	ID=Cre01.g041300.t1.2.v5.5.CDS.5;Parent=Cre01.g041300.t1.2.v5.5;pacid=30788924
chromosome_1	phytozomev13	exon	5785387	5786018	.	-	.	ID=Cre01.g041300.t1.2.v5.5.exon.4;Parent=Cre01.g041300.t1.2.v5.5;pacid=30788924
chromosome_1	phytozomev13	CDS	5785387	5786018	.	-	0	ID=Cre01.g041300.t1.2.v5.5.CDS.4;Parent=Cre01.g041300.t1.2.v5.5;pacid=30788924
chromosome_1	phytozomev13	exon	5786237	5786584	.	-	.	ID=Cre01.g041300.t1.2.v5.5.exon.3;Parent=Cre01.g041300.t1.2.v5.5;pacid=30788924
chromosome_1	phytozomev13	CDS	5786237	5786584	.	-	0	ID=Cre01.g041300.t1.2.v5.5.CDS.3;Parent=Cre01.g041300.t1.2.v5.5;pacid=30788924
chromosome_1	phytozomev13	exon	5786871	5787035	.	-	.	ID=Cre01.g041300.t1.2.v5.5.exon.2;Parent=Cre01.g041300.t1.2.v5.5;pacid=30788924
chromosome_1	phytozomev13	CDS	5786871	5787035	.	-	0	ID=Cre01.g041300.t1.2.v5.5.CDS.2;Parent=Cre01.g041300.t1.2.v5.5;pacid=30788924
chromosome_1	phytozomev13	CDS	5787191	5787229	.	-	0	ID=Cre01.g041300.t1.2.v5.5.CDS.1;Parent=Cre01.g041300.t1.2.v5.5;pacid=30788924
chromosome_1	phytozomev13	exon	5787191	5787347	.	-	.	ID=Cre01.g041300.t1.2.v5.5.exon.1;Parent=Cre01.g041300.t1.2.v5.5;pacid=30788924
chromosome_1	phytozomev13	five_prime_UTR	5787230	5787347	.	-	.	ID=Cre01.g041300.t1.2.v5.5.five_prime_UTR.1;Parent=Cre01.g041300.t1.2.v5.5;pacid=30788924
###
chromosome_1	phytozomev13	gene	5787448	5789492	.	+	.	ID=Cre01.g041351.v5.5;Name=Cre01.g041351
chromosome_1	phytozomev13	mRNA	5787448	5789492	.	+	.	ID=Cre01.g041351.t1.1.v5.5;Parent=Cre01.g041351.v5.5;Name=Cre01.g041351.t1.1;pacid=30789387;longest=1
chromosome_1	phytozomev13	five_prime_UTR	5787448	5787582	.	+	.	ID=Cre01.g041351.t1.1.v5.5.five_prime_UTR.1;Parent=Cre01.g041351.t1.1.v5.5;pacid=30789387
chromosome_1	phytozomev13	exon	5787448	5788009	.	+	.	ID=Cre01.g041351.t1.1.v5.5.exon.1;Parent=Cre01.g041351.t1.1.v5.5;pacid=30789387
chromosome_1	phytozomev13	CDS	5787583	5788009	.	+	0	ID=Cre01.g041351.t1.1.v5.5.CDS.1;Parent=Cre01.g041351.t1.1.v5.5;pacid=30789387
chromosome_1	phytozomev13	exon	5788262	5788419	.	+	.	ID=Cre01.g041351.t1.1.v5.5.exon.2;Parent=Cre01.g041351.t1.1.v5.5;pacid=30789387
chromosome_1	phytozomev13	CDS	5788262	5788419	.	+	2	ID=Cre01.g041351.t1.1.v5.5.CDS.2;Parent=Cre01.g041351.t1.1.v5.5;pacid=30789387
chromosome_1	phytozomev13	CDS	5788682	5788915	.	+	0	ID=Cre01.g041351.t1.1.v5.5.CDS.3;Parent=Cre01.g041351.t1.1.v5.5;pacid=30789387
chromosome_1	phytozomev13	exon	5788682	5789492	.	+	.	ID=Cre01.g041351.t1.1.v5.5.exon.3;Parent=Cre01.g041351.t1.1.v5.5;pacid=30789387
chromosome_1	phytozomev13	three_prime_UTR	5788916	5789492	.	+	.	ID=Cre01.g041351.t1.1.v5.5.three_prime_UTR.1;Parent=Cre01.g041351.t1.1.v5.5;pacid=30789387
###
chromosome_1	phytozomev13	gene	5790607	5797737	.	-	.	ID=Cre01.g041400.v5.5;Name=Cre01.g041400
chromosome_1	phytozomev13	mRNA	5790607	5797737	.	-	.	ID=Cre01.g041400.t1.1.v5.5;Parent=Cre01.g041400.v5.5;Name=Cre01.g041400.t1.1;pacid=30788769;longest=1
chromosome_1	phytozomev13	three_prime_UTR	5790607	5791271	.	-	.	ID=Cre01.g041400.t1.1.v5.5.three_prime_UTR.1;Parent=Cre01.g041400.t1.1.v5.5;pacid=30788769
chromosome_1	phytozomev13	exon	5790607	5791422	.	-	.	ID=Cre01.g041400.t1.1.v5.5.exon.9;Parent=Cre01.g041400.t1.1.v5.5;pacid=30788769
chromosome_1	phytozomev13	CDS	5791272	5791422	.	-	1	ID=Cre01.g041400.t1.1.v5.5.CDS.7;Parent=Cre01.g041400.t1.1.v5.5;pacid=30788769
chromosome_1	phytozomev13	exon	5791621	5792171	.	-	.	ID=Cre01.g041400.t1.1.v5.5.exon.8;Parent=Cre01.g041400.t1.1.v5.5;pacid=30788769
chromosome_1	phytozomev13	CDS	5791621	5792171	.	-	0	ID=Cre01.g041400.t1.1.v5.5.CDS.6;Parent=Cre01.g041400.t1.1.v5.5;pacid=30788769
chromosome_1	phytozomev13	exon	5792571	5792879	.	-	.	ID=Cre01.g041400.t1.1.v5.5.exon.7;Parent=Cre01.g041400.t1.1.v5.5;pacid=30788769
chromosome_1	phytozomev13	CDS	5792571	5792879	.	-	0	ID=Cre01.g041400.t1.1.v5.5.CDS.5;Parent=Cre01.g041400.t1.1.v5.5;pacid=30788769
chromosome_1	phytozomev13	exon	5794493	5794582	.	-	.	ID=Cre01.g041400.t1.1.v5.5.exon.6;Parent=Cre01.g041400.t1.1.v5.5;pacid=30788769
chromosome_1	phytozomev13	CDS	5794493	5794582	.	-	0	ID=Cre01.g041400.t1.1.v5.5.CDS.4;Parent=Cre01.g041400.t1.1.v5.5;pacid=30788769
chromosome_1	phytozomev13	exon	5794801	5794909	.	-	.	ID=Cre01.g041400.t1.1.v5.5.exon.5;Parent=Cre01.g041400.t1.1.v5.5;pacid=30788769
chromosome_1	phytozomev13	CDS	5794801	5794909	.	-	1	ID=Cre01.g041400.t1.1.v5.5.CDS.3;Parent=Cre01.g041400.t1.1.v5.5;pacid=30788769
chromosome_1	phytozomev13	exon	5795074	5795130	.	-	.	ID=Cre01.g041400.t1.1.v5.5.exon.4;Parent=Cre01.g041400.t1.1.v5.5;pacid=30788769
chromosome_1	phytozomev13	CDS	5795074	5795130	.	-	1	ID=Cre01.g041400.t1.1.v5.5.CDS.2;Parent=Cre01.g041400.t1.1.v5.5;pacid=30788769
chromosome_1	phytozomev13	CDS	5796459	5796907	.	-	0	ID=Cre01.g041400.t1.1.v5.5.CDS.1;Parent=Cre01.g041400.t1.1.v5.5;pacid=30788769
chromosome_1	phytozomev13	exon	5796459	5796939	.	-	.	ID=Cre01.g041400.t1.1.v5.5.exon.3;Parent=Cre01.g041400.t1.1.v5.5;pacid=30788769
chromosome_1	phytozomev13	five_prime_UTR	5796908	5796939	.	-	.	ID=Cre01.g041400.t1.1.v5.5.five_prime_UTR.3;Parent=Cre01.g041400.t1.1.v5.5;pacid=30788769
chromosome_1	phytozomev13	exon	5797123	5797275	.	-	.	ID=Cre01.g041400.t1.1.v5.5.exon.2;Parent=Cre01.g041400.t1.1.v5.5;pacid=30788769
chromosome_1	phytozomev13	five_prime_UTR	5797123	5797275	.	-	.	ID=Cre01.g041400.t1.1.v5.5.five_prime_UTR.2;Parent=Cre01.g041400.t1.1.v5.5;pacid=30788769
chromosome_1	phytozomev13	exon	5797437	5797737	.	-	.	ID=Cre01.g041400.t1.1.v5.5.exon.1;Parent=Cre01.g041400.t1.1.v5.5;pacid=30788769
chromosome_1	phytozomev13	five_prime_UTR	5797437	5797737	.	-	.	ID=Cre01.g041400.t1.1.v5.5.five_prime_UTR.1;Parent=Cre01.g041400.t1.1.v5.5;pacid=30788769
###
chromosome_1	phytozomev13	gene	5798552	5800097	.	-	.	ID=Cre01.g041426.v5.5;Name=Cre01.g041426
chromosome_1	phytozomev13	mRNA	5798552	5800097	.	-	.	ID=Cre01.g041426.t1.1.v5.5;Parent=Cre01.g041426.v5.5;Name=Cre01.g041426.t1.1;pacid=30789258;longest=1
chromosome_1	phytozomev13	three_prime_UTR	5798552	5798775	.	-	.	ID=Cre01.g041426.t1.1.v5.5.three_prime_UTR.1;Parent=Cre01.g041426.t1.1.v5.5;pacid=30789258
chromosome_1	phytozomev13	exon	5798552	5799078	.	-	.	ID=Cre01.g041426.t1.1.v5.5.exon.3;Parent=Cre01.g041426.t1.1.v5.5;pacid=30789258
chromosome_1	phytozomev13	CDS	5798776	5798988	.	-	0	ID=Cre01.g041426.t1.1.v5.5.CDS.1;Parent=Cre01.g041426.t1.1.v5.5;pacid=30789258
chromosome_1	phytozomev13	five_prime_UTR	5798989	5799078	.	-	.	ID=Cre01.g041426.t1.1.v5.5.five_prime_UTR.3;Parent=Cre01.g041426.t1.1.v5.5;pacid=30789258
chromosome_1	phytozomev13	exon	5799522	5799583	.	-	.	ID=Cre01.g041426.t1.1.v5.5.exon.2;Parent=Cre01.g041426.t1.1.v5.5;pacid=30789258
chromosome_1	phytozomev13	five_prime_UTR	5799522	5799583	.	-	.	ID=Cre01.g041426.t1.1.v5.5.five_prime_UTR.2;Parent=Cre01.g041426.t1.1.v5.5;pacid=30789258
chromosome_1	phytozomev13	exon	5799691	5800097	.	-	.	ID=Cre01.g041426.t1.1.v5.5.exon.1;Parent=Cre01.g041426.t1.1.v5.5;pacid=30789258
chromosome_1	phytozomev13	five_prime_UTR	5799691	5800097	.	-	.	ID=Cre01.g041426.t1.1.v5.5.five_prime_UTR.1;Parent=Cre01.g041426.t1.1.v5.5;pacid=30789258
###
chromosome_1	phytozomev13	gene	5800442	5806247	.	-	.	ID=Cre01.g041450.v5.5;Name=Cre01.g041450
chromosome_1	phytozomev13	mRNA	5800442	5806247	.	-	.	ID=Cre01.g041450.t1.1.v5.5;Parent=Cre01.g041450.v5.5;Name=Cre01.g041450.t1.1;pacid=30788328;longest=1
chromosome_1	phytozomev13	three_prime_UTR	5800442	5802015	.	-	.	ID=Cre01.g041450.t1.1.v5.5.three_prime_UTR.1;Parent=Cre01.g041450.t1.1.v5.5;pacid=30788328
chromosome_1	phytozomev13	exon	5800442	5802312	.	-	.	ID=Cre01.g041450.t1.1.v5.5.exon.9;Parent=Cre01.g041450.t1.1.v5.5;pacid=30788328
chromosome_1	phytozomev13	CDS	5802016	5802312	.	-	0	ID=Cre01.g041450.t1.1.v5.5.CDS.9;Parent=Cre01.g041450.t1.1.v5.5;pacid=30788328
chromosome_1	phytozomev13	exon	5802816	5802985	.	-	.	ID=Cre01.g041450.t1.1.v5.5.exon.8;Parent=Cre01.g041450.t1.1.v5.5;pacid=30788328
chromosome_1	phytozomev13	CDS	5802816	5802985	.	-	2	ID=Cre01.g041450.t1.1.v5.5.CDS.8;Parent=Cre01.g041450.t1.1.v5.5;pacid=30788328
chromosome_1	phytozomev13	exon	5803392	5803588	.	-	.	ID=Cre01.g041450.t1.1.v5.5.exon.7;Parent=Cre01.g041450.t1.1.v5.5;pacid=30788328
chromosome_1	phytozomev13	CDS	5803392	5803588	.	-	1	ID=Cre01.g041450.t1.1.v5.5.CDS.7;Parent=Cre01.g041450.t1.1.v5.5;pacid=30788328
chromosome_1	phytozomev13	exon	5803850	5804031	.	-	.	ID=Cre01.g041450.t1.1.v5.5.exon.6;Parent=Cre01.g041450.t1.1.v5.5;pacid=30788328
chromosome_1	phytozomev13	CDS	5803850	5804031	.	-	0	ID=Cre01.g041450.t1.1.v5.5.CDS.6;Parent=Cre01.g041450.t1.1.v5.5;pacid=30788328
chromosome_1	phytozomev13	exon	5804468	5804557	.	-	.	ID=Cre01.g041450.t1.1.v5.5.exon.5;Parent=Cre01.g041450.t1.1.v5.5;pacid=30788328
chromosome_1	phytozomev13	CDS	5804468	5804557	.	-	0	ID=Cre01.g041450.t1.1.v5.5.CDS.5;Parent=Cre01.g041450.t1.1.v5.5;pacid=30788328
chromosome_1	phytozomev13	exon	5804851	5804948	.	-	.	ID=Cre01.g041450.t1.1.v5.5.exon.4;Parent=Cre01.g041450.t1.1.v5.5;pacid=30788328
chromosome_1	phytozomev13	CDS	5804851	5804948	.	-	2	ID=Cre01.g041450.t1.1.v5.5.CDS.4;Parent=Cre01.g041450.t1.1.v5.5;pacid=30788328
chromosome_1	phytozomev13	exon	5805155	5805275	.	-	.	ID=Cre01.g041450.t1.1.v5.5.exon.3;Parent=Cre01.g041450.t1.1.v5.5;pacid=30788328
chromosome_1	phytozomev13	CDS	5805155	5805275	.	-	0	ID=Cre01.g041450.t1.1.v5.5.CDS.3;Parent=Cre01.g041450.t1.1.v5.5;pacid=30788328
chromosome_1	phytozomev13	exon	5805520	5805885	.	-	.	ID=Cre01.g041450.t1.1.v5.5.exon.2;Parent=Cre01.g041450.t1.1.v5.5;pacid=30788328
chromosome_1	phytozomev13	CDS	5805520	5805885	.	-	0	ID=Cre01.g041450.t1.1.v5.5.CDS.2;Parent=Cre01.g041450.t1.1.v5.5;pacid=30788328
chromosome_1	phytozomev13	CDS	5805965	5805985	.	-	0	ID=Cre01.g041450.t1.1.v5.5.CDS.1;Parent=Cre01.g041450.t1.1.v5.5;pacid=30788328
chromosome_1	phytozomev13	exon	5805965	5806247	.	-	.	ID=Cre01.g041450.t1.1.v5.5.exon.1;Parent=Cre01.g041450.t1.1.v5.5;pacid=30788328
chromosome_1	phytozomev13	five_prime_UTR	5805986	5806247	.	-	.	ID=Cre01.g041450.t1.1.v5.5.five_prime_UTR.1;Parent=Cre01.g041450.t1.1.v5.5;pacid=30788328
###
chromosome_1	phytozomev13	gene	5806358	5816599	.	+	.	ID=Cre01.g041500.v5.5;Name=Cre01.g041500
chromosome_1	phytozomev13	mRNA	5806358	5816599	.	+	.	ID=Cre01.g041500.t1.1.v5.5;Parent=Cre01.g041500.v5.5;Name=Cre01.g041500.t1.1;pacid=30789067;longest=1
chromosome_1	phytozomev13	exon	5806358	5806603	.	+	.	ID=Cre01.g041500.t1.1.v5.5.exon.1;Parent=Cre01.g041500.t1.1.v5.5;pacid=30789067
chromosome_1	phytozomev13	five_prime_UTR	5806358	5806603	.	+	.	ID=Cre01.g041500.t1.1.v5.5.five_prime_UTR.1;Parent=Cre01.g041500.t1.1.v5.5;pacid=30789067
chromosome_1	phytozomev13	exon	5806719	5806830	.	+	.	ID=Cre01.g041500.t1.1.v5.5.exon.2;Parent=Cre01.g041500.t1.1.v5.5;pacid=30789067
chromosome_1	phytozomev13	five_prime_UTR	5806719	5806830	.	+	.	ID=Cre01.g041500.t1.1.v5.5.five_prime_UTR.2;Parent=Cre01.g041500.t1.1.v5.5;pacid=30789067
chromosome_1	phytozomev13	five_prime_UTR	5806944	5806981	.	+	.	ID=Cre01.g041500.t1.1.v5.5.five_prime_UTR.3;Parent=Cre01.g041500.t1.1.v5.5;pacid=30789067
chromosome_1	phytozomev13	exon	5806944	5807120	.	+	.	ID=Cre01.g041500.t1.1.v5.5.exon.3;Parent=Cre01.g041500.t1.1.v5.5;pacid=30789067
chromosome_1	phytozomev13	CDS	5806982	5807120	.	+	0	ID=Cre01.g041500.t1.1.v5.5.CDS.1;Parent=Cre01.g041500.t1.1.v5.5;pacid=30789067
chromosome_1	phytozomev13	exon	5807447	5808339	.	+	.	ID=Cre01.g041500.t1.1.v5.5.exon.4;Parent=Cre01.g041500.t1.1.v5.5;pacid=30789067
chromosome_1	phytozomev13	CDS	5807447	5808339	.	+	2	ID=Cre01.g041500.t1.1.v5.5.CDS.2;Parent=Cre01.g041500.t1.1.v5.5;pacid=30789067
chromosome_1	phytozomev13	exon	5808698	5808856	.	+	.	ID=Cre01.g041500.t1.1.v5.5.exon.5;Parent=Cre01.g041500.t1.1.v5.5;pacid=30789067
chromosome_1	phytozomev13	CDS	5808698	5808856	.	+	0	ID=Cre01.g041500.t1.1.v5.5.CDS.3;Parent=Cre01.g041500.t1.1.v5.5;pacid=30789067
chromosome_1	phytozomev13	exon	5809045	5809152	.	+	.	ID=Cre01.g041500.t1.1.v5.5.exon.6;Parent=Cre01.g041500.t1.1.v5.5;pacid=30789067
chromosome_1	phytozomev13	CDS	5809045	5809152	.	+	0	ID=Cre01.g041500.t1.1.v5.5.CDS.4;Parent=Cre01.g041500.t1.1.v5.5;pacid=30789067
chromosome_1	phytozomev13	exon	5809409	5809519	.	+	.	ID=Cre01.g041500.t1.1.v5.5.exon.7;Parent=Cre01.g041500.t1.1.v5.5;pacid=30789067
chromosome_1	phytozomev13	CDS	5809409	5809519	.	+	0	ID=Cre01.g041500.t1.1.v5.5.CDS.5;Parent=Cre01.g041500.t1.1.v5.5;pacid=30789067
chromosome_1	phytozomev13	exon	5809845	5809931	.	+	.	ID=Cre01.g041500.t1.1.v5.5.exon.8;Parent=Cre01.g041500.t1.1.v5.5;pacid=30789067
chromosome_1	phytozomev13	CDS	5809845	5809931	.	+	0	ID=Cre01.g041500.t1.1.v5.5.CDS.6;Parent=Cre01.g041500.t1.1.v5.5;pacid=30789067
chromosome_1	phytozomev13	exon	5810326	5810556	.	+	.	ID=Cre01.g041500.t1.1.v5.5.exon.9;Parent=Cre01.g041500.t1.1.v5.5;pacid=30789067
chromosome_1	phytozomev13	CDS	5810326	5810556	.	+	0	ID=Cre01.g041500.t1.1.v5.5.CDS.7;Parent=Cre01.g041500.t1.1.v5.5;pacid=30789067
chromosome_1	phytozomev13	exon	5810899	5810988	.	+	.	ID=Cre01.g041500.t1.1.v5.5.exon.10;Parent=Cre01.g041500.t1.1.v5.5;pacid=30789067
chromosome_1	phytozomev13	CDS	5810899	5810988	.	+	0	ID=Cre01.g041500.t1.1.v5.5.CDS.8;Parent=Cre01.g041500.t1.1.v5.5;pacid=30789067
chromosome_1	phytozomev13	exon	5811418	5811537	.	+	.	ID=Cre01.g041500.t1.1.v5.5.exon.11;Parent=Cre01.g041500.t1.1.v5.5;pacid=30789067
chromosome_1	phytozomev13	CDS	5811418	5811537	.	+	0	ID=Cre01.g041500.t1.1.v5.5.CDS.9;Parent=Cre01.g041500.t1.1.v5.5;pacid=30789067
chromosome_1	phytozomev13	exon	5811808	5812020	.	+	.	ID=Cre01.g041500.t1.1.v5.5.exon.12;Parent=Cre01.g041500.t1.1.v5.5;pacid=30789067
chromosome_1	phytozomev13	CDS	5811808	5812020	.	+	0	ID=Cre01.g041500.t1.1.v5.5.CDS.10;Parent=Cre01.g041500.t1.1.v5.5;pacid=30789067
chromosome_1	phytozomev13	exon	5812248	5812382	.	+	.	ID=Cre01.g041500.t1.1.v5.5.exon.13;Parent=Cre01.g041500.t1.1.v5.5;pacid=30789067
chromosome_1	phytozomev13	CDS	5812248	5812382	.	+	0	ID=Cre01.g041500.t1.1.v5.5.CDS.11;Parent=Cre01.g041500.t1.1.v5.5;pacid=30789067
chromosome_1	phytozomev13	exon	5812739	5813386	.	+	.	ID=Cre01.g041500.t1.1.v5.5.exon.14;Parent=Cre01.g041500.t1.1.v5.5;pacid=30789067
chromosome_1	phytozomev13	CDS	5812739	5813386	.	+	0	ID=Cre01.g041500.t1.1.v5.5.CDS.12;Parent=Cre01.g041500.t1.1.v5.5;pacid=30789067
chromosome_1	phytozomev13	exon	5813590	5813832	.	+	.	ID=Cre01.g041500.t1.1.v5.5.exon.15;Parent=Cre01.g041500.t1.1.v5.5;pacid=30789067
chromosome_1	phytozomev13	CDS	5813590	5813832	.	+	0	ID=Cre01.g041500.t1.1.v5.5.CDS.13;Parent=Cre01.g041500.t1.1.v5.5;pacid=30789067
chromosome_1	phytozomev13	exon	5813935	5814027	.	+	.	ID=Cre01.g041500.t1.1.v5.5.exon.16;Parent=Cre01.g041500.t1.1.v5.5;pacid=30789067
chromosome_1	phytozomev13	CDS	5813935	5814027	.	+	0	ID=Cre01.g041500.t1.1.v5.5.CDS.14;Parent=Cre01.g041500.t1.1.v5.5;pacid=30789067
chromosome_1	phytozomev13	exon	5814413	5815183	.	+	.	ID=Cre01.g041500.t1.1.v5.5.exon.17;Parent=Cre01.g041500.t1.1.v5.5;pacid=30789067
chromosome_1	phytozomev13	CDS	5814413	5815183	.	+	0	ID=Cre01.g041500.t1.1.v5.5.CDS.15;Parent=Cre01.g041500.t1.1.v5.5;pacid=30789067
chromosome_1	phytozomev13	CDS	5815465	5815953	.	+	0	ID=Cre01.g041500.t1.1.v5.5.CDS.16;Parent=Cre01.g041500.t1.1.v5.5;pacid=30789067
chromosome_1	phytozomev13	exon	5815465	5816599	.	+	.	ID=Cre01.g041500.t1.1.v5.5.exon.18;Parent=Cre01.g041500.t1.1.v5.5;pacid=30789067
chromosome_1	phytozomev13	three_prime_UTR	5815954	5816599	.	+	.	ID=Cre01.g041500.t1.1.v5.5.three_prime_UTR.1;Parent=Cre01.g041500.t1.1.v5.5;pacid=30789067
###
chromosome_1	phytozomev13	gene	5816648	5823420	.	+	.	ID=Cre01.g041550.v5.5;Name=Cre01.g041550
chromosome_1	phytozomev13	mRNA	5816648	5823420	.	+	.	ID=Cre01.g041550.t1.1.v5.5;Parent=Cre01.g041550.v5.5;Name=Cre01.g041550.t1.1;pacid=30788881;longest=1
chromosome_1	phytozomev13	five_prime_UTR	5816648	5817105	.	+	.	ID=Cre01.g041550.t1.1.v5.5.five_prime_UTR.1;Parent=Cre01.g041550.t1.1.v5.5;pacid=30788881
chromosome_1	phytozomev13	exon	5816648	5817117	.	+	.	ID=Cre01.g041550.t1.1.v5.5.exon.1;Parent=Cre01.g041550.t1.1.v5.5;pacid=30788881
chromosome_1	phytozomev13	CDS	5817106	5817117	.	+	0	ID=Cre01.g041550.t1.1.v5.5.CDS.1;Parent=Cre01.g041550.t1.1.v5.5;pacid=30788881
chromosome_1	phytozomev13	exon	5817209	5817496	.	+	.	ID=Cre01.g041550.t1.1.v5.5.exon.2;Parent=Cre01.g041550.t1.1.v5.5;pacid=30788881
chromosome_1	phytozomev13	CDS	5817209	5817496	.	+	0	ID=Cre01.g041550.t1.1.v5.5.CDS.2;Parent=Cre01.g041550.t1.1.v5.5;pacid=30788881
chromosome_1	phytozomev13	exon	5817709	5819418	.	+	.	ID=Cre01.g041550.t1.1.v5.5.exon.3;Parent=Cre01.g041550.t1.1.v5.5;pacid=30788881
chromosome_1	phytozomev13	CDS	5817709	5819418	.	+	0	ID=Cre01.g041550.t1.1.v5.5.CDS.3;Parent=Cre01.g041550.t1.1.v5.5;pacid=30788881
chromosome_1	phytozomev13	exon	5819727	5819895	.	+	.	ID=Cre01.g041550.t1.1.v5.5.exon.4;Parent=Cre01.g041550.t1.1.v5.5;pacid=30788881
chromosome_1	phytozomev13	CDS	5819727	5819895	.	+	0	ID=Cre01.g041550.t1.1.v5.5.CDS.4;Parent=Cre01.g041550.t1.1.v5.5;pacid=30788881
chromosome_1	phytozomev13	exon	5820144	5820334	.	+	.	ID=Cre01.g041550.t1.1.v5.5.exon.5;Parent=Cre01.g041550.t1.1.v5.5;pacid=30788881
chromosome_1	phytozomev13	CDS	5820144	5820334	.	+	2	ID=Cre01.g041550.t1.1.v5.5.CDS.5;Parent=Cre01.g041550.t1.1.v5.5;pacid=30788881
chromosome_1	phytozomev13	CDS	5820626	5821111	.	+	0	ID=Cre01.g041550.t1.1.v5.5.CDS.6;Parent=Cre01.g041550.t1.1.v5.5;pacid=30788881
chromosome_1	phytozomev13	exon	5820626	5823420	.	+	.	ID=Cre01.g041550.t1.1.v5.5.exon.6;Parent=Cre01.g041550.t1.1.v5.5;pacid=30788881
chromosome_1	phytozomev13	three_prime_UTR	5821112	5823420	.	+	.	ID=Cre01.g041550.t1.1.v5.5.three_prime_UTR.1;Parent=Cre01.g041550.t1.1.v5.5;pacid=30788881
###
chromosome_1	phytozomev13	gene	5823928	5828899	.	+	.	ID=Cre01.g041583.v5.5;Name=Cre01.g041583
chromosome_1	phytozomev13	mRNA	5823928	5828899	.	+	.	ID=Cre01.g041583.t1.1.v5.5;Parent=Cre01.g041583.v5.5;Name=Cre01.g041583.t1.1;pacid=30789668;longest=1
chromosome_1	phytozomev13	five_prime_UTR	5823928	5824072	.	+	.	ID=Cre01.g041583.t1.1.v5.5.five_prime_UTR.1;Parent=Cre01.g041583.t1.1.v5.5;pacid=30789668
chromosome_1	phytozomev13	exon	5823928	5824405	.	+	.	ID=Cre01.g041583.t1.1.v5.5.exon.1;Parent=Cre01.g041583.t1.1.v5.5;pacid=30789668
chromosome_1	phytozomev13	CDS	5824073	5824405	.	+	0	ID=Cre01.g041583.t1.1.v5.5.CDS.1;Parent=Cre01.g041583.t1.1.v5.5;pacid=30789668
chromosome_1	phytozomev13	exon	5824514	5824639	.	+	.	ID=Cre01.g041583.t1.1.v5.5.exon.2;Parent=Cre01.g041583.t1.1.v5.5;pacid=30789668
chromosome_1	phytozomev13	CDS	5824514	5824639	.	+	0	ID=Cre01.g041583.t1.1.v5.5.CDS.2;Parent=Cre01.g041583.t1.1.v5.5;pacid=30789668
chromosome_1	phytozomev13	exon	5825267	5825404	.	+	.	ID=Cre01.g041583.t1.1.v5.5.exon.3;Parent=Cre01.g041583.t1.1.v5.5;pacid=30789668
chromosome_1	phytozomev13	CDS	5825267	5825404	.	+	0	ID=Cre01.g041583.t1.1.v5.5.CDS.3;Parent=Cre01.g041583.t1.1.v5.5;pacid=30789668
chromosome_1	phytozomev13	exon	5825696	5825817	.	+	.	ID=Cre01.g041583.t1.1.v5.5.exon.4;Parent=Cre01.g041583.t1.1.v5.5;pacid=30789668
chromosome_1	phytozomev13	CDS	5825696	5825817	.	+	0	ID=Cre01.g041583.t1.1.v5.5.CDS.4;Parent=Cre01.g041583.t1.1.v5.5;pacid=30789668
chromosome_1	phytozomev13	exon	5826058	5826180	.	+	.	ID=Cre01.g041583.t1.1.v5.5.exon.5;Parent=Cre01.g041583.t1.1.v5.5;pacid=30789668
chromosome_1	phytozomev13	CDS	5826058	5826180	.	+	1	ID=Cre01.g041583.t1.1.v5.5.CDS.5;Parent=Cre01.g041583.t1.1.v5.5;pacid=30789668
chromosome_1	phytozomev13	CDS	5826812	5827568	.	+	1	ID=Cre01.g041583.t1.1.v5.5.CDS.6;Parent=Cre01.g041583.t1.1.v5.5;pacid=30789668
chromosome_1	phytozomev13	exon	5826812	5828899	.	+	.	ID=Cre01.g041583.t1.1.v5.5.exon.6;Parent=Cre01.g041583.t1.1.v5.5;pacid=30789668
chromosome_1	phytozomev13	three_prime_UTR	5827569	5828899	.	+	.	ID=Cre01.g041583.t1.1.v5.5.three_prime_UTR.1;Parent=Cre01.g041583.t1.1.v5.5;pacid=30789668
chromosome_1	phytozomev13	mRNA	5826798	5828899	.	+	.	ID=Cre01.g041583.t2.1.v5.5;Parent=Cre01.g041583.v5.5;Name=Cre01.g041583.t2.1;pacid=30789669;longest=0
chromosome_1	phytozomev13	five_prime_UTR	5826798	5826839	.	+	.	ID=Cre01.g041583.t2.1.v5.5.five_prime_UTR.1;Parent=Cre01.g041583.t2.1.v5.5;pacid=30789669
chromosome_1	phytozomev13	exon	5826798	5828899	.	+	.	ID=Cre01.g041583.t2.1.v5.5.exon.1;Parent=Cre01.g041583.t2.1.v5.5;pacid=30789669
chromosome_1	phytozomev13	CDS	5826840	5827568	.	+	0	ID=Cre01.g041583.t2.1.v5.5.CDS.1;Parent=Cre01.g041583.t2.1.v5.5;pacid=30789669
chromosome_1	phytozomev13	three_prime_UTR	5827569	5828899	.	+	.	ID=Cre01.g041583.t2.1.v5.5.three_prime_UTR.1;Parent=Cre01.g041583.t2.1.v5.5;pacid=30789669
###
chromosome_1	phytozomev13	gene	5833263	5834627	.	-	.	ID=Cre01.g041650.v5.5;Name=Cre01.g041650
chromosome_1	phytozomev13	mRNA	5833263	5834627	.	-	.	ID=Cre01.g041650.t1.1.v5.5;Parent=Cre01.g041650.v5.5;Name=Cre01.g041650.t1.1;pacid=30788670;longest=1
chromosome_1	phytozomev13	three_prime_UTR	5833263	5833695	.	-	.	ID=Cre01.g041650.t1.1.v5.5.three_prime_UTR.1;Parent=Cre01.g041650.t1.1.v5.5;pacid=30788670
chromosome_1	phytozomev13	exon	5833263	5834001	.	-	.	ID=Cre01.g041650.t1.1.v5.5.exon.3;Parent=Cre01.g041650.t1.1.v5.5;pacid=30788670
chromosome_1	phytozomev13	CDS	5833696	5834001	.	-	0	ID=Cre01.g041650.t1.1.v5.5.CDS.3;Parent=Cre01.g041650.t1.1.v5.5;pacid=30788670
chromosome_1	phytozomev13	exon	5834166	5834324	.	-	.	ID=Cre01.g041650.t1.1.v5.5.exon.2;Parent=Cre01.g041650.t1.1.v5.5;pacid=30788670
chromosome_1	phytozomev13	CDS	5834166	5834324	.	-	0	ID=Cre01.g041650.t1.1.v5.5.CDS.2;Parent=Cre01.g041650.t1.1.v5.5;pacid=30788670
chromosome_1	phytozomev13	CDS	5834418	5834573	.	-	0	ID=Cre01.g041650.t1.1.v5.5.CDS.1;Parent=Cre01.g041650.t1.1.v5.5;pacid=30788670
chromosome_1	phytozomev13	exon	5834418	5834627	.	-	.	ID=Cre01.g041650.t1.1.v5.5.exon.1;Parent=Cre01.g041650.t1.1.v5.5;pacid=30788670
chromosome_1	phytozomev13	five_prime_UTR	5834574	5834627	.	-	.	ID=Cre01.g041650.t1.1.v5.5.five_prime_UTR.1;Parent=Cre01.g041650.t1.1.v5.5;pacid=30788670
chromosome_1	phytozomev13	mRNA	5833263	5834627	.	-	.	ID=Cre01.g041650.t2.1.v5.5;Parent=Cre01.g041650.v5.5;Name=Cre01.g041650.t2.1;pacid=30788671;longest=0
chromosome_1	phytozomev13	three_prime_UTR	5833263	5834008	.	-	.	ID=Cre01.g041650.t2.1.v5.5.three_prime_UTR.1;Parent=Cre01.g041650.t2.1.v5.5;pacid=30788671
chromosome_1	phytozomev13	exon	5833263	5834074	.	-	.	ID=Cre01.g041650.t2.1.v5.5.exon.3;Parent=Cre01.g041650.t2.1.v5.5;pacid=30788671
chromosome_1	phytozomev13	CDS	5834009	5834074	.	-	0	ID=Cre01.g041650.t2.1.v5.5.CDS.3;Parent=Cre01.g041650.t2.1.v5.5;pacid=30788671
chromosome_1	phytozomev13	exon	5834166	5834324	.	-	.	ID=Cre01.g041650.t2.1.v5.5.exon.2;Parent=Cre01.g041650.t2.1.v5.5;pacid=30788671
chromosome_1	phytozomev13	CDS	5834166	5834324	.	-	0	ID=Cre01.g041650.t2.1.v5.5.CDS.2;Parent=Cre01.g041650.t2.1.v5.5;pacid=30788671
chromosome_1	phytozomev13	CDS	5834418	5834573	.	-	0	ID=Cre01.g041650.t2.1.v5.5.CDS.1;Parent=Cre01.g041650.t2.1.v5.5;pacid=30788671
chromosome_1	phytozomev13	exon	5834418	5834627	.	-	.	ID=Cre01.g041650.t2.1.v5.5.exon.1;Parent=Cre01.g041650.t2.1.v5.5;pacid=30788671
chromosome_1	phytozomev13	five_prime_UTR	5834574	5834627	.	-	.	ID=Cre01.g041650.t2.1.v5.5.five_prime_UTR.1;Parent=Cre01.g041650.t2.1.v5.5;pacid=30788671
###
chromosome_1	phytozomev13	gene	5835478	5839549	.	+	.	ID=Cre01.g041667.v5.5;Name=Cre01.g041667
chromosome_1	phytozomev13	mRNA	5835478	5839549	.	+	.	ID=Cre01.g041667.t1.1.v5.5;Parent=Cre01.g041667.v5.5;Name=Cre01.g041667.t1.1;pacid=30789459;longest=1
chromosome_1	phytozomev13	five_prime_UTR	5835478	5835578	.	+	.	ID=Cre01.g041667.t1.1.v5.5.five_prime_UTR.1;Parent=Cre01.g041667.t1.1.v5.5;pacid=30789459
chromosome_1	phytozomev13	exon	5835478	5835588	.	+	.	ID=Cre01.g041667.t1.1.v5.5.exon.1;Parent=Cre01.g041667.t1.1.v5.5;pacid=30789459
chromosome_1	phytozomev13	CDS	5835579	5835588	.	+	0	ID=Cre01.g041667.t1.1.v5.5.CDS.1;Parent=Cre01.g041667.t1.1.v5.5;pacid=30789459
chromosome_1	phytozomev13	exon	5835853	5836009	.	+	.	ID=Cre01.g041667.t1.1.v5.5.exon.2;Parent=Cre01.g041667.t1.1.v5.5;pacid=30789459
chromosome_1	phytozomev13	CDS	5835853	5836009	.	+	2	ID=Cre01.g041667.t1.1.v5.5.CDS.2;Parent=Cre01.g041667.t1.1.v5.5;pacid=30789459
chromosome_1	phytozomev13	exon	5836713	5836773	.	+	.	ID=Cre01.g041667.t1.1.v5.5.exon.3;Parent=Cre01.g041667.t1.1.v5.5;pacid=30789459
chromosome_1	phytozomev13	CDS	5836713	5836773	.	+	1	ID=Cre01.g041667.t1.1.v5.5.CDS.3;Parent=Cre01.g041667.t1.1.v5.5;pacid=30789459
chromosome_1	phytozomev13	exon	5837457	5837561	.	+	.	ID=Cre01.g041667.t1.1.v5.5.exon.4;Parent=Cre01.g041667.t1.1.v5.5;pacid=30789459
chromosome_1	phytozomev13	CDS	5837457	5837561	.	+	0	ID=Cre01.g041667.t1.1.v5.5.CDS.4;Parent=Cre01.g041667.t1.1.v5.5;pacid=30789459
chromosome_1	phytozomev13	exon	5838436	5838652	.	+	.	ID=Cre01.g041667.t1.1.v5.5.exon.5;Parent=Cre01.g041667.t1.1.v5.5;pacid=30789459
chromosome_1	phytozomev13	CDS	5838436	5838652	.	+	0	ID=Cre01.g041667.t1.1.v5.5.CDS.5;Parent=Cre01.g041667.t1.1.v5.5;pacid=30789459
chromosome_1	phytozomev13	CDS	5839162	5839430	.	+	2	ID=Cre01.g041667.t1.1.v5.5.CDS.6;Parent=Cre01.g041667.t1.1.v5.5;pacid=30789459
chromosome_1	phytozomev13	exon	5839162	5839549	.	+	.	ID=Cre01.g041667.t1.1.v5.5.exon.6;Parent=Cre01.g041667.t1.1.v5.5;pacid=30789459
chromosome_1	phytozomev13	three_prime_UTR	5839431	5839549	.	+	.	ID=Cre01.g041667.t1.1.v5.5.three_prime_UTR.1;Parent=Cre01.g041667.t1.1.v5.5;pacid=30789459
chromosome_1	phytozomev13	mRNA	5838038	5839549	.	+	.	ID=Cre01.g041667.t2.1.v5.5;Parent=Cre01.g041667.v5.5;Name=Cre01.g041667.t2.1;pacid=30789460;longest=0
chromosome_1	phytozomev13	five_prime_UTR	5838038	5838082	.	+	.	ID=Cre01.g041667.t2.1.v5.5.five_prime_UTR.1;Parent=Cre01.g041667.t2.1.v5.5;pacid=30789460
chromosome_1	phytozomev13	exon	5838038	5838147	.	+	.	ID=Cre01.g041667.t2.1.v5.5.exon.1;Parent=Cre01.g041667.t2.1.v5.5;pacid=30789460
chromosome_1	phytozomev13	CDS	5838083	5838147	.	+	0	ID=Cre01.g041667.t2.1.v5.5.CDS.1;Parent=Cre01.g041667.t2.1.v5.5;pacid=30789460
chromosome_1	phytozomev13	exon	5838483	5838652	.	+	.	ID=Cre01.g041667.t2.1.v5.5.exon.2;Parent=Cre01.g041667.t2.1.v5.5;pacid=30789460
chromosome_1	phytozomev13	CDS	5838483	5838652	.	+	1	ID=Cre01.g041667.t2.1.v5.5.CDS.2;Parent=Cre01.g041667.t2.1.v5.5;pacid=30789460
chromosome_1	phytozomev13	CDS	5839162	5839430	.	+	2	ID=Cre01.g041667.t2.1.v5.5.CDS.3;Parent=Cre01.g041667.t2.1.v5.5;pacid=30789460
chromosome_1	phytozomev13	exon	5839162	5839549	.	+	.	ID=Cre01.g041667.t2.1.v5.5.exon.3;Parent=Cre01.g041667.t2.1.v5.5;pacid=30789460
chromosome_1	phytozomev13	three_prime_UTR	5839431	5839549	.	+	.	ID=Cre01.g041667.t2.1.v5.5.three_prime_UTR.1;Parent=Cre01.g041667.t2.1.v5.5;pacid=30789460
###
chromosome_1	phytozomev13	gene	5839842	5840707	.	-	.	ID=Cre01.g041700.v5.5;Name=Cre01.g041700
chromosome_1	phytozomev13	mRNA	5839842	5840707	.	-	.	ID=Cre01.g041700.t1.2.v5.5;Parent=Cre01.g041700.v5.5;Name=Cre01.g041700.t1.2;pacid=30788334;longest=1
chromosome_1	phytozomev13	three_prime_UTR	5839842	5840239	.	-	.	ID=Cre01.g041700.t1.2.v5.5.three_prime_UTR.1;Parent=Cre01.g041700.t1.2.v5.5;pacid=30788334
chromosome_1	phytozomev13	exon	5839842	5840707	.	-	.	ID=Cre01.g041700.t1.2.v5.5.exon.1;Parent=Cre01.g041700.t1.2.v5.5;pacid=30788334
chromosome_1	phytozomev13	CDS	5840240	5840476	.	-	0	ID=Cre01.g041700.t1.2.v5.5.CDS.1;Parent=Cre01.g041700.t1.2.v5.5;pacid=30788334
chromosome_1	phytozomev13	five_prime_UTR	5840477	5840707	.	-	.	ID=Cre01.g041700.t1.2.v5.5.five_prime_UTR.1;Parent=Cre01.g041700.t1.2.v5.5;pacid=30788334
###
chromosome_1	AUGUSTUS	gene	5841413	5842841	0.89	+	.	ID=g15788
chromosome_1	AUGUSTUS	mRNA	5841413	5842841	0.89	+	.	ID=g15788.t1;Parent=g15788
chromosome_1	AUGUSTUS	CDS	5841413	5841553	1	+	0	ID=g15788.t1.CDS1;Parent=g15788.t1
chromosome_1	AUGUSTUS	exon	5841413	5841553	.	+	.	ID=g15788.t1.exon1;Parent=g15788.t1
chromosome_1	AUGUSTUS	CDS	5841816	5841866	1	+	0	ID=g15788.t1.CDS2;Parent=g15788.t1
chromosome_1	AUGUSTUS	exon	5841816	5841866	.	+	.	ID=g15788.t1.exon2;Parent=g15788.t1
chromosome_1	AUGUSTUS	CDS	5842065	5842158	0.97	+	0	ID=g15788.t1.CDS3;Parent=g15788.t1
chromosome_1	AUGUSTUS	exon	5842065	5842158	.	+	.	ID=g15788.t1.exon3;Parent=g15788.t1
chromosome_1	AUGUSTUS	CDS	5842834	5842841	0.89	+	2	ID=g15788.t1.CDS4;Parent=g15788.t1
chromosome_1	AUGUSTUS	exon	5842834	5842841	.	+	.	ID=g15788.t1.exon4;Parent=g15788.t1
###
chromosome_1	phytozomev13	gene	5843748	5848379	.	+	.	ID=Cre01.g041752.v5.5;Name=Cre01.g041752
chromosome_1	phytozomev13	mRNA	5843748	5848379	.	+	.	ID=Cre01.g041752.t1.1.v5.5;Parent=Cre01.g041752.v5.5;Name=Cre01.g041752.t1.1;pacid=30788555;longest=1
chromosome_1	phytozomev13	five_prime_UTR	5843748	5844133	.	+	.	ID=Cre01.g041752.t1.1.v5.5.five_prime_UTR.1;Parent=Cre01.g041752.t1.1.v5.5;pacid=30788555
chromosome_1	phytozomev13	exon	5843748	5844430	.	+	.	ID=Cre01.g041752.t1.1.v5.5.exon.1;Parent=Cre01.g041752.t1.1.v5.5;pacid=30788555
chromosome_1	phytozomev13	CDS	5844134	5844430	.	+	0	ID=Cre01.g041752.t1.1.v5.5.CDS.1;Parent=Cre01.g041752.t1.1.v5.5;pacid=30788555
chromosome_1	phytozomev13	exon	5844551	5844763	.	+	.	ID=Cre01.g041752.t1.1.v5.5.exon.2;Parent=Cre01.g041752.t1.1.v5.5;pacid=30788555
chromosome_1	phytozomev13	CDS	5844551	5844763	.	+	0	ID=Cre01.g041752.t1.1.v5.5.CDS.2;Parent=Cre01.g041752.t1.1.v5.5;pacid=30788555
chromosome_1	phytozomev13	exon	5844979	5845350	.	+	.	ID=Cre01.g041752.t1.1.v5.5.exon.3;Parent=Cre01.g041752.t1.1.v5.5;pacid=30788555
chromosome_1	phytozomev13	CDS	5844979	5845350	.	+	0	ID=Cre01.g041752.t1.1.v5.5.CDS.3;Parent=Cre01.g041752.t1.1.v5.5;pacid=30788555
chromosome_1	phytozomev13	CDS	5845589	5846329	.	+	0	ID=Cre01.g041752.t1.1.v5.5.CDS.4;Parent=Cre01.g041752.t1.1.v5.5;pacid=30788555
chromosome_1	phytozomev13	exon	5845589	5848379	.	+	.	ID=Cre01.g041752.t1.1.v5.5.exon.4;Parent=Cre01.g041752.t1.1.v5.5;pacid=30788555
chromosome_1	phytozomev13	three_prime_UTR	5846330	5848379	.	+	.	ID=Cre01.g041752.t1.1.v5.5.three_prime_UTR.1;Parent=Cre01.g041752.t1.1.v5.5;pacid=30788555
###
chromosome_1	phytozomev13	gene	5848838	5853409	.	+	.	ID=Cre01.g041800.v5.5;Name=Cre01.g041800
chromosome_1	phytozomev13	mRNA	5848838	5853409	.	+	.	ID=Cre01.g041800.t1.2.v5.5;Parent=Cre01.g041800.v5.5;Name=Cre01.g041800.t1.2;pacid=30789508;longest=1
chromosome_1	phytozomev13	exon	5848838	5849151	.	+	.	ID=Cre01.g041800.t1.2.v5.5.exon.1;Parent=Cre01.g041800.t1.2.v5.5;pacid=30789508
chromosome_1	phytozomev13	five_prime_UTR	5848838	5849151	.	+	.	ID=Cre01.g041800.t1.2.v5.5.five_prime_UTR.1;Parent=Cre01.g041800.t1.2.v5.5;pacid=30789508
chromosome_1	phytozomev13	exon	5849616	5849623	.	+	.	ID=Cre01.g041800.t1.2.v5.5.exon.2;Parent=Cre01.g041800.t1.2.v5.5;pacid=30789508
chromosome_1	phytozomev13	five_prime_UTR	5849616	5849623	.	+	.	ID=Cre01.g041800.t1.2.v5.5.five_prime_UTR.2;Parent=Cre01.g041800.t1.2.v5.5;pacid=30789508
chromosome_1	phytozomev13	five_prime_UTR	5849783	5849795	.	+	.	ID=Cre01.g041800.t1.2.v5.5.five_prime_UTR.3;Parent=Cre01.g041800.t1.2.v5.5;pacid=30789508
chromosome_1	phytozomev13	exon	5849783	5849976	.	+	.	ID=Cre01.g041800.t1.2.v5.5.exon.3;Parent=Cre01.g041800.t1.2.v5.5;pacid=30789508
chromosome_1	phytozomev13	CDS	5849796	5849976	.	+	0	ID=Cre01.g041800.t1.2.v5.5.CDS.1;Parent=Cre01.g041800.t1.2.v5.5;pacid=30789508
chromosome_1	phytozomev13	exon	5850191	5850517	.	+	.	ID=Cre01.g041800.t1.2.v5.5.exon.4;Parent=Cre01.g041800.t1.2.v5.5;pacid=30789508
chromosome_1	phytozomev13	CDS	5850191	5850517	.	+	2	ID=Cre01.g041800.t1.2.v5.5.CDS.2;Parent=Cre01.g041800.t1.2.v5.5;pacid=30789508
chromosome_1	phytozomev13	exon	5850615	5850715	.	+	.	ID=Cre01.g041800.t1.2.v5.5.exon.5;Parent=Cre01.g041800.t1.2.v5.5;pacid=30789508
chromosome_1	phytozomev13	CDS	5850615	5850715	.	+	2	ID=Cre01.g041800.t1.2.v5.5.CDS.3;Parent=Cre01.g041800.t1.2.v5.5;pacid=30789508
chromosome_1	phytozomev13	exon	5850792	5850855	.	+	.	ID=Cre01.g041800.t1.2.v5.5.exon.6;Parent=Cre01.g041800.t1.2.v5.5;pacid=30789508
chromosome_1	phytozomev13	CDS	5850792	5850855	.	+	0	ID=Cre01.g041800.t1.2.v5.5.CDS.4;Parent=Cre01.g041800.t1.2.v5.5;pacid=30789508
chromosome_1	phytozomev13	exon	5850938	5851014	.	+	.	ID=Cre01.g041800.t1.2.v5.5.exon.7;Parent=Cre01.g041800.t1.2.v5.5;pacid=30789508
chromosome_1	phytozomev13	CDS	5850938	5851014	.	+	2	ID=Cre01.g041800.t1.2.v5.5.CDS.5;Parent=Cre01.g041800.t1.2.v5.5;pacid=30789508
chromosome_1	phytozomev13	exon	5851087	5851155	.	+	.	ID=Cre01.g041800.t1.2.v5.5.exon.8;Parent=Cre01.g041800.t1.2.v5.5;pacid=30789508
chromosome_1	phytozomev13	CDS	5851087	5851155	.	+	0	ID=Cre01.g041800.t1.2.v5.5.CDS.6;Parent=Cre01.g041800.t1.2.v5.5;pacid=30789508
chromosome_1	phytozomev13	exon	5851270	5851421	.	+	.	ID=Cre01.g041800.t1.2.v5.5.exon.9;Parent=Cre01.g041800.t1.2.v5.5;pacid=30789508
chromosome_1	phytozomev13	CDS	5851270	5851421	.	+	0	ID=Cre01.g041800.t1.2.v5.5.CDS.7;Parent=Cre01.g041800.t1.2.v5.5;pacid=30789508
chromosome_1	phytozomev13	exon	5851509	5851583	.	+	.	ID=Cre01.g041800.t1.2.v5.5.exon.10;Parent=Cre01.g041800.t1.2.v5.5;pacid=30789508
chromosome_1	phytozomev13	CDS	5851509	5851583	.	+	1	ID=Cre01.g041800.t1.2.v5.5.CDS.8;Parent=Cre01.g041800.t1.2.v5.5;pacid=30789508
chromosome_1	phytozomev13	exon	5851747	5851947	.	+	.	ID=Cre01.g041800.t1.2.v5.5.exon.11;Parent=Cre01.g041800.t1.2.v5.5;pacid=30789508
chromosome_1	phytozomev13	CDS	5851747	5851947	.	+	1	ID=Cre01.g041800.t1.2.v5.5.CDS.9;Parent=Cre01.g041800.t1.2.v5.5;pacid=30789508
chromosome_1	phytozomev13	exon	5852050	5852074	.	+	.	ID=Cre01.g041800.t1.2.v5.5.exon.12;Parent=Cre01.g041800.t1.2.v5.5;pacid=30789508
```
