## Supplementary material for "Comparative genomics of *Chlamydomonas*": All supplementary files: file_S6.txt (part 1 of 5)

```
OG0000000: c_debaryana.g10029.t1 c_debaryana.g10036.t1 c_debaryana.g10037.t1 c_debaryana.g10038.t1 c_debaryana.g10039.t1 c_debaryana.g10067.t1 c_debaryana.g10389.t1 c_debaryana.g10390.t1 c_debaryana.g10405.t3 c_debaryana.g10702.t2 c_debaryana.g11344.t1 c_debaryana.g11563.t1 c_debaryana.g11669.t1 c_debaryana.g11741.t1 c_debaryana.g11742.t1 c_debaryana.g11775.t1 c_debaryana.g11913.t1 c_debaryana.g1193.t1 c_debaryana.g12311.t1 c_debaryana.g12498.t1 c_debaryana.g12879.t2 c_debaryana.g12904.t1 c_debaryana.g13061.t1 c_debaryana.g13063.t1 c_debaryana.g13081.t1 c_debaryana.g13331.t1 c_debaryana.g14237.t1 c_debaryana.g14774.t1 c_debaryana.g14882.t1 c_debaryana.g14883.t1 c_debaryana.g15000.t1 c_debaryana.g15178.t1 c_debaryana.g15373.t1 c_debaryana.g15375.t1 c_debaryana.g15490.t1 c_debaryana.g15704.t1 c_debaryana.g15723.t1 c_debaryana.g15725.t1 c_debaryana.g15787.t1 c_debaryana.g15788.t1 c_debaryana.g15789.t1 c_debaryana.g15790.t1 c_debaryana.g15942.t1 c_debaryana.g1611.t1 c_debaryana.g16833.t1 c_debaryana.g16835.t1 c_debaryana.g16836.t1 c_debaryana.g1688.t1 c_debaryana.g17075.t1 c_debaryana.g17076.t1 c_debaryana.g17388.t1 c_debaryana.g17391.t1 c_debaryana.g17523.t1 c_debaryana.g17589.t1 c_debaryana.g17666.t1 c_debaryana.g17668.t1 c_debaryana.g17941.t1 c_debaryana.g18108.t1 c_debaryana.g18135.t1 c_debaryana.g18139.t1 c_debaryana.g18530.t1 c_debaryana.g18532.t1 c_debaryana.g19021.t1 c_debaryana.g19022.t1 c_debaryana.g19023.t1 c_debaryana.g19027.t1 c_debaryana.g19028.t1 c_debaryana.g19031.t1 c_debaryana.g19032.t1 c_debaryana.g19043.t1 c_debaryana.g19044.t1 c_debaryana.g19081.t1 c_debaryana.g19082.t1 c_debaryana.g1924.t1 c_debaryana.g19296.t1 c_debaryana.g19427.t1 c_debaryana.g19439.t1 c_debaryana.g19440.t1 c_debaryana.g19443.t1 c_debaryana.g19481.t1 c_debaryana.g19482.t1 c_debaryana.g19790.t1 c_debaryana.g20398.t1 c_debaryana.g20602.t1 c_debaryana.g20603.t1 c_debaryana.g2093.t1 c_debaryana.g2095.t1 c_debaryana.g2097.t1 c_debaryana.g2219.t1 c_debaryana.g2268.t1 c_debaryana.g2290.t1 c_debaryana.g2349.t2 c_debaryana.g2536.t1 c_debaryana.g3130.t1 c_debaryana.g3897.t1 c_debaryana.g4064.t1 c_debaryana.g4385.t2 c_debaryana.g4391.t1 c_debaryana.g4574.t1 c_debaryana.g4763.t1 c_debaryana.g4777.t1 c_debaryana.g4823.t1 c_debaryana.g5408.t1 c_debaryana.g5432.t1 c_debaryana.g6038.t1 c_debaryana.g6643.t1 c_debaryana.g6644.t1 c_debaryana.g6645.t1 c_debaryana.g6646.t1 c_debaryana.g681.t1 c_debaryana.g6810.t1 c_debaryana.g6812.t1 c_debaryana.g6861.t1 c_debaryana.g7179.t1 c_debaryana.g750.t1 c_debaryana.g7520.t1 c_debaryana.g7592.t1 c_debaryana.g7808.t1 c_debaryana.g785.t1 c_debaryana.g8537.t1 c_debaryana.g8668.t1 c_debaryana.g8669.t1 c_debaryana.g8853.t1 c_debaryana.g9012.t1 c_debaryana.g9328.t1 c_debaryana.g9354.t1 c_debaryana.g9355.t1 c_debaryana.g9356.t1 c_debaryana.g9397.t1 c_debaryana.g9400.t1 c_debaryana.g9401.t1 c_debaryana.g9404.t1 c_debaryana.g9479.t1 c_debaryana.g9594.t1 c_debaryana.g9654.t1 c_debaryana.g969.t1 c_debaryana.g9923.t1 c_eustigma.GAX74588.1 c_eustigma.GAX74954.1 c_eustigma.GAX74956.1 c_eustigma.GAX74957.1 c_eustigma.GAX76292.1 c_eustigma.GAX76732.1 c_eustigma.GAX76733.1 c_eustigma.GAX76874.1 c_eustigma.GAX79022.1 c_eustigma.GAX79245.1 c_eustigma.GAX79987.1 c_eustigma.GAX82494.1 c_incerta.g10045.t1 c_incerta.g10307.t2 c_incerta.g10308.t1 c_incerta.g10379.t1 c_incerta.g10387.t1 c_incerta.g10390.t1 c_incerta.g10402.t1 c_incerta.g10774.t1 c_incerta.g10784.t1 c_incerta.g10785.t1 c_incerta.g10796.t1 c_incerta.g10801.t1 c_incerta.g10802.t1 c_incerta.g10804.t1 c_incerta.g10988.t1 c_incerta.g11160.t1 c_incerta.g11163.t1 c_incerta.g11260.t1 c_incerta.g11347.t1 c_incerta.g11529.t1 c_incerta.g11532.t1 c_incerta.g11547.t1 c_incerta.g12387.t1 c_incerta.g12920.t1 c_incerta.g13726.t1 c_incerta.g13727.t1 c_incerta.g13872.t1 c_incerta.g13875.t1 c_incerta.g13877.t1 c_incerta.g13878.t1 c_incerta.g13965.t1 c_incerta.g13966.t1 c_incerta.g13968.t1 c_incerta.g14292.t1 c_incerta.g14300.t1 c_incerta.g14301.t1 c_incerta.g14302.t1 c_incerta.g14303.t1 c_incerta.g14348.t1 c_incerta.g1447.t1 c_incerta.g14480.t1 c_incerta.g14481.t1 c_incerta.g14654.t1 c_incerta.g15357.t1 c_incerta.g15848.t1 c_incerta.g16129.t1 c_incerta.g1613.t1 c_incerta.g16275.t1 c_incerta.g16281.t1 c_incerta.g16392.t1 c_incerta.g16747.t1 c_incerta.g16748.t1 c_incerta.g16765.t1 c_incerta.g16766.t2 c_incerta.g1706.t1 c_incerta.g1917.t1 c_incerta.g1961.t1 c_incerta.g3476.t1 c_incerta.g4242.t1 c_incerta.g4244.t1 c_incerta.g4836.t1 c_incerta.g4904.t2 c_incerta.g4908.t1 c_incerta.g4909.t1 c_incerta.g4945.t1 c_incerta.g5651.t1 c_incerta.g5884.t1 c_incerta.g5885.t1 c_incerta.g5886.t1 c_incerta.g5954.t1 c_incerta.g6191.t1 c_incerta.g624.t1 c_incerta.g6240.t1 c_incerta.g625.t1 c_incerta.g627.t1 c_incerta.g628.t1 c_incerta.g640.t1 c_incerta.g642.t1 c_incerta.g6468.t1 c_incerta.g6471.t1 c_incerta.g7136.t1 c_incerta.g7641.t1 c_incerta.g8024.t1 c_incerta.g810.t1 c_incerta.g8193.t1 c_incerta.g884.t1 c_incerta.g885.t1 c_incerta.g89.t1 c_incerta.g8903.t1 c_incerta.g8910.t1 c_incerta.g8936.t1 c_incerta.g9044.t1 c_incerta.g9053.t1 c_incerta.g9057.t1 c_incerta.g9063.t1 c_incerta.g9165.t1 c_incerta.g9253.t1 c_incerta.g9395.t1 c_incerta.g9496.t1 c_incerta.g9501.t1 c_incerta.g9768.t1 c_incerta.g9777.t1 c_incerta.g9853.t1 c_incerta.g9878.t1 c_reinhardtii.Cre01.g024550.t1.1 c_reinhardtii.Cre01.g036900.t1.1 c_reinhardtii.Cre01.g043850.t1.1 c_reinhardtii.Cre02.g090700.t1.1 c_reinhardtii.Cre02.g098550.t1.1 c_reinhardtii.Cre02.g110850.t1.2 c_reinhardtii.Cre02.g143447.t1.1 c_reinhardtii.Cre02.g143547.t1.1 c_reinhardtii.Cre03.g144011.t1.1 c_reinhardtii.Cre03.g144031.t1.1 c_reinhardtii.Cre03.g144264.t1.1 c_reinhardtii.Cre03.g144464.t1.1 c_reinhardtii.Cre03.g151300.t1.1 c_reinhardtii.Cre03.g159016.t1.1 c_reinhardtii.Cre03.g159150.t1.1 c_reinhardtii.Cre03.g166750.t1.2 c_reinhardtii.Cre06.g301000.t1.2 c_reinhardtii.Cre07.g319350.t1.1 c_reinhardtii.Cre07.g341154.t1.1 c_reinhardtii.Cre07.g341251.t1.1 c_reinhardtii.Cre07.g346550.t1.1 c_reinhardtii.Cre08.g372400.t1.2 c_reinhardtii.Cre08.g373300.t1.1 c_reinhardtii.Cre09.g387023.t1.1 c_reinhardtii.Cre09.g387950.t1.1 c_reinhardtii.Cre09.g393247.t1.1 c_reinhardtii.Cre10.g424700.t1.1 c_reinhardtii.Cre10.g462350.t1.1 c_reinhardtii.Cre12.g484800.t1.1 c_reinhardtii.Cre12.g543302.t1.1 c_reinhardtii.Cre13.g565200.t1.1 c_reinhardtii.Cre13.g567200.t1.1 c_reinhardtii.Cre13.g603600.t1.1 c_reinhardtii.Cre13.g604350.t1.1 c_reinhardtii.Cre14.g625050.t1.1 c_reinhardtii.Cre15.g641100.t1.1 c_reinhardtii.Cre16.g654850.t1.1 c_reinhardtii.Cre16.g654900.t1.1 c_reinhardtii.Cre16.g679893.t1.1 c_reinhardtii.Cre16.g694550.t1.1 c_reinhardtii.Cre16.g695218.t1.2 c_reinhardtii.Cre17.g713025.t1.1 c_reinhardtii.Cre17.g736250.t1.2 c_reinhardtii.Cre17.g741900.t1.1 c_schloesseri.g10155.t1 c_schloesseri.g10156.t1 c_schloesseri.g10225.t1 c_schloesseri.g10496.t1 c_schloesseri.g10542.t1 c_schloesseri.g10733.t1 c_schloesseri.g10894.t1 c_schloesseri.g11696.t1 c_schloesseri.g12215.t1 c_schloesseri.g12238.t1 c_schloesseri.g12408.t1 c_schloesseri.g13312.t1 c_schloesseri.g13447.t1 c_schloesseri.g13752.t1 c_schloesseri.g13760.t1 c_schloesseri.g14926.t1 c_schloesseri.g14927.t1 c_schloesseri.g14928.t1 c_schloesseri.g15003.t1 c_schloesseri.g15004.t1 c_schloesseri.g15132.t1 c_schloesseri.g15139.t1 c_schloesseri.g15827.t1 c_schloesseri.g1634.t1 c_schloesseri.g16405.t1 c_schloesseri.g16584.t1 c_schloesseri.g16748.t1 c_schloesseri.g16975.t1 c_schloesseri.g1814.t1 c_schloesseri.g3981.t1 c_schloesseri.g4375.t1 c_schloesseri.g4376.t1 c_schloesseri.g4419.t1 c_schloesseri.g4422.t1 c_schloesseri.g4423.t1 c_schloesseri.g4441.t1 c_schloesseri.g4654.t1 c_schloesseri.g4849.t1 c_schloesseri.g4951.t1 c_schloesseri.g4952.t1 c_schloesseri.g4953.t1 c_schloesseri.g5346.t1 c_schloesseri.g5370.t1 c_schloesseri.g5415.t1 c_schloesseri.g5435.t1 c_schloesseri.g5871.t1 c_schloesseri.g6050.t1 c_schloesseri.g6051.t1 c_schloesseri.g6068.t1 c_schloesseri.g6077.t1 c_schloesseri.g6078.t1 c_schloesseri.g6271.t1 c_schloesseri.g6353.t1 c_schloesseri.g6438.t1 c_schloesseri.g6441.t1 c_schloesseri.g6454.t1 c_schloesseri.g7943.t1 c_schloesseri.g8170.t1 c_schloesseri.g8618.t1 c_schloesseri.g8995.t1 c_schloesseri.g9351.t1 c_schloesseri.g9352.t1 c_schloesseri.g939.t1 c_schloesseri.g9653.t1 c_schloesseri.g9959.t1 c_zofingiensis.Cz01g41110.t1 c_zofingiensis.Cz02g09150.t1 c_zofingiensis.Cz02g09160.t1 c_zofingiensis.Cz04g06240.t1 c_zofingiensis.Cz04g07020.t1 c_zofingiensis.Cz05g15170.t1 c_zofingiensis.Cz06g25140.t1 c_zofingiensis.Cz07g17150.t1 c_zofingiensis.Cz08g08250.t1 c_zofingiensis.Cz09g04210.t1 c_zofingiensis.Cz09g19290.t1 c_zofingiensis.Cz09g28090.t1 c_zofingiensis.Cz11g21150.t1 c_zofingiensis.Cz11g21170.t1 c_zofingiensis.Cz11g21180.t1 c_zofingiensis.Cz12g27170.t1 c_zofingiensis.Cz14g25180.t1 c_zofingiensis.Cz15g00200.t1 c_zofingiensis.Cz15g10310.t1 c_zofingiensis.Cz15g10320.t1 c_zofingiensis.Cz15g10330.t1 c_zofingiensis.Cz15g10340.t1 c_zofingiensis.Cz15g10360.t1 c_zofingiensis.Cz16g15200.t1 c_zofingiensis.Cz17g10250.t1 c_zofingiensis.UNPLg00526.t1 d_salina.Dusal.0049s00032.1.p d_salina.Dusal.0170s00010.1.p d_salina.Dusal.0170s00012.1.p d_salina.Dusal.0423s00005.1.p d_salina.Dusal.0615s00001.1.p d_salina.Dusal.0746s00001.1.p d_salina.Dusal.1189s00002.1.p d_salina.Dusal.1284s00002.1.p d_salina.Dusal.3018s00001.1.p d_salina.Dusal.3031s00001.1.p g_pectorale.KXZ41453.1 g_pectorale.KXZ41538.1 g_pectorale.KXZ41556.1 g_pectorale.KXZ41557.1 g_pectorale.KXZ41572.1 g_pectorale.KXZ41908.1 g_pectorale.KXZ41909.1 g_pectorale.KXZ42161.1 g_pectorale.KXZ42214.1 g_pectorale.KXZ43210.1 g_pectorale.KXZ43306.1 g_pectorale.KXZ43604.1 g_pectorale.KXZ43691.1 g_pectorale.KXZ43850.1 g_pectorale.KXZ43890.1 g_pectorale.KXZ44065.1 g_pectorale.KXZ44067.1 g_pectorale.KXZ44071.1 g_pectorale.KXZ44136.1 g_pectorale.KXZ44149.1 g_pectorale.KXZ44152.1 g_pectorale.KXZ44153.1 g_pectorale.KXZ44164.1 g_pectorale.KXZ44336.1 g_pectorale.KXZ44439.1 g_pectorale.KXZ44505.1 g_pectorale.KXZ44709.1 g_pectorale.KXZ44710.1 g_pectorale.KXZ44716.1 g_pectorale.KXZ44752.1 g_pectorale.KXZ44753.1 g_pectorale.KXZ45199.1 g_pectorale.KXZ45754.1 g_pectorale.KXZ45755.1 g_pectorale.KXZ46120.1 g_pectorale.KXZ46377.1 g_pectorale.KXZ46473.1 g_pectorale.KXZ46631.1 g_pectorale.KXZ46917.1 g_pectorale.KXZ46919.1 g_pectorale.KXZ47197.1 g_pectorale.KXZ47198.1 g_pectorale.KXZ47201.1 g_pectorale.KXZ47202.1 g_pectorale.KXZ47203.1 g_pectorale.KXZ47222.1 g_pectorale.KXZ47257.1 g_pectorale.KXZ47302.1 g_pectorale.KXZ47503.1 g_pectorale.KXZ47504.1 g_pectorale.KXZ47611.1 g_pectorale.KXZ47894.1 g_pectorale.KXZ47895.1 g_pectorale.KXZ47897.1 g_pectorale.KXZ47978.1 g_pectorale.KXZ47979.1 g_pectorale.KXZ47980.1 g_pectorale.KXZ48034.1 g_pectorale.KXZ48334.1 g_pectorale.KXZ48476.1 g_pectorale.KXZ48478.1 g_pectorale.KXZ48536.1 g_pectorale.KXZ48537.1 g_pectorale.KXZ48904.1 g_pectorale.KXZ49016.1 g_pectorale.KXZ49190.1 g_pectorale.KXZ49349.1 g_pectorale.KXZ49395.1 g_pectorale.KXZ49430.1 g_pectorale.KXZ49478.1 g_pectorale.KXZ49653.1 g_pectorale.KXZ49654.1 g_pectorale.KXZ49655.1 g_pectorale.KXZ49747.1 g_pectorale.KXZ50231.1 g_pectorale.KXZ50527.1 g_pectorale.KXZ50528.1 g_pectorale.KXZ50529.1 g_pectorale.KXZ50532.1 g_pectorale.KXZ50622.1 g_pectorale.KXZ51107.1 g_pectorale.KXZ51128.1 g_pectorale.KXZ51138.1 g_pectorale.KXZ51201.1 g_pectorale.KXZ51202.1 g_pectorale.KXZ51209.1 g_pectorale.KXZ51223.1 g_pectorale.KXZ51323.1 g_pectorale.KXZ51355.1 g_pectorale.KXZ51356.1 g_pectorale.KXZ51422.1 g_pectorale.KXZ51443.1 g_pectorale.KXZ51521.1 g_pectorale.KXZ51522.1 g_pectorale.KXZ51523.1 g_pectorale.KXZ51524.1 g_pectorale.KXZ51527.1 g_pectorale.KXZ51530.1 g_pectorale.KXZ51532.1 g_pectorale.KXZ51638.1 g_pectorale.KXZ51641.1 g_pectorale.KXZ51644.1 g_pectorale.KXZ52419.1 g_pectorale.KXZ52736.1 g_pectorale.KXZ52738.1 g_pectorale.KXZ52928.1 g_pectorale.KXZ53734.1 g_pectorale.KXZ53735.1 g_pectorale.KXZ53739.1 g_pectorale.KXZ54208.1 g_pectorale.KXZ54209.1 g_pectorale.KXZ54421.1 g_pectorale.KXZ55100.1 g_pectorale.KXZ55179.1 g_pectorale.KXZ55180.1 g_pectorale.KXZ55801.1 g_pectorale.KXZ56709.1 g_pectorale.KXZ56920.1 p_parva.g2043.t1 p_parva.g2870.t1 p_parva.g4480.t1 p_parva.g6053.t1 p_parva.g6437.t1 p_parva.g6528.t1 p_parva.g6644.t1 p_parva.g6678.t1 p_parva.g9787.t1 r_subcapitata.GBF89685.1 r_subcapitata.GBF91382.1 r_subcapitata.GBF92168.1 r_subcapitata.GBF94092.1 r_subcapitata.GBF95354.1 v_carteri.Vocar.0001s0307.1.p v_carteri.Vocar.0001s0382.1.p v_carteri.Vocar.0001s0647.1.p v_carteri.Vocar.0001s1081.1.p v_carteri.Vocar.0001s1563.1.p v_carteri.Vocar.0002s0319.1.p v_carteri.Vocar.0002s0320.1.p v_carteri.Vocar.0002s0322.1.p v_carteri.Vocar.0002s0323.1.p v_carteri.Vocar.0002s0324.1.p v_carteri.Vocar.0002s0508.1.p v_carteri.Vocar.0002s0559.1.p v_carteri.Vocar.0014s0159.1.p v_carteri.Vocar.0014s0267.1.p v_carteri.Vocar.0017s0040.1.p v_carteri.Vocar.0017s0168.1.p v_carteri.Vocar.0017s0169.1.p v_carteri.Vocar.0018s0276.1.p v_carteri.Vocar.0019s0002.1.p v_carteri.Vocar.0026s0031.1.p v_carteri.Vocar.0026s0032.1.p v_carteri.Vocar.0027s0042.1.p v_carteri.Vocar.0028s0015.1.p v_carteri.Vocar.0028s0037.1.p v_carteri.Vocar.0028s0112.1.p v_carteri.Vocar.0033s0001.1.p v_carteri.Vocar.0040s0006.1.p v_carteri.Vocar.0040s0019.1.p v_carteri.Vocar.0043s0007.1.p v_carteri.Vocar.0043s0031.1.p v_carteri.Vocar.0043s0032.1.p v_carteri.Vocar.0044s0024.1.p v_carteri.Vocar.0057s0047.1.p v_carteri.Vocar.0065s0006.1.p v_carteri.Vocar.0065s0016.1.p v_carteri.Vocar.0075s0003.1.p v_carteri.Vocar.0076s0008.1.p
OG0000001: c_debaryana.g10134.t1 c_debaryana.g10234.t1 c_debaryana.g106.t1 c_debaryana.g10675.t1 c_debaryana.g10797.t1 c_debaryana.g10806.t1 c_debaryana.g10819.t1 c_debaryana.g10830.t1 c_debaryana.g10893.t1 c_debaryana.g10894.t1 c_debaryana.g109.t1 c_debaryana.g10903.t1 c_debaryana.g10904.t1 c_debaryana.g10905.t1 c_debaryana.g1121.t1 c_debaryana.g11625.t1 c_debaryana.g11947.t1 c_debaryana.g12390.t1 c_debaryana.g12777.t1 c_debaryana.g13447.t1 c_debaryana.g13495.t1 c_debaryana.g13523.t1 c_debaryana.g13524.t1 c_debaryana.g13583.t1 c_debaryana.g13701.t1 c_debaryana.g1393.t1 c_debaryana.g14351.t1 c_debaryana.g14352.t1 c_debaryana.g14532.t1 c_debaryana.g14735.t1 c_debaryana.g14737.t1 c_debaryana.g14738.t1 c_debaryana.g14889.t1 c_debaryana.g150.t1 c_debaryana.g15291.t1 c_debaryana.g15593.t1 c_debaryana.g16142.t1 c_debaryana.g16143.t1 c_debaryana.g16193.t1 c_debaryana.g16219.t1 c_debaryana.g16233.t1 c_debaryana.g16267.t1 c_debaryana.g16270.t1 c_debaryana.g16295.t1 c_debaryana.g16361.t1 c_debaryana.g16364.t1 c_debaryana.g16370.t1 c_debaryana.g16424.t1 c_debaryana.g16455.t1 c_debaryana.g16524.t1 c_debaryana.g16663.t1 c_debaryana.g16810.t1 c_debaryana.g16818.t1 c_debaryana.g16869.t1 c_debaryana.g17044.t1 c_debaryana.g17055.t1 c_debaryana.g17157.t1 c_debaryana.g17265.t1 c_debaryana.g17332.t1 c_debaryana.g17482.t1 c_debaryana.g17494.t1 c_debaryana.g17506.t1 c_debaryana.g17619.t1 c_debaryana.g17973.t1 c_debaryana.g18109.t1 c_debaryana.g18333.t3 c_debaryana.g18369.t1 c_debaryana.g18400.t1 c_debaryana.g18465.t1 c_debaryana.g18489.t1 c_debaryana.g18754.t1 c_debaryana.g18755.t1 c_debaryana.g18756.t1 c_debaryana.g18757.t1 c_debaryana.g18758.t1 c_debaryana.g18760.t1 c_debaryana.g18881.t1 c_debaryana.g19786.t1 c_debaryana.g19951.t1 c_debaryana.g2021.t1 c_debaryana.g20304.t1 c_debaryana.g20614.t2 c_debaryana.g20616.t1 c_debaryana.g20617.t1 c_debaryana.g20626.t1 c_debaryana.g20627.t1 c_debaryana.g2084.t1 c_debaryana.g2204.t1 c_debaryana.g2260.t1 c_debaryana.g2526.t1 c_debaryana.g3014.t1 c_debaryana.g3059.t1 c_debaryana.g3541.t1 c_debaryana.g3938.t1 c_debaryana.g3941.t1 c_debaryana.g4296.t1 c_debaryana.g4438.t1 c_debaryana.g4668.t1 c_debaryana.g4687.t1 c_debaryana.g4688.t1 c_debaryana.g4825.t1 c_debaryana.g4887.t1 c_debaryana.g5100.t1 c_debaryana.g5113.t1 c_debaryana.g5142.t1 c_debaryana.g520.t1 c_debaryana.g5255.t1 c_debaryana.g5364.t1 c_debaryana.g5365.t1 c_debaryana.g5366.t1 c_debaryana.g5565.t1 c_debaryana.g5566.t1 c_debaryana.g5567.t1 c_debaryana.g5749.t1 c_debaryana.g5835.t1 c_debaryana.g5934.t1 c_debaryana.g6016.t1 c_debaryana.g6017.t1 c_debaryana.g605.t1 c_debaryana.g6093.t1 c_debaryana.g6140.t1 c_debaryana.g6396.t1 c_debaryana.g642.t1 c_debaryana.g6508.t1 c_debaryana.g6509.t1 c_debaryana.g6694.t1 c_debaryana.g6705.t1 c_debaryana.g6706.t1 c_debaryana.g6708.t1 c_debaryana.g690.t1 c_debaryana.g7149.t1 c_debaryana.g7207.t1 c_debaryana.g7240.t1 c_debaryana.g7452.t1 c_debaryana.g7453.t1 c_debaryana.g7669.t1 c_debaryana.g7681.t1 c_debaryana.g7683.t1 c_debaryana.g7920.t1 c_debaryana.g7921.t1 c_debaryana.g8205.t1 c_debaryana.g8282.t1 c_debaryana.g8295.t1 c_debaryana.g8297.t1 c_debaryana.g8299.t1 c_debaryana.g8403.t1 c_debaryana.g8453.t1 c_debaryana.g876.t1 c_debaryana.g934.t1 c_debaryana.g9472.t1 c_debaryana.g959.t1 c_debaryana.g9672.t1 c_debaryana.g9673.t1 c_debaryana.g9883.t1 c_debaryana.g9884.t1 c_eustigma.GAX84627.1 c_incerta.g1001.t1 c_incerta.g10088.t1 c_incerta.g10309.t1 c_incerta.g11010.t1 c_incerta.g12654.t1 c_incerta.g1268.t1 c_incerta.g14238.t1 c_incerta.g14792.t1 c_incerta.g16970.t1 c_incerta.g17368.t1 c_incerta.g1866.t1 c_incerta.g2183.t1 c_incerta.g2470.t1 c_incerta.g2940.t1 c_incerta.g2965.t1 c_incerta.g4261.t1 c_incerta.g5004.t1 c_incerta.g8867.t1 c_incerta.g9221.t1 c_reinhardtii.Cre02.g084850.t1.1 c_reinhardtii.Cre02.g115100.t1.1 c_reinhardtii.Cre03.g197150.t1.1 c_reinhardtii.Cre03.g201301.t1.2 c_reinhardtii.Cre04.g222150.t1.2 c_reinhardtii.Cre04.g229398.t1.1 c_reinhardtii.Cre04.g229422.t1.2 c_reinhardtii.Cre04.g229450.t1.1 c_reinhardtii.Cre04.g229750.t1.2 c_reinhardtii.Cre05.g236350.t1.1 c_reinhardtii.Cre05.g236550.t1.2 c_reinhardtii.Cre05.g245100.t1.1 c_reinhardtii.Cre06.g298200.t1.1 c_reinhardtii.Cre07.g346500.t1.2 c_reinhardtii.Cre09.g392700.t1.2 c_reinhardtii.Cre10.g449150.t1.1 c_reinhardtii.Cre10.g450300.t1.1 c_reinhardtii.Cre12.g525000.t1.2 c_reinhardtii.Cre12.g539700.t1.2 c_reinhardtii.Cre12.g545100.t1.1 c_reinhardtii.Cre12.g545250.t1.1 c_reinhardtii.Cre13.g578400.t1.2 c_reinhardtii.Cre15.g637750.t1.1 c_reinhardtii.Cre16.g660300.t1.2 c_schloesseri.g10243.t1 c_schloesseri.g11143.t1 c_schloesseri.g12169.t1 c_schloesseri.g12935.t1 c_schloesseri.g14143.t1 c_schloesseri.g14393.t1 c_schloesseri.g14413.t1 c_schloesseri.g14803.t1 c_schloesseri.g1532.t1 c_schloesseri.g15887.t1 c_schloesseri.g3394.t1 c_schloesseri.g363.t1 c_schloesseri.g5465.t1 c_schloesseri.g5658.t1 c_schloesseri.g6764.t1 c_schloesseri.g734.t1 c_schloesseri.g746.t1 c_schloesseri.g8922.t1 c_schloesseri.g9354.t1 c_zofingiensis.Cz03g36190.t1 d_salina.Dusal.0983s00002.1.p g_pectorale.KXZ40810.1 g_pectorale.KXZ40825.1 g_pectorale.KXZ40889.1 g_pectorale.KXZ40903.1 g_pectorale.KXZ40932.1 g_pectorale.KXZ40934.1 g_pectorale.KXZ40937.1 g_pectorale.KXZ40938.1 g_pectorale.KXZ40966.1 g_pectorale.KXZ40972.1 g_pectorale.KXZ41054.1 g_pectorale.KXZ41115.1 g_pectorale.KXZ41116.1 g_pectorale.KXZ41131.1 g_pectorale.KXZ41268.1 g_pectorale.KXZ41324.1 g_pectorale.KXZ41332.1 g_pectorale.KXZ41333.1 g_pectorale.KXZ41359.1 g_pectorale.KXZ41360.1 g_pectorale.KXZ41486.1 g_pectorale.KXZ41544.1 g_pectorale.KXZ41547.1 g_pectorale.KXZ41748.1 g_pectorale.KXZ41753.1 g_pectorale.KXZ41771.1 g_pectorale.KXZ41873.1 g_pectorale.KXZ41916.1 g_pectorale.KXZ42005.1 g_pectorale.KXZ42006.1 g_pectorale.KXZ42013.1 g_pectorale.KXZ42090.1 g_pectorale.KXZ42159.1 g_pectorale.KXZ42168.1 g_pectorale.KXZ42200.1 g_pectorale.KXZ42201.1 g_pectorale.KXZ42202.1 g_pectorale.KXZ42203.1 g_pectorale.KXZ42375.1 g_pectorale.KXZ42670.1 g_pectorale.KXZ42671.1 g_pectorale.KXZ42673.1 g_pectorale.KXZ42674.1 g_pectorale.KXZ42675.1 g_pectorale.KXZ42677.1 g_pectorale.KXZ42679.1 g_pectorale.KXZ42813.1 g_pectorale.KXZ42879.1 g_pectorale.KXZ43075.1 g_pectorale.KXZ43076.1 g_pectorale.KXZ43229.1 g_pectorale.KXZ43381.1 g_pectorale.KXZ43418.1 g_pectorale.KXZ43419.1 g_pectorale.KXZ43623.1 g_pectorale.KXZ43727.1 g_pectorale.KXZ43740.1 g_pectorale.KXZ43741.1 g_pectorale.KXZ43749.1 g_pectorale.KXZ43750.1 g_pectorale.KXZ43754.1 g_pectorale.KXZ43756.1 g_pectorale.KXZ43757.1 g_pectorale.KXZ43759.1 g_pectorale.KXZ43922.1 g_pectorale.KXZ43938.1 g_pectorale.KXZ43945.1 g_pectorale.KXZ44104.1 g_pectorale.KXZ44105.1 g_pectorale.KXZ44125.1 g_pectorale.KXZ44128.1 g_pectorale.KXZ44129.1 g_pectorale.KXZ44140.1 g_pectorale.KXZ44143.1 g_pectorale.KXZ44182.1 g_pectorale.KXZ44342.1 g_pectorale.KXZ44414.1 g_pectorale.KXZ44454.1 g_pectorale.KXZ44632.1 g_pectorale.KXZ44917.1 g_pectorale.KXZ44962.1 g_pectorale.KXZ45011.1 g_pectorale.KXZ45028.1 g_pectorale.KXZ45037.1 g_pectorale.KXZ45039.1 g_pectorale.KXZ45040.1 g_pectorale.KXZ45052.1 g_pectorale.KXZ45165.1 g_pectorale.KXZ45226.1 g_pectorale.KXZ45249.1 g_pectorale.KXZ45252.1 g_pectorale.KXZ45253.1 g_pectorale.KXZ45254.1 g_pectorale.KXZ45255.1 g_pectorale.KXZ45258.1 g_pectorale.KXZ45259.1 g_pectorale.KXZ45260.1 g_pectorale.KXZ45294.1 g_pectorale.KXZ45295.1 g_pectorale.KXZ45296.1 g_pectorale.KXZ45297.1 g_pectorale.KXZ45305.1 g_pectorale.KXZ45307.1 g_pectorale.KXZ45308.1 g_pectorale.KXZ45309.1 g_pectorale.KXZ45317.1 g_pectorale.KXZ45318.1 g_pectorale.KXZ45319.1 g_pectorale.KXZ45320.1 g_pectorale.KXZ45321.1 g_pectorale.KXZ45374.1 g_pectorale.KXZ45383.1 g_pectorale.KXZ45384.1 g_pectorale.KXZ45403.1 g_pectorale.KXZ45479.1 g_pectorale.KXZ45493.1 g_pectorale.KXZ45562.1 g_pectorale.KXZ45596.1 g_pectorale.KXZ45703.1 g_pectorale.KXZ45722.1 g_pectorale.KXZ45872.1 g_pectorale.KXZ45931.1 g_pectorale.KXZ45935.1 g_pectorale.KXZ45938.1 g_pectorale.KXZ45950.1 g_pectorale.KXZ46013.1 g_pectorale.KXZ46016.1 g_pectorale.KXZ46027.1 g_pectorale.KXZ46034.1 g_pectorale.KXZ46035.1 g_pectorale.KXZ46040.1 g_pectorale.KXZ46049.1 g_pectorale.KXZ46057.1 g_pectorale.KXZ46059.1 g_pectorale.KXZ46060.1 g_pectorale.KXZ46065.1 g_pectorale.KXZ46066.1 g_pectorale.KXZ46067.1 g_pectorale.KXZ46078.1 g_pectorale.KXZ46088.1 g_pectorale.KXZ46218.1 g_pectorale.KXZ46536.1 g_pectorale.KXZ46625.1 g_pectorale.KXZ46886.1 g_pectorale.KXZ46918.1 g_pectorale.KXZ46924.1 g_pectorale.KXZ47029.1 g_pectorale.KXZ47033.1 g_pectorale.KXZ47034.1 g_pectorale.KXZ47035.1 g_pectorale.KXZ47036.1 g_pectorale.KXZ47037.1 g_pectorale.KXZ47187.1 g_pectorale.KXZ47191.1 g_pectorale.KXZ47192.1 g_pectorale.KXZ47204.1 g_pectorale.KXZ47211.1 g_pectorale.KXZ47243.1 g_pectorale.KXZ47446.1 g_pectorale.KXZ47447.1 g_pectorale.KXZ47448.1 g_pectorale.KXZ47862.1 g_pectorale.KXZ47933.1 g_pectorale.KXZ47934.1 g_pectorale.KXZ47937.1 g_pectorale.KXZ47939.1 g_pectorale.KXZ47945.1 g_pectorale.KXZ47946.1 g_pectorale.KXZ48023.1 g_pectorale.KXZ48032.1 g_pectorale.KXZ48033.1 g_pectorale.KXZ48079.1 g_pectorale.KXZ48080.1 g_pectorale.KXZ48109.1 g_pectorale.KXZ48190.1 g_pectorale.KXZ48207.1 g_pectorale.KXZ48297.1 g_pectorale.KXZ48363.1 g_pectorale.KXZ48364.1 g_pectorale.KXZ48365.1 g_pectorale.KXZ48366.1 g_pectorale.KXZ48367.1 g_pectorale.KXZ48411.1 g_pectorale.KXZ48426.1 g_pectorale.KXZ48427.1 g_pectorale.KXZ48450.1 g_pectorale.KXZ48451.1 g_pectorale.KXZ48457.1 g_pectorale.KXZ48461.1 g_pectorale.KXZ48493.1 g_pectorale.KXZ48494.1 g_pectorale.KXZ48513.1 g_pectorale.KXZ48562.1 g_pectorale.KXZ48563.1 g_pectorale.KXZ48659.1 g_pectorale.KXZ48708.1 g_pectorale.KXZ48773.1 g_pectorale.KXZ48815.1 g_pectorale.KXZ48827.1 g_pectorale.KXZ48828.1 g_pectorale.KXZ48840.1 g_pectorale.KXZ48841.1 g_pectorale.KXZ48842.1 g_pectorale.KXZ48866.1 g_pectorale.KXZ49043.1 g_pectorale.KXZ49073.1 g_pectorale.KXZ49076.1 g_pectorale.KXZ49077.1 g_pectorale.KXZ49078.1 g_pectorale.KXZ49086.1 g_pectorale.KXZ49088.1 g_pectorale.KXZ49139.1 g_pectorale.KXZ49191.1 g_pectorale.KXZ49329.1 g_pectorale.KXZ49340.1 g_pectorale.KXZ49341.1 g_pectorale.KXZ49343.1 g_pectorale.KXZ49368.1 g_pectorale.KXZ49369.1 g_pectorale.KXZ49591.1 g_pectorale.KXZ49592.1 g_pectorale.KXZ49603.1 g_pectorale.KXZ49604.1 g_pectorale.KXZ49605.1 g_pectorale.KXZ49621.1 g_pectorale.KXZ49622.1 g_pectorale.KXZ49623.1 g_pectorale.KXZ49693.1 g_pectorale.KXZ49728.1 g_pectorale.KXZ49730.1 g_pectorale.KXZ49731.1 g_pectorale.KXZ49864.1 g_pectorale.KXZ49866.1 g_pectorale.KXZ50023.1 g_pectorale.KXZ50082.1 g_pectorale.KXZ50286.1 g_pectorale.KXZ50360.1 g_pectorale.KXZ50545.1 g_pectorale.KXZ51036.1 g_pectorale.KXZ51125.1 g_pectorale.KXZ51126.1 g_pectorale.KXZ51127.1 g_pectorale.KXZ51129.1 g_pectorale.KXZ51139.1 g_pectorale.KXZ51140.1 g_pectorale.KXZ51162.1 g_pectorale.KXZ51168.1 g_pectorale.KXZ51180.1 g_pectorale.KXZ51267.1 g_pectorale.KXZ51324.1 g_pectorale.KXZ51397.1 g_pectorale.KXZ51398.1 g_pectorale.KXZ51399.1 g_pectorale.KXZ51660.1 g_pectorale.KXZ51668.1 g_pectorale.KXZ51683.1 g_pectorale.KXZ51684.1 g_pectorale.KXZ51685.1 g_pectorale.KXZ51766.1 g_pectorale.KXZ51776.1 g_pectorale.KXZ51786.1 g_pectorale.KXZ51800.1 g_pectorale.KXZ51820.1 g_pectorale.KXZ51821.1 g_pectorale.KXZ51830.1 g_pectorale.KXZ51843.1 g_pectorale.KXZ51847.1 g_pectorale.KXZ51848.1 g_pectorale.KXZ51850.1 g_pectorale.KXZ51852.1 g_pectorale.KXZ51869.1 g_pectorale.KXZ51937.1 g_pectorale.KXZ51938.1 g_pectorale.KXZ52117.1 g_pectorale.KXZ52119.1 g_pectorale.KXZ52346.1 g_pectorale.KXZ52776.1 g_pectorale.KXZ52777.1 g_pectorale.KXZ52865.1 g_pectorale.KXZ52887.1 g_pectorale.KXZ52938.1 g_pectorale.KXZ53062.1 g_pectorale.KXZ53343.1 g_pectorale.KXZ53396.1 g_pectorale.KXZ53496.1 g_pectorale.KXZ53498.1 g_pectorale.KXZ53506.1 g_pectorale.KXZ53507.1 g_pectorale.KXZ53515.1 g_pectorale.KXZ54095.1 g_pectorale.KXZ54109.1 g_pectorale.KXZ54167.1 g_pectorale.KXZ54168.1 g_pectorale.KXZ54183.1 g_pectorale.KXZ54206.1 g_pectorale.KXZ54371.1 g_pectorale.KXZ54405.1 g_pectorale.KXZ54736.1 g_pectorale.KXZ54742.1 g_pectorale.KXZ54757.1 g_pectorale.KXZ54764.1 g_pectorale.KXZ55027.1 g_pectorale.KXZ55063.1 g_pectorale.KXZ55108.1 g_pectorale.KXZ55194.1 g_pectorale.KXZ55218.1 g_pectorale.KXZ55295.1 g_pectorale.KXZ55296.1 g_pectorale.KXZ55398.1 g_pectorale.KXZ55486.1 g_pectorale.KXZ56174.1 g_pectorale.KXZ56303.1 g_pectorale.KXZ56480.1 g_pectorale.KXZ56491.1 g_pectorale.KXZ56902.1 g_pectorale.KXZ56993.1 r_subcapitata.GBF95812.1 v_carteri.Vocar.0004s0143.1.p v_carteri.Vocar.0009s0276.1.p v_carteri.Vocar.0011s0038.1.p v_carteri.Vocar.0016s0024.1.p v_carteri.Vocar.0025s0040.1.p v_carteri.Vocar.0025s0072.1.p v_carteri.Vocar.0025s0092.1.p v_carteri.Vocar.0025s0096.1.p v_carteri.Vocar.0025s0105.1.p v_carteri.Vocar.0025s0106.1.p v_carteri.Vocar.0025s0109.1.p v_carteri.Vocar.0027s0096.1.p v_carteri.Vocar.0030s0132.1.p v_carteri.Vocar.0031s0117.1.p v_carteri.Vocar.0032s0048.1.p v_carteri.Vocar.0032s0078.1.p v_carteri.Vocar.0036s0014.1.p v_carteri.Vocar.0040s0023.1.p v_carteri.Vocar.0042s0031.1.p v_carteri.Vocar.0042s0087.1.p v_carteri.Vocar.0042s0088.1.p v_carteri.Vocar.0043s0041.1.p v_carteri.Vocar.0053s0048.1.p v_carteri.Vocar.0070s0015.1.p v_carteri.Vocar.0070s0023.1.p v_carteri.Vocar.0073s0023.1.p v_carteri.Vocar.0078s0009.1.p v_carteri.Vocar.0369s0001.1.p
OG0000002: c_debaryana.g10409.t1 c_debaryana.g10411.t1 c_debaryana.g10440.t1 c_debaryana.g10446.t1 c_debaryana.g10467.t1 c_debaryana.g10469.t1 c_debaryana.g10575.t1 c_debaryana.g10576.t1 c_debaryana.g10586.t1 c_debaryana.g10588.t1 c_debaryana.g10652.t1 c_debaryana.g10948.t1 c_debaryana.g11244.t1 c_debaryana.g11306.t1 c_debaryana.g11427.t1 c_debaryana.g11515.t1 c_debaryana.g11526.t1 c_debaryana.g11527.t1 c_debaryana.g11529.t1 c_debaryana.g11536.t1 c_debaryana.g11568.t1 c_debaryana.g11611.t1 c_debaryana.g11613.t1 c_debaryana.g11619.t1 c_debaryana.g11633.t1 c_debaryana.g11902.t1 c_debaryana.g12040.t1 c_debaryana.g12045.t1 c_debaryana.g12046.t1 c_debaryana.g12175.t1 c_debaryana.g12217.t1 c_debaryana.g12218.t1 c_debaryana.g12236.t1 c_debaryana.g12237.t1 c_debaryana.g12239.t1 c_debaryana.g12240.t1 c_debaryana.g12241.t1 c_debaryana.g12242.t1 c_debaryana.g12261.t1 c_debaryana.g12262.t1 c_debaryana.g12263.t1 c_debaryana.g12264.t1 c_debaryana.g12265.t1 c_debaryana.g12421.t1 c_debaryana.g12887.t1 c_debaryana.g13310.t1 c_debaryana.g1350.t1 c_debaryana.g13569.t1 c_debaryana.g13758.t1 c_debaryana.g13852.t1 c_debaryana.g14001.t1 c_debaryana.g14002.t1 c_debaryana.g14092.t1 c_debaryana.g14489.t1 c_debaryana.g14504.t1 c_debaryana.g14645.t1 c_debaryana.g14667.t1 c_debaryana.g14948.t1 c_debaryana.g14949.t1 c_debaryana.g14950.t1 c_debaryana.g15068.t1 c_debaryana.g1526.t1 c_debaryana.g1533.t1 c_debaryana.g1542.t1 c_debaryana.g1544.t1 c_debaryana.g15480.t1 c_debaryana.g16229.t1 c_debaryana.g16925.t1 c_debaryana.g16927.t1 c_debaryana.g16931.t1 c_debaryana.g16932.t1 c_debaryana.g16985.t1 c_debaryana.g16986.t1 c_debaryana.g17058.t1 c_debaryana.g17254.t1 c_debaryana.g17500.t1 c_debaryana.g17502.t1 c_debaryana.g17503.t1 c_debaryana.g18017.t1 c_debaryana.g18018.t1 c_debaryana.g18205.t1 c_debaryana.g1822.t1 c_debaryana.g1823.t1 c_debaryana.g1824.t1 c_debaryana.g1825.t1 c_debaryana.g1826.t1 c_debaryana.g1827.t1 c_debaryana.g18491.t1 c_debaryana.g18493.t1 c_debaryana.g18502.t1 c_debaryana.g18710.t1 c_debaryana.g18738.t1 c_debaryana.g18741.t1 c_debaryana.g18990.t1 c_debaryana.g1902.t1 c_debaryana.g19368.t1 c_debaryana.g19553.t1 c_debaryana.g19555.t1 c_debaryana.g19556.t1 c_debaryana.g196.t1 c_debaryana.g19732.t1 c_debaryana.g19795.t1 c_debaryana.g19815.t1 c_debaryana.g20199.t1 c_debaryana.g20301.t1 c_debaryana.g20337.t1 c_debaryana.g2048.t1 c_debaryana.g2050.t1 c_debaryana.g20551.t1 c_debaryana.g20652.t1 c_debaryana.g20666.t1 c_debaryana.g2067.t1 c_debaryana.g207.t1 c_debaryana.g2116.t1 c_debaryana.g2121.t1 c_debaryana.g2533.t1 c_debaryana.g2543.t1 c_debaryana.g2703.t1 c_debaryana.g2725.t1 c_debaryana.g2732.t1 c_debaryana.g2750.t1 c_debaryana.g3522.t1 c_debaryana.g3524.t1 c_debaryana.g3525.t1 c_debaryana.g3527.t1 c_debaryana.g3759.t1 c_debaryana.g3913.t1 c_debaryana.g4321.t1 c_debaryana.g4496.t1 c_debaryana.g4892.t1 c_debaryana.g5798.t1 c_debaryana.g5804.t1 c_debaryana.g6002.t1 c_debaryana.g6295.t1 c_debaryana.g6414.t1 c_debaryana.g6631.t1 c_debaryana.g725.t1 c_debaryana.g7293.t1 c_debaryana.g7700.t1 c_debaryana.g7701.t1 c_debaryana.g7703.t1 c_debaryana.g7706.t1 c_debaryana.g7707.t1 c_debaryana.g7709.t1 c_debaryana.g7710.t1 c_debaryana.g7916.t1 c_debaryana.g7924.t1 c_debaryana.g8625.t1 c_debaryana.g8701.t1 c_debaryana.g8819.t1 c_debaryana.g8820.t1 c_debaryana.g8888.t1 c_debaryana.g8892.t1 c_debaryana.g8978.t1 c_debaryana.g9158.t1 c_debaryana.g926.t1 c_debaryana.g9272.t1 c_debaryana.g9387.t1 c_debaryana.g9702.t1 c_debaryana.g9826.t1 c_eustigma.GAX74386.1 c_eustigma.GAX74387.1 c_eustigma.GAX78638.1 c_eustigma.GAX83334.1 c_eustigma.GAX83335.1 c_incerta.g10371.t1 c_incerta.g10625.t1 c_incerta.g13562.t1 c_incerta.g13623.t1 c_incerta.g13624.t1 c_incerta.g13625.t1 c_incerta.g13926.t1 c_incerta.g1437.t1 c_incerta.g15128.t1 c_incerta.g16108.t1 c_incerta.g16832.t1 c_incerta.g16850.t1 c_incerta.g4013.t1 c_incerta.g5881.t1 c_incerta.g5967.t1 c_incerta.g8978.t1 c_incerta.g9637.t1 c_incerta.g9638.t1 c_reinhardtii.Cre01.g036300.t1.1 c_reinhardtii.Cre02.g095119.t1.1 c_reinhardtii.Cre02.g095124.t1.1 c_reinhardtii.Cre02.g095142.t1.1 c_reinhardtii.Cre02.g095143.t1.1 c_reinhardtii.Cre02.g100900.t1.2 c_reinhardtii.Cre03.g173850.t1.1 c_reinhardtii.Cre05.g241631.t1.1 c_reinhardtii.Cre07.g338500.t1.1 c_reinhardtii.Cre07.g343750.t1.2 c_reinhardtii.Cre07.g347450.t1.2 c_reinhardtii.Cre08.g377400.t1.1 c_reinhardtii.Cre11.g467782.t1.1 c_reinhardtii.Cre12.g486000.t1.2 c_reinhardtii.Cre12.g551852.t1.1 c_schloesseri.g10660.t1 c_schloesseri.g10693.t1 c_schloesseri.g10696.t1 c_schloesseri.g10722.t1 c_schloesseri.g14067.t1 c_schloesseri.g17127.t1 c_schloesseri.g4541.t1 c_schloesseri.g5024.t1 c_zofingiensis.Cz03g18160.t1 c_zofingiensis.Cz03g18170.t1 c_zofingiensis.Cz06g19070.t1 c_zofingiensis.Cz06g35140.t1 c_zofingiensis.Cz08g31040.t1 c_zofingiensis.Cz08g31050.t1 c_zofingiensis.Cz09g12240.t1 c_zofingiensis.Cz12g12080.t1 c_zofingiensis.Cz14g24220.t1 c_zofingiensis.Cz16g07160.t1 c_zofingiensis.Cz16g09030.t1 c_zofingiensis.UNPLg00532.t1 d_salina.Dusal.0692s00005.1.p d_salina.Dusal.0707s00001.1.p g_pectorale.KXZ41075.1 g_pectorale.KXZ41491.1 g_pectorale.KXZ42355.1 g_pectorale.KXZ42646.1 g_pectorale.KXZ42777.1 g_pectorale.KXZ42925.1 g_pectorale.KXZ43420.1 g_pectorale.KXZ43475.1 g_pectorale.KXZ43557.1 g_pectorale.KXZ43802.1 g_pectorale.KXZ43805.1 g_pectorale.KXZ44192.1 g_pectorale.KXZ44201.1 g_pectorale.KXZ44339.1 g_pectorale.KXZ44353.1 g_pectorale.KXZ44378.1 g_pectorale.KXZ44403.1 g_pectorale.KXZ44607.1 g_pectorale.KXZ44608.1 g_pectorale.KXZ45097.1 g_pectorale.KXZ45140.1 g_pectorale.KXZ45176.1 g_pectorale.KXZ45617.1 g_pectorale.KXZ45628.1 g_pectorale.KXZ45639.1 g_pectorale.KXZ45650.1 g_pectorale.KXZ45661.1 g_pectorale.KXZ45945.1 g_pectorale.KXZ46222.1 g_pectorale.KXZ46456.1 g_pectorale.KXZ46535.1 g_pectorale.KXZ47157.1 g_pectorale.KXZ47158.1 g_pectorale.KXZ47160.1 g_pectorale.KXZ47162.1 g_pectorale.KXZ47163.1 g_pectorale.KXZ47164.1 g_pectorale.KXZ47194.1 g_pectorale.KXZ47195.1 g_pectorale.KXZ47231.1 g_pectorale.KXZ47323.1 g_pectorale.KXZ47454.1 g_pectorale.KXZ47495.1 g_pectorale.KXZ47496.1 g_pectorale.KXZ47497.1 g_pectorale.KXZ47676.1 g_pectorale.KXZ48057.1 g_pectorale.KXZ48138.1 g_pectorale.KXZ48199.1 g_pectorale.KXZ48228.1 g_pectorale.KXZ48280.1 g_pectorale.KXZ48293.1 g_pectorale.KXZ48301.1 g_pectorale.KXZ48304.1 g_pectorale.KXZ48306.1 g_pectorale.KXZ48308.1 g_pectorale.KXZ48309.1 g_pectorale.KXZ48310.1 g_pectorale.KXZ48311.1 g_pectorale.KXZ48313.1 g_pectorale.KXZ48314.1 g_pectorale.KXZ48509.1 g_pectorale.KXZ48523.1 g_pectorale.KXZ48824.1 g_pectorale.KXZ48961.1 g_pectorale.KXZ49063.1 g_pectorale.KXZ49281.1 g_pectorale.KXZ49582.1 g_pectorale.KXZ49637.1 g_pectorale.KXZ49638.1 g_pectorale.KXZ49640.1 g_pectorale.KXZ49998.1 g_pectorale.KXZ49999.1 g_pectorale.KXZ50018.1 g_pectorale.KXZ50025.1 g_pectorale.KXZ50026.1 g_pectorale.KXZ50028.1 g_pectorale.KXZ50031.1 g_pectorale.KXZ50052.1 g_pectorale.KXZ50072.1 g_pectorale.KXZ50456.1 g_pectorale.KXZ50565.1 g_pectorale.KXZ50712.1 g_pectorale.KXZ51214.1 g_pectorale.KXZ51407.1 g_pectorale.KXZ51449.1 g_pectorale.KXZ51576.1 g_pectorale.KXZ51595.1 g_pectorale.KXZ51624.1 g_pectorale.KXZ52488.1 g_pectorale.KXZ52920.1 g_pectorale.KXZ53191.1 g_pectorale.KXZ53317.1 g_pectorale.KXZ53497.1 g_pectorale.KXZ53500.1 g_pectorale.KXZ53535.1 g_pectorale.KXZ53538.1 g_pectorale.KXZ53539.1 g_pectorale.KXZ53543.1 g_pectorale.KXZ54036.1 g_pectorale.KXZ54148.1 g_pectorale.KXZ54485.1 g_pectorale.KXZ54906.1 g_pectorale.KXZ55050.1 g_pectorale.KXZ55214.1 g_pectorale.KXZ55345.1 g_pectorale.KXZ56585.1 r_subcapitata.GBF90438.1 r_subcapitata.GBF90660.1 r_subcapitata.GBF97918.1 r_subcapitata.GBF97929.1 r_subcapitata.GBG00093.1 v_carteri.Vocar.0005s0083.1.p v_carteri.Vocar.0025s0142.1.p
OG0000003: c_debaryana.g10342.t1 c_debaryana.g10343.t1 c_debaryana.g10866.t1 c_debaryana.g11228.t2 c_debaryana.g11439.t1 c_debaryana.g12416.t1 c_debaryana.g12702.t1 c_debaryana.g12813.t1 c_debaryana.g13316.t1 c_debaryana.g13327.t1 c_debaryana.g13328.t1 c_debaryana.g13329.t1 c_debaryana.g13334.t1 c_debaryana.g13337.t1 c_debaryana.g13338.t1 c_debaryana.g13597.t1 c_debaryana.g13598.t1 c_debaryana.g13628.t1 c_debaryana.g13643.t1 c_debaryana.g13646.t1 c_debaryana.g13717.t1 c_debaryana.g14004.t1 c_debaryana.g14685.t1 c_debaryana.g14746.t2 c_debaryana.g14747.t1 c_debaryana.g14750.t1 c_debaryana.g15522.t1 c_debaryana.g16013.t1 c_debaryana.g16686.t1 c_debaryana.g17800.t1 c_debaryana.g17801.t1 c_debaryana.g17802.t1 c_debaryana.g18485.t2 c_debaryana.g19402.t1 c_debaryana.g19424.t1 c_debaryana.g19477.t1 c_debaryana.g1948.t1 c_debaryana.g19496.t1 c_debaryana.g19501.t1 c_debaryana.g1961.t1 c_debaryana.g19632.t1 c_debaryana.g20098.t1 c_debaryana.g2242.t1 c_debaryana.g3204.t1 c_debaryana.g3844.t1 c_debaryana.g3853.t1 c_debaryana.g3894.t1 c_debaryana.g3991.t1 c_debaryana.g4443.t1 c_debaryana.g4824.t1 c_debaryana.g7090.t1 c_debaryana.g7093.t1 c_debaryana.g7361.t1 c_debaryana.g7371.t1 c_debaryana.g7372.t1 c_debaryana.g7376.t1 c_debaryana.g7377.t1 c_debaryana.g7476.t1 c_debaryana.g8111.t1 c_debaryana.g9447.t1 c_eustigma.GAX73391.1 c_eustigma.GAX74598.1 c_eustigma.GAX75796.1 c_eustigma.GAX76114.1 c_eustigma.GAX77432.1 c_eustigma.GAX78698.1 c_eustigma.GAX78701.1 c_eustigma.GAX80675.1 c_eustigma.GAX81026.1 c_eustigma.GAX81550.1 c_eustigma.GAX81650.1 c_eustigma.GAX81666.1 c_eustigma.GAX82360.1 c_eustigma.GAX82364.1 c_eustigma.GAX84156.1 c_eustigma.GAX84207.1 c_incerta.g10146.t1 c_incerta.g10265.t1 c_incerta.g10548.t1 c_incerta.g10583.t1 c_incerta.g10584.t1 c_incerta.g10948.t1 c_incerta.g1153.t1 c_incerta.g11717.t1 c_incerta.g13418.t1 c_incerta.g13471.t1 c_incerta.g13472.t1 c_incerta.g14245.t1 c_incerta.g15093.t1 c_incerta.g15095.t2 c_incerta.g15101.t1 c_incerta.g15103.t1 c_incerta.g15322.t1 c_incerta.g15618.t1 c_incerta.g15651.t1 c_incerta.g15752.t1 c_incerta.g15908.t1 c_incerta.g15909.t1 c_incerta.g16148.t1 c_incerta.g16253.t1 c_incerta.g17263.t1 c_incerta.g17360.t1 c_incerta.g2240.t1 c_incerta.g3139.t1 c_incerta.g3829.t1 c_incerta.g3879.t1 c_incerta.g4393.t1 c_incerta.g4397.t1 c_incerta.g4717.t1 c_incerta.g5019.t1 c_incerta.g5841.t1 c_incerta.g616.t1 c_incerta.g6392.t1 c_incerta.g7813.t1 c_incerta.g7875.t1 c_incerta.g7876.t1 c_incerta.g870.t1 c_incerta.g8735.t1 c_incerta.g8756.t1 c_incerta.g9035.t1 c_incerta.g9061.t1 c_incerta.g9351.t1 c_reinhardtii.Cre01.g021700.t1.1 c_reinhardtii.Cre02.g074758.t2.1 c_reinhardtii.Cre02.g074800.t2.1 c_reinhardtii.Cre02.g100450.t1.1 c_reinhardtii.Cre02.g100500.t1.1 c_reinhardtii.Cre02.g115450.t1.1 c_reinhardtii.Cre02.g117000.t1.1 c_reinhardtii.Cre02.g146450.t1.1 c_reinhardtii.Cre03.g149600.t1.1 c_reinhardtii.Cre06.g259500.t1.1 c_reinhardtii.Cre06.g260550.t1.1 c_reinhardtii.Cre06.g260750.t1.1 c_reinhardtii.Cre06.g290200.t1.2 c_reinhardtii.Cre07.g325720.t1.1 c_reinhardtii.Cre10.g431250.t1.1 c_reinhardtii.Cre12.g520100.t1.1 c_reinhardtii.Cre12.g548050.t1.1 c_reinhardtii.Cre13.g603350.t1.1 c_reinhardtii.Cre14.g612950.t1.1 c_reinhardtii.Cre14.g628533.t1.1 c_reinhardtii.Cre14.g628850.t1.1 c_reinhardtii.Cre14.g629150.t1.1 c_reinhardtii.Cre14.g629241.t1.1 c_reinhardtii.Cre16.g678551.t1.1 c_reinhardtii.Cre16.g679850.t1.1 c_reinhardtii.Cre16.g682552.t1.1 c_reinhardtii.Cre16.g688638.t1.1 c_schloesseri.g10337.t1 c_schloesseri.g10876.t1 c_schloesseri.g10976.t1 c_schloesseri.g10978.t1 c_schloesseri.g11150.t1 c_schloesseri.g11243.t1 c_schloesseri.g11441.t1 c_schloesseri.g11467.t1 c_schloesseri.g11512.t1 c_schloesseri.g11580.t1 c_schloesseri.g11750.t1 c_schloesseri.g11751.t1 c_schloesseri.g12962.t1 c_schloesseri.g12963.t1 c_schloesseri.g12965.t1 c_schloesseri.g12984.t1 c_schloesseri.g13738.t1 c_schloesseri.g13767.t1 c_schloesseri.g13994.t1 c_schloesseri.g13995.t1 c_schloesseri.g14945.t1 c_schloesseri.g15135.t1 c_schloesseri.g16296.t1 c_schloesseri.g16359.t1 c_schloesseri.g16360.t1 c_schloesseri.g16537.t1 c_schloesseri.g17013.t1 c_schloesseri.g17471.t1 c_schloesseri.g2711.t1 c_schloesseri.g3321.t1 c_schloesseri.g3401.t1 c_schloesseri.g3429.t1 c_schloesseri.g348.t1 c_schloesseri.g416.t1 c_schloesseri.g4382.t1 c_schloesseri.g4414.t1 c_schloesseri.g5353.t1 c_schloesseri.g5505.t1 c_schloesseri.g5507.t2 c_schloesseri.g5531.t1 c_schloesseri.g6567.t1 c_schloesseri.g793.t1 c_schloesseri.g8213.t1 c_schloesseri.g8775.t1 c_zofingiensis.Cz04g04090.t1 c_zofingiensis.Cz07g03190.t1 c_zofingiensis.Cz12g05190.t1 d_salina.Dusal.0006s00041.1.p d_salina.Dusal.0006s00047.1.p d_salina.Dusal.0019s00005.1.p d_salina.Dusal.0020s00010.1.p d_salina.Dusal.0022s00008.1.p d_salina.Dusal.0024s00056.1.p d_salina.Dusal.0071s00022.1.p d_salina.Dusal.0144s00004.1.p d_salina.Dusal.0144s00008.1.p d_salina.Dusal.0162s00003.1.p d_salina.Dusal.0162s00005.1.p d_salina.Dusal.0162s00006.1.p d_salina.Dusal.0209s00026.1.p d_salina.Dusal.0241s00016.1.p d_salina.Dusal.0253s00029.1.p d_salina.Dusal.0313s00001.1.p d_salina.Dusal.0348s00010.1.p d_salina.Dusal.0356s00008.1.p d_salina.Dusal.0426s00002.1.p d_salina.Dusal.0430s00001.1.p d_salina.Dusal.0493s00001.1.p d_salina.Dusal.0493s00004.1.p d_salina.Dusal.0504s00006.1.p d_salina.Dusal.0551s00003.1.p d_salina.Dusal.0675s00001.1.p d_salina.Dusal.0680s00001.1.p d_salina.Dusal.0681s00004.1.p d_salina.Dusal.0717s00005.1.p d_salina.Dusal.0762s00003.1.p d_salina.Dusal.0765s00008.1.p d_salina.Dusal.0843s00002.1.p d_salina.Dusal.1240s00001.1.p g_pectorale.KXZ41402.1 g_pectorale.KXZ41700.1 g_pectorale.KXZ41715.1 g_pectorale.KXZ41716.1 g_pectorale.KXZ42723.1 g_pectorale.KXZ43573.1 g_pectorale.KXZ43579.1 g_pectorale.KXZ43580.1 g_pectorale.KXZ43582.1 g_pectorale.KXZ43787.1 g_pectorale.KXZ43788.1 g_pectorale.KXZ43789.1 g_pectorale.KXZ43790.1 g_pectorale.KXZ43794.1 g_pectorale.KXZ43795.1 g_pectorale.KXZ44772.1 g_pectorale.KXZ44776.1 g_pectorale.KXZ44778.1 g_pectorale.KXZ44919.1 g_pectorale.KXZ45896.1 g_pectorale.KXZ45898.1 g_pectorale.KXZ45899.1 g_pectorale.KXZ45914.1 g_pectorale.KXZ45916.1 g_pectorale.KXZ46255.1 g_pectorale.KXZ46775.1 g_pectorale.KXZ47889.1 g_pectorale.KXZ47891.1 g_pectorale.KXZ47924.1 g_pectorale.KXZ48103.1 g_pectorale.KXZ48106.1 g_pectorale.KXZ49373.1 g_pectorale.KXZ49407.1 g_pectorale.KXZ49412.1 g_pectorale.KXZ50098.1 g_pectorale.KXZ50100.1 g_pectorale.KXZ50103.1 g_pectorale.KXZ50496.1 g_pectorale.KXZ50828.1 g_pectorale.KXZ51203.1 g_pectorale.KXZ51208.1 g_pectorale.KXZ51265.1 g_pectorale.KXZ51758.1 g_pectorale.KXZ52429.1 g_pectorale.KXZ52523.1 g_pectorale.KXZ52524.1 g_pectorale.KXZ52602.1 g_pectorale.KXZ52603.1 g_pectorale.KXZ52655.1 g_pectorale.KXZ52754.1 g_pectorale.KXZ53141.1 g_pectorale.KXZ53242.1 g_pectorale.KXZ53574.1 g_pectorale.KXZ54068.1 g_pectorale.KXZ54348.1 g_pectorale.KXZ55658.1 g_pectorale.KXZ55659.1 g_pectorale.KXZ55689.1 g_pectorale.KXZ56609.1 p_parva.g1280.t1 p_parva.g1294.t1 p_parva.g6078.t1 p_parva.g6155.t1 r_subcapitata.GBF95128.1 v_carteri.Vocar.0001s1500.1.p v_carteri.Vocar.0001s1723.1.p v_carteri.Vocar.0001s1724.1.p v_carteri.Vocar.0002s0443.1.p v_carteri.Vocar.0003s0150.1.p v_carteri.Vocar.0003s0298.1.p v_carteri.Vocar.0003s0300.1.p v_carteri.Vocar.0003s0302.1.p v_carteri.Vocar.0006s0046.1.p v_carteri.Vocar.0007s0209.1.p v_carteri.Vocar.0009s0063.1.p v_carteri.Vocar.0012s0282.1.p v_carteri.Vocar.0013s0288.1.p v_carteri.Vocar.0018s0039.1.p v_carteri.Vocar.0018s0135.1.p v_carteri.Vocar.0018s0175.1.p v_carteri.Vocar.0018s0258.1.p v_carteri.Vocar.0019s0263.1.p v_carteri.Vocar.0022s0079.1.p v_carteri.Vocar.0023s0099.1.p v_carteri.Vocar.0028s0152.1.p v_carteri.Vocar.0028s0154.1.p v_carteri.Vocar.0034s0056.1.p v_carteri.Vocar.0037s0012.1.p v_carteri.Vocar.0041s0091.1.p v_carteri.Vocar.0041s0094.1.p v_carteri.Vocar.0042s0003.1.p v_carteri.Vocar.0046s0050.1.p v_carteri.Vocar.0046s0051.1.p v_carteri.Vocar.0046s0052.1.p v_carteri.Vocar.0052s0042.1.p v_carteri.Vocar.0059s0026.1.p v_carteri.Vocar.0203s0001.1.p
OG0000004: c_debaryana.g11834.t1 c_debaryana.g1772.t1 c_debaryana.g3900.t1 c_debaryana.g7699.t1 c_debaryana.g976.t1 c_eustigma.GAX72797.1 c_eustigma.GAX72942.1 c_eustigma.GAX72944.1 c_eustigma.GAX73000.1 c_eustigma.GAX73236.1 c_eustigma.GAX73348.1 c_eustigma.GAX73393.1 c_eustigma.GAX73394.1 c_eustigma.GAX73441.1 c_eustigma.GAX73442.1 c_eustigma.GAX73720.1 c_eustigma.GAX74788.1 c_eustigma.GAX74883.1 c_eustigma.GAX74896.1 c_eustigma.GAX74918.1 c_eustigma.GAX75268.1 c_eustigma.GAX75723.1 c_eustigma.GAX75774.1 c_eustigma.GAX75775.1 c_eustigma.GAX76055.1 c_eustigma.GAX76130.1 c_eustigma.GAX76480.1 c_eustigma.GAX76481.1 c_eustigma.GAX76482.1 c_eustigma.GAX76780.1 c_eustigma.GAX76976.1 c_eustigma.GAX77001.1 c_eustigma.GAX77002.1 c_eustigma.GAX77214.1 c_eustigma.GAX77735.1 c_eustigma.GAX77772.1 c_eustigma.GAX77773.1 c_eustigma.GAX77803.1 c_eustigma.GAX77810.1 c_eustigma.GAX77828.1 c_eustigma.GAX78236.1 c_eustigma.GAX78795.1 c_eustigma.GAX78859.1 c_eustigma.GAX78875.1 c_eustigma.GAX78889.1 c_eustigma.GAX78890.1 c_eustigma.GAX78989.1 c_eustigma.GAX79016.1 c_eustigma.GAX79093.1 c_eustigma.GAX79275.1 c_eustigma.GAX79328.1 c_eustigma.GAX79480.1 c_eustigma.GAX79737.1 c_eustigma.GAX79738.1 c_eustigma.GAX79790.1 c_eustigma.GAX79885.1 c_eustigma.GAX79919.1 c_eustigma.GAX80212.1 c_eustigma.GAX80348.1 c_eustigma.GAX80439.1 c_eustigma.GAX80554.1 c_eustigma.GAX80769.1 c_eustigma.GAX81243.1 c_eustigma.GAX81463.1 c_eustigma.GAX81497.1 c_eustigma.GAX81498.1 c_eustigma.GAX81561.1 c_eustigma.GAX81736.1 c_eustigma.GAX81737.1 c_eustigma.GAX82200.1 c_eustigma.GAX82201.1 c_eustigma.GAX82268.1 c_eustigma.GAX82385.1 c_eustigma.GAX82386.1 c_eustigma.GAX82451.1 c_eustigma.GAX82768.1 c_eustigma.GAX82770.1 c_eustigma.GAX82910.1 c_eustigma.GAX83260.1 c_eustigma.GAX83850.1 c_eustigma.GAX83911.1 c_eustigma.GAX83912.1 c_eustigma.GAX84164.1 c_eustigma.GAX84380.1 c_eustigma.GAX84434.1 c_eustigma.GAX84540.1 c_eustigma.GAX84559.1 c_eustigma.GAX84560.1 c_eustigma.GAX84603.1 c_eustigma.GAX84604.1 c_eustigma.GAX84605.1 c_eustigma.GAX84606.1 c_eustigma.GAX84622.1 c_eustigma.GAX85004.1 c_eustigma.GAX85043.1 c_eustigma.GAX85044.1 c_eustigma.GAX85117.1 c_eustigma.GAX85200.1 c_eustigma.GAX85397.1 c_eustigma.GAX85398.1 c_eustigma.GAX85458.1 c_eustigma.GAX85507.1 c_eustigma.GAX85697.1 c_eustigma.GAX85698.1 c_eustigma.GAX85699.1 c_eustigma.GAX85758.1 c_eustigma.GAX85813.1 c_eustigma.GAX85911.1 c_eustigma.GAX85912.1 c_eustigma.GAX85913.1 c_eustigma.GAX85955.1 c_eustigma.GAX86101.1 c_eustigma.GAX86246.1 c_eustigma.GAX86251.1 c_eustigma.GAX86261.1 c_eustigma.GAX86273.1 c_eustigma.GAX86350.1 c_eustigma.GAX86374.1 c_eustigma.GAX86398.1 c_eustigma.GAX86528.1 c_eustigma.GAX86590.1 c_eustigma.GAX86592.1 c_eustigma.GAX86620.1 c_eustigma.GAX86625.1 c_eustigma.GAX86663.1 c_eustigma.GAX86671.1 c_eustigma.GAX86679.1 c_eustigma.GAX86692.1 c_zofingiensis.Cz01g34080.t1 c_zofingiensis.Cz01g34090.t1 c_zofingiensis.Cz01g34100.t1 c_zofingiensis.Cz01g34110.t1 c_zofingiensis.Cz01g34120.t1 c_zofingiensis.Cz01g34130.t1 c_zofingiensis.Cz01g34140.t1 c_zofingiensis.Cz01g34150.t1 c_zofingiensis.Cz01g34160.t1 c_zofingiensis.Cz01g34170.t1 c_zofingiensis.Cz01g34180.t1 c_zofingiensis.Cz01g34190.t1 c_zofingiensis.Cz01g34200.t1 c_zofingiensis.Cz01g34210.t1 c_zofingiensis.Cz01g34220.t1 c_zofingiensis.Cz01g34230.t1 c_zofingiensis.Cz01g34240.t1 c_zofingiensis.Cz02g10210.t1 c_zofingiensis.Cz02g20240.t1 c_zofingiensis.Cz02g20270.t1 c_zofingiensis.Cz02g20280.t1 c_zofingiensis.Cz02g21010.t1 c_zofingiensis.Cz02g21020.t1 c_zofingiensis.Cz02g21030.t1 c_zofingiensis.Cz02g21050.t1 c_zofingiensis.Cz02g21060.t1 c_zofingiensis.Cz02g21070.t1 c_zofingiensis.Cz02g21080.t1 c_zofingiensis.Cz02g21090.t1 c_zofingiensis.Cz02g21100.t1 c_zofingiensis.Cz02g21110.t1 c_zofingiensis.Cz02g21120.t1 c_zofingiensis.Cz02g21140.t1 c_zofingiensis.Cz02g21150.t1 c_zofingiensis.Cz02g21160.t1 c_zofingiensis.Cz02g21170.t1 c_zofingiensis.Cz02g21180.t1 c_zofingiensis.Cz02g21200.t1 c_zofingiensis.Cz02g21210.t1 c_zofingiensis.Cz02g21220.t1 c_zofingiensis.Cz02g21230.t1 c_zofingiensis.Cz02g21240.t1 c_zofingiensis.Cz02g21250.t1 c_zofingiensis.Cz02g21260.t1 c_zofingiensis.Cz02g21270.t1 c_zofingiensis.Cz02g21290.t1 c_zofingiensis.Cz02g21300.t1 c_zofingiensis.Cz03g25140.t1 c_zofingiensis.Cz03g25170.t1 c_zofingiensis.Cz03g25180.t1 c_zofingiensis.Cz03g25190.t1 c_zofingiensis.Cz03g25200.t1 c_zofingiensis.Cz03g25210.t1 c_zofingiensis.Cz03g25220.t1 c_zofingiensis.Cz03g25230.t1 c_zofingiensis.Cz04g09130.t1 c_zofingiensis.Cz04g26150.t1 c_zofingiensis.Cz04g26160.t1 c_zofingiensis.Cz05g10130.t1 c_zofingiensis.Cz05g10140.t1 c_zofingiensis.Cz06g07030.t1 c_zofingiensis.Cz06g07040.t1 c_zofingiensis.Cz07g24010.t1 c_zofingiensis.Cz08g06120.t1 c_zofingiensis.Cz10g08130.t1 c_zofingiensis.Cz11g12020.t1 c_zofingiensis.Cz11g12030.t1 c_zofingiensis.Cz12g13100.t1 c_zofingiensis.Cz12g13110.t1 c_zofingiensis.Cz12g13140.t1 c_zofingiensis.Cz12g13170.t1 c_zofingiensis.Cz12g13180.t1 c_zofingiensis.Cz12g13200.t1 c_zofingiensis.Cz13g16230.t1 c_zofingiensis.Cz14g04100.t1 c_zofingiensis.Cz14g04110.t1 c_zofingiensis.Cz14g04120.t1 c_zofingiensis.Cz15g15020.t1 c_zofingiensis.Cz15g15040.t1 c_zofingiensis.Cz15g15050.t1 c_zofingiensis.Cz15g15060.t1 c_zofingiensis.Cz15g15070.t1 c_zofingiensis.Cz15g15080.t1 c_zofingiensis.Cz16g04260.t1 c_zofingiensis.Cz16g04270.t1 c_zofingiensis.Cz16g04280.t1 c_zofingiensis.Cz16g04290.t1 c_zofingiensis.Cz16g05010.t1 c_zofingiensis.Cz16g05020.t1 c_zofingiensis.Cz16g05030.t1 c_zofingiensis.Cz16g05040.t1 c_zofingiensis.Cz16g05050.t1 c_zofingiensis.Cz16g05060.t1 c_zofingiensis.Cz16g05070.t1 c_zofingiensis.Cz16g05080.t1 c_zofingiensis.Cz16g05090.t1 c_zofingiensis.Cz16g05100.t1 c_zofingiensis.Cz16g05110.t1 c_zofingiensis.Cz16g07280.t1 c_zofingiensis.Cz17g17240.t1 c_zofingiensis.Cz17g17250.t1 c_zofingiensis.Cz17g17260.t1 c_zofingiensis.Cz19g09110.t1 c_zofingiensis.UNPLg00417.t1 c_zofingiensis.UNPLg00551.t1 c_zofingiensis.UNPLg00597.t1 c_zofingiensis.UNPLg00657.t1 c_zofingiensis.UNPLg00679.t1 c_zofingiensis.UNPLg00730.t1 c_zofingiensis.UNPLg00762.t1 c_zofingiensis.UNPLg00784.t1 c_zofingiensis.UNPLg00802.t1 c_zofingiensis.UNPLg00805.t1 c_zofingiensis.UNPLg00808.t1 c_zofingiensis.UNPLg00816.t1 c_zofingiensis.UNPLg00831.t1 c_zofingiensis.UNPLg00841.t1 c_zofingiensis.UNPLg00842.t1 c_zofingiensis.UNPLg00843.t1 c_zofingiensis.UNPLg00847.t1 c_zofingiensis.UNPLg00850.t1 c_zofingiensis.UNPLg00860.t1 c_zofingiensis.UNPLg00866.t1 c_zofingiensis.UNPLg00872.t1 c_zofingiensis.UNPLg00874.t1 c_zofingiensis.UNPLg00877.t1 c_zofingiensis.UNPLg00878.t1 c_zofingiensis.UNPLg00888.t1 c_zofingiensis.UNPLg00889.t1 c_zofingiensis.UNPLg00899.t1 c_zofingiensis.UNPLg00900.t1 c_zofingiensis.UNPLg00907.t1 c_zofingiensis.UNPLg00911.t1 d_salina.Dusal.0491s00008.1.p d_salina.Dusal.0807s00005.1.p g_pectorale.KXZ40812.1 g_pectorale.KXZ40994.1 g_pectorale.KXZ40995.1 g_pectorale.KXZ41164.1 g_pectorale.KXZ41165.1 g_pectorale.KXZ41166.1 g_pectorale.KXZ41172.1 g_pectorale.KXZ41531.1 g_pectorale.KXZ41532.1 g_pectorale.KXZ41602.1 g_pectorale.KXZ41627.1 g_pectorale.KXZ41734.1 g_pectorale.KXZ41823.1 g_pectorale.KXZ41824.1 g_pectorale.KXZ42009.1 g_pectorale.KXZ42018.1 g_pectorale.KXZ42019.1 g_pectorale.KXZ42063.1 g_pectorale.KXZ42064.1 g_pectorale.KXZ43063.1 g_pectorale.KXZ45263.1 g_pectorale.KXZ45879.1 g_pectorale.KXZ46664.1 g_pectorale.KXZ47955.1 g_pectorale.KXZ47956.1 g_pectorale.KXZ48177.1 g_pectorale.KXZ48397.1 g_pectorale.KXZ50459.1 g_pectorale.KXZ51205.1 g_pectorale.KXZ51561.1 g_pectorale.KXZ51971.1 g_pectorale.KXZ52933.1 g_pectorale.KXZ53493.1 g_pectorale.KXZ53494.1 p_parva.g156.t1 p_parva.g6481.t1 p_parva.g8564.t1 r_subcapitata.GBF91364.1 v_carteri.Vocar.0002s0673.1.p v_carteri.Vocar.0006s0199.1.p v_carteri.Vocar.0012s0075.1.p v_carteri.Vocar.0029s0079.1.p v_carteri.Vocar.0080s0004.1.p
OG0000005: c_debaryana.g1074.t1 c_debaryana.g1101.t1 c_debaryana.g1104.t1 c_debaryana.g11278.t1 c_debaryana.g11453.t1 c_debaryana.g11454.t1 c_debaryana.g11754.t1 c_debaryana.g12641.t1 c_debaryana.g12822.t1 c_debaryana.g13405.t1 c_debaryana.g144.t1 c_debaryana.g14515.t1 c_debaryana.g14521.t1 c_debaryana.g14568.t1 c_debaryana.g14989.t1 c_debaryana.g16194.t1 c_debaryana.g16376.t2 c_debaryana.g16452.t1 c_debaryana.g16547.t1 c_debaryana.g16767.t1 c_debaryana.g18196.t1 c_debaryana.g19654.t1 c_debaryana.g19656.t1 c_debaryana.g19657.t1 c_debaryana.g20013.t1 c_debaryana.g20316.t1 c_debaryana.g20324.t1 c_debaryana.g20325.t1 c_debaryana.g20366.t1 c_debaryana.g20519.t7 c_debaryana.g3680.t1 c_debaryana.g39.t1 c_debaryana.g3998.t1 c_debaryana.g4448.t1 c_debaryana.g4516.t1 c_debaryana.g4545.t1 c_debaryana.g4943.t1 c_debaryana.g5129.t2 c_debaryana.g5805.t2 c_debaryana.g5825.t1 c_debaryana.g7827.t1 c_debaryana.g8097.t2 c_debaryana.g8420.t1 c_debaryana.g8776.t1 c_debaryana.g8994.t1 c_debaryana.g9195.t1 c_debaryana.g9254.t1 c_eustigma.GAX73337.1 c_eustigma.GAX73516.1 c_eustigma.GAX75624.1 c_eustigma.GAX77737.1 c_eustigma.GAX79526.1 c_eustigma.GAX79527.1 c_eustigma.GAX80750.1 c_eustigma.GAX81030.1 c_eustigma.GAX82252.1 c_eustigma.GAX83385.1 c_eustigma.GAX84038.1 c_eustigma.GAX84701.1 c_eustigma.GAX86287.1 c_incerta.g10376.t1 c_incerta.g11676.t1 c_incerta.g13044.t1 c_incerta.g13426.t1 c_incerta.g13541.t1 c_incerta.g14864.t1 c_incerta.g14876.t1 c_incerta.g15230.t1 c_incerta.g16801.t1 c_incerta.g17044.t1 c_incerta.g1954.t1 c_incerta.g2304.t1 c_incerta.g2440.t1 c_incerta.g2444.t1 c_incerta.g4267.t1 c_incerta.g7901.t1 c_incerta.g7996.t1 c_incerta.g7999.t1 c_incerta.g9028.t1 c_incerta.g9806.t1 c_reinhardtii.Cre01.g052150.t1.1 c_reinhardtii.Cre02.g095120.t1.1 c_reinhardtii.Cre02.g099300.t1.2 c_reinhardtii.Cre03.g146867.t1.1 c_reinhardtii.Cre05.g231100.t1.1 c_reinhardtii.Cre05.g245500.t1.1 c_reinhardtii.Cre05.g245700.t1.1 c_reinhardtii.Cre06.g304150.t1.1 c_reinhardtii.Cre08.g366101.t1.1 c_reinhardtii.Cre11.g481866.t1.1 c_reinhardtii.Cre11.g482001.t1.1 c_reinhardtii.Cre15.g641527.t1.1 c_reinhardtii.Cre16.g662951.t1.2 c_reinhardtii.Cre17.g735350.t1.1 c_reinhardtii.Cre17.g746697.t1.1 c_schloesseri.g12426.t1 c_schloesseri.g13264.t1 c_schloesseri.g14181.t1 c_schloesseri.g1537.t1 c_schloesseri.g16388.t1 c_schloesseri.g16901.t1 c_schloesseri.g2829.t1 c_schloesseri.g3392.t1 c_schloesseri.g3512.t2 c_schloesseri.g3873.t1 c_schloesseri.g5359.t1 c_schloesseri.g7790.t1 c_schloesseri.g7801.t1 c_schloesseri.g9298.t1 c_schloesseri.g978.t1 c_zofingiensis.Cz01g01190.t1 c_zofingiensis.Cz02g01130.t1 c_zofingiensis.Cz02g28310.t1 c_zofingiensis.Cz03g26040.t1 c_zofingiensis.Cz04g21040.t1 c_zofingiensis.Cz07g20130.t1 c_zofingiensis.Cz08g30060.t1 c_zofingiensis.Cz08g30090.t1 c_zofingiensis.Cz11g28220.t1 c_zofingiensis.Cz11g28230.t1 c_zofingiensis.Cz12g28090.t1 c_zofingiensis.Cz16g16150.t1 c_zofingiensis.Cz16g17130.t1 c_zofingiensis.Cz17g17170.t1 c_zofingiensis.Cz18g00130.t1 c_zofingiensis.Cz18g00150.t1 c_zofingiensis.Cz18g04240.t1 d_salina.Dusal.0011s00011.1.p d_salina.Dusal.0011s00012.1.p d_salina.Dusal.0018s00024.1.p d_salina.Dusal.0039s00005.1.p d_salina.Dusal.0039s00024.1.p d_salina.Dusal.0047s00009.1.p d_salina.Dusal.0047s00010.1.p d_salina.Dusal.0047s00011.1.p d_salina.Dusal.0063s00023.1.p d_salina.Dusal.0063s00024.1.p d_salina.Dusal.0124s00008.1.p d_salina.Dusal.0155s00006.1.p d_salina.Dusal.0161s00016.1.p d_salina.Dusal.0210s00012.1.p d_salina.Dusal.0276s00008.1.p d_salina.Dusal.0373s00003.1.p d_salina.Dusal.0374s00001.1.p d_salina.Dusal.0496s00001.1.p d_salina.Dusal.0496s00003.1.p d_salina.Dusal.0505s00001.1.p d_salina.Dusal.0678s00002.1.p d_salina.Dusal.0689s00001.1.p d_salina.Dusal.0740s00008.1.p d_salina.Dusal.0740s00009.1.p d_salina.Dusal.0851s00001.1.p d_salina.Dusal.0882s00004.1.p d_salina.Dusal.0927s00001.1.p d_salina.Dusal.0927s00003.1.p d_salina.Dusal.0988s00004.1.p d_salina.Dusal.0990s00001.1.p d_salina.Dusal.1026s00002.1.p d_salina.Dusal.1083s00004.1.p d_salina.Dusal.1421s00001.1.p d_salina.Dusal.1499s00001.1.p d_salina.Dusal.1548s00001.1.p d_salina.Dusal.3103s00001.1.p g_pectorale.KXZ41039.1 g_pectorale.KXZ41102.1 g_pectorale.KXZ41381.1 g_pectorale.KXZ41601.1 g_pectorale.KXZ41606.1 g_pectorale.KXZ41616.1 g_pectorale.KXZ41636.1 g_pectorale.KXZ41670.1 g_pectorale.KXZ41726.1 g_pectorale.KXZ41759.1 g_pectorale.KXZ41760.1 g_pectorale.KXZ41761.1 g_pectorale.KXZ41762.1 g_pectorale.KXZ41861.1 g_pectorale.KXZ42021.1 g_pectorale.KXZ42210.1 g_pectorale.KXZ42211.1 g_pectorale.KXZ42317.1 g_pectorale.KXZ42351.1 g_pectorale.KXZ42426.1 g_pectorale.KXZ42427.1 g_pectorale.KXZ42561.1 g_pectorale.KXZ42816.1 g_pectorale.KXZ42901.1 g_pectorale.KXZ42903.1 g_pectorale.KXZ42904.1 g_pectorale.KXZ43085.1 g_pectorale.KXZ43191.1 g_pectorale.KXZ43192.1 g_pectorale.KXZ43193.1 g_pectorale.KXZ43196.1 g_pectorale.KXZ43198.1 g_pectorale.KXZ43200.1 g_pectorale.KXZ43202.1 g_pectorale.KXZ43204.1 g_pectorale.KXZ43205.1 g_pectorale.KXZ43207.1 g_pectorale.KXZ43349.1 g_pectorale.KXZ43350.1 g_pectorale.KXZ43351.1 g_pectorale.KXZ43352.1 g_pectorale.KXZ43529.1 g_pectorale.KXZ43634.1 g_pectorale.KXZ43638.1 g_pectorale.KXZ44151.1 g_pectorale.KXZ44154.1 g_pectorale.KXZ44155.1 g_pectorale.KXZ44156.1 g_pectorale.KXZ44157.1 g_pectorale.KXZ44158.1 g_pectorale.KXZ44159.1 g_pectorale.KXZ44166.1 g_pectorale.KXZ44167.1 g_pectorale.KXZ44169.1 g_pectorale.KXZ44170.1 g_pectorale.KXZ44171.1 g_pectorale.KXZ44173.1 g_pectorale.KXZ44500.1 g_pectorale.KXZ44501.1 g_pectorale.KXZ44506.1 g_pectorale.KXZ44507.1 g_pectorale.KXZ44508.1 g_pectorale.KXZ44509.1 g_pectorale.KXZ44512.1 g_pectorale.KXZ44513.1 g_pectorale.KXZ44516.1 g_pectorale.KXZ44518.1 g_pectorale.KXZ44519.1 g_pectorale.KXZ44524.1 g_pectorale.KXZ44525.1 g_pectorale.KXZ44526.1 g_pectorale.KXZ44527.1 g_pectorale.KXZ44528.1 g_pectorale.KXZ44529.1 g_pectorale.KXZ44530.1 g_pectorale.KXZ44531.1 g_pectorale.KXZ44535.1 g_pectorale.KXZ44815.1 g_pectorale.KXZ45568.1 g_pectorale.KXZ45878.1 g_pectorale.KXZ45971.1 g_pectorale.KXZ45981.1 g_pectorale.KXZ46337.1 g_pectorale.KXZ48206.1 g_pectorale.KXZ48303.1 g_pectorale.KXZ48515.1 g_pectorale.KXZ48923.1 g_pectorale.KXZ48924.1 g_pectorale.KXZ49714.1 g_pectorale.KXZ49940.1 g_pectorale.KXZ50039.1 g_pectorale.KXZ50616.1 g_pectorale.KXZ51171.1 g_pectorale.KXZ51172.1 g_pectorale.KXZ51175.1 g_pectorale.KXZ52020.1 g_pectorale.KXZ52328.1 g_pectorale.KXZ52640.1 g_pectorale.KXZ53131.1 g_pectorale.KXZ53132.1 g_pectorale.KXZ53959.1 g_pectorale.KXZ54048.1 g_pectorale.KXZ54049.1 g_pectorale.KXZ54281.1 g_pectorale.KXZ54793.1 g_pectorale.KXZ54794.1 g_pectorale.KXZ55023.1 g_pectorale.KXZ55024.1 p_parva.g2702.t1 p_parva.g7183.t1 p_parva.g8472.t1 r_subcapitata.GBF90422.1 r_subcapitata.GBF92431.1 r_subcapitata.GBF95002.1 r_subcapitata.GBF95876.1 r_subcapitata.GBF96384.1 r_subcapitata.GBF96773.1 r_subcapitata.GBF96799.1 r_subcapitata.GBF96804.1 r_subcapitata.GBF96805.1 r_subcapitata.GBF96956.1 r_subcapitata.GBF97071.1 v_carteri.Vocar.0001s1154.1.p v_carteri.Vocar.0001s1157.1.p v_carteri.Vocar.0001s1163.1.p v_carteri.Vocar.0009s0143.1.p v_carteri.Vocar.0009s0176.1.p v_carteri.Vocar.0016s0048.1.p v_carteri.Vocar.0039s0012.1.p
OG0000006: c_debaryana.g1106.t1 c_debaryana.g12640.t1 c_debaryana.g15464.t1 c_debaryana.g17319.t1 c_debaryana.g1944.t1 c_debaryana.g1946.t1 c_debaryana.g19476.t1 c_debaryana.g2289.t1 c_debaryana.g4836.t1 c_debaryana.g4929.t1 c_debaryana.g5578.t1 c_debaryana.g6757.t1 c_debaryana.g7860.t1 c_debaryana.g8789.t1 c_eustigma.GAX72841.1 c_eustigma.GAX73100.1 c_eustigma.GAX73121.1 c_eustigma.GAX73263.1 c_eustigma.GAX73350.1 c_eustigma.GAX73351.1 c_eustigma.GAX73353.1 c_eustigma.GAX73440.1 c_eustigma.GAX73512.1 c_eustigma.GAX73863.1 c_eustigma.GAX74104.1 c_eustigma.GAX74495.1 c_eustigma.GAX74608.1 c_eustigma.GAX74744.1 c_eustigma.GAX74876.1 c_eustigma.GAX74897.1 c_eustigma.GAX75269.1 c_eustigma.GAX76327.1 c_eustigma.GAX76408.1 c_eustigma.GAX76411.1 c_eustigma.GAX76489.1 c_eustigma.GAX76918.1 c_eustigma.GAX77274.1 c_eustigma.GAX77676.1 c_eustigma.GAX77827.1 c_eustigma.GAX77832.1 c_eustigma.GAX77833.1 c_eustigma.GAX77913.1 c_eustigma.GAX77914.1 c_eustigma.GAX78371.1 c_eustigma.GAX78391.1 c_eustigma.GAX78468.1 c_eustigma.GAX78469.1 c_eustigma.GAX79082.1 c_eustigma.GAX79092.1 c_eustigma.GAX79570.1 c_eustigma.GAX79571.1 c_eustigma.GAX80443.1 c_eustigma.GAX80516.1 c_eustigma.GAX81106.1 c_eustigma.GAX81110.1 c_eustigma.GAX81153.1 c_eustigma.GAX81403.1 c_eustigma.GAX81404.1 c_eustigma.GAX81698.1 c_eustigma.GAX81872.1 c_eustigma.GAX81873.1 c_eustigma.GAX81964.1 c_eustigma.GAX82266.1 c_eustigma.GAX83477.1 c_eustigma.GAX83605.1 c_eustigma.GAX83689.1 c_eustigma.GAX83745.1 c_eustigma.GAX83849.1 c_eustigma.GAX83914.1 c_eustigma.GAX83983.1 c_eustigma.GAX84089.1 c_eustigma.GAX84090.1 c_eustigma.GAX84238.1 c_eustigma.GAX84443.1 c_eustigma.GAX84689.1 c_eustigma.GAX85291.1 c_eustigma.GAX85375.1 c_eustigma.GAX85493.1 c_eustigma.GAX85552.1 c_eustigma.GAX85553.1 c_eustigma.GAX85696.1 c_eustigma.GAX85798.1 c_eustigma.GAX85860.1 c_eustigma.GAX85873.1 c_eustigma.GAX85886.1 c_eustigma.GAX85929.1 c_eustigma.GAX85939.1 c_eustigma.GAX85940.1 c_eustigma.GAX85995.1 c_eustigma.GAX86104.1 c_eustigma.GAX86161.1 c_eustigma.GAX86229.1 c_eustigma.GAX86230.1 c_eustigma.GAX86284.1 c_eustigma.GAX86310.1 c_eustigma.GAX86312.1 c_eustigma.GAX86314.1 c_eustigma.GAX86401.1 c_eustigma.GAX86464.1 c_eustigma.GAX86472.1 c_eustigma.GAX86473.1 c_eustigma.GAX86477.1 c_eustigma.GAX86563.1 c_eustigma.GAX86597.1 c_eustigma.GAX86616.1 c_eustigma.GAX86635.1 c_eustigma.GAX86691.1 c_reinhardtii.Cre01.g006250.t1.2 c_zofingiensis.Cz01g02080.t1 c_zofingiensis.Cz01g02120.t1 c_zofingiensis.Cz01g02140.t1 c_zofingiensis.Cz02g03020.t1 c_zofingiensis.Cz02g10110.t1 c_zofingiensis.Cz02g27010.t1 c_zofingiensis.Cz02g39130.t1 c_zofingiensis.Cz02g41150.t1 c_zofingiensis.Cz03g02170.t1 c_zofingiensis.Cz03g02190.t1 c_zofingiensis.Cz03g14150.t1 c_zofingiensis.Cz03g28140.t1 c_zofingiensis.Cz03g28150.t1 c_zofingiensis.Cz03g40120.t1 c_zofingiensis.Cz03g40130.t1 c_zofingiensis.Cz03g40140.t1 c_zofingiensis.Cz04g07280.t1 c_zofingiensis.Cz04g07290.t1 c_zofingiensis.Cz04g07300.t1 c_zofingiensis.Cz04g07310.t1 c_zofingiensis.Cz04g07320.t1 c_zofingiensis.Cz04g31300.t1 c_zofingiensis.Cz04g31310.t1 c_zofingiensis.Cz04g31320.t1 c_zofingiensis.Cz04g40200.t1 c_zofingiensis.Cz04g40210.t1 c_zofingiensis.Cz05g11290.t1 c_zofingiensis.Cz05g11300.t1 c_zofingiensis.Cz05g14160.t1 c_zofingiensis.Cz06g10270.t1 c_zofingiensis.Cz06g11150.t1 c_zofingiensis.Cz06g11160.t1 c_zofingiensis.Cz06g22240.t1 c_zofingiensis.Cz06g22250.t1 c_zofingiensis.Cz06g22260.t1 c_zofingiensis.Cz06g32080.t1 c_zofingiensis.Cz07g09110.t1 c_zofingiensis.Cz07g09130.t1 c_zofingiensis.Cz07g09150.t1 c_zofingiensis.Cz07g15230.t1 c_zofingiensis.Cz07g15240.t1 c_zofingiensis.Cz08g20010.t1 c_zofingiensis.Cz09g17100.t1 c_zofingiensis.Cz09g23090.t1 c_zofingiensis.Cz09g23160.t1 c_zofingiensis.Cz09g24160.t1 c_zofingiensis.Cz09g24170.t1 c_zofingiensis.Cz09g24180.t1 c_zofingiensis.Cz10g06220.t1 c_zofingiensis.Cz11g01040.t1 c_zofingiensis.Cz12g00030.t1 c_zofingiensis.Cz12g00080.t1 c_zofingiensis.Cz12g00090.t1 c_zofingiensis.Cz12g13160.t1 c_zofingiensis.Cz12g16120.t1 c_zofingiensis.Cz13g09240.t1 c_zofingiensis.Cz13g09250.t1 c_zofingiensis.Cz15g16050.t1 c_zofingiensis.Cz15g16060.t1 c_zofingiensis.Cz15g18080.t1 c_zofingiensis.Cz15g18090.t1 c_zofingiensis.Cz15g18100.t1 c_zofingiensis.Cz15g18110.t1 c_zofingiensis.Cz17g07010.t1 c_zofingiensis.Cz18g14020.t1 c_zofingiensis.Cz18g14030.t1 c_zofingiensis.Cz19g08080.t1 c_zofingiensis.Cz19g08090.t1 c_zofingiensis.UNPLg00283.t1 c_zofingiensis.UNPLg00296.t1 c_zofingiensis.UNPLg00342.t1 c_zofingiensis.UNPLg00544.t1 c_zofingiensis.UNPLg00612.t1 c_zofingiensis.UNPLg00631.t1 c_zofingiensis.UNPLg00695.t1 c_zofingiensis.UNPLg00696.t1 c_zofingiensis.UNPLg00724.t1 c_zofingiensis.UNPLg00743.t1 c_zofingiensis.UNPLg00764.t1 c_zofingiensis.UNPLg00811.t1 c_zofingiensis.UNPLg00812.t1 d_salina.Dusal.0212s00018.1.p d_salina.Dusal.0559s00008.1.p d_salina.Dusal.0866s00006.1.p d_salina.Dusal.1173s00004.1.p d_salina.Dusal.3154s00001.1.p g_pectorale.KXZ40806.1 g_pectorale.KXZ40840.1 g_pectorale.KXZ40860.1 g_pectorale.KXZ40909.1 g_pectorale.KXZ40912.1 g_pectorale.KXZ40924.1 g_pectorale.KXZ40990.1 g_pectorale.KXZ41082.1 g_pectorale.KXZ41086.1 g_pectorale.KXZ41106.1 g_pectorale.KXZ41107.1 g_pectorale.KXZ41194.1 g_pectorale.KXZ41214.1 g_pectorale.KXZ41257.1 g_pectorale.KXZ41322.1 g_pectorale.KXZ41347.1 g_pectorale.KXZ41350.1 g_pectorale.KXZ41351.1 g_pectorale.KXZ41356.1 g_pectorale.KXZ41434.1 g_pectorale.KXZ41473.1 g_pectorale.KXZ41650.1 g_pectorale.KXZ41838.1 g_pectorale.KXZ42095.1 g_pectorale.KXZ42389.1 g_pectorale.KXZ42392.1 g_pectorale.KXZ42459.1 g_pectorale.KXZ42902.1 g_pectorale.KXZ44147.1 g_pectorale.KXZ44148.1 g_pectorale.KXZ44748.1 g_pectorale.KXZ44749.1 g_pectorale.KXZ45049.1 g_pectorale.KXZ45941.1 g_pectorale.KXZ46378.1 g_pectorale.KXZ46379.1 g_pectorale.KXZ46580.1 g_pectorale.KXZ48232.1 g_pectorale.KXZ48980.1 g_pectorale.KXZ49059.1 g_pectorale.KXZ49774.1 g_pectorale.KXZ50136.1 g_pectorale.KXZ51393.1 g_pectorale.KXZ51502.1 g_pectorale.KXZ52120.1 g_pectorale.KXZ52984.1 g_pectorale.KXZ54504.1 g_pectorale.KXZ54578.1 g_pectorale.KXZ54579.1 g_pectorale.KXZ54996.1 g_pectorale.KXZ54997.1 g_pectorale.KXZ54998.1 g_pectorale.KXZ55321.1 g_pectorale.KXZ55322.1 g_pectorale.KXZ55384.1 g_pectorale.KXZ55399.1 g_pectorale.KXZ55400.1 g_pectorale.KXZ55652.1 g_pectorale.KXZ57050.1 g_pectorale.KXZ57062.1 g_pectorale.KXZ57070.1 p_parva.g1455.t1 p_parva.g2629.t1 p_parva.g78.t1 p_parva.g8676.t1 p_parva.g9552.t1 p_parva.g9979.t1 r_subcapitata.GBF93715.1 r_subcapitata.GBF94701.1
OG0000007: c_debaryana.g10304.t1 c_debaryana.g10307.t1 c_debaryana.g10308.t1 c_debaryana.g10311.t1 c_debaryana.g11263.t1 c_debaryana.g11264.t1 c_debaryana.g12423.t1 c_debaryana.g12440.t1 c_debaryana.g12441.t1 c_debaryana.g12442.t1 c_debaryana.g12443.t1 c_debaryana.g12444.t1 c_debaryana.g12481.t1 c_debaryana.g12482.t1 c_debaryana.g12516.t1 c_debaryana.g12637.t1 c_debaryana.g13154.t1 c_debaryana.g13230.t1 c_debaryana.g15583.t1 c_debaryana.g15614.t1 c_debaryana.g15627.t1 c_debaryana.g15629.t1 c_debaryana.g15630.t1 c_debaryana.g15899.t1 c_debaryana.g18466.t2 c_debaryana.g18472.t1 c_debaryana.g18473.t1 c_debaryana.g18572.t2 c_debaryana.g19506.t1 c_debaryana.g19548.t1 c_debaryana.g2138.t1 c_debaryana.g2770.t1 c_debaryana.g2936.t1 c_debaryana.g2937.t1 c_debaryana.g5383.t1 c_debaryana.g5386.t1 c_debaryana.g5593.t1 c_debaryana.g5594.t1 c_debaryana.g5916.t1 c_debaryana.g6401.t1 c_debaryana.g7427.t1 c_debaryana.g7431.t1 c_debaryana.g8149.t1 c_debaryana.g8151.t1 c_debaryana.g8582.t1 c_debaryana.g8589.t1 c_debaryana.g8744.t1 c_debaryana.g9525.t2 c_debaryana.g9530.t1 c_debaryana.g9572.t1 c_debaryana.g9573.t1 c_eustigma.GAX80748.1 c_eustigma.GAX82969.1 c_incerta.g10128.t1 c_incerta.g10130.t1 c_incerta.g12228.t1 c_incerta.g12451.t1 c_incerta.g12452.t1 c_incerta.g15154.t1 c_incerta.g16092.t1 c_incerta.g16528.t1 c_incerta.g16798.t1 c_incerta.g16808.t1 c_incerta.g16813.t1 c_incerta.g16814.t1 c_incerta.g17068.t1 c_incerta.g1865.t1 c_incerta.g2301.t1 c_incerta.g2369.t1 c_incerta.g2716.t1 c_incerta.g3101.t1 c_incerta.g3782.t1 c_incerta.g3902.t1 c_incerta.g4191.t1 c_incerta.g4532.t1 c_incerta.g4590.t1 c_incerta.g5212.t1 c_incerta.g5515.t1 c_incerta.g5516.t1 c_incerta.g5958.t1 c_incerta.g7341.t1 c_incerta.g7673.t1 c_incerta.g8141.t1 c_incerta.g88.t1 c_incerta.g9489.t1 c_incerta.g9970.t1 c_reinhardtii.Cre02.g099055.t1.2 c_reinhardtii.Cre02.g109501.t1.1 c_reinhardtii.Cre02.g118700.t1.1 c_reinhardtii.Cre03.g186550.t1.1 c_reinhardtii.Cre04.g219150.t1.1 c_reinhardtii.Cre04.g222650.t1.1 c_reinhardtii.Cre04.g227251.t1.1 c_reinhardtii.Cre04.g229550.t1.1 c_reinhardtii.Cre10.g421900.t1.1 c_reinhardtii.Cre17.g728450.t1.2 c_schloesseri.g109.t1 c_schloesseri.g12556.t1 c_schloesseri.g12913.t1 c_schloesseri.g1334.t1 c_schloesseri.g1405.t1 c_schloesseri.g14191.t1 c_schloesseri.g14459.t1 c_schloesseri.g14464.t1 c_schloesseri.g15513.t1 c_schloesseri.g16910.t1 c_schloesseri.g2150.t1 c_schloesseri.g240.t1 c_schloesseri.g2958.t1 c_schloesseri.g2959.t1 c_schloesseri.g3463.t1 c_schloesseri.g3504.t1 c_schloesseri.g3862.t1 c_schloesseri.g3960.t1 c_schloesseri.g4861.t1 c_schloesseri.g55.t1 c_schloesseri.g6061.t1 c_schloesseri.g6062.t1 c_schloesseri.g6389.t1 c_schloesseri.g7487.t1 c_schloesseri.g8548.t1 c_schloesseri.g8935.t1 c_schloesseri.g9731.t1 c_schloesseri.g9784.t1 c_zofingiensis.Cz01g41040.t1 c_zofingiensis.Cz01g43120.t1 c_zofingiensis.Cz02g10230.t1 c_zofingiensis.Cz04g40150.t1 c_zofingiensis.Cz04g40160.t1 c_zofingiensis.Cz06g34020.t1 c_zofingiensis.Cz06g34030.t1 c_zofingiensis.Cz06g34050.t1 c_zofingiensis.Cz08g29110.t1 c_zofingiensis.Cz13g01060.t1 c_zofingiensis.Cz13g03080.t1 c_zofingiensis.Cz13g03100.t1 c_zofingiensis.Cz13g03110.t1 c_zofingiensis.Cz14g21210.t1 c_zofingiensis.Cz15g02070.t1 c_zofingiensis.Cz15g02080.t1 c_zofingiensis.Cz17g07200.t1 c_zofingiensis.Cz17g14020.t1 c_zofingiensis.Cz17g16060.t1 c_zofingiensis.UNPLg00032.t1 c_zofingiensis.UNPLg00790.t1 d_salina.Dusal.0169s00024.1.p g_pectorale.KXZ40910.1 g_pectorale.KXZ41261.1 g_pectorale.KXZ41264.1 g_pectorale.KXZ41282.1 g_pectorale.KXZ41705.1 g_pectorale.KXZ41706.1 g_pectorale.KXZ42204.1 g_pectorale.KXZ42408.1 g_pectorale.KXZ42409.1 g_pectorale.KXZ42410.1 g_pectorale.KXZ42411.1 g_pectorale.KXZ42423.1 g_pectorale.KXZ42424.1 g_pectorale.KXZ42425.1 g_pectorale.KXZ42543.1 g_pectorale.KXZ42565.1 g_pectorale.KXZ42567.1 g_pectorale.KXZ42568.1 g_pectorale.KXZ42569.1 g_pectorale.KXZ42603.1 g_pectorale.KXZ42604.1 g_pectorale.KXZ42659.1 g_pectorale.KXZ42660.1 g_pectorale.KXZ42661.1 g_pectorale.KXZ42662.1 g_pectorale.KXZ42663.1 g_pectorale.KXZ43139.1 g_pectorale.KXZ43359.1 g_pectorale.KXZ43360.1 g_pectorale.KXZ43646.1 g_pectorale.KXZ43647.1 g_pectorale.KXZ43648.1 g_pectorale.KXZ43649.1 g_pectorale.KXZ43650.1 g_pectorale.KXZ43722.1 g_pectorale.KXZ43731.1 g_pectorale.KXZ43732.1 g_pectorale.KXZ44496.1 g_pectorale.KXZ44497.1 g_pectorale.KXZ44498.1 g_pectorale.KXZ44503.1 g_pectorale.KXZ44504.1 g_pectorale.KXZ44816.1 g_pectorale.KXZ44817.1 g_pectorale.KXZ44820.1 g_pectorale.KXZ45362.1 g_pectorale.KXZ45364.1 g_pectorale.KXZ45559.1 g_pectorale.KXZ45560.1 g_pectorale.KXZ45588.1 g_pectorale.KXZ45744.1 g_pectorale.KXZ45876.1 g_pectorale.KXZ45877.1 g_pectorale.KXZ45998.1 g_pectorale.KXZ45999.1 g_pectorale.KXZ46022.1 g_pectorale.KXZ47168.1 g_pectorale.KXZ47169.1 g_pectorale.KXZ47170.1 g_pectorale.KXZ47171.1 g_pectorale.KXZ47174.1 g_pectorale.KXZ47178.1 g_pectorale.KXZ47948.1 g_pectorale.KXZ48022.1 g_pectorale.KXZ48464.1 g_pectorale.KXZ48465.1 g_pectorale.KXZ48783.1 g_pectorale.KXZ48784.1 g_pectorale.KXZ48786.1 g_pectorale.KXZ48974.1 g_pectorale.KXZ50639.1 g_pectorale.KXZ50640.1 g_pectorale.KXZ51163.1 g_pectorale.KXZ52944.1 g_pectorale.KXZ54094.1 g_pectorale.KXZ54362.1 g_pectorale.KXZ56446.1 g_pectorale.KXZ56556.1 g_pectorale.KXZ57008.1 p_parva.g1008.t1 p_parva.g10438.t1 p_parva.g519.t1 p_parva.g7202.t1 r_subcapitata.GBF95877.1 r_subcapitata.GBF96363.1 r_subcapitata.GBF97012.1 v_carteri.Vocar.0011s0300.1.p v_carteri.Vocar.0012s0119.1.p v_carteri.Vocar.0029s0093.1.p v_carteri.Vocar.0029s0094.1.p v_carteri.Vocar.0033s0048.1.p v_carteri.Vocar.0033s0049.1.p v_carteri.Vocar.0033s0050.1.p
OG0000008: c_debaryana.g10748.t1 c_debaryana.g10879.t1 c_debaryana.g11334.t1 c_debaryana.g12097.t1 c_debaryana.g12852.t1 c_debaryana.g12853.t1 c_debaryana.g12854.t1 c_debaryana.g13109.t1 c_debaryana.g13422.t1 c_debaryana.g13423.t1 c_debaryana.g13536.t1 c_debaryana.g14456.t1 c_debaryana.g14471.t1 c_debaryana.g15412.t1 c_debaryana.g15413.t1 c_debaryana.g15415.t1 c_debaryana.g15416.t1 c_debaryana.g15422.t1 c_debaryana.g15423.t1 c_debaryana.g15424.t1 c_debaryana.g15429.t1 c_debaryana.g15549.t1 c_debaryana.g15551.t1 c_debaryana.g15553.t1 c_debaryana.g15606.t1 c_debaryana.g15848.t1 c_debaryana.g16510.t1 c_debaryana.g16511.t1 c_debaryana.g16518.t1 c_debaryana.g16520.t1 c_debaryana.g16521.t1 c_debaryana.g16532.t1 c_debaryana.g16543.t1 c_debaryana.g16557.t1 c_debaryana.g16561.t1 c_debaryana.g16565.t1 c_debaryana.g16566.t1 c_debaryana.g16568.t1 c_debaryana.g16569.t1 c_debaryana.g16571.t1 c_debaryana.g16572.t1 c_debaryana.g16575.t1 c_debaryana.g16577.t1 c_debaryana.g16579.t1 c_debaryana.g16585.t1 c_debaryana.g16587.t1 c_debaryana.g16589.t1 c_debaryana.g16591.t1 c_debaryana.g16594.t1 c_debaryana.g16596.t1 c_debaryana.g16606.t1 c_debaryana.g16611.t1 c_debaryana.g16617.t1 c_debaryana.g16634.t1 c_debaryana.g16638.t1 c_debaryana.g16646.t1 c_debaryana.g16674.t1 c_debaryana.g16678.t1 c_debaryana.g16916.t1 c_debaryana.g18662.t1 c_debaryana.g18802.t1 c_debaryana.g18992.t1 c_debaryana.g18995.t1 c_debaryana.g19156.t1 c_debaryana.g19157.t1 c_debaryana.g19159.t1 c_debaryana.g19692.t1 c_debaryana.g429.t2 c_debaryana.g5446.t1 c_debaryana.g5447.t1 c_debaryana.g5448.t1 c_debaryana.g5659.t1 c_debaryana.g6116.t1 c_debaryana.g6118.t1 c_debaryana.g6125.t1 c_debaryana.g6794.t1 c_debaryana.g6803.t1 c_debaryana.g6804.t1 c_debaryana.g6807.t1 c_debaryana.g685.t1 c_debaryana.g8823.t1 c_debaryana.g9315.t1 c_debaryana.g9641.t1 c_debaryana.g9776.t1 c_debaryana.g9808.t1 c_eustigma.GAX79464.1 c_incerta.g12994.t1 c_incerta.g13743.t1 c_incerta.g14330.t1 c_incerta.g1549.t1 c_incerta.g16461.t1 c_incerta.g16608.t1 c_incerta.g17094.t1 c_incerta.g17095.t1 c_incerta.g17096.t1 c_incerta.g17103.t1 c_incerta.g17104.t1 c_incerta.g17662.t1 c_incerta.g2348.t1 c_incerta.g2363.t1 c_incerta.g2375.t1 c_incerta.g2376.t1 c_incerta.g2383.t1 c_incerta.g2387.t1 c_incerta.g2494.t1 c_incerta.g2495.t1 c_incerta.g2496.t1 c_incerta.g3453.t1 c_incerta.g4792.t1 c_incerta.g5471.t1 c_incerta.g5496.t1 c_incerta.g6419.t1 c_incerta.g6420.t1 c_incerta.g7855.t1 c_incerta.g7867.t1 c_incerta.g857.t1 c_incerta.g9302.t1 c_incerta.g9545.t1 c_reinhardtii.Cre01.g001600.t1.2 c_reinhardtii.Cre01.g022950.t1.2 c_reinhardtii.Cre01.g048501.t1.1 c_reinhardtii.Cre02.g096700.t1.1 c_reinhardtii.Cre02.g101300.t1.2 c_reinhardtii.Cre02.g101550.t1.1 c_reinhardtii.Cre03.g173165.t1.1 c_reinhardtii.Cre03.g174150.t1.1 c_reinhardtii.Cre03.g179650.t1.1 c_reinhardtii.Cre04.g211700.t1.1 c_reinhardtii.Cre04.g213650.t1.2 c_reinhardtii.Cre04.g215450.t1.2 c_reinhardtii.Cre04.g218400.t1.1 c_reinhardtii.Cre04.g219400.t1.2 c_reinhardtii.Cre04.g219600.t1.2 c_reinhardtii.Cre04.g219650.t1.2 c_reinhardtii.Cre04.g220250.t1.1 c_reinhardtii.Cre04.g221900.t1.1 c_reinhardtii.Cre06.g278184.t1.1 c_reinhardtii.Cre07.g335950.t1.2 c_reinhardtii.Cre09.g401219.t1.1 c_reinhardtii.Cre11.g479800.t1.1 c_reinhardtii.Cre11.g480050.t1.1 c_reinhardtii.Cre12.g532900.t1.2 c_reinhardtii.Cre14.g610550.t1.1 c_reinhardtii.Cre14.g610582.t1.1 c_reinhardtii.Cre14.g610631.t1.1 c_reinhardtii.Cre16.g653258.t1.2 c_reinhardtii.Cre17.g714229.t1.2 c_schloesseri.g1009.t1 c_schloesseri.g10418.t1 c_schloesseri.g10691.t1 c_schloesseri.g1292.t1 c_schloesseri.g1294.t1 c_schloesseri.g1295.t1 c_schloesseri.g1306.t1 c_schloesseri.g1307.t1 c_schloesseri.g1340.t1 c_schloesseri.g1341.t1 c_schloesseri.g1342.t1 c_schloesseri.g1346.t1 c_schloesseri.g1347.t1 c_schloesseri.g1363.t1 c_schloesseri.g14116.t1 c_schloesseri.g14117.t1 c_schloesseri.g14118.t1 c_schloesseri.g14957.t1 c_schloesseri.g16032.t1 c_schloesseri.g16057.t1 c_schloesseri.g16173.t1 c_schloesseri.g16335.t1 c_schloesseri.g16357.t1 c_schloesseri.g17316.t1 c_schloesseri.g3168.t1 c_schloesseri.g4333.t1 c_schloesseri.g6308.t1 c_schloesseri.g6310.t1 c_schloesseri.g7501.t1 c_schloesseri.g7923.t1 c_schloesseri.g8839.t1 c_schloesseri.g9946.t1 c_zofingiensis.Cz03g21260.t1 c_zofingiensis.Cz04g20100.t1 c_zofingiensis.Cz05g12120.t1 d_salina.Dusal.0124s00016.1.p d_salina.Dusal.0179s00020.1.p d_salina.Dusal.0975s00005.1.p g_pectorale.KXZ42446.1 g_pectorale.KXZ42447.1 g_pectorale.KXZ42449.1 g_pectorale.KXZ42452.1 g_pectorale.KXZ42453.1 g_pectorale.KXZ42454.1 g_pectorale.KXZ42455.1 g_pectorale.KXZ42589.1 g_pectorale.KXZ42889.1 g_pectorale.KXZ43434.1 g_pectorale.KXZ43739.1 g_pectorale.KXZ43768.1 g_pectorale.KXZ43769.1 g_pectorale.KXZ44784.1 g_pectorale.KXZ45690.1 g_pectorale.KXZ45691.1 g_pectorale.KXZ45695.1 g_pectorale.KXZ47183.1 g_pectorale.KXZ47188.1 g_pectorale.KXZ47189.1 g_pectorale.KXZ47190.1 g_pectorale.KXZ47320.1 g_pectorale.KXZ48329.1 g_pectorale.KXZ49642.1 g_pectorale.KXZ49661.1 g_pectorale.KXZ49662.1 g_pectorale.KXZ49663.1 g_pectorale.KXZ49667.1 g_pectorale.KXZ49668.1 g_pectorale.KXZ49669.1 g_pectorale.KXZ49675.1 g_pectorale.KXZ49711.1 g_pectorale.KXZ49712.1 g_pectorale.KXZ50574.1 g_pectorale.KXZ51141.1 g_pectorale.KXZ51353.1 g_pectorale.KXZ52304.1 g_pectorale.KXZ53975.1 g_pectorale.KXZ54480.1 g_pectorale.KXZ54801.1 g_pectorale.KXZ54802.1 g_pectorale.KXZ54803.1 p_parva.g3046.t1 r_subcapitata.GBF88915.1 v_carteri.Vocar.0012s0080.1.p v_carteri.Vocar.0023s0042.1.p v_carteri.Vocar.0026s0128.1.p v_carteri.Vocar.0028s0142.1.p v_carteri.Vocar.0032s0111.1.p
OG0000009: c_debaryana.g13873.t1 c_debaryana.g13917.t1 c_debaryana.g13920.t1 c_debaryana.g13944.t1 c_debaryana.g13955.t1 c_debaryana.g13958.t1 c_debaryana.g13982.t1 c_debaryana.g13987.t1 c_debaryana.g14009.t1 c_debaryana.g14027.t1 c_debaryana.g14030.t1 c_debaryana.g14031.t1 c_debaryana.g14041.t1 c_debaryana.g14047.t1 c_debaryana.g14049.t1 c_debaryana.g14078.t1 c_debaryana.g14095.t1 c_debaryana.g14551.t1 c_debaryana.g14560.t1 c_debaryana.g17660.t1 c_debaryana.g17676.t1 c_debaryana.g17702.t1 c_debaryana.g17717.t1 c_debaryana.g17771.t1 c_debaryana.g17773.t1 c_debaryana.g17776.t1 c_debaryana.g17780.t1 c_debaryana.g2222.t1 c_debaryana.g2232.t1 c_debaryana.g2238.t1 c_debaryana.g2241.t1 c_debaryana.g4761.t1 c_debaryana.g4779.t1 c_debaryana.g8456.t1 c_debaryana.g8461.t1 c_eustigma.GAX75813.1 c_eustigma.GAX78485.1 c_eustigma.GAX78506.1 c_eustigma.GAX79584.1 c_eustigma.GAX81746.1 c_incerta.g11986.t1 c_incerta.g12002.t1 c_incerta.g12017.t1 c_incerta.g12019.t1 c_incerta.g17303.t1 c_incerta.g17447.t1 c_incerta.g17501.t1 c_incerta.g17504.t1 c_incerta.g17507.t1 c_incerta.g17518.t1 c_incerta.g17535.t1 c_incerta.g17545.t1 c_incerta.g17548.t1 c_incerta.g17573.t1 c_incerta.g3442.t1 c_incerta.g3443.t1 c_incerta.g3457.t1 c_incerta.g3465.t1 c_incerta.g3470.t1 c_incerta.g3494.t1 c_incerta.g3517.t1 c_incerta.g3550.t1 c_incerta.g3563.t1 c_incerta.g3571.t1 c_incerta.g4478.t1 c_incerta.g4485.t1 c_incerta.g4488.t1 c_incerta.g4492.t1 c_incerta.g4512.t1 c_incerta.g4548.t1 c_incerta.g758.t1 c_incerta.g791.t1 c_incerta.g797.t1 c_reinhardtii.Cre06.g264600.t1.2 c_reinhardtii.Cre06.g265050.t1.2 c_reinhardtii.Cre06.g265200.t1.2 c_reinhardtii.Cre06.g265450.t1.2 c_reinhardtii.Cre06.g266600.t1.2 c_reinhardtii.Cre06.g268000.t1.2 c_reinhardtii.Cre06.g268400.t1.2 c_reinhardtii.Cre06.g271300.t1.2 c_reinhardtii.Cre06.g273950.t1.2 c_reinhardtii.Cre06.g274150.t1.2 c_reinhardtii.Cre06.g274300.t1.2 c_reinhardtii.Cre06.g274900.t1.2 c_reinhardtii.Cre06.g275700.t1.2 c_reinhardtii.Cre06.g276650.t1.2 c_reinhardtii.Cre06.g276800.t1.2 c_reinhardtii.Cre12.g504600.t1.2 c_reinhardtii.Cre12.g504850.t1.2 c_reinhardtii.Cre12.g505450.t1.2 c_reinhardtii.Cre12.g506350.t1.2 c_reinhardtii.Cre12.g506450.t1.2 c_reinhardtii.Cre13.g570000.t2.1 c_reinhardtii.Cre16.g648550.t1.2 c_reinhardtii.Cre16.g649950.t1.2 c_reinhardtii.Cre16.g650250.t1.2 c_reinhardtii.Cre17.g708200.t1.2 c_reinhardtii.Cre17.g708650.t1.2 c_reinhardtii.Cre17.g709100.t1.2 c_reinhardtii.Cre17.g710500.t1.2 c_reinhardtii.Cre17.g711800.t1.2 c_reinhardtii.Cre17.g713500.t1.2 c_reinhardtii.Cre17.g714000.t1.2 c_reinhardtii.Cre17.g714600.t1.2 c_schloesseri.g11215.t1 c_schloesseri.g15018.t1 c_schloesseri.g15025.t1 c_schloesseri.g15055.t1 c_schloesseri.g15225.t1 c_schloesseri.g15229.t1 c_schloesseri.g15255.t1 c_schloesseri.g15258.t1 c_schloesseri.g15270.t1 c_schloesseri.g15289.t1 c_schloesseri.g15293.t1 c_schloesseri.g15304.t1 c_schloesseri.g15307.t1 c_schloesseri.g15309.t1 c_schloesseri.g4530.t1 c_schloesseri.g7359.t1 c_schloesseri.g7364.t1 c_schloesseri.g7379.t1 c_schloesseri.g7395.t1 c_schloesseri.g7399.t1 c_schloesseri.g7916.t1 c_schloesseri.g7926.t1 c_schloesseri.g7936.t1 c_schloesseri.g7964.t1 c_schloesseri.g7986.t1 c_schloesseri.g8026.t1 c_schloesseri.g8310.t1 c_schloesseri.g8318.t1 c_schloesseri.g8321.t1 c_schloesseri.g8326.t1 c_schloesseri.g8346.t1 c_schloesseri.g8373.t1 c_schloesseri.g8381.t1 c_zofingiensis.Cz05g04160.t1 c_zofingiensis.Cz07g08160.t1 c_zofingiensis.Cz08g27150.t1 c_zofingiensis.Cz13g04220.t1 c_zofingiensis.Cz18g11090.t1 d_salina.Dusal.0002s00026.1.p d_salina.Dusal.0002s00031.1.p d_salina.Dusal.0002s00039.1.p d_salina.Dusal.0024s00010.1.p d_salina.Dusal.0073s00027.1.p d_salina.Dusal.0093s00002.1.p d_salina.Dusal.0093s00018.1.p d_salina.Dusal.0093s00025.1.p d_salina.Dusal.0093s00032.1.p d_salina.Dusal.0107s00009.1.p d_salina.Dusal.0152s00003.1.p d_salina.Dusal.0152s00017.1.p d_salina.Dusal.0165s00021.1.p d_salina.Dusal.0194s00023.1.p d_salina.Dusal.0260s00015.1.p d_salina.Dusal.0322s00003.1.p d_salina.Dusal.0424s00016.1.p d_salina.Dusal.0482s00001.1.p d_salina.Dusal.0912s00007.1.p d_salina.Dusal.1067s00006.1.p d_salina.Dusal.1079s00001.1.p d_salina.Dusal.1154s00006.1.p g_pectorale.KXZ40918.1 g_pectorale.KXZ41272.1 g_pectorale.KXZ42354.1 g_pectorale.KXZ45719.1 g_pectorale.KXZ46537.1 g_pectorale.KXZ46540.1 g_pectorale.KXZ46548.1 g_pectorale.KXZ46585.1 g_pectorale.KXZ46599.1 g_pectorale.KXZ46656.1 g_pectorale.KXZ46660.1 g_pectorale.KXZ46665.1 g_pectorale.KXZ47266.1 g_pectorale.KXZ50433.1 g_pectorale.KXZ50443.1 g_pectorale.KXZ50733.1 g_pectorale.KXZ50851.1 g_pectorale.KXZ50863.1 g_pectorale.KXZ50874.1 g_pectorale.KXZ50953.1 g_pectorale.KXZ50963.1 g_pectorale.KXZ52000.1 g_pectorale.KXZ52006.1 g_pectorale.KXZ52017.1 g_pectorale.KXZ52049.1 g_pectorale.KXZ54870.1 g_pectorale.KXZ55914.1 g_pectorale.KXZ55927.1 g_pectorale.KXZ55939.1 g_pectorale.KXZ56808.1 g_pectorale.KXZ56816.1 g_pectorale.KXZ56822.1 g_pectorale.KXZ56824.1 p_parva.g5696.t1 p_parva.g6739.t1 p_parva.g6876.t1 p_parva.g9647.t1 p_parva.g9940.t1 r_subcapitata.GBF89024.1 r_subcapitata.GBF90737.1 r_subcapitata.GBF93329.1 r_subcapitata.GBF93353.1 r_subcapitata.GBF95405.1 r_subcapitata.GBF95443.1 r_subcapitata.GBF97066.1 r_subcapitata.GBF97069.1 v_carteri.Vocar.0001s0879.1.p v_carteri.Vocar.0002s0360.1.p v_carteri.Vocar.0002s0365.1.p v_carteri.Vocar.0002s0594.1.p v_carteri.Vocar.0002s0597.1.p v_carteri.Vocar.0006s0043.1.p v_carteri.Vocar.0006s0182.1.p v_carteri.Vocar.0027s0141.1.p v_carteri.Vocar.0027s0150.1.p v_carteri.Vocar.0028s0102.1.p v_carteri.Vocar.0028s0149.1.p v_carteri.Vocar.0042s0090.1.p v_carteri.Vocar.0042s0092.1.p
OG0000010: c_debaryana.g13872.t1 c_debaryana.g13916.t1 c_debaryana.g13919.t1 c_debaryana.g13943.t1 c_debaryana.g13954.t1 c_debaryana.g13959.t1 c_debaryana.g13981.t1 c_debaryana.g13988.t1 c_debaryana.g14010.t1 c_debaryana.g14026.t1 c_debaryana.g14032.t1 c_debaryana.g14042.t1 c_debaryana.g14046.t1 c_debaryana.g14050.t1 c_debaryana.g14068.t1 c_debaryana.g14079.t1 c_debaryana.g14096.t1 c_debaryana.g14550.t1 c_debaryana.g14561.t1 c_debaryana.g17659.t1 c_debaryana.g17677.t1 c_debaryana.g17701.t1 c_debaryana.g17716.t1 c_debaryana.g17723.t1 c_debaryana.g17770.t1 c_debaryana.g17774.t1 c_debaryana.g17777.t1 c_debaryana.g17779.t1 c_debaryana.g2009.t1 c_debaryana.g2010.t1 c_debaryana.g2012.t1 c_debaryana.g2223.t1 c_debaryana.g2231.t1 c_debaryana.g2239.t1 c_debaryana.g4762.t1 c_debaryana.g4778.t1 c_debaryana.g8455.t1 c_debaryana.g8462.t1 c_eustigma.GAX75812.1 c_eustigma.GAX76969.1 c_eustigma.GAX77127.1 c_eustigma.GAX78486.1 c_eustigma.GAX78497.1 c_eustigma.GAX78505.1 c_eustigma.GAX79583.1 c_eustigma.GAX83621.1 c_eustigma.GAX86066.1 c_eustigma.GAX86074.1 c_incerta.g5006.t1 c_reinhardtii.Cre02.g104800.t1.1 c_reinhardtii.Cre03.g197050.t1.2 c_reinhardtii.Cre06.g264650.t1.2 c_reinhardtii.Cre06.g265000.t1.2 c_reinhardtii.Cre06.g265250.t1.2 c_reinhardtii.Cre06.g265500.t1.2 c_reinhardtii.Cre06.g266650.t1.2 c_reinhardtii.Cre06.g267950.t1.2 c_reinhardtii.Cre06.g268350.t1.2 c_reinhardtii.Cre06.g271250.t1.2 c_reinhardtii.Cre06.g274000.t1.2 c_reinhardtii.Cre06.g274101.t1.1 c_reinhardtii.Cre06.g274350.t1.2 c_reinhardtii.Cre06.g274850.t1.2 c_reinhardtii.Cre06.g275750.t1.2 c_reinhardtii.Cre06.g276600.t1.2 c_reinhardtii.Cre06.g276850.t1.2 c_reinhardtii.Cre12.g504650.t1.2 c_reinhardtii.Cre12.g504800.t1.2 c_reinhardtii.Cre12.g505500.t1.2 c_reinhardtii.Cre12.g506300.t1.2 c_reinhardtii.Cre12.g506500.t1.2 c_reinhardtii.Cre13.g569950.t1.2 c_reinhardtii.Cre16.g648500.t1.2 c_reinhardtii.Cre16.g649900.t1.1 c_reinhardtii.Cre16.g650300.t1.2 c_reinhardtii.Cre16.g661450.t1.2 c_reinhardtii.Cre17.g708150.t1.2 c_reinhardtii.Cre17.g708700.t1.2 c_reinhardtii.Cre17.g709050.t1.2 c_reinhardtii.Cre17.g710550.t1.2 c_reinhardtii.Cre17.g711850.t1.2 c_reinhardtii.Cre17.g713550.t1.2 c_reinhardtii.Cre17.g713950.t1.2 c_reinhardtii.Cre17.g714650.t1.2 c_schloesseri.g14782.t1 c_schloesseri.g15017.t1 c_schloesseri.g15026.t1 c_schloesseri.g15224.t1 c_schloesseri.g15230.t1 c_schloesseri.g15254.t1 c_schloesseri.g15259.t1 c_schloesseri.g15269.t1 c_schloesseri.g15290.t1 c_schloesseri.g15294.t1 c_schloesseri.g15305.t1 c_schloesseri.g15310.t1 c_schloesseri.g361.t1 c_schloesseri.g6733.t1 c_schloesseri.g7358.t1 c_schloesseri.g7363.t1 c_schloesseri.g7380.t1 c_schloesseri.g7394.t1 c_schloesseri.g7400.t1 c_schloesseri.g7915.t1 c_schloesseri.g7927.t1 c_schloesseri.g7935.t1 c_schloesseri.g7963.t1 c_schloesseri.g7985.t1 c_schloesseri.g8027.t1 c_schloesseri.g8311.t1 c_schloesseri.g8317.t1 c_schloesseri.g8322.t1 c_schloesseri.g8327.t1 c_schloesseri.g8347.t1 c_schloesseri.g8372.t1 c_schloesseri.g8380.t1 c_zofingiensis.Cz02g38050.t1 c_zofingiensis.Cz05g04150.t1 c_zofingiensis.Cz07g08150.t1 c_zofingiensis.Cz08g27160.t1 c_zofingiensis.Cz10g10220.t1 c_zofingiensis.Cz13g04210.t1 c_zofingiensis.Cz18g11080.t1 c_zofingiensis.Cz19g02220.t1 c_zofingiensis.Cz19g02230.t1 d_salina.Dusal.0002s00025.1.p d_salina.Dusal.0002s00032.1.p d_salina.Dusal.0002s00038.1.p d_salina.Dusal.0024s00011.1.p d_salina.Dusal.0073s00028.1.p d_salina.Dusal.0093s00003.1.p d_salina.Dusal.0093s00017.1.p d_salina.Dusal.0093s00026.1.p d_salina.Dusal.0093s00033.1.p d_salina.Dusal.0107s00001.1.p d_salina.Dusal.0107s00004.1.p d_salina.Dusal.0107s00008.1.p d_salina.Dusal.0152s00002.1.p d_salina.Dusal.0152s00018.1.p d_salina.Dusal.0165s00022.1.p d_salina.Dusal.0194s00024.1.p d_salina.Dusal.0209s00001.1.p d_salina.Dusal.0260s00013.1.p d_salina.Dusal.0260s00016.1.p d_salina.Dusal.0322s00002.1.p d_salina.Dusal.0424s00015.1.p d_salina.Dusal.0428s00005.1.p d_salina.Dusal.0482s00002.1.p d_salina.Dusal.0658s00002.1.p d_salina.Dusal.0806s00005.1.p d_salina.Dusal.0912s00008.1.p d_salina.Dusal.1067s00005.1.p d_salina.Dusal.1079s00002.1.p d_salina.Dusal.1154s00005.1.p g_pectorale.KXZ40883.1 g_pectorale.KXZ41326.1 g_pectorale.KXZ41752.1 g_pectorale.KXZ44232.1 g_pectorale.KXZ45682.1 g_pectorale.KXZ45688.1 g_pectorale.KXZ45716.1 g_pectorale.KXZ45718.1 g_pectorale.KXZ46541.1 g_pectorale.KXZ46547.1 g_pectorale.KXZ46584.1 g_pectorale.KXZ46669.1 g_pectorale.KXZ46671.1 g_pectorale.KXZ46674.1 g_pectorale.KXZ46685.1 g_pectorale.KXZ50444.1 g_pectorale.KXZ50852.1 g_pectorale.KXZ50956.1 g_pectorale.KXZ50962.1 g_pectorale.KXZ50972.1 g_pectorale.KXZ52007.1 g_pectorale.KXZ52048.1 g_pectorale.KXZ52465.1 g_pectorale.KXZ54069.1 g_pectorale.KXZ54869.1 g_pectorale.KXZ56815.1 p_parva.g2863.t1 p_parva.g5697.t1 p_parva.g6740.t1 p_parva.g6877.t1 p_parva.g9939.t1 r_subcapitata.GBF88182.1 r_subcapitata.GBF89026.1 r_subcapitata.GBF90750.1 r_subcapitata.GBF93328.1 r_subcapitata.GBF93352.1 r_subcapitata.GBF95406.1 r_subcapitata.GBF95444.1 r_subcapitata.GBF97065.1 r_subcapitata.GBF97070.1 v_carteri.Vocar.0002s0595.1.p v_carteri.Vocar.0002s0598.1.p v_carteri.Vocar.0006s0042.1.p v_carteri.Vocar.0006s0183.1.p v_carteri.Vocar.0011s0307.1.p v_carteri.Vocar.0027s0142.1.p v_carteri.Vocar.0027s0149.1.p v_carteri.Vocar.0028s0101.1.p v_carteri.Vocar.0028s0150.1.p v_carteri.Vocar.0033s0145.1.p v_carteri.Vocar.0042s0089.1.p v_carteri.Vocar.0042s0091.1.p v_carteri.Vocar.0122s0001.1.p
OG0000011: c_debaryana.g1026.t1 c_debaryana.g1029.t1 c_debaryana.g10295.t1 c_debaryana.g10296.t1 c_debaryana.g11019.t1 c_debaryana.g11621.t1 c_debaryana.g12019.t1 c_debaryana.g12060.t1 c_debaryana.g1217.t1 c_debaryana.g12193.t1 c_debaryana.g12194.t1 c_debaryana.g14090.t1 c_debaryana.g19129.t1 c_debaryana.g19130.t1 c_debaryana.g19184.t1 c_debaryana.g2226.t1 c_debaryana.g2848.t1 c_debaryana.g2852.t1 c_debaryana.g2853.t1 c_debaryana.g3905.t1 c_debaryana.g4941.t1 c_debaryana.g5137.t1 c_debaryana.g6397.t1 c_debaryana.g6661.t1 c_debaryana.g6664.t1 c_debaryana.g6715.t1 c_debaryana.g6716.t1 c_debaryana.g6717.t1 c_debaryana.g6720.t1 c_debaryana.g6721.t1 c_debaryana.g6722.t1 c_debaryana.g6725.t1 c_debaryana.g7116.t1 c_debaryana.g8018.t1 c_debaryana.g8019.t1 c_debaryana.g8020.t1 c_debaryana.g8030.t1 c_debaryana.g8031.t1 c_debaryana.g8032.t1 c_debaryana.g8033.t1 c_debaryana.g8124.t1 c_debaryana.g8500.t1 c_debaryana.g8509.t1 c_debaryana.g8510.t1 c_debaryana.g8511.t1 c_debaryana.g8639.t1 c_debaryana.g9186.t1 c_debaryana.g9277.t1 c_debaryana.g9488.t1 c_debaryana.g9490.t1 c_debaryana.g9496.t1 c_debaryana.g9497.t1 c_debaryana.g9498.t1 c_debaryana.g9533.t1 c_eustigma.GAX74329.1 c_eustigma.GAX82115.1 c_eustigma.GAX83944.1 c_incerta.g11564.t1 c_incerta.g13600.t1 c_incerta.g13677.t1 c_incerta.g15107.t1 c_incerta.g15180.t1 c_incerta.g16309.t1 c_incerta.g1874.t1 c_incerta.g2119.t1 c_incerta.g2410.t1 c_incerta.g2950.t1 c_incerta.g4434.t1 c_incerta.g509.t1 c_incerta.g513.t1 c_incerta.g5551.t1 c_incerta.g654.t1 c_incerta.g661.t1 c_incerta.g6699.t1 c_incerta.g671.t1 c_incerta.g694.t1 c_incerta.g695.t1 c_incerta.g711.t1 c_incerta.g716.t1 c_incerta.g717.t1 c_incerta.g730.t1 c_incerta.g759.t1 c_incerta.g7958.t1 c_incerta.g7959.t1 c_incerta.g7962.t1 c_incerta.g7963.t1 c_incerta.g8850.t1 c_incerta.g8931.t1 c_reinhardtii.Cre01.g022450.t1.1 c_reinhardtii.Cre01.g022462.t1.2 c_reinhardtii.Cre01.g035550.t1.1 c_reinhardtii.Cre05.g238000.t1.2 c_reinhardtii.Cre06.g262601.t1.1 c_reinhardtii.Cre06.g277250.t1.2 c_reinhardtii.Cre06.g282700.t1.2 c_reinhardtii.Cre06.g282750.t1.1 c_reinhardtii.Cre08.g359000.t1.2 c_reinhardtii.Cre08.g365750.t1.1 c_reinhardtii.Cre08.g371800.t1.2 c_reinhardtii.Cre08.g378700.t1.2 c_reinhardtii.Cre09.g392050.t1.1 c_reinhardtii.Cre11.g483200.t1.2 c_reinhardtii.Cre14.g618500.t1.1 c_reinhardtii.Cre14.g632100.t1.1 c_reinhardtii.Cre14.g632250.t1.1 c_reinhardtii.Cre16.g648650.t1.1 c_reinhardtii.Cre16.g691950.t1.1 c_reinhardtii.Cre16.g692585.t1.2 c_reinhardtii.Cre16.g694000.t1.2 c_reinhardtii.Cre16.g694206.t1.1 c_schloesseri.g12156.t1 c_schloesseri.g12582.t1 c_schloesseri.g13579.t1 c_schloesseri.g1468.t1 c_schloesseri.g15044.t1 c_schloesseri.g15054.t1 c_schloesseri.g15180.t1 c_schloesseri.g17339.t1 c_schloesseri.g17340.t1 c_schloesseri.g17523.t1 c_schloesseri.g2619.t1 c_schloesseri.g2620.t1 c_schloesseri.g4140.t1 c_schloesseri.g4142.t1 c_schloesseri.g4454.t1 c_schloesseri.g4457.t1 c_schloesseri.g4458.t1 c_schloesseri.g4512.t1 c_schloesseri.g4525.t1 c_schloesseri.g5042.t1 c_schloesseri.g6321.t1 c_schloesseri.g6466.t1 c_schloesseri.g8260.t1 c_schloesseri.g84.t1 c_zofingiensis.Cz13g16070.t1 c_zofingiensis.Cz16g15110.t1 d_salina.Dusal.0292s00009.1.p d_salina.Dusal.0574s00005.1.p d_salina.Dusal.0596s00007.1.p g_pectorale.KXZ40958.1 g_pectorale.KXZ41249.1 g_pectorale.KXZ41535.1 g_pectorale.KXZ41669.1 g_pectorale.KXZ42220.1 g_pectorale.KXZ42892.1 g_pectorale.KXZ43888.1 g_pectorale.KXZ43952.1 g_pectorale.KXZ43953.1 g_pectorale.KXZ46086.1 g_pectorale.KXZ46087.1 g_pectorale.KXZ46090.1 g_pectorale.KXZ46384.1 g_pectorale.KXZ47694.1 g_pectorale.KXZ48681.1 g_pectorale.KXZ48722.1 g_pectorale.KXZ49028.1 g_pectorale.KXZ49090.1 g_pectorale.KXZ50807.1 g_pectorale.KXZ50808.1 g_pectorale.KXZ50820.1 g_pectorale.KXZ51797.1 g_pectorale.KXZ51798.1 g_pectorale.KXZ51799.1 g_pectorale.KXZ51804.1 g_pectorale.KXZ51805.1 g_pectorale.KXZ51806.1 g_pectorale.KXZ51936.1 g_pectorale.KXZ53474.1 g_pectorale.KXZ53971.1 g_pectorale.KXZ53984.1 g_pectorale.KXZ54419.1 g_pectorale.KXZ55506.1 g_pectorale.KXZ55586.1 g_pectorale.KXZ55640.1 g_pectorale.KXZ55851.1 g_pectorale.KXZ55852.1 g_pectorale.KXZ55853.1 g_pectorale.KXZ56883.1 g_pectorale.KXZ57011.1 p_parva.g4842.t1 p_parva.g6567.t1 r_subcapitata.GBF92464.1 r_subcapitata.GBF94336.1 r_subcapitata.GBF98440.1 r_subcapitata.GBF98558.1 v_carteri.Vocar.0001s1358.1.p v_carteri.Vocar.0002s0680.1.p v_carteri.Vocar.0009s0285.1.p v_carteri.Vocar.0009s0351.1.p v_carteri.Vocar.0018s0129.1.p v_carteri.Vocar.0018s0130.1.p v_carteri.Vocar.0018s0131.1.p v_carteri.Vocar.0030s0039.1.p v_carteri.Vocar.0030s0040.1.p v_carteri.Vocar.0042s0076.1.p v_carteri.Vocar.0042s0077.1.p v_carteri.Vocar.0049s0021.1.p v_carteri.Vocar.0053s0025.1.p
OG0000012: c_debaryana.g11362.t1 c_debaryana.g11459.t1 c_debaryana.g11460.t1 c_debaryana.g12381.t1 c_debaryana.g1448.t1 c_debaryana.g15506.t1 c_debaryana.g15518.t1 c_debaryana.g17147.t1 c_debaryana.g18905.t1 c_debaryana.g19045.t3 c_debaryana.g19408.t1 c_debaryana.g19423.t1 c_debaryana.g19508.t1 c_debaryana.g19756.t1 c_debaryana.g243.t1 c_debaryana.g244.t1 c_debaryana.g255.t1 c_debaryana.g256.t1 c_debaryana.g2704.t1 c_debaryana.g2755.t1 c_debaryana.g2963.t1 c_debaryana.g8047.t1 c_debaryana.g8048.t1 c_debaryana.g8053.t1 c_debaryana.g8377.t1 c_debaryana.g8382.t1 c_debaryana.g8383.t1 c_eustigma.GAX73385.1 c_eustigma.GAX75319.1 c_eustigma.GAX75321.1 c_eustigma.GAX75890.1 c_eustigma.GAX77145.1 c_eustigma.GAX79398.1 c_eustigma.GAX81341.1 c_eustigma.GAX83010.1 c_eustigma.GAX83011.1 c_eustigma.GAX83012.1 c_eustigma.GAX84316.1 c_eustigma.GAX84317.1 c_incerta.g1074.t1 c_incerta.g1075.t1 c_incerta.g11307.t1 c_incerta.g11455.t1 c_incerta.g11878.t1 c_incerta.g11879.t1 c_incerta.g12714.t1 c_incerta.g12862.t1 c_incerta.g1406.t3 c_incerta.g15168.t1 c_incerta.g15250.t1 c_incerta.g15251.t1 c_incerta.g15253.t1 c_incerta.g15441.t1 c_incerta.g15472.t1 c_incerta.g16585.t1 c_incerta.g1912.t1 c_incerta.g1973.t1 c_incerta.g2569.t1 c_incerta.g3079.t1 c_incerta.g385.t1 c_incerta.g5740.t2 c_incerta.g6267.t1 c_incerta.g6270.t1 c_incerta.g6271.t1 c_incerta.g7225.t1 c_incerta.g7262.t1 c_incerta.g7568.t1 c_incerta.g7592.t1 c_incerta.g7681.t1 c_incerta.g7979.t1 c_incerta.g7980.t1 c_incerta.g7981.t1 c_incerta.g8514.t1 c_incerta.g9312.t1 c_incerta.g9822.t1 c_reinhardtii.Cre01.g015200.t1.1 c_reinhardtii.Cre02.g109100.t1.1 c_reinhardtii.Cre02.g114100.t1.1 c_reinhardtii.Cre02.g119850.t1.1 c_reinhardtii.Cre02.g141786.t1.1 c_reinhardtii.Cre02.g143350.t1.1 c_reinhardtii.Cre02.g143400.t1.1 c_reinhardtii.Cre02.g143500.t1.1 c_reinhardtii.Cre03.g204689.t1.1 c_reinhardtii.Cre06.g289400.t1.2 c_reinhardtii.Cre09.g389875.t1.1 c_reinhardtii.Cre10.g454900.t1.2 c_reinhardtii.Cre11.g467673.t1.1 c_reinhardtii.Cre11.g468100.t1.2 c_reinhardtii.Cre12.g499250.t1.1 c_reinhardtii.Cre12.g499300.t1.2 c_reinhardtii.Cre12.g557500.t1.1 c_reinhardtii.Cre12.g559400.t1.1 c_reinhardtii.Cre13.g564766.t1.2 c_reinhardtii.Cre13.g567400.t1.1 c_reinhardtii.Cre13.g590600.t1.1 c_reinhardtii.Cre14.g617650.t1.1 c_reinhardtii.Cre14.g617700.t1.1 c_reinhardtii.Cre14.g617750.t1.1 c_reinhardtii.Cre16.g664150.t1.1 c_reinhardtii.Cre16.g664200.t1.1 c_reinhardtii.Cre17.g730650.t1.2 c_schloesseri.g10487.t1 c_schloesseri.g12504.t1 c_schloesseri.g13153.t1 c_schloesseri.g14723.t1 c_schloesseri.g14724.t1 c_schloesseri.g15499.t1 c_schloesseri.g15510.t1 c_schloesseri.g15765.t1 c_schloesseri.g15767.t1 c_schloesseri.g17124.t1 c_schloesseri.g17242.t1 c_schloesseri.g17357.t1 c_schloesseri.g17358.t1 c_schloesseri.g17359.t1 c_schloesseri.g2759.t1 c_schloesseri.g3186.t1 c_schloesseri.g3281.t1 c_schloesseri.g3485.t1 c_schloesseri.g3615.t1 c_schloesseri.g3644.t1 c_schloesseri.g4908.t1 c_schloesseri.g6397.t1 c_schloesseri.g6482.t1 c_schloesseri.g6483.t1 c_schloesseri.g6487.t1 c_schloesseri.g7241.t2 c_schloesseri.g7242.t1 c_schloesseri.g8784.t1 c_schloesseri.g9988.t1 c_zofingiensis.Cz02g28120.t1 c_zofingiensis.Cz04g25020.t1 c_zofingiensis.Cz08g02130.t1 c_zofingiensis.Cz08g02140.t1 d_salina.Dusal.0118s00018.1.p d_salina.Dusal.0140s00001.1.p d_salina.Dusal.0362s00009.1.p d_salina.Dusal.0367s00014.1.p d_salina.Dusal.0444s00002.1.p d_salina.Dusal.0547s00004.1.p d_salina.Dusal.0833s00004.1.p d_salina.Dusal.1147s00001.1.p d_salina.Dusal.1147s00002.1.p g_pectorale.KXZ46763.1 g_pectorale.KXZ47713.1 g_pectorale.KXZ50000.1 g_pectorale.KXZ50318.1 g_pectorale.KXZ50319.1 g_pectorale.KXZ51294.1 g_pectorale.KXZ51295.1 g_pectorale.KXZ51686.1 g_pectorale.KXZ51687.1 g_pectorale.KXZ54073.1 g_pectorale.KXZ55656.1 p_parva.g10546.t1 p_parva.g2109.t1 p_parva.g9447.t1 p_parva.g9999.t1 r_subcapitata.GBF92036.1 r_subcapitata.GBF94222.1 r_subcapitata.GBG00613.1 v_carteri.Vocar.0001s1392.1.p v_carteri.Vocar.0006s0112.1.p v_carteri.Vocar.0006s0114.1.p v_carteri.Vocar.0008s0033.1.p v_carteri.Vocar.0009s0013.1.p v_carteri.Vocar.0014s0291.1.p v_carteri.Vocar.0024s0059.1.p v_carteri.Vocar.0029s0190.1.p v_carteri.Vocar.0054s0044.1.p v_carteri.Vocar.0054s0045.1.p v_carteri.Vocar.0069s0015.1.p
OG0000013: c_debaryana.g13077.t1 c_debaryana.g18445.t1 c_debaryana.g3868.t1 c_debaryana.g5544.t1 c_eustigma.GAX75747.1 c_eustigma.GAX84246.1 c_incerta.g10161.t1 c_incerta.g10471.t1 c_incerta.g11216.t1 c_incerta.g11554.t1 c_incerta.g12735.t1 c_incerta.g12748.t1 c_incerta.g12786.t1 c_incerta.g13543.t1 c_incerta.g13547.t1 c_incerta.g13550.t1 c_incerta.g13551.t1 c_incerta.g13558.t1 c_incerta.g13573.t1 c_incerta.g13574.t1 c_incerta.g13638.t1 c_incerta.g13679.t1 c_incerta.g1388.t1 c_incerta.g14387.t1 c_incerta.g14406.t1 c_incerta.g14407.t1 c_incerta.g14414.t1 c_incerta.g14418.t1 c_incerta.g14422.t1 c_incerta.g14423.t1 c_incerta.g14424.t1 c_incerta.g14425.t1 c_incerta.g14438.t1 c_incerta.g14439.t1 c_incerta.g14447.t1 c_incerta.g14448.t1 c_incerta.g14476.t1 c_incerta.g14477.t1 c_incerta.g14484.t1 c_incerta.g15060.t1 c_incerta.g15092.t1 c_incerta.g16738.t1 c_incerta.g16756.t1 c_incerta.g16759.t1 c_incerta.g16760.t1 c_incerta.g16761.t1 c_incerta.g16762.t1 c_incerta.g16763.t1 c_incerta.g16777.t1 c_incerta.g16780.t1 c_incerta.g16782.t1 c_incerta.g16906.t1 c_incerta.g17018.t1 c_incerta.g1714.t1 c_incerta.g1940.t1 c_incerta.g2002.t1 c_incerta.g2013.t1 c_incerta.g3178.t1 c_incerta.g3198.t1 c_incerta.g3202.t1 c_incerta.g3204.t1 c_incerta.g3205.t1 c_incerta.g3214.t1 c_incerta.g3228.t1 c_incerta.g3230.t1 c_incerta.g3850.t1 c_incerta.g4682.t1 c_incerta.g5342.t1 c_incerta.g5451.t1 c_incerta.g5634.t1 c_incerta.g5887.t1 c_incerta.g621.t1 c_incerta.g6680.t1 c_incerta.g686.t1 c_incerta.g6881.t1 c_incerta.g6901.t1 c_incerta.g6902.t1 c_incerta.g6903.t1 c_incerta.g7448.t1 c_incerta.g7863.t1 c_incerta.g8100.t1 c_incerta.g8113.t1 c_incerta.g8249.t1 c_incerta.g8474.t1 c_incerta.g8560.t1 c_incerta.g8684.t1 c_incerta.g9040.t1 c_incerta.g9096.t1 c_incerta.g9142.t1 c_incerta.g9791.t1 c_reinhardtii.Cre03.g145807.t1.1 c_reinhardtii.Cre03.g154800.t1.2 c_reinhardtii.Cre03.g173650.t1.2 c_reinhardtii.Cre03.g205150.t1.2 c_reinhardtii.Cre04.g219796.t1.2 c_reinhardtii.Cre04.g219800.t1.1 c_reinhardtii.Cre04.g223375.t1.1 c_reinhardtii.Cre05.g230700.t1.2 c_reinhardtii.Cre06.g276150.t1.2 c_reinhardtii.Cre06.g283450.t1.2 c_reinhardtii.Cre07.g323350.t1.2 c_reinhardtii.Cre08.g372050.t1.2 c_reinhardtii.Cre08.g373150.t1.1 c_reinhardtii.Cre08.g376250.t1.1 c_reinhardtii.Cre08.g383950.t1.1 c_reinhardtii.Cre08.g384100.t1.1 c_reinhardtii.Cre09.g406500.t2.1 c_reinhardtii.Cre09.g409000.t1.1 c_reinhardtii.Cre10.g425150.t1.1 c_reinhardtii.Cre10.g457297.t1.1 c_reinhardtii.Cre11.g467703.t1.1 c_reinhardtii.Cre11.g467704.t1.1 c_reinhardtii.Cre11.g468374.t1.1 c_reinhardtii.Cre11.g468650.t1.2 c_reinhardtii.Cre13.g582150.t1.2 c_reinhardtii.Cre14.g620050.t1.1 c_reinhardtii.Cre15.g635250.t1.1 c_reinhardtii.Cre15.g635993.t1.2 c_reinhardtii.Cre15.g636700.t1.1 c_reinhardtii.Cre15.g639379.t1.2 c_reinhardtii.Cre15.g639500.t1.2 c_reinhardtii.Cre15.g640152.t1.2 c_reinhardtii.Cre15.g640901.t1.1 c_reinhardtii.Cre16.g692900.t1.2 c_reinhardtii.Cre16.g693250.t1.2 c_reinhardtii.Cre17.g712800.t1.1 c_schloesseri.g10241.t1 c_schloesseri.g12330.t1 c_schloesseri.g12365.t1 c_schloesseri.g12605.t1 c_schloesseri.g12704.t1 c_schloesseri.g13668.t1 c_schloesseri.g13676.t1 c_schloesseri.g13868.t1 c_schloesseri.g15097.t1 c_schloesseri.g15519.t1 c_schloesseri.g16352.t1 c_schloesseri.g16356.t1 c_schloesseri.g2615.t1 c_schloesseri.g2616.t1 c_schloesseri.g3261.t1 c_schloesseri.g3262.t1 c_schloesseri.g3265.t1 c_schloesseri.g3748.t1 c_schloesseri.g4482.t1 c_schloesseri.g5873.t1 c_schloesseri.g6462.t1 c_schloesseri.g8901.t1 c_schloesseri.g9197.t2 c_zofingiensis.Cz04g33160.t1 c_zofingiensis.Cz16g13140.t1 d_salina.Dusal.0128s00001.1.p d_salina.Dusal.0187s00020.1.p g_pectorale.KXZ43856.1 g_pectorale.KXZ50375.1 p_parva.g579.t1 p_parva.g8837.t1 r_subcapitata.GBF91077.1 r_subcapitata.GBF95000.1 v_carteri.Vocar.0009s0354.1.p v_carteri.Vocar.0043s0010.1.p v_carteri.Vocar.0062s0028.1.p
OG0000014: c_debaryana.g5393.t1 c_eustigma.GAX72588.1 c_eustigma.GAX77316.1 c_eustigma.GAX78488.1 c_eustigma.GAX78496.1 c_eustigma.GAX78503.1 c_eustigma.GAX81064.1 c_eustigma.GAX85649.1 c_incerta.g9184.t1 c_reinhardtii.Cre05.g241634.t1.1 c_reinhardtii.Cre06.g264750.t1.2 c_reinhardtii.Cre06.g264950.t1.2 c_reinhardtii.Cre06.g265350.t1.2 c_reinhardtii.Cre06.g266700.t1.2 c_reinhardtii.Cre06.g268050.t1.2 c_reinhardtii.Cre06.g268300.t1.2 c_reinhardtii.Cre06.g271350.t1.2 c_reinhardtii.Cre06.g273900.t1.2 c_reinhardtii.Cre06.g274200.t1.2 c_reinhardtii.Cre06.g274800.t1.2 c_reinhardtii.Cre06.g275850.t1.2 c_reinhardtii.Cre06.g276500.t1.2 c_reinhardtii.Cre06.g276950.t1.2 c_reinhardtii.Cre06.g278088.t1.1 c_reinhardtii.Cre12.g504500.t1.2 c_reinhardtii.Cre12.g504750.t1.2 c_reinhardtii.Cre12.g505550.t1.2 c_reinhardtii.Cre12.g506250.t1.2 c_reinhardtii.Cre13.g567700.t1.2 c_reinhardtii.Cre13.g570100.t1.2 c_reinhardtii.Cre13.g590800.t1.2 c_reinhardtii.Cre13.g591150.t1.2 c_reinhardtii.Cre17.g708550.t1.2 c_reinhardtii.Cre17.g709200.t1.2 c_reinhardtii.Cre17.g710400.t1.2 c_reinhardtii.Cre17.g711700.t1.2 c_reinhardtii.Cre17.g713400.t1.2 c_reinhardtii.Cre17.g714100.t1.2 c_reinhardtii.Cre17.g714500.t1.2 c_schloesseri.g10551.t1 c_schloesseri.g13157.t1 c_schloesseri.g13163.t1 c_schloesseri.g15222.t1 c_schloesseri.g15227.t1 c_schloesseri.g15232.t1 c_schloesseri.g15252.t1 c_schloesseri.g15261.t1 c_schloesseri.g15267.t1 c_schloesseri.g15291.t1 c_schloesseri.g15303.t1 c_schloesseri.g7356.t1 c_schloesseri.g7362.t1 c_schloesseri.g7381.t1 c_schloesseri.g7393.t1 c_schloesseri.g7397.t1 c_schloesseri.g7918.t1 c_schloesseri.g7924.t1 c_schloesseri.g7938.t1 c_schloesseri.g7966.t1 c_schloesseri.g7989.t1 c_schloesseri.g8312.t1 c_schloesseri.g8316.t1 c_schloesseri.g8323.t1 c_schloesseri.g8328.t1 c_schloesseri.g8374.t1 c_schloesseri.g8379.t1 c_zofingiensis.Cz02g02050.t1 c_zofingiensis.Cz05g04180.t1 c_zofingiensis.Cz06g37180.t1 c_zofingiensis.Cz07g08180.t1 c_zofingiensis.Cz08g27130.t1 c_zofingiensis.Cz14g20200.t1 c_zofingiensis.Cz16g12260.t1 c_zofingiensis.Cz18g11100.t1 d_salina.Dusal.0002s00036.1.p d_salina.Dusal.0024s00012.1.p d_salina.Dusal.0093s00005.1.p d_salina.Dusal.0093s00031.1.p d_salina.Dusal.0093s00037.1.p d_salina.Dusal.0152s00023.1.p d_salina.Dusal.0165s00007.1.p d_salina.Dusal.0165s00013.1.p d_salina.Dusal.0165s00017.1.p d_salina.Dusal.0322s00008.1.p d_salina.Dusal.0322s00015.1.p d_salina.Dusal.0462s00014.1.p d_salina.Dusal.0482s00010.1.p d_salina.Dusal.0688s00003.1.p d_salina.Dusal.0806s00004.1.p g_pectorale.KXZ40832.1 g_pectorale.KXZ40930.1 g_pectorale.KXZ41391.1 g_pectorale.KXZ41428.1 g_pectorale.KXZ41430.1 g_pectorale.KXZ41896.1 g_pectorale.KXZ43588.1 g_pectorale.KXZ46545.1 g_pectorale.KXZ46582.1 g_pectorale.KXZ46589.1 g_pectorale.KXZ46659.1 g_pectorale.KXZ46662.1 g_pectorale.KXZ46670.1 g_pectorale.KXZ46672.1 g_pectorale.KXZ46676.1 g_pectorale.KXZ46682.1 g_pectorale.KXZ50461.1 g_pectorale.KXZ50735.1 g_pectorale.KXZ50861.1 g_pectorale.KXZ50872.1 g_pectorale.KXZ50878.1 g_pectorale.KXZ50965.1 g_pectorale.KXZ50974.1 g_pectorale.KXZ52019.1 g_pectorale.KXZ52022.1 g_pectorale.KXZ52026.1 g_pectorale.KXZ52051.1 g_pectorale.KXZ54953.1 g_pectorale.KXZ55206.1 g_pectorale.KXZ55912.1 g_pectorale.KXZ55929.1 g_pectorale.KXZ55941.1 p_parva.g3462.t1 p_parva.g348.t1 p_parva.g4412.t1 p_parva.g5075.t1 p_parva.g9308.t1 r_subcapitata.GBF88971.1 r_subcapitata.GBF89022.1 r_subcapitata.GBF91686.1 r_subcapitata.GBF93331.1 r_subcapitata.GBF93355.1 r_subcapitata.GBF95441.1 r_subcapitata.GBF96746.1 r_subcapitata.GBF97045.1 r_subcapitata.GBF97067.1 r_subcapitata.GBF99790.1 v_carteri.Vocar.0001s0459.1.p v_carteri.Vocar.0001s0880.1.p v_carteri.Vocar.0001s1633.1.p v_carteri.Vocar.0002s0391.1.p v_carteri.Vocar.0002s0609.1.p v_carteri.Vocar.0005s0054.1.p v_carteri.Vocar.0006s0196.1.p v_carteri.Vocar.0016s0271.1.p v_carteri.Vocar.0016s0282.1.p v_carteri.Vocar.0018s0027.1.p v_carteri.Vocar.0027s0138.1.p v_carteri.Vocar.0027s0144.1.p v_carteri.Vocar.0027s0147.1.p v_carteri.Vocar.0028s0100.1.p v_carteri.Vocar.0029s0114.1.p
OG0000015: c_eustigma.GAX72587.1 c_eustigma.GAX75811.1 c_eustigma.GAX81063.1 c_eustigma.GAX86092.1 c_incerta.g11984.t1 c_incerta.g12005.t1 c_incerta.g12015.t1 c_incerta.g1391.t1 c_incerta.g1402.t1 c_incerta.g17448.t1 c_incerta.g17502.t1 c_incerta.g17516.t1 c_incerta.g17537.t1 c_incerta.g17543.t1 c_incerta.g17550.t1 c_incerta.g17571.t1 c_incerta.g17575.t1 c_incerta.g3444.t1 c_incerta.g3456.t1 c_incerta.g3464.t1 c_incerta.g3471.t1 c_incerta.g3495.t1 c_incerta.g3518.t1 c_incerta.g3549.t1 c_incerta.g3564.t1 c_incerta.g4322.t1 c_incerta.g4481.t1 c_incerta.g4483.t1 c_incerta.g4490.t1 c_incerta.g4509.t1 c_incerta.g4514.t1 c_incerta.g4546.t1 c_reinhardtii.Cre01.g062172.t1.1 c_reinhardtii.Cre06.g264800.t1.2 c_reinhardtii.Cre06.g264900.t1.1 c_reinhardtii.Cre06.g265400.t1.2 c_reinhardtii.Cre06.g266750.t1.2 c_reinhardtii.Cre06.g268100.t1.2 c_reinhardtii.Cre06.g268250.t1.2 c_reinhardtii.Cre06.g271376.t1.1 c_reinhardtii.Cre06.g273850.t1.2 c_reinhardtii.Cre06.g274250.t1.2 c_reinhardtii.Cre06.g274750.t1.2 c_reinhardtii.Cre06.g275800.t1.2 c_reinhardtii.Cre06.g276550.t1.2 c_reinhardtii.Cre06.g276900.t1.2 c_reinhardtii.Cre12.g504550.t1.2 c_reinhardtii.Cre12.g504700.t1.2 c_reinhardtii.Cre12.g505600.t1.2 c_reinhardtii.Cre12.g506200.t1.2 c_reinhardtii.Cre13.g570050.t1.2 c_reinhardtii.Cre13.g590750.t1.2 c_reinhardtii.Cre13.g591200.t1.2 c_reinhardtii.Cre17.g708600.t1.2 c_reinhardtii.Cre17.g709150.t1.2 c_reinhardtii.Cre17.g710450.t1.2 c_reinhardtii.Cre17.g711750.t1.2 c_reinhardtii.Cre17.g713450.t1.2 c_reinhardtii.Cre17.g714050.t1.2 c_reinhardtii.Cre17.g714550.t1.2 c_schloesseri.g13156.t1 c_schloesseri.g13164.t1 c_schloesseri.g13212.t1 c_schloesseri.g15223.t1 c_schloesseri.g15228.t1 c_schloesseri.g15231.t1 c_schloesseri.g15253.t1 c_schloesseri.g15260.t1 c_schloesseri.g15268.t1 c_schloesseri.g15292.t1 c_schloesseri.g15302.t1 c_schloesseri.g15308.t1 c_schloesseri.g7357.t1 c_schloesseri.g7361.t1 c_schloesseri.g7382.t1 c_schloesseri.g7392.t1 c_schloesseri.g7398.t1 c_schloesseri.g7917.t1 c_schloesseri.g7925.t1 c_schloesseri.g7937.t1 c_schloesseri.g7965.t1 c_schloesseri.g7988.t1 c_schloesseri.g8313.t1 c_schloesseri.g8315.t1 c_schloesseri.g8324.t1 c_schloesseri.g8329.t1 c_zofingiensis.Cz02g02060.t1 c_zofingiensis.Cz05g04190.t1 c_zofingiensis.Cz07g08190.t1 c_zofingiensis.Cz08g27120.t1 c_zofingiensis.Cz15g10110.t1 c_zofingiensis.Cz18g11110.t1 g_pectorale.KXZ40824.1 g_pectorale.KXZ40831.1 g_pectorale.KXZ40845.1 g_pectorale.KXZ40846.1 g_pectorale.KXZ40931.1 g_pectorale.KXZ41392.1 g_pectorale.KXZ41429.1 g_pectorale.KXZ41897.1 g_pectorale.KXZ46542.1 g_pectorale.KXZ46546.1 g_pectorale.KXZ46583.1 g_pectorale.KXZ46588.1 g_pectorale.KXZ46658.1 g_pectorale.KXZ46663.1 g_pectorale.KXZ46675.1 g_pectorale.KXZ46683.1 g_pectorale.KXZ50460.1 g_pectorale.KXZ50734.1 g_pectorale.KXZ50862.1 g_pectorale.KXZ50873.1 g_pectorale.KXZ50877.1 g_pectorale.KXZ50952.1 g_pectorale.KXZ50964.1 g_pectorale.KXZ50973.1 g_pectorale.KXZ52004.1 g_pectorale.KXZ52018.1 g_pectorale.KXZ52023.1 g_pectorale.KXZ52025.1 g_pectorale.KXZ52050.1 g_pectorale.KXZ54952.1 g_pectorale.KXZ55195.1 g_pectorale.KXZ55913.1 g_pectorale.KXZ55928.1 g_pectorale.KXZ55940.1 p_parva.g3463.t1 p_parva.g7493.t1 p_parva.g9307.t1 r_subcapitata.GBF89023.1 r_subcapitata.GBF93330.1 r_subcapitata.GBF93354.1 r_subcapitata.GBF95404.1 r_subcapitata.GBF95442.1 r_subcapitata.GBF97044.1 r_subcapitata.GBF97068.1 v_carteri.Vocar.0001s0460.1.p v_carteri.Vocar.0001s0881.1.p v_carteri.Vocar.0002s0359.1.p v_carteri.Vocar.0002s0389.1.p v_carteri.Vocar.0002s0392.1.p v_carteri.Vocar.0005s0053.1.p v_carteri.Vocar.0006s0197.1.p v_carteri.Vocar.0016s0272.1.p v_carteri.Vocar.0016s0281.1.p v_carteri.Vocar.0027s0139.1.p v_carteri.Vocar.0027s0143.1.p v_carteri.Vocar.0027s0148.1.p v_carteri.Vocar.0028s0099.1.p
OG0000016: c_debaryana.g10075.t2 c_debaryana.g10078.t1 c_debaryana.g10079.t1 c_debaryana.g13.t1 c_debaryana.g18739.t1 c_debaryana.g19458.t1 c_debaryana.g3401.t1 c_debaryana.g3420.t1 c_debaryana.g4091.t1 c_debaryana.g4092.t1 c_debaryana.g4920.t1 c_debaryana.g4986.t1 c_debaryana.g6342.t1 c_debaryana.g6515.t1 c_debaryana.g8467.t1 c_debaryana.g8752.t1 c_debaryana.g9.t1 c_eustigma.GAX73193.1 c_eustigma.GAX73194.1 c_eustigma.GAX73196.1 c_eustigma.GAX73197.1 c_eustigma.GAX73347.1 c_eustigma.GAX77029.1 c_incerta.g11531.t1 c_incerta.g12762.t1 c_incerta.g12827.t1 c_incerta.g1463.t1 c_incerta.g1484.t1 c_incerta.g1485.t1 c_incerta.g16274.t1 c_incerta.g16934.t1 c_incerta.g3574.t1 c_incerta.g7.t2 c_incerta.g7043.t1 c_incerta.g7048.t1 c_incerta.g7076.t1 c_reinhardtii.Cre02.g142166.t1.1 c_reinhardtii.Cre05.g232500.t1.1 c_reinhardtii.Cre05.g233650.t1.1 c_reinhardtii.Cre07.g319650.t1.1 c_reinhardtii.Cre08.g362019.t1.1 c_reinhardtii.Cre08.g373200.t1.2 c_reinhardtii.Cre09.g399663.t2.1 c_reinhardtii.Cre11.g469500.t1.1 c_reinhardtii.Cre13.g586650.t1.1 c_reinhardtii.Cre13.g586700.t2.1 c_reinhardtii.Cre13.g587550.t1.1 c_reinhardtii.Cre17.g708000.t1.1 c_schloesseri.g10740.t1 c_schloesseri.g10742.t1 c_schloesseri.g13058.t1 c_schloesseri.g13059.t1 c_schloesseri.g13076.t1 c_schloesseri.g17438.t1 c_schloesseri.g2378.t1 c_schloesseri.g3227.t1 c_schloesseri.g6440.t1 c_schloesseri.g6925.t1 c_schloesseri.g6927.t1 c_schloesseri.g7653.t1 c_schloesseri.g7676.t1 c_schloesseri.g8031.t1 c_zofingiensis.Cz02g01190.t1 c_zofingiensis.Cz02g01210.t1 c_zofingiensis.Cz03g02250.t1 c_zofingiensis.Cz03g08250.t1 c_zofingiensis.Cz03g29010.t1 c_zofingiensis.Cz03g29020.t1 c_zofingiensis.Cz03g29030.t1 c_zofingiensis.Cz04g22190.t1 c_zofingiensis.Cz04g22200.t1 c_zofingiensis.Cz06g28030.t1 c_zofingiensis.Cz06g28050.t1 c_zofingiensis.Cz06g28090.t1 c_zofingiensis.Cz06g35260.t1 c_zofingiensis.Cz06g35280.t1 c_zofingiensis.Cz06g35300.t1 c_zofingiensis.Cz07g33020.t1 c_zofingiensis.Cz15g11170.t1 c_zofingiensis.Cz15g11190.t1 c_zofingiensis.Cz15g19100.t1 c_zofingiensis.Cz17g00100.t1 c_zofingiensis.Cz17g00110.t1 c_zofingiensis.Cz18g03020.t1 c_zofingiensis.UNPLg00188.t1 c_zofingiensis.UNPLg00189.t1 c_zofingiensis.UNPLg00190.t1 d_salina.Dusal.0012s00037.1.p d_salina.Dusal.0012s00041.1.p d_salina.Dusal.0051s00002.1.p d_salina.Dusal.0051s00005.1.p d_salina.Dusal.0065s00022.1.p d_salina.Dusal.0065s00024.1.p d_salina.Dusal.0439s00004.1.p d_salina.Dusal.0439s00005.1.p d_salina.Dusal.0469s00006.1.p d_salina.Dusal.0469s00007.1.p d_salina.Dusal.0469s00009.1.p d_salina.Dusal.0564s00001.1.p d_salina.Dusal.0564s00002.1.p d_salina.Dusal.0564s00003.1.p d_salina.Dusal.0729s00003.1.p d_salina.Dusal.0729s00005.1.p d_salina.Dusal.1094s00001.1.p g_pectorale.KXZ42246.1 g_pectorale.KXZ42401.1 g_pectorale.KXZ42957.1 g_pectorale.KXZ42958.1 g_pectorale.KXZ42959.1 g_pectorale.KXZ42960.1 g_pectorale.KXZ44582.1 g_pectorale.KXZ45581.1 g_pectorale.KXZ45821.1 g_pectorale.KXZ46278.1 g_pectorale.KXZ46279.1 g_pectorale.KXZ46877.1 g_pectorale.KXZ48338.1 g_pectorale.KXZ48850.1 r_subcapitata.GBF92718.1 r_subcapitata.GBF95519.1 r_subcapitata.GBF95600.1 r_subcapitata.GBF95739.1 r_subcapitata.GBF97004.1 r_subcapitata.GBF97005.1 v_carteri.Vocar.0001s0015.1.p v_carteri.Vocar.0002s0204.1.p v_carteri.Vocar.0003s0436.1.p v_carteri.Vocar.0003s0445.1.p v_carteri.Vocar.0003s0459.1.p v_carteri.Vocar.0012s0063.1.p v_carteri.Vocar.0012s0199.1.p v_carteri.Vocar.0013s0280.1.p v_carteri.Vocar.0013s0285.1.p v_carteri.Vocar.0021s0101.1.p
OG0000017: c_debaryana.g10888.t1 c_debaryana.g10889.t1 c_debaryana.g11338.t1 c_debaryana.g12913.t1 c_debaryana.g13069.t1 c_debaryana.g14771.t1 c_debaryana.g15494.t1 c_debaryana.g15495.t1 c_debaryana.g15536.t1 c_debaryana.g16930.t1 c_debaryana.g1730.t1 c_debaryana.g17484.t1 c_debaryana.g17489.t1 c_debaryana.g17843.t1 c_debaryana.g17844.t1 c_debaryana.g20040.t1 c_debaryana.g20146.t1 c_debaryana.g20147.t1 c_debaryana.g2094.t1 c_debaryana.g248.t1 c_debaryana.g2658.t1 c_debaryana.g2659.t1 c_debaryana.g2749.t2 c_debaryana.g3832.t1 c_debaryana.g3976.t1 c_debaryana.g3977.t1 c_debaryana.g4866.t1 c_debaryana.g4867.t1 c_debaryana.g6456.t1 c_debaryana.g6459.t1 c_debaryana.g7803.t1 c_debaryana.g7804.t1 c_debaryana.g84.t1 c_debaryana.g86.t1 c_debaryana.g87.t1 c_debaryana.g88.t1 c_debaryana.g8960.t1 c_debaryana.g9218.t2 c_debaryana.g9219.t1 c_debaryana.g9220.t1 c_debaryana.g9221.t1 c_debaryana.g9501.t1 c_eustigma.GAX73084.1 c_eustigma.GAX73339.1 c_eustigma.GAX74306.1 c_eustigma.GAX74307.1 c_eustigma.GAX78080.1 c_eustigma.GAX81622.1 c_eustigma.GAX85759.1 c_incerta.g11465.t1 c_incerta.g11723.t1 c_incerta.g11724.t1 c_incerta.g13847.t1 c_incerta.g13862.t1 c_incerta.g14212.t1 c_incerta.g14861.t1 c_incerta.g14862.t1 c_incerta.g2674.t1 c_incerta.g2677.t1 c_incerta.g7206.t1 c_incerta.g7522.t1 c_incerta.g7523.t1 c_incerta.g7609.t2 c_incerta.g7627.t1 c_incerta.g7637.t1 c_incerta.g9572.t1 c_reinhardtii.Cre01.g052800.t1.1 c_reinhardtii.Cre01.g052850.t1.1 c_reinhardtii.Cre02.g095300.t1.1 c_reinhardtii.Cre02.g111014.t1.1 c_reinhardtii.Cre02.g111500.t1.1 c_reinhardtii.Cre02.g112400.t1.1 c_reinhardtii.Cre03.g200200.t1.1 c_reinhardtii.Cre06.g287400.t1.1 c_reinhardtii.Cre06.g287450.t1.1 c_reinhardtii.Cre08.g374200.t1.1 c_reinhardtii.Cre09.g395658.t1.1 c_reinhardtii.Cre09.g395695.t1.1 c_reinhardtii.Cre09.g413200.t1.1 c_reinhardtii.Cre09.g414650.t1.1 c_reinhardtii.Cre12.g560668.t1.2 c_reinhardtii.Cre17.g698550.t1.1 c_schloesseri.g11852.t1 c_schloesseri.g12046.t1 c_schloesseri.g12047.t1 c_schloesseri.g13249.t1 c_schloesseri.g13250.t1 c_schloesseri.g14262.t1 c_schloesseri.g2718.t1 c_schloesseri.g2719.t1 c_schloesseri.g2826.t1 c_schloesseri.g3334.t1 c_schloesseri.g4611.t1 c_schloesseri.g473.t1 c_schloesseri.g6339.t1 c_schloesseri.g6349.t1 c_schloesseri.g8223.t1 c_schloesseri.g8896.t1 c_zofingiensis.UNPLg00681.t1 d_salina.Dusal.0815s00006.1.p d_salina.Dusal.1044s00005.1.p g_pectorale.KXZ43995.1 g_pectorale.KXZ45207.1 g_pectorale.KXZ45426.1 g_pectorale.KXZ45702.1 g_pectorale.KXZ45704.1 g_pectorale.KXZ48738.1 g_pectorale.KXZ48739.1 g_pectorale.KXZ48742.1 g_pectorale.KXZ48996.1 g_pectorale.KXZ49079.1 g_pectorale.KXZ49082.1 g_pectorale.KXZ49510.1 g_pectorale.KXZ49517.1 g_pectorale.KXZ50271.1 g_pectorale.KXZ50478.1 g_pectorale.KXZ52364.1 g_pectorale.KXZ55314.1 g_pectorale.KXZ56401.1 p_parva.g9362.t1 r_subcapitata.GBF90151.1 v_carteri.Vocar.0001s0505.1.p v_carteri.Vocar.0001s1611.1.p v_carteri.Vocar.0001s1666.1.p v_carteri.Vocar.0001s1668.1.p v_carteri.Vocar.0005s0480.1.p v_carteri.Vocar.0013s0193.1.p v_carteri.Vocar.0036s0045.1.p v_carteri.Vocar.0036s0046.1.p v_carteri.Vocar.0046s0022.1.p v_carteri.Vocar.0046s0024.1.p v_carteri.Vocar.0046s0030.1.p v_carteri.Vocar.0059s0046.1.p
OG0000018: c_debaryana.g11417.t1 c_debaryana.g11451.t1 c_debaryana.g11717.t1 c_debaryana.g1266.t1 c_debaryana.g1267.t1 c_debaryana.g13572.t1 c_debaryana.g13910.t1 c_debaryana.g13911.t1 c_debaryana.g14142.t2 c_debaryana.g15584.t1 c_debaryana.g1587.t1 c_debaryana.g1588.t1 c_debaryana.g1591.t1 c_debaryana.g1731.t1 c_debaryana.g1732.t1 c_debaryana.g1733.t1 c_debaryana.g1734.t1 c_debaryana.g1735.t1 c_debaryana.g17634.t1 c_debaryana.g18727.t1 c_debaryana.g18728.t1 c_debaryana.g18981.t1 c_debaryana.g18982.t1 c_debaryana.g19751.t1 c_debaryana.g19752.t1 c_debaryana.g2843.t1 c_debaryana.g3531.t1 c_debaryana.g4596.t1 c_debaryana.g5789.t1 c_debaryana.g5860.t1 c_debaryana.g5863.t1 c_debaryana.g6925.t1 c_debaryana.g6928.t1 c_debaryana.g753.t1 c_debaryana.g754.t1 c_debaryana.g755.t1 c_debaryana.g756.t1 c_debaryana.g757.t1 c_debaryana.g765.t1 c_debaryana.g766.t1 c_debaryana.g7965.t1 c_debaryana.g7966.t1 c_debaryana.g800.t1 c_debaryana.g809.t1 c_debaryana.g810.t1 c_debaryana.g9631.t1 c_eustigma.GAX85534.1 c_eustigma.GAX85535.1 c_eustigma.GAX85536.1 c_eustigma.GAX85537.1 c_eustigma.GAX86096.1 c_incerta.g13955.t1 c_incerta.g16517.t1 c_incerta.g16588.t1 c_incerta.g16598.t1 c_incerta.g170.t1 c_incerta.g1803.t1 c_incerta.g1958.t1 c_incerta.g2537.t1 c_incerta.g2538.t1 c_incerta.g6482.t1 c_incerta.g6483.t1 c_incerta.g8572.t1 c_incerta.g8573.t1 c_incerta.g8833.t1 c_incerta.g8834.t1 c_incerta.g9191.t1 c_reinhardtii.Cre01.g025200.t1.2 c_reinhardtii.Cre03.g201552.t1.1 c_reinhardtii.Cre07.g353600.t1.2 c_reinhardtii.Cre07.g353750.t1.2 c_reinhardtii.Cre09.g388350.t1.1 c_reinhardtii.Cre09.g391150.t1.1 c_schloesseri.g10107.t1 c_schloesseri.g12140.t1 c_schloesseri.g12141.t1 c_schloesseri.g12489.t1 c_schloesseri.g12501.t1 c_schloesseri.g1919.t1 c_schloesseri.g3531.t1 c_schloesseri.g4983.t1 c_schloesseri.g4990.t1 c_schloesseri.g6259.t1 c_schloesseri.g6829.t1 c_schloesseri.g7465.t1 c_schloesseri.g9209.t1 g_pectorale.KXZ42205.1 g_pectorale.KXZ43079.1 g_pectorale.KXZ49083.1 g_pectorale.KXZ49497.1 g_pectorale.KXZ51416.1 v_carteri.Vocar.0001s0355.1.p v_carteri.Vocar.0002s0001.1.p v_carteri.Vocar.0003s0417.1.p v_carteri.Vocar.0007s0366.1.p v_carteri.Vocar.0007s0367.1.p v_carteri.Vocar.0016s0063.1.p v_carteri.Vocar.0016s0064.1.p v_carteri.Vocar.0016s0065.1.p v_carteri.Vocar.0016s0066.1.p v_carteri.Vocar.0017s0039.1.p v_carteri.Vocar.0017s0047.1.p v_carteri.Vocar.0017s0049.1.p v_carteri.Vocar.0021s0204.1.p v_carteri.Vocar.0021s0205.1.p v_carteri.Vocar.0021s0206.1.p v_carteri.Vocar.0021s0208.1.p v_carteri.Vocar.0021s0209.1.p v_carteri.Vocar.0054s0052.1.p v_carteri.Vocar.0054s0053.1.p v_carteri.Vocar.0054s0055.1.p v_carteri.Vocar.0062s0024.1.p v_carteri.Vocar.0062s0029.1.p v_carteri.Vocar.0062s0031.1.p v_carteri.Vocar.0062s0033.1.p v_carteri.Vocar.0062s0036.1.p v_carteri.Vocar.0094s0002.1.p
OG0000019: c_debaryana.g11620.t1 c_incerta.g13981.t1 d_salina.Dusal.0119s00001.1.p g_pectorale.KXZ41711.1 g_pectorale.KXZ51943.1 r_subcapitata.GBF87548.1 r_subcapitata.GBF87708.1 r_subcapitata.GBF87711.1 r_subcapitata.GBF87998.1 r_subcapitata.GBF88003.1 r_subcapitata.GBF88163.1 r_subcapitata.GBF88164.1 r_subcapitata.GBF88232.1 r_subcapitata.GBF88233.1 r_subcapitata.GBF88275.1 r_subcapitata.GBF88349.1 r_subcapitata.GBF88446.1 r_subcapitata.GBF89328.1 r_subcapitata.GBF89337.1 r_subcapitata.GBF89602.1 r_subcapitata.GBF89671.1 r_subcapitata.GBF89938.1 r_subcapitata.GBF89965.1 r_subcapitata.GBF89979.1 r_subcapitata.GBF90354.1 r_subcapitata.GBF90357.1 r_subcapitata.GBF90358.1 r_subcapitata.GBF90359.1 r_subcapitata.GBF90466.1 r_subcapitata.GBF90483.1 r_subcapitata.GBF91038.1 r_subcapitata.GBF91830.1 r_subcapitata.GBF91831.1 r_subcapitata.GBF91851.1 r_subcapitata.GBF91852.1 r_subcapitata.GBF91890.1 r_subcapitata.GBF91891.1 r_subcapitata.GBF92231.1 r_subcapitata.GBF92247.1 r_subcapitata.GBF92424.1 r_subcapitata.GBF92491.1 r_subcapitata.GBF92768.1 r_subcapitata.GBF92772.1 r_subcapitata.GBF92776.1 r_subcapitata.GBF92779.1 r_subcapitata.GBF92782.1 r_subcapitata.GBF92784.1 r_subcapitata.GBF92792.1 r_subcapitata.GBF92794.1 r_subcapitata.GBF92800.1 r_subcapitata.GBF92802.1 r_subcapitata.GBF92807.1 r_subcapitata.GBF92808.1 r_subcapitata.GBF92822.1 r_subcapitata.GBF92832.1 r_subcapitata.GBF92847.1 r_subcapitata.GBF92848.1 r_subcapitata.GBF92855.1 r_subcapitata.GBF92868.1 r_subcapitata.GBF93545.1 r_subcapitata.GBF93546.1 r_subcapitata.GBF93547.1 r_subcapitata.GBF93549.1 r_subcapitata.GBF93556.1 r_subcapitata.GBF93557.1 r_subcapitata.GBF93561.1 r_subcapitata.GBF93580.1 r_subcapitata.GBF93581.1 r_subcapitata.GBF93586.1 r_subcapitata.GBF93594.1 r_subcapitata.GBF93595.1 r_subcapitata.GBF93596.1 r_subcapitata.GBF93616.1 r_subcapitata.GBF93617.1 r_subcapitata.GBF93618.1 r_subcapitata.GBF93675.1 r_subcapitata.GBF93854.1 r_subcapitata.GBF94226.1 r_subcapitata.GBF94231.1 r_subcapitata.GBF94627.1 r_subcapitata.GBF94958.1 r_subcapitata.GBF94985.1 r_subcapitata.GBF95121.1 r_subcapitata.GBF95160.1 r_subcapitata.GBF95161.1 r_subcapitata.GBF95705.1 r_subcapitata.GBF95709.1 r_subcapitata.GBF95710.1 r_subcapitata.GBF96141.1 r_subcapitata.GBF96142.1 r_subcapitata.GBF96341.1 r_subcapitata.GBF96343.1 r_subcapitata.GBF96372.1 r_subcapitata.GBF97204.1 r_subcapitata.GBF97228.1 r_subcapitata.GBF97489.1 r_subcapitata.GBF97490.1 r_subcapitata.GBF97493.1 r_subcapitata.GBF97497.1 r_subcapitata.GBF97499.1 r_subcapitata.GBF97503.1 r_subcapitata.GBF97504.1 r_subcapitata.GBF97506.1 r_subcapitata.GBF97511.1 r_subcapitata.GBF97512.1 r_subcapitata.GBF97517.1 r_subcapitata.GBF97524.1 r_subcapitata.GBF97631.1 r_subcapitata.GBF97632.1 r_subcapitata.GBF98570.1 r_subcapitata.GBF99196.1 r_subcapitata.GBF99715.1 r_subcapitata.GBF99878.1 r_subcapitata.GBG00181.1 r_subcapitata.GBG00496.1 r_subcapitata.GBG00497.1
OG0000020: c_debaryana.g10425.t1 c_debaryana.g12645.t1 c_debaryana.g12975.t1 c_debaryana.g13021.t1 c_debaryana.g13174.t1 c_debaryana.g13790.t1 c_debaryana.g16453.t1 c_debaryana.g17972.t1 c_debaryana.g19040.t1 c_debaryana.g19469.t2 c_debaryana.g20015.t1 c_eustigma.GAX73482.1 c_eustigma.GAX73618.1 c_eustigma.GAX74205.1 c_eustigma.GAX74230.1 c_eustigma.GAX77074.1 c_eustigma.GAX77700.1 c_eustigma.GAX80077.1 c_eustigma.GAX80571.1 c_eustigma.GAX82307.1 c_eustigma.GAX83220.1 c_eustigma.GAX85109.1 c_incerta.g11293.t1 c_incerta.g11296.t1 c_incerta.g11305.t1 c_incerta.g1282.t1 c_incerta.g15066.t1 c_incerta.g15373.t1 c_incerta.g3940.t1 c_incerta.g4503.t1 c_incerta.g7138.t1 c_incerta.g7297.t1 c_incerta.g7721.t1 c_incerta.g7726.t1 c_incerta.g9653.t1 c_reinhardtii.Cre02.g107050.t1.1 c_reinhardtii.Cre02.g107350.t1.1 c_reinhardtii.Cre02.g141606.t1.1 c_reinhardtii.Cre05.g244250.t1.2 c_reinhardtii.Cre06.g265950.t1.1 c_reinhardtii.Cre09.g392282.t1.1 c_reinhardtii.Cre11.g476050.t1.2 c_reinhardtii.Cre12.g555950.t1.2 c_reinhardtii.Cre14.g624950.t1.1 c_reinhardtii.Cre14.g627576.t1.1 c_reinhardtii.Cre16.g685450.t1.1 c_schloesseri.g10154.t1 c_schloesseri.g11911.t1 c_schloesseri.g13001.t1 c_schloesseri.g13701.t1 c_schloesseri.g16203.t1 c_schloesseri.g16209.t1 c_schloesseri.g2477.t1 c_schloesseri.g4971.t1 c_schloesseri.g6749.t1 c_schloesseri.g7138.t1 c_schloesseri.g8336.t1 c_zofingiensis.Cz03g12110.t1 c_zofingiensis.Cz06g09130.t1 c_zofingiensis.Cz07g19250.t1 c_zofingiensis.Cz07g22170.t1 c_zofingiensis.Cz08g05080.t1 c_zofingiensis.Cz10g12260.t1 c_zofingiensis.Cz13g13250.t1 c_zofingiensis.Cz15g13240.t1 c_zofingiensis.Cz15g13250.t1 d_salina.Dusal.0002s00068.1.p d_salina.Dusal.0124s00021.1.p d_salina.Dusal.0184s00015.1.p d_salina.Dusal.0184s00016.1.p d_salina.Dusal.0184s00017.1.p d_salina.Dusal.0266s00011.1.p d_salina.Dusal.0298s00005.1.p d_salina.Dusal.0395s00011.1.p d_salina.Dusal.0395s00012.1.p d_salina.Dusal.0531s00001.1.p d_salina.Dusal.0627s00001.1.p d_salina.Dusal.0686s00003.1.p g_pectorale.KXZ43278.1 g_pectorale.KXZ44724.1 g_pectorale.KXZ46159.1 g_pectorale.KXZ48211.1 g_pectorale.KXZ48246.1 g_pectorale.KXZ49012.1 g_pectorale.KXZ49087.1 g_pectorale.KXZ49103.1 g_pectorale.KXZ52265.1 g_pectorale.KXZ54227.1 g_pectorale.KXZ55711.1 p_parva.g2963.t1 p_parva.g3027.t1 p_parva.g3504.t1 p_parva.g6006.t1 p_parva.g648.t1 p_parva.g7082.t1 p_parva.g7566.t1 p_parva.g7859.t1 p_parva.g7999.t1 r_subcapitata.GBF87443.1 r_subcapitata.GBF88264.1 r_subcapitata.GBF92510.1 r_subcapitata.GBF92512.1 r_subcapitata.GBF94604.1 r_subcapitata.GBF98257.1 r_subcapitata.GBF98747.1 v_carteri.Vocar.0001s1061.1.p v_carteri.Vocar.0002s0554.1.p v_carteri.Vocar.0018s0113.1.p v_carteri.Vocar.0022s0111.1.p v_carteri.Vocar.0022s0148.1.p v_carteri.Vocar.0023s0050.1.p v_carteri.Vocar.0026s0029.1.p v_carteri.Vocar.0027s0019.1.p v_carteri.Vocar.0027s0068.1.p v_carteri.Vocar.0044s0047.1.p
OG0000021: c_debaryana.g13949.t1 c_debaryana.g13950.t1 c_debaryana.g13951.t1 c_debaryana.g13952.t1 c_debaryana.g15763.t1 c_debaryana.g15768.t1 c_debaryana.g15769.t1 c_debaryana.g15771.t1 c_debaryana.g17441.t1 c_debaryana.g17452.t1 c_debaryana.g17453.t1 c_debaryana.g1909.t1 c_debaryana.g1913.t1 c_debaryana.g2193.t1 c_debaryana.g229.t1 c_debaryana.g3791.t1 c_debaryana.g4071.t1 c_debaryana.g4639.t1 c_debaryana.g4977.t1 c_debaryana.g5888.t1 c_debaryana.g6406.t1 c_debaryana.g6407.t1 c_debaryana.g6408.t1 c_debaryana.g6424.t1 c_debaryana.g7535.t1 c_eustigma.GAX75784.1 c_eustigma.GAX76857.1 c_eustigma.GAX80494.1 c_eustigma.GAX80495.1 c_eustigma.GAX81626.1 c_eustigma.GAX81627.1 c_eustigma.GAX81628.1 c_eustigma.GAX81629.1 c_eustigma.GAX84851.1 c_eustigma.GAX85342.1 c_eustigma.GAX85634.1 c_incerta.g11113.t1 c_incerta.g12705.t1 c_incerta.g13761.t1 c_incerta.g13816.t1 c_incerta.g13818.t1 c_incerta.g16170.t1 c_incerta.g17580.t1 c_incerta.g2768.t1 c_incerta.g2769.t1 c_incerta.g3302.t1 c_incerta.g7018.t1 c_incerta.g8824.t1 c_incerta.g8826.t1 c_reinhardtii.Cre03.g157000.t1.1 c_reinhardtii.Cre03.g204050.t1.1 c_reinhardtii.Cre03.g204100.t1.1 c_reinhardtii.Cre06.g278093.t1.1 c_reinhardtii.Cre06.g278094.t1.1 c_reinhardtii.Cre06.g311950.t1.1 c_reinhardtii.Cre07.g325050.t1.1 c_reinhardtii.Cre09.g390750.t1.1 c_reinhardtii.Cre09.g414750.t1.1 c_reinhardtii.Cre09.g414900.t1.1 c_reinhardtii.Cre09.g417250.t1.1 c_reinhardtii.Cre11.g467660.t1.1 c_reinhardtii.Cre17.g721750.t1.1 c_schloesseri.g10855.t1 c_schloesseri.g12132.t1 c_schloesseri.g12134.t1 c_schloesseri.g14566.t1 c_schloesseri.g15218.t1 c_schloesseri.g15219.t1 c_schloesseri.g16706.t1 c_schloesseri.g3291.t1 c_schloesseri.g7720.t1 c_schloesseri.g8431.t1 c_schloesseri.g8982.t1 c_schloesseri.g8984.t1 c_schloesseri.g9112.t1 c_zofingiensis.Cz03g02140.t1 d_salina.Dusal.0345s00002.1.p g_pectorale.KXZ45350.1 g_pectorale.KXZ48538.1 g_pectorale.KXZ48695.1 g_pectorale.KXZ50749.1 g_pectorale.KXZ50759.1 g_pectorale.KXZ53464.1 g_pectorale.KXZ53465.1 g_pectorale.KXZ53466.1 g_pectorale.KXZ53467.1 g_pectorale.KXZ54467.1 g_pectorale.KXZ54698.1 p_parva.g178.t1 p_parva.g179.t1 p_parva.g2995.t1 p_parva.g3268.t1 p_parva.g398.t1 p_parva.g5216.t1 p_parva.g5224.t1 p_parva.g9253.t1 r_subcapitata.GBF90959.1 r_subcapitata.GBF90972.1 r_subcapitata.GBF92598.1 r_subcapitata.GBF96649.1 r_subcapitata.GBF97141.1 v_carteri.Vocar.0001s1131.1.p v_carteri.Vocar.0007s0362.1.p v_carteri.Vocar.0011s0196.1.p v_carteri.Vocar.0015s0025.1.p v_carteri.Vocar.0017s0181.1.p v_carteri.Vocar.0017s0185.1.p v_carteri.Vocar.0019s0088.1.p v_carteri.Vocar.0047s0030.1.p v_carteri.Vocar.0047s0031.1.p
OG0000022: c_debaryana.g12121.t1 c_debaryana.g14094.t1 c_debaryana.g14263.t1 c_debaryana.g14264.t1 c_debaryana.g14265.t1 c_debaryana.g14266.t1 c_debaryana.g14268.t1 c_debaryana.g14547.t1 c_debaryana.g14548.t1 c_debaryana.g16468.t1 c_debaryana.g16469.t1 c_debaryana.g16470.t1 c_debaryana.g16487.t1 c_debaryana.g18475.t1 c_debaryana.g5919.t1 c_debaryana.g5990.t1 c_debaryana.g5991.t2 c_debaryana.g5992.t1 c_debaryana.g5993.t1 c_debaryana.g5994.t1 c_debaryana.g6278.t1 c_debaryana.g6279.t1 c_debaryana.g9744.t2 c_eustigma.GAX74350.1 c_eustigma.GAX74352.1 c_eustigma.GAX74353.1 c_eustigma.GAX74354.1 c_eustigma.GAX77614.1 c_eustigma.GAX85581.1 c_incerta.g12713.t1 c_incerta.g17634.t1 c_incerta.g17636.t1 c_incerta.g17642.t1 c_incerta.g17681.t1 c_incerta.g17684.t1 c_incerta.g6188.t1 c_incerta.g6189.t1 c_incerta.g6223.t1 c_incerta.g7222.t1 c_incerta.g8366.t1 c_reinhardtii.Cre01.g011630.t1.1 c_reinhardtii.Cre01.g011660.t1.1 c_reinhardtii.Cre01.g013100.t1.1 c_reinhardtii.Cre01.g045000.t1.2 c_reinhardtii.Cre02.g083100.t1.2 c_reinhardtii.Cre06.g278158.t1.1 c_reinhardtii.Cre06.g278160.t1.1 c_reinhardtii.Cre06.g278166.t1.1 c_reinhardtii.Cre06.g278204.t1.1 c_reinhardtii.Cre06.g278209.t1.1 c_reinhardtii.Cre11.g467672.t1.1 c_reinhardtii.Cre12.g559750.t1.2 c_schloesseri.g10395.t1 c_schloesseri.g10398.t1 c_schloesseri.g15153.t1 c_schloesseri.g15159.t1 c_schloesseri.g15161.t1 c_schloesseri.g17246.t1 c_schloesseri.g3282.t1 c_schloesseri.g3955.t1 c_schloesseri.g5694.t1 c_schloesseri.g9912.t1 c_schloesseri.g9913.t1 c_schloesseri.g9941.t2 c_zofingiensis.Cz04g19290.t1 c_zofingiensis.Cz08g22010.t1 c_zofingiensis.Cz16g20140.t1 c_zofingiensis.Cz19g00040.t1 d_salina.Dusal.0011s00001.1.p d_salina.Dusal.0011s00002.1.p d_salina.Dusal.0011s00006.1.p d_salina.Dusal.0127s00011.1.p d_salina.Dusal.0127s00012.1.p g_pectorale.KXZ43504.1 g_pectorale.KXZ43730.1 g_pectorale.KXZ44012.1 g_pectorale.KXZ44134.1 g_pectorale.KXZ45853.1 g_pectorale.KXZ45855.1 g_pectorale.KXZ49147.1 g_pectorale.KXZ52013.1 g_pectorale.KXZ55123.1 p_parva.g10029.t1 r_subcapitata.GBF92066.1 r_subcapitata.GBF92070.1 r_subcapitata.GBF94313.1 r_subcapitata.GBF94430.1 r_subcapitata.GBF94814.1 v_carteri.Vocar.0001s0690.1.p v_carteri.Vocar.0002s0266.1.p v_carteri.Vocar.0002s0380.1.p v_carteri.Vocar.0002s0381.1.p v_carteri.Vocar.0002s0384.1.p v_carteri.Vocar.0002s0385.1.p v_carteri.Vocar.0002s0386.1.p v_carteri.Vocar.0002s0387.1.p v_carteri.Vocar.0002s0388.1.p v_carteri.Vocar.0002s0571.1.p v_carteri.Vocar.0002s0573.1.p v_carteri.Vocar.0003s0210.1.p v_carteri.Vocar.0003s0211.1.p v_carteri.Vocar.0004s0507.1.p v_carteri.Vocar.0022s0109.1.p v_carteri.Vocar.0023s0069.1.p v_carteri.Vocar.0045s0069.1.p v_carteri.Vocar.0045s0070.1.p v_carteri.Vocar.0046s0017.1.p v_carteri.Vocar.0058s0028.1.p v_carteri.Vocar.0064s0031.1.p
OG0000023: c_debaryana.g11531.t1 c_debaryana.g13743.t1 c_debaryana.g14436.t1 c_debaryana.g14437.t1 c_debaryana.g14439.t1 c_debaryana.g15818.t1 c_debaryana.g15819.t1 c_debaryana.g16460.t1 c_debaryana.g16904.t1 c_debaryana.g18046.t1 c_debaryana.g18047.t1 c_debaryana.g18073.t1 c_debaryana.g18579.t1 c_debaryana.g19041.t1 c_debaryana.g19042.t1 c_debaryana.g2614.t1 c_debaryana.g4728.t1 c_debaryana.g63.t1 c_debaryana.g7005.t1 c_debaryana.g7006.t1 c_debaryana.g7007.t1 c_debaryana.g8341.t1 c_eustigma.GAX74011.1 c_eustigma.GAX74791.1 c_incerta.g14916.t1 c_incerta.g15162.t1 c_incerta.g15372.t1 c_incerta.g15390.t1 c_incerta.g16053.t1 c_incerta.g16572.t1 c_incerta.g17086.t1 c_incerta.g17435.t1 c_incerta.g2269.t1 c_incerta.g2274.t1 c_incerta.g8526.t1 c_reinhardtii.Cre01.g051300.t1.1 c_reinhardtii.Cre05.g240225.t1.1 c_reinhardtii.Cre05.g240700.t1.1 c_reinhardtii.Cre05.g240900.t1.2 c_reinhardtii.Cre07.g327650.t1.1 c_reinhardtii.Cre09.g391801.t1.1 c_reinhardtii.Cre09.g392319.t1.1 c_reinhardtii.Cre12.g529200.t1.1 c_reinhardtii.Cre12.g529250.t1.1 c_reinhardtii.Cre12.g529301.t1.1 c_reinhardtii.Cre14.g631350.t1.1 c_reinhardtii.Cre15.g644050.t1.1 c_schloesseri.g1035.t1 c_schloesseri.g1036.t1 c_schloesseri.g1053.t1 c_schloesseri.g11074.t1 c_schloesseri.g11075.t1 c_schloesseri.g1142.t1 c_schloesseri.g12903.t1 c_schloesseri.g12904.t1 c_schloesseri.g13656.t1 c_schloesseri.g13659.t1 c_schloesseri.g13707.t1 c_schloesseri.g210.t1 c_schloesseri.g213.t1 c_schloesseri.g245.t1 c_schloesseri.g3693.t1 c_schloesseri.g4970.t1 c_zofingiensis.Cz05g20260.t1 c_zofingiensis.Cz05g21040.t1 c_zofingiensis.Cz05g23120.t1 d_salina.Dusal.0036s00040.1.p d_salina.Dusal.1695s00001.1.p d_salina.Dusal.2839s00001.1.p d_salina.Dusal.3863s00001.1.p g_pectorale.KXZ42254.1 g_pectorale.KXZ43181.1 g_pectorale.KXZ43413.1 g_pectorale.KXZ43414.1 g_pectorale.KXZ45544.1 g_pectorale.KXZ45545.1 g_pectorale.KXZ45546.1 g_pectorale.KXZ45547.1 g_pectorale.KXZ45548.1 g_pectorale.KXZ45549.1 g_pectorale.KXZ47872.1 g_pectorale.KXZ48549.1 g_pectorale.KXZ50538.1 g_pectorale.KXZ51471.1 g_pectorale.KXZ52831.1 g_pectorale.KXZ53081.1 g_pectorale.KXZ54230.1 g_pectorale.KXZ54949.1 g_pectorale.KXZ54950.1 p_parva.g2845.t1 p_parva.g3918.t1 p_parva.g9902.t1 r_subcapitata.GBF88532.1 r_subcapitata.GBF90881.1 v_carteri.Vocar.0001s0405.1.p v_carteri.Vocar.0003s0380.1.p v_carteri.Vocar.0003s0381.1.p v_carteri.Vocar.0003s0382.1.p v_carteri.Vocar.0006s0054.1.p v_carteri.Vocar.0006s0056.1.p v_carteri.Vocar.0007s0042.1.p v_carteri.Vocar.0014s0276.1.p v_carteri.Vocar.0028s0043.1.p v_carteri.Vocar.0028s0044.1.p v_carteri.Vocar.0037s0026.1.p v_carteri.Vocar.0037s0076.1.p
OG0000024: c_debaryana.g10763.t1 c_debaryana.g10765.t1 c_debaryana.g10766.t1 c_debaryana.g10779.t1 c_debaryana.g10782.t1 c_debaryana.g10783.t1 c_debaryana.g10784.t1 c_debaryana.g10785.t2 c_debaryana.g10786.t1 c_debaryana.g10787.t1 c_debaryana.g10788.t1 c_debaryana.g10792.t1 c_debaryana.g10793.t1 c_debaryana.g10800.t1 c_debaryana.g10807.t1 c_debaryana.g11373.t1 c_debaryana.g11374.t1 c_debaryana.g12296.t1 c_debaryana.g12655.t1 c_debaryana.g12656.t1 c_debaryana.g12659.t1 c_debaryana.g1501.t1 c_debaryana.g1562.t1 c_debaryana.g1563.t1 c_debaryana.g1584.t1 c_debaryana.g17027.t1 c_debaryana.g198.t1 c_debaryana.g3781.t1 c_debaryana.g3783.t1 c_debaryana.g3794.t1 c_debaryana.g3803.t1 c_debaryana.g4180.t1 c_debaryana.g4435.t1 c_debaryana.g4436.t1 c_debaryana.g4437.t2 c_debaryana.g5155.t1 c_debaryana.g5156.t1 c_debaryana.g5157.t1 c_debaryana.g5158.t1 c_debaryana.g5159.t1 c_debaryana.g5160.t1 c_debaryana.g5161.t1 c_debaryana.g5162.t1 c_debaryana.g5163.t1 c_debaryana.g5165.t1 c_debaryana.g5167.t1 c_debaryana.g5170.t1 c_debaryana.g5171.t1 c_debaryana.g5729.t1 c_eustigma.GAX77884.1 c_eustigma.GAX82178.1 c_incerta.g13617.t1 c_incerta.g14593.t1 c_incerta.g15708.t1 c_incerta.g15860.t1 c_incerta.g15898.t1 c_incerta.g15904.t1 c_incerta.g2691.t1 c_incerta.g9705.t1 c_reinhardtii.Cre08.g377800.t1.1 c_reinhardtii.Cre09.g402601.t1.1 c_reinhardtii.Cre16.g675600.t1.1 c_reinhardtii.Cre16.g681014.t1.1 c_reinhardtii.Cre16.g681914.t1.1 c_reinhardtii.Cre16.g685053.t1.1 c_reinhardtii.Cre16.g685725.t1.1 c_schloesseri.g11535.t1 c_schloesseri.g11708.t1 c_schloesseri.g11714.t1 c_schloesseri.g11739.t1 c_schloesseri.g11745.t1 c_zofingiensis.Cz05g05210.t1 c_zofingiensis.Cz05g11060.t1 c_zofingiensis.Cz12g24040.t1 g_pectorale.KXZ48072.1 g_pectorale.KXZ48073.1 g_pectorale.KXZ48075.1 g_pectorale.KXZ48083.1 g_pectorale.KXZ48084.1 g_pectorale.KXZ48085.1 g_pectorale.KXZ48086.1 g_pectorale.KXZ48087.1 g_pectorale.KXZ48088.1 g_pectorale.KXZ48089.1 g_pectorale.KXZ48090.1 g_pectorale.KXZ48091.1 g_pectorale.KXZ48099.1 g_pectorale.KXZ48100.1 g_pectorale.KXZ48101.1 g_pectorale.KXZ52142.1 g_pectorale.KXZ52153.1 g_pectorale.KXZ52155.1 g_pectorale.KXZ52157.1 g_pectorale.KXZ52158.1 g_pectorale.KXZ52159.1 g_pectorale.KXZ52160.1 g_pectorale.KXZ52201.1 g_pectorale.KXZ55723.1 g_pectorale.KXZ55811.1 g_pectorale.KXZ56999.1 r_subcapitata.GBF90933.1 r_subcapitata.GBF97472.1 v_carteri.Vocar.0016s0283.1.p v_carteri.Vocar.0018s0118.1.p
OG0000025: c_debaryana.g11558.t1 c_debaryana.g11567.t1 c_debaryana.g13751.t1 c_debaryana.g15252.t1 c_debaryana.g15253.t1 c_debaryana.g15256.t1 c_debaryana.g15259.t1 c_debaryana.g15266.t1 c_debaryana.g16365.t1 c_debaryana.g18817.t1 c_debaryana.g19572.t1 c_debaryana.g19576.t1 c_debaryana.g19652.t1 c_debaryana.g19972.t1 c_debaryana.g2474.t1 c_debaryana.g3682.t1 c_debaryana.g3683.t1 c_debaryana.g5643.t1 c_debaryana.g5646.t1 c_debaryana.g5647.t1 c_debaryana.g5830.t1 c_debaryana.g8682.t1 c_debaryana.g8685.t1 c_debaryana.g9552.t1 c_eustigma.GAX72566.1 c_eustigma.GAX72567.1 c_eustigma.GAX73528.1 c_eustigma.GAX76927.1 c_eustigma.GAX77387.1 c_eustigma.GAX79019.1 c_eustigma.GAX80473.1 c_eustigma.GAX80686.1 c_incerta.g14658.t1 c_incerta.g15923.t1 c_incerta.g15925.t1 c_incerta.g2116.t1 c_incerta.g4869.t1 c_incerta.g8661.t1 c_reinhardtii.Cre06.g252800.t1.1 c_reinhardtii.Cre06.g297700.t1.1 c_reinhardtii.Cre07.g350000.t1.1 c_reinhardtii.Cre12.g495250.t1.1 c_reinhardtii.Cre16.g687966.t1.1 c_reinhardtii.Cre17.g706250.t1.1 c_schloesseri.g11764.t1 c_schloesseri.g147.t1 c_schloesseri.g2108.t1 c_schloesseri.g3782.t1 c_schloesseri.g4353.t1 c_schloesseri.g5403.t1 c_schloesseri.g686.t1 c_schloesseri.g7582.t1 c_zofingiensis.Cz04g36140.t1 c_zofingiensis.Cz10g08030.t1 c_zofingiensis.Cz12g18150.t1 c_zofingiensis.Cz15g17040.t1 c_zofingiensis.Cz15g19030.t1 c_zofingiensis.Cz16g15190.t1 d_salina.Dusal.0046s00028.1.p d_salina.Dusal.0060s00002.1.p d_salina.Dusal.0075s00019.1.p d_salina.Dusal.0126s00007.1.p d_salina.Dusal.0126s00014.1.p d_salina.Dusal.0180s00018.1.p d_salina.Dusal.0180s00022.1.p d_salina.Dusal.0180s00023.1.p d_salina.Dusal.0188s00025.1.p d_salina.Dusal.0358s00009.1.p d_salina.Dusal.0369s00004.1.p d_salina.Dusal.0369s00005.1.p d_salina.Dusal.0384s00009.1.p d_salina.Dusal.0490s00002.1.p d_salina.Dusal.0490s00003.1.p d_salina.Dusal.0641s00003.1.p d_salina.Dusal.0693s00003.1.p d_salina.Dusal.0840s00003.1.p d_salina.Dusal.0908s00002.1.p d_salina.Dusal.1028s00001.1.p d_salina.Dusal.1682s00001.1.p d_salina.Dusal.2752s00001.1.p d_salina.Dusal.4698s00001.1.p d_salina.Dusal.5354s00001.1.p g_pectorale.KXZ41457.1 g_pectorale.KXZ43422.1 g_pectorale.KXZ44020.1 g_pectorale.KXZ45100.1 g_pectorale.KXZ45721.1 g_pectorale.KXZ47166.1 g_pectorale.KXZ48008.1 g_pectorale.KXZ48010.1 g_pectorale.KXZ49001.1 g_pectorale.KXZ49002.1 g_pectorale.KXZ49003.1 g_pectorale.KXZ49520.1 g_pectorale.KXZ49827.1 g_pectorale.KXZ50181.1 r_subcapitata.GBF87966.1 r_subcapitata.GBF88094.1 v_carteri.Vocar.0005s0200.1.p v_carteri.Vocar.0007s0148.1.p v_carteri.Vocar.0014s0263.1.p v_carteri.Vocar.0023s0204.1.p v_carteri.Vocar.0031s0051.1.p v_carteri.Vocar.0041s0047.1.p
OG0000026: c_debaryana.g19227.t1 c_debaryana.g19230.t1 c_debaryana.g19231.t1 c_debaryana.g19232.t1 c_debaryana.g3208.t1 c_debaryana.g3209.t1 c_debaryana.g3210.t1 c_debaryana.g3211.t1 c_debaryana.g3215.t1 c_debaryana.g4624.t1 c_debaryana.g7363.t1 c_eustigma.GAX75679.1 c_eustigma.GAX76304.1 c_eustigma.GAX76306.1 c_eustigma.GAX79205.1 c_eustigma.GAX79206.1 c_eustigma.GAX81720.1 c_eustigma.GAX82669.1 c_incerta.g10149.t1 c_incerta.g10156.t1 c_incerta.g11111.t1 c_incerta.g280.t1 c_incerta.g4309.t1 c_incerta.g462.t1 c_incerta.g479.t1 c_incerta.g480.t1 c_incerta.g485.t1 c_incerta.g7390.t1 c_reinhardtii.Cre01.g066917.t1.1 c_reinhardtii.Cre03.g156900.t1.2 c_reinhardtii.Cre04.g232104.t1.1 c_reinhardtii.Cre06.g283950.t1.2 c_reinhardtii.Cre06.g284200.t1.2 c_reinhardtii.Cre06.g284250.t1.2 c_reinhardtii.Cre06.g285250.t1.2 c_reinhardtii.Cre12.g548400.t1.2 c_reinhardtii.Cre12.g548950.t1.2 c_schloesseri.g16704.t1 c_schloesseri.g17492.t1 c_schloesseri.g2268.t1 c_schloesseri.g2644.t1 c_schloesseri.g2649.t1 c_schloesseri.g2650.t1 c_schloesseri.g2671.t1 c_schloesseri.g801.t1 c_schloesseri.g808.t1 c_zofingiensis.Cz07g02100.t1 c_zofingiensis.Cz07g02110.t1 c_zofingiensis.Cz08g00190.t1 c_zofingiensis.Cz13g03240.t1 c_zofingiensis.Cz15g09060.t1 c_zofingiensis.UNPLg00080.t1 d_salina.Dusal.0008s00007.1.p d_salina.Dusal.0049s00016.1.p d_salina.Dusal.0152s00006.1.p g_pectorale.KXZ41217.1 g_pectorale.KXZ41255.1 g_pectorale.KXZ42066.1 g_pectorale.KXZ42067.1 g_pectorale.KXZ43723.1 g_pectorale.KXZ43724.1 g_pectorale.KXZ43725.1 g_pectorale.KXZ47982.1 g_pectorale.KXZ48699.1 g_pectorale.KXZ53234.1 g_pectorale.KXZ53235.1 g_pectorale.KXZ55095.1 r_subcapitata.GBF87297.1 r_subcapitata.GBF87682.1 r_subcapitata.GBF87970.1 r_subcapitata.GBF94243.1 r_subcapitata.GBF96066.1 r_subcapitata.GBF96068.1 r_subcapitata.GBF98716.1 r_subcapitata.GBF98718.1 r_subcapitata.GBF99432.1 v_carteri.Vocar.0001s0479.1.p v_carteri.Vocar.0001s1775.1.p v_carteri.Vocar.0002s0041.1.p v_carteri.Vocar.0002s0042.1.p v_carteri.Vocar.0002s0043.1.p v_carteri.Vocar.0002s0044.1.p v_carteri.Vocar.0002s0046.1.p v_carteri.Vocar.0002s0047.1.p v_carteri.Vocar.0002s0048.1.p v_carteri.Vocar.0002s0049.1.p v_carteri.Vocar.0002s0050.1.p v_carteri.Vocar.0002s0051.1.p v_carteri.Vocar.0002s0052.1.p v_carteri.Vocar.0002s0054.1.p v_carteri.Vocar.0002s0055.1.p v_carteri.Vocar.0006s0236.1.p v_carteri.Vocar.0007s0215.1.p v_carteri.Vocar.0007s0216.1.p v_carteri.Vocar.0012s0144.1.p v_carteri.Vocar.0012s0145.1.p v_carteri.Vocar.0012s0172.1.p v_carteri.Vocar.0012s0221.1.p v_carteri.Vocar.0014s0016.1.p v_carteri.Vocar.0025s0135.1.p v_carteri.Vocar.0030s0156.1.p v_carteri.Vocar.0050s0033.1.p v_carteri.Vocar.0709s0001.1.p
OG0000027: c_debaryana.g14618.t1 c_debaryana.g14619.t1 c_debaryana.g3990.t1 c_debaryana.g3996.t1 c_debaryana.g4006.t1 c_debaryana.g4017.t1 c_debaryana.g4019.t1 c_debaryana.g4028.t1 c_debaryana.g4036.t1 c_debaryana.g4046.t1 c_debaryana.g4047.t1 c_debaryana.g4052.t1 c_debaryana.g4054.t1 c_debaryana.g4057.t1 c_debaryana.g4069.t1 c_debaryana.g4072.t1 c_debaryana.g4076.t1 c_debaryana.g4081.t1 c_debaryana.g4082.t1 c_debaryana.g4093.t1 c_debaryana.g4095.t1 c_debaryana.g4100.t2 c_debaryana.g4101.t1 c_debaryana.g4103.t1 c_debaryana.g4115.t1 c_debaryana.g4124.t1 c_debaryana.g4125.t1 c_debaryana.g4126.t1 c_eustigma.GAX83506.1 c_incerta.g12357.t1 c_incerta.g13540.t1 c_incerta.g13552.t1 c_incerta.g14489.t1 c_incerta.g16722.t1 c_incerta.g16733.t1 c_incerta.g16736.t1 c_incerta.g16751.t1 c_incerta.g16752.t1 c_reinhardtii.Cre04.g223150.t1.1 c_reinhardtii.Cre06.g258051.t1.1 c_reinhardtii.Cre10.g426250.t1.1 c_reinhardtii.Cre15.g634800.t1.1 c_reinhardtii.Cre15.g637850.t1.1 c_reinhardtii.Cre15.g638000.t1.1 c_reinhardtii.Cre15.g638050.t1.1 c_reinhardtii.Cre15.g638100.t1.1 c_reinhardtii.Cre15.g638150.t1.1 c_reinhardtii.Cre15.g638300.t1.1 c_reinhardtii.Cre15.g638303.t1.1 c_reinhardtii.Cre15.g638304.t1.1 c_reinhardtii.Cre15.g638401.t1.1 c_reinhardtii.Cre15.g638450.t1.2 c_reinhardtii.Cre15.g638550.t1.1 c_reinhardtii.Cre15.g638650.t1.1 c_reinhardtii.Cre15.g638651.t1.1 c_reinhardtii.Cre15.g638700.t1.1 c_reinhardtii.Cre15.g638750.t1.2 c_reinhardtii.Cre15.g638950.t1.1 c_reinhardtii.Cre15.g638954.t1.1 c_reinhardtii.Cre15.g638956.t1.1 c_reinhardtii.Cre15.g639000.t1.2 c_reinhardtii.Cre15.g639300.t1.1 c_reinhardtii.Cre15.g639304.t1.2 c_reinhardtii.Cre15.g639308.t1.2 c_reinhardtii.Cre15.g639614.t1.2 c_reinhardtii.Cre15.g639650.t1.1 c_reinhardtii.Cre15.g639700.t1.1 c_reinhardtii.Cre15.g639750.t1.1 c_reinhardtii.Cre15.g639800.t1.1 c_reinhardtii.Cre15.g639802.t1.1 c_reinhardtii.Cre15.g639850.t1.2 c_reinhardtii.Cre15.g640350.t1.2 c_reinhardtii.Cre15.g640400.t1.1 c_reinhardtii.Cre15.g640450.t1.2 c_reinhardtii.Cre17.g739800.t1.1 c_reinhardtii.Cre19.g750497.t1.1 c_reinhardtii.Cre19.g750697.t1.1 c_reinhardtii.Cre19.g750747.t1.1 c_schloesseri.g3776.t1 c_schloesseri.g5010.t1 c_schloesseri.g5903.t1 c_schloesseri.g6650.t1 c_schloesseri.g6651.t1 c_schloesseri.g6652.t1 c_schloesseri.g6656.t1 c_schloesseri.g6671.t1 c_zofingiensis.Cz01g22230.t1 d_salina.Dusal.0067s00012.1.p g_pectorale.KXZ45472.1 g_pectorale.KXZ45473.1 g_pectorale.KXZ47938.1 g_pectorale.KXZ49184.1 g_pectorale.KXZ50524.1 g_pectorale.KXZ52803.1 g_pectorale.KXZ52868.1 g_pectorale.KXZ52923.1 g_pectorale.KXZ56135.1 p_parva.g7146.t1 p_parva.g9359.t1 r_subcapitata.GBF98689.1 v_carteri.Vocar.0005s0360.1.p
OG0000028: c_debaryana.g10790.t1 c_debaryana.g10791.t1 c_debaryana.g11441.t1 c_debaryana.g12580.t1 c_debaryana.g12606.t1 c_debaryana.g13283.t1 c_debaryana.g15010.t1 c_debaryana.g15963.t1 c_debaryana.g16019.t1 c_debaryana.g16020.t1 c_debaryana.g16037.t1 c_debaryana.g16039.t1 c_debaryana.g16881.t1 c_debaryana.g18686.t1 c_debaryana.g18693.t1 c_debaryana.g18695.t1 c_debaryana.g19327.t1 c_debaryana.g19328.t1 c_debaryana.g19691.t1 c_debaryana.g20599.t1 c_debaryana.g20663.t1 c_debaryana.g2218.t3 c_debaryana.g5533.t1 c_debaryana.g6150.t1 c_debaryana.g6152.t1 c_debaryana.g7496.t1 c_debaryana.g8093.t1 c_debaryana.g8095.t1 c_debaryana.g8210.t1 c_debaryana.g8211.t1 c_debaryana.g8842.t1 c_eustigma.GAX74937.1 c_eustigma.GAX74938.1 c_eustigma.GAX77726.1 c_eustigma.GAX79803.1 c_incerta.g11268.t1 c_incerta.g12665.t1 c_incerta.g1322.t1 c_incerta.g1323.t2 c_incerta.g1341.t1 c_incerta.g14828.t1 c_incerta.g14830.t1 c_incerta.g16776.t1 c_incerta.g5136.t1 c_incerta.g8061.t1 c_reinhardtii.Cre03.g190250.t1.2 c_reinhardtii.Cre05.g242100.t1.1 c_reinhardtii.Cre05.g242700.t1.1 c_reinhardtii.Cre05.g242750.t1.1 c_reinhardtii.Cre05.g242856.t1.1 c_reinhardtii.Cre05.g242860.t1.1 c_reinhardtii.Cre09.g406700.t1.1 c_reinhardtii.Cre19.g750447.t1.1 c_schloesseri.g13864.t1 c_schloesseri.g2274.t1 c_schloesseri.g2275.t1 c_schloesseri.g2880.t1 c_schloesseri.g3808.t1 c_schloesseri.g4989.t1 c_schloesseri.g6691.t1 c_schloesseri.g6706.t1 c_schloesseri.g6708.t1 c_zofingiensis.Cz05g15300.t1 c_zofingiensis.Cz10g13140.t1 d_salina.Dusal.0023s00010.1.p d_salina.Dusal.0023s00011.1.p d_salina.Dusal.0141s00011.1.p d_salina.Dusal.0141s00012.1.p d_salina.Dusal.0280s00006.1.p d_salina.Dusal.0280s00007.1.p d_salina.Dusal.0334s00012.1.p d_salina.Dusal.0334s00013.1.p d_salina.Dusal.0631s00001.1.p d_salina.Dusal.1009s00003.1.p d_salina.Dusal.1009s00004.1.p g_pectorale.KXZ45956.1 g_pectorale.KXZ45957.1 g_pectorale.KXZ46188.1 g_pectorale.KXZ46202.1 g_pectorale.KXZ46203.1 g_pectorale.KXZ46205.1 g_pectorale.KXZ47375.1 g_pectorale.KXZ56646.1 p_parva.g1809.t1 p_parva.g2172.t1 p_parva.g4819.t1 r_subcapitata.GBF87540.1 r_subcapitata.GBF97836.1 r_subcapitata.GBF98346.1 v_carteri.Vocar.0003s0103.1.p v_carteri.Vocar.0003s0104.1.p v_carteri.Vocar.0003s0105.1.p v_carteri.Vocar.0003s0107.1.p v_carteri.Vocar.0003s0349.1.p v_carteri.Vocar.0016s0038.1.p v_carteri.Vocar.0016s0042.1.p v_carteri.Vocar.0022s0093.1.p v_carteri.Vocar.0026s0016.1.p
OG0000029: c_debaryana.g10833.t1 c_debaryana.g15484.t1 c_debaryana.g15638.t1 c_debaryana.g15640.t1 c_debaryana.g15641.t1 c_debaryana.g16789.t1 c_debaryana.g16790.t1 c_debaryana.g16792.t1 c_debaryana.g16793.t1 c_debaryana.g16794.t1 c_debaryana.g19717.t1 c_debaryana.g19719.t1 c_debaryana.g20056.t1 c_debaryana.g20117.t1 c_debaryana.g5506.t1 c_debaryana.g5507.t1 c_debaryana.g5509.t1 c_eustigma.GAX82130.1 c_incerta.g12675.t1 c_incerta.g12973.t1 c_incerta.g13716.t1 c_incerta.g13717.t1 c_incerta.g13718.t1 c_incerta.g13720.t1 c_incerta.g6916.t1 c_incerta.g6917.t1 c_incerta.g6918.t1 c_incerta.g6920.t1 c_incerta.g6921.t1 c_incerta.g6923.t1 c_reinhardtii.Cre01.g003950.t1.1 c_reinhardtii.Cre01.g004124.t1.1 c_reinhardtii.Cre01.g004157.t1.2 c_reinhardtii.Cre08.g361950.t1.1 c_reinhardtii.Cre08.g362000.t1.2 c_reinhardtii.Cre08.g362050.t1.2 c_reinhardtii.Cre08.g362100.t1.1 c_reinhardtii.Cre08.g362150.t1.1 c_reinhardtii.Cre09.g402108.t1.1 c_reinhardtii.Cre11.g467629.t1.1 c_schloesseri.g12684.t1 c_schloesseri.g13452.t2 c_schloesseri.g13453.t1 c_schloesseri.g13454.t1 c_schloesseri.g13455.t1 c_schloesseri.g13456.t1 c_schloesseri.g13935.t1 c_schloesseri.g13939.t1 c_schloesseri.g4691.t1 c_schloesseri.g4692.t1 c_zofingiensis.Cz14g14150.t1 c_zofingiensis.Cz14g14160.t1 d_salina.Dusal.0008s00023.1.p d_salina.Dusal.0008s00024.1.p g_pectorale.KXZ42658.1 g_pectorale.KXZ42789.1 g_pectorale.KXZ42913.1 g_pectorale.KXZ42914.1 g_pectorale.KXZ44102.1 g_pectorale.KXZ44110.1 g_pectorale.KXZ45122.1 g_pectorale.KXZ45123.1 g_pectorale.KXZ45662.1 g_pectorale.KXZ45665.1 g_pectorale.KXZ45666.1 g_pectorale.KXZ45668.1 g_pectorale.KXZ45669.1 g_pectorale.KXZ50396.1 g_pectorale.KXZ50397.1 g_pectorale.KXZ55417.1 g_pectorale.KXZ55419.1 p_parva.g10085.t1 p_parva.g1215.t1 p_parva.g1575.t1 p_parva.g2330.t1 p_parva.g2796.t1 p_parva.g4045.t1 p_parva.g4211.t1 p_parva.g4419.t1 p_parva.g4924.t1 p_parva.g6821.t1 p_parva.g753.t1 p_parva.g7557.t1 p_parva.g7894.t1 p_parva.g8119.t1 p_parva.g9352.t1 p_parva.g9368.t1 r_subcapitata.GBF91850.1 v_carteri.Vocar.0009s0326.1.p v_carteri.Vocar.0009s0327.1.p v_carteri.Vocar.0024s0143.1.p v_carteri.Vocar.0024s0150.1.p v_carteri.Vocar.0024s0218.1.p v_carteri.Vocar.0024s0219.1.p v_carteri.Vocar.0079s0023.1.p
OG0000030: c_debaryana.g10383.t1 c_debaryana.g11666.t1 c_debaryana.g13855.t1 c_debaryana.g13856.t1 c_debaryana.g15646.t1 c_debaryana.g15807.t1 c_debaryana.g16454.t1 c_debaryana.g16735.t1 c_debaryana.g17111.t1 c_debaryana.g18838.t1 c_debaryana.g3227.t1 c_debaryana.g3818.t1 c_debaryana.g3821.t1 c_debaryana.g3835.t1 c_debaryana.g3836.t1 c_debaryana.g3837.t1 c_debaryana.g3838.t1 c_debaryana.g3839.t1 c_debaryana.g5020.t1 c_debaryana.g5469.t1 c_debaryana.g5471.t1 c_debaryana.g5473.t1 c_debaryana.g6820.t1 c_debaryana.g6826.t1 c_eustigma.GAX81205.1 c_incerta.g10157.t1 c_incerta.g194.t1 c_incerta.g3383.t1 c_incerta.g3384.t1 c_incerta.g3387.t1 c_incerta.g3388.t1 c_incerta.g7908.t1 c_incerta.g9430.t1 c_reinhardtii.Cre06.g299150.t1.1 c_reinhardtii.Cre12.g549000.t1.2 c_reinhardtii.Cre14.g620600.t1.2 c_reinhardtii.Cre14.g620702.t1.1 c_reinhardtii.Cre17.g717850.t1.1 c_reinhardtii.Cre17.g717900.t1.2 c_reinhardtii.Cre17.g717950.t2.1 c_reinhardtii.Cre17.g718000.t1.1 c_schloesseri.g14655.t1 c_schloesseri.g14656.t1 c_schloesseri.g14657.t1 c_schloesseri.g14658.t1 c_schloesseri.g14659.t1 c_schloesseri.g15865.t1 c_schloesseri.g15866.t1 c_schloesseri.g17293.t1 c_schloesseri.g17294.t1 c_schloesseri.g17295.t1 c_schloesseri.g809.t1 g_pectorale.KXZ48449.1 g_pectorale.KXZ49381.1 g_pectorale.KXZ51120.1 g_pectorale.KXZ51121.1 g_pectorale.KXZ53551.1 v_carteri.Vocar.0001s0294.1.p v_carteri.Vocar.0001s0295.1.p v_carteri.Vocar.0001s0296.1.p v_carteri.Vocar.0001s0297.1.p v_carteri.Vocar.0001s0298.1.p v_carteri.Vocar.0002s0430.1.p v_carteri.Vocar.0003s0019.1.p v_carteri.Vocar.0003s0020.1.p v_carteri.Vocar.0003s0021.1.p v_carteri.Vocar.0003s0023.1.p v_carteri.Vocar.0003s0024.1.p v_carteri.Vocar.0003s0025.1.p v_carteri.Vocar.0003s0026.1.p v_carteri.Vocar.0004s0106.1.p v_carteri.Vocar.0004s0116.1.p v_carteri.Vocar.0004s0117.1.p v_carteri.Vocar.0004s0253.1.p v_carteri.Vocar.0004s0255.1.p v_carteri.Vocar.0004s0257.1.p v_carteri.Vocar.0018s0041.1.p v_carteri.Vocar.0024s0151.1.p v_carteri.Vocar.0024s0152.1.p v_carteri.Vocar.0024s0216.1.p v_carteri.Vocar.0024s0217.1.p v_carteri.Vocar.0027s0017.1.p v_carteri.Vocar.0027s0164.1.p v_carteri.Vocar.0029s0006.1.p v_carteri.Vocar.0029s0031.1.p v_carteri.Vocar.0029s0041.1.p v_carteri.Vocar.0031s0078.1.p v_carteri.Vocar.0031s0086.1.p v_carteri.Vocar.0031s0087.1.p v_carteri.Vocar.0033s0108.1.p v_carteri.Vocar.0034s0104.1.p v_carteri.Vocar.0073s0006.1.p v_carteri.Vocar.0073s0007.1.p
OG0000031: c_debaryana.g1027.t1 c_debaryana.g10402.t1 c_debaryana.g10430.t1 c_debaryana.g10439.t1 c_debaryana.g1056.t1 c_debaryana.g1058.t1 c_debaryana.g10743.t1 c_debaryana.g10744.t1 c_debaryana.g10745.t1 c_debaryana.g10746.t1 c_debaryana.g10747.t1 c_debaryana.g10900.t1 c_debaryana.g11767.t1 c_debaryana.g12201.t1 c_debaryana.g12205.t1 c_debaryana.g12206.t1 c_debaryana.g12208.t1 c_debaryana.g12209.t1 c_debaryana.g12211.t1 c_debaryana.g12213.t1 c_debaryana.g12214.t1 c_debaryana.g12352.t1 c_debaryana.g12377.t1 c_debaryana.g13051.t1 c_debaryana.g13052.t1 c_debaryana.g13070.t1 c_debaryana.g13333.t1 c_debaryana.g13602.t1 c_debaryana.g14138.t1 c_debaryana.g14139.t1 c_debaryana.g14975.t1 c_debaryana.g15367.t1 c_debaryana.g15368.t1 c_debaryana.g15369.t1 c_debaryana.g15550.t1 c_debaryana.g15552.t1 c_debaryana.g1708.t1 c_debaryana.g20566.t1 c_debaryana.g2126.t1 c_debaryana.g2127.t2 c_debaryana.g215.t1 c_debaryana.g216.t1 c_debaryana.g3431.t1 c_debaryana.g3439.t1 c_debaryana.g3440.t1 c_debaryana.g4280.t1 c_debaryana.g4667.t1 c_debaryana.g4706.t1 c_debaryana.g5374.t1 c_debaryana.g5375.t1 c_debaryana.g5394.t1 c_debaryana.g5405.t1 c_debaryana.g5417.t1 c_debaryana.g557.t1 c_debaryana.g559.t1 c_debaryana.g6131.t1 c_debaryana.g6242.t1 c_debaryana.g7068.t1 c_debaryana.g9123.t1 c_debaryana.g9124.t1 c_debaryana.g9320.t1 c_debaryana.g9321.t1 c_debaryana.g9322.t1 c_debaryana.g9323.t1 c_debaryana.g9324.t1 c_debaryana.g9325.t1 c_debaryana.g9330.t1 c_debaryana.g9331.t1 c_debaryana.g9332.t1 c_debaryana.g9333.t1 c_debaryana.g9336.t1 c_debaryana.g9338.t1 c_debaryana.g9339.t1 c_debaryana.g9340.t1 c_debaryana.g9342.t1 c_debaryana.g9360.t1 c_debaryana.g9361.t1 c_debaryana.g9367.t1 c_debaryana.g9377.t1 c_debaryana.g9379.t1 c_debaryana.g9380.t1 c_debaryana.g9383.t1 c_debaryana.g9384.t1 c_debaryana.g9385.t1 c_debaryana.g9386.t1 c_debaryana.g9388.t1 c_debaryana.g9389.t1 c_debaryana.g9891.t1 c_debaryana.g9996.t1 g_pectorale.KXZ41307.1 g_pectorale.KXZ49699.1 g_pectorale.KXZ55377.1
OG0000032: c_debaryana.g10533.t1 c_debaryana.g10552.t1 c_debaryana.g10553.t1 c_debaryana.g10556.t1 c_debaryana.g11044.t1 c_debaryana.g11047.t1 c_debaryana.g12254.t1 c_debaryana.g12260.t1 c_debaryana.g13433.t1 c_debaryana.g13559.t1 c_debaryana.g17481.t1 c_debaryana.g19435.t1 c_debaryana.g19436.t1 c_debaryana.g19557.t1 c_debaryana.g4181.t1 c_debaryana.g4186.t1 c_debaryana.g4476.t1 c_debaryana.g4480.t1 c_debaryana.g5468.t1 c_debaryana.g5981.t1 c_debaryana.g5982.t1 c_debaryana.g5983.t1 c_debaryana.g7425.t1 c_debaryana.g9337.t1 c_debaryana.g9410.t2 c_eustigma.GAX72843.1 c_eustigma.GAX78010.1 c_eustigma.GAX81745.1 c_eustigma.GAX82727.1 c_incerta.g11944.t1 c_incerta.g12266.t1 c_incerta.g12269.t1 c_incerta.g1684.t1 c_incerta.g1689.t1 c_incerta.g16974.t1 c_incerta.g223.t1 c_incerta.g3196.t1 c_incerta.g7073.t1 c_incerta.g7197.t1 c_incerta.g7198.t1 c_reinhardtii.Cre05.g233450.t1.2 c_reinhardtii.Cre08.g382560.t1.1 c_reinhardtii.Cre09.g397956.t1.1 c_reinhardtii.Cre10.g430100.t1.1 c_reinhardtii.Cre10.g430250.t1.2 c_reinhardtii.Cre12.g502450.t1.1 c_reinhardtii.Cre12.g502500.t1.2 c_reinhardtii.Cre12.g561050.t1.1 c_reinhardtii.Cre12.g561101.t1.1 c_reinhardtii.Cre13.g577050.t1.1 c_reinhardtii.Cre13.g577400.t1.1 c_reinhardtii.Cre14.g622050.t1.1 c_schloesseri.g17268.t1 c_schloesseri.g2816.t1 c_schloesseri.g2817.t1 c_schloesseri.g396.t1 c_schloesseri.g399.t1 c_schloesseri.g5111.t2 c_schloesseri.g6958.t1 c_schloesseri.g7314.t1 c_schloesseri.g7671.t1 c_schloesseri.g8507.t1 c_schloesseri.g8510.t1 d_salina.Dusal.0123s00003.1.p d_salina.Dusal.0123s00004.1.p d_salina.Dusal.0920s00002.1.p d_salina.Dusal.0920s00003.1.p d_salina.Dusal.0920s00004.1.p g_pectorale.KXZ41223.1 g_pectorale.KXZ44080.1 g_pectorale.KXZ45289.1 g_pectorale.KXZ45290.1 g_pectorale.KXZ45291.1 g_pectorale.KXZ46236.1 g_pectorale.KXZ52297.1 g_pectorale.KXZ55491.1 g_pectorale.KXZ55831.1 g_pectorale.KXZ55832.1 p_parva.g1520.t1 p_parva.g7582.t1 v_carteri.Vocar.0001s0945.1.p v_carteri.Vocar.0001s0946.1.p v_carteri.Vocar.0001s0947.1.p v_carteri.Vocar.0003s0406.1.p v_carteri.Vocar.0005s0261.1.p v_carteri.Vocar.0005s0263.1.p v_carteri.Vocar.0005s0264.1.p v_carteri.Vocar.0022s0173.1.p v_carteri.Vocar.0042s0044.1.p v_carteri.Vocar.0123s0001.1.p
OG0000033: c_debaryana.g10133.t1 c_debaryana.g11378.t1 c_debaryana.g11652.t1 c_debaryana.g11653.t1 c_debaryana.g11657.t1 c_debaryana.g1492.t1 c_debaryana.g1579.t1 c_debaryana.g2353.t1 c_debaryana.g3942.t1 c_debaryana.g638.t1 c_eustigma.GAX72546.1 c_eustigma.GAX74336.1 c_eustigma.GAX75029.1 c_eustigma.GAX75031.1 c_eustigma.GAX75032.1 c_eustigma.GAX75033.1 c_eustigma.GAX75266.1 c_eustigma.GAX76821.1 c_eustigma.GAX78458.1 c_eustigma.GAX78459.1 c_eustigma.GAX80551.1 c_eustigma.GAX81932.1 c_eustigma.GAX82903.1 c_eustigma.GAX85029.1 c_incerta.g11951.t1 c_incerta.g1216.t1 c_incerta.g1533.t1 c_incerta.g1534.t1 c_incerta.g16999.t1 c_incerta.g2916.t1 c_incerta.g2917.t1 c_incerta.g4281.t1 c_incerta.g4282.t1 c_incerta.g8032.t1 c_incerta.g9240.t1 c_incerta.g9750.t1 c_incerta.g9752.t1 c_reinhardtii.Cre04.g216050.t1.1 c_reinhardtii.Cre12.g502901.t1.1 c_reinhardtii.Cre13.g584450.t1.1 c_reinhardtii.Cre17.g727801.t1.1 c_reinhardtii.Cre17.g741150.t1.1 c_schloesseri.g12766.t1 c_schloesseri.g14434.t1 c_schloesseri.g1571.t1 c_schloesseri.g7321.t1 c_zofingiensis.Cz01g19030.t1 c_zofingiensis.Cz02g28230.t1 c_zofingiensis.Cz07g25310.t1 c_zofingiensis.Cz08g17130.t1 c_zofingiensis.Cz10g11040.t1 c_zofingiensis.Cz14g18170.t1 c_zofingiensis.Cz15g02150.t1 c_zofingiensis.UNPLg00039.t1 c_zofingiensis.UNPLg00127.t1 c_zofingiensis.UNPLg00129.t1 c_zofingiensis.UNPLg00130.t1 c_zofingiensis.UNPLg00131.t1 c_zofingiensis.UNPLg00133.t1 c_zofingiensis.UNPLg00134.t1 c_zofingiensis.UNPLg00136.t1 c_zofingiensis.UNPLg00138.t1 c_zofingiensis.UNPLg00248.t1 c_zofingiensis.UNPLg00738.t1 c_zofingiensis.UNPLg00855.t1 d_salina.Dusal.0136s00004.1.p d_salina.Dusal.0136s00005.1.p d_salina.Dusal.0404s00011.1.p g_pectorale.KXZ43042.1 g_pectorale.KXZ45533.1 g_pectorale.KXZ46154.1 g_pectorale.KXZ47345.1 g_pectorale.KXZ48654.1 p_parva.g1682.t1 p_parva.g1750.t1 p_parva.g2695.t1 p_parva.g2696.t1 p_parva.g3752.t1 p_parva.g4527.t1 p_parva.g4638.t1 p_parva.g7101.t1 r_subcapitata.GBF87661.1 r_subcapitata.GBF87703.1 r_subcapitata.GBF88879.1 r_subcapitata.GBF91332.1 r_subcapitata.GBF93412.1 v_carteri.Vocar.0006s0161.1.p v_carteri.Vocar.0025s0193.1.p
OG0000034: c_debaryana.g12313.t1 c_debaryana.g12314.t1 c_debaryana.g12315.t1 c_debaryana.g12316.t1 c_debaryana.g17829.t1 c_debaryana.g17849.t1 c_debaryana.g17850.t1 c_debaryana.g19902.t1 c_debaryana.g5688.t1 c_debaryana.g5722.t1 c_debaryana.g5723.t1 c_debaryana.g7871.t1 c_debaryana.g7872.t1 c_debaryana.g7873.t1 c_debaryana.g7874.t1 c_debaryana.g7897.t1 c_incerta.g15749.t1 c_incerta.g15768.t1 c_incerta.g15805.t1 c_incerta.g15806.t1 c_incerta.g15807.t1 c_incerta.g15823.t1 c_incerta.g17739.t1 c_incerta.g4222.t1 c_incerta.g4223.t1 c_incerta.g4238.t1 c_incerta.g5908.t1 c_incerta.g5909.t1 c_incerta.g7607.t1 c_incerta.g7610.t1 c_incerta.g7663.t1 c_reinhardtii.Cre02.g112333.t1.1 c_reinhardtii.Cre02.g112500.t1.1 c_reinhardtii.Cre04.g228208.t1.2 c_reinhardtii.Cre04.g228300.t1.1 c_reinhardtii.Cre04.g228800.t1.1 c_reinhardtii.Cre06.g278265.t1.1 c_reinhardtii.Cre10.g463500.t1.1 c_reinhardtii.Cre10.g463550.t1.1 c_reinhardtii.Cre16.g672602.t1.1 c_reinhardtii.Cre16.g673600.t1.1 c_reinhardtii.Cre16.g674065.t1.1 c_reinhardtii.Cre16.g674179.t1.1 c_reinhardtii.Cre16.g674291.t1.1 c_reinhardtii.Cre16.g676309.t1.1 c_schloesseri.g11597.t1 c_schloesseri.g11606.t1 c_schloesseri.g11643.t1 c_schloesseri.g11644.t1 c_schloesseri.g11661.t1 c_schloesseri.g14609.t1 c_schloesseri.g1506.t1 c_schloesseri.g1517.t1 c_schloesseri.g16954.t1 c_schloesseri.g3333.t1 c_schloesseri.g3335.t1 c_schloesseri.g6377.t1 c_zofingiensis.Cz04g23220.t1 c_zofingiensis.Cz16g13030.t1 g_pectorale.KXZ45824.1 g_pectorale.KXZ46041.1 g_pectorale.KXZ46042.1 g_pectorale.KXZ46043.1 g_pectorale.KXZ49404.1 g_pectorale.KXZ50268.1 g_pectorale.KXZ50269.1 g_pectorale.KXZ50427.1 g_pectorale.KXZ51518.1 g_pectorale.KXZ52598.1 g_pectorale.KXZ54130.1 g_pectorale.KXZ55748.1 g_pectorale.KXZ55778.1 g_pectorale.KXZ55823.1 p_parva.g9511.t1 r_subcapitata.GBF92047.1 v_carteri.Vocar.0001s1574.1.p v_carteri.Vocar.0001s1575.1.p v_carteri.Vocar.0001s1733.1.p v_carteri.Vocar.0018s0204.1.p v_carteri.Vocar.0018s0216.1.p v_carteri.Vocar.0018s0217.1.p v_carteri.Vocar.0029s0033.1.p v_carteri.Vocar.0049s0013.1.p v_carteri.Vocar.0054s0005.1.p
OG0000035: c_debaryana.g10040.t1 c_debaryana.g10044.t1 c_debaryana.g10940.t1 c_debaryana.g10991.t1 c_debaryana.g10992.t1 c_debaryana.g10993.t1 c_debaryana.g11028.t1 c_debaryana.g11030.t1 c_debaryana.g11037.t1 c_debaryana.g11053.t1 c_debaryana.g11054.t1 c_debaryana.g11868.t1 c_debaryana.g11869.t1 c_debaryana.g11870.t1 c_debaryana.g12051.t1 c_debaryana.g12052.t1 c_debaryana.g12055.t2 c_debaryana.g12056.t1 c_debaryana.g12057.t1 c_debaryana.g12252.t1 c_debaryana.g13147.t1 c_debaryana.g13152.t1 c_debaryana.g13786.t1 c_debaryana.g13788.t1 c_debaryana.g15943.t1 c_debaryana.g17139.t1 c_debaryana.g18259.t1 c_debaryana.g18374.t1 c_debaryana.g18375.t1 c_debaryana.g18376.t1 c_debaryana.g18383.t1 c_debaryana.g18384.t1 c_debaryana.g18385.t1 c_debaryana.g18387.t1 c_debaryana.g18388.t1 c_debaryana.g18389.t1 c_debaryana.g18390.t1 c_debaryana.g18395.t1 c_debaryana.g18396.t1 c_debaryana.g18401.t1 c_debaryana.g1845.t1 c_debaryana.g18731.t1 c_debaryana.g2047.t1 c_debaryana.g2049.t1 c_debaryana.g20514.t1 c_debaryana.g20516.t2 c_debaryana.g2311.t1 c_debaryana.g3438.t1 c_debaryana.g4805.t1 c_debaryana.g4806.t1 c_debaryana.g6300.t1 c_debaryana.g6728.t1 c_debaryana.g6729.t1 c_debaryana.g6730.t1 c_debaryana.g6905.t1 c_debaryana.g6924.t1 c_debaryana.g8528.t1 c_debaryana.g953.t1 c_debaryana.g954.t1 c_debaryana.g955.t1 c_incerta.g1798.t1 c_incerta.g205.t1 c_reinhardtii.Cre13.g572375.t2.1 c_reinhardtii.Cre14.g621200.t1.1 c_schloesseri.g1924.t1 c_zofingiensis.Cz02g36190.t1 c_zofingiensis.Cz03g24170.t1 c_zofingiensis.Cz06g35100.t1 c_zofingiensis.Cz11g14090.t1 d_salina.Dusal.0155s00004.1.p g_pectorale.KXZ41353.1 g_pectorale.KXZ41408.1 g_pectorale.KXZ48040.1 g_pectorale.KXZ49310.1 g_pectorale.KXZ49729.1 g_pectorale.KXZ50562.1 g_pectorale.KXZ52539.1 g_pectorale.KXZ56041.1 p_parva.g4999.t1 p_parva.g7156.t1 r_subcapitata.GBF92198.1 v_carteri.Vocar.0001s0180.1.p v_carteri.Vocar.0004s0105.1.p
OG0000036: c_debaryana.g10474.t1 c_debaryana.g10638.t1 c_debaryana.g18102.t1 c_debaryana.g2331.t1 c_debaryana.g2551.t1 c_debaryana.g2552.t1 c_debaryana.g2563.t1 c_debaryana.g3517.t1 c_debaryana.g5256.t2 c_debaryana.g6190.t1 c_debaryana.g6237.t1 c_debaryana.g8998.t1 c_debaryana.g9429.t1 c_debaryana.g9443.t1 c_eustigma.GAX73163.1 c_eustigma.GAX77881.1 c_eustigma.GAX78612.1 c_eustigma.GAX80927.1 c_incerta.g10107.t1 c_incerta.g10252.t1 c_incerta.g10253.t1 c_incerta.g10254.t1 c_incerta.g10255.t1 c_incerta.g10256.t1 c_incerta.g14198.t1 c_incerta.g15165.t1 c_incerta.g15936.t2 c_incerta.g15937.t1 c_incerta.g2556.t1 c_reinhardtii.Cre03.g203569.t1.1 c_reinhardtii.Cre03.g204129.t1.1 c_reinhardtii.Cre03.g206033.t1.1 c_reinhardtii.Cre07.g333050.t1.2 c_reinhardtii.Cre07.g333100.t2.1 c_reinhardtii.Cre12.g546500.t1.2 c_reinhardtii.Cre13.g577000.t1.2 c_reinhardtii.Cre14.g609700.t1.1 c_reinhardtii.Cre14.g609750.t1.1 c_reinhardtii.Cre14.g609800.t1.2 c_reinhardtii.Cre14.g609850.t1.2 c_reinhardtii.Cre14.g609900.t1.1 c_reinhardtii.Cre14.g631550.t1.1 c_schloesseri.g128.t1 c_schloesseri.g129.t1 c_schloesseri.g12900.t1 c_schloesseri.g2209.t1 c_schloesseri.g2210.t1 c_schloesseri.g2211.t1 c_schloesseri.g2212.t1 c_schloesseri.g4898.t1 c_schloesseri.g6577.t1 c_schloesseri.g758.t1 c_zofingiensis.Cz17g03010.t1 c_zofingiensis.Cz17g03020.t1 c_zofingiensis.UNPLg00732.t1 d_salina.Dusal.0148s00013.1.p d_salina.Dusal.0148s00014.1.p d_salina.Dusal.0602s00001.1.p d_salina.Dusal.0602s00003.1.p g_pectorale.KXZ51832.1 g_pectorale.KXZ51833.1 g_pectorale.KXZ51834.1 g_pectorale.KXZ52534.1 g_pectorale.KXZ53286.1 p_parva.g5703.t1 r_subcapitata.GBF88741.1 r_subcapitata.GBF88919.1 r_subcapitata.GBF89310.1 r_subcapitata.GBF90192.1 r_subcapitata.GBF92926.1 r_subcapitata.GBF94705.1 r_subcapitata.GBF98451.1 r_subcapitata.GBF98654.1 v_carteri.Vocar.0001s0967.1.p v_carteri.Vocar.0007s0140.1.p v_carteri.Vocar.0007s0165.1.p v_carteri.Vocar.0009s0091.1.p v_carteri.Vocar.0050s0017.1.p v_carteri.Vocar.0050s0025.1.p v_carteri.Vocar.0050s0026.1.p
OG0000037: c_debaryana.g11394.t1 c_debaryana.g11442.t1 c_debaryana.g17522.t1 c_debaryana.g17984.t1 c_debaryana.g17985.t1 c_debaryana.g20572.t1 c_debaryana.g20579.t1 c_debaryana.g651.t1 c_debaryana.g6862.t1 c_eustigma.GAX73446.1 c_eustigma.GAX74396.1 c_eustigma.GAX75918.1 c_eustigma.GAX75919.1 c_eustigma.GAX76687.1 c_eustigma.GAX76691.1 c_eustigma.GAX80428.1 c_eustigma.GAX80970.1 c_incerta.g15892.t1 c_incerta.g4846.t1 c_incerta.g4924.t1 c_incerta.g4925.t1 c_incerta.g4926.t1 c_reinhardtii.Cre12.g492600.t1.2 c_reinhardtii.Cre12.g492650.t1.2 c_reinhardtii.Cre12.g492700.t1.2 c_schloesseri.g12724.t1 c_schloesseri.g5348.t1 c_schloesseri.g5349.t1 c_schloesseri.g5350.t1 c_zofingiensis.Cz01g06180.t1 c_zofingiensis.Cz03g00140.t1 c_zofingiensis.Cz04g35190.t1 c_zofingiensis.Cz06g11110.t1 c_zofingiensis.Cz06g20240.t1 c_zofingiensis.Cz07g08250.t1 c_zofingiensis.Cz09g25040.t1 c_zofingiensis.Cz10g01010.t1 c_zofingiensis.Cz10g18050.t1 c_zofingiensis.Cz10g18070.t1 c_zofingiensis.Cz10g18080.t1 c_zofingiensis.Cz12g02190.t1 c_zofingiensis.Cz13g10140.t1 c_zofingiensis.Cz13g10150.t1 c_zofingiensis.Cz13g10170.t1 c_zofingiensis.Cz14g01120.t1 c_zofingiensis.Cz14g15150.t1 c_zofingiensis.Cz17g15200.t1 c_zofingiensis.UNPLg00820.t1 c_zofingiensis.UNPLg00825.t1 d_salina.Dusal.0012s00009.1.p g_pectorale.KXZ49829.1 r_subcapitata.GBF87323.1 r_subcapitata.GBF88047.1 r_subcapitata.GBF89346.1 r_subcapitata.GBF89548.1 r_subcapitata.GBF89549.1 r_subcapitata.GBF89782.1 r_subcapitata.GBF90742.1 r_subcapitata.GBF92260.1 r_subcapitata.GBF94108.1 r_subcapitata.GBF94109.1 r_subcapitata.GBF94457.1 r_subcapitata.GBF94458.1 r_subcapitata.GBF94608.1 r_subcapitata.GBF94823.1 r_subcapitata.GBF95539.1 r_subcapitata.GBF95825.1 r_subcapitata.GBF96078.1 r_subcapitata.GBF97275.1 r_subcapitata.GBF97278.1 r_subcapitata.GBF97744.1 r_subcapitata.GBF98282.1 r_subcapitata.GBF98283.1 r_subcapitata.GBF98714.1 v_carteri.Vocar.0031s0047.1.p v_carteri.Vocar.0031s0048.1.p v_carteri.Vocar.0031s0049.1.p v_carteri.Vocar.0093s0003.1.p
OG0000038: c_incerta.g12492.t1 c_incerta.g12947.t1 c_incerta.g9661.t1 c_reinhardtii.Cre10.g420450.t1.2 c_reinhardtii.Cre11.g475700.t1.1 c_schloesseri.g13667.t1 c_schloesseri.g14070.t2 c_schloesseri.g2486.t1 d_salina.Dusal.1359s00002.1.p g_pectorale.KXZ41013.1 g_pectorale.KXZ41380.1 g_pectorale.KXZ41751.1 g_pectorale.KXZ42180.1 g_pectorale.KXZ42261.1 g_pectorale.KXZ42262.1 g_pectorale.KXZ42974.1 g_pectorale.KXZ42998.1 g_pectorale.KXZ43120.1 g_pectorale.KXZ43121.1 g_pectorale.KXZ43122.1 g_pectorale.KXZ43123.1 g_pectorale.KXZ43124.1 g_pectorale.KXZ43125.1 g_pectorale.KXZ43132.1 g_pectorale.KXZ43133.1 g_pectorale.KXZ43134.1 g_pectorale.KXZ43137.1 g_pectorale.KXZ43364.1 g_pectorale.KXZ43365.1 g_pectorale.KXZ43367.1 g_pectorale.KXZ43625.1 g_pectorale.KXZ43628.1 g_pectorale.KXZ43629.1 g_pectorale.KXZ43630.1 g_pectorale.KXZ43643.1 g_pectorale.KXZ43644.1 g_pectorale.KXZ44612.1 g_pectorale.KXZ45113.1 g_pectorale.KXZ45117.1 g_pectorale.KXZ45118.1 g_pectorale.KXZ45142.1 g_pectorale.KXZ45310.1 g_pectorale.KXZ46811.1 g_pectorale.KXZ46812.1 g_pectorale.KXZ47465.1 g_pectorale.KXZ47951.1 g_pectorale.KXZ48466.1 g_pectorale.KXZ48467.1 g_pectorale.KXZ48470.1 g_pectorale.KXZ48471.1 g_pectorale.KXZ48481.1 g_pectorale.KXZ48483.1 g_pectorale.KXZ48544.1 g_pectorale.KXZ48683.1 g_pectorale.KXZ48684.1 g_pectorale.KXZ48975.1 g_pectorale.KXZ48976.1 g_pectorale.KXZ48978.1 g_pectorale.KXZ48979.1 g_pectorale.KXZ48982.1 g_pectorale.KXZ48983.1 g_pectorale.KXZ48984.1 g_pectorale.KXZ48985.1 g_pectorale.KXZ51411.1 g_pectorale.KXZ51413.1 g_pectorale.KXZ51414.1 g_pectorale.KXZ52423.1 g_pectorale.KXZ53196.1 g_pectorale.KXZ53197.1 g_pectorale.KXZ53352.1 g_pectorale.KXZ53785.1 g_pectorale.KXZ53786.1 g_pectorale.KXZ53787.1 g_pectorale.KXZ55985.1 g_pectorale.KXZ56187.1 v_carteri.Vocar.0001s1023.1.p v_carteri.Vocar.0027s0102.1.p v_carteri.Vocar.0028s0146.1.p
OG0000039: c_debaryana.g15580.t1 c_debaryana.g159.t1 c_debaryana.g16643.t1 c_debaryana.g16647.t1 c_debaryana.g17226.t1 c_debaryana.g18064.t1 c_debaryana.g19239.t1 c_debaryana.g19241.t1 c_debaryana.g19325.t1 c_debaryana.g20158.t1 c_debaryana.g20159.t1 c_debaryana.g20171.t1 c_debaryana.g4182.t1 c_debaryana.g4183.t1 c_debaryana.g4184.t1 c_debaryana.g4785.t1 c_debaryana.g491.t1 c_debaryana.g5922.t1 c_debaryana.g7032.t1 c_debaryana.g7297.t1 c_debaryana.g9031.t1 c_debaryana.g929.t1 c_eustigma.GAX84170.1 c_incerta.g12267.t1 c_incerta.g13409.t1 c_incerta.g16035.t1 c_incerta.g2307.t1 c_incerta.g4019.t1 c_incerta.g4020.t1 c_incerta.g4176.t1 c_incerta.g6195.t1 c_incerta.g6196.t1 c_incerta.g6200.t1 c_incerta.g6201.t1 c_incerta.g81.t1 c_incerta.g8196.t1 c_incerta.g8312.t1 c_reinhardtii.Cre01.g011901.t1.1 c_reinhardtii.Cre01.g012100.t1.1 c_reinhardtii.Cre01.g012126.t1.2 c_reinhardtii.Cre02.g085850.t1.1 c_reinhardtii.Cre02.g090550.t1.1 c_reinhardtii.Cre04.g226600.t1.1 c_reinhardtii.Cre05.g239800.t2.1 c_reinhardtii.Cre06.g293800.t1.1 c_reinhardtii.Cre07.g328500.t1.1 c_reinhardtii.Cre10.g430200.t1.2 c_reinhardtii.Cre10.g431800.t1.2 c_reinhardtii.Cre16.g671350.t1.2 c_reinhardtii.Cre16.g671400.t1.2 c_schloesseri.g13632.t1 c_schloesseri.g1477.t1 c_schloesseri.g1817.t1 c_schloesseri.g398.t1 c_schloesseri.g426.t1 c_schloesseri.g5640.t1 c_schloesseri.g5641.t1 c_schloesseri.g7062.t1 c_schloesseri.g9917.t1 c_schloesseri.g9921.t1 c_zofingiensis.Cz01g40240.t1 g_pectorale.KXZ41196.1 g_pectorale.KXZ50457.1 g_pectorale.KXZ50556.1 g_pectorale.KXZ50558.1 g_pectorale.KXZ51604.1 g_pectorale.KXZ51607.1 g_pectorale.KXZ51608.1 r_subcapitata.GBF97564.1 v_carteri.Vocar.0001s1077.1.p v_carteri.Vocar.0001s1375.1.p v_carteri.Vocar.0004s0409.1.p v_carteri.Vocar.0019s0117.1.p v_carteri.Vocar.0025s0060.1.p
OG0000040: c_debaryana.g10419.t1 c_debaryana.g10422.t1 c_debaryana.g10423.t1 c_debaryana.g15816.t1 c_debaryana.g16830.t1 c_debaryana.g17248.t1 c_debaryana.g17928.t1 c_debaryana.g3550.t1 c_debaryana.g3747.t1 c_debaryana.g7968.t1 c_debaryana.g9148.t1 c_debaryana.g9149.t1 c_debaryana.g9873.t1 c_eustigma.GAX80957.1 c_incerta.g11457.t1 c_incerta.g12636.t1 c_incerta.g12637.t1 c_incerta.g12638.t1 c_incerta.g12642.t1 c_incerta.g12643.t1 c_incerta.g12644.t1 c_incerta.g12645.t1 c_incerta.g17142.t1 c_incerta.g3265.t1 c_incerta.g4842.t1 c_incerta.g6278.t1 c_incerta.g7652.t1 c_reinhardtii.Cre01.g015500.t1.2 c_reinhardtii.Cre02.g110350.t1.2 c_reinhardtii.Cre06.g305750.t1.2 c_reinhardtii.Cre11.g467593.t1.1 c_reinhardtii.Cre11.g467594.t1.1 c_reinhardtii.Cre11.g467595.t1.1 c_reinhardtii.Cre11.g467599.t1.1 c_reinhardtii.Cre11.g467601.t1.1 c_reinhardtii.Cre12.g485200.t1.1 c_reinhardtii.Cre17.g723700.t1.1 c_schloesseri.g12639.t1 c_schloesseri.g12647.t1 c_schloesseri.g12648.t1 c_schloesseri.g12649.t1 c_schloesseri.g12654.t1 c_schloesseri.g12655.t1 c_schloesseri.g12656.t1 c_schloesseri.g14532.t1 c_schloesseri.g15502.t1 c_schloesseri.g15535.t1 c_schloesseri.g6364.t1 c_schloesseri.g9996.t1 c_zofingiensis.Cz03g11170.t1 c_zofingiensis.Cz05g07100.t1 c_zofingiensis.Cz12g16300.t1 c_zofingiensis.UNPLg00549.t1 d_salina.Dusal.0333s00004.1.p g_pectorale.KXZ43286.1 g_pectorale.KXZ43576.1 g_pectorale.KXZ48798.1 g_pectorale.KXZ51926.1 g_pectorale.KXZ54157.1 g_pectorale.KXZ54524.1 p_parva.g2792.t1 p_parva.g3142.t1 r_subcapitata.GBF94069.1 r_subcapitata.GBF95108.1 r_subcapitata.GBF96293.1 v_carteri.Vocar.0001s1625.1.p v_carteri.Vocar.0007s0408.1.p v_carteri.Vocar.0009s0192.1.p v_carteri.Vocar.0009s0235.1.p v_carteri.Vocar.0013s0032.1.p v_carteri.Vocar.0015s0039.1.p
OG0000041: c_debaryana.g17339.t1 c_debaryana.g17925.t1 c_debaryana.g18699.t1 c_debaryana.g20479.t1 c_debaryana.g5840.t1 c_debaryana.g7383.t1 c_eustigma.GAX77973.1 c_eustigma.GAX84859.1 c_incerta.g108.t1 c_incerta.g110.t1 c_incerta.g11162.t1 c_incerta.g1164.t1 c_incerta.g1166.t1 c_incerta.g12129.t1 c_incerta.g1290.t1 c_incerta.g13561.t1 c_incerta.g14434.t1 c_incerta.g14435.t1 c_incerta.g14487.t2 c_incerta.g14640.t1 c_incerta.g1563.t1 c_incerta.g16440.t1 c_incerta.g2243.t1 c_incerta.g2539.t1 c_incerta.g4211.t1 c_incerta.g4214.t1 c_incerta.g4216.t1 c_incerta.g6502.t1 c_incerta.g7084.t1 c_incerta.g741.t1 c_incerta.g7948.t1 c_incerta.g9185.t1 c_incerta.g97.t1 c_reinhardtii.Cre02.g109126.t1.1 c_reinhardtii.Cre04.g227750.t1.1 c_reinhardtii.Cre06.g278180.t1.1 c_reinhardtii.Cre08.g376740.t1.1 c_reinhardtii.Cre09.g404200.t1.1 c_reinhardtii.Cre09.g404250.t1.1 c_reinhardtii.Cre10.g419443.t1.2 c_reinhardtii.Cre11.g468075.t1.1 c_reinhardtii.Cre12.g517681.t1.2 c_reinhardtii.Cre13.g578676.t1.1 c_reinhardtii.Cre14.g618621.t1.1 c_reinhardtii.Cre14.g618641.t1.1 c_schloesseri.g10501.t1 c_schloesseri.g1188.t1 c_schloesseri.g1189.t1 c_schloesseri.g1497.t1 c_schloesseri.g4194.t1 c_schloesseri.g4542.t1 c_schloesseri.g6206.t1 c_schloesseri.g6667.t1 c_schloesseri.g8478.t1 c_schloesseri.g9611.t1 c_schloesseri.g9646.t1 c_schloesseri.g9647.t1 c_schloesseri.g9649.t1 c_schloesseri.g9670.t2 c_zofingiensis.Cz10g08060.t1 c_zofingiensis.Cz11g19060.t1 c_zofingiensis.Cz14g21230.t1 d_salina.Dusal.0245s00014.1.p d_salina.Dusal.1105s00001.1.p g_pectorale.KXZ41403.1 r_subcapitata.GBF88679.1 r_subcapitata.GBF91247.1 r_subcapitata.GBF98263.1 v_carteri.Vocar.0001s1787.1.p v_carteri.Vocar.0008s0327.1.p
OG0000042: c_debaryana.g6853.t1 c_eustigma.GAX79472.1 c_incerta.g10228.t1 c_incerta.g11472.t1 c_incerta.g12969.t1 c_incerta.g12970.t1 c_incerta.g13177.t1 c_incerta.g13672.t1 c_incerta.g1396.t1 c_incerta.g1397.t1 c_incerta.g14213.t1 c_incerta.g14215.t1 c_incerta.g1457.t1 c_incerta.g15087.t2 c_incerta.g16294.t1 c_incerta.g16360.t1 c_incerta.g1660.t1 c_incerta.g1661.t1 c_incerta.g1877.t1 c_incerta.g1905.t1 c_incerta.g207.t1 c_incerta.g2365.t1 c_incerta.g2465.t1 c_incerta.g2504.t1 c_incerta.g2925.t2 c_incerta.g2945.t1 c_incerta.g3428.t1 c_incerta.g4866.t1 c_incerta.g4876.t1 c_incerta.g4877.t1 c_incerta.g6036.t1 c_incerta.g6809.t1 c_incerta.g7809.t1 c_incerta.g8751.t1 c_incerta.g9038.t1 c_reinhardtii.Cre03.g179700.t1.2 c_reinhardtii.Cre05.g240750.t1.2 c_reinhardtii.Cre06.g277400.t1.1 c_reinhardtii.Cre11.g481313.t1.2 c_reinhardtii.Cre13.g587950.t1.1 c_reinhardtii.Cre13.g590950.t1.2 c_reinhardtii.Cre16.g684149.t1.1 c_reinhardtii.Cre17.g701450.t1.1 c_reinhardtii.Cre17.g703650.t1.1 c_reinhardtii.Cre17.g715400.t1.1 c_reinhardtii.Cre17.g715421.t1.2 c_reinhardtii.Cre17.g715450.t1.2 c_schloesseri.g11861.t1 c_schloesseri.g13084.t1 c_schloesseri.g13114.t1 c_schloesseri.g13170.t1 c_schloesseri.g13446.t1 c_schloesseri.g15241.t1 c_schloesseri.g15918.t1 c_schloesseri.g1631.t1 c_schloesseri.g16349.t1 c_schloesseri.g16980.t1 c_schloesseri.g3109.t1 c_schloesseri.g5397.t1 c_schloesseri.g6323.t1 c_schloesseri.g7262.t1 c_schloesseri.g7734.t1 c_schloesseri.g7900.t1 c_schloesseri.g7901.t1 c_schloesseri.g8458.t1 c_schloesseri.g8459.t1 c_zofingiensis.Cz03g40090.t1 g_pectorale.KXZ44603.1 r_subcapitata.GBF90600.1 v_carteri.Vocar.0021s0023.1.p
OG0000043: c_debaryana.g11042.t1 c_debaryana.g12974.t1 c_debaryana.g14906.t1 c_debaryana.g18404.t1 c_debaryana.g19357.t1 c_debaryana.g19358.t2 c_debaryana.g3098.t1 c_debaryana.g5180.t1 c_debaryana.g7123.t1 c_debaryana.g8691.t1 c_debaryana.g873.t1 c_incerta.g10537.t1 c_incerta.g11217.t1 c_incerta.g1189.t1 c_incerta.g13533.t1 c_incerta.g14591.t1 c_incerta.g15988.t1 c_incerta.g17589.t2 c_incerta.g6764.t1 c_incerta.g8076.t1 c_incerta.g8516.t1 c_reinhardtii.Cre02.g143347.t1.1 c_reinhardtii.Cre05.g239950.t1.1 c_reinhardtii.Cre06.g268228.t1.2 c_reinhardtii.Cre13.g575101.t1.2 c_reinhardtii.Cre13.g575500.t1.1 c_reinhardtii.Cre14.g634150.t1.1 c_reinhardtii.Cre16.g669500.t1.1 c_reinhardtii.Cre16.g695250.t1.1 c_schloesseri.g10162.t1 c_schloesseri.g11474.t1 c_schloesseri.g1218.t1 c_schloesseri.g12341.t1 c_schloesseri.g12742.t1 c_schloesseri.g15738.t1 c_schloesseri.g17038.t1 c_schloesseri.g3149.t1 c_schloesseri.g5121.t1 c_schloesseri.g5574.t1 c_schloesseri.g6743.t1 c_schloesseri.g7483.t1 c_schloesseri.g8362.t1 c_schloesseri.g9669.t1 c_zofingiensis.Cz03g24110.t1 c_zofingiensis.Cz03g24120.t1 c_zofingiensis.Cz04g25290.t1 c_zofingiensis.Cz04g35160.t1 c_zofingiensis.Cz04g35170.t1 c_zofingiensis.Cz08g19300.t1 c_zofingiensis.Cz10g21140.t1 c_zofingiensis.Cz11g04140.t1 c_zofingiensis.Cz11g04180.t1 c_zofingiensis.Cz11g04190.t1 c_zofingiensis.Cz12g04090.t1 c_zofingiensis.Cz16g17220.t1 c_zofingiensis.Cz16g21180.t1 c_zofingiensis.Cz18g13220.t1 c_zofingiensis.Cz18g13230.t1 c_zofingiensis.UNPLg00749.t1 g_pectorale.KXZ41378.1 g_pectorale.KXZ43243.1 g_pectorale.KXZ43244.1 g_pectorale.KXZ46815.1 g_pectorale.KXZ47318.1 g_pectorale.KXZ49580.1 g_pectorale.KXZ51972.1 g_pectorale.KXZ52509.1 g_pectorale.KXZ53162.1 v_carteri.Vocar.0070s0004.1.p
OG0000044: c_debaryana.g10236.t1 c_debaryana.g10241.t1 c_debaryana.g12999.t1 c_debaryana.g17694.t1 c_debaryana.g20076.t1 c_debaryana.g20077.t1 c_debaryana.g20081.t1 c_debaryana.g20086.t1 c_eustigma.GAX77031.1 c_eustigma.GAX81208.1 c_eustigma.GAX81209.1 c_incerta.g10383.t1 c_incerta.g2008.t2 c_incerta.g7466.t1 c_incerta.g7478.t1 c_incerta.g7481.t1 c_incerta.g7486.t1 c_incerta.g7487.t1 c_incerta.g749.t1 c_incerta.g8562.t1 c_reinhardtii.Cre01.g054250.t1.2 c_reinhardtii.Cre07.g340850.t1.2 c_reinhardtii.Cre07.g354350.t1.1 c_reinhardtii.Cre07.g354400.t1.1 c_reinhardtii.Cre07.g354450.t1.2 c_reinhardtii.Cre09.g396994.t1.1 c_reinhardtii.Cre09.g397031.t1.1 c_reinhardtii.Cre09.g397105.t1.1 c_reinhardtii.Cre09.g397216.t1.1 c_reinhardtii.Cre09.g397253.t1.1 c_reinhardtii.Cre09.g397734.t1.1 c_reinhardtii.Cre14.g626400.t1.2 c_reinhardtii.Cre16.g648200.t1.2 c_schloesseri.g15064.t1 c_schloesseri.g4054.t1 c_schloesseri.g6971.t1 c_schloesseri.g6984.t1 c_schloesseri.g6990.t1 c_schloesseri.g6991.t1 c_schloesseri.g8846.t1 c_schloesseri.g9199.t1 c_schloesseri.g9421.t1 c_zofingiensis.Cz04g26220.t1 c_zofingiensis.Cz09g04250.t1 c_zofingiensis.Cz15g05040.t1 d_salina.Dusal.0240s00017.1.p d_salina.Dusal.0240s00020.1.p g_pectorale.KXZ43820.1 g_pectorale.KXZ46303.1 g_pectorale.KXZ46320.1 g_pectorale.KXZ46321.1 g_pectorale.KXZ49132.1 g_pectorale.KXZ49972.1 g_pectorale.KXZ53583.1 g_pectorale.KXZ53585.1 g_pectorale.KXZ54673.1 g_pectorale.KXZ54674.1 g_pectorale.KXZ54675.1 g_pectorale.KXZ54778.1 g_pectorale.KXZ54779.1 g_pectorale.KXZ54780.1 r_subcapitata.GBF88848.1 r_subcapitata.GBF94151.1 r_subcapitata.GBF94152.1 r_subcapitata.GBF96779.1 v_carteri.Vocar.0009s0201.1.p v_carteri.Vocar.0009s0216.1.p v_carteri.Vocar.0067s0014.1.p
OG0000045: c_debaryana.g20523.t1 c_debaryana.g4447.t1 c_eustigma.GAX72916.1 c_eustigma.GAX75776.1 c_eustigma.GAX79148.1 c_eustigma.GAX80891.1 c_eustigma.GAX82642.1 c_eustigma.GAX85826.1 c_eustigma.GAX85827.1 c_eustigma.GAX86262.1 c_eustigma.GAX86271.1 c_eustigma.GAX86320.1 c_incerta.g3542.t1 c_reinhardtii.Cre07.g356283.t1.1 c_reinhardtii.Cre08.g384285.t1.1 c_reinhardtii.Cre08.g384320.t1.1 c_reinhardtii.Cre09.g417037.t1.1 c_schloesseri.g3195.t1 c_schloesseri.g80.t1 d_salina.Dusal.0214s00004.1.p d_salina.Dusal.0214s00008.1.p d_salina.Dusal.0214s00010.1.p d_salina.Dusal.0214s00011.1.p d_salina.Dusal.0929s00002.1.p d_salina.Dusal.1043s00001.1.p d_salina.Dusal.1485s00001.1.p d_salina.Dusal.4890s00001.1.p g_pectorale.KXZ40811.1 g_pectorale.KXZ40866.1 g_pectorale.KXZ40884.1 g_pectorale.KXZ40939.1 g_pectorale.KXZ40945.1 g_pectorale.KXZ40946.1 g_pectorale.KXZ40964.1 g_pectorale.KXZ40976.1 g_pectorale.KXZ40982.1 g_pectorale.KXZ41050.1 g_pectorale.KXZ41143.1 g_pectorale.KXZ41163.1 g_pectorale.KXZ41219.1 g_pectorale.KXZ41220.1 g_pectorale.KXZ41229.1 g_pectorale.KXZ41230.1 g_pectorale.KXZ41455.1 g_pectorale.KXZ41456.1 g_pectorale.KXZ41459.1 g_pectorale.KXZ41460.1 g_pectorale.KXZ41464.1 g_pectorale.KXZ41505.1 g_pectorale.KXZ41506.1 g_pectorale.KXZ41510.1 g_pectorale.KXZ41569.1 g_pectorale.KXZ41585.1 g_pectorale.KXZ41586.1 g_pectorale.KXZ41695.1 g_pectorale.KXZ41792.1 g_pectorale.KXZ41989.1 g_pectorale.KXZ42273.1 g_pectorale.KXZ42274.1 g_pectorale.KXZ42275.1 g_pectorale.KXZ42505.1 g_pectorale.KXZ42507.1 g_pectorale.KXZ45046.1 g_pectorale.KXZ45874.1 g_pectorale.KXZ50977.1 g_pectorale.KXZ53896.1 v_carteri.Vocar.0006s0170.1.p
OG0000046: c_debaryana.g1059.t1 c_debaryana.g1060.t1 c_debaryana.g1062.t1 c_debaryana.g11033.t1 c_debaryana.g11034.t1 c_debaryana.g11035.t1 c_debaryana.g11036.t1 c_debaryana.g15181.t1 c_debaryana.g15183.t1 c_debaryana.g16065.t1 c_debaryana.g18778.t1 c_debaryana.g18780.t1 c_debaryana.g20001.t1 c_debaryana.g20002.t1 c_debaryana.g20003.t1 c_debaryana.g3072.t1 c_debaryana.g4314.t1 c_debaryana.g5331.t1 c_debaryana.g5672.t1 c_debaryana.g5673.t1 c_debaryana.g5674.t1 c_debaryana.g5675.t1 c_debaryana.g5754.t1 c_debaryana.g5755.t1 c_debaryana.g8088.t1 c_debaryana.g9558.t1 c_debaryana.g9561.t1 c_debaryana.g9562.t1 c_debaryana.g9563.t1 c_eustigma.GAX74536.1 c_incerta.g1265.t1 c_incerta.g13658.t1 c_incerta.g15995.t1 c_incerta.g15996.t1 c_incerta.g17162.t1 c_incerta.g17163.t1 c_incerta.g17164.t1 c_incerta.g17165.t1 c_incerta.g4855.t1 c_incerta.g5805.t1 c_reinhardtii.Cre01.g002787.t1.1 c_reinhardtii.Cre01.g002824.t1.1 c_reinhardtii.Cre01.g002861.t1.1 c_reinhardtii.Cre01.g003050.t1.2 c_reinhardtii.Cre05.g245351.t1.1 c_reinhardtii.Cre05.g245352.t1.1 c_reinhardtii.Cre06.g254200.t1.2 c_reinhardtii.Cre06.g254250.t1.2 c_reinhardtii.Cre10.g451500.t1.2 c_reinhardtii.Cre10.g451600.t1.1 c_reinhardtii.Cre10.g458300.t1.2 c_reinhardtii.Cre10.g458350.t1.1 c_schloesseri.g15560.t1 c_schloesseri.g17048.t1 c_schloesseri.g17049.t1 c_schloesseri.g5416.t1 c_schloesseri.g5418.t1 c_zofingiensis.Cz09g29040.t1 g_pectorale.KXZ42768.1 g_pectorale.KXZ46964.1 p_parva.g3755.t1 p_parva.g9351.t1 r_subcapitata.GBF92302.1 v_carteri.Vocar.0020s0173.1.p v_carteri.Vocar.0024s0147.1.p
OG0000047: c_debaryana.g10420.t1 c_debaryana.g11833.t1 c_debaryana.g12791.t1 c_debaryana.g17525.t1 c_debaryana.g18561.t1 c_debaryana.g4467.t1 c_debaryana.g5739.t1 c_eustigma.GAX77579.1 c_eustigma.GAX77704.1 c_eustigma.GAX77705.1 c_eustigma.GAX78529.1 c_eustigma.GAX80409.1 c_eustigma.GAX81803.1 c_eustigma.GAX85512.1 c_incerta.g10921.t1 c_incerta.g12109.t1 c_incerta.g14165.t1 c_incerta.g14244.t1 c_incerta.g14936.t1 c_incerta.g2298.t1 c_incerta.g2509.t1 c_incerta.g3812.t1 c_incerta.g5472.t2 c_incerta.g5477.t1 c_incerta.g6211.t1 c_incerta.g8690.t1 c_incerta.g9971.t1 c_reinhardtii.Cre02.g115400.t1.1 c_reinhardtii.Cre03.g174100.t2.1 c_reinhardtii.Cre11.g479383.t1.1 c_reinhardtii.Cre11.g479416.t1.1 c_reinhardtii.Cre12.g510350.t1.1 c_reinhardtii.Cre12.g515350.t1.1 c_reinhardtii.Cre12.g515400.t1.1 c_schloesseri.g10108.t1 c_schloesseri.g14107.t1 c_schloesseri.g15072.t1 c_schloesseri.g15073.t1 c_schloesseri.g16053.t1 c_schloesseri.g16056.t1 c_schloesseri.g16511.t1 c_schloesseri.g2386.t1 c_schloesseri.g3311.t1 c_schloesseri.g3400.t1 c_schloesseri.g5171.t1 c_schloesseri.g7606.t1 g_pectorale.KXZ45624.1 g_pectorale.KXZ45625.1 g_pectorale.KXZ45634.1 g_pectorale.KXZ45635.1 g_pectorale.KXZ45646.1 g_pectorale.KXZ51178.1 g_pectorale.KXZ53422.1 p_parva.g10010.t1 p_parva.g2011.t1 p_parva.g2134.t1 p_parva.g4002.t1 p_parva.g5635.t1 p_parva.g6696.t1 p_parva.g6759.t1 p_parva.g9387.t1 v_carteri.Vocar.0007s0043.1.p v_carteri.Vocar.0008s0273.1.p v_carteri.Vocar.0008s0274.1.p
OG0000048: c_debaryana.g12533.t1 c_debaryana.g12540.t1 c_debaryana.g12710.t1 c_debaryana.g13862.t1 c_debaryana.g13863.t1 c_debaryana.g14245.t1 c_debaryana.g15182.t1 c_debaryana.g15747.t1 c_debaryana.g15748.t1 c_debaryana.g15749.t1 c_debaryana.g16367.t1 c_debaryana.g20598.t1 c_debaryana.g3471.t1 c_debaryana.g5083.t1 c_debaryana.g5324.t1 c_debaryana.g967.t1 c_incerta.g10056.t1 c_incerta.g12073.t1 c_incerta.g15740.t1 c_incerta.g1987.t1 c_incerta.g1988.t1 c_incerta.g1992.t1 c_incerta.g908.t1 c_incerta.g909.t1 c_reinhardtii.Cre12.g508650.t1.1 c_reinhardtii.Cre14.g625600.t1.1 c_schloesseri.g10172.t1 c_schloesseri.g14899.t1 c_schloesseri.g14901.t1 c_schloesseri.g5135.t1 c_schloesseri.g7313.t1 c_zofingiensis.Cz15g22100.t1 c_zofingiensis.Cz19g03080.t1 d_salina.Dusal.0011s00038.1.p d_salina.Dusal.0023s00004.1.p d_salina.Dusal.0225s00014.1.p d_salina.Dusal.0603s00006.1.p d_salina.Dusal.0603s00007.1.p d_salina.Dusal.0700s00001.1.p d_salina.Dusal.0937s00004.1.p d_salina.Dusal.1022s00002.1.p d_salina.Dusal.1022s00003.1.p d_salina.Dusal.1022s00004.1.p d_salina.Dusal.1088s00003.1.p d_salina.Dusal.1088s00005.1.p d_salina.Dusal.2097s00001.1.p d_salina.Dusal.2578s00001.1.p d_salina.Dusal.2578s00002.1.p d_salina.Dusal.2665s00001.1.p d_salina.Dusal.2746s00001.1.p d_salina.Dusal.4001s00001.1.p d_salina.Dusal.4421s00001.1.p d_salina.Dusal.5335s00001.1.p g_pectorale.KXZ41465.1 g_pectorale.KXZ43654.1 g_pectorale.KXZ44133.1 g_pectorale.KXZ44139.1 g_pectorale.KXZ47928.1 g_pectorale.KXZ48261.1 g_pectorale.KXZ53681.1 r_subcapitata.GBF88175.1 r_subcapitata.GBF95082.1 r_subcapitata.GBF98657.1 v_carteri.Vocar.0008s0325.1.p
OG0000049: c_debaryana.g13279.t2 c_debaryana.g15999.t1 c_debaryana.g16000.t1 c_debaryana.g16001.t1 c_debaryana.g16002.t1 c_debaryana.g17295.t1 c_debaryana.g2002.t1 c_eustigma.GAX74177.1 c_eustigma.GAX76175.1 c_eustigma.GAX77208.1 c_eustigma.GAX78545.1 c_eustigma.GAX79174.1 c_eustigma.GAX79176.1 c_eustigma.GAX79340.1 c_eustigma.GAX83535.1 c_eustigma.GAX83536.1 c_incerta.g15400.t1 c_incerta.g16340.t1 c_incerta.g16389.t1 c_incerta.g1745.t1 c_incerta.g1746.t1 c_incerta.g1747.t1 c_incerta.g1748.t1 c_reinhardtii.Cre07.g314500.t1.1 c_reinhardtii.Cre07.g316650.t1.1 c_reinhardtii.Cre13.g574250.t1.1 c_reinhardtii.Cre13.g574300.t1.1 c_reinhardtii.Cre13.g574350.t1.2 c_schloesseri.g10618.t1 c_schloesseri.g10668.t1 c_schloesseri.g3665.t1 c_schloesseri.g8573.t1 c_schloesseri.g8574.t1 c_schloesseri.g8575.t1 c_zofingiensis.Cz02g13310.t1 c_zofingiensis.Cz08g08130.t1 c_zofingiensis.Cz15g06230.t1 d_salina.Dusal.0027s00021.1.p d_salina.Dusal.0173s00008.1.p d_salina.Dusal.0194s00004.1.p d_salina.Dusal.0194s00005.1.p d_salina.Dusal.0194s00006.1.p d_salina.Dusal.0394s00002.1.p d_salina.Dusal.0394s00003.1.p d_salina.Dusal.0394s00006.1.p d_salina.Dusal.0394s00007.1.p d_salina.Dusal.0520s00002.1.p d_salina.Dusal.0808s00004.1.p g_pectorale.KXZ42110.1 g_pectorale.KXZ47893.1 g_pectorale.KXZ47914.1 g_pectorale.KXZ49357.1 g_pectorale.KXZ49358.1 r_subcapitata.GBF87741.1 r_subcapitata.GBF89307.1 r_subcapitata.GBF89387.1 r_subcapitata.GBF95015.1 r_subcapitata.GBF95618.1 r_subcapitata.GBG00256.1 v_carteri.Vocar.0001s0132.1.p v_carteri.Vocar.0001s0133.1.p v_carteri.Vocar.0001s0134.1.p v_carteri.Vocar.0003s0101.1.p v_carteri.Vocar.0003s0123.1.p
OG0000050: c_debaryana.g10637.t1 c_debaryana.g1304.t1 c_debaryana.g1316.t1 c_debaryana.g1317.t1 c_debaryana.g1327.t1 c_debaryana.g1328.t1 c_debaryana.g1329.t1 c_debaryana.g1330.t1 c_debaryana.g1331.t1 c_debaryana.g1332.t1 c_debaryana.g1341.t2 c_debaryana.g1343.t1 c_debaryana.g1344.t1 c_debaryana.g1345.t1 c_debaryana.g13584.t1 c_debaryana.g16168.t1 c_debaryana.g16400.t1 c_debaryana.g18209.t1 c_debaryana.g19187.t1 c_debaryana.g1951.t1 c_debaryana.g20338.t1 c_debaryana.g20624.t1 c_debaryana.g2693.t1 c_debaryana.g2971.t1 c_debaryana.g2972.t1 c_debaryana.g2975.t1 c_debaryana.g6159.t1 c_debaryana.g6160.t1 c_debaryana.g6318.t1 c_debaryana.g6323.t1 c_debaryana.g6324.t1 c_debaryana.g6368.t1 c_debaryana.g6369.t1 c_debaryana.g692.t1 c_debaryana.g7142.t1 c_debaryana.g7195.t1 c_debaryana.g7196.t1 c_debaryana.g8712.t1 c_debaryana.g8713.t1 c_debaryana.g8714.t1 c_debaryana.g8716.t1 c_debaryana.g9645.t1 g_pectorale.KXZ41372.1 g_pectorale.KXZ42276.1 g_pectorale.KXZ43281.1 g_pectorale.KXZ43282.1 g_pectorale.KXZ45116.1 g_pectorale.KXZ45607.1 g_pectorale.KXZ45609.1 g_pectorale.KXZ46250.1 g_pectorale.KXZ47763.1 g_pectorale.KXZ49960.1 g_pectorale.KXZ49963.1 g_pectorale.KXZ51675.1 g_pectorale.KXZ52614.1 g_pectorale.KXZ55847.1 g_pectorale.KXZ56219.1 g_pectorale.KXZ56220.1 g_pectorale.KXZ56221.1 g_pectorale.KXZ56222.1 g_pectorale.KXZ56271.1 g_pectorale.KXZ56272.1 g_pectorale.KXZ56502.1
OG0000051: c_debaryana.g12468.t1 c_debaryana.g12469.t1 c_debaryana.g14299.t1 c_debaryana.g17734.t1 c_debaryana.g19002.t1 c_debaryana.g3754.t1 c_debaryana.g7794.t1 c_debaryana.g7796.t1 c_debaryana.g7797.t1 c_eustigma.GAX79179.1 c_eustigma.GAX79874.1 c_eustigma.GAX79882.1 c_eustigma.GAX83464.1 c_incerta.g11450.t1 c_incerta.g12584.t1 c_incerta.g12585.t1 c_incerta.g12586.t1 c_incerta.g1299.t1 c_incerta.g16621.t1 c_incerta.g17725.t1 c_incerta.g934.t1 c_incerta.g935.t1 c_reinhardtii.Cre05.g243450.t1.1 c_reinhardtii.Cre06.g278252.t1.1 c_reinhardtii.Cre06.g306000.t1.1 c_reinhardtii.Cre11.g467538.t1.1 c_reinhardtii.Cre11.g467539.t1.1 c_reinhardtii.Cre11.g467540.t1.1 c_reinhardtii.Cre16.g657200.t1.1 c_reinhardtii.Cre16.g657250.t1.2 c_reinhardtii.Cre17.g732350.t1.1 c_schloesseri.g10358.t1 c_schloesseri.g12463.t1 c_schloesseri.g12598.t1 c_schloesseri.g12599.t1 c_schloesseri.g12600.t1 c_schloesseri.g14872.t1 c_schloesseri.g14873.t1 c_schloesseri.g15496.t1 c_schloesseri.g6726.t1 c_zofingiensis.Cz13g00150.t1 c_zofingiensis.Cz16g14200.t1 c_zofingiensis.UNPLg00485.t1 g_pectorale.KXZ45817.1 g_pectorale.KXZ46260.1 g_pectorale.KXZ50034.1 g_pectorale.KXZ52550.1 g_pectorale.KXZ54532.1 r_subcapitata.GBF91347.1 r_subcapitata.GBF91509.1 r_subcapitata.GBF96985.1 r_subcapitata.GBF98436.1 r_subcapitata.GBG00651.1 v_carteri.Vocar.0002s0286.1.p v_carteri.Vocar.0003s0332.1.p v_carteri.Vocar.0003s0334.1.p v_carteri.Vocar.0004s0073.1.p v_carteri.Vocar.0014s0243.1.p v_carteri.Vocar.0014s0244.1.p v_carteri.Vocar.0014s0245.1.p v_carteri.Vocar.0014s0246.1.p v_carteri.Vocar.0015s0045.1.p
OG0000052: c_debaryana.g12432.t1 c_debaryana.g14945.t3 c_debaryana.g1577.t1 c_debaryana.g20410.t1 c_debaryana.g8824.t1 c_eustigma.GAX75847.1 c_incerta.g12553.t1 c_incerta.g12876.t1 c_incerta.g13555.t1 c_incerta.g13557.t1 c_incerta.g14031.t1 c_incerta.g14815.t1 c_incerta.g3640.t1 c_incerta.g4280.t1 c_incerta.g5553.t1 c_incerta.g6015.t1 c_incerta.g8030.t1 c_incerta.g827.t1 c_incerta.g9735.t1 c_incerta.g9736.t1 c_incerta.g9737.t1 c_incerta.g9756.t1 c_reinhardtii.Cre04.g222350.t1.1 c_reinhardtii.Cre11.g467450.t1.1 c_reinhardtii.Cre17.g737350.t1.1 c_reinhardtii.Cre17.g737376.t1.1 c_reinhardtii.Cre17.g737400.t1.1 c_reinhardtii.Cre17.g737525.t1.1 c_reinhardtii.Cre17.g737650.t1.1 c_schloesseri.g12368.t3 c_schloesseri.g12369.t1 c_schloesseri.g12374.t1 c_schloesseri.g14985.t1 c_schloesseri.g16288.t1 c_schloesseri.g2326.t1 c_schloesseri.g2328.t1 c_schloesseri.g3174.t1 c_zofingiensis.Cz05g26060.t1 c_zofingiensis.Cz15g06220.t1 c_zofingiensis.Cz16g14070.t1 c_zofingiensis.Cz17g07060.t1 c_zofingiensis.Cz19g04150.t1 d_salina.Dusal.0082s00022.1.p g_pectorale.KXZ46155.1 g_pectorale.KXZ46394.1 g_pectorale.KXZ46562.1 g_pectorale.KXZ49431.1 g_pectorale.KXZ53194.1 g_pectorale.KXZ53850.1 g_pectorale.KXZ53996.1 g_pectorale.KXZ54442.1 g_pectorale.KXZ54443.1 g_pectorale.KXZ56810.1 p_parva.g2685.t1 p_parva.g3319.t1 r_subcapitata.GBF90902.1 r_subcapitata.GBF97237.1 r_subcapitata.GBF97576.1 r_subcapitata.GBF98456.1 v_carteri.Vocar.0017s0170.1.p v_carteri.Vocar.0030s0162.1.p v_carteri.Vocar.0041s0053.1.p
OG0000053: c_debaryana.g15865.t1 c_debaryana.g15866.t1 c_debaryana.g15871.t1 c_debaryana.g15873.t1 c_debaryana.g15874.t1 c_debaryana.g15875.t1 c_debaryana.g15882.t1 c_debaryana.g15883.t1 c_debaryana.g15893.t2 c_debaryana.g15894.t1 c_debaryana.g15902.t1 c_debaryana.g16728.t1 c_debaryana.g563.t1 c_debaryana.g783.t1 c_debaryana.g897.t1 c_debaryana.g899.t1 c_eustigma.GAX75363.1 c_eustigma.GAX82999.1 c_eustigma.GAX83000.1 c_incerta.g14832.t1 c_incerta.g14833.t1 c_incerta.g1941.t1 c_incerta.g1969.t1 c_incerta.g5478.t1 c_incerta.g9516.t1 c_incerta.g9698.t1 c_reinhardtii.Cre02.g097800.t1.1 c_reinhardtii.Cre03.g174050.t1.2 c_reinhardtii.Cre13.g564900.t1.2 c_reinhardtii.Cre17.g734612.t1.1 c_schloesseri.g10490.t1 c_schloesseri.g10516.t1 c_schloesseri.g13223.t1 c_schloesseri.g16052.t1 c_schloesseri.g2360.t1 c_schloesseri.g6033.t1 c_zofingiensis.Cz01g41050.t1 c_zofingiensis.Cz05g07180.t1 c_zofingiensis.Cz05g17060.t1 d_salina.Dusal.0852s00003.1.p d_salina.Dusal.0852s00004.1.p d_salina.Dusal.2478s00001.1.p g_pectorale.KXZ44762.1 g_pectorale.KXZ44765.1 g_pectorale.KXZ48458.1 g_pectorale.KXZ51207.1 g_pectorale.KXZ54551.1 p_parva.g4852.t1 p_parva.g4930.t1 p_parva.g5801.t1 p_parva.g7385.t1 p_parva.g8856.t1 r_subcapitata.GBF87684.1 r_subcapitata.GBF87685.1 r_subcapitata.GBF89518.1 r_subcapitata.GBF89551.1 r_subcapitata.GBF99292.1 v_carteri.Vocar.0006s0120.1.p v_carteri.Vocar.0012s0088.1.p v_carteri.Vocar.0015s0182.1.p v_carteri.Vocar.0028s0030.1.p
OG0000054: c_debaryana.g1895.t1 c_debaryana.g1897.t1 c_debaryana.g5823.t1 c_debaryana.g9197.t1 c_eustigma.GAX72724.1 c_eustigma.GAX76820.1 c_eustigma.GAX78457.1 c_eustigma.GAX78460.1 c_eustigma.GAX78467.1 c_eustigma.GAX82935.1 c_incerta.g11298.t1 c_incerta.g15541.t1 c_incerta.g16235.t1 c_incerta.g2433.t1 c_incerta.g3351.t1 c_incerta.g3353.t1 c_reinhardtii.Cre07.g321400.t1.1 c_reinhardtii.Cre09.g389050.t1.1 c_reinhardtii.Cre17.g719325.t1.1 c_schloesseri.g10779.t1 c_schloesseri.g10780.t1 c_schloesseri.g10782.t1 c_schloesseri.g10784.t1 c_schloesseri.g10785.t1 c_schloesseri.g10788.t1 c_schloesseri.g10789.t1 c_schloesseri.g13438.t1 c_schloesseri.g14196.t1 c_schloesseri.g14200.t1 c_schloesseri.g14624.t1 c_schloesseri.g211.t1 c_schloesseri.g212.t1 c_schloesseri.g2653.t1 c_schloesseri.g3547.t1 c_schloesseri.g4995.t1 c_schloesseri.g5466.t1 c_schloesseri.g6870.t1 d_salina.Dusal.0001s00002.1.p d_salina.Dusal.0001s00005.1.p d_salina.Dusal.0010s00029.1.p d_salina.Dusal.0010s00030.1.p d_salina.Dusal.0010s00031.1.p d_salina.Dusal.0010s00032.1.p d_salina.Dusal.0321s00002.1.p d_salina.Dusal.0713s00004.1.p d_salina.Dusal.0875s00004.1.p g_pectorale.KXZ41215.1 g_pectorale.KXZ41216.1 g_pectorale.KXZ43347.1 g_pectorale.KXZ50425.1 g_pectorale.KXZ50961.1 g_pectorale.KXZ54761.1 p_parva.g10177.t1 p_parva.g128.t1 p_parva.g3530.t1 p_parva.g9138.t1 p_parva.g9507.t1 v_carteri.Vocar.0004s0273.1.p v_carteri.Vocar.0013s0203.1.p v_carteri.Vocar.0013s0204.1.p v_carteri.Vocar.0030s0037.1.p
OG0000055: c_debaryana.g14295.t1 c_debaryana.g17370.t1 c_debaryana.g17371.t1 c_debaryana.g3329.t1 c_debaryana.g7994.t1 c_debaryana.g7995.t1 c_debaryana.g7999.t1 c_debaryana.g8001.t1 c_eustigma.GAX76051.1 c_eustigma.GAX79139.1 c_incerta.g1559.t1 c_incerta.g17720.t1 c_incerta.g3245.t1 c_incerta.g3247.t1 c_incerta.g9305.t1 c_reinhardtii.Cre06.g278245.t1.1 c_reinhardtii.Cre06.g305650.t1.2 c_reinhardtii.Cre13.g583050.t1.1 c_reinhardtii.Cre17.g724600.t1.2 c_reinhardtii.Cre17.g724700.t1.1 c_schloesseri.g10363.t1 c_schloesseri.g14514.t1 c_schloesseri.g14516.t1 c_schloesseri.g15504.t1 c_schloesseri.g1598.t1 c_schloesseri.g17461.t1 c_zofingiensis.Cz06g27150.t1 c_zofingiensis.Cz08g09040.t1 c_zofingiensis.Cz08g09050.t1 c_zofingiensis.Cz08g13200.t1 c_zofingiensis.Cz14g19030.t1 c_zofingiensis.Cz16g19110.t1 d_salina.Dusal.0081s00035.1.p d_salina.Dusal.0286s00001.1.p d_salina.Dusal.0286s00002.1.p d_salina.Dusal.0464s00003.1.p d_salina.Dusal.0464s00004.1.p d_salina.Dusal.0541s00008.1.p d_salina.Dusal.3683s00001.1.p g_pectorale.KXZ42581.1 g_pectorale.KXZ47331.1 g_pectorale.KXZ47332.1 g_pectorale.KXZ48895.1 g_pectorale.KXZ51963.1 g_pectorale.KXZ51965.1 g_pectorale.KXZ51973.1 g_pectorale.KXZ51974.1 g_pectorale.KXZ52663.1 p_parva.g10025.t1 r_subcapitata.GBF88684.1 r_subcapitata.GBF88927.1 r_subcapitata.GBF90562.1 r_subcapitata.GBF92948.1 r_subcapitata.GBF94954.1 r_subcapitata.GBF96942.1 v_carteri.Vocar.0001s1450.1.p v_carteri.Vocar.0013s0093.1.p v_carteri.Vocar.0020s0071.1.p v_carteri.Vocar.0022s0062.1.p v_carteri.Vocar.0022s0065.1.p
OG0000056: c_debaryana.g12824.t1 c_debaryana.g12916.t1 c_debaryana.g12917.t1 c_debaryana.g12918.t1 c_debaryana.g12929.t1 c_debaryana.g12930.t1 c_debaryana.g12931.t1 c_debaryana.g12932.t1 c_debaryana.g12933.t1 c_debaryana.g12934.t1 c_debaryana.g12968.t1 c_debaryana.g12969.t1 c_debaryana.g12970.t1 c_debaryana.g12971.t1 c_debaryana.g12972.t1 c_debaryana.g12973.t1 c_debaryana.g13293.t1 c_debaryana.g13294.t1 c_debaryana.g13295.t1 c_debaryana.g13297.t1 c_debaryana.g13298.t1 c_debaryana.g13299.t1 c_debaryana.g13301.t1 c_debaryana.g13311.t1 c_debaryana.g13312.t1 c_debaryana.g13313.t1 c_debaryana.g13397.t1 c_debaryana.g13398.t1 c_debaryana.g13401.t1 c_debaryana.g1965.t1 c_debaryana.g1970.t1 c_debaryana.g1972.t1 c_debaryana.g1973.t1 c_debaryana.g19812.t1 c_debaryana.g1982.t1 c_debaryana.g2432.t1 c_debaryana.g3910.t3 c_debaryana.g4375.t1 c_debaryana.g4408.t1 c_debaryana.g4893.t1 c_debaryana.g4896.t1 c_debaryana.g4897.t1 c_debaryana.g541.t1 c_debaryana.g548.t1 c_debaryana.g549.t1 c_debaryana.g550.t1 c_debaryana.g552.t1 c_debaryana.g553.t1 c_debaryana.g586.t1 c_debaryana.g6921.t1 c_debaryana.g8237.t1 c_eustigma.GAX83186.1 c_incerta.g4072.t1 c_reinhardtii.Cre16.g670350.t1.2 c_schloesseri.g4820.t1 c_zofingiensis.Cz10g17110.t1 g_pectorale.KXZ54456.1 r_subcapitata.GBF96582.1 v_carteri.Vocar.0023s0166.1.p
OG0000057: c_debaryana.g13049.t1 c_debaryana.g13216.t1 c_debaryana.g15035.t1 c_debaryana.g15037.t1 c_debaryana.g16809.t1 c_debaryana.g17492.t1 c_debaryana.g1986.t1 c_debaryana.g20451.t1 c_debaryana.g2376.t1 c_debaryana.g2976.t1 c_debaryana.g2977.t1 c_debaryana.g2980.t1 c_debaryana.g4300.t1 c_debaryana.g4301.t1 c_debaryana.g5641.t1 c_debaryana.g6555.t1 c_debaryana.g8918.t1 c_eustigma.GAX72840.1 c_eustigma.GAX72842.1 c_eustigma.GAX73271.1 c_eustigma.GAX73272.1 c_eustigma.GAX75454.1 c_eustigma.GAX75455.1 c_eustigma.GAX77024.1 c_eustigma.GAX77025.1 c_eustigma.GAX77026.1 c_eustigma.GAX82425.1 c_eustigma.GAX83921.1 c_eustigma.GAX84436.1 c_eustigma.GAX84883.1 c_incerta.g3661.t1 c_incerta.g3662.t1 c_incerta.g5114.t1 c_incerta.g8570.t1 c_incerta.g8804.t1 c_reinhardtii.Cre03.g191450.t1.2 c_reinhardtii.Cre07.g353900.t1.2 c_reinhardtii.Cre09.g393469.t1.1 c_reinhardtii.Cre17.g704050.t1.1 c_reinhardtii.Cre17.g704100.t1.2 c_schloesseri.g12112.t1 c_schloesseri.g15753.t1 c_schloesseri.g8111.t1 c_schloesseri.g8112.t1 c_schloesseri.g9207.t1 c_zofingiensis.UNPLg00156.t1 c_zofingiensis.UNPLg00826.t1 d_salina.Dusal.1115s00002.1.p g_pectorale.KXZ43926.1 g_pectorale.KXZ50890.1 g_pectorale.KXZ51186.1 g_pectorale.KXZ53694.1 g_pectorale.KXZ56923.1 p_parva.g1616.t1 p_parva.g5383.t1 v_carteri.Vocar.0003s0503.1.p v_carteri.Vocar.0005s0110.1.p v_carteri.Vocar.0021s0073.1.p v_carteri.Vocar.0035s0043.1.p
OG0000058: c_debaryana.g10956.t1 c_debaryana.g10964.t1 c_debaryana.g10968.t1 c_debaryana.g17162.t1 c_debaryana.g17163.t1 c_debaryana.g17165.t1 c_debaryana.g17177.t1 c_debaryana.g17178.t1 c_debaryana.g17179.t1 c_debaryana.g17180.t1 c_debaryana.g17181.t1 c_debaryana.g17182.t1 c_debaryana.g8843.t1 c_debaryana.g8845.t1 c_debaryana.g8846.t1 c_debaryana.g8847.t1 c_eustigma.GAX78250.1 c_incerta.g15184.t1 c_incerta.g15185.t1 c_incerta.g16587.t1 c_incerta.g16609.t1 c_reinhardtii.Cre14.g632400.t1.1 c_reinhardtii.Cre14.g632450.t1.1 c_reinhardtii.Cre17.g730750.t1.1 c_reinhardtii.Cre17.g731800.t1.2 c_schloesseri.g12474.t1 c_schloesseri.g12475.t1 c_schloesseri.g12476.t1 c_schloesseri.g12477.t1 c_schloesseri.g12478.t1 c_schloesseri.g12479.t1 c_schloesseri.g12480.t1 c_schloesseri.g12502.t1 c_schloesseri.g12879.t1 c_schloesseri.g12880.t1 c_schloesseri.g1973.t1 c_zofingiensis.Cz07g27090.t1 c_zofingiensis.Cz11g03350.t1 c_zofingiensis.Cz15g04230.t1 c_zofingiensis.Cz17g13110.t1 c_zofingiensis.Cz17g13120.t1 c_zofingiensis.Cz17g13130.t1 c_zofingiensis.Cz17g13140.t1 d_salina.Dusal.0521s00022.1.p d_salina.Dusal.0757s00002.1.p d_salina.Dusal.0757s00003.1.p g_pectorale.KXZ46888.1 g_pectorale.KXZ48317.1 g_pectorale.KXZ54430.1 g_pectorale.KXZ54431.1 p_parva.g7159.t1 r_subcapitata.GBF97290.1 r_subcapitata.GBF98280.1 v_carteri.Vocar.0017s0111.1.p v_carteri.Vocar.0022s0203.1.p v_carteri.Vocar.0022s0206.1.p v_carteri.Vocar.0022s0207.1.p v_carteri.Vocar.0492s0001.1.p
OG0000059: c_debaryana.g13408.t1 c_debaryana.g14317.t1 c_debaryana.g20229.t1 c_debaryana.g20230.t1 c_debaryana.g9662.t1 c_eustigma.GAX76202.1 c_eustigma.GAX79284.1 c_eustigma.GAX82464.1 c_incerta.g12227.t1 c_incerta.g15281.t1 c_incerta.g15282.t1 c_incerta.g15283.t1 c_incerta.g16125.t1 c_incerta.g16126.t1 c_incerta.g7869.t1 c_incerta.g893.t2 c_reinhardtii.Cre02.g144600.t1.1 c_reinhardtii.Cre02.g144650.t1.2 c_reinhardtii.Cre02.g144700.t1.2 c_reinhardtii.Cre02.g144750.t1.1 c_reinhardtii.Cre07.g325740.t1.1 c_reinhardtii.Cre07.g325741.t1.1 c_reinhardtii.Cre12.g489400.t1.2 c_reinhardtii.Cre16.g655200.t1.2 c_schloesseri.g10898.t1 c_schloesseri.g14918.t1 c_schloesseri.g5284.t1 c_schloesseri.g6520.t1 c_schloesseri.g6521.t1 c_schloesseri.g6522.t1 c_schloesseri.g6523.t1 c_zofingiensis.Cz06g30210.t1 c_zofingiensis.Cz09g02260.t1 c_zofingiensis.Cz09g03010.t1 c_zofingiensis.Cz09g03020.t1 c_zofingiensis.Cz09g05150.t1 c_zofingiensis.Cz09g06100.t1 c_zofingiensis.Cz09g30090.t1 c_zofingiensis.Cz09g30130.t1 c_zofingiensis.Cz17g09240.t1 c_zofingiensis.Cz17g13070.t1 d_salina.Dusal.0246s00006.1.p d_salina.Dusal.0246s00011.1.p d_salina.Dusal.1077s00005.1.p g_pectorale.KXZ41101.1 g_pectorale.KXZ44981.1 g_pectorale.KXZ51046.1 g_pectorale.KXZ56263.1 p_parva.g3612.t1 p_parva.g9673.t1 r_subcapitata.GBF87500.1 r_subcapitata.GBF90572.1 r_subcapitata.GBF97831.1 r_subcapitata.GBF99738.1 v_carteri.Vocar.0001s1558.1.p v_carteri.Vocar.0001s1559.1.p v_carteri.Vocar.0003s0169.1.p
OG0000060: c_debaryana.g14808.t1 c_debaryana.g17646.t1 c_debaryana.g2927.t1 c_incerta.g11622.t2 c_reinhardtii.Cre08.g368550.t1.1 c_schloesseri.g6853.t1 c_zofingiensis.Cz08g28040.t1 c_zofingiensis.UNPLg00531.t1 d_salina.Dusal.0004s00068.1.p d_salina.Dusal.0048s00037.1.p d_salina.Dusal.0086s00016.1.p d_salina.Dusal.0276s00005.1.p d_salina.Dusal.0331s00008.1.p d_salina.Dusal.0460s00009.1.p d_salina.Dusal.0472s00009.1.p d_salina.Dusal.0472s00010.1.p d_salina.Dusal.0472s00011.1.p d_salina.Dusal.1153s00003.1.p d_salina.Dusal.1580s00002.1.p d_salina.Dusal.1700s00001.1.p g_pectorale.KXZ48656.1 r_subcapitata.GBF88828.1 r_subcapitata.GBF88829.1 r_subcapitata.GBF88838.1 r_subcapitata.GBF88839.1 r_subcapitata.GBF88844.1 r_subcapitata.GBF89112.1 r_subcapitata.GBF89113.1 r_subcapitata.GBF89116.1 r_subcapitata.GBF89117.1 r_subcapitata.GBF89130.1 r_subcapitata.GBF89131.1 r_subcapitata.GBF89132.1 r_subcapitata.GBF89347.1 r_subcapitata.GBF89410.1 r_subcapitata.GBF89411.1 r_subcapitata.GBF89412.1 r_subcapitata.GBF89413.1 r_subcapitata.GBF89414.1 r_subcapitata.GBF89415.1 r_subcapitata.GBF89416.1 r_subcapitata.GBF90792.1 r_subcapitata.GBF92434.1 r_subcapitata.GBF92435.1 r_subcapitata.GBF92436.1 r_subcapitata.GBF92505.1 r_subcapitata.GBF95093.1 r_subcapitata.GBF95094.1 r_subcapitata.GBF95095.1 r_subcapitata.GBF96580.1 r_subcapitata.GBF96658.1 r_subcapitata.GBF96935.1 r_subcapitata.GBF96963.1 r_subcapitata.GBF98313.1 r_subcapitata.GBG00049.1 r_subcapitata.GBG00050.1
OG0000061: c_debaryana.g10193.t2 c_debaryana.g1268.t1 c_debaryana.g13158.t1 c_debaryana.g1441.t1 c_debaryana.g16945.t1 c_debaryana.g17036.t1 c_debaryana.g18946.t1 c_debaryana.g4518.t2 c_debaryana.g6031.t1 c_debaryana.g6036.t1 c_debaryana.g6037.t1 c_debaryana.g7768.t1 c_eustigma.GAX74670.1 c_eustigma.GAX77425.1 c_eustigma.GAX81959.1 c_eustigma.GAX83233.1 c_eustigma.GAX83353.1 c_incerta.g12953.t1 c_incerta.g13145.t1 c_incerta.g13535.t1 c_incerta.g15059.t1 c_incerta.g15186.t1 c_incerta.g6426.t1 c_incerta.g9931.t1 c_reinhardtii.Cre01.g023250.t1.1 c_reinhardtii.Cre02.g078000.t1.1 c_reinhardtii.Cre05.g241654.t2.1 c_reinhardtii.Cre09.g402923.t1.1 c_reinhardtii.Cre12.g546027.t1.1 c_reinhardtii.Cre14.g612250.t1.2 c_reinhardtii.Cre14.g612300.t1.2 c_reinhardtii.Cre14.g632501.t1.1 c_schloesseri.g12878.t1 c_schloesseri.g2162.t1 c_schloesseri.g2163.t1 c_schloesseri.g4600.t1 c_schloesseri.g4601.t1 c_zofingiensis.Cz02g05140.t1 c_zofingiensis.Cz12g21090.t1 c_zofingiensis.UNPLg00310.t1 d_salina.Dusal.0316s00008.1.p g_pectorale.KXZ51884.1 g_pectorale.KXZ51888.1 p_parva.g6161.t1 p_parva.g6359.t1 p_parva.g9628.t1 r_subcapitata.GBF87887.1 r_subcapitata.GBF91598.1 r_subcapitata.GBF93084.1 v_carteri.Vocar.0003s0426.1.p v_carteri.Vocar.0023s0097.1.p v_carteri.Vocar.0044s0010.1.p v_carteri.Vocar.0059s0016.1.p v_carteri.Vocar.0059s0017.1.p v_carteri.Vocar.0059s0018.1.p
OG0000062: c_debaryana.g10534.t1 c_debaryana.g11005.t1 c_debaryana.g11045.t1 c_debaryana.g11048.t1 c_debaryana.g18909.t1 c_debaryana.g18910.t1 c_incerta.g11281.t1 c_incerta.g11314.t1 c_incerta.g1171.t1 c_incerta.g12884.t1 c_incerta.g13563.t1 c_incerta.g15558.t1 c_incerta.g8528.t1 c_incerta.g8883.t1 c_incerta.g960.t1 c_reinhardtii.Cre01.g041256.t1.2 c_reinhardtii.Cre02.g143327.t1.1 c_reinhardtii.Cre05.g232304.t1.1 c_reinhardtii.Cre05.g237250.t1.1 c_reinhardtii.Cre06.g305700.t1.1 c_reinhardtii.Cre10.g465750.t1.1 c_reinhardtii.Cre11.g477050.t1.1 c_reinhardtii.Cre11.g477700.t1.1 c_reinhardtii.Cre13.g576700.t1.1 c_reinhardtii.Cre15.g639503.t1.1 c_reinhardtii.Cre15.g643500.t1.1 c_reinhardtii.Cre16.g675200.t1.1 c_schloesseri.g10006.t1 c_schloesseri.g10110.t1 c_schloesseri.g10718.t1 c_schloesseri.g13481.t1 c_schloesseri.g13949.t1 c_schloesseri.g14003.t1 c_schloesseri.g15616.t2 c_schloesseri.g2335.t1 c_schloesseri.g5605.t2 c_zofingiensis.Cz12g09140.t1 g_pectorale.KXZ41141.1 g_pectorale.KXZ41479.1 g_pectorale.KXZ42894.1 g_pectorale.KXZ42895.1 g_pectorale.KXZ42896.1 g_pectorale.KXZ46325.1 g_pectorale.KXZ47512.1 g_pectorale.KXZ48340.1 g_pectorale.KXZ48372.1 g_pectorale.KXZ49533.1 g_pectorale.KXZ51314.1 g_pectorale.KXZ52834.1 g_pectorale.KXZ53051.1 v_carteri.Vocar.0007s0020.1.p v_carteri.Vocar.0007s0022.1.p v_carteri.Vocar.0007s0293.1.p v_carteri.Vocar.0321s0001.1.p v_carteri.Vocar.0321s0002.1.p
OG0000063: c_debaryana.g13769.t1 c_debaryana.g14291.t1 c_debaryana.g14292.t1 c_debaryana.g19882.t1 c_debaryana.g560.t1 c_debaryana.g7313.t1 c_eustigma.GAX77003.1 c_eustigma.GAX80075.1 c_incerta.g14612.t1 c_incerta.g14613.t1 c_incerta.g14614.t1 c_incerta.g14622.t1 c_incerta.g14626.t1 c_incerta.g15305.t1 c_incerta.g1650.t1 c_incerta.g1711.t1 c_incerta.g17704.t1 c_incerta.g17705.t1 c_incerta.g3922.t1 c_incerta.g7511.t1 c_incerta.g7514.t1 c_reinhardtii.Cre06.g278230.t1.1 c_reinhardtii.Cre06.g278231.t1.1 c_reinhardtii.Cre09.g396065.t1.1 c_reinhardtii.Cre09.g403250.t1.1 c_reinhardtii.Cre09.g403650.t1.1 c_reinhardtii.Cre09.g403850.t1.1 c_reinhardtii.Cre09.g403950.t1.2 c_reinhardtii.Cre16.g684450.t1.2 c_schloesseri.g10375.t1 c_schloesseri.g10376.t1 c_schloesseri.g12036.t1 c_schloesseri.g12039.t1 c_schloesseri.g13243.t1 c_schloesseri.g6550.t1 c_schloesseri.g7158.t1 c_schloesseri.g8467.t1 c_schloesseri.g8806.t1 c_schloesseri.g9677.t1 c_schloesseri.g9681.t1 c_schloesseri.g9689.t1 c_schloesseri.g9690.t1 c_zofingiensis.Cz04g16060.t1 c_zofingiensis.Cz14g22020.t1 g_pectorale.KXZ42761.1 g_pectorale.KXZ52973.1 g_pectorale.KXZ52976.1 g_pectorale.KXZ55543.1 p_parva.g9595.t1 r_subcapitata.GBF89731.1 v_carteri.Vocar.0002s0197.1.p v_carteri.Vocar.0008s0336.1.p v_carteri.Vocar.0008s0339.1.p v_carteri.Vocar.0008s0340.1.p
OG0000064: c_debaryana.g11726.t1 c_debaryana.g12601.t1 c_debaryana.g12611.t1 c_debaryana.g1462.t1 c_debaryana.g19450.t1 c_debaryana.g19451.t1 c_debaryana.g19452.t1 c_debaryana.g20448.t1 c_debaryana.g396.t1 c_debaryana.g397.t1 c_debaryana.g398.t1 c_debaryana.g4505.t1 c_debaryana.g4522.t1 c_debaryana.g4523.t1 c_debaryana.g4524.t1 c_debaryana.g4526.t1 c_debaryana.g4527.t1 c_debaryana.g4528.t1 c_incerta.g10097.t1 c_incerta.g10438.t1 c_incerta.g10439.t1 c_incerta.g10445.t1 c_incerta.g10449.t1 c_incerta.g10451.t1 c_incerta.g10452.t1 c_incerta.g15463.t1 c_incerta.g15844.t1 c_incerta.g16371.t1 c_incerta.g2417.t1 c_incerta.g8108.t1 c_incerta.g8268.t1 c_reinhardtii.Cre02.g087750.t1.2 c_reinhardtii.Cre02.g087800.t1.1 c_reinhardtii.Cre02.g087850.t1.1 c_reinhardtii.Cre07.g339850.t1.1 c_reinhardtii.Cre07.g339900.t1.1 c_reinhardtii.Cre07.g340250.t1.1 c_reinhardtii.Cre09.g388875.t1.1 c_reinhardtii.Cre10.g462050.t1.1 c_reinhardtii.Cre11.g482800.t1.1 c_reinhardtii.Cre12.g545950.t1.1 c_schloesseri.g3621.t1 c_schloesseri.g5594.t1 c_schloesseri.g5595.t1 c_schloesseri.g5596.t1 c_schloesseri.g5597.t1 c_schloesseri.g9461.t1 c_schloesseri.g9467.t1 c_schloesseri.g9473.t1 g_pectorale.KXZ54284.1 g_pectorale.KXZ54286.1 g_pectorale.KXZ54322.1 v_carteri.Vocar.0044s0057.1.p v_carteri.Vocar.0161s0002.1.p
OG0000065: c_debaryana.g10557.t1 c_debaryana.g10558.t1 c_debaryana.g11371.t1 c_debaryana.g12113.t1 c_debaryana.g13545.t1 c_debaryana.g15349.t1 c_debaryana.g16225.t1 c_debaryana.g16729.t1 c_debaryana.g16730.t1 c_debaryana.g17264.t1 c_debaryana.g17358.t1 c_debaryana.g17365.t1 c_debaryana.g17366.t1 c_debaryana.g17367.t1 c_debaryana.g18149.t1 c_debaryana.g19086.t1 c_debaryana.g3160.t1 c_debaryana.g3161.t1 c_debaryana.g3612.t1 c_debaryana.g3617.t1 c_debaryana.g4577.t1 c_debaryana.g4578.t1 c_debaryana.g4579.t1 c_debaryana.g4650.t1 c_debaryana.g4652.t1 c_debaryana.g4882.t1 c_debaryana.g4884.t1 c_debaryana.g5915.t1 c_debaryana.g645.t1 c_debaryana.g646.t1 c_debaryana.g8170.t1 c_debaryana.g8491.t1 c_debaryana.g9039.t1 c_debaryana.g9192.t1 c_debaryana.g922.t1 c_debaryana.g9310.t1 c_debaryana.g9720.t1 c_incerta.g5108.t1 c_incerta.g6151.t1 c_incerta.g6154.t1 c_reinhardtii.Cre01.g010300.t1.2 c_reinhardtii.Cre03.g191776.t1.1 c_schloesseri.g11763.t1 c_schloesseri.g15594.t1 c_schloesseri.g15595.t1 c_schloesseri.g2846.t1 c_schloesseri.g2847.t1 g_pectorale.KXZ43770.1 g_pectorale.KXZ56065.1 g_pectorale.KXZ56066.1 g_pectorale.KXZ56067.1 g_pectorale.KXZ56077.1 g_pectorale.KXZ56082.1 v_carteri.Vocar.0048s0007.1.p
OG0000066: c_debaryana.g10555.t1 c_debaryana.g1222.t1 c_debaryana.g13957.t1 c_debaryana.g16044.t1 c_debaryana.g16045.t1 c_debaryana.g16046.t1 c_debaryana.g16047.t1 c_debaryana.g17393.t1 c_debaryana.g1776.t1 c_debaryana.g19373.t1 c_debaryana.g2267.t1 c_debaryana.g4809.t1 c_debaryana.g772.t1 c_debaryana.g9376.t1 c_eustigma.GAX72768.1 c_eustigma.GAX77762.1 c_eustigma.GAX81466.1 c_eustigma.GAX81947.1 c_incerta.g10508.t1 c_incerta.g11637.t1 c_incerta.g13425.t1 c_incerta.g13831.t1 c_incerta.g16018.t1 c_incerta.g16864.t1 c_incerta.g2442.t1 c_incerta.g2559.t1 c_incerta.g3412.t1 c_incerta.g6897.t1 c_reinhardtii.Cre02.g095103.t1.1 c_reinhardtii.Cre03.g203793.t1.1 c_reinhardtii.Cre07.g329350.t1.2 c_reinhardtii.Cre08.g361150.t1.2 c_reinhardtii.Cre08.g367750.t1.1 c_reinhardtii.Cre09.g413900.t1.2 c_reinhardtii.Cre17.g716350.t1.2 c_schloesseri.g14178.t1 c_schloesseri.g209.t1 c_schloesseri.g4559.t1 c_schloesseri.g4677.t1 c_schloesseri.g4901.t1 c_schloesseri.g7732.t1 c_schloesseri.g9258.t1 c_zofingiensis.Cz03g39020.t1 g_pectorale.KXZ45698.1 g_pectorale.KXZ50187.1 g_pectorale.KXZ50192.1 g_pectorale.KXZ53929.1 p_parva.g9335.t1 r_subcapitata.GBF96471.1 v_carteri.Vocar.0006s0051.1.p v_carteri.Vocar.0017s0045.1.p v_carteri.Vocar.0020s0079.1.p v_carteri.Vocar.0020s0090.1.p v_carteri.Vocar.0030s0026.1.p
OG0000067: c_debaryana.g17069.t1 c_debaryana.g4009.t1 c_debaryana.g784.t1 c_eustigma.GAX72572.1 c_eustigma.GAX81257.1 c_eustigma.GAX81657.1 c_eustigma.GAX84556.1 c_incerta.g10881.t1 c_incerta.g16086.t1 c_incerta.g1936.t1 c_reinhardtii.Cre03.g146267.t1.1 c_reinhardtii.Cre07.g326150.t1.1 c_reinhardtii.Cre13.g566200.t1.2 c_schloesseri.g10520.t1 c_schloesseri.g14084.t1 c_schloesseri.g16483.t2 c_zofingiensis.Cz01g15240.t1 c_zofingiensis.Cz05g13060.t1 c_zofingiensis.Cz06g16250.t1 c_zofingiensis.Cz09g22110.t1 c_zofingiensis.Cz10g10230.t1 c_zofingiensis.Cz14g19330.t1 c_zofingiensis.Cz17g10050.t1 d_salina.Dusal.0190s00001.1.p d_salina.Dusal.0545s00011.1.p d_salina.Dusal.0917s00001.1.p g_pectorale.KXZ44734.1 g_pectorale.KXZ51238.1 g_pectorale.KXZ56209.1 p_parva.g4393.t1 p_parva.g5918.t1 p_parva.g7968.t1 p_parva.g9026.t1 r_subcapitata.GBF88137.1 r_subcapitata.GBF89505.1 r_subcapitata.GBF89619.1 r_subcapitata.GBF89620.1 r_subcapitata.GBF89710.1 r_subcapitata.GBF91230.1 r_subcapitata.GBF91819.1 r_subcapitata.GBF92111.1 r_subcapitata.GBF92496.1 r_subcapitata.GBF92980.1 r_subcapitata.GBF93651.1 r_subcapitata.GBF93652.1 r_subcapitata.GBF94878.1 r_subcapitata.GBF94880.1 r_subcapitata.GBF96125.1 r_subcapitata.GBF98258.1 r_subcapitata.GBF98430.1 r_subcapitata.GBF98481.1 v_carteri.Vocar.0005s0391.1.p v_carteri.Vocar.0014s0006.1.p v_carteri.Vocar.0028s0107.1.p
OG0000068: c_debaryana.g13182.t1 c_debaryana.g14969.t1 c_debaryana.g17938.t1 c_debaryana.g19872.t1 c_eustigma.GAX72630.1 c_eustigma.GAX73122.1 c_eustigma.GAX73352.1 c_eustigma.GAX74689.1 c_eustigma.GAX74745.1 c_eustigma.GAX75592.1 c_eustigma.GAX77831.1 c_eustigma.GAX78357.1 c_eustigma.GAX78470.1 c_eustigma.GAX78787.1 c_eustigma.GAX78788.1 c_eustigma.GAX79545.1 c_eustigma.GAX79564.1 c_eustigma.GAX79993.1 c_eustigma.GAX81697.1 c_eustigma.GAX81742.1 c_eustigma.GAX81874.1 c_eustigma.GAX83031.1 c_eustigma.GAX83692.1 c_eustigma.GAX84092.1 c_eustigma.GAX84458.1 c_eustigma.GAX85494.1 c_eustigma.GAX85554.1 c_eustigma.GAX85993.1 c_eustigma.GAX86227.1 c_eustigma.GAX86257.1 c_eustigma.GAX86283.1 c_eustigma.GAX86313.1 c_eustigma.GAX86356.1 c_eustigma.GAX86526.1 c_incerta.g1250.t1 c_incerta.g3088.t1 c_incerta.g7645.t1 c_reinhardtii.Cre02.g110650.t1.2 c_reinhardtii.Cre02.g119450.t1.2 c_reinhardtii.Cre05.g246100.t1.2 c_schloesseri.g3478.t1 c_schloesseri.g6357.t1 c_schloesseri.g6780.t1 d_salina.Dusal.0288s00014.1.p d_salina.Dusal.0288s00015.1.p d_salina.Dusal.1021s00004.1.p g_pectorale.KXZ42749.1 g_pectorale.KXZ50966.1 g_pectorale.KXZ54067.1 r_subcapitata.GBF87992.1 r_subcapitata.GBF93893.1 r_subcapitata.GBF93895.1 r_subcapitata.GBF98874.1 v_carteri.Vocar.0033s0036.1.p
OG0000069: c_debaryana.g9723.t1 c_debaryana.g9724.t1 c_eustigma.GAX74508.1 c_eustigma.GAX76506.1 c_eustigma.GAX76940.1 c_eustigma.GAX77319.1 c_eustigma.GAX79024.1 c_eustigma.GAX80356.1 c_eustigma.GAX80357.1 c_eustigma.GAX83177.1 c_eustigma.GAX84453.1 c_eustigma.GAX84454.1 c_incerta.g6213.t1 c_incerta.g6214.t1 c_incerta.g6215.t1 c_incerta.g6217.t1 c_reinhardtii.Cre01.g012650.t1.1 c_reinhardtii.Cre01.g012700.t1.2 c_reinhardtii.Cre01.g012750.t1.1 c_reinhardtii.Cre01.g012850.t1.2 c_schloesseri.g9931.t1 c_schloesseri.g9932.t1 c_schloesseri.g9933.t1 c_schloesseri.g9935.t1 c_zofingiensis.Cz14g02150.t1 c_zofingiensis.Cz14g07020.t1 c_zofingiensis.Cz14g07040.t1 c_zofingiensis.Cz14g07050.t1 d_salina.Dusal.0243s00012.1.p d_salina.Dusal.0243s00014.1.p d_salina.Dusal.0441s00002.1.p d_salina.Dusal.0517s00012.1.p d_salina.Dusal.0839s00001.1.p d_salina.Dusal.0839s00002.1.p d_salina.Dusal.0944s00001.1.p d_salina.Dusal.0944s00002.1.p d_salina.Dusal.0944s00003.1.p d_salina.Dusal.0944s00004.1.p d_salina.Dusal.1015s00002.1.p d_salina.Dusal.1015s00003.1.p d_salina.Dusal.1230s00001.1.p g_pectorale.KXZ41684.1 g_pectorale.KXZ44423.1 p_parva.g3323.t1 p_parva.g3668.t1 p_parva.g4171.t1 r_subcapitata.GBF94399.1 r_subcapitata.GBF95955.1 r_subcapitata.GBF99143.1 r_subcapitata.GBF99447.1 r_subcapitata.GBF99926.1 v_carteri.Vocar.0045s0071.1.p v_carteri.Vocar.0045s0072.1.p
OG0000070: c_debaryana.g11355.t1 c_debaryana.g11503.t1 c_debaryana.g11505.t1 c_debaryana.g1152.t1 c_debaryana.g11562.t1 c_debaryana.g13324.t3 c_debaryana.g16780.t1 c_debaryana.g1813.t1 c_debaryana.g3535.t1 c_debaryana.g619.t1 c_debaryana.g8981.t1 c_debaryana.g9592.t1 c_debaryana.g9603.t1 c_eustigma.GAX72581.1 c_eustigma.GAX76256.1 c_eustigma.GAX78217.1 c_eustigma.GAX78350.1 c_eustigma.GAX79162.1 c_eustigma.GAX81308.1 c_eustigma.GAX81313.1 c_incerta.g11374.t1 c_incerta.g12153.t1 c_incerta.g3270.t1 c_incerta.g52.t1 c_incerta.g5956.t1 c_incerta.g6780.t1 c_incerta.g8713.t1 c_incerta.g9301.t1 c_incerta.g9529.t1 c_reinhardtii.Cre01.g039500.t1.2 c_reinhardtii.Cre07.g347950.t1.2 c_reinhardtii.Cre10.g465650.t1.2 c_reinhardtii.Cre12.g512750.t1.1 c_reinhardtii.Cre17.g723450.t1.1 c_schloesseri.g12651.t1 c_schloesseri.g14537.t1 c_schloesseri.g16912.t1 c_schloesseri.g17336.t1 c_schloesseri.g4061.t1 c_schloesseri.g5213.t1 d_salina.Dusal.0335s00019.1.p g_pectorale.KXZ44183.1 g_pectorale.KXZ47607.1 g_pectorale.KXZ52100.1 g_pectorale.KXZ53003.1 g_pectorale.KXZ53022.1 g_pectorale.KXZ53635.1 g_pectorale.KXZ53844.1 g_pectorale.KXZ56037.1 v_carteri.Vocar.0001s0375.1.p v_carteri.Vocar.0016s0172.1.p v_carteri.Vocar.0029s0097.1.p
OG0000071: c_debaryana.g1115.t1 c_debaryana.g15064.t1 c_debaryana.g1960.t1 c_debaryana.g20157.t1 c_debaryana.g6876.t1 c_eustigma.GAX76997.1 c_eustigma.GAX76998.1 c_eustigma.GAX76999.1 c_eustigma.GAX82517.1 c_eustigma.GAX82518.1 c_eustigma.GAX83897.1 c_eustigma.GAX83898.1 c_eustigma.GAX83899.1 c_eustigma.GAX86028.1 c_incerta.g1094.t1 c_incerta.g1095.t1 c_incerta.g12577.t1 c_incerta.g3323.t1 c_incerta.g3683.t1 c_reinhardtii.Cre11.g467528.t1.1 c_reinhardtii.Cre16.g665050.t1.2 c_reinhardtii.Cre16.g665100.t1.1 c_reinhardtii.Cre17.g702850.t1.1 c_reinhardtii.Cre17.g720600.t1.1 c_schloesseri.g12590.t1 c_schloesseri.g14597.t1 c_schloesseri.g14707.t1 c_schloesseri.g14708.t1 c_schloesseri.g8132.t1 d_salina.Dusal.0044s00007.1.p d_salina.Dusal.0173s00002.1.p d_salina.Dusal.0173s00004.1.p d_salina.Dusal.0173s00005.1.p d_salina.Dusal.0237s00009.1.p d_salina.Dusal.0502s00006.1.p d_salina.Dusal.0502s00008.1.p d_salina.Dusal.0504s00010.1.p d_salina.Dusal.0504s00013.1.p d_salina.Dusal.0504s00014.1.p d_salina.Dusal.0504s00017.1.p g_pectorale.KXZ48368.1 g_pectorale.KXZ48369.1 g_pectorale.KXZ48370.1 g_pectorale.KXZ52367.1 g_pectorale.KXZ52368.1 p_parva.g1604.t1 p_parva.g3548.t1 p_parva.g5051.t1 p_parva.g9187.t1 v_carteri.Vocar.0039s0004.1.p v_carteri.Vocar.0066s0019.1.p v_carteri.Vocar.0090s0001.1.p
OG0000072: c_debaryana.g13409.t1 c_eustigma.GAX72947.1 c_eustigma.GAX72948.1 c_eustigma.GAX74576.1 c_eustigma.GAX74578.1 c_eustigma.GAX74580.1 c_eustigma.GAX76811.1 c_eustigma.GAX77397.1 c_eustigma.GAX78737.1 c_eustigma.GAX78738.1 c_eustigma.GAX78739.1 c_eustigma.GAX78741.1 c_eustigma.GAX78935.1 c_eustigma.GAX79286.1 c_eustigma.GAX79287.1 c_eustigma.GAX79288.1 c_eustigma.GAX81930.1 c_eustigma.GAX82929.1 c_eustigma.GAX84080.1 c_eustigma.GAX84414.1 c_eustigma.GAX85346.1 c_incerta.g16308.t1 c_reinhardtii.Cre07.g318551.t1.1 c_schloesseri.g10710.t1 c_zofingiensis.Cz01g19010.t1 c_zofingiensis.Cz01g19020.t1 c_zofingiensis.Cz01g19040.t1 c_zofingiensis.Cz08g00090.t1 c_zofingiensis.Cz08g27190.t1 c_zofingiensis.Cz11g17040.t1 d_salina.Dusal.0005s00035.1.p d_salina.Dusal.0005s00036.1.p d_salina.Dusal.0005s00037.1.p d_salina.Dusal.0278s00013.1.p d_salina.Dusal.0278s00014.1.p d_salina.Dusal.0278s00016.1.p d_salina.Dusal.0300s00003.1.p d_salina.Dusal.0300s00017.1.p d_salina.Dusal.0343s00001.1.p d_salina.Dusal.0343s00002.1.p d_salina.Dusal.0343s00003.1.p d_salina.Dusal.0837s00003.1.p d_salina.Dusal.0837s00004.1.p d_salina.Dusal.0837s00005.1.p d_salina.Dusal.1133s00003.1.p g_pectorale.KXZ47811.1 r_subcapitata.GBF87885.1 r_subcapitata.GBF92120.1 r_subcapitata.GBF95038.1 r_subcapitata.GBF95336.1 r_subcapitata.GBF96164.1 v_carteri.Vocar.0003s0057.1.p
OG0000073: c_debaryana.g13410.t1 c_debaryana.g15421.t1 c_debaryana.g15425.t1 c_debaryana.g15432.t1 c_debaryana.g15438.t1 c_eustigma.GAX74939.1 c_eustigma.GAX74940.1 c_incerta.g16291.t1 c_incerta.g16292.t1 c_incerta.g16307.t1 c_reinhardtii.Cre07.g318600.t1.2 c_reinhardtii.Cre07.g318800.t1.2 c_reinhardtii.Cre07.g318850.t2.1 c_schloesseri.g10711.t1 c_schloesseri.g10719.t1 c_schloesseri.g10720.t1 c_zofingiensis.Cz05g29210.t1 c_zofingiensis.Cz05g35100.t1 c_zofingiensis.Cz05g36020.t1 c_zofingiensis.Cz06g22220.t1 c_zofingiensis.UNPLg00116.t1 d_salina.Dusal.0006s00018.1.p d_salina.Dusal.0014s00019.1.p d_salina.Dusal.0014s00024.1.p d_salina.Dusal.0014s00033.1.p d_salina.Dusal.0014s00037.1.p d_salina.Dusal.0014s00046.1.p d_salina.Dusal.0016s00014.1.p d_salina.Dusal.0044s00016.1.p d_salina.Dusal.0044s00017.1.p d_salina.Dusal.0044s00020.1.p d_salina.Dusal.0138s00001.1.p d_salina.Dusal.0138s00008.1.p g_pectorale.KXZ47807.1 g_pectorale.KXZ47808.1 g_pectorale.KXZ47812.1 g_pectorale.KXZ54243.1 p_parva.g163.t1 p_parva.g1712.t1 p_parva.g3074.t1 p_parva.g5699.t1 p_parva.g6033.t1 p_parva.g7580.t1 r_subcapitata.GBF88489.1 r_subcapitata.GBF93251.1 r_subcapitata.GBF95932.1 r_subcapitata.GBF99742.1 v_carteri.Vocar.0003s0054.1.p v_carteri.Vocar.0003s0062.1.p v_carteri.Vocar.0003s0067.1.p v_carteri.Vocar.0018s0065.1.p
OG0000074: c_debaryana.g1277.t1 c_debaryana.g1278.t1 c_debaryana.g15688.t1 c_debaryana.g6259.t1 c_debaryana.g6358.t1 c_debaryana.g6370.t1 c_debaryana.g9593.t1 c_eustigma.GAX72896.1 c_eustigma.GAX72988.1 c_incerta.g11253.t1 c_incerta.g14135.t1 c_incerta.g6869.t1 c_incerta.g6870.t1 c_incerta.g6878.t1 c_incerta.g6884.t1 c_incerta.g6885.t1 c_incerta.g7217.t1 c_reinhardtii.Cre08.g360400.t1.1 c_reinhardtii.Cre08.g360500.t1.1 c_reinhardtii.Cre08.g360564.t1.2 c_reinhardtii.Cre08.g360600.t1.1 c_reinhardtii.Cre09.g399912.t1.1 c_reinhardtii.Cre12.g560050.t1.1 c_schloesseri.g17252.t1 c_schloesseri.g4655.t1 c_schloesseri.g4656.t1 c_schloesseri.g4658.t1 c_schloesseri.g4660.t1 c_schloesseri.g4661.t1 c_schloesseri.g9787.t1 c_zofingiensis.Cz05g06200.t1 c_zofingiensis.Cz09g05120.t1 c_zofingiensis.Cz09g17120.t1 c_zofingiensis.Cz09g17130.t1 c_zofingiensis.Cz10g15140.t1 c_zofingiensis.Cz10g15200.t1 d_salina.Dusal.0252s00020.1.p d_salina.Dusal.0252s00021.1.p g_pectorale.KXZ43993.1 g_pectorale.KXZ45242.1 g_pectorale.KXZ47791.1 g_pectorale.KXZ47792.1 g_pectorale.KXZ47793.1 g_pectorale.KXZ47794.1 p_parva.g3209.t1 p_parva.g7524.t1 p_parva.g9598.t1 r_subcapitata.GBF92769.1 v_carteri.Vocar.0003s0237.1.p v_carteri.Vocar.0013s0157.1.p
OG0000075: c_debaryana.g11302.t1 c_debaryana.g11303.t1 c_debaryana.g12043.t1 c_debaryana.g14484.t1 c_debaryana.g17680.t1 c_debaryana.g17682.t1 c_debaryana.g18030.t1 c_debaryana.g18228.t1 c_debaryana.g18523.t1 c_debaryana.g18873.t1 c_debaryana.g20531.t1 c_debaryana.g2177.t1 c_debaryana.g2518.t1 c_debaryana.g2519.t1 c_debaryana.g5999.t1 c_debaryana.g6785.t1 c_debaryana.g7223.t1 c_debaryana.g8408.t1 c_debaryana.g8424.t1 c_eustigma.GAX77801.1 c_eustigma.GAX81974.1 c_eustigma.GAX83081.1 c_incerta.g14327.t1 c_incerta.g4727.t1 c_incerta.g5896.t1 c_incerta.g84.t1 c_incerta.g8436.t1 c_reinhardtii.Cre02.g142546.t1.1 c_reinhardtii.Cre02.g142586.t1.1 c_schloesseri.g13914.t1 d_salina.Dusal.0360s00004.1.p d_salina.Dusal.0385s00015.1.p d_salina.Dusal.0781s00011.1.p d_salina.Dusal.0833s00002.1.p d_salina.Dusal.0834s00001.1.p d_salina.Dusal.0951s00001.1.p d_salina.Dusal.1346s00004.1.p d_salina.Dusal.1726s00001.1.p d_salina.Dusal.3731s00001.1.p d_salina.Dusal.3800s00001.1.p d_salina.Dusal.3966s00001.1.p d_salina.Dusal.4588s00001.1.p g_pectorale.KXZ40970.1 r_subcapitata.GBF91967.1 r_subcapitata.GBF98863.1 r_subcapitata.GBF98864.1 r_subcapitata.GBG00578.1 v_carteri.Vocar.0027s0191.1.p v_carteri.Vocar.0027s0195.1.p v_carteri.Vocar.0044s0058.1.p
OG0000076: c_debaryana.g16946.t1 c_debaryana.g2482.t1 c_debaryana.g3304.t1 c_debaryana.g3305.t1 c_debaryana.g3306.t1 c_debaryana.g3312.t1 c_debaryana.g3313.t1 c_debaryana.g9853.t1 c_eustigma.GAX74468.1 c_incerta.g13771.t1 c_incerta.g1606.t1 c_incerta.g1607.t1 c_incerta.g16267.t1 c_incerta.g3990.t1 c_incerta.g705.t1 c_incerta.g8115.t1 c_incerta.g8116.t1 c_incerta.g8675.t1 c_reinhardtii.Cre04.g220900.t1.2 c_reinhardtii.Cre04.g221150.t1.1 c_reinhardtii.Cre07.g320000.t1.2 c_reinhardtii.Cre07.g344500.t1.2 c_reinhardtii.Cre09.g413250.t1.2 c_reinhardtii.Cre13.g580950.t1.1 c_reinhardtii.Cre13.g581000.t1.1 c_reinhardtii.Cre13.g581050.t1.1 c_reinhardtii.Cre13.g582000.t1.2 c_reinhardtii.Cre13.g582050.t1.2 c_reinhardtii.Cre16.g687750.t1.2 c_reinhardtii.Cre16.g692150.t2.1 c_schloesseri.g10261.t1 c_schloesseri.g10749.t1 c_schloesseri.g1377.t1 c_schloesseri.g1635.t1 c_schloesseri.g1636.t1 c_schloesseri.g7090.t1 c_zofingiensis.Cz03g05150.t1 c_zofingiensis.Cz06g16120.t1 d_salina.Dusal.0010s00011.1.p d_salina.Dusal.0247s00007.1.p d_salina.Dusal.0497s00003.1.p d_salina.Dusal.0497s00004.1.p d_salina.Dusal.0557s00005.1.p d_salina.Dusal.0639s00007.1.p d_salina.Dusal.1727s00001.1.p g_pectorale.KXZ45412.1 g_pectorale.KXZ47842.1 g_pectorale.KXZ51111.1 g_pectorale.KXZ53893.1 v_carteri.Vocar.0011s0294.1.p
OG0000077: c_debaryana.g10426.t1 c_debaryana.g10427.t1 c_debaryana.g10428.t1 c_debaryana.g10429.t1 c_debaryana.g10432.t1 c_debaryana.g11320.t1 c_debaryana.g16764.t1 c_incerta.g11251.t1 c_incerta.g12653.t2 c_incerta.g16660.t1 c_incerta.g16979.t1 c_incerta.g6245.t1 c_incerta.g8056.t1 c_incerta.g9818.t1 c_reinhardtii.Cre11.g467613.t1.1 c_reinhardtii.Cre11.g467614.t1.1 c_reinhardtii.Cre11.g467615.t1.1 c_reinhardtii.Cre12.g489300.t1.1 c_schloesseri.g12668.t2 c_schloesseri.g12669.t1 c_schloesseri.g15841.t1 d_salina.Dusal.0220s00020.1.p g_pectorale.KXZ40943.1 g_pectorale.KXZ40967.1 g_pectorale.KXZ40968.1 g_pectorale.KXZ41033.1 g_pectorale.KXZ41161.1 g_pectorale.KXZ41209.1 g_pectorale.KXZ42572.1 g_pectorale.KXZ42781.1 g_pectorale.KXZ42782.1 g_pectorale.KXZ42794.1 g_pectorale.KXZ42910.1 g_pectorale.KXZ42911.1 g_pectorale.KXZ44084.1 g_pectorale.KXZ45139.1 g_pectorale.KXZ45993.1 g_pectorale.KXZ46123.1 g_pectorale.KXZ46146.1 g_pectorale.KXZ48896.1 g_pectorale.KXZ48938.1 g_pectorale.KXZ49036.1 g_pectorale.KXZ51550.1 g_pectorale.KXZ56076.1 r_subcapitata.GBF94289.1 r_subcapitata.GBG00167.1 v_carteri.Vocar.0004s0492.1.p v_carteri.Vocar.0007s0101.1.p v_carteri.Vocar.0007s0102.1.p v_carteri.Vocar.0007s0104.1.p
OG0000078: c_debaryana.g9463.t1 c_incerta.g10224.t1 c_incerta.g10226.t1 c_incerta.g10231.t1 c_incerta.g10240.t1 c_incerta.g10241.t1 c_incerta.g10243.t1 c_incerta.g10473.t1 c_incerta.g1161.t1 c_incerta.g1186.t1 c_incerta.g13112.t1 c_incerta.g13628.t1 c_incerta.g15085.t1 c_incerta.g16742.t1 c_incerta.g17105.t1 c_incerta.g17222.t1 c_incerta.g2895.t1 c_incerta.g2898.t1 c_incerta.g3674.t1 c_incerta.g3817.t1 c_incerta.g6572.t1 c_incerta.g6611.t1 c_incerta.g7167.t1 c_incerta.g7603.t1 c_incerta.g9672.t1 c_reinhardtii.Cre02.g095062.t1.1 c_reinhardtii.Cre02.g095065.t1.1 c_reinhardtii.Cre02.g095067.t1.1 c_reinhardtii.Cre05.g242050.t1.2 c_reinhardtii.Cre07.g319226.t1.1 c_reinhardtii.Cre08.g374850.t1.1 c_reinhardtii.Cre08.g374900.t1.2 c_reinhardtii.Cre08.g374926.t1.1 c_reinhardtii.Cre09.g390500.t1.2 c_reinhardtii.Cre12.g518100.t1.1 c_reinhardtii.Cre14.g608350.t1.2 c_reinhardtii.Cre14.g608900.t1.1 c_reinhardtii.Cre14.g608990.t1.1 c_reinhardtii.Cre14.g609010.t1.1 c_reinhardtii.Cre14.g609100.t1.2 c_reinhardtii.Cre14.g609150.t1.1 c_reinhardtii.Cre14.g623125.t1.1 c_reinhardtii.Cre14.g623250.t1.1 c_schloesseri.g16428.t1 c_schloesseri.g2226.t1 c_schloesseri.g2227.t1 c_schloesseri.g6413.t1 c_schloesseri.g9213.t1 c_schloesseri.g9488.t1 g_pectorale.KXZ51824.1
OG0000079: c_zofingiensis.Cz01g15100.t1 c_zofingiensis.Cz01g15110.t1 c_zofingiensis.Cz03g35090.t1 c_zofingiensis.Cz03g35100.t1 c_zofingiensis.Cz03g35110.t1 c_zofingiensis.Cz04g07330.t1 c_zofingiensis.Cz04g07340.t1 c_zofingiensis.Cz04g07350.t1 c_zofingiensis.Cz05g22170.t1 c_zofingiensis.Cz05g22180.t1 c_zofingiensis.Cz05g22190.t1 c_zofingiensis.Cz06g37100.t1 c_zofingiensis.Cz06g37110.t1 c_zofingiensis.Cz06g37120.t1 c_zofingiensis.Cz06g37130.t1 c_zofingiensis.Cz07g08210.t1 c_zofingiensis.Cz07g08220.t1 c_zofingiensis.Cz09g17030.t1 c_zofingiensis.Cz09g17040.t1 c_zofingiensis.Cz09g17050.t1 c_zofingiensis.Cz11g02270.t1 c_zofingiensis.Cz11g02280.t1 c_zofingiensis.Cz11g16210.t1 c_zofingiensis.Cz12g10120.t1 c_zofingiensis.Cz12g10130.t1 c_zofingiensis.Cz12g10140.t1 c_zofingiensis.Cz12g16090.t1 c_zofingiensis.Cz12g16100.t1 c_zofingiensis.Cz14g26090.t1 c_zofingiensis.Cz14g26100.t1 c_zofingiensis.Cz14g26110.t1 c_zofingiensis.Cz15g10130.t1 c_zofingiensis.Cz15g10140.t1 c_zofingiensis.Cz15g21120.t1 c_zofingiensis.Cz15g21130.t1 c_zofingiensis.Cz15g21140.t1 c_zofingiensis.Cz15g21150.t1 c_zofingiensis.Cz15g21160.t1 c_zofingiensis.Cz16g08270.t1 c_zofingiensis.Cz16g08280.t1 c_zofingiensis.Cz16g16230.t1 c_zofingiensis.Cz16g16240.t1 c_zofingiensis.Cz17g10190.t1 c_zofingiensis.Cz17g10200.t1 c_zofingiensis.Cz17g10230.t1 c_zofingiensis.Cz17g10240.t1 c_zofingiensis.Cz19g07100.t1 c_zofingiensis.UNPLg00442.t1 c_zofingiensis.UNPLg00757.t1 c_zofingiensis.UNPLg00758.t1
OG0000080: c_debaryana.g18005.t1 c_debaryana.g20581.t1 c_eustigma.GAX80169.1 c_eustigma.GAX84208.1 c_eustigma.GAX85997.1 c_eustigma.GAX86439.1 c_reinhardtii.Cre02.g141566.t1.1 c_reinhardtii.Cre06.g253550.t1.2 c_reinhardtii.Cre06.g253850.t1.2 c_reinhardtii.Cre06.g253975.t1.2 c_reinhardtii.Cre12.g520700.t1.2 c_reinhardtii.Cre13.g567050.t1.2 c_reinhardtii.Cre14.g622480.t1.1 c_reinhardtii.Cre15.g641298.t1.1 c_reinhardtii.Cre17.g742998.t1.1 c_reinhardtii.Cre17.g743064.t1.1 c_reinhardtii.Cre21.g752947.t1.1 c_reinhardtii.Cre21.g752997.t1.1 c_schloesseri.g3791.t1 g_pectorale.KXZ40881.1 g_pectorale.KXZ40999.1 g_pectorale.KXZ41089.1 g_pectorale.KXZ41104.1 g_pectorale.KXZ41262.1 g_pectorale.KXZ41458.1 g_pectorale.KXZ41475.1 g_pectorale.KXZ41821.1 g_pectorale.KXZ41865.1 g_pectorale.KXZ41969.1 g_pectorale.KXZ42170.1 g_pectorale.KXZ42236.1 g_pectorale.KXZ42237.1 g_pectorale.KXZ42260.1 g_pectorale.KXZ42400.1 g_pectorale.KXZ42533.1 g_pectorale.KXZ42534.1 g_pectorale.KXZ42699.1 g_pectorale.KXZ45875.1 g_pectorale.KXZ45880.1 g_pectorale.KXZ45987.1 g_pectorale.KXZ48194.1 g_pectorale.KXZ48404.1 g_pectorale.KXZ50413.1 g_pectorale.KXZ51461.1 g_pectorale.KXZ57055.1 g_pectorale.KXZ57056.1 v_carteri.Vocar.0001s1212.1.p v_carteri.Vocar.0006s0473.1.p v_carteri.Vocar.0039s0001.1.p
OG0000081: c_debaryana.g7467.t1 c_eustigma.GAX81641.1 c_incerta.g10958.t1 c_reinhardtii.Cre03.g150050.t1.1 c_schloesseri.g16548.t1 c_zofingiensis.Cz05g12110.t1 d_salina.Dusal.0698s00009.1.p g_pectorale.KXZ40865.1 g_pectorale.KXZ40885.1 g_pectorale.KXZ41028.1 g_pectorale.KXZ41150.1 g_pectorale.KXZ41369.1 g_pectorale.KXZ41397.1 g_pectorale.KXZ41414.1 g_pectorale.KXZ41482.1 g_pectorale.KXZ41640.1 g_pectorale.KXZ41641.1 g_pectorale.KXZ41658.1 g_pectorale.KXZ41833.1 g_pectorale.KXZ41862.1 g_pectorale.KXZ41866.1 g_pectorale.KXZ41868.1 g_pectorale.KXZ41912.1 g_pectorale.KXZ42020.1 g_pectorale.KXZ42050.1 g_pectorale.KXZ42062.1 g_pectorale.KXZ42105.1 g_pectorale.KXZ42107.1 g_pectorale.KXZ42108.1 g_pectorale.KXZ42109.1 g_pectorale.KXZ42700.1 g_pectorale.KXZ42701.1 g_pectorale.KXZ42703.1 g_pectorale.KXZ43639.1 g_pectorale.KXZ44160.1 g_pectorale.KXZ44162.1 g_pectorale.KXZ44163.1 g_pectorale.KXZ44168.1 g_pectorale.KXZ44502.1 g_pectorale.KXZ44521.1 g_pectorale.KXZ44523.1 g_pectorale.KXZ44533.1 g_pectorale.KXZ44824.1 g_pectorale.KXZ48565.1 g_pectorale.KXZ49764.1 g_pectorale.KXZ51173.1 g_pectorale.KXZ51174.1 p_parva.g2305.t1 v_carteri.Vocar.0019s0258.1.p
OG0000082: c_debaryana.g11067.t1 c_debaryana.g14014.t1 c_debaryana.g14582.t1 c_debaryana.g16302.t1 c_debaryana.g16305.t1 c_debaryana.g17109.t1 c_eustigma.GAX74963.1 c_eustigma.GAX74964.1 c_eustigma.GAX76902.1 c_eustigma.GAX78782.1 c_eustigma.GAX83184.1 c_eustigma.GAX83185.1 c_eustigma.GAX83980.1 c_incerta.g1045.t1 c_incerta.g1059.t1 c_incerta.g1060.t1 c_incerta.g17557.t1 c_incerta.g4418.t1 c_reinhardtii.Cre06.g261750.t1.2 c_reinhardtii.Cre06.g277650.t1.2 c_reinhardtii.Cre16.g662600.t1.2 c_reinhardtii.Cre16.g663400.t2.1 c_reinhardtii.Cre16.g663450.t1.2 c_schloesseri.g14739.t1 c_schloesseri.g14740.t1 c_schloesseri.g14755.t1 c_schloesseri.g15246.t1 c_schloesseri.g5483.t1 c_zofingiensis.Cz01g18220.t1 c_zofingiensis.Cz02g16180.t1 c_zofingiensis.Cz09g00180.t1 d_salina.Dusal.0033s00019.1.p d_salina.Dusal.0033s00032.1.p d_salina.Dusal.0164s00019.1.p g_pectorale.KXZ52338.1 g_pectorale.KXZ52386.1 g_pectorale.KXZ52436.1 r_subcapitata.GBF88612.1 r_subcapitata.GBF91181.1 r_subcapitata.GBF91441.1 r_subcapitata.GBF96230.1 r_subcapitata.GBF96253.1 r_subcapitata.GBF96575.1 r_subcapitata.GBF99200.1 v_carteri.Vocar.0002s0473.1.p v_carteri.Vocar.0002s0649.1.p v_carteri.Vocar.0039s0076.1.p v_carteri.Vocar.0041s0049.1.p
OG0000083: c_debaryana.g14156.t1 c_debaryana.g14856.t1 c_debaryana.g19068.t1 c_debaryana.g5773.t1 c_eustigma.GAX77150.1 c_incerta.g16583.t1 c_incerta.g16584.t1 c_incerta.g3610.t1 c_incerta.g4602.t1 c_reinhardtii.Cre06.g270500.t1.1 c_reinhardtii.Cre17.g730550.t1.2 c_reinhardtii.Cre17.g730600.t1.1 c_schloesseri.g12505.t1 c_schloesseri.g12506.t1 c_schloesseri.g15380.t1 c_zofingiensis.Cz02g24130.t1 c_zofingiensis.Cz08g15270.t1 c_zofingiensis.Cz08g28050.t1 c_zofingiensis.UNPLg00151.t1 g_pectorale.KXZ41709.1 g_pectorale.KXZ42396.1 g_pectorale.KXZ42397.1 g_pectorale.KXZ42576.1 g_pectorale.KXZ42577.1 g_pectorale.KXZ42665.1 g_pectorale.KXZ42667.1 g_pectorale.KXZ44756.1 g_pectorale.KXZ45047.1 g_pectorale.KXZ45811.1 g_pectorale.KXZ47929.1 g_pectorale.KXZ47930.1 g_pectorale.KXZ48327.1 g_pectorale.KXZ48337.1 g_pectorale.KXZ48927.1 g_pectorale.KXZ48929.1 g_pectorale.KXZ48930.1 g_pectorale.KXZ50006.1 g_pectorale.KXZ50504.1 g_pectorale.KXZ51466.1 g_pectorale.KXZ51468.1 g_pectorale.KXZ54577.1 g_pectorale.KXZ54597.1 r_subcapitata.GBF92005.1 r_subcapitata.GBF94420.1 r_subcapitata.GBF96180.1 v_carteri.Vocar.0019s0233.1.p v_carteri.Vocar.0019s0234.1.p v_carteri.Vocar.0032s0056.1.p
OG0000084: c_debaryana.g12524.t1 c_debaryana.g15380.t1 c_debaryana.g17713.t1 c_debaryana.g17721.t1 c_debaryana.g17722.t1 c_debaryana.g578.t1 c_debaryana.g6856.t1 c_eustigma.GAX83842.1 c_eustigma.GAX83843.1 c_incerta.g16256.t1 c_incerta.g16276.t1 c_incerta.g16310.t1 c_incerta.g4221.t1 c_reinhardtii.Cre04.g228150.t1.2 c_reinhardtii.Cre07.g318500.t1.1 c_reinhardtii.Cre07.g319600.t1.2 c_reinhardtii.Cre07.g320550.t1.2 c_schloesseri.g10709.t1 c_schloesseri.g10739.t1 c_schloesseri.g10761.t1 c_schloesseri.g1505.t1 c_zofingiensis.Cz01g19090.t1 c_zofingiensis.Cz03g04040.t1 c_zofingiensis.Cz03g04160.t1 c_zofingiensis.Cz10g12190.t1 c_zofingiensis.Cz10g26200.t1 c_zofingiensis.Cz12g02090.t1 c_zofingiensis.Cz12g02100.t1 c_zofingiensis.Cz14g16150.t1 c_zofingiensis.Cz18g09190.t1 c_zofingiensis.Cz18g09230.t1 d_salina.Dusal.0038s00014.1.p d_salina.Dusal.0611s00002.1.p g_pectorale.KXZ47805.1 g_pectorale.KXZ47999.1 g_pectorale.KXZ56245.1 p_parva.g4235.t1 p_parva.g510.t1 p_parva.g9744.t1 r_subcapitata.GBF90415.1 r_subcapitata.GBF90650.1 r_subcapitata.GBF90942.1 r_subcapitata.GBF95315.1 r_subcapitata.GBF97774.1 r_subcapitata.GBG00657.1 v_carteri.Vocar.0001s1789.1.p v_carteri.Vocar.0003s0068.1.p v_carteri.Vocar.0021s0155.1.p
OG0000085: g_pectorale.KXZ41829.1 g_pectorale.KXZ42763.1 g_pectorale.KXZ46410.1 g_pectorale.KXZ46412.1 g_pectorale.KXZ46413.1 g_pectorale.KXZ46654.1 g_pectorale.KXZ46655.1 g_pectorale.KXZ46838.1 g_pectorale.KXZ47091.1 g_pectorale.KXZ47092.1 g_pectorale.KXZ47093.1 g_pectorale.KXZ47103.1 g_pectorale.KXZ47104.1 g_pectorale.KXZ47105.1 g_pectorale.KXZ47106.1 g_pectorale.KXZ47107.1 g_pectorale.KXZ47109.1 g_pectorale.KXZ47110.1 g_pectorale.KXZ47111.1 g_pectorale.KXZ47112.1 g_pectorale.KXZ47113.1 g_pectorale.KXZ47115.1 g_pectorale.KXZ47116.1 g_pectorale.KXZ47117.1 g_pectorale.KXZ47118.1 g_pectorale.KXZ47119.1 g_pectorale.KXZ47120.1 g_pectorale.KXZ47121.1 g_pectorale.KXZ47122.1 g_pectorale.KXZ47123.1 g_pectorale.KXZ47124.1 g_pectorale.KXZ47126.1 g_pectorale.KXZ47128.1 g_pectorale.KXZ48527.1 g_pectorale.KXZ48988.1 g_pectorale.KXZ50657.1 g_pectorale.KXZ50662.1 g_pectorale.KXZ50665.1 g_pectorale.KXZ50667.1 g_pectorale.KXZ50669.1 g_pectorale.KXZ50681.1 g_pectorale.KXZ50682.1 g_pectorale.KXZ50684.1 g_pectorale.KXZ50685.1 g_pectorale.KXZ52335.1 g_pectorale.KXZ52337.1 v_carteri.Vocar.0009s0367.1.p v_carteri.Vocar.0012s0222.1.p
OG0000086: c_debaryana.g12169.t1 c_debaryana.g12188.t1 c_debaryana.g12947.t1 c_debaryana.g172.t1 c_debaryana.g1736.t1 c_debaryana.g17860.t1 c_debaryana.g18536.t1 c_debaryana.g18537.t1 c_debaryana.g18538.t1 c_debaryana.g18539.t1 c_debaryana.g5712.t1 c_debaryana.g6978.t1 c_debaryana.g8057.t1 c_eustigma.GAX77010.1 c_incerta.g13577.t1 c_incerta.g13582.t1 c_incerta.g13583.t1 c_incerta.g13595.t1 c_incerta.g14653.t1 c_incerta.g15331.t1 c_incerta.g15704.t1 c_incerta.g7691.t1 c_incerta.g7692.t1 c_reinhardtii.Cre02.g108601.t1.1 c_reinhardtii.Cre02.g108650.t1.2 c_reinhardtii.Cre02.g108700.t1.1 c_reinhardtii.Cre02.g108750.t1.2 c_reinhardtii.Cre02.g146851.t1.1 c_reinhardtii.Cre08.g378950.t1.1 c_reinhardtii.Cre08.g379600.t1.1 c_reinhardtii.Cre08.g379850.t1.2 c_reinhardtii.Cre16.g675750.t1.1 c_schloesseri.g11532.t1 c_schloesseri.g4920.t1 c_schloesseri.g5047.t1 c_schloesseri.g5058.t1 c_schloesseri.g5064.t1 c_schloesseri.g9661.t1 g_pectorale.KXZ46478.1 g_pectorale.KXZ46952.1 g_pectorale.KXZ46953.1 g_pectorale.KXZ55467.1 g_pectorale.KXZ55469.1 g_pectorale.KXZ55470.1 p_parva.g3599.t1 v_carteri.Vocar.0042s0030.1.p v_carteri.Vocar.0057s0034.1.p
OG0000087: c_debaryana.g10214.t1 c_debaryana.g10244.t1 c_debaryana.g14566.t2 c_debaryana.g14866.t1 c_debaryana.g3501.t1 c_debaryana.g6485.t1 c_eustigma.GAX75129.1 c_eustigma.GAX75130.1 c_eustigma.GAX78234.1 c_eustigma.GAX78237.1 c_eustigma.GAX81831.1 c_incerta.g10385.t1 c_incerta.g13749.t1 c_incerta.g13750.t1 c_incerta.g13751.t1 c_incerta.g9291.t1 c_reinhardtii.Cre01.g000400.t1.2 c_reinhardtii.Cre01.g000450.t1.2 c_reinhardtii.Cre01.g000500.t1.1 c_reinhardtii.Cre04.g217949.t1.1 c_reinhardtii.Cre07.g340950.t1.1 c_schloesseri.g10.t1 c_schloesseri.g11.t1 c_schloesseri.g1192.t1 c_schloesseri.g12.t1 c_schloesseri.g9423.t1 c_zofingiensis.UNPLg00104.t1 d_salina.Dusal.0107s00012.1.p g_pectorale.KXZ42178.1 g_pectorale.KXZ42494.1 g_pectorale.KXZ42495.1 g_pectorale.KXZ42496.1 g_pectorale.KXZ42497.1 g_pectorale.KXZ54677.1 p_parva.g1739.t1 p_parva.g1740.t1 p_parva.g2314.t1 p_parva.g5080.t1 p_parva.g5081.t1 p_parva.g5257.t1 p_parva.g7355.t1 r_subcapitata.GBF89049.1 r_subcapitata.GBF95727.1 v_carteri.Vocar.0013s0264.1.p v_carteri.Vocar.0024s0120.1.p v_carteri.Vocar.0024s0121.1.p v_carteri.Vocar.0067s0018.1.p
OG0000088: c_debaryana.g10973.t1 c_debaryana.g15370.t1 c_debaryana.g15745.t1 c_debaryana.g15746.t1 c_debaryana.g15750.t1 c_debaryana.g15754.t1 c_debaryana.g17526.t1 c_debaryana.g4396.t1 c_debaryana.g6389.t1 c_debaryana.g814.t1 c_eustigma.GAX77072.1 c_eustigma.GAX77073.1 c_eustigma.GAX84226.1 c_incerta.g12711.t1 c_incerta.g13093.t1 c_incerta.g13832.t1 c_incerta.g14025.t1 c_incerta.g2567.t1 c_incerta.g2757.t1 c_incerta.g342.t1 c_incerta.g9029.t1 c_reinhardtii.Cre01.g007550.t1.1 c_reinhardtii.Cre03.g203550.t1.1 c_reinhardtii.Cre03.g204465.t1.1 c_reinhardtii.Cre04.g224550.t1.2 c_reinhardtii.Cre09.g413850.t1.2 c_reinhardtii.Cre11.g467666.t1.1 c_reinhardtii.Cre11.g467670.t2.1 c_reinhardtii.Cre13.g603100.t1.1 c_reinhardtii.Cre17.g744097.t1.1 c_schloesseri.g10223.t1 c_schloesseri.g10260.t1 c_schloesseri.g13774.t2 c_schloesseri.g1442.t1 c_schloesseri.g15627.t1 c_schloesseri.g3284.t1 c_schloesseri.g3286.t1 c_schloesseri.g4906.t1 c_schloesseri.g8971.t1 g_pectorale.KXZ42486.1 g_pectorale.KXZ45427.1 g_pectorale.KXZ50446.1 g_pectorale.KXZ52956.1 v_carteri.Vocar.0006s0249.1.p v_carteri.Vocar.0013s0192.1.p v_carteri.Vocar.0014s0219.1.p v_carteri.Vocar.0049s0030.1.p
OG0000089: c_debaryana.g14675.t1 c_debaryana.g14682.t1 c_debaryana.g8674.t1 c_debaryana.g9994.t1 c_eustigma.GAX73384.1 c_eustigma.GAX75358.1 c_eustigma.GAX77856.1 c_incerta.g11227.t1 c_incerta.g9497.t1 c_reinhardtii.Cre02.g098700.t1.2 c_reinhardtii.Cre03.g162333.t1.1 c_schloesseri.g16261.t1 c_schloesseri.g16263.t1 c_schloesseri.g6052.t1 c_zofingiensis.Cz01g29200.t1 c_zofingiensis.Cz01g29210.t1 c_zofingiensis.Cz02g11190.t1 c_zofingiensis.Cz02g27230.t1 c_zofingiensis.Cz03g01010.t1 c_zofingiensis.Cz06g03250.t1 c_zofingiensis.Cz12g02110.t1 c_zofingiensis.Cz12g14180.t1 c_zofingiensis.Cz15g10060.t1 g_pectorale.KXZ56416.1 p_parva.g2661.t1 p_parva.g8452.t1 p_parva.g9450.t1 r_subcapitata.GBF87651.1 r_subcapitata.GBF88513.1 r_subcapitata.GBF89240.1 r_subcapitata.GBF89466.1 r_subcapitata.GBF90761.1 r_subcapitata.GBF91578.1 r_subcapitata.GBF91998.1 r_subcapitata.GBF92317.1 r_subcapitata.GBF93038.1 r_subcapitata.GBF93870.1 r_subcapitata.GBF94535.1 r_subcapitata.GBF94605.1 r_subcapitata.GBF96283.1 r_subcapitata.GBF97787.1 r_subcapitata.GBF98030.1 r_subcapitata.GBF98125.1 r_subcapitata.GBF99632.1 v_carteri.Vocar.0005s0197.1.p v_carteri.Vocar.0083s0014.1.p v_carteri.Vocar.0083s0015.1.p
OG0000090: c_debaryana.g14744.t1 c_debaryana.g18551.t1 c_debaryana.g7137.t1 c_eustigma.GAX84445.1 c_incerta.g5670.t1 c_reinhardtii.Cre03.g166000.t1.1 c_schloesseri.g8602.t1 c_zofingiensis.Cz02g00150.t1 c_zofingiensis.Cz02g05160.t1 c_zofingiensis.Cz02g06050.t1 c_zofingiensis.Cz02g14110.t1 c_zofingiensis.Cz04g01040.t1 c_zofingiensis.Cz05g01230.t1 c_zofingiensis.Cz05g01250.t1 c_zofingiensis.Cz05g05180.t1 c_zofingiensis.Cz06g34070.t1 c_zofingiensis.Cz06g34080.t1 c_zofingiensis.Cz06g34160.t1 c_zofingiensis.Cz06g34310.t1 c_zofingiensis.Cz10g16230.t1 c_zofingiensis.Cz12g18010.t1 c_zofingiensis.Cz13g07200.t1 c_zofingiensis.Cz13g07210.t1 c_zofingiensis.Cz13g08260.t1 c_zofingiensis.Cz14g08200.t1 c_zofingiensis.Cz14g09040.t1 c_zofingiensis.Cz16g05210.t1 c_zofingiensis.Cz16g12080.t1 c_zofingiensis.Cz16g12090.t1 c_zofingiensis.Cz17g07090.t1 c_zofingiensis.Cz17g09230.t1 c_zofingiensis.Cz17g15110.t1 c_zofingiensis.Cz18g10100.t1 c_zofingiensis.Cz18g10110.t1 c_zofingiensis.Cz18g11190.t1 c_zofingiensis.Cz18g12140.t1 c_zofingiensis.Cz19g04230.t1 c_zofingiensis.Cz19g06260.t1 c_zofingiensis.UNPLg00102.t1 d_salina.Dusal.0044s00006.1.p d_salina.Dusal.1621s00001.1.p g_pectorale.KXZ40957.1 g_pectorale.KXZ41528.1 g_pectorale.KXZ48387.1 g_pectorale.KXZ54061.1 g_pectorale.KXZ54920.1 r_subcapitata.GBF89124.1
OG0000091: c_debaryana.g16527.t1 c_debaryana.g3270.t1 c_debaryana.g9068.t1 c_debaryana.g9070.t1 c_debaryana.g9071.t1 c_debaryana.g9073.t1 c_debaryana.g9074.t1 c_debaryana.g9085.t1 c_debaryana.g9086.t1 c_debaryana.g9087.t1 c_debaryana.g9095.t1 c_incerta.g11074.t1 c_incerta.g11224.t1 c_incerta.g2353.t1 c_incerta.g431.t1 c_incerta.g5631.t2 c_incerta.g5674.t1 c_incerta.g5675.t1 c_incerta.g9949.t1 c_reinhardtii.Cre03.g162200.t1.2 c_reinhardtii.Cre03.g165801.t1.1 c_reinhardtii.Cre03.g167850.t1.2 c_reinhardtii.Cre04.g218526.t1.1 c_reinhardtii.Cre06.g286700.t1.2 c_reinhardtii.Cre12.g539800.t1.2 c_schloesseri.g16660.t1 c_schloesseri.g2702.t1 c_schloesseri.g3154.t1 c_schloesseri.g8596.t1 c_schloesseri.g8636.t1 g_pectorale.KXZ41663.1 g_pectorale.KXZ42402.1 g_pectorale.KXZ42403.1 g_pectorale.KXZ42404.1 g_pectorale.KXZ42405.1 g_pectorale.KXZ43149.1 g_pectorale.KXZ43827.1 g_pectorale.KXZ45729.1 g_pectorale.KXZ46007.1 g_pectorale.KXZ46008.1 g_pectorale.KXZ46021.1 g_pectorale.KXZ54630.1 g_pectorale.KXZ54631.1 g_pectorale.KXZ54632.1 g_pectorale.KXZ54633.1 g_pectorale.KXZ55007.1 g_pectorale.KXZ55113.1
OG0000092: c_debaryana.g1511.t1 c_debaryana.g1536.t1 c_debaryana.g1538.t1 c_debaryana.g1543.t1 c_eustigma.GAX83677.1 c_incerta.g10330.t1 c_incerta.g10348.t1 c_incerta.g10354.t1 c_incerta.g10374.t1 c_incerta.g10423.t1 c_incerta.g10426.t1 c_incerta.g1497.t1 c_incerta.g2010.t1 c_incerta.g7925.t1 c_incerta.g8535.t1 c_incerta.g8720.t1 c_incerta.g9201.t1 c_incerta.g9213.t1 c_reinhardtii.Cre06.g278248.t1.1 c_reinhardtii.Cre07.g327050.t1.2 c_reinhardtii.Cre07.g342650.t1.1 c_reinhardtii.Cre07.g343250.t1.1 c_reinhardtii.Cre07.g343300.t1.1 c_reinhardtii.Cre07.g343466.t1.1 c_reinhardtii.Cre07.g343500.t1.1 c_reinhardtii.Cre07.g343534.t1.1 c_reinhardtii.Cre07.g343567.t1.1 c_reinhardtii.Cre07.g343600.t1.1 c_reinhardtii.Cre07.g343650.t1.1 c_reinhardtii.Cre07.g344771.t1.2 c_reinhardtii.Cre07.g345250.t1.1 c_reinhardtii.Cre13.g579250.t1.2 c_reinhardtii.Cre17.g739400.t1.2 c_reinhardtii.Cre17.g739900.t1.2 c_reinhardtii.Cre17.g739950.t1.1 c_reinhardtii.Cre17.g746297.t1.1 c_schloesseri.g12322.t1 c_schloesseri.g2478.t1 c_schloesseri.g3161.t1 c_zofingiensis.UNPLg00324.t1 d_salina.Dusal.0580s00002.1.p g_pectorale.KXZ43728.1 g_pectorale.KXZ50694.1 g_pectorale.KXZ50722.1 g_pectorale.KXZ50723.1 r_subcapitata.GBF93440.1 v_carteri.Vocar.0003s0315.1.p
OG0000093: c_debaryana.g4112.t1 c_debaryana.g4113.t1 c_debaryana.g4114.t1 c_debaryana.g4118.t1 c_debaryana.g4123.t1 c_debaryana.g6209.t1 c_eustigma.GAX76167.1 c_eustigma.GAX77512.1 c_eustigma.GAX79954.1 c_incerta.g12333.t1 c_incerta.g12334.t1 c_incerta.g12341.t1 c_incerta.g12346.t1 c_incerta.g12347.t1 c_incerta.g12350.t1 c_incerta.g16607.t1 c_reinhardtii.Cre10.g426600.t1.2 c_reinhardtii.Cre10.g426700.t1.1 c_reinhardtii.Cre10.g426750.t1.2 c_reinhardtii.Cre10.g426950.t1.2 c_reinhardtii.Cre10.g427350.t1.1 c_reinhardtii.Cre10.g427453.t1.1 c_reinhardtii.Cre10.g427500.t1.2 c_reinhardtii.Cre17.g731750.t1.1 c_schloesseri.g12481.t1 c_schloesseri.g5910.t1 c_schloesseri.g5917.t1 c_schloesseri.g5919.t1 c_schloesseri.g5924.t1 c_schloesseri.g5925.t1 c_schloesseri.g5926.t1 c_schloesseri.g5933.t1 c_schloesseri.g5934.t2 c_schloesseri.g5935.t1 c_zofingiensis.Cz01g17210.t1 c_zofingiensis.Cz12g27120.t1 c_zofingiensis.Cz14g24030.t1 d_salina.Dusal.0325s00006.1.p g_pectorale.KXZ56788.1 g_pectorale.KXZ56799.1 g_pectorale.KXZ56821.1 g_pectorale.KXZ56831.1 g_pectorale.KXZ56842.1 r_subcapitata.GBF87875.1 r_subcapitata.GBF91641.1 v_carteri.Vocar.0005s0320.1.p
OG0000094: c_debaryana.g12642.t1 c_debaryana.g9928.t1 c_debaryana.g9929.t1 c_debaryana.g9930.t1 c_debaryana.g9931.t1 c_debaryana.g9932.t1 c_debaryana.g9933.t1 c_debaryana.g9934.t2 c_eustigma.GAX82078.1 c_eustigma.GAX82079.1 c_incerta.g14353.t1 c_incerta.g14355.t1 c_incerta.g14357.t1 c_incerta.g3681.t1 c_incerta.g3682.t1 c_incerta.g9338.t1 c_reinhardtii.Cre17.g700450.t1.2 c_reinhardtii.Cre17.g700650.t1.2 c_reinhardtii.Cre17.g700750.t1.2 c_reinhardtii.Cre17.g702900.t1.2 c_reinhardtii.Cre17.g702950.t1.2 c_schloesseri.g8130.t1 c_schloesseri.g8131.t1 c_schloesseri.g8174.t1 c_schloesseri.g8176.t2 c_schloesseri.g8179.t1 c_schloesseri.g9839.t1 c_zofingiensis.Cz01g32260.t1 c_zofingiensis.Cz01g32280.t1 c_zofingiensis.Cz11g03190.t1 g_pectorale.KXZ41939.1 g_pectorale.KXZ41940.1 g_pectorale.KXZ44592.1 g_pectorale.KXZ51017.1 p_parva.g1792.t1 p_parva.g2721.t1 p_parva.g6079.t1 p_parva.g6080.t1 r_subcapitata.GBF87659.1 r_subcapitata.GBF89196.1 r_subcapitata.GBF89197.1 v_carteri.Vocar.0021s0060.1.p v_carteri.Vocar.0021s0083.1.p v_carteri.Vocar.0021s0085.1.p v_carteri.Vocar.0021s0091.1.p v_carteri.Vocar.0026s0111.1.p
OG0000095: c_debaryana.g15107.t1 c_debaryana.g15108.t1 c_debaryana.g17077.t1 c_debaryana.g3467.t1 c_debaryana.g6849.t1 c_eustigma.GAX75824.1 c_eustigma.GAX77690.1 c_eustigma.GAX85082.1 c_incerta.g10773.t1 c_incerta.g1428.t1 c_incerta.g3357.t1 c_incerta.g3437.t1 c_reinhardtii.Cre03.g143987.t1.1 c_reinhardtii.Cre13.g589200.t1.1 c_reinhardtii.Cre17.g714950.t1.2 c_reinhardtii.Cre17.g719100.t1.2 c_reinhardtii.Cre17.g719200.t1.2 c_schloesseri.g13118.t1 c_schloesseri.g14627.t1 c_schloesseri.g6079.t1 c_schloesseri.g7910.t1 c_zofingiensis.Cz03g11130.t1 c_zofingiensis.Cz03g14180.t1 c_zofingiensis.Cz03g30110.t1 c_zofingiensis.Cz05g26160.t1 c_zofingiensis.Cz07g04170.t1 d_salina.Dusal.0210s00006.1.p g_pectorale.KXZ44714.1 g_pectorale.KXZ47718.1 g_pectorale.KXZ50947.1 g_pectorale.KXZ50948.1 g_pectorale.KXZ51012.1 p_parva.g2728.t1 p_parva.g5838.t1 p_parva.g8784.t1 r_subcapitata.GBF88889.1 r_subcapitata.GBF88959.1 r_subcapitata.GBF90552.1 r_subcapitata.GBF94456.1 r_subcapitata.GBF96175.1 r_subcapitata.GBF99335.1 v_carteri.Vocar.0004s0262.1.p v_carteri.Vocar.0004s0268.1.p v_carteri.Vocar.0026s0104.1.p v_carteri.Vocar.0060s0012.1.p v_carteri.Vocar.0110s0009.1.p
OG0000096: c_debaryana.g1109.t1 c_debaryana.g1148.t1 c_debaryana.g1150.t1 c_debaryana.g1151.t1 c_debaryana.g13979.t1 c_debaryana.g15568.t1 c_debaryana.g15570.t1 c_debaryana.g1777.t1 c_debaryana.g18574.t1 c_debaryana.g5933.t1 c_debaryana.g5935.t1 c_debaryana.g5936.t1 c_debaryana.g5955.t1 c_incerta.g1588.t1 c_incerta.g1589.t1 c_incerta.g17352.t1 c_incerta.g8556.t1 c_incerta.g9080.t1 c_incerta.g9084.t1 c_incerta.g9139.t1 c_reinhardtii.Cre05.g234666.t1.1 c_reinhardtii.Cre06.g307700.t1.1 c_reinhardtii.Cre13.g581700.t1.1 c_reinhardtii.Cre13.g605350.t1.1 c_reinhardtii.Cre13.g605386.t1.1 c_reinhardtii.Cre13.g605500.t1.1 c_reinhardtii.Cre13.g605550.t1.1 c_reinhardtii.Cre13.g605600.t1.1 c_reinhardtii.Cre13.g606300.t1.1 c_reinhardtii.Cre15.g641050.t1.2 c_schloesseri.g11158.t2 c_schloesseri.g15095.t1 c_schloesseri.g15110.t1 c_schloesseri.g15111.t1 c_schloesseri.g15463.t1 c_schloesseri.g1620.t1 c_schloesseri.g7700.t1 c_schloesseri.g9190.t1 c_schloesseri.g9547.t2 g_pectorale.KXZ44451.1 g_pectorale.KXZ44452.1 g_pectorale.KXZ48813.1 g_pectorale.KXZ48814.1 g_pectorale.KXZ54334.1 g_pectorale.KXZ54339.1
OG0000097: c_debaryana.g10014.t1 c_debaryana.g10015.t1 c_debaryana.g10017.t1 c_debaryana.g10021.t1 c_debaryana.g10145.t1 c_debaryana.g10146.t1 c_debaryana.g10147.t1 c_debaryana.g10148.t1 c_debaryana.g1308.t1 c_debaryana.g1366.t1 c_debaryana.g18657.t1 c_debaryana.g18658.t1 c_debaryana.g7824.t1 c_debaryana.g7825.t1 c_debaryana.g7826.t1 c_incerta.g10361.t1 c_incerta.g16367.t1 c_incerta.g16373.t1 c_incerta.g8627.t1 c_incerta.g8642.t1 c_reinhardtii.Cre07.g315000.t1.1 c_reinhardtii.Cre07.g315250.t1.2 c_reinhardtii.Cre07.g315300.t1.2 c_reinhardtii.Cre07.g315432.t1.2 c_reinhardtii.Cre07.g315450.t1.1 c_reinhardtii.Cre07.g316350.t1.2 c_reinhardtii.Cre07.g344250.t1.1 c_reinhardtii.Cre07.g350600.t1.1 c_reinhardtii.Cre07.g351350.t1.2 c_schloesseri.g10633.t1 c_schloesseri.g10658.t1 c_schloesseri.g2712.t1 c_schloesseri.g4213.t1 c_schloesseri.g7544.t1 c_schloesseri.g7566.t1 c_schloesseri.g9400.t1 c_zofingiensis.Cz11g18110.t1 c_zofingiensis.Cz12g01170.t1 g_pectorale.KXZ42906.1 g_pectorale.KXZ44436.1 g_pectorale.KXZ44659.1 g_pectorale.KXZ44704.1 g_pectorale.KXZ54313.1 g_pectorale.KXZ54529.1 v_carteri.Vocar.0011s0059.1.p
OG0000098: c_debaryana.g11155.t1 c_debaryana.g14180.t1 c_debaryana.g1606.t1 c_debaryana.g16803.t1 c_debaryana.g4940.t1 c_eustigma.GAX73123.1 c_eustigma.GAX86393.1 c_incerta.g11847.t1 c_incerta.g11848.t1 c_incerta.g11850.t1 c_incerta.g16173.t1 c_incerta.g6438.t1 c_reinhardtii.Cre01.g023600.t1.2 c_reinhardtii.Cre07.g324800.t1.2 c_reinhardtii.Cre12.g497500.t1.2 c_reinhardtii.Cre12.g497652.t1.1 c_reinhardtii.Cre12.g497653.t1.1 c_reinhardtii.Cre12.g497700.t1.2 c_reinhardtii.Cre12.g547800.t1.1 c_schloesseri.g10851.t1 c_schloesseri.g6295.t1 c_schloesseri.g7209.t1 c_schloesseri.g7210.t1 c_schloesseri.g7212.t1 c_zofingiensis.Cz02g08240.t1 c_zofingiensis.Cz04g01120.t1 c_zofingiensis.Cz05g28010.t1 c_zofingiensis.Cz07g07130.t1 c_zofingiensis.Cz09g18070.t1 c_zofingiensis.Cz11g25160.t1 c_zofingiensis.Cz12g12250.t1 c_zofingiensis.Cz14g00270.t1 c_zofingiensis.Cz19g08050.t1 d_salina.Dusal.0257s00002.1.p g_pectorale.KXZ43332.1 g_pectorale.KXZ43334.1 g_pectorale.KXZ48836.1 g_pectorale.KXZ48837.1 g_pectorale.KXZ56267.1 g_pectorale.KXZ56329.1 g_pectorale.KXZ56330.1 p_parva.g1282.t1 r_subcapitata.GBF97573.1 r_subcapitata.GBF99784.1 v_carteri.Vocar.0007s0401.1.p
OG0000099: c_debaryana.g17838.t2 c_debaryana.g19918.t1 c_debaryana.g20201.t1 c_debaryana.g20639.t1 c_debaryana.g313.t1 c_eustigma.GAX80079.1 c_eustigma.GAX81094.1 c_incerta.g11084.t1 c_incerta.g13476.t1 c_incerta.g15313.t1 c_incerta.g15562.t1 c_incerta.g16315.t1 c_incerta.g9731.t1 c_incerta.g9733.t1 c_reinhardtii.Cre02.g075000.t1.1 c_reinhardtii.Cre02.g145900.t1.2 c_reinhardtii.Cre03.g155527.t1.2 c_reinhardtii.Cre09.g408800.t1.2 c_reinhardtii.Cre17.g738000.t1.1 c_reinhardtii.Cre17.g738050.t1.2 c_schloesseri.g1212.t1 c_schloesseri.g12358.t1 c_schloesseri.g12362.t1 c_schloesseri.g12363.t1 c_schloesseri.g14000.t1 c_schloesseri.g16670.t1 c_schloesseri.g5806.t1 c_schloesseri.g6558.t1 d_salina.Dusal.0022s00021.1.p d_salina.Dusal.0045s00008.1.p d_salina.Dusal.0108s00024.1.p d_salina.Dusal.0225s00023.1.p d_salina.Dusal.0371s00016.1.p d_salina.Dusal.0417s00006.1.p d_salina.Dusal.0417s00008.1.p g_pectorale.KXZ43758.1 g_pectorale.KXZ50626.1 g_pectorale.KXZ50627.1 g_pectorale.KXZ50628.1 g_pectorale.KXZ50923.1 v_carteri.Vocar.0001s1548.1.p v_carteri.Vocar.0001s1693.1.p v_carteri.Vocar.0017s0112.1.p v_carteri.Vocar.0017s0113.1.p v_carteri.Vocar.0019s0217.1.p
OG0000100: c_debaryana.g10255.t1 c_debaryana.g11404.t1 c_debaryana.g12514.t1 c_debaryana.g12846.t1 c_debaryana.g12847.t1 c_debaryana.g5428.t1 c_debaryana.g760.t1 c_eustigma.GAX76533.1 c_eustigma.GAX76574.1 c_eustigma.GAX78232.1 c_eustigma.GAX81830.1 c_eustigma.GAX82501.1 c_eustigma.GAX84345.1 c_eustigma.GAX84653.1 c_incerta.g10366.t1 c_incerta.g10367.t1 c_incerta.g16680.t1 c_incerta.g9512.t1 c_reinhardtii.Cre02.g098000.t1.2 c_reinhardtii.Cre02.g141600.t1.2 c_reinhardtii.Cre07.g343933.t1.1 c_reinhardtii.Cre07.g344000.t1.1 c_reinhardtii.Cre17.g744297.t1.1 c_schloesseri.g6037.t1 c_schloesseri.g8809.t1 c_schloesseri.g9405.t1 c_zofingiensis.Cz01g31140.t1 c_zofingiensis.Cz03g25350.t1 c_zofingiensis.Cz12g17130.t1 d_salina.Dusal.0132s00006.1.p g_pectorale.KXZ42513.1 g_pectorale.KXZ42518.1 g_pectorale.KXZ43064.1 g_pectorale.KXZ50337.1 g_pectorale.KXZ52686.1 g_pectorale.KXZ54659.1 p_parva.g374.t1 p_parva.g5814.t1 p_parva.g696.t1 r_subcapitata.GBF87772.1 r_subcapitata.GBF90309.1 r_subcapitata.GBF90310.1 v_carteri.Vocar.0011s0001.1.p v_carteri.Vocar.0012s0087.1.p v_carteri.Vocar.0039s0081.1.p
OG0000101: c_debaryana.g12622.t1 c_debaryana.g12638.t1 c_debaryana.g1265.t1 c_debaryana.g15904.t1 c_debaryana.g15905.t1 c_debaryana.g3930.t1 c_debaryana.g9207.t1 c_eustigma.GAX85220.1 c_incerta.g12756.t1 c_incerta.g12757.t1 c_incerta.g12758.t1 c_incerta.g12759.t1 c_incerta.g12760.t1 c_incerta.g1287.t1 c_incerta.g1293.t1 c_incerta.g16186.t1 c_reinhardtii.Cre03.g155150.t1.1 c_reinhardtii.Cre05.g243802.t1.1 c_reinhardtii.Cre05.g244000.t1.1 c_reinhardtii.Cre07.g324150.t1.1 c_reinhardtii.Cre11.g469650.t1.1 c_reinhardtii.Cre11.g469750.t1.1 c_reinhardtii.Cre11.g469800.t1.2 c_schloesseri.g10837.t1 c_schloesseri.g3231.t1 c_schloesseri.g3232.t1 c_schloesseri.g3233.t1 c_schloesseri.g3234.t1 c_schloesseri.g3235.t1 c_schloesseri.g3238.t1 c_schloesseri.g6735.t1 c_schloesseri.g6740.t1 c_zofingiensis.Cz05g33160.t1 g_pectorale.KXZ41349.1 g_pectorale.KXZ46164.1 g_pectorale.KXZ47916.1 g_pectorale.KXZ47917.1 g_pectorale.KXZ49843.1 g_pectorale.KXZ49845.1 g_pectorale.KXZ49846.1 g_pectorale.KXZ51533.1 r_subcapitata.GBF89674.1 v_carteri.Vocar.0009s0227.1.p v_carteri.Vocar.0009s0229.1.p v_carteri.Vocar.0026s0020.1.p
OG0000102: c_debaryana.g19942.t1 c_debaryana.g2073.t1 c_debaryana.g217.t1 c_eustigma.GAX72636.1 c_eustigma.GAX72689.1 c_eustigma.GAX72690.1 c_eustigma.GAX82107.1 c_eustigma.GAX84111.1 c_eustigma.GAX84313.1 c_incerta.g13022.t1 c_incerta.g4642.t1 c_incerta.g5035.t1 c_incerta.g5036.t1 c_reinhardtii.Cre03.g195450.t1.1 c_reinhardtii.Cre03.g195500.t2.1 c_reinhardtii.Cre09.g400219.t1.1 c_reinhardtii.Cre12.g530950.t1.1 c_schloesseri.g11044.t1 c_schloesseri.g322.t1 c_schloesseri.g323.t1 c_schloesseri.g3892.t1 c_zofingiensis.Cz01g00090.t1 c_zofingiensis.Cz01g00180.t1 c_zofingiensis.Cz09g21250.t1 c_zofingiensis.Cz09g29170.t1 c_zofingiensis.Cz13g06050.t1 c_zofingiensis.UNPLg00117.t1 d_salina.Dusal.0040s00006.1.p d_salina.Dusal.0610s00009.1.p d_salina.Dusal.0610s00010.1.p d_salina.Dusal.0940s00002.1.p d_salina.Dusal.1055s00001.1.p g_pectorale.KXZ42156.1 g_pectorale.KXZ44254.1 g_pectorale.KXZ51255.1 p_parva.g5903.t1 p_parva.g8212.t1 p_parva.g8901.t1 r_subcapitata.GBF88990.1 r_subcapitata.GBF89775.1 r_subcapitata.GBF99207.1 v_carteri.Vocar.0008s0401.1.p v_carteri.Vocar.0028s0081.1.p v_carteri.Vocar.0033s0121.1.p v_carteri.Vocar.0035s0060.1.p
OG0000103: c_debaryana.g12952.t1 c_debaryana.g13250.t1 c_debaryana.g1386.t1 c_debaryana.g1387.t1 c_debaryana.g14000.t1 c_debaryana.g14605.t1 c_debaryana.g16293.t1 c_debaryana.g18962.t1 c_debaryana.g18964.t2 c_debaryana.g3616.t1 c_debaryana.g891.t1 c_eustigma.GAX72747.1 c_eustigma.GAX76365.1 c_incerta.g12324.t1 c_incerta.g12325.t1 c_incerta.g13051.t1 c_incerta.g13053.t1 c_incerta.g1405.t1 c_incerta.g16406.t1 c_incerta.g9216.t1 c_reinhardtii.Cre07.g313650.t1.1 c_reinhardtii.Cre10.g427900.t1.1 c_reinhardtii.Cre10.g427950.t1.1 c_schloesseri.g10603.t1 c_schloesseri.g12318.t1 c_schloesseri.g5943.t1 c_schloesseri.g5944.t1 c_schloesseri.g5945.t1 d_salina.Dusal.0793s00001.1.p g_pectorale.KXZ42842.1 g_pectorale.KXZ42843.1 g_pectorale.KXZ42844.1 g_pectorale.KXZ42845.1 g_pectorale.KXZ47866.1 g_pectorale.KXZ47867.1 g_pectorale.KXZ47868.1 g_pectorale.KXZ47871.1 g_pectorale.KXZ52657.1 g_pectorale.KXZ56438.1 g_pectorale.KXZ56439.1 g_pectorale.KXZ56440.1 g_pectorale.KXZ56441.1 g_pectorale.KXZ57034.1 v_carteri.Vocar.0003s0078.1.p
OG0000104: c_debaryana.g16958.t1 c_debaryana.g16990.t1 c_debaryana.g7484.t1 c_eustigma.GAX75756.1 c_eustigma.GAX82131.1 c_eustigma.GAX82583.1 c_incerta.g10838.t1 c_incerta.g10860.t1 c_incerta.g10911.t1 c_incerta.g10913.t1 c_incerta.g10914.t1 c_reinhardtii.Cre03.g145267.t1.1 c_reinhardtii.Cre03.g145767.t1.1 c_reinhardtii.Cre03.g148050.t1.1 c_reinhardtii.Cre03.g148100.t1.2 c_schloesseri.g16439.t1 c_schloesseri.g16459.t1 c_schloesseri.g16507.t1 c_zofingiensis.Cz04g24270.t1 c_zofingiensis.Cz04g24280.t1 c_zofingiensis.Cz10g29150.t1 c_zofingiensis.Cz12g10070.t1 c_zofingiensis.UNPLg00390.t1 d_salina.Dusal.0006s00061.1.p d_salina.Dusal.0386s00004.1.p d_salina.Dusal.0386s00005.1.p d_salina.Dusal.3812s00001.1.p g_pectorale.KXZ41727.1 g_pectorale.KXZ46831.1 g_pectorale.KXZ46833.1 g_pectorale.KXZ46857.1 p_parva.g1789.t1 p_parva.g2633.t1 p_parva.g6493.t1 r_subcapitata.GBF90329.1 r_subcapitata.GBF96421.1 r_subcapitata.GBF97306.1 v_carteri.Vocar.0014s0186.1.p v_carteri.Vocar.0014s0188.1.p v_carteri.Vocar.0014s0195.1.p v_carteri.Vocar.0014s0196.1.p v_carteri.Vocar.0019s0003.1.p v_carteri.Vocar.0019s0005.1.p v_carteri.Vocar.0019s0033.1.p
OG0000105: c_debaryana.g1096.t1 c_debaryana.g11951.t1 c_debaryana.g7341.t1 c_eustigma.GAX73370.1 c_eustigma.GAX80060.1 c_eustigma.GAX85235.1 c_eustigma.GAX86117.1 c_incerta.g13092.t1 c_incerta.g2213.t1 c_incerta.g2214.t1 c_incerta.g2230.t1 c_incerta.g2866.t1 c_incerta.g2867.t1 c_incerta.g2869.t1 c_incerta.g618.t1 c_incerta.g7860.t1 c_incerta.g8316.t1 c_reinhardtii.Cre02.g101050.t1.1 c_reinhardtii.Cre06.g258250.t1.1 c_reinhardtii.Cre06.g258300.t1.1 c_reinhardtii.Cre06.g259050.t1.1 c_reinhardtii.Cre16.g695550.t1.1 c_reinhardtii.Cre17.g725600.t1.1 c_schloesseri.g13144.t1 c_schloesseri.g14490.t1 c_schloesseri.g14492.t1 c_schloesseri.g16350.t1 c_schloesseri.g2005.t1 c_schloesseri.g2006.t1 c_schloesseri.g5541.t1 c_schloesseri.g5998.t1 c_schloesseri.g8658.t1 g_pectorale.KXZ43884.1 g_pectorale.KXZ47021.1 g_pectorale.KXZ47135.1 g_pectorale.KXZ49726.1 g_pectorale.KXZ52267.1 g_pectorale.KXZ56554.1 g_pectorale.KXZ56555.1 g_pectorale.KXZ56558.1 v_carteri.Vocar.0001s0009.1.p v_carteri.Vocar.0025s0151.1.p v_carteri.Vocar.0025s0152.1.p v_carteri.Vocar.0036s0022.1.p
OG0000106: c_debaryana.g10381.t1 c_debaryana.g6023.t1 c_debaryana.g6024.t1 c_incerta.g11697.t1 c_incerta.g11698.t1 c_incerta.g11699.t1 c_incerta.g11700.t1 c_incerta.g11701.t1 c_incerta.g11703.t1 c_reinhardtii.Cre08.g364931.t1.1 c_reinhardtii.Cre08.g364950.t2.1 c_reinhardtii.Cre08.g365050.t1.2 c_reinhardtii.Cre08.g365065.t2.1 c_reinhardtii.Cre08.g365100.t1.1 c_reinhardtii.Cre08.g365103.t1.1 c_reinhardtii.Cre08.g365141.t1.1 c_reinhardtii.Cre08.g365150.t1.2 c_reinhardtii.Cre08.g365200.t1.2 c_reinhardtii.Cre08.g365204.t1.1 c_reinhardtii.Cre08.g365205.t2.1 c_reinhardtii.Cre08.g365300.t1.2 c_reinhardtii.Cre09.g396800.t1.1 c_schloesseri.g12270.t1 c_schloesseri.g5554.t1 c_schloesseri.g5555.t1 c_schloesseri.g5556.t1 c_schloesseri.g5557.t1 c_schloesseri.g5558.t1 c_schloesseri.g5559.t1 c_schloesseri.g5560.t1 c_schloesseri.g5561.t1 c_schloesseri.g693.t1 c_schloesseri.g694.t1 c_schloesseri.g696.t1 c_schloesseri.g7743.t1 c_schloesseri.g7744.t1 c_schloesseri.g7745.t1 c_schloesseri.g7747.t1 c_schloesseri.g9317.t1 c_schloesseri.g9318.t1 c_schloesseri.g9319.t1 g_pectorale.KXZ45079.1 v_carteri.Vocar.0020s0048.1.p
OG0000107: c_debaryana.g10602.t1 c_debaryana.g10608.t1 c_debaryana.g10609.t1 c_debaryana.g10610.t1 c_debaryana.g10611.t1 c_debaryana.g10612.t1 c_debaryana.g1420.t1 c_debaryana.g14591.t1 c_debaryana.g14592.t1 c_debaryana.g16458.t1 c_debaryana.g1657.t1 c_debaryana.g16602.t1 c_debaryana.g6122.t1 c_debaryana.g6487.t2 c_eustigma.GAX75294.1 c_eustigma.GAX76930.1 c_eustigma.GAX79096.1 c_eustigma.GAX79135.1 c_incerta.g12312.t1 c_incerta.g6255.t1 c_incerta.g8395.t1 c_reinhardtii.Cre01.g014650.t1.2 c_reinhardtii.Cre02.g081600.t1.1 c_reinhardtii.Cre04.g217931.t1.1 c_reinhardtii.Cre10.g428500.t1.1 c_schloesseri.g1204.t1 c_schloesseri.g5720.t1 c_schloesseri.g5956.t1 c_schloesseri.g9974.t1 c_schloesseri.g9975.t1 c_zofingiensis.Cz13g04040.t1 d_salina.Dusal.0064s00023.1.p d_salina.Dusal.1420s00001.1.p g_pectorale.KXZ43534.1 g_pectorale.KXZ47226.1 g_pectorale.KXZ48812.1 p_parva.g8244.t1 p_parva.g9527.t1 r_subcapitata.GBF92354.1 v_carteri.Vocar.0004s0479.1.p v_carteri.Vocar.0005s0226.1.p v_carteri.Vocar.0007s0388.1.p v_carteri.Vocar.0013s0209.1.p
OG0000108: c_debaryana.g10288.t1 c_debaryana.g10290.t1 c_debaryana.g10291.t1 c_debaryana.g19593.t1 c_debaryana.g19626.t1 c_debaryana.g19627.t1 c_debaryana.g8354.t1 c_eustigma.GAX76193.1 c_eustigma.GAX84406.1 c_incerta.g14211.t1 c_incerta.g2149.t1 c_reinhardtii.Cre06.g250567.t1.1 c_reinhardtii.Cre06.g254917.t2.1 c_reinhardtii.Cre08.g374250.t1.1 c_schloesseri.g14260.t1 c_schloesseri.g2101.t1 c_schloesseri.g2103.t1 c_zofingiensis.Cz15g18030.t1 c_zofingiensis.Cz15g18040.t1 c_zofingiensis.Cz18g08100.t1 d_salina.Dusal.0112s00005.1.p d_salina.Dusal.0945s00002.1.p d_salina.Dusal.0945s00004.1.p d_salina.Dusal.0945s00005.1.p d_salina.Dusal.0945s00006.1.p g_pectorale.KXZ42478.1 g_pectorale.KXZ42851.1 g_pectorale.KXZ42853.1 p_parva.g10609.t1 p_parva.g5356.t1 p_parva.g6422.t1 p_parva.g683.t1 r_subcapitata.GBF92419.1 v_carteri.Vocar.0004s0476.1.p v_carteri.Vocar.0007s0031.1.p v_carteri.Vocar.0024s0247.1.p v_carteri.Vocar.0027s0058.1.p v_carteri.Vocar.0027s0059.1.p v_carteri.Vocar.0027s0081.1.p v_carteri.Vocar.0027s0097.1.p v_carteri.Vocar.0027s0098.1.p v_carteri.Vocar.0036s0030.1.p v_carteri.Vocar.0038s0005.1.p
OG0000109: c_debaryana.g11157.t1 c_debaryana.g13403.t1 c_debaryana.g14759.t1 c_debaryana.g14767.t1 c_debaryana.g6052.t1 c_debaryana.g671.t1 c_incerta.g11034.t1 c_incerta.g16176.t1 c_incerta.g16286.t1 c_incerta.g5665.t1 c_reinhardtii.Cre03.g153650.t1.2 c_reinhardtii.Cre03.g166300.t1.2 c_reinhardtii.Cre07.g319050.t1.2 c_reinhardtii.Cre07.g324650.t1.2 c_schloesseri.g10727.t1 c_schloesseri.g10848.t1 c_schloesseri.g16631.t1 c_schloesseri.g8608.t1 c_zofingiensis.Cz04g10120.t1 c_zofingiensis.Cz07g19020.t1 c_zofingiensis.Cz07g19040.t1 c_zofingiensis.Cz12g09070.t1 c_zofingiensis.UNPLg00159.t1 d_salina.Dusal.0014s00010.1.p d_salina.Dusal.0028s00002.1.p d_salina.Dusal.0366s00006.1.p g_pectorale.KXZ41501.1 g_pectorale.KXZ43160.1 g_pectorale.KXZ47820.1 g_pectorale.KXZ48625.1 g_pectorale.KXZ56325.1 g_pectorale.KXZ56715.1 p_parva.g10213.t1 r_subcapitata.GBF87784.1 r_subcapitata.GBF90375.1 r_subcapitata.GBF95642.1 r_subcapitata.GBF96310.1 r_subcapitata.GBF97277.1 v_carteri.Vocar.0003s0048.1.p v_carteri.Vocar.0003s0073.1.p v_carteri.Vocar.0003s0183.1.p v_carteri.Vocar.0005s0128.1.p v_carteri.Vocar.0019s0151.1.p
OG0000110: c_debaryana.g10303.t1 c_debaryana.g10312.t1 c_debaryana.g12566.t1 c_debaryana.g12623.t1 c_debaryana.g13581.t1 c_debaryana.g16246.t1 c_debaryana.g1766.t1 c_debaryana.g2230.t1 c_debaryana.g4817.t1 c_debaryana.g8985.t1 c_debaryana.g9560.t1 c_eustigma.GAX75003.1 c_incerta.g14662.t1 c_incerta.g1686.t1 c_incerta.g3679.t1 c_reinhardtii.Cre13.g564200.t1.2 c_reinhardtii.Cre13.g577352.t1.1 c_schloesseri.g9656.t1 g_pectorale.KXZ43140.1 g_pectorale.KXZ43154.1 g_pectorale.KXZ43353.1 g_pectorale.KXZ44413.1 g_pectorale.KXZ46009.1 g_pectorale.KXZ46010.1 g_pectorale.KXZ46267.1 v_carteri.Vocar.0002s0572.1.p v_carteri.Vocar.0008s0268.1.p v_carteri.Vocar.0012s0285.1.p v_carteri.Vocar.0017s0081.1.p v_carteri.Vocar.0018s0160.1.p v_carteri.Vocar.0027s0025.1.p v_carteri.Vocar.0030s0158.1.p v_carteri.Vocar.0032s0074.1.p v_carteri.Vocar.0032s0076.1.p v_carteri.Vocar.0032s0136.1.p v_carteri.Vocar.0043s0055.1.p v_carteri.Vocar.0043s0056.1.p v_carteri.Vocar.0043s0058.1.p v_carteri.Vocar.0043s0081.1.p v_carteri.Vocar.0043s0082.1.p v_carteri.Vocar.0058s0011.1.p v_carteri.Vocar.0058s0012.1.p v_carteri.Vocar.0058s0013.1.p
OG0000111: c_debaryana.g19531.t2 c_debaryana.g2554.t1 c_debaryana.g2577.t1 c_debaryana.g2578.t1 c_eustigma.GAX78361.1 c_eustigma.GAX82607.1 c_eustigma.GAX85945.1 c_eustigma.GAX86587.1 c_incerta.g3186.t1 c_incerta.g4115.t1 c_incerta.g4127.t1 c_incerta.g4128.t1 c_incerta.g4158.t1 c_reinhardtii.Cre16.g670973.t1.1 c_reinhardtii.Cre16.g682725.t1.1 c_reinhardtii.Cre16.g688550.t1.2 c_schloesseri.g4732.t1 c_schloesseri.g4764.t1 c_schloesseri.g4780.t1 c_zofingiensis.Cz07g30160.t1 c_zofingiensis.Cz07g30170.t1 c_zofingiensis.Cz07g30180.t1 c_zofingiensis.Cz07g30190.t1 d_salina.Dusal.0061s00034.1.p d_salina.Dusal.0061s00037.1.p d_salina.Dusal.0091s00019.1.p d_salina.Dusal.0661s00001.1.p d_salina.Dusal.0661s00002.1.p d_salina.Dusal.1212s00003.1.p d_salina.Dusal.1501s00001.1.p g_pectorale.KXZ41057.1 g_pectorale.KXZ46903.1 g_pectorale.KXZ46904.1 p_parva.g4937.t1 p_parva.g4938.t1 p_parva.g5813.t1 p_parva.g7570.t1 p_parva.g9806.t1 r_subcapitata.GBF98377.1 v_carteri.Vocar.0022s0142.1.p v_carteri.Vocar.0023s0023.1.p v_carteri.Vocar.0023s0024.1.p v_carteri.Vocar.0023s0025.1.p
OG0000112: c_debaryana.g10861.t1 c_debaryana.g10867.t1 c_debaryana.g10868.t1 c_debaryana.g10869.t1 c_debaryana.g10871.t1 c_debaryana.g12222.t1 c_debaryana.g12801.t1 c_debaryana.g13096.t1 c_debaryana.g15136.t1 c_debaryana.g20703.t1 c_debaryana.g5460.t1 c_debaryana.g5461.t1 c_debaryana.g5987.t1 c_debaryana.g5988.t1 c_debaryana.g6354.t1 c_eustigma.GAX81296.1 c_incerta.g16514.t1 c_incerta.g16546.t1 c_incerta.g8465.t1 c_incerta.g8466.t1 c_incerta.g8467.t1 c_reinhardtii.Cre02.g078777.t1.1 c_reinhardtii.Cre02.g078804.t1.1 c_reinhardtii.Cre10.g451752.t1.1 c_reinhardtii.Cre17.g729101.t1.1 c_schloesseri.g12571.t1 c_schloesseri.g13742.t1 c_schloesseri.g5783.t1 c_schloesseri.g5784.t1 g_pectorale.KXZ41981.1 g_pectorale.KXZ44998.1 g_pectorale.KXZ47998.1 g_pectorale.KXZ48042.1 g_pectorale.KXZ53552.1 g_pectorale.KXZ53554.1 v_carteri.Vocar.0004s0368.1.p v_carteri.Vocar.0004s0369.1.p v_carteri.Vocar.0004s0371.1.p v_carteri.Vocar.0004s0372.1.p v_carteri.Vocar.0009s0132.1.p v_carteri.Vocar.0009s0136.1.p v_carteri.Vocar.0034s0030.1.p v_carteri.Vocar.0043s0060.1.p
OG0000113: c_debaryana.g10491.t2 c_debaryana.g1117.t1 c_debaryana.g12541.t1 c_debaryana.g14756.t1 c_debaryana.g1496.t1 c_debaryana.g16287.t1 c_debaryana.g16884.t1 c_debaryana.g19077.t1 c_debaryana.g3656.t1 c_debaryana.g4146.t1 c_incerta.g11570.t1 c_incerta.g12499.t1 c_incerta.g12501.t1 c_incerta.g12504.t1 c_incerta.g12520.t1 c_incerta.g14173.t1 c_incerta.g16627.t1 c_incerta.g1831.t1 c_incerta.g9498.t1 c_incerta.g9790.t1 c_reinhardtii.Cre01.g006900.t1.1 c_reinhardtii.Cre08.g359200.t1.1 c_reinhardtii.Cre08.g370900.t1.1 c_reinhardtii.Cre10.g419900.t1.1 c_schloesseri.g3894.t1 c_schloesseri.g4255.t1 c_schloesseri.g5863.t1 c_schloesseri.g6895.t1 c_schloesseri.g9556.t1 g_pectorale.KXZ42574.1 g_pectorale.KXZ43346.1 g_pectorale.KXZ46769.1 g_pectorale.KXZ48539.1 r_subcapitata.GBF97824.1 r_subcapitata.GBF97826.1 r_subcapitata.GBF98192.1 r_subcapitata.GBG00227.1 r_subcapitata.GBG00311.1 r_subcapitata.GBG00312.1 r_subcapitata.GBG00464.1 v_carteri.Vocar.0013s0286.1.p v_carteri.Vocar.0023s0060.1.p v_carteri.Vocar.0034s0020.1.p
OG0000114: c_debaryana.g10274.t1 c_debaryana.g14777.t1 c_debaryana.g16623.t1 c_debaryana.g18862.t1 c_debaryana.g20344.t1 c_debaryana.g6697.t1 c_debaryana.g6698.t1 c_debaryana.g6703.t1 c_eustigma.GAX82238.1 c_eustigma.GAX83026.1 c_eustigma.GAX83659.1 c_eustigma.GAX84896.1 c_incerta.g5648.t1 c_incerta.g7515.t1 c_reinhardtii.Cre03.g166850.t1.1 c_reinhardtii.Cre03.g166900.t1.1 c_schloesseri.g8620.t1 c_schloesseri.g8621.t1 c_zofingiensis.Cz01g19110.t1 c_zofingiensis.Cz01g19130.t1 c_zofingiensis.Cz01g38200.t1 c_zofingiensis.Cz01g38220.t1 c_zofingiensis.Cz01g38230.t1 c_zofingiensis.Cz08g26090.t1 c_zofingiensis.Cz13g04050.t1 d_salina.Dusal.0059s00001.1.p d_salina.Dusal.0336s00014.1.p d_salina.Dusal.0893s00001.1.p g_pectorale.KXZ42212.1 g_pectorale.KXZ42316.1 g_pectorale.KXZ48919.1 g_pectorale.KXZ53505.1 g_pectorale.KXZ55297.1 g_pectorale.KXZ56708.1 p_parva.g10233.t1 p_parva.g452.t1 r_subcapitata.GBF88382.1 r_subcapitata.GBF91428.1 r_subcapitata.GBF93726.1 r_subcapitata.GBF95033.1 r_subcapitata.GBG00430.1 v_carteri.Vocar.0018s0151.1.p v_carteri.Vocar.0040s0108.1.p
OG0000115: c_debaryana.g10191.t1 c_debaryana.g1297.t1 c_debaryana.g17335.t1 c_eustigma.GAX81120.1 c_eustigma.GAX81121.1 c_eustigma.GAX81122.1 c_eustigma.GAX81123.1 c_incerta.g10435.t1 c_incerta.g12706.t1 c_incerta.g12709.t1 c_incerta.g13318.t1 c_reinhardtii.Cre07.g340450.t1.1 c_reinhardtii.Cre10.g436800.t1.1 c_reinhardtii.Cre11.g467663.t1.1 c_reinhardtii.Cre11.g467665.t1.1 c_schloesseri.g3285.t1 c_schloesseri.g3290.t1 c_schloesseri.g525.t1 c_schloesseri.g9464.t1 c_zofingiensis.Cz03g40170.t1 c_zofingiensis.Cz03g40180.t1 c_zofingiensis.Cz09g31030.t1 c_zofingiensis.Cz15g02210.t1 d_salina.Dusal.0245s00018.1.p d_salina.Dusal.0419s00001.1.p d_salina.Dusal.0419s00003.1.p d_salina.Dusal.0419s00005.1.p d_salina.Dusal.0419s00006.1.p g_pectorale.KXZ43941.1 g_pectorale.KXZ46107.1 g_pectorale.KXZ47880.1 g_pectorale.KXZ47881.1 g_pectorale.KXZ47882.1 g_pectorale.KXZ47883.1 g_pectorale.KXZ47884.1 g_pectorale.KXZ47885.1 g_pectorale.KXZ49222.1 g_pectorale.KXZ49223.1 g_pectorale.KXZ54727.1 r_subcapitata.GBF92195.1 v_carteri.Vocar.0005s0009.1.p v_carteri.Vocar.0005s0010.1.p v_carteri.Vocar.0005s0011.1.p
OG0000116: c_incerta.g11.t1 c_incerta.g1156.t1 c_incerta.g13536.t1 c_incerta.g13605.t1 c_incerta.g14394.t1 c_incerta.g15137.t1 c_incerta.g17082.t1 c_incerta.g3832.t1 c_incerta.g6430.t1 c_incerta.g7105.t1 c_incerta.g8837.t1 c_incerta.g8838.t1 c_incerta.g8856.t1 c_incerta.g8857.t1 c_incerta.g9423.t1 c_incerta.g9486.t1 c_reinhardtii.Cre01.g010201.t1.1 c_reinhardtii.Cre08.g378351.t1.1 c_reinhardtii.Cre09.g391350.t2.1 c_reinhardtii.Cre09.g391352.t1.1 c_reinhardtii.Cre09.g402304.t1.1 c_reinhardtii.Cre15.g637552.t1.1 c_reinhardtii.Cre15.g637602.t1.1 c_schloesseri.g1027.t1 c_schloesseri.g11437.t1 c_schloesseri.g11526.t1 c_schloesseri.g12142.t1 c_schloesseri.g12143.t1 c_schloesseri.g12161.t1 c_schloesseri.g12162.t1 c_schloesseri.g2468.t1 c_schloesseri.g3700.t1 c_schloesseri.g3701.t1 c_schloesseri.g3703.t1 c_schloesseri.g3704.t1 c_schloesseri.g4474.t1 c_schloesseri.g4991.t1 c_schloesseri.g5035.t2 c_schloesseri.g5036.t1 c_schloesseri.g6302.t1 c_schloesseri.g8277.t1 c_schloesseri.g8490.t1 c_schloesseri.g9720.t1
OG0000117: c_debaryana.g15354.t1 c_debaryana.g16355.t1 c_debaryana.g2539.t1 c_debaryana.g8185.t1 c_eustigma.GAX76914.1 c_eustigma.GAX77056.1 c_incerta.g10337.t1 c_incerta.g16952.t1 c_incerta.g202.t1 c_incerta.g4141.t1 c_reinhardtii.Cre07.g345350.t1.1 c_reinhardtii.Cre09.g399067.t1.1 c_reinhardtii.Cre14.g621050.t1.1 c_reinhardtii.Cre16.g677382.t1.1 c_schloesseri.g17287.t1 c_schloesseri.g6943.t1 c_schloesseri.g9379.t1 c_zofingiensis.Cz07g25120.t1 c_zofingiensis.Cz08g02090.t1 c_zofingiensis.Cz09g05030.t1 c_zofingiensis.Cz10g17100.t1 c_zofingiensis.Cz14g00040.t1 c_zofingiensis.Cz17g16070.t1 d_salina.Dusal.0015s00002.1.p g_pectorale.KXZ42126.1 g_pectorale.KXZ45686.1 g_pectorale.KXZ54653.1 p_parva.g8342.t1 r_subcapitata.GBF91042.1 r_subcapitata.GBF93492.1 r_subcapitata.GBF94450.1 r_subcapitata.GBF95572.1 r_subcapitata.GBF96353.1 r_subcapitata.GBF96579.1 r_subcapitata.GBF96839.1 r_subcapitata.GBF97354.1 r_subcapitata.GBF98395.1 r_subcapitata.GBF99845.1 v_carteri.Vocar.0002s0488.1.p v_carteri.Vocar.0011s0012.1.p v_carteri.Vocar.0012s0162.1.p v_carteri.Vocar.0023s0018.1.p
OG0000118: c_debaryana.g17429.t1 c_debaryana.g17432.t1 c_debaryana.g17434.t1 c_debaryana.g17435.t1 c_debaryana.g17436.t1 c_debaryana.g17437.t1 c_debaryana.g17438.t1 c_debaryana.g17456.t1 c_debaryana.g17457.t1 c_debaryana.g17810.t1 c_debaryana.g20235.t1 c_debaryana.g4967.t1 c_debaryana.g4973.t1 c_debaryana.g5008.t1 c_debaryana.g8372.t1 c_debaryana.g8373.t1 c_debaryana.g8374.t1 c_debaryana.g8376.t1 c_eustigma.GAX72704.1 c_eustigma.GAX73303.1 c_eustigma.GAX84071.1 c_incerta.g15270.t1 c_incerta.g15271.t1 c_incerta.g15481.t1 c_incerta.g7633.t1 c_reinhardtii.Cre02.g111150.t1.1 c_reinhardtii.Cre02.g144050.t1.2 c_reinhardtii.Cre02.g144100.t1.2 c_reinhardtii.Cre04.g211950.t1.1 c_reinhardtii.Cre09.g388393.t1.1 c_schloesseri.g3606.t1 c_schloesseri.g6345.t1 c_schloesseri.g6505.t1 c_schloesseri.g6506.t1 c_schloesseri.g6507.t1 c_schloesseri.g9006.t1 c_zofingiensis.Cz09g12250.t1 g_pectorale.KXZ50252.1 g_pectorale.KXZ50301.1 g_pectorale.KXZ54166.1 p_parva.g8500.t1 v_carteri.Vocar.0054s0024.1.p
OG0000119: c_debaryana.g12210.t1 c_debaryana.g13978.t1 c_debaryana.g14703.t1 c_debaryana.g6530.t1 c_eustigma.GAX82655.1 c_eustigma.GAX85025.1 c_eustigma.GAX85237.1 c_incerta.g13887.t1 c_incerta.g17604.t1 c_incerta.g7748.t1 c_incerta.g7749.t1 c_reinhardtii.Cre02.g106050.t1.2 c_reinhardtii.Cre02.g106100.t1.2 c_reinhardtii.Cre06.g278119.t1.1 c_reinhardtii.Cre09.g412175.t1.1 c_schloesseri.g15195.t1 c_schloesseri.g16228.t1 c_schloesseri.g16229.t1 c_zofingiensis.Cz04g05180.t1 c_zofingiensis.Cz05g03050.t1 c_zofingiensis.Cz06g06140.t1 c_zofingiensis.Cz06g06150.t1 c_zofingiensis.Cz06g06230.t1 c_zofingiensis.Cz10g14240.t1 c_zofingiensis.Cz10g16220.t1 c_zofingiensis.Cz12g22070.t1 c_zofingiensis.UNPLg00365.t1 d_salina.Dusal.0540s00001.1.p d_salina.Dusal.0754s00003.1.p g_pectorale.KXZ44549.1 g_pectorale.KXZ45736.1 g_pectorale.KXZ52317.1 p_parva.g9486.t1 r_subcapitata.GBF88192.1 r_subcapitata.GBF90956.1 r_subcapitata.GBF95505.1 r_subcapitata.GBF96822.1 r_subcapitata.GBF97461.1 r_subcapitata.GBF97999.1 v_carteri.Vocar.0002s0581.1.p v_carteri.Vocar.0011s0125.1.p v_carteri.Vocar.0013s0219.1.p
OG0000120: c_debaryana.g17742.t1 c_debaryana.g3772.t1 c_debaryana.g4784.t1 c_debaryana.g8364.t1 c_debaryana.g8365.t1 c_eustigma.GAX76984.1 c_incerta.g11068.t1 c_incerta.g15262.t1 c_incerta.g15265.t1 c_incerta.g15266.t1 c_incerta.g15267.t1 c_incerta.g3839.t1 c_reinhardtii.Cre02.g143861.t1.2 c_reinhardtii.Cre02.g143900.t1.1 c_reinhardtii.Cre02.g144004.t1.1 c_reinhardtii.Cre02.g144005.t1.1 c_reinhardtii.Cre02.g144007.t1.1 c_reinhardtii.Cre02.g144009.t1.1 c_reinhardtii.Cre02.g144010.t1.1 c_reinhardtii.Cre03.g154750.t1.2 c_reinhardtii.Cre14.g615650.t1.2 c_reinhardtii.Cre16.g680300.t1.2 c_schloesseri.g11429.t1 c_schloesseri.g16655.t1 c_schloesseri.g6498.t1 c_schloesseri.g6499.t1 c_schloesseri.g6501.t1 c_schloesseri.g6502.t1 d_salina.Dusal.0545s00001.1.p d_salina.Dusal.0545s00005.1.p d_salina.Dusal.0706s00009.1.p d_salina.Dusal.0706s00010.1.p d_salina.Dusal.0768s00001.1.p g_pectorale.KXZ50306.1 g_pectorale.KXZ50307.1 g_pectorale.KXZ50311.1 g_pectorale.KXZ50312.1 v_carteri.Vocar.0019s0130.1.p v_carteri.Vocar.0054s0015.1.p v_carteri.Vocar.0054s0016.1.p v_carteri.Vocar.0054s0017.1.p v_carteri.Vocar.0054s0018.1.p
OG0000121: c_debaryana.g1778.t1 c_debaryana.g7261.t1 c_debaryana.g7263.t1 c_debaryana.g7265.t1 c_eustigma.GAX73536.1 c_eustigma.GAX74864.1 c_eustigma.GAX76067.1 c_eustigma.GAX77870.1 c_eustigma.GAX77878.1 c_eustigma.GAX77879.1 c_eustigma.GAX78093.1 c_eustigma.GAX79556.1 c_eustigma.GAX80143.1 c_eustigma.GAX80144.1 c_eustigma.GAX83207.1 c_eustigma.GAX83628.1 c_incerta.g11746.t1 c_incerta.g11747.t2 c_incerta.g11748.t1 c_incerta.g11749.t1 c_reinhardtii.Cre12.g516600.t1.1 c_reinhardtii.Cre12.g516650.t1.1 c_reinhardtii.Cre12.g516750.t1.1 c_reinhardtii.Cre12.g516800.t1.1 c_reinhardtii.Cre12.g516950.t1.2 c_reinhardtii.Cre12.g517000.t1.1 c_schloesseri.g11301.t1 c_schloesseri.g11302.t1 c_schloesseri.g11305.t1 c_schloesseri.g11306.t1 c_schloesseri.g11307.t1 c_schloesseri.g11308.t1 c_zofingiensis.Cz02g12090.t1 d_salina.Dusal.2093s00001.1.p d_salina.Dusal.2894s00001.1.p g_pectorale.KXZ47486.1 g_pectorale.KXZ47489.1 g_pectorale.KXZ47490.1 p_parva.g8894.t1 r_subcapitata.GBF91102.1 v_carteri.Vocar.0006s0339.1.p v_carteri.Vocar.0006s0341.1.p
OG0000122: c_eustigma.GAX85510.1 d_salina.Dusal.0043s00012.1.p d_salina.Dusal.0043s00013.1.p d_salina.Dusal.0043s00014.1.p d_salina.Dusal.0043s00015.1.p d_salina.Dusal.0072s00001.1.p d_salina.Dusal.0072s00002.1.p d_salina.Dusal.0072s00005.1.p d_salina.Dusal.0072s00006.1.p d_salina.Dusal.0072s00007.1.p d_salina.Dusal.0072s00008.1.p d_salina.Dusal.0097s00008.1.p d_salina.Dusal.0279s00014.1.p d_salina.Dusal.0431s00010.1.p d_salina.Dusal.0431s00011.1.p d_salina.Dusal.0431s00012.1.p d_salina.Dusal.0431s00013.1.p d_salina.Dusal.0431s00014.1.p d_salina.Dusal.0440s00001.1.p d_salina.Dusal.0440s00005.1.p d_salina.Dusal.0443s00002.1.p d_salina.Dusal.0443s00003.1.p d_salina.Dusal.0443s00004.1.p d_salina.Dusal.0443s00006.1.p d_salina.Dusal.0463s00001.1.p d_salina.Dusal.0463s00002.1.p d_salina.Dusal.0507s00012.1.p d_salina.Dusal.0550s00003.1.p d_salina.Dusal.0550s00004.1.p d_salina.Dusal.0551s00002.1.p d_salina.Dusal.0625s00005.1.p d_salina.Dusal.0684s00004.1.p d_salina.Dusal.0881s00005.1.p d_salina.Dusal.0881s00006.1.p d_salina.Dusal.1062s00001.1.p d_salina.Dusal.1062s00002.1.p d_salina.Dusal.1381s00001.1.p d_salina.Dusal.1448s00001.1.p d_salina.Dusal.1861s00001.1.p d_salina.Dusal.1861s00002.1.p d_salina.Dusal.2376s00001.1.p d_salina.Dusal.3616s00001.1.p
OG0000123: c_debaryana.g10639.t1 c_debaryana.g11089.t1 c_debaryana.g11405.t1 c_debaryana.g12554.t1 c_debaryana.g14677.t1 c_debaryana.g14678.t1 c_debaryana.g14680.t1 c_debaryana.g14681.t1 c_debaryana.g3198.t1 c_debaryana.g424.t1 c_debaryana.g435.t1 c_debaryana.g436.t1 c_debaryana.g437.t1 c_debaryana.g440.t1 c_debaryana.g442.t1 c_debaryana.g443.t1 c_debaryana.g446.t1 c_debaryana.g447.t1 c_eustigma.GAX79125.1 c_incerta.g13085.t1 c_incerta.g2851.t1 c_incerta.g3240.t1 c_incerta.g5205.t1 c_incerta.g5209.t1 c_reinhardtii.Cre03.g151450.t1.2 c_reinhardtii.Cre03.g169250.t1.1 c_reinhardtii.Cre03.g186700.t1.1 c_reinhardtii.Cre05.g234653.t1.1 c_reinhardtii.Cre17.g724900.t1.2 c_reinhardtii.Cre17.g744497.t1.1 c_schloesseri.g15634.t1 c_zofingiensis.Cz03g25340.t1 c_zofingiensis.Cz08g28130.t1 d_salina.Dusal.0070s00028.1.p g_pectorale.KXZ52696.1 g_pectorale.KXZ52697.1 g_pectorale.KXZ52698.1 g_pectorale.KXZ52699.1 g_pectorale.KXZ52700.1 r_subcapitata.GBF93815.1 v_carteri.Vocar.0039s0060.1.p
OG0000124: c_debaryana.g13783.t1 c_debaryana.g16297.t1 c_debaryana.g17737.t1 c_debaryana.g17745.t1 c_debaryana.g2424.t1 c_debaryana.g2425.t1 c_debaryana.g5040.t1 c_eustigma.GAX73408.1 c_eustigma.GAX75653.1 c_eustigma.GAX75670.1 c_incerta.g14012.t1 c_incerta.g16413.t1 c_incerta.g16825.t1 c_incerta.g760.t1 c_reinhardtii.Cre01.g007000.t1.2 c_reinhardtii.Cre02.g095151.t1.1 c_reinhardtii.Cre07.g313250.t1.2 c_reinhardtii.Cre16.g648700.t1.1 c_schloesseri.g10240.t1 c_schloesseri.g10589.t1 c_schloesseri.g15053.t1 c_schloesseri.g3105.t1 c_zofingiensis.Cz08g16130.t1 d_salina.Dusal.0416s00013.1.p d_salina.Dusal.0416s00014.1.p d_salina.Dusal.2105s00001.1.p g_pectorale.KXZ46460.1 g_pectorale.KXZ47828.1 g_pectorale.KXZ50089.1 g_pectorale.KXZ55881.1 p_parva.g1722.t1 p_parva.g2045.t1 p_parva.g613.t1 r_subcapitata.GBF88373.1 r_subcapitata.GBF89118.1 r_subcapitata.GBF95048.1 r_subcapitata.GBF95049.1 v_carteri.Vocar.0003s0045.1.p v_carteri.Vocar.0024s0210.1.p v_carteri.Vocar.0027s0127.1.p v_carteri.Vocar.0032s0141.1.p
OG0000125: c_debaryana.g12899.t1 c_debaryana.g17110.t1 c_debaryana.g20185.t1 c_debaryana.g3189.t1 c_eustigma.GAX73406.1 c_eustigma.GAX73724.1 c_eustigma.GAX74824.1 c_eustigma.GAX75739.1 c_incerta.g10140.t1 c_incerta.g10794.t1 c_incerta.g1373.t1 c_incerta.g8768.t1 c_reinhardtii.Cre03.g144404.t1.1 c_reinhardtii.Cre03.g144424.t1.1 c_reinhardtii.Cre09.g394769.t1.1 c_reinhardtii.Cre12.g547700.t1.2 c_reinhardtii.Cre13.g591700.t1.1 c_schloesseri.g12072.t1 c_schloesseri.g13176.t1 c_schloesseri.g16399.t1 c_schloesseri.g786.t1 c_zofingiensis.Cz06g09040.t1 c_zofingiensis.Cz07g11100.t1 c_zofingiensis.Cz16g13100.t1 d_salina.Dusal.0044s00019.1.p d_salina.Dusal.0183s00018.1.p d_salina.Dusal.0282s00008.1.p d_salina.Dusal.0690s00006.1.p g_pectorale.KXZ46792.1 g_pectorale.KXZ50147.1 g_pectorale.KXZ53247.1 p_parva.g440.t1 p_parva.g6038.t1 p_parva.g7791.t1 r_subcapitata.GBF88463.1 r_subcapitata.GBF94938.1 r_subcapitata.GBF96121.1 r_subcapitata.GBF96275.1 v_carteri.Vocar.0007s0203.1.p v_carteri.Vocar.0014s0180.1.p v_carteri.Vocar.0064s0020.1.p
OG0000126: c_debaryana.g18969.t1 c_debaryana.g1984.t1 c_debaryana.g312.t1 c_debaryana.g3914.t1 c_debaryana.g741.t1 c_eustigma.GAX79457.1 c_eustigma.GAX81527.1 c_incerta.g3700.t1 c_incerta.g4991.t1 c_incerta.g967.t1 c_reinhardtii.Cre03.g197800.t1.1 c_reinhardtii.Cre13.g563800.t1.1 c_reinhardtii.Cre16.g658650.t1.1 c_schloesseri.g10466.t1 c_schloesseri.g14841.t1 c_schloesseri.g376.t1 c_zofingiensis.Cz03g31140.t1 c_zofingiensis.Cz05g06080.t1 c_zofingiensis.Cz13g01260.t1 c_zofingiensis.Cz13g01270.t1 d_salina.Dusal.0370s00005.1.p d_salina.Dusal.0971s00006.1.p d_salina.Dusal.0971s00007.1.p g_pectorale.KXZ51147.1 g_pectorale.KXZ52496.1 g_pectorale.KXZ52498.1 g_pectorale.KXZ57020.1 p_parva.g1582.t1 p_parva.g5748.t1 p_parva.g7849.t1 p_parva.g8703.t1 r_subcapitata.GBF87780.1 r_subcapitata.GBF89890.1 r_subcapitata.GBF93032.1 r_subcapitata.GBF95431.1 r_subcapitata.GBF99328.1 r_subcapitata.GBG00632.1 v_carteri.Vocar.0004s0052.1.p v_carteri.Vocar.0011s0189.1.p v_carteri.Vocar.0016s0096.1.p v_carteri.Vocar.0028s0060.1.p
OG0000127: c_debaryana.g1314.t1 c_debaryana.g1320.t1 c_debaryana.g6573.t1 c_debaryana.g6574.t1 c_debaryana.g6575.t1 c_eustigma.GAX78190.1 c_eustigma.GAX84594.1 c_incerta.g14234.t1 c_incerta.g14617.t1 c_incerta.g14618.t1 c_incerta.g14619.t1 c_incerta.g8636.t1 c_reinhardtii.Cre02.g114900.t1.1 c_reinhardtii.Cre07.g350900.t1.1 c_reinhardtii.Cre09.g403400.t1.1 c_reinhardtii.Cre09.g403450.t1.2 c_reinhardtii.Cre09.g403500.t1.2 c_schloesseri.g3388.t1 c_schloesseri.g7560.t1 c_schloesseri.g9686.t1 d_salina.Dusal.0012s00028.1.p g_pectorale.KXZ42059.1 g_pectorale.KXZ43049.1 g_pectorale.KXZ45391.1 g_pectorale.KXZ46201.1 g_pectorale.KXZ52983.1 g_pectorale.KXZ53621.1 g_pectorale.KXZ53622.1 p_parva.g2315.t1 p_parva.g2420.t1 p_parva.g5018.t1 p_parva.g6980.t1 p_parva.g8828.t1 p_parva.g9213.t1 p_parva.g987.t1 v_carteri.Vocar.0008s0334.1.p v_carteri.Vocar.0011s0054.1.p v_carteri.Vocar.0017s0098.1.p v_carteri.Vocar.0021s0090.1.p v_carteri.Vocar.0037s0094.1.p v_carteri.Vocar.0039s0010.1.p
OG0000128: c_debaryana.g12752.t1 c_debaryana.g14276.t1 c_debaryana.g19789.t1 c_debaryana.g3613.t1 c_debaryana.g5014.t1 c_debaryana.g6445.t1 c_debaryana.g7545.t1 c_debaryana.g9550.t1 c_debaryana.g9556.t1 c_eustigma.GAX80858.1 c_eustigma.GAX80859.1 c_eustigma.GAX84072.1 c_eustigma.GAX84073.1 c_eustigma.GAX84074.1 c_eustigma.GAX86293.1 c_eustigma.GAX86294.1 c_incerta.g15206.t1 c_incerta.g17693.t1 c_incerta.g2732.t1 c_incerta.g2793.t1 c_incerta.g7921.t1 c_reinhardtii.Cre03.g202550.t1.1 c_reinhardtii.Cre03.g205250.t1.1 c_reinhardtii.Cre06.g278220.t1.1 c_reinhardtii.Cre14.g619854.t1.2 c_reinhardtii.Cre14.g632847.t1.1 c_schloesseri.g10386.t1 c_schloesseri.g12865.t1 c_schloesseri.g17308.t1 c_schloesseri.g8951.t1 c_schloesseri.g9004.t1 g_pectorale.KXZ42907.1 g_pectorale.KXZ45845.1 p_parva.g5213.t1 p_parva.g5215.t1 p_parva.g7068.t1 v_carteri.Vocar.0002s0279.1.p v_carteri.Vocar.0011s0147.1.p v_carteri.Vocar.0022s0066.1.p v_carteri.Vocar.0047s0033.1.p
OG0000129: c_debaryana.g10335.t1 c_debaryana.g14390.t1 c_debaryana.g14392.t1 c_debaryana.g14393.t1 c_debaryana.g14395.t1 c_debaryana.g18299.t1 c_debaryana.g3834.t1 c_debaryana.g7211.t1 c_eustigma.GAX76660.1 c_eustigma.GAX77116.1 c_eustigma.GAX77943.1 c_eustigma.GAX78604.1 c_eustigma.GAX84233.1 c_incerta.g14225.t1 c_incerta.g17257.t1 c_incerta.g3053.t1 c_incerta.g7578.t1 c_incerta.g7728.t1 c_reinhardtii.Cre02.g106950.t1.1 c_reinhardtii.Cre02.g113750.t1.1 c_reinhardtii.Cre02.g113751.t1.2 c_reinhardtii.Cre02.g114300.t1.1 c_reinhardtii.Cre09.g387700.t1.2 c_reinhardtii.Cre12.g519750.t1.1 c_schloesseri.g11249.t1 c_schloesseri.g16211.t1 c_schloesseri.g3362.t1 c_schloesseri.g3363.t1 c_schloesseri.g3375.t1 c_schloesseri.g3517.t1 g_pectorale.KXZ52872.1 g_pectorale.KXZ54013.1 g_pectorale.KXZ54412.1 g_pectorale.KXZ54416.1 g_pectorale.KXZ54429.1 v_carteri.Vocar.0017s0103.1.p v_carteri.Vocar.0017s0110.1.p v_carteri.Vocar.0033s0094.1.p v_carteri.Vocar.0034s0047.1.p v_carteri.Vocar.0037s0135.1.p
OG0000130: c_debaryana.g15131.t1 c_debaryana.g17548.t1 c_debaryana.g17574.t1 c_debaryana.g18832.t1 c_eustigma.GAX76904.1 c_eustigma.GAX81647.1 c_eustigma.GAX83976.1 c_eustigma.GAX83977.1 c_eustigma.GAX83978.1 c_incerta.g11419.t1 c_incerta.g14906.t1 c_incerta.g16493.t1 c_incerta.g302.t1 c_incerta.g6945.t1 c_incerta.g8144.t1 c_reinhardtii.Cre04.g222800.t1.2 c_reinhardtii.Cre04.g223250.t1.1 c_reinhardtii.Cre06.g307500.t1.1 c_reinhardtii.Cre10.g452800.t1.2 c_schloesseri.g1408.t1 c_schloesseri.g1409.t1 c_schloesseri.g15470.t1 c_schloesseri.g17163.t1 c_zofingiensis.Cz14g01130.t1 d_salina.Dusal.0033s00020.1.p d_salina.Dusal.0153s00006.1.p d_salina.Dusal.0153s00007.1.p d_salina.Dusal.0190s00023.1.p d_salina.Dusal.0331s00016.1.p d_salina.Dusal.0352s00001.1.p g_pectorale.KXZ44952.1 g_pectorale.KXZ50473.1 g_pectorale.KXZ50484.1 g_pectorale.KXZ50485.1 g_pectorale.KXZ54572.1 p_parva.g3595.t1 r_subcapitata.GBF88278.1 v_carteri.Vocar.0004s0387.1.p v_carteri.Vocar.0008s0028.1.p v_carteri.Vocar.0030s0054.1.p
OG0000131: c_debaryana.g13948.t1 c_debaryana.g15776.t1 c_debaryana.g20644.t1 c_debaryana.g20645.t1 c_debaryana.g20646.t1 c_debaryana.g20650.t1 c_debaryana.g850.t1 c_eustigma.GAX78803.1 c_eustigma.GAX79195.1 c_eustigma.GAX79349.1 c_incerta.g2150.t1 c_reinhardtii.Cre06.g255050.t1.2 c_reinhardtii.Cre06.g278091.t1.1 c_reinhardtii.Cre06.g278092.t1.1 c_schloesseri.g2059.t1 c_zofingiensis.Cz01g39250.t1 c_zofingiensis.Cz06g19110.t1 d_salina.Dusal.0054s00004.1.p d_salina.Dusal.0054s00005.1.p d_salina.Dusal.0054s00006.1.p d_salina.Dusal.0062s00004.1.p d_salina.Dusal.0136s00001.1.p d_salina.Dusal.0228s00010.1.p d_salina.Dusal.0304s00007.1.p d_salina.Dusal.0334s00003.1.p d_salina.Dusal.0446s00004.1.p d_salina.Dusal.0501s00005.1.p d_salina.Dusal.0607s00004.1.p d_salina.Dusal.0647s00005.1.p d_salina.Dusal.0743s00006.1.p d_salina.Dusal.0777s00006.1.p d_salina.Dusal.0835s00001.1.p d_salina.Dusal.1223s00001.1.p g_pectorale.KXZ41310.1 g_pectorale.KXZ48275.1 p_parva.g6941.t1 r_subcapitata.GBF89885.1 r_subcapitata.GBF93047.1 r_subcapitata.GBF96028.1 r_subcapitata.GBF99296.1
OG0000132: c_debaryana.g204.t1 c_debaryana.g212.t1 c_debaryana.g4645.t1 c_debaryana.g8368.t1 c_debaryana.g8375.t1 c_eustigma.GAX80758.1 c_eustigma.GAX80759.1 c_incerta.g11126.t1 c_incerta.g15272.t1 c_incerta.g15287.t1 c_incerta.g4664.t1 c_reinhardtii.Cre02.g144252.t1.1 c_reinhardtii.Cre02.g144950.t1.1 c_reinhardtii.Cre03.g157400.t1.2 c_reinhardtii.Cre12.g531950.t1.1 c_schloesseri.g11024.t1 c_schloesseri.g16711.t1 c_schloesseri.g6510.t1 c_schloesseri.g6528.t1 c_zofingiensis.Cz01g20030.t1 c_zofingiensis.Cz02g09020.t1 c_zofingiensis.Cz02g09030.t1 c_zofingiensis.Cz11g05050.t1 d_salina.Dusal.0047s00022.1.p d_salina.Dusal.0205s00003.1.p d_salina.Dusal.1001s00001.1.p g_pectorale.KXZ48680.1 g_pectorale.KXZ51053.1 g_pectorale.KXZ51272.1 p_parva.g4554.t1 p_parva.g8693.t1 p_parva.g9792.t1 p_parva.g9794.t1 p_parva.g9795.t1 r_subcapitata.GBF92849.1 r_subcapitata.GBF97890.1 v_carteri.Vocar.0001s1565.1.p v_carteri.Vocar.0019s0078.1.p v_carteri.Vocar.0028s0052.1.p v_carteri.Vocar.0054s0025.1.p
OG0000133: c_debaryana.g11331.t1 c_debaryana.g17199.t1 c_debaryana.g5573.t1 c_eustigma.GAX76579.1 c_eustigma.GAX76781.1 c_eustigma.GAX76782.1 c_eustigma.GAX78845.1 c_eustigma.GAX79209.1 c_eustigma.GAX79210.1 c_eustigma.GAX84119.1 c_eustigma.GAX84124.1 c_incerta.g13460.t1 c_incerta.g16005.t1 c_incerta.g16651.t1 c_incerta.g8515.t1 c_reinhardtii.Cre02.g074150.t1.1 c_reinhardtii.Cre07.g329900.t1.1 c_reinhardtii.Cre15.g643503.t1.1 c_reinhardtii.Cre17.g733150.t1.1 c_schloesseri.g12445.t2 c_schloesseri.g13716.t1 c_schloesseri.g13982.t1 c_schloesseri.g197.t1 d_salina.Dusal.0121s00016.1.p d_salina.Dusal.0198s00010.1.p d_salina.Dusal.0198s00011.1.p d_salina.Dusal.0212s00007.1.p d_salina.Dusal.0212s00008.1.p d_salina.Dusal.0319s00002.1.p d_salina.Dusal.0365s00004.1.p d_salina.Dusal.0453s00004.1.p g_pectorale.KXZ43374.1 g_pectorale.KXZ43375.1 g_pectorale.KXZ43376.1 g_pectorale.KXZ46245.1 g_pectorale.KXZ54193.1 r_subcapitata.GBF94081.1 v_carteri.Vocar.0003s0423.1.p v_carteri.Vocar.0044s0018.1.p v_carteri.Vocar.0069s0008.1.p
OG0000134: c_debaryana.g13611.t1 c_debaryana.g13615.t1 c_debaryana.g13621.t1 c_debaryana.g15836.t1 c_debaryana.g19979.t1 c_debaryana.g19983.t1 c_eustigma.GAX72746.1 c_incerta.g15668.t1 c_incerta.g15676.t1 c_incerta.g15681.t1 c_incerta.g6670.t1 c_reinhardtii.Cre01.g034200.t1.1 c_reinhardtii.Cre16.g676800.t1.2 c_reinhardtii.Cre16.g677050.t1.1 c_reinhardtii.Cre16.g677550.t1.1 c_schloesseri.g11494.t1 c_schloesseri.g11500.t1 c_schloesseri.g11505.t1 c_schloesseri.g4172.t1 c_schloesseri.g6437.t1 d_salina.Dusal.0055s00018.1.p d_salina.Dusal.0559s00005.1.p d_salina.Dusal.0559s00006.1.p d_salina.Dusal.0793s00004.1.p g_pectorale.KXZ51491.1 g_pectorale.KXZ51492.1 g_pectorale.KXZ55590.1 g_pectorale.KXZ55594.1 g_pectorale.KXZ55603.1 g_pectorale.KXZ55647.1 g_pectorale.KXZ56032.1 p_parva.g10601.t1 p_parva.g9168.t1 v_carteri.Vocar.0003s0083.1.p v_carteri.Vocar.0014s0095.1.p v_carteri.Vocar.0018s0059.1.p v_carteri.Vocar.0018s0061.1.p v_carteri.Vocar.0018s0064.1.p v_carteri.Vocar.0030s0001.1.p v_carteri.Vocar.0361s0001.1.p
OG0000135: c_debaryana.g14926.t1 c_debaryana.g17735.t1 c_debaryana.g18322.t1 c_eustigma.GAX79992.1 c_eustigma.GAX81604.1 c_eustigma.GAX84023.1 c_eustigma.GAX85496.1 c_incerta.g12128.t1 c_incerta.g13312.t1 c_incerta.g787.t1 c_reinhardtii.Cre10.g437150.t1.2 c_reinhardtii.Cre12.g511400.t1.1 c_reinhardtii.Cre16.g649800.t1.1 c_schloesseri.g15028.t1 c_schloesseri.g5190.t1 c_schloesseri.g532.t1 c_zofingiensis.Cz01g22130.t1 c_zofingiensis.Cz04g18030.t1 c_zofingiensis.Cz04g23120.t1 c_zofingiensis.Cz05g31070.t1 c_zofingiensis.Cz15g00060.t1 c_zofingiensis.UNPLg00447.t1 d_salina.Dusal.0465s00002.1.p d_salina.Dusal.0930s00002.1.p g_pectorale.KXZ46511.1 g_pectorale.KXZ56011.1 p_parva.g7412.t1 p_parva.g8254.t1 r_subcapitata.GBF89655.1 r_subcapitata.GBF90148.1 r_subcapitata.GBF92082.1 r_subcapitata.GBF94074.1 r_subcapitata.GBF94955.1 r_subcapitata.GBF95436.1 r_subcapitata.GBF97131.1 r_subcapitata.GBF98168.1 r_subcapitata.GBF98291.1 v_carteri.Vocar.0001s1331.1.p v_carteri.Vocar.0016s0194.1.p v_carteri.Vocar.0032s0094.1.p
OG0000136: c_debaryana.g13986.t1 c_debaryana.g13997.t1 c_debaryana.g14057.t1 c_debaryana.g14058.t1 c_debaryana.g14059.t1 c_debaryana.g14060.t1 c_debaryana.g5443.t1 c_incerta.g13703.t1 c_incerta.g17533.t1 c_incerta.g450.t1 c_incerta.g451.t1 c_incerta.g4612.t1 c_incerta.g4614.t1 c_incerta.g5362.t1 c_incerta.g5363.t1 c_incerta.g5364.t1 c_reinhardtii.Cre01.g004800.t1.2 c_reinhardtii.Cre03.g179150.t1.2 c_reinhardtii.Cre03.g179200.t1.2 c_reinhardtii.Cre03.g179250.t1.2 c_reinhardtii.Cre06.g270950.t1.2 c_reinhardtii.Cre06.g271000.t1.2 c_reinhardtii.Cre06.g275600.t1.2 c_reinhardtii.Cre06.g285750.t1.1 c_reinhardtii.Cre06.g285800.t1.2 c_schloesseri.g13472.t1 c_schloesseri.g15272.t1 c_schloesseri.g15369.t1 c_schloesseri.g15370.t1 c_schloesseri.g16161.t1 c_schloesseri.g16162.t1 c_schloesseri.g16164.t1 c_schloesseri.g2681.t1 c_schloesseri.g2682.t1 g_pectorale.KXZ51994.1 g_pectorale.KXZ52038.1 p_parva.g7098.t1 r_subcapitata.GBF94858.1 v_carteri.Vocar.0002s0357.1.p v_carteri.Vocar.0002s0398.1.p
OG0000137: c_debaryana.g13964.t1 c_debaryana.g19467.t1 c_debaryana.g6187.t1 c_debaryana.g8987.t1 c_eustigma.GAX80250.1 c_incerta.g1191.t1 c_incerta.g17587.t1 c_incerta.g2702.t1 c_incerta.g4498.t1 c_incerta.g5957.t1 c_incerta.g9960.t1 c_reinhardtii.Cre03.g201300.t1.1 c_reinhardtii.Cre06.g278103.t1.1 c_reinhardtii.Cre10.g465700.t1.2 c_reinhardtii.Cre12.g557078.t1.1 c_schloesseri.g13389.t1 c_schloesseri.g15210.t1 c_schloesseri.g8340.t1 c_schloesseri.g8342.t1 c_schloesseri.g8921.t1 c_zofingiensis.Cz02g41040.t1 c_zofingiensis.Cz02g41050.t1 c_zofingiensis.Cz05g10200.t1 c_zofingiensis.Cz06g36120.t1 c_zofingiensis.Cz06g36130.t1 c_zofingiensis.Cz06g36140.t1 c_zofingiensis.Cz10g00010.t1 c_zofingiensis.Cz10g00020.t1 c_zofingiensis.Cz18g04210.t1 g_pectorale.KXZ41536.1 g_pectorale.KXZ43937.1 g_pectorale.KXZ43942.1 g_pectorale.KXZ46094.1 g_pectorale.KXZ46095.1 g_pectorale.KXZ46096.1 g_pectorale.KXZ52330.1 g_pectorale.KXZ53429.1 p_parva.g1042.t1 v_carteri.Vocar.0002s0621.1.p v_carteri.Vocar.0029s0098.1.p
OG0000138: c_debaryana.g11760.t1 c_debaryana.g15293.t1 c_debaryana.g16111.t1 c_eustigma.GAX72675.1 c_eustigma.GAX72676.1 c_eustigma.GAX76465.1 c_eustigma.GAX76466.1 c_eustigma.GAX81597.1 c_incerta.g116.t1 c_incerta.g11884.t1 c_incerta.g2469.t1 c_reinhardtii.Cre06.g292700.t1.2 c_reinhardtii.Cre11.g481000.t1.2 c_reinhardtii.Cre12.g499500.t1.1 c_schloesseri.g14144.t1 c_schloesseri.g7247.t1 c_schloesseri.g8725.t1 c_zofingiensis.Cz02g03010.t1 c_zofingiensis.Cz02g24200.t1 c_zofingiensis.Cz04g13070.t1 c_zofingiensis.Cz10g19030.t1 c_zofingiensis.Cz11g13040.t1 d_salina.Dusal.0029s00005.1.p d_salina.Dusal.0617s00007.1.p g_pectorale.KXZ44825.1 g_pectorale.KXZ46593.1 g_pectorale.KXZ48147.1 g_pectorale.KXZ49399.1 p_parva.g5054.t1 p_parva.g5513.t1 p_parva.g6691.t1 r_subcapitata.GBF91177.1 r_subcapitata.GBF91504.1 r_subcapitata.GBF93316.1 r_subcapitata.GBF96706.1 r_subcapitata.GBF97986.1 v_carteri.Vocar.0006s0284.1.p v_carteri.Vocar.0024s0254.1.p v_carteri.Vocar.0048s0006.1.p
OG0000139: c_debaryana.g1221.t1 c_debaryana.g15085.t1 c_debaryana.g15555.t1 c_debaryana.g16466.t1 c_debaryana.g19053.t1 c_debaryana.g2974.t1 c_debaryana.g4197.t1 c_debaryana.g4482.t1 c_debaryana.g4506.t1 c_eustigma.GAX72882.1 c_eustigma.GAX75880.1 c_eustigma.GAX79936.1 c_eustigma.GAX84211.1 c_incerta.g14766.t1 c_incerta.g15375.t1 c_incerta.g15459.t1 c_reinhardtii.Cre08.g358568.t1.1 c_reinhardtii.Cre09.g389060.t1.1 c_reinhardtii.Cre09.g389134.t1.1 c_reinhardtii.Cre09.g389171.t1.1 c_reinhardtii.Cre09.g392171.t1.1 c_schloesseri.g3625.t1 c_schloesseri.g4973.t1 c_schloesseri.g7858.t1 c_zofingiensis.Cz12g24170.t1 c_zofingiensis.Cz13g11080.t1 c_zofingiensis.Cz16g07320.t1 d_salina.Dusal.2120s00001.1.p g_pectorale.KXZ43611.1 g_pectorale.KXZ54225.1 g_pectorale.KXZ54298.1 g_pectorale.KXZ54300.1 p_parva.g5606.t1 r_subcapitata.GBF98680.1 r_subcapitata.GBF98829.1 v_carteri.Vocar.0001s0352.1.p v_carteri.Vocar.0026s0135.1.p v_carteri.Vocar.0026s0162.1.p v_carteri.Vocar.0044s0046.1.p
OG0000140: c_debaryana.g16775.t1 c_debaryana.g1868.t1 c_debaryana.g20194.t1 c_eustigma.GAX72913.1 c_eustigma.GAX78353.1 c_eustigma.GAX79404.1 c_eustigma.GAX83717.1 c_eustigma.GAX85308.1 c_eustigma.GAX86263.1 c_incerta.g15293.t1 c_incerta.g1774.t1 c_incerta.g3354.t1 c_incerta.g5536.t1 c_reinhardtii.Cre02.g145150.t2.1 c_reinhardtii.Cre03.g171751.t1.1 c_reinhardtii.Cre13.g573100.t1.1 c_reinhardtii.Cre17.g719250.t1.1 c_schloesseri.g14626.t1 c_schloesseri.g16005.t1 c_schloesseri.g1940.t1 c_schloesseri.g6534.t1 c_zofingiensis.Cz01g10220.t1 c_zofingiensis.Cz03g24260.t1 d_salina.Dusal.0169s00027.1.p d_salina.Dusal.0179s00017.1.p g_pectorale.KXZ42131.1 g_pectorale.KXZ48422.1 g_pectorale.KXZ56624.1 p_parva.g2183.t1 p_parva.g2222.t1 p_parva.g2511.t1 p_parva.g9469.t1 r_subcapitata.GBF93780.1 r_subcapitata.GBF96396.1 r_subcapitata.GBF96894.1 r_subcapitata.GBG00143.1 v_carteri.Vocar.0001s1677.1.p v_carteri.Vocar.0004s0118.1.p v_carteri.Vocar.0015s0122.1.p
OG0000141: c_debaryana.g141.t1 c_debaryana.g20198.t1 c_debaryana.g7711.t4 c_debaryana.g7713.t1 c_debaryana.g8081.t1 c_debaryana.g8082.t1 c_debaryana.g9686.t2 c_debaryana.g9687.t1 c_debaryana.g9688.t1 c_debaryana.g9689.t1 c_eustigma.GAX76168.1 c_eustigma.GAX76169.1 c_eustigma.GAX76740.1 c_eustigma.GAX81868.1 c_incerta.g15499.t1 c_incerta.g15500.t1 c_incerta.g635.t1 c_incerta.g636.t1 c_reinhardtii.Cre09.g387652.t1.1 c_reinhardtii.Cre09.g387689.t1.1 c_reinhardtii.Cre16.g694750.t1.2 c_reinhardtii.Cre16.g694800.t1.1 c_schloesseri.g3586.t1 c_schloesseri.g3587.t2 c_schloesseri.g4436.t1 c_schloesseri.g4437.t1 c_zofingiensis.Cz04g32190.t1 d_salina.Dusal.0079s00001.1.p d_salina.Dusal.1743s00002.1.p g_pectorale.KXZ41246.1 g_pectorale.KXZ54158.1 g_pectorale.KXZ54159.1 p_parva.g286.t1 p_parva.g389.t1 r_subcapitata.GBF89135.1 v_carteri.Vocar.0012s0230.1.p v_carteri.Vocar.0012s0231.1.p v_carteri.Vocar.0033s0114.1.p v_carteri.Vocar.0033s0115.1.p
OG0000142: c_debaryana.g10369.t1 c_debaryana.g10449.t1 c_debaryana.g12140.t1 c_debaryana.g13448.t1 c_debaryana.g3088.t1 c_debaryana.g3091.t1 c_debaryana.g3980.t1 c_debaryana.g5812.t1 c_debaryana.g9193.t1 c_debaryana.g9194.t1 c_eustigma.GAX77601.1 c_eustigma.GAX85828.1 c_eustigma.GAX86568.1 c_incerta.g11303.t1 c_incerta.g125.t1 c_incerta.g13144.t1 c_incerta.g13155.t1 c_incerta.g14080.t1 c_incerta.g156.t1 c_incerta.g15919.t1 c_incerta.g3849.t1 c_incerta.g615.t1 c_incerta.g66.t1 c_incerta.g76.t1 c_incerta.g8433.t1 c_incerta.g8983.t1 c_reinhardtii.Cre01.g049826.t1.1 c_reinhardtii.Cre02.g079926.t1.1 c_reinhardtii.Cre06.g290676.t1.1 c_reinhardtii.Cre06.g294250.t1.2 c_schloesseri.g11761.t1 c_schloesseri.g1463.t1 c_schloesseri.g15966.t1 c_schloesseri.g2159.t1 c_schloesseri.g5755.t1 c_schloesseri.g5757.t1 c_schloesseri.g8696.t1 c_schloesseri.g8735.t1 c_schloesseri.g8764.t1
OG0000143: c_debaryana.g13664.t1 c_debaryana.g16050.t1 c_debaryana.g16051.t1 c_debaryana.g16052.t1 c_debaryana.g16053.t1 c_eustigma.GAX74356.1 c_eustigma.GAX74718.1 c_eustigma.GAX86608.1 c_incerta.g1694.t1 c_incerta.g3818.t1 c_incerta.g8780.t1 c_reinhardtii.Cre09.g394325.t1.1 c_reinhardtii.Cre09.g415001.t1.1 c_reinhardtii.Cre13.g576760.t1.1 c_reinhardtii.Cre16.g679250.t1.2 c_schloesseri.g11455.t1 c_schloesseri.g12084.t1 c_schloesseri.g8514.t1 c_zofingiensis.Cz01g42110.t1 c_zofingiensis.Cz03g10240.t1 c_zofingiensis.Cz07g29280.t1 c_zofingiensis.Cz08g00120.t1 c_zofingiensis.Cz17g00090.t1 c_zofingiensis.Cz17g16050.t1 d_salina.Dusal.0172s00023.1.p d_salina.Dusal.0244s00014.1.p d_salina.Dusal.0419s00009.1.p d_salina.Dusal.0419s00010.1.p d_salina.Dusal.0419s00012.1.p d_salina.Dusal.1125s00002.1.p g_pectorale.KXZ41231.1 g_pectorale.KXZ42680.1 g_pectorale.KXZ55639.1 r_subcapitata.GBF88350.1 r_subcapitata.GBF92647.1 r_subcapitata.GBF92648.1 v_carteri.Vocar.0001s0155.1.p v_carteri.Vocar.0006s0022.1.p v_carteri.Vocar.0018s0094.1.p
OG0000144: c_debaryana.g13355.t1 c_debaryana.g15339.t1 c_debaryana.g19177.t1 c_debaryana.g19178.t1 c_debaryana.g19179.t1 c_debaryana.g19180.t1 c_debaryana.g19181.t1 c_debaryana.g2380.t1 c_debaryana.g5330.t1 c_debaryana.g8615.t1 c_debaryana.g8976.t1 c_incerta.g13957.t1 c_incerta.g6439.t1 c_incerta.g6440.t1 c_incerta.g6441.t1 c_incerta.g6442.t1 c_incerta.g6443.t1 c_incerta.g6444.t1 c_incerta.g9903.t1 c_incerta.g9904.t1 c_incerta.g9905.t1 c_incerta.g9906.t1 c_incerta.g9907.t1 c_reinhardtii.Cre01.g046450.t1.2 c_reinhardtii.Cre01.g046500.t1.2 c_reinhardtii.Cre01.g046501.t1.1 c_reinhardtii.Cre01.g046502.t1.1 c_reinhardtii.Cre01.g047100.t1.1 c_reinhardtii.Cre01.g047200.t2.1 c_reinhardtii.Cre04.g227800.t1.1 c_reinhardtii.Cre09.g388352.t1.1 c_reinhardtii.Cre12.g512350.t1.2 c_schloesseri.g10072.t1 c_schloesseri.g3919.t1 c_schloesseri.g6293.t1 c_schloesseri.g6294.t1 g_pectorale.KXZ51351.1 v_carteri.Vocar.0002s0373.1.p
OG0000145: c_debaryana.g11428.t1 c_debaryana.g11429.t1 c_debaryana.g11430.t1 c_debaryana.g16906.t1 c_debaryana.g16907.t1 c_debaryana.g18303.t1 c_debaryana.g20576.t1 c_debaryana.g20593.t1 c_debaryana.g2317.t1 c_debaryana.g3779.t1 c_debaryana.g4290.t1 c_debaryana.g92.t1 c_eustigma.GAX73071.1 c_incerta.g17336.t1 c_incerta.g6949.t1 c_incerta.g807.t1 c_incerta.g817.t1 c_incerta.g8456.t1 c_reinhardtii.Cre12.g523600.t1.1 c_reinhardtii.Cre16.g651300.t1.2 c_reinhardtii.Cre16.g651450.t1.1 c_reinhardtii.Cre16.g651850.t1.1 c_schloesseri.g14996.t1 c_schloesseri.g15092.t1 c_schloesseri.g16739.t1 c_schloesseri.g5527.t1 d_salina.Dusal.0268s00007.1.p d_salina.Dusal.0268s00008.1.p d_salina.Dusal.0352s00004.1.p g_pectorale.KXZ43396.1 g_pectorale.KXZ43397.1 g_pectorale.KXZ49831.1 g_pectorale.KXZ56026.1 g_pectorale.KXZ56027.1 p_parva.g5047.t1 r_subcapitata.GBF96216.1 v_carteri.Vocar.0012s0120.1.p v_carteri.Vocar.0012s0127.1.p
OG0000146: c_debaryana.g19868.t1 c_debaryana.g2675.t1 c_eustigma.GAX72945.1 c_eustigma.GAX76229.1 c_eustigma.GAX78076.1 c_eustigma.GAX81681.1 c_eustigma.GAX82159.1 c_eustigma.GAX83691.1 c_eustigma.GAX84473.1 c_incerta.g16674.t1 c_incerta.g2613.t1 c_reinhardtii.Cre02.g141250.t1.2 c_reinhardtii.Cre03.g211073.t1.1 c_schloesseri.g6617.t1 c_schloesseri.g8815.t1 c_zofingiensis.Cz01g00100.t1 c_zofingiensis.Cz03g04100.t1 c_zofingiensis.Cz06g26140.t1 c_zofingiensis.Cz09g12020.t1 c_zofingiensis.Cz11g01170.t1 d_salina.Dusal.0229s00015.1.p d_salina.Dusal.0403s00007.1.p d_salina.Dusal.0664s00002.1.p g_pectorale.KXZ42753.1 g_pectorale.KXZ53520.1 p_parva.g1066.t1 p_parva.g8804.t1 r_subcapitata.GBF87365.1 r_subcapitata.GBF88483.1 r_subcapitata.GBF93274.1 r_subcapitata.GBF93322.1 r_subcapitata.GBF93576.1 r_subcapitata.GBF93577.1 r_subcapitata.GBF97424.1 r_subcapitata.GBF99156.1 r_subcapitata.GBG00259.1 v_carteri.Vocar.0008s0010.1.p v_carteri.Vocar.0013s0168.1.p
OG0000147: c_debaryana.g16394.t1 c_debaryana.g16395.t1 c_debaryana.g16396.t1 c_debaryana.g16397.t1 c_debaryana.g6205.t1 c_debaryana.g6211.t1 c_incerta.g2179.t1 c_incerta.g4442.t1 c_reinhardtii.Cre06.g256500.t1.2 c_reinhardtii.Cre06.g262950.t1.1 c_reinhardtii.Cre06.g262977.t1.2 c_schloesseri.g2041.t1 c_schloesseri.g8269.t1 c_schloesseri.g8270.t1 d_salina.Dusal.0400s00002.1.p d_salina.Dusal.0400s00004.1.p d_salina.Dusal.0400s00007.1.p g_pectorale.KXZ46270.1 g_pectorale.KXZ46271.1 g_pectorale.KXZ46452.1 g_pectorale.KXZ46459.1 g_pectorale.KXZ51184.1 g_pectorale.KXZ51185.1 g_pectorale.KXZ52220.1 g_pectorale.KXZ53291.1 g_pectorale.KXZ53293.1 p_parva.g10068.t1 p_parva.g10071.t1 p_parva.g2752.t1 p_parva.g392.t1 p_parva.g6660.t1 p_parva.g7252.t1 p_parva.g7351.t1 p_parva.g9427.t1 v_carteri.Vocar.0002s0495.1.p v_carteri.Vocar.0007s0171.1.p v_carteri.Vocar.0007s0173.1.p v_carteri.Vocar.0007s0174.1.p
OG0000148: c_debaryana.g20404.t1 c_debaryana.g5742.t1 c_debaryana.g6250.t1 c_eustigma.GAX73674.1 c_incerta.g10113.t1 c_incerta.g10115.t1 c_incerta.g15730.t1 c_incerta.g9458.t1 c_reinhardtii.Cre06.g297900.t1.1 c_reinhardtii.Cre12.g546770.t1.2 c_reinhardtii.Cre12.g546850.t1.2 c_reinhardtii.Cre16.g674450.t1.2 c_schloesseri.g11559.t1 c_schloesseri.g15894.t1 c_schloesseri.g765.t1 c_schloesseri.g767.t1 c_zofingiensis.Cz02g24020.t1 c_zofingiensis.Cz04g05160.t1 c_zofingiensis.Cz10g15010.t1 c_zofingiensis.Cz12g20090.t1 c_zofingiensis.Cz15g22090.t1 d_salina.Dusal.0111s00009.1.p d_salina.Dusal.2862s00001.1.p g_pectorale.KXZ48868.1 g_pectorale.KXZ53252.1 g_pectorale.KXZ53269.1 g_pectorale.KXZ55559.1 p_parva.g4813.t1 p_parva.g581.t1 r_subcapitata.GBF87840.1 r_subcapitata.GBF92303.1 r_subcapitata.GBF95122.1 r_subcapitata.GBF96830.1 r_subcapitata.GBG00263.1 v_carteri.Vocar.0001s0287.1.p v_carteri.Vocar.0007s0145.1.p v_carteri.Vocar.0007s0194.1.p v_carteri.Vocar.0042s0126.1.p
OG0000149: c_debaryana.g310.t1 c_debaryana.g5025.t1 c_debaryana.g5026.t1 c_debaryana.g6880.t1 c_eustigma.GAX79412.1 c_eustigma.GAX82100.1 c_eustigma.GAX82101.1 c_incerta.g15574.t1 c_incerta.g16494.t1 c_incerta.g6020.t1 c_incerta.g7177.t1 c_reinhardtii.Cre09.g408428.t1.2 c_reinhardtii.Cre09.g413700.t1.1 c_reinhardtii.Cre10.g452750.t1.2 c_reinhardtii.Cre14.g622700.t1.2 c_reinhardtii.Cre17.g702700.t1.1 c_schloesseri.g10113.t1 c_schloesseri.g13824.t2 c_schloesseri.g15573.t1 c_schloesseri.g17165.t1 c_schloesseri.g8135.t2 c_zofingiensis.Cz03g16110.t1 d_salina.Dusal.0103s00017.1.p d_salina.Dusal.0123s00009.1.p g_pectorale.KXZ48371.1 g_pectorale.KXZ49625.1 g_pectorale.KXZ50871.1 g_pectorale.KXZ53486.1 p_parva.g1510.t1 p_parva.g2055.t1 p_parva.g7425.t1 r_subcapitata.GBF91846.1 r_subcapitata.GBF93366.1 r_subcapitata.GBF99821.1 v_carteri.Vocar.0004s0178.1.p v_carteri.Vocar.0004s0246.1.p v_carteri.Vocar.0027s0179.1.p v_carteri.Vocar.0036s0005.1.p
OG0000150: c_debaryana.g17761.t1 c_debaryana.g19459.t1 c_debaryana.g9091.t1 c_incerta.g5372.t1 c_incerta.g845.t1 c_incerta.g8785.t1 c_reinhardtii.Cre03.g178750.t1.1 c_reinhardtii.Cre09.g394139.t1.1 c_reinhardtii.Cre16.g652650.t1.1 c_schloesseri.g12089.t1 c_schloesseri.g14969.t1 c_schloesseri.g16152.t1 c_schloesseri.g16153.t1 c_schloesseri.g16154.t1 c_zofingiensis.Cz07g06020.t1 c_zofingiensis.Cz07g18170.t1 c_zofingiensis.Cz08g04080.t1 c_zofingiensis.Cz12g20300.t1 c_zofingiensis.Cz16g01180.t1 c_zofingiensis.Cz16g09120.t1 c_zofingiensis.Cz16g12270.t1 d_salina.Dusal.0262s00015.1.p g_pectorale.KXZ45487.1 g_pectorale.KXZ56843.1 g_pectorale.KXZ56991.1 p_parva.g10138.t1 p_parva.g3636.t1 p_parva.g6757.t1 p_parva.g8226.t1 p_parva.g9338.t1 p_parva.g937.t1 r_subcapitata.GBF89278.1 r_subcapitata.GBF90314.1 r_subcapitata.GBF93051.1 r_subcapitata.GBF99343.1 v_carteri.Vocar.0009s0313.1.p v_carteri.Vocar.0015s0340.1.p v_carteri.Vocar.0032s0034.1.p
OG0000151: c_debaryana.g11467.t1 c_debaryana.g11468.t1 c_debaryana.g12078.t1 c_debaryana.g1773.t1 c_debaryana.g19314.t1 c_debaryana.g2381.t1 c_debaryana.g3581.t1 c_debaryana.g9728.t1 c_debaryana.g9992.t1 c_debaryana.g9993.t1 c_incerta.g13641.t1 c_incerta.g13820.t1 c_incerta.g2531.t1 c_incerta.g2532.t1 c_incerta.g4346.t1 c_incerta.g4358.t1 c_incerta.g4359.t1 c_incerta.g8869.t1 c_reinhardtii.Cre01.g055316.t1.1 c_reinhardtii.Cre01.g055440.t1.1 c_reinhardtii.Cre03.g200767.t1.1 c_reinhardtii.Cre03.g200879.t1.1 c_reinhardtii.Cre08.g376650.t1.2 c_reinhardtii.Cre09.g393000.t1.1 c_reinhardtii.Cre09.g414550.t1.2 c_reinhardtii.Cre33.g758947.t1.1 c_schloesseri.g12175.t1 c_schloesseri.g2295.t1 c_schloesseri.g2309.t1 c_schloesseri.g4400.t1 c_schloesseri.g4401.t1 c_schloesseri.g4606.t1 c_schloesseri.g9053.t1 g_pectorale.KXZ45411.1 g_pectorale.KXZ45415.1 g_pectorale.KXZ49396.1 v_carteri.Vocar.0011s0295.1.p v_carteri.Vocar.0027s0063.1.p
OG0000152: c_debaryana.g14713.t1 c_debaryana.g14724.t1 c_debaryana.g2360.t1 c_debaryana.g4213.t1 c_debaryana.g4232.t1 c_eustigma.GAX75972.1 c_eustigma.GAX78175.1 c_eustigma.GAX85461.1 c_eustigma.GAX86636.1 c_incerta.g15954.t1 c_incerta.g16995.t1 c_incerta.g6179.t1 c_incerta.g7669.t1 c_incerta.g8578.t1 c_incerta.g8685.t1 c_reinhardtii.Cre01.g011150.t1.1 c_reinhardtii.Cre02.g109683.t1.1 c_reinhardtii.Cre04.g216200.t1.2 c_reinhardtii.Cre04.g216204.t1.1 c_reinhardtii.Cre07.g332250.t1.2 c_reinhardtii.Cre07.g349152.t1.1 c_reinhardtii.Cre07.g353555.t1.2 c_schloesseri.g12770.t1 c_schloesseri.g6385.t1 c_schloesseri.g7601.t1 c_schloesseri.g9901.t1 c_zofingiensis.Cz04g01220.t1 c_zofingiensis.Cz10g09160.t1 d_salina.Dusal.0184s00007.1.p d_salina.Dusal.1281s00002.1.p d_salina.Dusal.1281s00003.1.p g_pectorale.KXZ41006.1 g_pectorale.KXZ43041.1 p_parva.g1753.t1 p_parva.g904.t1 r_subcapitata.GBF87405.1 r_subcapitata.GBF99315.1 v_carteri.Vocar.0025s0194.1.p
OG0000153: c_incerta.g10776.t1 c_incerta.g11561.t1 c_incerta.g14773.t1 c_incerta.g14774.t2 c_incerta.g16954.t1 c_incerta.g17315.t1 c_incerta.g2389.t1 c_incerta.g3332.t1 c_incerta.g7013.t1 c_incerta.g8231.t1 c_reinhardtii.Cre02.g078200.t1.1 c_reinhardtii.Cre03.g150900.t1.2 c_reinhardtii.Cre04.g212150.t1.1 c_reinhardtii.Cre04.g212200.t1.1 c_reinhardtii.Cre04.g217911.t1.1 c_reinhardtii.Cre09.g386600.t1.1 c_reinhardtii.Cre11.g467650.t1.1 c_reinhardtii.Cre12.g559000.t1.1 c_reinhardtii.Cre14.g628150.t1.1 c_reinhardtii.Cre17.g716600.t1.1 c_schloesseri.g15317.t1 c_schloesseri.g1674.t1 c_schloesseri.g3209.t1 c_schloesseri.g4410.t1 c_schloesseri.g4876.t2 c_schloesseri.g7286.t2 c_zofingiensis.Cz04g39160.t1 c_zofingiensis.Cz10g03220.t1 g_pectorale.KXZ41098.1 g_pectorale.KXZ41316.1 g_pectorale.KXZ47445.1 g_pectorale.KXZ47464.1 g_pectorale.KXZ49595.1 g_pectorale.KXZ50580.1 g_pectorale.KXZ52705.1 g_pectorale.KXZ53109.1 v_carteri.Vocar.0031s0124.1.p v_carteri.Vocar.0033s0059.1.p
OG0000154: c_debaryana.g10107.t1 c_debaryana.g1082.t1 c_debaryana.g282.t1 c_debaryana.g283.t1 c_debaryana.g3127.t1 c_debaryana.g8836.t1 c_eustigma.GAX74423.1 c_eustigma.GAX74424.1 c_incerta.g12904.t1 c_incerta.g13821.t1 c_incerta.g377.t1 c_reinhardtii.Cre06.g289750.t1.1 c_reinhardtii.Cre09.g414416.t1.1 c_reinhardtii.Cre11.g467772.t1.1 c_schloesseri.g2768.t1 c_schloesseri.g3150.t1 c_schloesseri.g9041.t1 c_zofingiensis.Cz06g11250.t1 c_zofingiensis.Cz08g32050.t1 c_zofingiensis.Cz13g13230.t1 g_pectorale.KXZ43144.1 g_pectorale.KXZ46025.1 g_pectorale.KXZ46026.1 g_pectorale.KXZ46704.1 g_pectorale.KXZ51741.1 p_parva.g5970.t1 r_subcapitata.GBF89618.1 r_subcapitata.GBF92345.1 r_subcapitata.GBF92604.1 r_subcapitata.GBF99395.1 v_carteri.Vocar.0013s0190.1.p v_carteri.Vocar.0025s0068.1.p v_carteri.Vocar.0030s0189.1.p v_carteri.Vocar.0040s0001.1.p v_carteri.Vocar.0040s0002.1.p v_carteri.Vocar.0040s0003.1.p v_carteri.Vocar.0063s0006.1.p
OG0000155: c_debaryana.g1025.t1 c_debaryana.g1086.t1 c_debaryana.g11934.t1 c_debaryana.g12880.t1 c_debaryana.g12882.t1 c_debaryana.g14432.t1 c_debaryana.g14507.t1 c_debaryana.g14508.t1 c_debaryana.g1456.t1 c_debaryana.g1457.t1 c_debaryana.g14708.t1 c_debaryana.g15379.t1 c_debaryana.g15381.t1 c_debaryana.g16632.t1 c_debaryana.g1794.t1 c_debaryana.g18099.t1 c_debaryana.g18129.t1 c_debaryana.g18513.t1 c_debaryana.g2034.t1 c_debaryana.g20542.t1 c_debaryana.g20544.t1 c_debaryana.g2068.t1 c_debaryana.g3355.t1 c_debaryana.g3766.t1 c_debaryana.g3778.t1 c_debaryana.g4542.t1 c_debaryana.g4544.t1 c_debaryana.g7922.t1 c_debaryana.g8238.t2 c_debaryana.g8239.t1 c_debaryana.g9047.t1 g_pectorale.KXZ41030.1 g_pectorale.KXZ43991.1 g_pectorale.KXZ47906.1 g_pectorale.KXZ47908.1 g_pectorale.KXZ53321.1 g_pectorale.KXZ53741.1
OG0000156: c_debaryana.g15858.t1 c_debaryana.g17404.t1 c_debaryana.g19210.t1 c_debaryana.g596.t1 c_debaryana.g604.t1 c_debaryana.g607.t1 c_debaryana.g610.t1 c_eustigma.GAX78614.1 c_incerta.g11961.t1 c_incerta.g499.t1 c_incerta.g544.t1 c_reinhardtii.Cre06.g281000.t1.1 c_reinhardtii.Cre06.g283200.t1.2 c_reinhardtii.Cre12.g503450.t1.2 c_schloesseri.g2581.t1 c_schloesseri.g2630.t1 c_schloesseri.g7334.t1 c_zofingiensis.Cz11g25040.t1 c_zofingiensis.Cz14g01010.t1 c_zofingiensis.Cz14g20020.t1 c_zofingiensis.UNPLg00256.t1 d_salina.Dusal.0489s00001.1.p g_pectorale.KXZ43706.1 g_pectorale.KXZ55869.1 g_pectorale.KXZ55873.1 g_pectorale.KXZ55874.1 p_parva.g10204.t1 r_subcapitata.GBF88694.1 r_subcapitata.GBF89006.1 r_subcapitata.GBF89138.1 r_subcapitata.GBF91798.1 r_subcapitata.GBF94238.1 r_subcapitata.GBF94239.1 r_subcapitata.GBF99151.1 r_subcapitata.GBF99152.1 v_carteri.Vocar.0002s0074.1.p v_carteri.Vocar.0006s0176.1.p
OG0000157: c_debaryana.g14965.t1 c_debaryana.g16670.t1 c_debaryana.g16679.t1 c_debaryana.g16681.t1 c_debaryana.g17298.t1 c_debaryana.g17299.t1 c_debaryana.g17301.t1 c_debaryana.g17302.t1 c_debaryana.g18311.t1 c_debaryana.g18983.t1 c_debaryana.g20719.t1 c_debaryana.g2216.t1 c_debaryana.g2217.t1 c_debaryana.g2935.t1 c_debaryana.g2938.t1 c_debaryana.g4582.t1 c_debaryana.g4583.t1 c_debaryana.g4584.t1 c_debaryana.g4585.t1 c_debaryana.g9003.t1 c_debaryana.g936.t1 c_incerta.g2181.t1 c_incerta.g4264.t1 c_reinhardtii.Cre10.g431050.t1.1 c_schloesseri.g13348.t1 c_schloesseri.g14192.t1 c_zofingiensis.Cz14g01055.t1 g_pectorale.KXZ42146.1 g_pectorale.KXZ42526.1 g_pectorale.KXZ44671.1 g_pectorale.KXZ45983.1 g_pectorale.KXZ45990.1 g_pectorale.KXZ45991.1 g_pectorale.KXZ45996.1 g_pectorale.KXZ46001.1 g_pectorale.KXZ47175.1 v_carteri.Vocar.0029s0121.1.p
OG0000158: c_debaryana.g11443.t1 c_debaryana.g4631.t1 c_debaryana.g4632.t1 c_debaryana.g4634.t1 c_debaryana.g9236.t1 c_incerta.g11106.t1 c_reinhardtii.Cre03.g156550.t1.1 c_schloesseri.g16695.t1 c_zofingiensis.Cz07g12110.t1 c_zofingiensis.Cz09g03270.t1 c_zofingiensis.Cz12g07070.t1 c_zofingiensis.Cz12g07080.t1 c_zofingiensis.Cz12g07090.t1 c_zofingiensis.Cz13g09090.t1 c_zofingiensis.Cz13g09100.t1 c_zofingiensis.Cz15g15150.t1 g_pectorale.KXZ41077.1 g_pectorale.KXZ48703.1 g_pectorale.KXZ48704.1 g_pectorale.KXZ48705.1 r_subcapitata.GBF87352.1 r_subcapitata.GBF87353.1 r_subcapitata.GBF89589.1 r_subcapitata.GBF90633.1 r_subcapitata.GBF92361.1 r_subcapitata.GBF92362.1 r_subcapitata.GBF95392.1 r_subcapitata.GBF95899.1 r_subcapitata.GBF96090.1 r_subcapitata.GBF96154.1 r_subcapitata.GBF96590.1 r_subcapitata.GBF97342.1 r_subcapitata.GBF98235.1 r_subcapitata.GBF99169.1 r_subcapitata.GBF99475.1 r_subcapitata.GBF99476.1 v_carteri.Vocar.0036s0118.1.p
OG0000159: c_debaryana.g17840.t1 c_debaryana.g5651.t1 c_debaryana.g8535.t1 c_debaryana.g8550.t1 c_eustigma.GAX72780.1 c_incerta.g13475.t1 c_incerta.g17667.t1 c_incerta.g5127.t1 c_incerta.g9871.t1 c_incerta.g9876.t1 c_reinhardtii.Cre01.g044900.t1.2 c_reinhardtii.Cre01.g045150.t1.2 c_reinhardtii.Cre02.g074950.t1.1 c_reinhardtii.Cre03.g190900.t1.1 c_reinhardtii.Cre06.g278190.t1.1 c_schloesseri.g10412.t1 c_schloesseri.g13999.t1 c_schloesseri.g2869.t1 c_schloesseri.g3947.t1 c_schloesseri.g3950.t1 c_zofingiensis.Cz05g24140.t1 c_zofingiensis.Cz12g20240.t1 c_zofingiensis.Cz12g20250.t1 d_salina.Dusal.0028s00021.1.p d_salina.Dusal.0824s00004.1.p g_pectorale.KXZ45870.1 g_pectorale.KXZ50228.1 g_pectorale.KXZ56912.1 p_parva.g8718.t1 p_parva.g8976.t1 r_subcapitata.GBF87964.1 r_subcapitata.GBF90821.1 r_subcapitata.GBF95465.1 r_subcapitata.GBF98539.1 v_carteri.Vocar.0001s0703.1.p v_carteri.Vocar.0002s0244.1.p v_carteri.Vocar.0035s0136.1.p
OG0000160: c_debaryana.g10590.t1 c_debaryana.g10591.t1 c_debaryana.g12356.t1 c_debaryana.g14177.t1 c_debaryana.g18392.t1 c_debaryana.g19151.t1 c_debaryana.g19152.t1 c_eustigma.GAX74975.1 c_incerta.g13136.t1 c_incerta.g557.t1 c_incerta.g578.t1 c_reinhardtii.Cre06.g279474.t1.1 c_reinhardtii.Cre06.g280420.t1.2 c_reinhardtii.Cre14.g612150.t1.1 c_schloesseri.g2165.t1 c_schloesseri.g2543.t1 c_schloesseri.g2568.t1 c_zofingiensis.Cz02g01180.t1 c_zofingiensis.Cz06g31260.t1 c_zofingiensis.Cz09g31130.t1 d_salina.Dusal.0005s00010.1.p d_salina.Dusal.0556s00010.1.p d_salina.Dusal.2698s00001.1.p d_salina.Dusal.5363s00001.1.p g_pectorale.KXZ44850.1 g_pectorale.KXZ44872.1 g_pectorale.KXZ51881.1 g_pectorale.KXZ51882.1 p_parva.g2361.t1 p_parva.g3306.t1 p_parva.g5684.t1 p_parva.g5946.t1 p_parva.g7513.t1 p_parva.g8426.t1 r_subcapitata.GBF94199.1 v_carteri.Vocar.0002s0132.1.p v_carteri.Vocar.0002s0297.1.p
OG0000161: c_debaryana.g11713.t1 c_debaryana.g3402.t1 c_debaryana.g3414.t1 c_debaryana.g3415.t1 c_debaryana.g3578.t1 c_eustigma.GAX74923.1 c_eustigma.GAX77252.1 c_incerta.g1478.t1 c_incerta.g1489.t1 c_incerta.g17594.t1 c_incerta.g6133.t1 c_incerta.g8613.t1 c_reinhardtii.Cre01.g009550.t1.1 c_reinhardtii.Cre06.g278108.t1.1 c_reinhardtii.Cre07.g351850.t1.2 c_reinhardtii.Cre13.g586450.t2.1 c_reinhardtii.Cre13.g586950.t1.2 c_schloesseri.g13053.t1 c_schloesseri.g13054.t1 c_schloesseri.g13064.t1 c_schloesseri.g13090.t1 c_schloesseri.g13797.t1 c_schloesseri.g15205.t1 c_schloesseri.g7532.t1 c_zofingiensis.Cz11g03130.t1 c_zofingiensis.Cz12g28120.t1 d_salina.Dusal.0087s00005.1.p g_pectorale.KXZ45022.1 g_pectorale.KXZ45027.1 g_pectorale.KXZ46417.1 g_pectorale.KXZ53730.1 g_pectorale.KXZ53732.1 r_subcapitata.GBF92311.1 r_subcapitata.GBF98028.1 r_subcapitata.GBG00378.1 v_carteri.Vocar.0005s0084.1.p v_carteri.Vocar.0079s0002.1.p
OG0000162: c_debaryana.g277.t2 c_debaryana.g292.t1 c_debaryana.g7584.t1 c_debaryana.g8147.t3 c_eustigma.GAX80749.1 c_eustigma.GAX84285.1 c_incerta.g11538.t1 c_incerta.g14337.t3 c_incerta.g3552.t1 c_incerta.g7811.t1 c_incerta.g8928.t1 c_reinhardtii.Cre02.g103300.t1.1 c_reinhardtii.Cre02.g103350.t1.1 c_reinhardtii.Cre02.g103400.t1.2 c_reinhardtii.Cre17.g709000.t1.2 c_schloesseri.g12232.t1 c_schloesseri.g16290.t1 c_schloesseri.g16291.t1 c_schloesseri.g16293.t1 c_schloesseri.g16294.t1 c_schloesseri.g3503.t1 c_schloesseri.g3801.t1 c_schloesseri.g8014.t1 c_zofingiensis.Cz08g04140.t1 c_zofingiensis.Cz08g04150.t1 d_salina.Dusal.0428s00008.1.p g_pectorale.KXZ42329.1 g_pectorale.KXZ42330.1 g_pectorale.KXZ42730.1 g_pectorale.KXZ48949.1 g_pectorale.KXZ57000.1 r_subcapitata.GBF95943.1 r_subcapitata.GBF99222.1 v_carteri.Vocar.0004s0345.1.p v_carteri.Vocar.0005s0418.1.p v_carteri.Vocar.0005s0421.1.p v_carteri.Vocar.0011s0301.1.p
OG0000163: c_incerta.g6507.t1 c_incerta.g6514.t1 c_incerta.g6515.t1 c_reinhardtii.Cre01.g026350.t1.1 c_reinhardtii.Cre01.g026700.t1.1 c_reinhardtii.Cre01.g026750.t1.1 c_reinhardtii.Cre01.g026800.t1.1 c_reinhardtii.Cre01.g026850.t1.1 c_schloesseri.g6228.t1 c_schloesseri.g6229.t1 c_schloesseri.g6230.t1 c_schloesseri.g6237.t1 c_zofingiensis.Cz13g09160.t1 g_pectorale.KXZ45150.1 g_pectorale.KXZ45783.1 g_pectorale.KXZ45816.1 g_pectorale.KXZ46789.1 g_pectorale.KXZ49544.1 g_pectorale.KXZ51297.1 g_pectorale.KXZ51298.1 g_pectorale.KXZ51299.1 g_pectorale.KXZ51300.1 g_pectorale.KXZ51303.1 g_pectorale.KXZ51304.1 g_pectorale.KXZ51305.1 g_pectorale.KXZ51306.1 g_pectorale.KXZ52456.1 g_pectorale.KXZ52457.1 g_pectorale.KXZ52458.1 g_pectorale.KXZ52715.1 g_pectorale.KXZ52726.1 g_pectorale.KXZ52808.1 g_pectorale.KXZ53077.1 g_pectorale.KXZ53088.1 g_pectorale.KXZ53099.1 g_pectorale.KXZ54283.1 v_carteri.Vocar.0019s0018.1.p
OG0000164: c_debaryana.g12375.t1 c_debaryana.g19428.t1 c_debaryana.g441.t1 c_debaryana.g445.t1 c_incerta.g13893.t1 c_incerta.g14540.t1 c_incerta.g14541.t1 c_incerta.g14542.t1 c_incerta.g14543.t1 c_incerta.g14545.t1 c_incerta.g14547.t1 c_incerta.g14548.t1 c_incerta.g14549.t1 c_incerta.g15627.t1 c_incerta.g15628.t1 c_incerta.g15629.t1 c_incerta.g3615.t1 c_incerta.g6044.t1 c_reinhardtii.Cre04.g231418.t1.1 c_reinhardtii.Cre09.g411950.t1.1 c_reinhardtii.Cre17.g697800.t1.2 c_reinhardtii.Cre17.g744697.t1.1 c_schloesseri.g10012.t1 c_schloesseri.g11950.t1 c_schloesseri.g1392.t1 c_schloesseri.g1394.t1 c_schloesseri.g1396.t1 c_schloesseri.g2325.t1 c_schloesseri.g5013.t1 c_schloesseri.g5014.t1 c_schloesseri.g5607.t1 c_schloesseri.g6000.t1 c_schloesseri.g6004.t1 g_pectorale.KXZ46513.1 g_pectorale.KXZ47209.1 g_pectorale.KXZ54770.1
OG0000165: c_debaryana.g11090.t1 c_debaryana.g11107.t1 c_debaryana.g11110.t1 c_debaryana.g11111.t1 c_debaryana.g11113.t1 c_debaryana.g11147.t1 c_debaryana.g11166.t1 c_debaryana.g11167.t1 c_debaryana.g11168.t1 c_debaryana.g11178.t1 c_debaryana.g11183.t1 c_debaryana.g11200.t1 c_debaryana.g11205.t1 c_debaryana.g11206.t1 c_debaryana.g11207.t1 c_debaryana.g11210.t1 c_debaryana.g11226.t1 c_debaryana.g11227.t1 c_debaryana.g11233.t1 c_debaryana.g11237.t1 c_debaryana.g11238.t1 c_debaryana.g11239.t1 c_debaryana.g11240.t2 c_debaryana.g11248.t1 c_debaryana.g12555.t1 c_debaryana.g1352.t2 c_debaryana.g13956.t1 c_debaryana.g14022.t1 c_debaryana.g1640.t1 c_debaryana.g1800.t1 c_debaryana.g18057.t1 c_debaryana.g2101.t1 c_debaryana.g2423.t1 c_debaryana.g9046.t1 c_debaryana.g9151.t1 g_pectorale.KXZ45687.1
OG0000166: c_debaryana.g17188.t1 c_debaryana.g17189.t1 c_debaryana.g7488.t1 c_debaryana.g7503.t1 c_debaryana.g7504.t1 c_debaryana.g7505.t1 c_incerta.g10897.t1 c_incerta.g10898.t1 c_incerta.g16631.t1 c_incerta.g16632.t1 c_incerta.g16633.t1 c_incerta.g16634.t1 c_reinhardtii.Cre03.g146727.t1.1 c_reinhardtii.Cre03.g146747.t1.1 c_reinhardtii.Cre03.g146767.t1.1 c_reinhardtii.Cre17.g732533.t1.1 c_reinhardtii.Cre17.g732566.t1.1 c_reinhardtii.Cre17.g732600.t1.2 c_schloesseri.g12456.t1 c_schloesseri.g12457.t1 c_schloesseri.g12458.t1 c_schloesseri.g12459.t1 c_schloesseri.g16498.t1 c_schloesseri.g16500.t1 c_schloesseri.g16501.t1 c_schloesseri.g17021.t1 g_pectorale.KXZ46256.1 g_pectorale.KXZ46257.1 g_pectorale.KXZ46258.1 g_pectorale.KXZ53175.1 g_pectorale.KXZ53179.1 g_pectorale.KXZ53180.1 g_pectorale.KXZ53181.1 v_carteri.Vocar.0003s0335.1.p v_carteri.Vocar.0003s0370.1.p v_carteri.Vocar.0003s0371.1.p
OG0000167: c_debaryana.g11015.t1 c_debaryana.g111.t1 c_debaryana.g14630.t1 c_debaryana.g17049.t1 c_debaryana.g17050.t1 c_debaryana.g18286.t1 c_eustigma.GAX85075.1 c_incerta.g11243.t1 c_incerta.g13303.t1 c_incerta.g1423.t1 c_incerta.g8313.t1 c_incerta.g8314.t2 c_incerta.g8319.t1 c_incerta.g8320.t1 c_reinhardtii.Cre02.g085750.t1.1 c_reinhardtii.Cre02.g085800.t1.1 c_reinhardtii.Cre03.g162900.t1.1 c_reinhardtii.Cre10.g437800.t1.1 c_reinhardtii.Cre10.g437829.t1.2 c_schloesseri.g13126.t1 c_schloesseri.g13128.t1 c_schloesseri.g14375.t1 c_schloesseri.g16824.t1 c_schloesseri.g542.t1 c_schloesseri.g5642.t1 c_schloesseri.g5644.t1 c_zofingiensis.Cz06g13280.t1 d_salina.Dusal.0653s00006.1.p g_pectorale.KXZ46488.1 g_pectorale.KXZ51340.1 g_pectorale.KXZ56419.1 p_parva.g7157.t1 r_subcapitata.GBF93678.1 v_carteri.Vocar.0001s1324.1.p v_carteri.Vocar.0004s0410.1.p v_carteri.Vocar.0004s0411.1.p
OG0000168: c_debaryana.g14984.t1 c_debaryana.g16074.t1 c_debaryana.g16369.t1 c_debaryana.g16374.t1 c_debaryana.g18668.t1 c_debaryana.g19943.t1 c_debaryana.g5070.t1 c_debaryana.g6044.t1 c_debaryana.g608.t1 c_debaryana.g6111.t1 c_debaryana.g7754.t1 c_debaryana.g7756.t1 c_debaryana.g7757.t1 c_debaryana.g7758.t1 c_debaryana.g8745.t1 c_debaryana.g8746.t1 c_debaryana.g9486.t1 c_incerta.g10275.t1 c_incerta.g10276.t1 c_incerta.g12602.t1 c_incerta.g12603.t1 c_incerta.g14761.t1 c_incerta.g16698.t1 c_incerta.g16700.t1 c_incerta.g16702.t1 c_incerta.g16945.t1 c_reinhardtii.Cre02.g142605.t1.1 c_reinhardtii.Cre02.g142650.t1.1 c_reinhardtii.Cre07.g312600.t2.1 c_schloesseri.g6602.t1 r_subcapitata.GBF94586.1 r_subcapitata.GBG00166.1 r_subcapitata.GBG00560.1 v_carteri.Vocar.0001s0001.1.p v_carteri.Vocar.0020s0015.1.p v_carteri.Vocar.0062s0001.1.p
OG0000169: c_debaryana.g12144.t2 c_debaryana.g17271.t1 c_debaryana.g18065.t2 c_eustigma.GAX72664.1 c_eustigma.GAX82446.1 c_eustigma.GAX82447.1 c_eustigma.GAX82851.1 c_incerta.g12624.t1 c_incerta.g4698.t1 c_incerta.g8191.t1 c_reinhardtii.Cre02.g090850.t1.1 c_reinhardtii.Cre11.g467575.t1.1 c_reinhardtii.Cre12.g533351.t1.1 c_schloesseri.g10992.t1 c_schloesseri.g12635.t1 c_schloesseri.g1809.t1 c_zofingiensis.Cz06g27180.t1 c_zofingiensis.Cz09g26150.t1 c_zofingiensis.Cz16g16100.t1 c_zofingiensis.Cz16g16110.t1 d_salina.Dusal.0027s00013.1.p d_salina.Dusal.0027s00014.1.p d_salina.Dusal.0219s00011.1.p g_pectorale.KXZ44338.1 g_pectorale.KXZ48462.1 p_parva.g10117.t1 p_parva.g140.t1 p_parva.g5548.t1 p_parva.g7507.t1 r_subcapitata.GBF94139.1 r_subcapitata.GBF95006.1 r_subcapitata.GBF99361.1 v_carteri.Vocar.0001s1199.1.p v_carteri.Vocar.0001s1202.1.p v_carteri.Vocar.0009s0368.1.p v_carteri.Vocar.0034s0036.1.p
OG0000170: c_debaryana.g16028.t1 c_debaryana.g4774.t1 c_debaryana.g4775.t1 c_eustigma.GAX86404.1 c_incerta.g359.t1 c_reinhardtii.Cre04.g225650.t1.2 c_schloesseri.g1458.t1 c_zofingiensis.Cz01g19100.t1 c_zofingiensis.Cz01g28180.t1 c_zofingiensis.Cz02g23140.t1 c_zofingiensis.Cz03g24040.t1 c_zofingiensis.Cz03g28160.t1 c_zofingiensis.Cz03g34200.t1 c_zofingiensis.Cz05g15060.t1 c_zofingiensis.Cz05g27290.t1 c_zofingiensis.Cz06g13110.t1 c_zofingiensis.Cz07g05220.t1 c_zofingiensis.Cz09g00100.t1 c_zofingiensis.Cz11g01150.t1 c_zofingiensis.Cz11g13160.t1 c_zofingiensis.Cz14g11100.t1 c_zofingiensis.Cz15g11150.t1 c_zofingiensis.Cz16g02140.t1 c_zofingiensis.Cz16g11100.t1 c_zofingiensis.Cz16g21340.t1 c_zofingiensis.Cz17g07110.t1 c_zofingiensis.Cz17g10180.t1 c_zofingiensis.Cz18g13040.t1 c_zofingiensis.Cz19g02120.t1 d_salina.Dusal.1122s00002.1.p g_pectorale.KXZ44849.1 g_pectorale.KXZ48016.1 p_parva.g6656.t1 r_subcapitata.GBF88043.1 r_subcapitata.GBF98051.1 v_carteri.Vocar.0049s0008.1.p
OG0000171: c_debaryana.g10166.t1 c_debaryana.g10729.t1 c_debaryana.g1236.t1 c_debaryana.g1904.t1 c_debaryana.g20137.t1 c_debaryana.g5523.t1 c_debaryana.g5524.t1 c_eustigma.GAX73759.1 c_eustigma.GAX74916.1 c_eustigma.GAX84157.1 c_eustigma.GAX84158.1 c_eustigma.GAX84159.1 c_incerta.g14504.t1 c_incerta.g3025.t1 c_incerta.g3027.t1 c_incerta.g3488.t1 c_reinhardtii.Cre09.g386737.t1.1 c_reinhardtii.Cre10.g446050.t1.1 c_reinhardtii.Cre10.g446150.t1.2 c_reinhardtii.Cre17.g712050.t1.1 c_schloesseri.g14176.t1 c_schloesseri.g14323.t1 c_schloesseri.g14325.t1 c_schloesseri.g15776.t1 c_schloesseri.g7959.t1 c_zofingiensis.Cz01g39120.t1 c_zofingiensis.Cz03g14120.t1 c_zofingiensis.Cz09g23060.t1 d_salina.Dusal.0488s00008.1.p g_pectorale.KXZ47527.1 g_pectorale.KXZ51022.1 p_parva.g9567.t1 r_subcapitata.GBG00103.1 v_carteri.Vocar.0005s0460.1.p v_carteri.Vocar.0021s0017.1.p v_carteri.Vocar.0026s0004.1.p
OG0000172: c_debaryana.g12167.t1 c_debaryana.g12168.t1 c_debaryana.g12287.t1 c_debaryana.g12289.t1 c_debaryana.g5690.t1 c_incerta.g13578.t1 c_incerta.g15826.t1 c_incerta.g15832.t1 c_reinhardtii.Cre08.g379800.t1.2 c_reinhardtii.Cre16.g676533.t1.1 c_reinhardtii.Cre16.g677205.t1.1 c_reinhardtii.Cre16.g677765.t1.1 c_schloesseri.g11663.t2 c_schloesseri.g11672.t1 c_schloesseri.g5062.t1 c_schloesseri.g5063.t1 c_zofingiensis.Cz07g24210.t1 c_zofingiensis.Cz12g22100.t1 d_salina.Dusal.0182s00003.1.p d_salina.Dusal.0972s00006.1.p d_salina.Dusal.0972s00007.1.p g_pectorale.KXZ40872.1 g_pectorale.KXZ55780.1 g_pectorale.KXZ55787.1 g_pectorale.KXZ56112.1 p_parva.g498.t1 r_subcapitata.GBF93421.1 r_subcapitata.GBF96122.1 r_subcapitata.GBF96123.1 r_subcapitata.GBF98146.1 v_carteri.Vocar.0014s0289.1.p v_carteri.Vocar.0058s0018.1.p v_carteri.Vocar.0058s0019.1.p v_carteri.Vocar.0058s0020.1.p v_carteri.Vocar.0074s0014.1.p v_carteri.Vocar.0074s0015.1.p
OG0000173: c_debaryana.g15805.t1 c_debaryana.g17443.t1 c_debaryana.g17880.t1 c_eustigma.GAX77236.1 c_eustigma.GAX77580.1 c_incerta.g2260.t1 c_incerta.g7091.t1 c_incerta.g7606.t1 c_reinhardtii.Cre02.g112550.t1.2 c_reinhardtii.Cre05.g234400.t1.1 c_reinhardtii.Cre05.g241350.t1.1 c_schloesseri.g13670.t1 c_schloesseri.g3336.t1 c_schloesseri.g7691.t1 c_zofingiensis.Cz04g24060.t1 c_zofingiensis.Cz06g29050.t1 g_pectorale.KXZ42099.1 g_pectorale.KXZ42407.1 g_pectorale.KXZ43082.1 g_pectorale.KXZ43357.1 g_pectorale.KXZ44532.1 g_pectorale.KXZ45556.1 g_pectorale.KXZ46237.1 g_pectorale.KXZ47148.1 g_pectorale.KXZ47150.1 g_pectorale.KXZ48499.1 g_pectorale.KXZ48511.1 g_pectorale.KXZ48921.1 g_pectorale.KXZ50275.1 g_pectorale.KXZ50300.1 g_pectorale.KXZ50416.1 g_pectorale.KXZ50417.1 r_subcapitata.GBF90154.1 v_carteri.Vocar.0001s1592.1.p v_carteri.Vocar.0003s0407.1.p v_carteri.Vocar.0003s0408.1.p
OG0000174: c_debaryana.g14358.t1 c_debaryana.g14359.t1 c_debaryana.g3036.t1 c_debaryana.g9897.t1 c_debaryana.g9898.t1 c_debaryana.g9899.t1 c_eustigma.GAX74690.1 c_eustigma.GAX84966.1 c_incerta.g11505.t1 c_incerta.g11509.t1 c_incerta.g13956.t1 c_incerta.g13958.t1 c_incerta.g13959.t1 c_reinhardtii.Cre09.g388351.t1.1 c_reinhardtii.Cre09.g388353.t1.1 c_reinhardtii.Cre09.g388355.t1.1 c_reinhardtii.Cre17.g696500.t1.1 c_reinhardtii.Cre17.g696700.t1.2 c_schloesseri.g11813.t1 c_schloesseri.g11817.t1 c_schloesseri.g3528.t1 c_schloesseri.g3529.t1 c_schloesseri.g3530.t1 c_schloesseri.g6515.t1 g_pectorale.KXZ46023.1 g_pectorale.KXZ54448.1 v_carteri.Vocar.0005s0504.1.p v_carteri.Vocar.0021s0055.1.p v_carteri.Vocar.0033s0126.1.p v_carteri.Vocar.0033s0128.1.p v_carteri.Vocar.0033s0180.1.p v_carteri.Vocar.0033s0181.1.p v_carteri.Vocar.0033s0182.1.p v_carteri.Vocar.0033s0185.1.p v_carteri.Vocar.0034s0002.1.p v_carteri.Vocar.0036s0021.1.p
OG0000175: c_debaryana.g10142.t1 c_debaryana.g11146.t1 c_debaryana.g20022.t1 c_eustigma.GAX74529.1 c_eustigma.GAX74771.1 c_eustigma.GAX75479.1 c_eustigma.GAX75998.1 c_incerta.g11751.t1 c_incerta.g16190.t1 c_incerta.g9690.t1 c_reinhardtii.Cre07.g324050.t1.2 c_reinhardtii.Cre12.g516500.t1.1 c_reinhardtii.Cre17.g734400.t1.1 c_schloesseri.g10834.t1 c_schloesseri.g11310.t1 c_schloesseri.g2367.t1 c_zofingiensis.Cz01g09050.t1 c_zofingiensis.Cz02g12230.t1 c_zofingiensis.Cz02g12240.t1 c_zofingiensis.Cz09g29020.t1 d_salina.Dusal.0147s00015.1.p d_salina.Dusal.0203s00008.1.p d_salina.Dusal.1455s00001.1.p d_salina.Dusal.2594s00001.1.p g_pectorale.KXZ47484.1 g_pectorale.KXZ48514.1 g_pectorale.KXZ56311.1 p_parva.g2239.t1 p_parva.g3739.t1 p_parva.g9285.t1 r_subcapitata.GBF88645.1 r_subcapitata.GBF89461.1 r_subcapitata.GBF91645.1 v_carteri.Vocar.0003s0198.1.p v_carteri.Vocar.0006s0031.1.p v_carteri.Vocar.0006s0337.1.p
OG0000176: c_debaryana.g10680.t1 c_debaryana.g1182.t1 c_debaryana.g12233.t1 c_debaryana.g12515.t1 c_debaryana.g13202.t1 c_debaryana.g13205.t1 c_debaryana.g1639.t1 c_debaryana.g20612.t1 c_debaryana.g2215.t1 c_incerta.g5756.t1 c_incerta.g5944.t1 c_schloesseri.g17101.t1 g_pectorale.KXZ41212.1 g_pectorale.KXZ42147.1 g_pectorale.KXZ46106.1 g_pectorale.KXZ48490.1 g_pectorale.KXZ48491.1 g_pectorale.KXZ50520.1 g_pectorale.KXZ50654.1 g_pectorale.KXZ50656.1 g_pectorale.KXZ50709.1 g_pectorale.KXZ51773.1 g_pectorale.KXZ53379.1 g_pectorale.KXZ53380.1 g_pectorale.KXZ54688.1 v_carteri.Vocar.0003s0484.1.p v_carteri.Vocar.0008s0076.1.p v_carteri.Vocar.0015s0002.1.p v_carteri.Vocar.0016s0019.1.p v_carteri.Vocar.0016s0020.1.p v_carteri.Vocar.0020s0200.1.p v_carteri.Vocar.0020s0201.1.p v_carteri.Vocar.0020s0208.1.p v_carteri.Vocar.0025s0081.1.p v_carteri.Vocar.0054s0001.1.p v_carteri.Vocar.0062s0034.1.p
OG0000177: c_debaryana.g15302.t1 c_debaryana.g3826.t1 c_debaryana.g9935.t1 c_eustigma.GAX74903.1 c_eustigma.GAX76143.1 c_eustigma.GAX76664.1 c_eustigma.GAX83446.1 c_eustigma.GAX84569.1 c_incerta.g11869.t1 c_incerta.g14362.t1 c_incerta.g4239.t1 c_incerta.g7583.t1 c_reinhardtii.Cre02.g113600.t1.2 c_reinhardtii.Cre04.g228850.t1.1 c_reinhardtii.Cre12.g498650.t1.2 c_reinhardtii.Cre17.g700133.t1.1 c_schloesseri.g1519.t1 c_schloesseri.g3357.t1 c_schloesseri.g7232.t1 c_schloesseri.g8184.t1 c_zofingiensis.Cz02g25020.t1 d_salina.Dusal.0818s00003.1.p g_pectorale.KXZ43316.1 g_pectorale.KXZ51018.1 g_pectorale.KXZ54424.1 p_parva.g4369.t1 p_parva.g6517.t1 p_parva.g824.t1 r_subcapitata.GBF87827.1 r_subcapitata.GBF89986.1 r_subcapitata.GBF93487.1 r_subcapitata.GBF96843.1 r_subcapitata.GBF97654.1 v_carteri.Vocar.0006s0272.1.p v_carteri.Vocar.0017s0106.1.p v_carteri.Vocar.0026s0112.1.p
OG0000178: c_debaryana.g18131.t1 c_debaryana.g2340.t1 c_debaryana.g5482.t1 c_debaryana.g7479.t1 c_debaryana.g8818.t1 c_debaryana.g961.t1 c_debaryana.g962.t1 c_eustigma.GAX74843.1 c_eustigma.GAX85635.1 c_incerta.g10979.t1 c_incerta.g6000.t1 c_incerta.g9325.t1 c_reinhardtii.Cre01.g060712.t1.1 c_reinhardtii.Cre03.g150850.t1.2 c_reinhardtii.Cre05.g238374.t1.1 c_reinhardtii.Cre05.g240533.t1.2 c_schloesseri.g10437.t1 c_schloesseri.g13598.t1 c_schloesseri.g16576.t1 c_schloesseri.g16577.t1 c_schloesseri.g2040.t1 c_zofingiensis.Cz07g11170.t1 c_zofingiensis.Cz12g05010.t1 d_salina.Dusal.0494s00012.1.p g_pectorale.KXZ48561.1 g_pectorale.KXZ48564.1 g_pectorale.KXZ48567.1 g_pectorale.KXZ48568.1 g_pectorale.KXZ48569.1 g_pectorale.KXZ48570.1 g_pectorale.KXZ50787.1 g_pectorale.KXZ50788.1 g_pectorale.KXZ52052.1 r_subcapitata.GBF90013.1 v_carteri.Vocar.0019s0261.1.p v_carteri.Vocar.0028s0028.1.p
OG0000179: c_debaryana.g17390.t1 c_debaryana.g18815.t2 c_debaryana.g19939.t1 c_debaryana.g76.t1 c_eustigma.GAX73318.1 c_eustigma.GAX73319.1 c_eustigma.GAX73320.1 c_eustigma.GAX76957.1 c_incerta.g14866.t1 c_incerta.g3601.t1 c_incerta.g4649.t1 c_incerta.g9056.t1 c_reinhardtii.Cre01.g052750.t1.1 c_reinhardtii.Cre13.g604050.t1.2 c_reinhardtii.Cre17.g706700.t1.1 c_schloesseri.g11037.t1 c_schloesseri.g13254.t1 c_schloesseri.g13750.t2 c_schloesseri.g8060.t1 c_zofingiensis.Cz02g33070.t1 c_zofingiensis.Cz02g33080.t1 c_zofingiensis.Cz04g01010.t1 c_zofingiensis.Cz05g04260.t1 c_zofingiensis.Cz06g01060.t1 c_zofingiensis.Cz06g13090.t1 c_zofingiensis.Cz06g13100.t1 c_zofingiensis.Cz07g00220.t1 c_zofingiensis.Cz14g17250.t1 c_zofingiensis.Cz16g03050.t1 g_pectorale.KXZ43208.1 g_pectorale.KXZ43209.1 g_pectorale.KXZ48361.1 p_parva.g5382.t1 p_parva.g6194.t1 r_subcapitata.GBF89398.1 r_subcapitata.GBF91880.1
OG0000180: c_debaryana.g12539.t2 c_debaryana.g12548.t1 c_debaryana.g188.t1 c_debaryana.g191.t1 c_debaryana.g2403.t1 c_debaryana.g6164.t1 c_eustigma.GAX80606.1 c_eustigma.GAX85246.1 c_incerta.g3093.t1 c_incerta.g3094.t1 c_incerta.g4677.t1 c_reinhardtii.Cre02.g119050.t1.1 c_reinhardtii.Cre02.g119100.t1.2 c_reinhardtii.Cre12.g532600.t1.1 c_schloesseri.g11008.t1 c_schloesseri.g3470.t1 c_schloesseri.g3471.t1 c_zofingiensis.Cz04g18190.t1 c_zofingiensis.Cz05g22120.t1 d_salina.Dusal.0198s00019.1.p d_salina.Dusal.0198s00020.1.p d_salina.Dusal.0523s00004.1.p d_salina.Dusal.0523s00005.1.p d_salina.Dusal.0523s00006.1.p g_pectorale.KXZ41558.1 g_pectorale.KXZ51316.1 g_pectorale.KXZ54252.1 p_parva.g7038.t1 r_subcapitata.GBF90156.1 r_subcapitata.GBF92058.1 r_subcapitata.GBF97781.1 r_subcapitata.GBF97782.1 v_carteri.Vocar.0017s0011.1.p v_carteri.Vocar.0033s0079.1.p v_carteri.Vocar.0033s0081.1.p
OG0000181: c_debaryana.g10928.t1 c_debaryana.g17557.t1 c_debaryana.g19987.t1 c_debaryana.g5193.t1 c_debaryana.g5530.t1 c_eustigma.GAX85794.1 c_incerta.g15118.t1 c_incerta.g1849.t1 c_incerta.g8538.t1 c_reinhardtii.Cre07.g355650.t1.1 c_reinhardtii.Cre13.g569850.t1.2 c_reinhardtii.Cre14.g629920.t1.1 c_schloesseri.g12943.t1 c_schloesseri.g1880.t1 c_schloesseri.g9168.t1 c_zofingiensis.Cz10g23010.t1 c_zofingiensis.Cz10g24140.t1 d_salina.Dusal.0788s00003.1.p d_salina.Dusal.1338s00001.1.p g_pectorale.KXZ42195.1 g_pectorale.KXZ49707.1 g_pectorale.KXZ50468.1 g_pectorale.KXZ53276.1 g_pectorale.KXZ53813.1 p_parva.g11.t1 p_parva.g8030.t1 r_subcapitata.GBF88712.1 r_subcapitata.GBF92724.1 r_subcapitata.GBF97882.1 v_carteri.Vocar.0022s0058.1.p v_carteri.Vocar.0049s0040.1.p v_carteri.Vocar.0051s0018.1.p v_carteri.Vocar.0054s0046.1.p v_carteri.Vocar.0069s0013.1.p v_carteri.Vocar.0076s0014.1.p
OG0000182: c_debaryana.g11938.t1 c_debaryana.g15195.t2 c_debaryana.g18294.t1 c_eustigma.GAX72877.1 c_eustigma.GAX75395.1 c_eustigma.GAX81084.1 c_eustigma.GAX81253.1 c_eustigma.GAX85902.1 c_incerta.g13333.t1 c_incerta.g5388.t1 c_incerta.g6172.t1 c_reinhardtii.Cre01.g010880.t1.1 c_reinhardtii.Cre03.g178100.t1.1 c_reinhardtii.Cre10.g436000.t1.1 c_schloesseri.g16138.t1 c_schloesseri.g506.t1 c_schloesseri.g9896.t1 c_zofingiensis.Cz01g41160.t1 c_zofingiensis.Cz01g41170.t1 c_zofingiensis.Cz03g40070.t1 c_zofingiensis.Cz06g28190.t1 c_zofingiensis.Cz11g19130.t1 d_salina.Dusal.0121s00019.1.p d_salina.Dusal.0177s00014.1.p d_salina.Dusal.0177s00015.1.p d_salina.Dusal.0424s00009.1.p g_pectorale.KXZ51726.1 g_pectorale.KXZ56858.1 p_parva.g4557.t1 p_parva.g5168.t1 r_subcapitata.GBF94163.1 r_subcapitata.GBF96509.1 v_carteri.Vocar.0013s0017.1.p v_carteri.Vocar.0015s0354.1.p v_carteri.Vocar.0057s0038.1.p
OG0000183: c_debaryana.g12662.t1 c_debaryana.g15662.t1 c_eustigma.GAX77744.1 c_eustigma.GAX78606.1 c_eustigma.GAX79241.1 c_eustigma.GAX83929.1 c_eustigma.GAX83930.1 c_eustigma.GAX83931.1 c_eustigma.GAX83932.1 c_incerta.g1269.t1 c_incerta.g12885.t1 c_incerta.g12989.t1 c_reinhardtii.Cre05.g245101.t1.1 c_schloesseri.g6762.t1 c_schloesseri.g6763.t1 c_zofingiensis.Cz01g22110.t1 c_zofingiensis.Cz04g12280.t1 c_zofingiensis.Cz04g13020.t1 c_zofingiensis.Cz06g19220.t1 c_zofingiensis.Cz09g06050.t1 c_zofingiensis.Cz10g10090.t1 c_zofingiensis.Cz11g01250.t1 c_zofingiensis.Cz12g24190.t1 c_zofingiensis.Cz12g27190.t1 c_zofingiensis.Cz14g14180.t1 c_zofingiensis.Cz14g20090.t1 c_zofingiensis.UNPLg00169.t1 d_salina.Dusal.0801s00001.1.p g_pectorale.KXZ45093.1 g_pectorale.KXZ46126.1 p_parva.g671.t1 r_subcapitata.GBF88487.1 r_subcapitata.GBF94317.1 r_subcapitata.GBF95867.1 v_carteri.Vocar.0026s0037.1.p
OG0000184: c_debaryana.g17986.t2 c_debaryana.g2069.t1 c_debaryana.g2070.t1 c_debaryana.g4120.t1 c_eustigma.GAX83422.1 c_incerta.g11222.t1 c_incerta.g5039.t1 c_incerta.g7271.t1 c_reinhardtii.Cre03.g162100.t1.2 c_reinhardtii.Cre03.g195350.t1.1 c_reinhardtii.Cre03.g195366.t1.2 c_reinhardtii.Cre12.g557100.t1.2 c_schloesseri.g16806.t1 c_schloesseri.g17197.t1 c_schloesseri.g326.t1 c_zofingiensis.Cz01g08100.t1 c_zofingiensis.Cz01g08110.t1 c_zofingiensis.Cz01g33030.t1 c_zofingiensis.Cz06g09070.t1 d_salina.Dusal.0347s00009.1.p d_salina.Dusal.0727s00001.1.p d_salina.Dusal.1174s00003.1.p d_salina.Dusal.1174s00004.1.p g_pectorale.KXZ44256.1 g_pectorale.KXZ44257.1 g_pectorale.KXZ44345.1 g_pectorale.KXZ56677.1 p_parva.g5719.t1 p_parva.g5812.t1 r_subcapitata.GBF89000.1 r_subcapitata.GBF89001.1 r_subcapitata.GBF98477.1 v_carteri.Vocar.0001s1110.1.p v_carteri.Vocar.0035s0062.1.p v_carteri.Vocar.0035s0063.1.p
OG0000185: c_debaryana.g14206.t1 c_debaryana.g14208.t1 c_debaryana.g5079.t2 c_debaryana.g6050.t1 c_eustigma.GAX73389.1 c_eustigma.GAX74060.1 c_eustigma.GAX74754.1 c_incerta.g4505.t1 c_incerta.g4506.t1 c_incerta.g4928.t1 c_incerta.g5540.t1 c_reinhardtii.Cre03.g171650.t1.2 c_reinhardtii.Cre06.g266383.t1.1 c_reinhardtii.Cre06.g266416.t1.1 c_reinhardtii.Cre12.g492450.t1.2 c_schloesseri.g16003.t1 c_schloesseri.g5345.t1 c_schloesseri.g8332.t1 c_schloesseri.g8333.t1 c_schloesseri.g8334.t1 c_zofingiensis.Cz05g07080.t1 c_zofingiensis.Cz19g09190.t1 d_salina.Dusal.0260s00001.1.p d_salina.Dusal.2712s00001.1.p g_pectorale.KXZ48156.1 g_pectorale.KXZ48157.1 g_pectorale.KXZ49867.1 p_parva.g1970.t1 p_parva.g6648.t1 p_parva.g9725.t1 r_subcapitata.GBF88011.1 r_subcapitata.GBF94635.1 v_carteri.Vocar.0002s0212.1.p v_carteri.Vocar.0002s0213.1.p v_carteri.Vocar.0034s0085.1.p
OG0000186: c_debaryana.g16863.t1 c_debaryana.g16864.t1 c_eustigma.GAX79668.1 c_incerta.g12202.t1 c_incerta.g12203.t1 c_incerta.g1571.t1 c_reinhardtii.Cre12.g488000.t1.2 c_reinhardtii.Cre12.g488050.t1.2 c_reinhardtii.Cre13.g582270.t1.1 c_schloesseri.g1611.t1 c_schloesseri.g5258.t1 c_schloesseri.g5259.t1 c_zofingiensis.Cz01g37150.t1 c_zofingiensis.Cz06g19100.t1 c_zofingiensis.Cz12g02140.t1 c_zofingiensis.Cz13g01200.t1 c_zofingiensis.Cz13g13180.t1 c_zofingiensis.UNPLg00092.t1 d_salina.Dusal.0359s00015.1.p d_salina.Dusal.0359s00017.1.p d_salina.Dusal.0379s00001.1.p d_salina.Dusal.0379s00007.1.p d_salina.Dusal.0488s00012.1.p d_salina.Dusal.0649s00011.1.p d_salina.Dusal.3333s00001.1.p g_pectorale.KXZ49898.1 g_pectorale.KXZ49899.1 p_parva.g4027.t1 p_parva.g6197.t1 p_parva.g64.t1 r_subcapitata.GBF91652.1 r_subcapitata.GBF92497.1 r_subcapitata.GBF95699.1 v_carteri.Vocar.0016s0115.1.p v_carteri.Vocar.0016s0116.1.p
OG0000187: c_debaryana.g3857.t1 c_debaryana.g7162.t1 c_eustigma.GAX74331.1 c_eustigma.GAX74332.1 c_eustigma.GAX86335.1 c_incerta.g14258.t1 c_incerta.g17318.t1 c_reinhardtii.Cre02.g116150.t1.1 c_reinhardtii.Cre12.g522650.t1.1 c_schloesseri.g11188.t1 c_zofingiensis.Cz01g43170.t1 c_zofingiensis.Cz02g07260.t1 c_zofingiensis.Cz02g07270.t1 c_zofingiensis.Cz02g16200.t1 c_zofingiensis.Cz03g09010.t1 c_zofingiensis.Cz03g16170.t1 c_zofingiensis.Cz04g29040.t1 c_zofingiensis.Cz06g14060.t1 c_zofingiensis.Cz11g10230.t1 c_zofingiensis.Cz17g09050.t1 c_zofingiensis.Cz18g05180.t1 c_zofingiensis.UNPLg00402.t1 g_pectorale.KXZ52833.1 g_pectorale.KXZ54027.1 p_parva.g6019.t1 p_parva.g8186.t1 p_parva.g9523.t1 r_subcapitata.GBF90195.1 r_subcapitata.GBF92949.1 r_subcapitata.GBF93912.1 r_subcapitata.GBF96338.1 r_subcapitata.GBF96629.1 r_subcapitata.GBF97309.1 v_carteri.Vocar.0033s0005.1.p v_carteri.Vocar.0037s0024.1.p
OG0000188: c_debaryana.g17708.t1 c_eustigma.GAX73002.1 c_eustigma.GAX73029.1 c_eustigma.GAX73134.1 c_eustigma.GAX73135.1 c_eustigma.GAX73206.1 c_eustigma.GAX73532.1 c_eustigma.GAX74261.1 c_eustigma.GAX74416.1 c_eustigma.GAX74902.1 c_eustigma.GAX76142.1 c_eustigma.GAX76554.1 c_eustigma.GAX77392.1 c_eustigma.GAX78139.1 c_eustigma.GAX78317.1 c_eustigma.GAX79342.1 c_eustigma.GAX79558.1 c_eustigma.GAX83025.1 c_eustigma.GAX83029.1 c_eustigma.GAX83030.1 c_eustigma.GAX84642.1 c_incerta.g767.t1 c_reinhardtii.Cre16.g649000.t1.1 c_schloesseri.g15047.t1 d_salina.Dusal.0007s00027.1.p d_salina.Dusal.0173s00026.1.p d_salina.Dusal.0262s00019.1.p d_salina.Dusal.0370s00007.1.p d_salina.Dusal.0370s00010.1.p d_salina.Dusal.0496s00008.1.p d_salina.Dusal.0955s00001.1.p d_salina.Dusal.1146s00001.1.p g_pectorale.KXZ49949.1 g_pectorale.KXZ50267.1 v_carteri.Vocar.0032s0129.1.p
OG0000189: c_debaryana.g18659.t1 c_eustigma.GAX77433.1 c_eustigma.GAX83648.1 c_eustigma.GAX84478.1 c_eustigma.GAX84484.1 c_eustigma.GAX84513.1 c_eustigma.GAX84523.1 c_eustigma.GAX84763.1 c_eustigma.GAX84776.1 c_eustigma.GAX84777.1 c_eustigma.GAX84783.1 c_eustigma.GAX85149.1 c_eustigma.GAX85370.1 c_eustigma.GAX85673.1 c_eustigma.GAX85727.1 c_eustigma.GAX85854.1 c_eustigma.GAX85862.1 c_eustigma.GAX86060.1 c_eustigma.GAX86061.1 c_eustigma.GAX86164.1 c_eustigma.GAX86195.1 c_eustigma.GAX86197.1 c_eustigma.GAX86198.1 c_eustigma.GAX86412.1 c_eustigma.GAX86489.1 c_eustigma.GAX86511.1 c_eustigma.GAX86534.1 c_eustigma.GAX86536.1 c_eustigma.GAX86566.1 c_eustigma.GAX86618.1 c_eustigma.GAX86662.1 c_zofingiensis.UNPLg00241.t1 d_salina.Dusal.0682s00002.1.p d_salina.Dusal.2354s00001.1.p g_pectorale.KXZ48898.1
OG0000190: d_salina.Dusal.0379s00009.1.p d_salina.Dusal.3152s00001.1.p g_pectorale.KXZ41155.1 g_pectorale.KXZ41156.1 g_pectorale.KXZ41320.1 g_pectorale.KXZ41335.1 g_pectorale.KXZ41341.1 g_pectorale.KXZ41358.1 g_pectorale.KXZ42801.1 g_pectorale.KXZ43667.1 g_pectorale.KXZ44119.1 g_pectorale.KXZ44122.1 g_pectorale.KXZ44853.1 g_pectorale.KXZ45492.1 g_pectorale.KXZ45742.1 g_pectorale.KXZ45743.1 g_pectorale.KXZ46082.1 g_pectorale.KXZ49066.1 g_pectorale.KXZ50376.1 g_pectorale.KXZ50378.1 g_pectorale.KXZ50770.1 g_pectorale.KXZ50772.1 g_pectorale.KXZ51391.1 g_pectorale.KXZ51394.1 g_pectorale.KXZ51396.1 g_pectorale.KXZ51613.1 g_pectorale.KXZ52030.1 g_pectorale.KXZ53838.1 g_pectorale.KXZ53843.1 g_pectorale.KXZ54182.1 g_pectorale.KXZ54185.1 g_pectorale.KXZ55986.1 r_subcapitata.GBF88795.1 r_subcapitata.GBF88859.1 r_subcapitata.GBF92408.1
OG0000191: c_debaryana.g19221.t1 c_debaryana.g20396.t1 c_debaryana.g20397.t1 c_eustigma.GAX73104.1 c_eustigma.GAX75800.1 c_eustigma.GAX75801.1 c_eustigma.GAX80041.1 c_eustigma.GAX83462.1 c_incerta.g486.t1 c_incerta.g9426.t1 c_incerta.g9427.t1 c_reinhardtii.Cre06.g283900.t1.2 c_reinhardtii.Cre06.g299350.t1.1 c_schloesseri.g15860.t1 c_schloesseri.g15861.t1 c_schloesseri.g2643.t1 c_zofingiensis.Cz02g37080.t1 c_zofingiensis.Cz08g01070.t1 c_zofingiensis.Cz08g08230.t1 d_salina.Dusal.0008s00031.1.p d_salina.Dusal.0033s00029.1.p d_salina.Dusal.0217s00011.1.p d_salina.Dusal.0276s00012.1.p g_pectorale.KXZ43715.1 g_pectorale.KXZ45264.1 g_pectorale.KXZ49181.1 p_parva.g1791.t1 p_parva.g920.t1 p_parva.g9365.t1 r_subcapitata.GBF94172.1 r_subcapitata.GBF97606.1 v_carteri.Vocar.0001s0266.1.p v_carteri.Vocar.0001s0267.1.p v_carteri.Vocar.0002s0036.1.p
OG0000192: c_debaryana.g5946.t1 c_debaryana.g5947.t1 c_debaryana.g5951.t1 c_debaryana.g5952.t1 c_debaryana.g6754.t1 c_debaryana.g6756.t1 c_debaryana.g6759.t1 c_debaryana.g6763.t1 c_debaryana.g6764.t1 c_debaryana.g8266.t1 c_debaryana.g8267.t1 c_incerta.g13734.t1 c_incerta.g6585.t1 c_incerta.g6602.t1 c_incerta.g7825.t1 c_incerta.g8388.t1 c_incerta.g8389.t1 c_reinhardtii.Cre01.g001200.t1.1 c_reinhardtii.Cre01.g030100.t1.1 c_reinhardtii.Cre02.g081950.t1.1 c_schloesseri.g16308.t1 c_schloesseri.g25.t1 c_schloesseri.g6142.t1 g_pectorale.KXZ43617.1 g_pectorale.KXZ43619.1 g_pectorale.KXZ44060.1 g_pectorale.KXZ44178.1 g_pectorale.KXZ49421.1 g_pectorale.KXZ49423.1 g_pectorale.KXZ49424.1 g_pectorale.KXZ52599.1 g_pectorale.KXZ55198.1 v_carteri.Vocar.0004s0481.1.p v_carteri.Vocar.0022s0028.1.p
OG0000193: c_debaryana.g13732.t1 c_debaryana.g14320.t1 c_debaryana.g16261.t1 c_debaryana.g6749.t1 c_eustigma.GAX73955.1 c_eustigma.GAX78128.1 c_eustigma.GAX78129.1 c_incerta.g11999.t1 c_incerta.g15290.t1 c_incerta.g15545.t1 c_incerta.g3866.t1 c_incerta.g6718.t1 c_reinhardtii.Cre01.g036350.t1.1 c_reinhardtii.Cre02.g145100.t1.1 c_reinhardtii.Cre09.g388850.t1.1 c_reinhardtii.Cre12.g505350.t1.2 c_reinhardtii.Cre16.g681750.t1.1 c_schloesseri.g11407.t1 c_schloesseri.g3543.t1 c_schloesseri.g4124.t1 c_schloesseri.g7376.t1 c_zofingiensis.Cz05g12050.t1 g_pectorale.KXZ55354.1 g_pectorale.KXZ55677.1 g_pectorale.KXZ55906.1 p_parva.g2562.t1 p_parva.g3069.t1 p_parva.g3662.t1 p_parva.g6464.t1 r_subcapitata.GBF90930.1 r_subcapitata.GBF91722.1 v_carteri.Vocar.0016s0299.1.p v_carteri.Vocar.0018s0150.1.p v_carteri.Vocar.0033s0165.1.p
OG0000194: c_debaryana.g10438.t1 c_debaryana.g1315.t1 c_eustigma.GAX72940.1 c_eustigma.GAX74709.1 c_eustigma.GAX74855.1 c_eustigma.GAX74856.1 c_eustigma.GAX76116.1 c_eustigma.GAX78646.1 c_eustigma.GAX78647.1 c_eustigma.GAX78648.1 c_eustigma.GAX78761.1 c_eustigma.GAX79985.1 c_eustigma.GAX80197.1 c_eustigma.GAX81578.1 c_incerta.g8637.t1 c_incerta.g9643.t1 c_incerta.g9647.t1 c_reinhardtii.Cre07.g350867.t1.1 c_reinhardtii.Cre11.g476250.t1.2 c_schloesseri.g2472.t1 c_schloesseri.g2473.t1 c_schloesseri.g7561.t1 c_zofingiensis.Cz10g05080.t1 d_salina.Dusal.0132s00010.1.p d_salina.Dusal.0337s00014.1.p d_salina.Dusal.0337s00015.1.p g_pectorale.KXZ48245.1 g_pectorale.KXZ51591.1 p_parva.g4079.t1 p_parva.g5068.t1 r_subcapitata.GBF96116.1 r_subcapitata.GBF97690.1 v_carteri.Vocar.0011s0053.1.p v_carteri.Vocar.0027s0070.1.p
OG0000195: c_debaryana.g16515.t1 c_debaryana.g439.t1 c_debaryana.g497.t1 c_debaryana.g498.t1 c_debaryana.g499.t1 c_debaryana.g9536.t1 c_debaryana.g9940.t1 c_debaryana.g9942.t1 c_debaryana.g9943.t1 c_debaryana.g9944.t1 c_eustigma.GAX74586.1 c_eustigma.GAX74587.1 c_eustigma.GAX77689.1 c_incerta.g12813.t1 c_incerta.g12814.t1 c_incerta.g2360.t1 c_reinhardtii.Cre04.g218750.t1.2 c_reinhardtii.Cre14.g615350.t1.2 c_reinhardtii.Cre14.g615400.t1.2 c_schloesseri.g1316.t1 c_schloesseri.g17420.t1 c_schloesseri.g17421.t1 c_schloesseri.g17422.t1 c_zofingiensis.Cz04g39120.t1 c_zofingiensis.Cz16g19160.t1 d_salina.Dusal.0272s00008.1.p d_salina.Dusal.0469s00001.1.p d_salina.Dusal.0469s00002.1.p g_pectorale.KXZ45468.1 g_pectorale.KXZ51779.1 p_parva.g3624.t1 r_subcapitata.GBF94693.1 v_carteri.Vocar.0024s0009.1.p v_carteri.Vocar.0025s0107.1.p
OG0000196: c_debaryana.g3141.t1 c_debaryana.g3533.t2 c_debaryana.g3536.t1 c_eustigma.GAX85752.1 c_incerta.g15078.t1 c_incerta.g15079.t1 c_incerta.g17135.t2 c_incerta.g17137.t1 c_incerta.g396.t1 c_incerta.g8731.t1 c_incerta.g9500.t1 c_reinhardtii.Cre01.g001678.t1.1 c_reinhardtii.Cre01.g001700.t1.1 c_reinhardtii.Cre02.g098600.t1.1 c_reinhardtii.Cre14.g628200.t1.1 c_reinhardtii.Cre14.g628237.t1.1 c_schloesseri.g12990.t1 c_schloesseri.g12991.t1 c_schloesseri.g15528.t1 c_schloesseri.g15529.t1 c_schloesseri.g2749.t1 c_schloesseri.g6054.t1 c_schloesseri.g8770.t1 d_salina.Dusal.0350s00012.1.p d_salina.Dusal.0350s00013.1.p g_pectorale.KXZ43293.1 g_pectorale.KXZ43294.1 g_pectorale.KXZ46441.1 g_pectorale.KXZ46442.1 v_carteri.Vocar.0013s0065.1.p v_carteri.Vocar.0013s0066.1.p v_carteri.Vocar.0024s0189.1.p v_carteri.Vocar.0024s0190.1.p v_carteri.Vocar.0082s0019.1.p
OG0000197: c_debaryana.g3893.t1 c_debaryana.g3896.t1 c_incerta.g14262.t1 c_incerta.g3131.t1 c_reinhardtii.Cre02.g116350.t1.2 c_reinhardtii.Cre02.g117400.t1.1 c_reinhardtii.Cre02.g117410.t1.2 c_schloesseri.g3418.t1 c_schloesseri.g3437.t1 c_zofingiensis.Cz11g27010.t1 c_zofingiensis.Cz11g27020.t1 c_zofingiensis.Cz11g27030.t1 c_zofingiensis.Cz14g19080.t1 d_salina.Dusal.0244s00002.1.p d_salina.Dusal.0611s00001.1.p g_pectorale.KXZ54017.1 g_pectorale.KXZ54018.1 g_pectorale.KXZ54020.1 g_pectorale.KXZ54021.1 g_pectorale.KXZ54022.1 g_pectorale.KXZ54041.1 g_pectorale.KXZ54042.1 g_pectorale.KXZ54043.1 p_parva.g9382.t1 r_subcapitata.GBF91358.1 r_subcapitata.GBF91363.1 v_carteri.Vocar.0005s0346.1.p v_carteri.Vocar.0033s0011.1.p v_carteri.Vocar.0033s0019.1.p v_carteri.Vocar.0033s0020.1.p v_carteri.Vocar.0033s0022.1.p v_carteri.Vocar.0033s0024.1.p v_carteri.Vocar.0033s0025.1.p
OG0000198: c_debaryana.g10884.t1 c_debaryana.g17932.t1 c_debaryana.g19246.t1 c_debaryana.g8563.t1 c_eustigma.GAX74905.1 c_eustigma.GAX76145.1 c_eustigma.GAX77190.1 c_eustigma.GAX84352.1 c_incerta.g11470.t1 c_incerta.g6203.t1 c_incerta.g7656.t1 c_incerta.g9846.t1 c_reinhardtii.Cre01.g012200.t1.1 c_reinhardtii.Cre01.g043550.t1.1 c_reinhardtii.Cre02.g110150.t1.2 c_reinhardtii.Cre17.g698233.t1.1 c_schloesseri.g11847.t1 c_schloesseri.g3987.t1 c_schloesseri.g6370.t1 c_schloesseri.g9923.t1 c_zofingiensis.Cz05g23090.t1 c_zofingiensis.Cz15g12240.t1 g_pectorale.KXZ41683.1 g_pectorale.KXZ41787.1 g_pectorale.KXZ43584.1 g_pectorale.KXZ48990.1 g_pectorale.KXZ48991.1 p_parva.g5776.t1 p_parva.g8181.t1 r_subcapitata.GBF90893.1 r_subcapitata.GBF91731.1 v_carteri.Vocar.0002s0008.1.p v_carteri.Vocar.0005s0477.1.p
OG0000199: c_debaryana.g12754.t2 c_debaryana.g14362.t1 c_debaryana.g14363.t1 c_debaryana.g19901.t1 c_eustigma.GAX76676.1 c_eustigma.GAX76900.1 c_eustigma.GAX79940.1 c_incerta.g1003.t1 c_incerta.g3062.t1 c_incerta.g4278.t1 c_reinhardtii.Cre04.g230732.t1.1 c_reinhardtii.Cre09.g387250.t1.1 c_reinhardtii.Cre16.g660390.t1.1 c_schloesseri.g14802.t1 c_schloesseri.g1549.t1 c_schloesseri.g3507.t1 d_salina.Dusal.0015s00010.1.p d_salina.Dusal.0027s00002.1.p g_pectorale.KXZ48960.1 g_pectorale.KXZ52526.1 g_pectorale.KXZ54235.1 p_parva.g1960.t1 v_carteri.Vocar.0001s1734.1.p v_carteri.Vocar.0004s0027.1.p v_carteri.Vocar.0004s0028.1.p v_carteri.Vocar.0004s0031.1.p v_carteri.Vocar.0044s0050.1.p v_carteri.Vocar.0044s0051.1.p v_carteri.Vocar.0044s0062.1.p v_carteri.Vocar.0044s0066.1.p v_carteri.Vocar.0044s0070.1.p v_carteri.Vocar.0117s0003.1.p v_carteri.Vocar.0194s0001.1.p
OG0000200: c_debaryana.g15170.t1 c_debaryana.g7928.t1 c_debaryana.g9034.t1 c_debaryana.g9697.t1 c_eustigma.GAX79226.1 c_eustigma.GAX80652.1 c_incerta.g13417.t1 c_incerta.g17033.t1 c_incerta.g5876.t1 c_incerta.g8046.t1 c_reinhardtii.Cre04.g214700.t1.1 c_reinhardtii.Cre10.g431350.t1.1 c_reinhardtii.Cre10.g462000.t1.1 c_reinhardtii.Cre26.g756847.t1.1 c_schloesseri.g12732.t1 c_schloesseri.g16983.t1 c_schloesseri.g417.t1 c_schloesseri.g4871.t1 c_zofingiensis.Cz04g23050.t1 c_zofingiensis.Cz05g24120.t1 c_zofingiensis.UNPLg00084.t1 d_salina.Dusal.0082s00006.1.p g_pectorale.KXZ44116.1 g_pectorale.KXZ45507.1 g_pectorale.KXZ48604.1 p_parva.g315.t1 r_subcapitata.GBF90770.1 r_subcapitata.GBF90771.1 r_subcapitata.GBF90772.1 r_subcapitata.GBF93151.1 v_carteri.Vocar.0014s0254.1.p v_carteri.Vocar.0019s0182.1.p v_carteri.Vocar.0029s0036.1.p
OG0000201: c_debaryana.g15312.t1 c_debaryana.g15722.t1 c_debaryana.g17620.t1 c_eustigma.GAX73152.1 c_eustigma.GAX75289.1 c_eustigma.GAX78230.1 c_eustigma.GAX82829.1 c_eustigma.GAX84247.1 c_incerta.g11866.t1 c_incerta.g15132.t1 c_incerta.g8253.t1 c_reinhardtii.Cre02.g088400.t1.2 c_reinhardtii.Cre12.g498500.t1.2 c_reinhardtii.Cre14.g630550.t1.1 c_schloesseri.g5583.t2 c_schloesseri.g7229.t1 c_zofingiensis.Cz01g38270.t1 c_zofingiensis.Cz02g25040.t1 c_zofingiensis.Cz04g15040.t1 c_zofingiensis.Cz07g29110.t1 c_zofingiensis.UNPLg00370.t1 d_salina.Dusal.0103s00022.1.p d_salina.Dusal.0479s00003.1.p g_pectorale.KXZ43319.1 g_pectorale.KXZ45912.1 g_pectorale.KXZ46630.1 g_pectorale.KXZ47606.1 p_parva.g4749.t1 r_subcapitata.GBF95718.1 r_subcapitata.GBF98129.1 r_subcapitata.GBF98907.1 v_carteri.Vocar.0022s0023.1.p v_carteri.Vocar.0026s0089.1.p
OG0000202: c_debaryana.g14586.t1 c_debaryana.g16815.t1 c_debaryana.g7635.t1 c_eustigma.GAX75541.1 c_eustigma.GAX77682.1 c_eustigma.GAX78183.1 c_incerta.g12170.t1 c_incerta.g12309.t1 c_incerta.g3638.t2 c_reinhardtii.Cre10.g428650.t1.2 c_reinhardtii.Cre12.g486350.t1.1 c_reinhardtii.Cre17.g705350.t1.1 c_schloesseri.g5227.t1 c_schloesseri.g5959.t1 c_schloesseri.g8088.t1 c_zofingiensis.Cz02g17130.t1 c_zofingiensis.Cz03g28260.t1 d_salina.Dusal.0025s00041.1.p d_salina.Dusal.0775s00001.1.p g_pectorale.KXZ49935.1 g_pectorale.KXZ50914.1 g_pectorale.KXZ50915.1 g_pectorale.KXZ56467.1 p_parva.g1884.t1 p_parva.g3692.t1 p_parva.g3907.t1 p_parva.g8678.t1 r_subcapitata.GBF87844.1 r_subcapitata.GBF88930.1 r_subcapitata.GBF99672.1 v_carteri.Vocar.0004s0229.1.p v_carteri.Vocar.0005s0229.1.p v_carteri.Vocar.0016s0155.1.p
OG0000203: c_debaryana.g13747.t1 c_debaryana.g14516.t1 c_debaryana.g14517.t1 c_debaryana.g14522.t1 c_debaryana.g14523.t1 c_eustigma.GAX73349.1 c_eustigma.GAX73356.1 c_eustigma.GAX73357.1 c_eustigma.GAX73363.1 c_eustigma.GAX73365.1 c_eustigma.GAX78754.1 c_incerta.g11675.t1 c_incerta.g1208.t1 c_incerta.g1209.t1 c_incerta.g1210.t2 c_incerta.g13089.t1 c_incerta.g8980.t1 c_reinhardtii.Cre09.g397000.t1.1 c_reinhardtii.Cre09.g397050.t1.1 c_schloesseri.g10468.t1 c_schloesseri.g12274.t1 c_schloesseri.g6802.t1 c_schloesseri.g6803.t1 c_schloesseri.g6804.t1 c_schloesseri.g9297.t1 g_pectorale.KXZ43099.1 g_pectorale.KXZ43614.1 g_pectorale.KXZ43615.1 g_pectorale.KXZ49203.1 g_pectorale.KXZ55666.1 g_pectorale.KXZ55667.1 p_parva.g3337.t1 v_carteri.Vocar.0018s0157.1.p
OG0000204: c_debaryana.g11785.t1 c_debaryana.g11792.t1 c_debaryana.g16022.t1 c_debaryana.g1959.t1 c_eustigma.GAX74997.1 c_eustigma.GAX78279.1 c_eustigma.GAX79705.1 c_eustigma.GAX79706.1 c_incerta.g1735.t1 c_incerta.g4982.t1 c_incerta.g5239.t1 c_incerta.g5246.t1 c_incerta.g5270.t1 c_reinhardtii.Cre03.g183700.t1.1 c_reinhardtii.Cre03.g185000.t1.1 c_reinhardtii.Cre03.g185350.t1.1 c_reinhardtii.Cre03.g198200.t1.1 c_reinhardtii.Cre13.g574900.t1.2 c_schloesseri.g2983.t1 c_schloesseri.g2990.t1 c_schloesseri.g3015.t1 c_schloesseri.g8561.t1 d_salina.Dusal.0293s00011.1.p d_salina.Dusal.0293s00013.1.p g_pectorale.KXZ43170.1 g_pectorale.KXZ49278.1 p_parva.g3245.t1 p_parva.g3699.t1 p_parva.g6424.t1 v_carteri.Vocar.0001s0212.1.p v_carteri.Vocar.0011s0191.1.p v_carteri.Vocar.0015s0222.1.p v_carteri.Vocar.0015s0253.1.p
OG0000205: c_debaryana.g4176.t1 c_debaryana.g5614.t1 c_debaryana.g6350.t1 c_eustigma.GAX75378.1 c_eustigma.GAX82989.1 c_incerta.g12254.t1 c_incerta.g2715.t1 c_incerta.g5164.t1 c_reinhardtii.Cre03.g189000.t1.1 c_reinhardtii.Cre03.g201850.t1.1 c_reinhardtii.Cre10.g430950.t1.1 c_schloesseri.g2908.t1 c_schloesseri.g411.t1 c_zofingiensis.Cz01g10190.t1 c_zofingiensis.Cz01g10200.t1 c_zofingiensis.Cz01g35190.t1 c_zofingiensis.Cz01g35200.t1 c_zofingiensis.Cz01g45220.t1 d_salina.Dusal.0033s00033.1.p d_salina.Dusal.0476s00007.1.p g_pectorale.KXZ43971.1 g_pectorale.KXZ56498.1 g_pectorale.KXZ56939.1 g_pectorale.KXZ56940.1 p_parva.g3039.t1 p_parva.g4007.t1 p_parva.g8150.t1 r_subcapitata.GBF88979.1 r_subcapitata.GBF96525.1 r_subcapitata.GBF97082.1 v_carteri.Vocar.0005s0274.1.p v_carteri.Vocar.0035s0038.1.p v_carteri.Vocar.0047s0015.1.p
OG0000206: c_debaryana.g13221.t1 c_debaryana.g13222.t1 c_debaryana.g2413.t1 c_debaryana.g2414.t1 c_debaryana.g2415.t1 c_eustigma.GAX84396.1 c_incerta.g11627.t1 c_incerta.g16416.t1 c_incerta.g16423.t1 c_incerta.g9183.t1 c_reinhardtii.Cre05.g241635.t1.1 c_reinhardtii.Cre07.g313000.t1.1 c_reinhardtii.Cre07.g313206.t2.1 c_reinhardtii.Cre08.g368300.t1.1 c_schloesseri.g10581.t1 c_schloesseri.g6841.t1 c_schloesseri.g9246.t1 c_zofingiensis.Cz01g39170.t1 c_zofingiensis.Cz01g39180.t1 d_salina.Dusal.0221s00017.1.p d_salina.Dusal.0247s00014.1.p d_salina.Dusal.0247s00015.1.p g_pectorale.KXZ44547.1 g_pectorale.KXZ45161.1 g_pectorale.KXZ47847.1 g_pectorale.KXZ47849.1 g_pectorale.KXZ47850.1 p_parva.g1018.t1 p_parva.g7685.t1 p_parva.g9825.t1 r_subcapitata.GBF88279.1 v_carteri.Vocar.0003s0040.1.p v_carteri.Vocar.0003s0041.1.p
OG0000207: c_debaryana.g14136.t1 c_debaryana.g18216.t1 c_debaryana.g6027.t1 c_eustigma.GAX78271.1 c_eustigma.GAX84826.1 c_incerta.g11702.t1 c_incerta.g13254.t1 c_incerta.g4608.t1 c_reinhardtii.Cre06.g270750.t1.1 c_reinhardtii.Cre08.g365000.t1.1 c_reinhardtii.Cre10.g440350.t1.1 c_schloesseri.g15375.t1 c_schloesseri.g588.t1 c_schloesseri.g7746.t1 c_zofingiensis.Cz06g07160.t1 c_zofingiensis.Cz09g30120.t1 c_zofingiensis.Cz12g09170.t1 d_salina.Dusal.0457s00015.1.p g_pectorale.KXZ45073.1 g_pectorale.KXZ47044.1 g_pectorale.KXZ52067.1 p_parva.g3404.t1 p_parva.g6451.t1 p_parva.g8101.t1 p_parva.g9777.t1 r_subcapitata.GBF87619.1 r_subcapitata.GBF90547.1 r_subcapitata.GBF93537.1 r_subcapitata.GBG00433.1 v_carteri.Vocar.0001s1281.1.p v_carteri.Vocar.0002s0355.1.p v_carteri.Vocar.0002s0356.1.p v_carteri.Vocar.0020s0049.1.p
OG0000208: c_debaryana.g19462.t1 c_debaryana.g3812.t1 c_debaryana.g7579.t1 c_eustigma.GAX74121.1 c_eustigma.GAX75940.1 c_eustigma.GAX77412.1 c_incerta.g11269.t1 c_incerta.g14232.t1 c_incerta.g3646.t1 c_reinhardtii.Cre02.g114750.t1.2 c_reinhardtii.Cre17.g705000.t1.2 c_reinhardtii.Cre19.g750597.t1.1 c_schloesseri.g3385.t1 c_schloesseri.g3807.t1 c_schloesseri.g8095.t1 c_zofingiensis.Cz04g14200.t1 c_zofingiensis.Cz06g08080.t1 c_zofingiensis.UNPLg00359.t1 d_salina.Dusal.0272s00004.1.p d_salina.Dusal.0862s00004.1.p d_salina.Dusal.0933s00003.1.p d_salina.Dusal.1061s00001.1.p g_pectorale.KXZ49062.1 g_pectorale.KXZ50905.1 p_parva.g1589.t1 p_parva.g6664.t1 p_parva.g9398.t1 r_subcapitata.GBF88497.1 r_subcapitata.GBF93196.1 r_subcapitata.GBF93259.1 r_subcapitata.GBF97666.1 v_carteri.Vocar.0004s0220.1.p v_carteri.Vocar.0006s0095.1.p
OG0000209: c_debaryana.g10392.t1 c_debaryana.g10393.t1 c_debaryana.g10394.t1 c_debaryana.g10662.t1 c_debaryana.g12685.t1 c_debaryana.g13791.t1 c_debaryana.g14039.t1 c_debaryana.g16664.t1 c_debaryana.g18420.t1 c_debaryana.g18567.t1 c_debaryana.g18571.t1 c_debaryana.g18941.t1 c_debaryana.g19107.t1 c_debaryana.g20059.t1 c_debaryana.g20060.t1 c_debaryana.g3425.t1 c_debaryana.g3444.t1 c_debaryana.g3445.t1 c_debaryana.g4332.t1 c_debaryana.g4692.t1 c_debaryana.g4861.t1 g_pectorale.KXZ42216.1 g_pectorale.KXZ43439.1 g_pectorale.KXZ44438.1 g_pectorale.KXZ44447.1 g_pectorale.KXZ45800.1 g_pectorale.KXZ45801.1 g_pectorale.KXZ45809.1 g_pectorale.KXZ47372.1 g_pectorale.KXZ48152.1 g_pectorale.KXZ48153.1 g_pectorale.KXZ50392.1
OG0000210: c_debaryana.g11727.t1 c_debaryana.g13580.t1 c_debaryana.g15204.t1 c_eustigma.GAX76911.1 c_eustigma.GAX83070.1 c_eustigma.GAX83071.1 c_incerta.g10327.t1 c_incerta.g15896.t1 c_incerta.g16669.t1 c_reinhardtii.Cre02.g140900.t1.1 c_reinhardtii.Cre02.g141000.t1.1 c_reinhardtii.Cre07.g345900.t1.1 c_reinhardtii.Cre16.g684715.t1.1 c_schloesseri.g11737.t1 c_schloesseri.g8616.t1 c_schloesseri.g9369.t1 c_zofingiensis.Cz03g04020.t1 c_zofingiensis.Cz05g30150.t1 d_salina.Dusal.0147s00002.1.p d_salina.Dusal.0221s00018.1.p d_salina.Dusal.0221s00019.1.p g_pectorale.KXZ50326.1 g_pectorale.KXZ50327.1 g_pectorale.KXZ50328.1 g_pectorale.KXZ50329.1 g_pectorale.KXZ50330.1 p_parva.g1367.t1 p_parva.g1902.t1 p_parva.g5836.t1 r_subcapitata.GBF89562.1 r_subcapitata.GBF91883.1 v_carteri.Vocar.0008s0003.1.p
OG0000211: c_debaryana.g15508.t1 c_debaryana.g15509.t1 c_debaryana.g15510.t1 c_debaryana.g17433.t1 c_debaryana.g17446.t1 c_debaryana.g17459.t1 c_debaryana.g2733.t1 c_debaryana.g2734.t1 c_debaryana.g2736.t1 c_debaryana.g2737.t1 c_debaryana.g2738.t1 c_debaryana.g2746.t1 c_debaryana.g4966.t1 c_eustigma.GAX77184.1 c_eustigma.GAX77863.1 c_eustigma.GAX85603.1 c_eustigma.GAX85604.1 c_eustigma.GAX85607.1 c_eustigma.GAX85608.1 c_incerta.g12213.t1 c_incerta.g7818.t1 c_reinhardtii.Cre02.g103000.t1.2 c_reinhardtii.Cre12.g488550.t1.2 c_schloesseri.g16302.t1 c_schloesseri.g5271.t1 c_zofingiensis.Cz03g15200.t1 c_zofingiensis.Cz03g37120.t1 g_pectorale.KXZ44545.1 r_subcapitata.GBF93387.1 r_subcapitata.GBG00148.1 v_carteri.Vocar.0036s0076.1.p v_carteri.Vocar.0113s0002.1.p
OG0000212: c_debaryana.g10371.t1 c_debaryana.g10372.t1 c_debaryana.g12802.t1 c_debaryana.g1681.t1 c_debaryana.g1682.t1 c_debaryana.g1898.t1 c_debaryana.g19419.t1 c_debaryana.g19772.t1 c_debaryana.g3984.t1 c_debaryana.g9875.t1 c_debaryana.g9876.t1 c_incerta.g17654.t1 c_incerta.g6261.t1 c_incerta.g8726.t1 c_reinhardtii.Cre06.g290550.t1.1 c_reinhardtii.Cre14.g612633.t1.1 c_schloesseri.g10426.t1 c_schloesseri.g15141.t1 c_schloesseri.g17476.t1 c_schloesseri.g4240.t1 c_schloesseri.g8766.t1 c_schloesseri.g917.t1 c_schloesseri.g9979.t1 g_pectorale.KXZ42970.1 g_pectorale.KXZ43291.1 g_pectorale.KXZ47585.1 g_pectorale.KXZ49362.1 g_pectorale.KXZ49363.1 g_pectorale.KXZ49364.1 g_pectorale.KXZ53610.1 g_pectorale.KXZ53994.1 v_carteri.Vocar.0004s0275.1.p
OG0000213: c_debaryana.g14051.t1 c_debaryana.g14052.t1 c_debaryana.g16237.t1 c_debaryana.g16239.t1 c_eustigma.GAX73213.1 c_eustigma.GAX73214.1 c_eustigma.GAX80991.1 c_eustigma.GAX84046.1 c_incerta.g12070.t1 c_incerta.g17454.t1 c_incerta.g17455.t1 c_reinhardtii.Cre06.g271650.t1.1 c_reinhardtii.Cre06.g271700.t1.1 c_reinhardtii.Cre12.g508500.t1.2 c_schloesseri.g15354.t1 c_schloesseri.g15355.t1 c_schloesseri.g5133.t1 c_zofingiensis.Cz05g04060.t1 c_zofingiensis.Cz05g08180.t1 c_zofingiensis.Cz05g08190.t1 c_zofingiensis.Cz05g08200.t1 d_salina.Dusal.0233s00017.1.p d_salina.Dusal.1084s00001.1.p g_pectorale.KXZ52045.1 g_pectorale.KXZ55981.1 p_parva.g1096.t1 r_subcapitata.GBF97794.1 r_subcapitata.GBF98116.1 r_subcapitata.GBF99972.1 v_carteri.Vocar.0002s0425.1.p v_carteri.Vocar.0002s0426.1.p v_carteri.Vocar.0016s0247.1.p
OG0000214: c_debaryana.g10970.t1 c_debaryana.g10974.t1 c_debaryana.g18958.t1 c_debaryana.g20449.t1 c_debaryana.g5342.t1 c_debaryana.g8099.t1 c_eustigma.GAX79455.1 c_eustigma.GAX82240.1 c_incerta.g1278.t1 c_incerta.g905.t1 c_incerta.g978.t1 c_reinhardtii.Cre05.g244450.t1.1 c_reinhardtii.Cre16.g655900.t1.2 c_reinhardtii.Cre16.g659100.t1.1 c_schloesseri.g14828.t1 c_schloesseri.g14904.t1 c_schloesseri.g1984.t1 c_schloesseri.g1985.t1 c_schloesseri.g1986.t1 c_schloesseri.g6753.t1 c_zofingiensis.Cz13g07180.t1 d_salina.Dusal.0922s00004.1.p g_pectorale.KXZ50411.1 g_pectorale.KXZ52490.1 g_pectorale.KXZ52571.1 g_pectorale.KXZ53392.1 g_pectorale.KXZ54679.1 r_subcapitata.GBF95554.1 r_subcapitata.GBF97617.1 v_carteri.Vocar.0004s0022.1.p v_carteri.Vocar.0004s0046.1.p v_carteri.Vocar.0038s0034.1.p
OG0000215: c_debaryana.g10726.t1 c_debaryana.g18106.t1 c_debaryana.g6432.t1 c_debaryana.g6433.t2 c_debaryana.g775.t1 c_debaryana.g8189.t1 c_debaryana.g9432.t1 c_eustigma.GAX82433.1 c_eustigma.GAX82436.1 c_eustigma.GAX83838.1 c_incerta.g10260.t1 c_incerta.g13216.t1 c_incerta.g1975.t1 c_incerta.g3032.t1 c_reinhardtii.Cre10.g442300.t2.1 c_reinhardtii.Cre10.g445800.t1.1 c_reinhardtii.Cre13.g564700.t1.2 c_reinhardtii.Cre14.g610100.t1.1 c_schloesseri.g10485.t1 c_schloesseri.g14317.t1 c_schloesseri.g625.t1 c_zofingiensis.Cz06g09060.t1 d_salina.Dusal.0402s00002.1.p g_pectorale.KXZ51196.1 p_parva.g2700.t1 p_parva.g5583.t1 p_parva.g6336.t1 r_subcapitata.GBF87505.1 v_carteri.Vocar.0001s1215.1.p v_carteri.Vocar.0012s0152.1.p v_carteri.Vocar.0026s0012.1.p v_carteri.Vocar.0028s0026.1.p
OG0000216: c_debaryana.g11382.t1 c_debaryana.g11383.t1 c_debaryana.g12079.t1 c_debaryana.g12084.t1 c_debaryana.g13318.t1 c_debaryana.g16713.t1 c_debaryana.g16714.t1 c_debaryana.g16715.t1 c_debaryana.g16716.t1 c_debaryana.g16718.t1 c_debaryana.g16719.t1 c_debaryana.g16720.t1 c_debaryana.g17856.t1 c_debaryana.g19395.t1 c_debaryana.g20017.t1 c_debaryana.g2707.t1 c_debaryana.g8904.t1 c_incerta.g12473.t1 c_incerta.g16938.t1 c_incerta.g1889.t1 c_incerta.g1890.t1 c_incerta.g7473.t1 c_incerta.g8322.t1 c_incerta.g9113.t1 c_reinhardtii.Cre04.g217917.t1.1 c_reinhardtii.Cre09.g397475.t1.1 c_reinhardtii.Cre10.g421021.t1.2 c_reinhardtii.Cre13.g568176.t1.1 c_schloesseri.g15659.t1 c_schloesseri.g6931.t1 v_carteri.Vocar.0001s1537.1.p v_carteri.Vocar.0009s0221.1.p
OG0000217: c_debaryana.g10636.t1 c_debaryana.g14879.t1 c_debaryana.g18993.t1 c_eustigma.GAX76584.1 c_eustigma.GAX81646.1 c_incerta.g4766.t1 c_incerta.g4767.t1 c_incerta.g920.t1 c_reinhardtii.Cre12.g536000.t1.2 c_reinhardtii.Cre12.g536050.t1.2 c_reinhardtii.Cre16.g656500.t1.1 c_schloesseri.g10938.t1 c_schloesseri.g10940.t1 c_schloesseri.g14886.t1 c_zofingiensis.Cz03g23240.t1 c_zofingiensis.Cz03g23260.t1 c_zofingiensis.Cz05g12190.t1 c_zofingiensis.Cz18g12120.t1 d_salina.Dusal.0104s00018.1.p d_salina.Dusal.0135s00024.1.p g_pectorale.KXZ41671.1 g_pectorale.KXZ52548.1 g_pectorale.KXZ56084.1 p_parva.g2930.t1 p_parva.g5789.t1 r_subcapitata.GBF88623.1 r_subcapitata.GBF88946.1 r_subcapitata.GBF89301.1 r_subcapitata.GBF89503.1 v_carteri.Vocar.0004s0062.1.p v_carteri.Vocar.0043s0069.1.p v_carteri.Vocar.0043s0072.1.p
OG0000218: c_debaryana.g17564.t1 c_debaryana.g267.t1 c_debaryana.g3321.t1 c_debaryana.g5944.t1 c_debaryana.g5945.t1 c_debaryana.g9587.t1 c_debaryana.g9588.t1 c_debaryana.g9655.t1 c_eustigma.GAX73416.1 c_incerta.g306.t1 c_incerta.g307.t1 c_incerta.g3840.t1 c_reinhardtii.Cre04.g223050.t1.2 c_reinhardtii.Cre04.g223100.t1.2 c_schloesseri.g10434.t1 c_schloesseri.g11428.t1 c_schloesseri.g1412.t1 c_schloesseri.g1414.t1 c_schloesseri.g14734.t1 c_zofingiensis.Cz03g24230.t1 c_zofingiensis.Cz12g08200.t1 c_zofingiensis.Cz12g27270.t1 d_salina.Dusal.0018s00001.1.p d_salina.Dusal.0049s00038.1.p d_salina.Dusal.0049s00039.1.p d_salina.Dusal.0852s00001.1.p g_pectorale.KXZ50480.1 g_pectorale.KXZ50481.1 r_subcapitata.GBF97659.1 v_carteri.Vocar.0025s0008.1.p v_carteri.Vocar.0025s0010.1.p v_carteri.Vocar.0025s0011.1.p
OG0000219: c_debaryana.g16312.t1 c_debaryana.g16313.t1 c_debaryana.g16314.t1 c_debaryana.g16317.t1 c_debaryana.g16318.t1 c_debaryana.g16319.t1 c_debaryana.g16346.t1 c_debaryana.g20394.t1 c_debaryana.g3798.t1 c_incerta.g15878.t1 c_incerta.g9406.t1 c_incerta.g9429.t1 c_reinhardtii.Cre06.g299200.t1.1 c_reinhardtii.Cre06.g299250.t1.1 c_reinhardtii.Cre06.g300400.t1.1 c_reinhardtii.Cre06.g300450.t1.1 c_reinhardtii.Cre16.g682811.t1.1 c_reinhardtii.Cre16.g683035.t1.1 c_schloesseri.g11720.t1 c_schloesseri.g15842.t1 c_schloesseri.g15863.t1 c_schloesseri.g15864.t1 c_zofingiensis.Cz09g04040.t1 d_salina.Dusal.0004s00063.1.p d_salina.Dusal.0110s00012.1.p d_salina.Dusal.0695s00001.1.p g_pectorale.KXZ41692.1 g_pectorale.KXZ43752.1 g_pectorale.KXZ43755.1 r_subcapitata.GBF90970.1 r_subcapitata.GBF98348.1 v_carteri.Vocar.0001s0263.1.p
OG0000220: c_debaryana.g12096.t1 c_debaryana.g12100.t1 c_debaryana.g15937.t1 c_eustigma.GAX83793.1 c_incerta.g1625.t1 c_incerta.g1641.t1 c_incerta.g1818.t1 c_reinhardtii.Cre13.g571500.t1.2 c_reinhardtii.Cre13.g579450.t1.1 c_reinhardtii.Cre13.g580000.t2.1 c_schloesseri.g1654.t1 c_schloesseri.g1907.t1 c_schloesseri.g8455.t1 c_zofingiensis.Cz05g00110.t1 c_zofingiensis.Cz15g19020.t1 c_zofingiensis.Cz19g02170.t1 g_pectorale.KXZ42118.1 g_pectorale.KXZ42119.1 g_pectorale.KXZ47278.1 g_pectorale.KXZ47289.1 g_pectorale.KXZ49315.1 g_pectorale.KXZ55533.1 p_parva.g3116.t1 p_parva.g6820.t1 p_parva.g7174.t1 r_subcapitata.GBF88589.1 r_subcapitata.GBF89354.1 r_subcapitata.GBF99279.1 v_carteri.Vocar.0001s0097.1.p v_carteri.Vocar.0001s0100.1.p v_carteri.Vocar.0001s0176.1.p v_carteri.Vocar.0042s0109.1.p
OG0000221: c_debaryana.g3968.t1 c_debaryana.g3969.t1 c_debaryana.g689.t1 c_eustigma.GAX72590.1 c_incerta.g17542.t1 c_incerta.g1910.t1 c_reinhardtii.Cre06.g275900.t1.2 c_reinhardtii.Cre13.g567450.t1.2 c_schloesseri.g10546.t1 c_schloesseri.g15266.t1 c_zofingiensis.Cz05g04170.t1 c_zofingiensis.Cz06g32040.t1 c_zofingiensis.Cz08g27140.t1 c_zofingiensis.Cz16g12250.t1 d_salina.Dusal.0093s00006.1.p d_salina.Dusal.0093s00024.1.p d_salina.Dusal.0107s00007.1.p d_salina.Dusal.0107s00020.1.p d_salina.Dusal.0152s00004.1.p d_salina.Dusal.0165s00001.1.p d_salina.Dusal.0165s00027.1.p d_salina.Dusal.0322s00007.1.p d_salina.Dusal.0462s00013.1.p d_salina.Dusal.0688s00007.1.p d_salina.Dusal.1079s00004.1.p g_pectorale.KXZ43771.1 g_pectorale.KXZ49453.1 g_pectorale.KXZ52016.1 r_subcapitata.GBF98463.1 v_carteri.Vocar.0001s1523.1.p v_carteri.Vocar.0002s0371.1.p v_carteri.Vocar.0028s0131.1.p
OG0000222: c_debaryana.g10694.t1 c_debaryana.g13797.t1 c_debaryana.g13798.t1 c_debaryana.g4801.t1 c_debaryana.g5768.t1 c_eustigma.GAX75367.1 c_eustigma.GAX78881.1 c_incerta.g11640.t1 c_incerta.g3942.t1 c_incerta.g5503.t1 c_reinhardtii.Cre03.g172850.t1.2 c_reinhardtii.Cre08.g367600.t1.2 c_reinhardtii.Cre16.g685550.t1.2 c_schloesseri.g16026.t1 c_schloesseri.g7136.t1 c_schloesseri.g9261.t1 c_zofingiensis.Cz01g40010.t1 c_zofingiensis.Cz03g05100.t1 c_zofingiensis.Cz08g12120.t1 d_salina.Dusal.0059s00009.1.p g_pectorale.KXZ50203.1 g_pectorale.KXZ56597.1 p_parva.g10583.t1 p_parva.g6709.t1 p_parva.g8958.t1 r_subcapitata.GBF88336.1 r_subcapitata.GBF88368.1 r_subcapitata.GBF95191.1 r_subcapitata.GBF96317.1 v_carteri.Vocar.0015s0150.1.p v_carteri.Vocar.0018s0108.1.p v_carteri.Vocar.0020s0061.1.p
OG0000223: c_debaryana.g12560.t1 c_debaryana.g13607.t1 c_debaryana.g13812.t1 c_eustigma.GAX75620.1 c_eustigma.GAX80804.1 c_incerta.g10222.t1 c_incerta.g10223.t1 c_incerta.g959.t1 c_reinhardtii.Cre14.g608150.t1.1 c_reinhardtii.Cre14.g608200.t1.1 c_reinhardtii.Cre16.g658200.t1.1 c_schloesseri.g14848.t1 c_schloesseri.g2239.t1 c_schloesseri.g2240.t1 d_salina.Dusal.0036s00013.1.p d_salina.Dusal.0065s00010.1.p d_salina.Dusal.0083s00026.1.p d_salina.Dusal.0083s00027.1.p d_salina.Dusal.0360s00001.1.p d_salina.Dusal.0360s00003.1.p d_salina.Dusal.1085s00003.1.p d_salina.Dusal.1085s00004.1.p d_salina.Dusal.1177s00003.1.p d_salina.Dusal.1177s00004.1.p g_pectorale.KXZ45778.1 g_pectorale.KXZ45779.1 g_pectorale.KXZ46648.1 g_pectorale.KXZ46649.1 g_pectorale.KXZ53927.1 p_parva.g8723.t1 r_subcapitata.GBF91384.1 v_carteri.Vocar.0022s0217.1.p
OG0000224: c_debaryana.g18577.t1 c_debaryana.g3264.t1 c_eustigma.GAX73023.1 c_eustigma.GAX74412.1 c_eustigma.GAX75338.1 c_eustigma.GAX75849.1 c_eustigma.GAX75853.1 c_eustigma.GAX76012.1 c_eustigma.GAX77786.1 c_eustigma.GAX77787.1 c_incerta.g1618.t1 c_incerta.g3099.t1 c_reinhardtii.Cre02.g118801.t1.1 c_schloesseri.g1647.t1 c_schloesseri.g3465.t1 c_zofingiensis.Cz04g21090.t1 c_zofingiensis.Cz04g31010.t1 c_zofingiensis.Cz06g33170.t1 c_zofingiensis.UNPLg00443.t1 d_salina.Dusal.0179s00018.1.p d_salina.Dusal.0396s00013.1.p d_salina.Dusal.0396s00015.1.p d_salina.Dusal.0563s00004.1.p g_pectorale.KXZ47296.1 g_pectorale.KXZ50642.1 p_parva.g4251.t1 p_parva.g9298.t1 r_subcapitata.GBF88154.1 r_subcapitata.GBF92030.1 r_subcapitata.GBF99162.1 r_subcapitata.GBF99949.1 v_carteri.Vocar.0001s0089.1.p
OG0000225: c_debaryana.g12966.t1 c_debaryana.g14067.t1 c_debaryana.g14324.t1 c_debaryana.g14326.t1 c_debaryana.g14327.t1 c_debaryana.g14329.t1 c_debaryana.g14330.t1 c_debaryana.g14342.t1 c_debaryana.g18528.t1 c_debaryana.g18529.t1 c_debaryana.g18531.t1 c_debaryana.g6618.t1 c_debaryana.g6623.t1 c_debaryana.g8773.t1 c_debaryana.g8774.t1 c_debaryana.g8777.t2 c_debaryana.g8781.t1 c_debaryana.g8782.t1 c_debaryana.g8783.t1 c_debaryana.g8784.t1 c_incerta.g3555.t1 c_reinhardtii.Cre17.g708850.t1.1 c_schloesseri.g5835.t1 c_schloesseri.g8017.t1 d_salina.Dusal.0422s00006.1.p g_pectorale.KXZ40837.1 g_pectorale.KXZ41292.1 g_pectorale.KXZ41293.1 g_pectorale.KXZ48947.1 v_carteri.Vocar.0005s0413.1.p v_carteri.Vocar.0005s0422.1.p
OG0000226: c_debaryana.g2679.t1 c_debaryana.g2689.t1 c_debaryana.g4344.t1 c_debaryana.g4348.t1 c_debaryana.g4350.t1 c_eustigma.GAX72692.1 c_eustigma.GAX72786.1 c_incerta.g2598.t1 c_reinhardtii.Cre03.g208833.t1.1 c_reinhardtii.Cre03.g209281.t1.1 c_schloesseri.g6600.t1 c_schloesseri.g6601.t1 c_schloesseri.g6603.t1 c_zofingiensis.Cz01g07220.t1 c_zofingiensis.Cz01g07230.t1 c_zofingiensis.Cz11g09010.t1 c_zofingiensis.Cz11g09030.t1 c_zofingiensis.Cz11g09040.t1 d_salina.Dusal.0239s00012.1.p d_salina.Dusal.0239s00013.1.p g_pectorale.KXZ53112.1 g_pectorale.KXZ53529.1 g_pectorale.KXZ53530.1 p_parva.g1817.t1 p_parva.g4820.t1 p_parva.g6113.t1 p_parva.g9305.t1 r_subcapitata.GBF89031.1 r_subcapitata.GBF95415.1 v_carteri.Vocar.0013s0152.1.p v_carteri.Vocar.0013s0175.1.p
OG0000227: c_debaryana.g10231.t1 c_debaryana.g10494.t1 c_debaryana.g1535.t1 c_debaryana.g20421.t1 c_debaryana.g20534.t1 c_debaryana.g5411.t1 c_debaryana.g9313.t2 c_eustigma.GAX74480.1 c_incerta.g16527.t1 c_incerta.g3269.t1 c_incerta.g8947.t1 c_incerta.g897.t1 c_incerta.g9995.t1 c_reinhardtii.Cre09.g395750.t1.1 c_reinhardtii.Cre12.g540650.t1.2 c_reinhardtii.Cre16.g655450.t1.1 c_reinhardtii.Cre17.g723500.t1.1 c_reinhardtii.Cre17.g728400.t1.1 c_schloesseri.g12243.t1 c_schloesseri.g12557.t1 c_schloesseri.g13370.t1 c_schloesseri.g14536.t1 c_schloesseri.g14913.t1 c_zofingiensis.Cz02g09140.t1 c_zofingiensis.Cz05g02130.t1 g_pectorale.KXZ48202.1 g_pectorale.KXZ49969.1 g_pectorale.KXZ55191.1 p_parva.g6152.t1 v_carteri.Vocar.0006s0105.1.p v_carteri.Vocar.0112s0001.1.p
OG0000228: c_debaryana.g14684.t1 c_eustigma.GAX80629.1 c_incerta.g11225.t1 c_incerta.g1255.t1 c_incerta.g12986.t1 c_incerta.g12987.t1 c_incerta.g12991.t1 c_incerta.g13015.t1 c_reinhardtii.Cre03.g162250.t1.2 c_reinhardtii.Cre07.g337250.t1.2 c_reinhardtii.Cre08.g381400.t1.2 c_reinhardtii.Cre09.g401404.t1.1 c_reinhardtii.Cre09.g401441.t1.1 c_reinhardtii.Cre09.g401552.t1.1 c_reinhardtii.Cre09.g401589.t1.1 c_reinhardtii.Cre09.g401626.t1.1 c_reinhardtii.Cre09.g401849.t1.1 c_reinhardtii.Cre09.g408400.t1.1 c_reinhardtii.Cre17.g739500.t1.1 c_reinhardtii.Cre17.g740100.t1.1 c_schloesseri.g11216.t1 c_schloesseri.g13957.t1 c_schloesseri.g16808.t1 c_zofingiensis.Cz01g34280.t1 c_zofingiensis.Cz01g34290.t1 d_salina.Dusal.0484s00010.1.p g_pectorale.KXZ56418.1 p_parva.g763.t1 p_parva.g9977.t1 r_subcapitata.GBF97222.1 v_carteri.Vocar.0005s0198.1.p
OG0000229: c_debaryana.g1113.t2 c_debaryana.g4067.t1 c_debaryana.g5055.t1 c_debaryana.g5057.t1 c_eustigma.GAX81818.1 c_incerta.g3369.t1 c_incerta.g3370.t1 c_incerta.g3371.t1 c_incerta.g3378.t1 c_incerta.g3379.t1 c_incerta.g384.t1 c_incerta.g8889.t1 c_reinhardtii.Cre09.g393700.t1.1 c_reinhardtii.Cre17.g718185.t1.2 c_reinhardtii.Cre17.g718468.t1.2 c_reinhardtii.Cre17.g718500.t1.1 c_schloesseri.g12196.t1 c_schloesseri.g14642.t1 c_schloesseri.g14643.t1 c_schloesseri.g14650.t1 c_schloesseri.g14651.t1 c_zofingiensis.Cz12g23030.t1 c_zofingiensis.Cz19g05260.t1 d_salina.Dusal.0312s00017.1.p g_pectorale.KXZ43887.1 g_pectorale.KXZ44743.1 g_pectorale.KXZ48419.1 g_pectorale.KXZ51287.1 r_subcapitata.GBF98058.1 v_carteri.Vocar.0003s0411.1.p v_carteri.Vocar.0031s0068.1.p
OG0000230: c_debaryana.g8920.t1 c_debaryana.g8926.t1 c_debaryana.g8928.t1 c_debaryana.g8947.t1 c_incerta.g8784.t1 c_incerta.g8788.t1 c_incerta.g8789.t1 c_incerta.g8793.t1 c_incerta.g8800.t1 c_incerta.g8839.t1 c_incerta.g8840.t1 c_incerta.g8843.t1 c_reinhardtii.Cre09.g391370.t1.2 c_reinhardtii.Cre09.g391400.t1.1 c_reinhardtii.Cre09.g391600.t1.1 c_reinhardtii.Cre09.g393617.t1.1 c_reinhardtii.Cre09.g393839.t1.1 c_reinhardtii.Cre09.g393991.t1.1 c_reinhardtii.Cre09.g394028.t1.1 c_reinhardtii.Cre09.g394176.t1.1 c_schloesseri.g12088.t1 c_schloesseri.g12093.t1 c_schloesseri.g12094.t1 c_schloesseri.g12095.t1 c_schloesseri.g12099.t1 c_schloesseri.g12108.t1 c_schloesseri.g12144.t1 c_schloesseri.g12145.t1 c_schloesseri.g12147.t1 g_pectorale.KXZ50107.1 v_carteri.Vocar.0003s0519.1.p
OG0000231: c_debaryana.g15880.t1 c_debaryana.g55.t1 c_debaryana.g9676.t2 c_eustigma.GAX73582.1 c_eustigma.GAX73929.1 c_eustigma.GAX81275.1 c_eustigma.GAX81276.1 c_incerta.g15498.t1 c_incerta.g2207.t1 c_incerta.g9514.t1 c_reinhardtii.Cre02.g097900.t1.2 c_reinhardtii.Cre06.g257950.t1.2 c_reinhardtii.Cre09.g387726.t1.1 c_schloesseri.g2011.t1 c_schloesseri.g3589.t1 c_schloesseri.g6035.t1 c_zofingiensis.Cz03g00170.t1 c_zofingiensis.Cz04g01240.t1 c_zofingiensis.Cz08g17080.t1 d_salina.Dusal.0001s00030.1.p d_salina.Dusal.0180s00005.1.p d_salina.Dusal.0447s00010.1.p g_pectorale.KXZ44764.1 g_pectorale.KXZ53448.1 g_pectorale.KXZ54146.1 p_parva.g1138.t1 r_subcapitata.GBF87409.1 r_subcapitata.GBF90322.1 r_subcapitata.GBF94795.1 v_carteri.Vocar.0012s0085.1.p v_carteri.Vocar.0033s0131.1.p
OG0000232: c_debaryana.g13931.t1 c_debaryana.g17583.t1 c_debaryana.g17584.t1 c_debaryana.g3706.t1 c_eustigma.GAX77442.1 c_eustigma.GAX85388.1 c_eustigma.GAX85390.1 c_eustigma.GAX85982.1 c_incerta.g12703.t1 c_incerta.g2084.t1 c_incerta.g6006.t1 c_incerta.g6008.t1 c_incerta.g6978.t1 c_reinhardtii.Cre05.g237200.t1.1 c_reinhardtii.Cre05.g238290.t1.1 c_reinhardtii.Cre06.g250650.t1.2 c_schloesseri.g1179.t1 c_schloesseri.g13591.t1 c_schloesseri.g13592.t1 c_schloesseri.g7657.t1 c_zofingiensis.Cz14g00060.t1 d_salina.Dusal.0080s00008.1.p d_salina.Dusal.0181s00011.1.p d_salina.Dusal.0720s00007.1.p g_pectorale.KXZ49643.1 g_pectorale.KXZ49644.1 g_pectorale.KXZ50489.1 g_pectorale.KXZ52299.1 g_pectorale.KXZ52300.1 r_subcapitata.GBF95383.1 v_carteri.Vocar.0002s0283.1.p
OG0000233: c_debaryana.g10772.t1 c_debaryana.g11365.t1 c_debaryana.g16781.t1 c_debaryana.g3696.t1 c_eustigma.GAX72703.1 c_eustigma.GAX75038.1 c_incerta.g2060.t1 c_incerta.g2064.t1 c_incerta.g432.t1 c_incerta.g5867.t1 c_reinhardtii.Cre06.g249350.t1.1 c_reinhardtii.Cre06.g249500.t1.1 c_reinhardtii.Cre06.g286650.t1.1 c_reinhardtii.Cre10.g461750.t1.1 c_schloesseri.g1156.t1 c_schloesseri.g1157.t1 c_schloesseri.g16988.t1 c_schloesseri.g2701.t1 c_zofingiensis.Cz08g20120.t1 d_salina.Dusal.0396s00005.1.p d_salina.Dusal.0396s00006.1.p d_salina.Dusal.0396s00007.1.p d_salina.Dusal.3311s00001.1.p g_pectorale.KXZ43940.1 g_pectorale.KXZ52097.1 g_pectorale.KXZ52140.1 g_pectorale.KXZ52145.1 g_pectorale.KXZ52273.1 p_parva.g496.t1 r_subcapitata.GBF88410.1 v_carteri.Vocar.0029s0030.1.p
OG0000234: c_debaryana.g15884.t1 c_debaryana.g17698.t1 c_eustigma.GAX81612.1 c_eustigma.GAX81613.1 c_eustigma.GAX81614.1 c_eustigma.GAX85317.1 c_eustigma.GAX85318.1 c_eustigma.GAX85319.1 c_incerta.g4265.t1 c_incerta.g734.t1 c_incerta.g9602.t1 c_incerta.g9608.t1 c_incerta.g9609.t1 c_reinhardtii.Cre02.g093750.t1.2 c_reinhardtii.Cre02.g093800.t1.2 c_reinhardtii.Cre02.g094100.t1.2 c_reinhardtii.Cre16.g647534.t1.2 c_schloesseri.g10292.t1 c_schloesseri.g10298.t1 c_schloesseri.g10299.t1 c_schloesseri.g244.t1 c_schloesseri.g4529.t1 c_zofingiensis.Cz16g09240.t1 d_salina.Dusal.0354s00003.1.p g_pectorale.KXZ43116.1 g_pectorale.KXZ49685.1 p_parva.g8439.t1 r_subcapitata.GBF93108.1 v_carteri.Vocar.0032s0110.1.p v_carteri.Vocar.0036s0057.1.p v_carteri.Vocar.0036s0058.1.p
OG0000235: c_debaryana.g17887.t1 c_debaryana.g20640.t1 c_debaryana.g20642.t1 c_eustigma.GAX75932.1 c_eustigma.GAX78300.1 c_eustigma.GAX79970.1 c_incerta.g12244.t1 c_incerta.g12245.t1 c_incerta.g7599.t1 c_reinhardtii.Cre02.g112900.t1.2 c_reinhardtii.Cre12.g490050.t1.2 c_reinhardtii.Cre12.g490100.t1.2 c_schloesseri.g3342.t1 c_schloesseri.g5312.t1 c_schloesseri.g5313.t1 c_zofingiensis.Cz02g07080.t1 c_zofingiensis.Cz10g18260.t1 d_salina.Dusal.0320s00005.1.p d_salina.Dusal.0427s00007.1.p d_salina.Dusal.0890s00002.1.p d_salina.Dusal.2072s00001.1.p g_pectorale.KXZ49837.1 g_pectorale.KXZ50260.1 g_pectorale.KXZ56194.1 p_parva.g3942.t1 p_parva.g7253.t1 r_subcapitata.GBF90011.1 r_subcapitata.GBF98833.1 v_carteri.Vocar.0001s0126.1.p v_carteri.Vocar.0001s1584.1.p v_carteri.Vocar.0031s0075.1.p
OG0000236: c_debaryana.g10194.t1 c_debaryana.g16954.t1 c_debaryana.g17821.t1 c_debaryana.g4262.t1 c_debaryana.g4263.t1 c_debaryana.g7523.t1 c_incerta.g10933.t1 c_incerta.g15.t1 c_incerta.g31.t1 c_incerta.g9446.t1 c_reinhardtii.Cre03.g148900.t1.1 c_reinhardtii.Cre06.g296050.t1.1 c_reinhardtii.Cre06.g296550.t1.2 c_reinhardtii.Cre06.g298550.t1.1 c_schloesseri.g15879.t1 c_schloesseri.g15926.t1 c_schloesseri.g15935.t1 c_schloesseri.g16522.t1 c_zofingiensis.Cz13g03270.t1 c_zofingiensis.Cz13g03280.t1 d_salina.Dusal.0236s00004.1.p g_pectorale.KXZ42101.1 g_pectorale.KXZ49951.1 g_pectorale.KXZ50998.1 g_pectorale.KXZ51019.1 g_pectorale.KXZ51030.1 g_pectorale.KXZ51062.1 g_pectorale.KXZ56664.1 g_pectorale.KXZ56668.1 p_parva.g3301.t1 v_carteri.Vocar.0014s0137.1.p
OG0000237: c_debaryana.g2715.t1 c_debaryana.g2805.t1 c_debaryana.g2806.t1 c_eustigma.GAX72705.1 c_incerta.g2610.t1 c_incerta.g2616.t1 c_incerta.g2622.t1 c_incerta.g2625.t1 c_incerta.g5922.t1 c_reinhardtii.Cre03.g210625.t1.1 c_reinhardtii.Cre03.g211297.t1.1 c_reinhardtii.Cre03.g211969.t1.1 c_reinhardtii.Cre03.g212417.t1.1 c_reinhardtii.Cre03.g212529.t1.1 c_reinhardtii.Cre10.g464037.t1.2 c_reinhardtii.Cre10.g464133.t1.1 c_schloesseri.g16941.t1 c_schloesseri.g16946.t1 c_schloesseri.g6614.t1 c_schloesseri.g6619.t1 c_schloesseri.g6625.t1 c_schloesseri.g6631.t1 c_zofingiensis.Cz01g01140.t1 c_zofingiensis.Cz01g01150.t1 g_pectorale.KXZ42250.1 g_pectorale.KXZ43453.1 g_pectorale.KXZ53508.1 g_pectorale.KXZ53509.1 r_subcapitata.GBF95401.1 v_carteri.Vocar.0013s0165.1.p v_carteri.Vocar.0013s0187.1.p
OG0000238: c_debaryana.g11790.t1 c_debaryana.g16657.t1 c_debaryana.g7172.t1 c_eustigma.GAX73007.1 c_eustigma.GAX77059.1 c_eustigma.GAX79727.1 c_incerta.g17022.t1 c_incerta.g17298.t1 c_incerta.g5241.t1 c_reinhardtii.Cre03.g185250.t1.2 c_reinhardtii.Cre04.g215150.t1.2 c_reinhardtii.Cre12.g521700.t1.2 c_schloesseri.g11211.t1 c_schloesseri.g12739.t1 c_schloesseri.g2985.t1 c_zofingiensis.Cz01g24310.t1 c_zofingiensis.Cz02g22150.t1 c_zofingiensis.Cz12g15250.t1 d_salina.Dusal.0532s00001.1.p g_pectorale.KXZ41848.1 g_pectorale.KXZ45496.1 g_pectorale.KXZ56723.1 p_parva.g10479.t1 p_parva.g2090.t1 r_subcapitata.GBF94739.1 r_subcapitata.GBF97168.1 r_subcapitata.GBF98815.1 v_carteri.Vocar.0015s0224.1.p v_carteri.Vocar.0025s0172.1.p v_carteri.Vocar.0025s0173.1.p v_carteri.Vocar.0037s0127.1.p
OG0000239: c_eustigma.GAX78101.1 c_eustigma.GAX78655.1 c_eustigma.GAX78656.1 c_eustigma.GAX84112.1 c_eustigma.GAX84113.1 c_eustigma.GAX84114.1 c_eustigma.GAX84115.1 c_incerta.g8695.t1 c_incerta.g9479.t1 c_reinhardtii.Cre16.g685650.t1.1 c_zofingiensis.Cz06g18270.t1 c_zofingiensis.Cz09g11160.t1 c_zofingiensis.Cz09g11170.t1 c_zofingiensis.Cz11g02190.t1 c_zofingiensis.Cz11g02290.t1 c_zofingiensis.UNPLg00164.t1 g_pectorale.KXZ47488.1 g_pectorale.KXZ48239.1 r_subcapitata.GBF87369.1 r_subcapitata.GBF90471.1 r_subcapitata.GBF91087.1 r_subcapitata.GBF91090.1 r_subcapitata.GBF91091.1 r_subcapitata.GBF92325.1 r_subcapitata.GBF92326.1 r_subcapitata.GBF92327.1 r_subcapitata.GBF92328.1 r_subcapitata.GBF92329.1 r_subcapitata.GBF92336.1 r_subcapitata.GBF93572.1 r_subcapitata.GBF93621.1
OG0000240: c_debaryana.g14518.t1 c_debaryana.g1565.t1 c_debaryana.g6744.t1 c_debaryana.g6746.t1 c_debaryana.g6748.t1 c_debaryana.g6760.t1 c_debaryana.g6771.t1 c_debaryana.g6772.t1 c_incerta.g6685.t1 c_incerta.g6717.t1 c_incerta.g6724.t1 c_incerta.g6725.t1 c_incerta.g6732.t1 c_reinhardtii.Cre01.g034900.t1.2 c_reinhardtii.Cre01.g036250.t1.2 c_reinhardtii.Cre01.g036650.t1.1 c_reinhardtii.Cre01.g036700.t1.2 c_reinhardtii.Cre01.g037100.t1.1 c_schloesseri.g4108.t1 c_schloesseri.g4117.t1 c_schloesseri.g4118.t1 c_schloesseri.g4155.t1 c_zofingiensis.Cz09g02110.t1 g_pectorale.KXZ55337.1 g_pectorale.KXZ55352.1 p_parva.g7885.t1 p_parva.g9937.t1 r_subcapitata.GBF96201.1 v_carteri.Vocar.0001s0631.1.p v_carteri.Vocar.0001s0757.1.p
OG0000241: c_debaryana.g17519.t1 c_debaryana.g5841.t1 c_debaryana.g5842.t1 c_eustigma.GAX74087.1 c_eustigma.GAX74088.1 c_incerta.g346.t1 c_incerta.g347.t1 c_incerta.g364.t1 c_reinhardtii.Cre04.g224750.t1.2 c_reinhardtii.Cre04.g224800.t1.2 c_reinhardtii.Cre04.g225850.t1.2 c_reinhardtii.Cre04.g225900.t1.2 c_schloesseri.g1446.t1 c_schloesseri.g1447.t1 c_schloesseri.g1464.t1 c_schloesseri.g1465.t1 c_zofingiensis.Cz12g25160.t1 c_zofingiensis.Cz12g25190.t1 d_salina.Dusal.0129s00018.1.p g_pectorale.KXZ50432.1 g_pectorale.KXZ50450.1 g_pectorale.KXZ50451.1 p_parva.g171.t1 p_parva.g3086.t1 p_parva.g7677.t1 r_subcapitata.GBF87675.1 r_subcapitata.GBF87977.1 v_carteri.Vocar.0049s0019.1.p v_carteri.Vocar.0049s0025.1.p v_carteri.Vocar.0049s0026.1.p
OG0000242: c_debaryana.g13729.t1 c_debaryana.g13730.t1 c_debaryana.g15990.t1 c_eustigma.GAX74417.1 c_eustigma.GAX74425.1 c_eustigma.GAX82816.1 c_incerta.g1758.t1 c_incerta.g3868.t1 c_incerta.g3869.t1 c_reinhardtii.Cre13.g573800.t1.2 c_reinhardtii.Cre16.g681850.t1.2 c_reinhardtii.Cre16.g681900.t1.2 c_schloesseri.g11404.t1 c_schloesseri.g11405.t1 c_schloesseri.g8583.t1 c_zofingiensis.Cz04g37160.t1 c_zofingiensis.Cz08g19120.t1 c_zofingiensis.Cz19g04220.t1 d_salina.Dusal.0060s00026.1.p d_salina.Dusal.0757s00008.1.p g_pectorale.KXZ55679.1 p_parva.g2578.t1 p_parva.g4092.t1 p_parva.g9069.t1 r_subcapitata.GBF94549.1 r_subcapitata.GBF94584.1 r_subcapitata.GBF94831.1 v_carteri.Vocar.0001s0360.1.p v_carteri.Vocar.0018s0147.1.p v_carteri.Vocar.0018s0148.1.p
OG0000243: c_debaryana.g13784.t1 c_debaryana.g13816.t1 c_debaryana.g17028.t1 c_debaryana.g5056.t1 c_eustigma.GAX83058.1 c_eustigma.GAX83405.1 c_eustigma.GAX83406.1 c_eustigma.GAX83408.1 c_incerta.g10862.t1 c_incerta.g3936.t1 c_incerta.g3937.t1 c_reinhardtii.Cre03.g145827.t1.1 c_reinhardtii.Cre16.g685250.t1.2 c_reinhardtii.Cre16.g685300.t1.2 c_schloesseri.g16461.t1 c_schloesseri.g7141.t1 c_schloesseri.g7142.t1 c_zofingiensis.Cz12g07040.t1 c_zofingiensis.Cz12g07140.t1 d_salina.Dusal.0023s00016.1.p g_pectorale.KXZ46875.1 g_pectorale.KXZ46876.1 g_pectorale.KXZ51288.1 g_pectorale.KXZ55709.1 g_pectorale.KXZ55712.1 p_parva.g8402.t1 r_subcapitata.GBF97336.1 r_subcapitata.GBF99146.1 v_carteri.Vocar.0018s0111.1.p v_carteri.Vocar.0018s0114.1.p
OG0000244: c_debaryana.g10002.t1 c_debaryana.g11843.t1 c_debaryana.g14161.t1 c_debaryana.g14162.t1 c_debaryana.g15608.t1 c_debaryana.g175.t1 c_debaryana.g176.t1 c_debaryana.g180.t1 c_debaryana.g6745.t1 c_eustigma.GAX83344.1 c_incerta.g4497.t1 c_incerta.g4653.t1 c_reinhardtii.Cre12.g524850.t2.1 c_reinhardtii.Cre12.g531400.t1.1 c_schloesseri.g11035.t1 c_schloesseri.g16048.t1 c_zofingiensis.Cz13g05130.t1 d_salina.Dusal.0129s00006.1.p d_salina.Dusal.0129s00007.1.p d_salina.Dusal.0140s00008.1.p d_salina.Dusal.0148s00016.1.p g_pectorale.KXZ47387.1 g_pectorale.KXZ51260.1 p_parva.g1988.t1 p_parva.g5419.t1 r_subcapitata.GBF92324.1 v_carteri.Vocar.0004s0292.1.p v_carteri.Vocar.0004s0293.1.p v_carteri.Vocar.0028s0072.1.p v_carteri.Vocar.0742s0001.1.p
OG0000245: c_debaryana.g11254.t1 c_debaryana.g12306.t1 c_debaryana.g12310.t1 c_debaryana.g12445.t1 c_debaryana.g7267.t1 c_debaryana.g7625.t1 c_debaryana.g7630.t1 c_debaryana.g8294.t1 c_eustigma.GAX75678.1 c_eustigma.GAX82138.1 c_incerta.g11602.t1 c_incerta.g1243.t1 c_incerta.g1245.t1 c_incerta.g16105.t1 c_incerta.g2370.t1 c_incerta.g9644.t1 c_reinhardtii.Cre07.g325761.t1.1 c_reinhardtii.Cre08.g369720.t1.1 c_reinhardtii.Cre08.g369850.t1.1 c_schloesseri.g14069.t1 c_schloesseri.g6877.t1 c_zofingiensis.Cz01g21250.t1 c_zofingiensis.Cz01g21260.t1 g_pectorale.KXZ43142.1 g_pectorale.KXZ53046.1 g_pectorale.KXZ56223.1 p_parva.g6950.t1 r_subcapitata.GBF91951.1 r_subcapitata.GBF93736.1 v_carteri.Vocar.0021s0141.1.p
OG0000246: c_debaryana.g18467.t2 c_debaryana.g19611.t1 c_debaryana.g19683.t1 c_debaryana.g19684.t1 c_debaryana.g20491.t1 c_debaryana.g20497.t1 c_debaryana.g8729.t1 c_eustigma.GAX76249.1 c_eustigma.GAX81684.1 c_eustigma.GAX81685.1 c_incerta.g8358.t1 c_incerta.g8360.t1 c_incerta.g9554.t1 c_incerta.g9567.t1 c_reinhardtii.Cre02.g083450.t1.1 c_reinhardtii.Cre02.g083550.t1.1 c_reinhardtii.Cre02.g095650.t1.1 c_reinhardtii.Cre02.g096250.t1.2 c_schloesseri.g5689.t1 c_schloesseri.g7493.t1 c_schloesseri.g8231.t1 c_zofingiensis.Cz04g05090.t1 c_zofingiensis.UNPLg00767.t1 g_pectorale.KXZ47507.1 g_pectorale.KXZ49828.1 g_pectorale.KXZ51960.1 r_subcapitata.GBF88144.1 r_subcapitata.GBF90246.1 v_carteri.Vocar.0001s1451.1.p v_carteri.Vocar.0008s0377.1.p
OG0000247: c_debaryana.g17086.t1 c_debaryana.g17087.t1 c_debaryana.g4765.t1 c_debaryana.g5185.t1 c_eustigma.GAX83015.1 c_incerta.g8549.t1 c_incerta.g8550.t1 c_reinhardtii.Cre07.g355100.t1.2 c_reinhardtii.Cre07.g355150.t1.1 c_reinhardtii.Cre13.g573950.t1.1 c_schloesseri.g9184.t1 c_schloesseri.g9185.t1 c_zofingiensis.Cz10g26060.t1 c_zofingiensis.Cz16g19240.t1 c_zofingiensis.Cz17g00150.t1 d_salina.Dusal.0030s00004.1.p d_salina.Dusal.0071s00020.1.p d_salina.Dusal.0400s00003.1.p d_salina.Dusal.0966s00001.1.p g_pectorale.KXZ44705.1 g_pectorale.KXZ44706.1 g_pectorale.KXZ44707.1 g_pectorale.KXZ50424.1 p_parva.g1886.t1 p_parva.g2755.t1 r_subcapitata.GBF88794.1 r_subcapitata.GBF90062.1 r_subcapitata.GBF93320.1 r_subcapitata.GBF95975.1 v_carteri.Vocar.0014s0161.1.p
OG0000248: c_debaryana.g12867.t1 c_debaryana.g14364.t1 c_debaryana.g17448.t1 c_debaryana.g18987.t1 c_debaryana.g20348.t1 c_debaryana.g3442.t1 c_debaryana.g5484.t1 c_debaryana.g8686.t1 c_eustigma.GAX73288.1 c_eustigma.GAX78973.1 c_eustigma.GAX78987.1 c_incerta.g1390.t1 c_incerta.g1448.t1 c_incerta.g9474.t1 c_reinhardtii.Cre06.g297300.t1.1 c_reinhardtii.Cre13.g588350.t1.2 c_reinhardtii.Cre13.g591250.t1.1 c_schloesseri.g13097.t1 c_schloesseri.g13166.t1 c_schloesseri.g15909.t1 d_salina.Dusal.0027s00024.1.p d_salina.Dusal.0172s00006.1.p g_pectorale.KXZ45058.1 g_pectorale.KXZ47695.1 g_pectorale.KXZ51100.1 p_parva.g8202.t1 p_parva.g8824.t1 v_carteri.Vocar.0001s0236.1.p v_carteri.Vocar.0020s0008.1.p v_carteri.Vocar.0029s0179.1.p
OG0000249: c_debaryana.g10434.t1 c_debaryana.g10435.t1 c_eustigma.GAX76166.1 c_eustigma.GAX76329.1 c_eustigma.GAX76333.1 c_incerta.g9839.t1 c_incerta.g9861.t1 c_reinhardtii.Cre01.g043250.t1.1 c_reinhardtii.Cre01.g044300.t1.2 c_reinhardtii.Cre01.g044350.t1.1 c_schloesseri.g3968.t1 c_schloesseri.g3969.t1 c_schloesseri.g3970.t1 c_schloesseri.g3993.t1 d_salina.Dusal.0009s00013.1.p d_salina.Dusal.0025s00011.1.p d_salina.Dusal.0025s00013.1.p d_salina.Dusal.0025s00014.1.p d_salina.Dusal.0025s00015.1.p d_salina.Dusal.0025s00016.1.p d_salina.Dusal.0025s00017.1.p d_salina.Dusal.0112s00020.1.p d_salina.Dusal.0501s00008.1.p d_salina.Dusal.0501s00009.1.p d_salina.Dusal.0563s00001.1.p d_salina.Dusal.0794s00003.1.p g_pectorale.KXZ55130.1 g_pectorale.KXZ55131.1 v_carteri.Vocar.0001s0645.1.p v_carteri.Vocar.0001s0646.1.p
OG0000250: c_debaryana.g11898.t1 c_debaryana.g3962.t1 c_debaryana.g7413.t1 c_eustigma.GAX75128.1 c_eustigma.GAX79708.1 c_incerta.g11907.t1 c_incerta.g1927.t1 c_incerta.g5305.t1 c_reinhardtii.Cre03.g182050.t1.2 c_reinhardtii.Cre12.g500715.t1.2 c_reinhardtii.Cre13.g566650.t1.2 c_schloesseri.g10527.t1 c_schloesseri.g3049.t1 c_schloesseri.g7272.t1 c_zofingiensis.Cz01g36150.t1 c_zofingiensis.Cz07g22230.t1 c_zofingiensis.Cz11g20120.t1 d_salina.Dusal.0383s00012.1.p d_salina.Dusal.0383s00014.1.p d_salina.Dusal.0389s00009.1.p d_salina.Dusal.1087s00001.1.p g_pectorale.KXZ48126.1 g_pectorale.KXZ49465.1 p_parva.g3949.t1 r_subcapitata.GBF91020.1 r_subcapitata.GBF97083.1 r_subcapitata.GBF99011.1 v_carteri.Vocar.0001s1518.1.p v_carteri.Vocar.0006s0228.1.p v_carteri.Vocar.0015s0287.1.p
OG0000251: c_debaryana.g12876.t1 c_debaryana.g16258.t1 c_debaryana.g8288.t1 c_eustigma.GAX78241.1 c_incerta.g12009.t1 c_incerta.g1400.t1 c_incerta.g16482.t1 c_reinhardtii.Cre10.g453400.t1.1 c_reinhardtii.Cre12.g505800.t1.1 c_reinhardtii.Cre13.g591100.t1.1 c_schloesseri.g13158.t1 c_schloesseri.g17152.t1 c_schloesseri.g7386.t1 c_zofingiensis.Cz10g23040.t1 c_zofingiensis.UNPLg00590.t1 d_salina.Dusal.0085s00028.1.p d_salina.Dusal.0085s00029.1.p g_pectorale.KXZ40868.1 g_pectorale.KXZ50160.1 g_pectorale.KXZ50163.1 g_pectorale.KXZ50164.1 g_pectorale.KXZ54635.1 g_pectorale.KXZ55923.1 p_parva.g5753.t1 r_subcapitata.GBF92307.1 r_subcapitata.GBF92694.1 r_subcapitata.GBF95649.1 v_carteri.Vocar.0003s0273.1.p v_carteri.Vocar.0003s0274.1.p v_carteri.Vocar.0016s0291.1.p
OG0000252: c_debaryana.g13135.t1 c_debaryana.g15019.t1 c_debaryana.g6367.t1 c_debaryana.g8222.t1 c_debaryana.g8223.t1 c_debaryana.g8225.t1 c_incerta.g13528.t1 c_incerta.g13529.t1 c_incerta.g13530.t1 c_incerta.g7839.t1 c_incerta.g7896.t1 c_reinhardtii.Cre02.g077750.t1.2 c_reinhardtii.Cre02.g077800.t1.2 c_reinhardtii.Cre02.g077850.t1.2 c_reinhardtii.Cre02.g102050.t1.1 c_schloesseri.g14056.t1 c_schloesseri.g14057.t1 c_schloesseri.g14058.t1 c_schloesseri.g16381.t1 g_pectorale.KXZ46740.1 g_pectorale.KXZ50725.1 g_pectorale.KXZ50726.1 g_pectorale.KXZ50789.1 g_pectorale.KXZ54575.1 g_pectorale.KXZ54576.1 v_carteri.Vocar.0030s0091.1.p v_carteri.Vocar.0030s0092.1.p v_carteri.Vocar.0030s0100.1.p v_carteri.Vocar.0030s0126.1.p v_carteri.Vocar.0070s0007.1.p
OG0000253: c_debaryana.g16390.t1 c_debaryana.g7776.t1 c_debaryana.g8310.t1 c_debaryana.g8984.t1 c_eustigma.GAX74539.1 c_eustigma.GAX74804.1 c_eustigma.GAX75993.1 c_incerta.g12607.t1 c_incerta.g4441.t1 c_incerta.g7353.t1 c_reinhardtii.Cre06.g262900.t1.2 c_reinhardtii.Cre11.g467552.t1.1 c_reinhardtii.Cre12.g553250.t1.2 c_schloesseri.g8267.t1 c_schloesseri.g890.t1 c_zofingiensis.Cz07g13120.t1 c_zofingiensis.Cz09g25120.t1 c_zofingiensis.Cz16g11260.t1 d_salina.Dusal.0388s00007.1.p g_pectorale.KXZ42579.1 g_pectorale.KXZ44665.1 g_pectorale.KXZ52219.1 p_parva.g4682.t1 p_parva.g4897.t1 r_subcapitata.GBF88641.1 r_subcapitata.GBF94971.1 r_subcapitata.GBF96145.1 v_carteri.Vocar.0002s0496.1.p v_carteri.Vocar.0007s0331.1.p v_carteri.Vocar.0091s0008.1.p
OG0000254: c_debaryana.g15065.t1 c_debaryana.g561.t3 c_debaryana.g9352.t1 c_eustigma.GAX74547.1 c_eustigma.GAX74549.1 c_eustigma.GAX74551.1 c_eustigma.GAX74739.1 c_eustigma.GAX74740.1 c_eustigma.GAX75990.1 c_eustigma.GAX76045.1 c_eustigma.GAX82693.1 c_incerta.g12578.t1 c_incerta.g2505.t1 c_incerta.g4229.t1 c_incerta.g4231.t1 c_reinhardtii.Cre04.g228550.t1.1 c_reinhardtii.Cre11.g467529.t1.1 c_reinhardtii.Cre11.g479550.t1.1 c_schloesseri.g12591.t1 c_schloesseri.g14111.t1 c_schloesseri.g1511.t2 g_pectorale.KXZ41236.1 g_pectorale.KXZ41946.1 g_pectorale.KXZ46543.1 p_parva.g1167.t1 p_parva.g8506.t1 v_carteri.Vocar.0001s1796.1.p v_carteri.Vocar.0001s1797.1.p v_carteri.Vocar.0014s0229.1.p v_carteri.Vocar.0048s0049.1.p
OG0000255: c_debaryana.g10452.t1 c_debaryana.g13087.t1 c_eustigma.GAX74807.1 c_eustigma.GAX81668.1 c_eustigma.GAX83364.1 c_eustigma.GAX83579.1 c_incerta.g9095.t1 c_incerta.g9099.t1 c_incerta.g9639.t1 c_reinhardtii.Cre11.g476450.t1.1 c_reinhardtii.Cre13.g606200.t1.1 c_reinhardtii.Cre13.g606350.t1.1 c_schloesseri.g15094.t1 c_schloesseri.g15099.t1 c_schloesseri.g2466.t1 c_zofingiensis.Cz02g20190.t1 c_zofingiensis.Cz05g10030.t1 c_zofingiensis.Cz05g24220.t1 d_salina.Dusal.0036s00007.1.p d_salina.Dusal.0047s00037.1.p g_pectorale.KXZ43821.1 g_pectorale.KXZ43830.1 g_pectorale.KXZ43831.1 p_parva.g8657.t1 r_subcapitata.GBF91145.1 r_subcapitata.GBF91388.1 r_subcapitata.GBF91898.1 v_carteri.Vocar.0014s0275.1.p v_carteri.Vocar.0043s0006.1.p v_carteri.Vocar.0043s0035.1.p
OG0000256: c_debaryana.g5226.t1 c_eustigma.GAX83027.1 c_incerta.g15013.t1 c_reinhardtii.Cre07.g356250.t1.1 c_schloesseri.g9156.t1 c_zofingiensis.Cz02g06020.t1 c_zofingiensis.Cz02g21320.t1 c_zofingiensis.Cz04g15080.t1 c_zofingiensis.Cz05g25100.t1 c_zofingiensis.Cz07g14060.t1 c_zofingiensis.Cz08g18180.t1 c_zofingiensis.Cz11g14160.t1 c_zofingiensis.Cz11g14170.t1 c_zofingiensis.Cz19g10140.t1 d_salina.Dusal.0028s00001.1.p d_salina.Dusal.0028s00009.1.p d_salina.Dusal.0098s00003.1.p d_salina.Dusal.0238s00008.1.p d_salina.Dusal.0271s00005.1.p d_salina.Dusal.0331s00007.1.p d_salina.Dusal.0387s00004.1.p d_salina.Dusal.0465s00008.1.p d_salina.Dusal.0505s00006.1.p d_salina.Dusal.0541s00001.1.p d_salina.Dusal.0621s00002.1.p d_salina.Dusal.1138s00001.1.p g_pectorale.KXZ53805.1 r_subcapitata.GBF98134.1 r_subcapitata.GBF98675.1 v_carteri.Vocar.0051s0007.1.p
OG0000257: c_debaryana.g10136.t1 c_debaryana.g13600.t1 c_debaryana.g2445.t1 c_debaryana.g4791.t2 c_eustigma.GAX78194.1 c_incerta.g11755.t1 c_incerta.g11756.t1 c_incerta.g14174.t1 c_incerta.g15697.t1 c_incerta.g2326.t1 c_reinhardtii.Cre05.g239000.t1.1 c_reinhardtii.Cre09.g401050.t1.1 c_reinhardtii.Cre12.g516300.t1.1 c_reinhardtii.Cre12.g516333.t1.2 c_schloesseri.g11314.t1 c_schloesseri.g11525.t1 c_schloesseri.g13615.t1 c_schloesseri.g9743.t1 c_zofingiensis.Cz02g32140.t1 g_pectorale.KXZ43751.1 g_pectorale.KXZ47483.1 g_pectorale.KXZ50810.1 g_pectorale.KXZ50822.1 g_pectorale.KXZ50824.1 g_pectorale.KXZ50825.1 r_subcapitata.GBF95174.1 r_subcapitata.GBF97897.1 v_carteri.Vocar.0003s0483.1.p v_carteri.Vocar.0006s0333.1.p v_carteri.Vocar.0018s0073.1.p
OG0000258: c_debaryana.g20195.t1 c_debaryana.g20196.t1 c_eustigma.GAX78055.1 c_eustigma.GAX82610.1 c_eustigma.GAX83829.1 c_incerta.g15309.t1 c_incerta.g15310.t1 c_incerta.g15311.t1 c_reinhardtii.Cre02.g145700.t1.2 c_reinhardtii.Cre02.g145750.t1.1 c_reinhardtii.Cre02.g145800.t1.2 c_schloesseri.g6554.t1 c_schloesseri.g6555.t1 c_schloesseri.g6556.t1 c_zofingiensis.Cz05g34150.t1 c_zofingiensis.Cz08g01080.t1 c_zofingiensis.Cz09g17210.t1 c_zofingiensis.UNPLg00180.t1 d_salina.Dusal.1113s00003.1.p g_pectorale.KXZ49405.1 p_parva.g5876.t1 p_parva.g8.t1 p_parva.g8610.t1 r_subcapitata.GBF89675.1 r_subcapitata.GBF90578.1 r_subcapitata.GBF92964.1 r_subcapitata.GBF94269.1 r_subcapitata.GBF99545.1 v_carteri.Vocar.0054s0003.1.p v_carteri.Vocar.0054s0004.1.p
OG0000259: c_debaryana.g12834.t1 c_debaryana.g17731.t1 c_eustigma.GAX73912.1 c_eustigma.GAX79122.1 c_eustigma.GAX79123.1 c_eustigma.GAX83927.1 c_incerta.g10026.t1 c_incerta.g784.t1 c_reinhardtii.Cre12.g542350.t1.2 c_reinhardtii.Cre16.g649650.t1.1 c_schloesseri.g13334.t1 c_schloesseri.g15031.t1 c_zofingiensis.Cz06g37020.t1 c_zofingiensis.Cz08g18210.t1 c_zofingiensis.Cz14g16110.t1 c_zofingiensis.Cz16g09200.t1 d_salina.Dusal.0384s00012.1.p d_salina.Dusal.0886s00002.1.p g_pectorale.KXZ53365.1 g_pectorale.KXZ53367.1 g_pectorale.KXZ53473.1 p_parva.g3895.t1 p_parva.g6913.t1 p_parva.g7396.t1 r_subcapitata.GBF97585.1 r_subcapitata.GBF98512.1 r_subcapitata.GBG00089.1 r_subcapitata.GBG00090.1 v_carteri.Vocar.0007s0108.1.p v_carteri.Vocar.0032s0090.1.p
OG0000260: c_eustigma.GAX79565.1 c_eustigma.GAX80253.1 c_eustigma.GAX80548.1 c_eustigma.GAX82199.1 c_eustigma.GAX83049.1 c_eustigma.GAX83050.1 c_eustigma.GAX83848.1 c_eustigma.GAX84823.1 c_eustigma.GAX84824.1 c_eustigma.GAX85786.1 c_eustigma.GAX86450.1 c_eustigma.GAX86682.1 c_incerta.g14312.t1 c_schloesseri.g10715.t1 c_schloesseri.g12796.t2 c_schloesseri.g13784.t1 c_schloesseri.g15523.t1 c_schloesseri.g1577.t1 c_schloesseri.g17392.t1 c_schloesseri.g6010.t1 c_schloesseri.g918.t1 c_schloesseri.g9756.t1 c_zofingiensis.Cz09g00020.t1 g_pectorale.KXZ43591.1 g_pectorale.KXZ52086.1 g_pectorale.KXZ53737.1 g_pectorale.KXZ53738.1 g_pectorale.KXZ54080.1 g_pectorale.KXZ56111.1 v_carteri.Vocar.0002s0003.1.p
OG0000261: c_debaryana.g12717.t1 c_debaryana.g13213.t1 c_debaryana.g8405.t1 c_debaryana.g8407.t1 c_debaryana.g8410.t1 c_eustigma.GAX75431.1 c_eustigma.GAX77275.1 c_eustigma.GAX77276.1 c_eustigma.GAX77998.1 c_eustigma.GAX77999.1 c_eustigma.GAX78000.1 c_eustigma.GAX78002.1 c_eustigma.GAX78090.1 c_eustigma.GAX78811.1 c_eustigma.GAX82198.1 c_eustigma.GAX84354.1 c_eustigma.GAX84662.1 c_eustigma.GAX85376.1 c_eustigma.GAX85815.1 c_eustigma.GAX85816.1 c_eustigma.GAX85817.1 c_eustigma.GAX85818.1 c_eustigma.GAX85819.1 c_eustigma.GAX86458.1 c_eustigma.GAX86459.1 c_incerta.g12151.t1 c_reinhardtii.Cre02.g141446.t1.1 c_schloesseri.g4984.t1 d_salina.Dusal.1788s00001.1.p
OG0000262: c_debaryana.g17707.t1 c_debaryana.g653.t1 c_debaryana.g870.t1 c_incerta.g11004.t1 c_incerta.g11006.t1 c_incerta.g11007.t1 c_incerta.g14187.t1 c_incerta.g766.t1 c_reinhardtii.Cre03.g152200.t1.1 c_reinhardtii.Cre03.g152250.t1.1 c_reinhardtii.Cre03.g152300.t1.2 c_reinhardtii.Cre16.g648950.t1.1 c_schloesseri.g15048.t1 c_schloesseri.g16600.t1 c_schloesseri.g16601.t1 c_schloesseri.g16602.t1 c_schloesseri.g9727.t1 c_zofingiensis.Cz01g02010.t1 c_zofingiensis.Cz01g45180.t1 c_zofingiensis.Cz01g45190.t1 c_zofingiensis.Cz02g05150.t1 c_zofingiensis.Cz02g40030.t1 c_zofingiensis.Cz07g32040.t1 g_pectorale.KXZ48658.1 g_pectorale.KXZ51199.1 r_subcapitata.GBF91264.1 v_carteri.Vocar.0019s0068.1.p v_carteri.Vocar.0019s0170.1.p v_carteri.Vocar.0032s0114.1.p
OG0000263: c_debaryana.g12544.t1 c_debaryana.g14869.t1 c_debaryana.g14870.t1 c_debaryana.g2691.t1 c_eustigma.GAX72576.1 c_eustigma.GAX78346.1 c_eustigma.GAX81588.1 c_incerta.g16248.t1 c_incerta.g5558.t1 c_reinhardtii.Cre03.g171050.t1.1 c_reinhardtii.Cre07.g320850.t1.2 c_schloesseri.g10766.t1 c_schloesseri.g15989.t1 c_zofingiensis.Cz01g10210.t1 c_zofingiensis.Cz01g20170.t1 c_zofingiensis.Cz01g20180.t1 c_zofingiensis.Cz03g36040.t1 d_salina.Dusal.0135s00003.1.p d_salina.Dusal.0135s00004.1.p d_salina.Dusal.0135s00005.1.p d_salina.Dusal.0836s00003.1.p g_pectorale.KXZ55482.1 g_pectorale.KXZ56250.1 g_pectorale.KXZ56630.1 g_pectorale.KXZ56631.1 p_parva.g6920.t1 v_carteri.Vocar.0021s0163.1.p v_carteri.Vocar.0040s0037.1.p v_carteri.Vocar.0040s0038.1.p
OG0000264: c_debaryana.g16979.t1 c_debaryana.g17473.t1 c_debaryana.g17477.t2 c_debaryana.g19421.t1 c_debaryana.g19773.t1 c_debaryana.g7380.t1 c_debaryana.g7382.t1 c_eustigma.GAX76500.1 c_incerta.g12474.t1 c_incerta.g12478.t1 c_incerta.g14257.t1 c_incerta.g281.t1 c_incerta.g3166.t1 c_reinhardtii.Cre02.g116100.t1.1 c_reinhardtii.Cre04.g232202.t1.1 c_schloesseri.g17491.t1 c_schloesseri.g3412.t1 c_schloesseri.g3413.t1 g_pectorale.KXZ47826.1 g_pectorale.KXZ47827.1 g_pectorale.KXZ47983.1 g_pectorale.KXZ48933.1 g_pectorale.KXZ53826.1 g_pectorale.KXZ53827.1 p_parva.g3031.t1 p_parva.g3976.t1 p_parva.g6805.t1 v_carteri.Vocar.0001s1774.1.p v_carteri.Vocar.0003s0046.1.p
OG0000265: c_debaryana.g17235.t1 c_debaryana.g19409.t1 c_debaryana.g19411.t1 c_debaryana.g19412.t1 c_debaryana.g19425.t1 c_debaryana.g2437.t1 c_debaryana.g3917.t1 c_debaryana.g7460.t1 c_eustigma.GAX83684.1 c_incerta.g11273.t1 c_incerta.g16732.t1 c_incerta.g16735.t2 c_incerta.g8524.t1 c_reinhardtii.Cre02.g141886.t1.1 c_reinhardtii.Cre09.g407400.t1.1 c_reinhardtii.Cre19.g750797.t1.1 c_schloesseri.g13720.t2 d_salina.Dusal.0323s00004.1.p g_pectorale.KXZ46091.1 g_pectorale.KXZ46092.1 g_pectorale.KXZ48597.1 g_pectorale.KXZ49664.1 g_pectorale.KXZ49993.1 g_pectorale.KXZ49995.1 g_pectorale.KXZ49996.1 g_pectorale.KXZ49997.1 g_pectorale.KXZ52661.1 g_pectorale.KXZ56752.1 r_subcapitata.GBF95638.1
OG0000266: c_debaryana.g12394.t1 c_debaryana.g17791.t1 c_debaryana.g17792.t1 c_debaryana.g19410.t1 c_debaryana.g2399.t1 c_incerta.g10293.t1 c_incerta.g11272.t1 c_incerta.g11309.t1 c_incerta.g13338.t1 c_incerta.g14034.t1 c_incerta.g15303.t1 c_incerta.g3143.t1 c_incerta.g7789.t1 c_incerta.g8503.t1 c_incerta.g8504.t1 c_reinhardtii.Cre02.g104201.t1.1 c_reinhardtii.Cre02.g116700.t1.2 c_reinhardtii.Cre02.g141926.t1.1 c_reinhardtii.Cre02.g145500.t1.2 c_reinhardtii.Cre10.g435750.t1.1 c_reinhardtii.Cre19.g750647.t1.1 c_schloesseri.g13718.t1 c_schloesseri.g16269.t1 c_schloesseri.g3425.t1 c_schloesseri.g501.t1 c_schloesseri.g6548.t1 g_pectorale.KXZ50621.1 v_carteri.Vocar.0001s1577.1.p v_carteri.Vocar.0024s0188.1.p
OG0000267: c_debaryana.g18965.t1 c_eustigma.GAX77211.1 c_eustigma.GAX77671.1 c_eustigma.GAX77672.1 c_eustigma.GAX77692.1 c_eustigma.GAX79014.1 c_eustigma.GAX79015.1 c_eustigma.GAX79017.1 c_eustigma.GAX82085.1 c_incerta.g15774.t1 c_incerta.g9632.t1 c_reinhardtii.Cre11.g476700.t1.2 c_reinhardtii.Cre13.g578350.t1.2 c_reinhardtii.Cre16.g672250.t1.1 c_schloesseri.g11611.t1 c_schloesseri.g2461.t1 c_zofingiensis.Cz09g05130.t1 c_zofingiensis.Cz09g05140.t1 g_pectorale.KXZ41021.1 g_pectorale.KXZ43141.1 g_pectorale.KXZ54062.1 p_parva.g10212.t1 p_parva.g4927.t1 p_parva.g5266.t1 p_parva.g672.t1 r_subcapitata.GBF95409.1 r_subcapitata.GBF95410.1 r_subcapitata.GBF96508.1 v_carteri.Vocar.0027s0132.1.p
OG0000268: c_debaryana.g17183.t1 c_debaryana.g17196.t1 c_debaryana.g2717.t1 c_incerta.g16658.t1 c_incerta.g16661.t1 c_incerta.g48.t1 c_reinhardtii.Cre06.g295150.t1.1 c_reinhardtii.Cre12.g515301.t1.1 c_reinhardtii.Cre17.g733350.t1.1 c_reinhardtii.Cre17.g733400.t1.2 c_schloesseri.g12434.t1 c_schloesseri.g12435.t1 c_schloesseri.g15950.t1 c_zofingiensis.Cz01g20240.t1 c_zofingiensis.Cz05g10210.t1 c_zofingiensis.Cz11g20010.t1 g_pectorale.KXZ41415.1 g_pectorale.KXZ41642.1 g_pectorale.KXZ46178.1 g_pectorale.KXZ50620.1 g_pectorale.KXZ50624.1 p_parva.g2018.t1 p_parva.g5690.t1 p_parva.g5691.t1 p_parva.g6537.t1 r_subcapitata.GBF91464.1 r_subcapitata.GBF98275.1 r_subcapitata.GBF99070.1 v_carteri.Vocar.0012s0237.1.p
OG0000269: c_debaryana.g1077.t1 c_debaryana.g11632.t1 c_debaryana.g3485.t1 c_debaryana.g5726.t1 c_debaryana.g5856.t2 c_incerta.g4974.t1 c_incerta.g5728.t1 c_incerta.g5730.t1 c_reinhardtii.Cre07.g354900.t1.1 c_reinhardtii.Cre13.g583000.t2.1 c_schloesseri.g12024.t1 c_schloesseri.g12025.t1 c_schloesseri.g1329.t1 c_schloesseri.g1332.t1 c_schloesseri.g14204.t1 c_schloesseri.g14316.t1 c_schloesseri.g16344.t1 c_schloesseri.g16921.t1 c_schloesseri.g3383.t1 c_schloesseri.g5303.t1 c_schloesseri.g6547.t1 c_schloesseri.g6742.t1 c_schloesseri.g9750.t1 d_salina.Dusal.1523s00001.1.p g_pectorale.KXZ41580.1 g_pectorale.KXZ48193.1 v_carteri.Vocar.0006s0091.1.p v_carteri.Vocar.0025s0050.1.p v_carteri.Vocar.0084s0002.1.p
OG0000270: c_debaryana.g20295.t1 c_debaryana.g20300.t1 c_debaryana.g7387.t1 c_debaryana.g8346.t1 c_eustigma.GAX73971.1 c_incerta.g15903.t1 c_incerta.g28.t1 c_incerta.g29.t1 c_incerta.g7389.t1 c_incerta.g7394.t1 c_reinhardtii.Cre06.g296150.t1.2 c_reinhardtii.Cre12.g485438.t1.1 c_reinhardtii.Cre12.g551550.t1.1 c_reinhardtii.Cre16.g685613.t1.1 c_schloesseri.g11744.t1 c_schloesseri.g15934.t1 c_schloesseri.g858.t1 c_zofingiensis.Cz07g18270.t1 c_zofingiensis.UNPLg00286.t1 c_zofingiensis.UNPLg00299.t1 c_zofingiensis.UNPLg00782.t1 d_salina.Dusal.0009s00054.1.p d_salina.Dusal.1032s00002.1.p g_pectorale.KXZ49200.1 g_pectorale.KXZ49201.1 g_pectorale.KXZ52156.1 g_pectorale.KXZ53142.1 p_parva.g853.t1 v_carteri.Vocar.0007s0300.1.p
OG0000271: c_debaryana.g14624.t1 c_debaryana.g16263.t1 c_debaryana.g20051.t1 c_eustigma.GAX76953.1 c_eustigma.GAX77462.1 c_incerta.g11220.t1 c_incerta.g13792.t1 c_incerta.g5738.t1 c_incerta.g7743.t1 c_reinhardtii.Cre02.g106200.t1.2 c_reinhardtii.Cre03.g162000.t1.2 c_reinhardtii.Cre09.g415900.t1.2 c_schloesseri.g16226.t1 c_schloesseri.g16804.t1 c_schloesseri.g9081.t1 c_zofingiensis.Cz03g25040.t1 c_zofingiensis.Cz10g20260.t1 d_salina.Dusal.0355s00009.1.p g_pectorale.KXZ44371.1 g_pectorale.KXZ44372.1 g_pectorale.KXZ55918.1 p_parva.g5508.t1 p_parva.g943.t1 r_subcapitata.GBF87379.1 r_subcapitata.GBF90091.1 r_subcapitata.GBF99466.1 v_carteri.Vocar.0005s0214.1.p v_carteri.Vocar.0014s0283.1.p v_carteri.Vocar.0016s0287.1.p
OG0000272: c_debaryana.g1841.t1 c_debaryana.g19117.t1 c_eustigma.GAX85576.1 c_incerta.g1077.t1 c_reinhardtii.Cre16.g664301.t1.1 c_schloesseri.g14721.t1 c_zofingiensis.Cz03g19050.t1 d_salina.Dusal.0869s00002.1.p d_salina.Dusal.0869s00004.1.p d_salina.Dusal.0869s00005.1.p d_salina.Dusal.1332s00001.1.p d_salina.Dusal.1332s00002.1.p d_salina.Dusal.1693s00001.1.p d_salina.Dusal.1693s00002.1.p d_salina.Dusal.1729s00001.1.p d_salina.Dusal.1958s00001.1.p d_salina.Dusal.2025s00001.1.p d_salina.Dusal.2067s00001.1.p d_salina.Dusal.2185s00001.1.p d_salina.Dusal.2636s00001.1.p d_salina.Dusal.2779s00001.1.p d_salina.Dusal.3609s00001.1.p d_salina.Dusal.4361s00001.1.p d_salina.Dusal.4445s00001.1.p g_pectorale.KXZ52413.1 p_parva.g1526.t1 p_parva.g5420.t1 r_subcapitata.GBF94685.1 v_carteri.Vocar.0041s0023.1.p
OG0000273: c_debaryana.g16604.t1 c_debaryana.g16607.t1 c_debaryana.g8827.t1 c_eustigma.GAX73424.1 c_eustigma.GAX79955.1 c_eustigma.GAX82713.1 c_incerta.g12875.t1 c_incerta.g17078.t1 c_incerta.g17081.t1 c_reinhardtii.Cre04.g213000.t1.2 c_reinhardtii.Cre04.g213150.t1.2 c_reinhardtii.Cre11.g467500.t1.2 c_schloesseri.g1020.t1 c_schloesseri.g1024.t1 c_schloesseri.g3175.t1 c_zofingiensis.Cz12g07120.t1 c_zofingiensis.Cz16g19150.t1 d_salina.Dusal.0537s00003.1.p d_salina.Dusal.0735s00003.1.p d_salina.Dusal.0735s00004.1.p g_pectorale.KXZ50515.1 g_pectorale.KXZ50525.1 p_parva.g5578.t1 r_subcapitata.GBF94633.1 r_subcapitata.GBF99514.1 r_subcapitata.GBG00152.1 v_carteri.Vocar.0025s0042.1.p v_carteri.Vocar.0025s0044.1.p v_carteri.Vocar.0030s0160.1.p
OG0000274: c_debaryana.g7019.t1 c_debaryana.g7033.t1 c_eustigma.GAX74773.1 c_eustigma.GAX76065.1 c_eustigma.GAX83294.1 c_eustigma.GAX85088.1 c_incerta.g17416.t1 c_incerta.g17418.t1 c_reinhardtii.Cre12.g528300.t1.1 c_reinhardtii.Cre12.g528400.t1.1 c_schloesseri.g11093.t1 c_schloesseri.g11095.t1 c_zofingiensis.Cz02g11040.t1 c_zofingiensis.Cz02g12150.t1 c_zofingiensis.Cz04g34200.t1 d_salina.Dusal.1074s00002.1.p d_salina.Dusal.1311s00001.1.p d_salina.Dusal.1699s00002.1.p g_pectorale.KXZ52810.1 p_parva.g10160.t1 p_parva.g3018.t1 p_parva.g3115.t1 p_parva.g3189.t1 p_parva.g3500.t1 r_subcapitata.GBF91964.1 r_subcapitata.GBF92853.1 r_subcapitata.GBF95824.1 v_carteri.Vocar.0037s0042.1.p v_carteri.Vocar.0037s0043.1.p
OG0000275: c_debaryana.g10010.t1 c_debaryana.g3427.t1 c_debaryana.g5657.t1 c_eustigma.GAX73497.1 c_eustigma.GAX73691.1 c_eustigma.GAX74875.1 c_incerta.g1465.t1 c_incerta.g3348.t1 c_reinhardtii.Cre13.g587500.t1.1 c_reinhardtii.Cre17.g719500.t1.1 c_reinhardtii.Cre17.g719522.t1.2 c_schloesseri.g13075.t1 c_schloesseri.g14621.t1 c_zofingiensis.Cz03g15300.t1 c_zofingiensis.Cz03g15310.t1 c_zofingiensis.Cz08g09110.t1 d_salina.Dusal.0372s00006.1.p d_salina.Dusal.0592s00005.1.p d_salina.Dusal.2089s00001.1.p g_pectorale.KXZ45031.1 g_pectorale.KXZ48398.1 g_pectorale.KXZ50949.1 p_parva.g5360.t1 r_subcapitata.GBF89848.1 r_subcapitata.GBF94657.1 r_subcapitata.GBF97597.1 v_carteri.Vocar.0001s0004.1.p v_carteri.Vocar.0004s0142.1.p v_carteri.Vocar.0004s0269.1.p
OG0000276: c_debaryana.g11728.t1 c_debaryana.g13347.t2 c_eustigma.GAX75594.1 c_eustigma.GAX81360.1 c_eustigma.GAX83072.1 c_eustigma.GAX84399.1 c_incerta.g16670.t2 c_incerta.g169.t1 c_reinhardtii.Cre02.g141050.t1.1 c_reinhardtii.Cre04.g214250.t1.1 c_reinhardtii.Cre16.g689647.t1.1 c_schloesseri.g11779.t1 c_schloesseri.g8615.t1 c_schloesseri.g9193.t1 c_schloesseri.g9194.t1 c_zofingiensis.Cz02g37150.t1 c_zofingiensis.Cz04g06100.t1 c_zofingiensis.Cz13g00160.t1 c_zofingiensis.Cz13g02060.t1 c_zofingiensis.Cz15g05060.t1 d_salina.Dusal.0754s00004.1.p g_pectorale.KXZ41112.1 g_pectorale.KXZ43782.1 p_parva.g441.t1 p_parva.g7597.t1 p_parva.g9401.t1 r_subcapitata.GBF95153.1 v_carteri.Vocar.0023s0120.1.p v_carteri.Vocar.0052s0031.1.p
OG0000277: c_zofingiensis.Cz14g23330.t1 c_zofingiensis.Cz17g15210.t1 d_salina.Dusal.0124s00003.1.p r_subcapitata.GBF88219.1 r_subcapitata.GBF88220.1 r_subcapitata.GBF90251.1 r_subcapitata.GBF90252.1 r_subcapitata.GBF91120.1 r_subcapitata.GBF93043.1 r_subcapitata.GBF93512.1 r_subcapitata.GBF94000.1 r_subcapitata.GBF94001.1 r_subcapitata.GBF94035.1 r_subcapitata.GBF94036.1 r_subcapitata.GBF94037.1 r_subcapitata.GBF94899.1 r_subcapitata.GBF95045.1 r_subcapitata.GBF96097.1 r_subcapitata.GBF97136.1 r_subcapitata.GBF97140.1 r_subcapitata.GBF97146.1 r_subcapitata.GBF97147.1 r_subcapitata.GBF97338.1 r_subcapitata.GBF98760.1 r_subcapitata.GBF98761.1 r_subcapitata.GBF99383.1 r_subcapitata.GBF99386.1 r_subcapitata.GBG00634.1 r_subcapitata.GBG00645.1
OG0000278: c_debaryana.g14986.t1 c_debaryana.g18291.t1 c_eustigma.GAX72878.1 c_eustigma.GAX81182.1 c_eustigma.GAX84206.1 c_incerta.g13330.t1 c_incerta.g15867.t1 c_incerta.g15869.t1 c_incerta.g8888.t1 c_reinhardtii.Cre09.g393650.t1.2 c_reinhardtii.Cre10.g436100.t1.1 c_reinhardtii.Cre16.g681802.t1.1 c_schloesseri.g11713.t1 c_schloesseri.g12195.t1 c_schloesseri.g509.t1 c_zofingiensis.Cz01g05040.t1 c_zofingiensis.Cz01g05090.t1 c_zofingiensis.Cz15g08010.t1 d_salina.Dusal.0022s00024.1.p d_salina.Dusal.0121s00020.1.p g_pectorale.KXZ50009.1 g_pectorale.KXZ51728.1 p_parva.g1145.t1 p_parva.g4394.t1 r_subcapitata.GBF94710.1 r_subcapitata.GBF96073.1 v_carteri.Vocar.0008s0213.1.p v_carteri.Vocar.0057s0037.1.p
OG0000279: c_debaryana.g11319.t1 c_debaryana.g1196.t1 c_debaryana.g16138.t1 c_debaryana.g17267.t1 c_debaryana.g5222.t1 c_debaryana.g5223.t1 c_debaryana.g5224.t1 c_debaryana.g5225.t1 c_debaryana.g5254.t1 c_debaryana.g7477.t1 c_debaryana.g878.t1 c_debaryana.g881.t1 c_incerta.g10139.t1 c_incerta.g15017.t1 c_incerta.g15018.t1 c_incerta.g15019.t1 c_reinhardtii.Cre07.g356450.t1.1 c_reinhardtii.Cre07.g356500.t1.1 c_reinhardtii.Cre07.g356550.t1.1 c_schloesseri.g9150.t3 c_schloesseri.g9151.t1 c_schloesseri.g9152.t1 g_pectorale.KXZ53806.1 g_pectorale.KXZ53807.1 g_pectorale.KXZ53808.1 v_carteri.Vocar.0006s0016.1.p v_carteri.Vocar.0051s0004.1.p v_carteri.Vocar.0051s0006.1.p
OG0000280: c_debaryana.g15520.t1 c_debaryana.g345.t1 c_debaryana.g346.t1 c_debaryana.g347.t1 c_eustigma.GAX75819.1 c_incerta.g13917.t1 c_incerta.g13918.t1 c_incerta.g8952.t1 c_reinhardtii.Cre09.g396000.t1.2 c_reinhardtii.Cre09.g410800.t1.2 c_reinhardtii.Cre09.g410850.t1.2 c_schloesseri.g11976.t1 c_schloesseri.g11977.t1 c_schloesseri.g12249.t1 c_zofingiensis.Cz06g16220.t1 c_zofingiensis.Cz08g30210.t1 d_salina.Dusal.0123s00022.1.p d_salina.Dusal.0123s00025.1.p d_salina.Dusal.0123s00027.1.p d_salina.Dusal.0153s00029.1.p d_salina.Dusal.0605s00001.1.p d_salina.Dusal.1231s00003.1.p g_pectorale.KXZ49558.1 g_pectorale.KXZ49988.1 r_subcapitata.GBF96772.1 v_carteri.Vocar.0008s0137.1.p v_carteri.Vocar.0008s0138.1.p v_carteri.Vocar.0008s0200.1.p
OG0000281: c_debaryana.g10319.t1 c_debaryana.g19108.t1 c_debaryana.g3608.t1 c_debaryana.g6208.t1 c_debaryana.g9666.t1 c_eustigma.GAX80344.1 c_incerta.g15515.t1 c_incerta.g461.t1 c_incerta.g701.t1 c_incerta.g7864.t1 c_reinhardtii.Cre02.g100850.t1.1 c_reinhardtii.Cre06.g285300.t1.1 c_reinhardtii.Cre09.g387060.t1.1 c_schloesseri.g16353.t1 c_schloesseri.g2672.t1 c_schloesseri.g3571.t1 c_zofingiensis.Cz05g09070.t1 c_zofingiensis.Cz06g16230.t1 c_zofingiensis.Cz16g00090.t1 c_zofingiensis.Cz19g05270.t1 g_pectorale.KXZ43865.1 g_pectorale.KXZ46396.1 g_pectorale.KXZ54006.1 p_parva.g2912.t1 r_subcapitata.GBF89512.1 r_subcapitata.GBF93751.1 v_carteri.Vocar.0013s0061.1.p v_carteri.Vocar.0033s0146.1.p
OG0000282: c_debaryana.g11860.t1 c_debaryana.g11861.t1 c_debaryana.g11862.t1 c_debaryana.g15137.t1 c_eustigma.GAX77495.1 c_eustigma.GAX77496.1 c_eustigma.GAX80468.1 c_incerta.g5332.t1 c_incerta.g5333.t1 c_incerta.g5334.t1 c_incerta.g5335.t1 c_reinhardtii.Cre03.g180450.t1.2 c_reinhardtii.Cre03.g180500.t1.1 c_reinhardtii.Cre03.g180550.t1.2 c_reinhardtii.Cre03.g180600.t1.1 c_schloesseri.g3076.t1 c_schloesseri.g3077.t1 c_schloesseri.g3078.t1 c_zofingiensis.Cz01g17180.t1 c_zofingiensis.Cz01g17190.t1 d_salina.Dusal.0177s00010.1.p g_pectorale.KXZ56803.1 p_parva.g9437.t1 r_subcapitata.GBF91484.1 r_subcapitata.GBF97540.1 v_carteri.Vocar.0015s0306.1.p v_carteri.Vocar.0015s0307.1.p v_carteri.Vocar.0015s0361.1.p
OG0000283: c_debaryana.g10717.t1 c_debaryana.g14150.t1 c_debaryana.g3123.t1 c_eustigma.GAX82082.1 c_eustigma.GAX82640.1 c_eustigma.GAX84061.1 c_eustigma.GAX84832.1 c_incerta.g13172.t1 c_incerta.g375.t1 c_incerta.g4593.t1 c_reinhardtii.Cre06.g270100.t1.1 c_reinhardtii.Cre06.g289850.t1.1 c_reinhardtii.Cre10.g444700.t1.1 c_schloesseri.g15390.t1 c_schloesseri.g2770.t1 c_schloesseri.g668.t1 c_zofingiensis.Cz03g10180.t1 c_zofingiensis.Cz09g12180.t1 d_salina.Dusal.0286s00007.1.p d_salina.Dusal.0572s00007.1.p g_pectorale.KXZ47568.1 g_pectorale.KXZ52098.1 p_parva.g9209.t1 r_subcapitata.GBF90721.1 r_subcapitata.GBF92877.1 v_carteri.Vocar.0002s0315.1.p v_carteri.Vocar.0013s0009.1.p v_carteri.Vocar.0026s0071.1.p
OG0000284: c_debaryana.g14385.t1 c_debaryana.g14386.t1 c_debaryana.g14388.t1 c_debaryana.g1706.t1 c_debaryana.g3181.t1 c_incerta.g10127.t1 c_incerta.g10131.t1 c_incerta.g13948.t1 c_incerta.g3060.t1 c_incerta.g8698.t1 c_reinhardtii.Cre07.g348650.t1.2 c_reinhardtii.Cre09.g387200.t1.1 c_reinhardtii.Cre09.g387350.t1.2 c_reinhardtii.Cre09.g388650.t1.1 c_reinhardtii.Cre12.g547351.t1.2 c_schloesseri.g3506.t1 c_schloesseri.g3509.t1 c_schloesseri.g3538.t1 c_schloesseri.g778.t1 g_pectorale.KXZ53261.1 g_pectorale.KXZ53263.1 g_pectorale.KXZ53264.1 g_pectorale.KXZ53265.1 g_pectorale.KXZ53266.1 g_pectorale.KXZ54014.1 g_pectorale.KXZ54307.1 v_carteri.Vocar.0007s0307.1.p v_carteri.Vocar.0033s0095.1.p
OG0000285: c_debaryana.g20543.t1 c_debaryana.g8693.t1 c_debaryana.g896.t2 c_debaryana.g898.t1 c_incerta.g13062.t1 c_incerta.g13989.t1 c_incerta.g13993.t1 c_incerta.g3961.t1 c_incerta.g5381.t1 c_reinhardtii.Cre09.g397100.t1.2 c_reinhardtii.Cre11.g467695.t1.1 c_reinhardtii.Cre12.g492500.t1.1 c_reinhardtii.Cre12.g493200.t1.1 c_reinhardtii.Cre12.g512050.t1.1 c_schloesseri.g10925.t1 c_schloesseri.g4819.t1 c_zofingiensis.Cz08g31420.t1 c_zofingiensis.Cz13g11270.t1 c_zofingiensis.Cz14g09160.t1 c_zofingiensis.Cz14g09170.t1 c_zofingiensis.UNPLg00723.t1 g_pectorale.KXZ41926.1 g_pectorale.KXZ49523.1 g_pectorale.KXZ53012.1 r_subcapitata.GBF97810.1 v_carteri.Vocar.0032s0087.1.p v_carteri.Vocar.0081s0004.1.p v_carteri.Vocar.0081s0006.1.p
OG0000286: c_debaryana.g11193.t1 c_debaryana.g13137.t2 c_debaryana.g13219.t1 c_debaryana.g15134.t1 c_debaryana.g3052.t1 c_debaryana.g3146.t1 c_debaryana.g3147.t1 c_debaryana.g3566.t1 c_debaryana.g3567.t1 c_debaryana.g5308.t1 c_debaryana.g6545.t1 c_eustigma.GAX74912.1 c_eustigma.GAX78563.1 c_eustigma.GAX86255.1 c_incerta.g11714.t1 c_reinhardtii.Cre01.g008200.t1.1 c_reinhardtii.Cre08.g364351.t1.1 c_schloesseri.g9115.t1 c_zofingiensis.Cz05g33190.t1 c_zofingiensis.UNPLg00415.t1 c_zofingiensis.UNPLg00418.t1 c_zofingiensis.UNPLg00419.t1 d_salina.Dusal.0244s00015.1.p d_salina.Dusal.0697s00001.1.p d_salina.Dusal.3487s00001.1.p g_pectorale.KXZ46426.1 g_pectorale.KXZ53711.1 r_subcapitata.GBG00487.1
OG0000287: c_debaryana.g11927.t2 c_debaryana.g11932.t1 c_debaryana.g7471.t1 c_eustigma.GAX73998.1 c_eustigma.GAX83492.1 c_eustigma.GAX85124.1 c_incerta.g10962.t1 c_incerta.g5387.t1 c_reinhardtii.Cre03.g150300.t1.2 c_reinhardtii.Cre03.g178150.t1.1 c_schloesseri.g16139.t1 c_schloesseri.g16554.t1 c_zofingiensis.Cz01g28170.t1 c_zofingiensis.Cz14g12250.t1 d_salina.Dusal.0080s00002.1.p d_salina.Dusal.0372s00008.1.p d_salina.Dusal.1303s00001.1.p g_pectorale.KXZ48588.1 g_pectorale.KXZ56854.1 g_pectorale.KXZ56857.1 p_parva.g3038.t1 p_parva.g6231.t1 p_parva.g9076.t1 r_subcapitata.GBF95669.1 r_subcapitata.GBF97120.1 v_carteri.Vocar.0015s0348.1.p v_carteri.Vocar.0015s0353.1.p v_carteri.Vocar.0019s0206.1.p
OG0000288: c_debaryana.g1354.t2 c_debaryana.g3043.t1 c_debaryana.g5285.t1 c_debaryana.g5286.t1 c_eustigma.GAX77380.1 c_incerta.g3667.t1 c_incerta.g3668.t1 c_incerta.g6865.t1 c_incerta.g6866.t1 c_reinhardtii.Cre08.g360200.t1.2 c_reinhardtii.Cre08.g360250.t1.2 c_reinhardtii.Cre17.g703800.t1.1 c_schloesseri.g4649.t1 c_schloesseri.g4650.t1 c_schloesseri.g8116.t1 c_schloesseri.g8117.t1 c_zofingiensis.Cz06g20100.t1 d_salina.Dusal.0292s00003.1.p d_salina.Dusal.0572s00011.1.p d_salina.Dusal.1401s00001.1.p d_salina.Dusal.1796s00001.1.p g_pectorale.KXZ51617.1 g_pectorale.KXZ51618.1 r_subcapitata.GBF91782.1 r_subcapitata.GBF91893.1 r_subcapitata.GBF99241.1 v_carteri.Vocar.0003s0263.1.p v_carteri.Vocar.0003s0264.1.p
OG0000289: c_debaryana.g16025.t1 c_debaryana.g209.t1 c_eustigma.GAX72907.1 c_eustigma.GAX72909.1 c_incerta.g1736.t1 c_incerta.g4668.t1 c_reinhardtii.Cre12.g532151.t1.1 c_reinhardtii.Cre13.g574850.t1.1 c_schloesseri.g11020.t1 c_schloesseri.g8564.t1 c_zofingiensis.Cz02g29240.t1 c_zofingiensis.Cz05g22040.t1 c_zofingiensis.Cz13g01120.t1 c_zofingiensis.Cz13g01130.t1 d_salina.Dusal.0787s00001.1.p d_salina.Dusal.0787s00004.1.p d_salina.Dusal.0787s00005.1.p g_pectorale.KXZ49275.1 g_pectorale.KXZ49276.1 g_pectorale.KXZ51284.1 g_pectorale.KXZ51285.1 r_subcapitata.GBF87290.1 r_subcapitata.GBF90938.1 r_subcapitata.GBF91268.1 r_subcapitata.GBF91901.1 r_subcapitata.GBF97793.1 r_subcapitata.GBF99191.1 v_carteri.Vocar.0001s0214.1.p
OG0000290: c_debaryana.g11376.t1 c_debaryana.g13435.t1 c_debaryana.g1446.t1 c_debaryana.g15850.t2 c_debaryana.g15851.t1 c_debaryana.g2878.t1 c_eustigma.GAX73093.1 c_eustigma.GAX78561.1 c_incerta.g2657.t1 c_incerta.g6983.t1 c_reinhardtii.Cre03.g199350.t1.1 c_reinhardtii.Cre05.g236950.t1.1 c_schloesseri.g13564.t1 c_schloesseri.g14579.t1 c_schloesseri.g8879.t2 c_zofingiensis.Cz02g36150.t1 c_zofingiensis.UNPLg00208.t1 c_zofingiensis.UNPLg00628.t1 d_salina.Dusal.0622s00009.1.p d_salina.Dusal.0991s00002.1.p g_pectorale.KXZ48890.1 g_pectorale.KXZ50818.1 p_parva.g6238.t1 r_subcapitata.GBF89187.1 r_subcapitata.GBF89276.1 r_subcapitata.GBF96313.1 v_carteri.Vocar.0020s0120.1.p v_carteri.Vocar.0022s0054.1.p
OG0000291: c_debaryana.g11385.t1 c_debaryana.g13914.t1 c_eustigma.GAX76248.1 c_eustigma.GAX76494.1 c_incerta.g13090.t1 c_incerta.g6661.t1 c_reinhardtii.Cre17.g744147.t1.1 c_schloesseri.g15629.t1 c_schloesseri.g4182.t1 c_schloesseri.g6090.t1 c_zofingiensis.Cz03g23200.t1 c_zofingiensis.Cz09g01060.t1 d_salina.Dusal.0019s00002.1.p d_salina.Dusal.0467s00018.1.p d_salina.Dusal.0467s00019.1.p d_salina.Dusal.0467s00021.1.p g_pectorale.KXZ52596.1 g_pectorale.KXZ52597.1 p_parva.g1581.t1 p_parva.g4341.t1 p_parva.g6188.t1 p_parva.g8537.t1 r_subcapitata.GBF92814.1 r_subcapitata.GBF99112.1 r_subcapitata.GBF99114.1 v_carteri.Vocar.0001s0790.1.p v_carteri.Vocar.0001s0791.1.p v_carteri.Vocar.0039s0093.1.p
OG0000292: c_debaryana.g3224.t1 c_debaryana.g3592.t1 c_eustigma.GAX74188.1 c_eustigma.GAX79259.1 c_eustigma.GAX85265.1 c_incerta.g10164.t1 c_incerta.g3505.t1 c_reinhardtii.Cre12.g549300.t1.2 c_reinhardtii.Cre17.g711250.t1.2 c_schloesseri.g7972.t1 c_schloesseri.g815.t1 c_zofingiensis.Cz03g15150.t1 c_zofingiensis.Cz05g31250.t1 c_zofingiensis.Cz07g07240.t1 c_zofingiensis.Cz09g23310.t1 c_zofingiensis.Cz17g07190.t1 d_salina.Dusal.0460s00012.1.p g_pectorale.KXZ48907.1 g_pectorale.KXZ48908.1 g_pectorale.KXZ53226.1 p_parva.g5098.t1 p_parva.g6486.t1 r_subcapitata.GBF88292.1 r_subcapitata.GBF89764.1 r_subcapitata.GBF90196.1 r_subcapitata.GBF97262.1 v_carteri.Vocar.0005s0441.1.p v_carteri.Vocar.0007s0225.1.p
OG0000293: c_debaryana.g6319.t1 c_debaryana.g6320.t1 c_eustigma.GAX72764.1 c_eustigma.GAX74064.1 c_eustigma.GAX84446.1 c_eustigma.GAX86129.1 c_incerta.g2686.t1 c_incerta.g2722.t1 c_reinhardtii.Cre03.g200600.t1.1 c_reinhardtii.Cre03.g202100.t1.1 c_schloesseri.g11687.t1 c_schloesseri.g8905.t1 c_schloesseri.g8939.t1 c_zofingiensis.Cz01g03160.t1 c_zofingiensis.Cz01g08080.t1 d_salina.Dusal.0147s00005.1.p d_salina.Dusal.0239s00014.1.p d_salina.Dusal.0290s00020.1.p g_pectorale.KXZ43987.1 p_parva.g7903.t1 p_parva.g8113.t1 r_subcapitata.GBF89002.1 r_subcapitata.GBF89343.1 r_subcapitata.GBF92340.1 r_subcapitata.GBF99195.1 r_subcapitata.GBF99197.1 v_carteri.Vocar.0035s0011.1.p v_carteri.Vocar.0035s0012.1.p
OG0000294: c_debaryana.g11904.t1 c_debaryana.g13189.t1 c_eustigma.GAX75576.1 c_eustigma.GAX86214.1 c_incerta.g3108.t1 c_incerta.g5359.t1 c_incerta.g5360.t1 c_reinhardtii.Cre02.g118350.t1.1 c_reinhardtii.Cre03.g179350.t1.2 c_reinhardtii.Cre03.g179400.t1.2 c_schloesseri.g16166.t1 c_schloesseri.g16167.t1 c_schloesseri.g3457.t1 c_zofingiensis.Cz01g34260.t1 c_zofingiensis.Cz07g12200.t1 c_zofingiensis.Cz09g32210.t1 c_zofingiensis.Cz16g12110.t1 d_salina.Dusal.0346s00007.1.p d_salina.Dusal.0372s00002.1.p g_pectorale.KXZ56834.1 p_parva.g1180.t1 p_parva.g6119.t1 r_subcapitata.GBF88640.1 r_subcapitata.GBF88827.1 r_subcapitata.GBF91339.1 r_subcapitata.GBF92290.1 r_subcapitata.GBG00109.1 v_carteri.Vocar.0015s0330.1.p
OG0000295: c_debaryana.g1072.t1 c_debaryana.g4709.t1 c_eustigma.GAX76330.1 c_eustigma.GAX76651.1 c_eustigma.GAX81807.1 c_eustigma.GAX84874.1 c_eustigma.GAX85103.1 c_eustigma.GAX85104.1 c_eustigma.GAX85575.1 c_eustigma.GAX85857.1 c_eustigma.GAX85868.1 c_eustigma.GAX85923.1 c_eustigma.GAX85994.1 c_eustigma.GAX85999.1 c_eustigma.GAX86138.1 c_eustigma.GAX86163.1 c_eustigma.GAX86165.1 c_eustigma.GAX86187.1 c_eustigma.GAX86188.1 c_eustigma.GAX86226.1 c_eustigma.GAX86493.1 c_eustigma.GAX86576.1 c_eustigma.GAX86589.1 c_eustigma.GAX86650.1 c_eustigma.GAX86674.1 c_schloesseri.g13691.t1 c_schloesseri.g13692.t1 g_pectorale.KXZ40953.1
OG0000296: c_debaryana.g10844.t1 c_eustigma.GAX72978.1 c_eustigma.GAX72979.1 c_eustigma.GAX78753.1 c_eustigma.GAX83383.1 c_incerta.g2953.t1 c_reinhardtii.Cre10.g449750.t1.1 c_schloesseri.g14402.t1 c_zofingiensis.Cz02g22160.t1 d_salina.Dusal.0056s00007.1.p d_salina.Dusal.0056s00008.1.p d_salina.Dusal.0290s00007.1.p d_salina.Dusal.0290s00008.1.p d_salina.Dusal.0290s00009.1.p d_salina.Dusal.0290s00010.1.p d_salina.Dusal.0290s00011.1.p g_pectorale.KXZ46216.1 g_pectorale.KXZ46217.1 p_parva.g181.t1 p_parva.g4312.t1 p_parva.g513.t1 p_parva.g5234.t1 p_parva.g7010.t1 r_subcapitata.GBF93427.1 r_subcapitata.GBF93429.1 r_subcapitata.GBF99211.1 r_subcapitata.GBG00647.1 v_carteri.Vocar.0055s0043.1.p
OG0000297: c_debaryana.g12464.t1 c_debaryana.g13042.t1 c_debaryana.g13163.t1 c_debaryana.g19693.t1 c_debaryana.g4883.t1 c_debaryana.g6975.t1 c_debaryana.g6980.t1 c_eustigma.GAX72805.1 c_eustigma.GAX73237.1 c_eustigma.GAX73238.1 c_eustigma.GAX73240.1 c_eustigma.GAX82293.1 c_incerta.g4621.t1 c_incerta.g9807.t1 c_incerta.g9808.t1 c_reinhardtii.Cre12.g529850.t1.1 c_reinhardtii.Cre17.g735021.t1.1 c_reinhardtii.Cre17.g735200.t1.2 c_schloesseri.g11064.t1 c_schloesseri.g12424.t1 c_zofingiensis.Cz14g01270.t1 d_salina.Dusal.0106s00014.1.p g_pectorale.KXZ53094.1 p_parva.g3058.t1 p_parva.g6354.t1 p_parva.g8589.t1 r_subcapitata.GBF99459.1 v_carteri.Vocar.0017s0144.1.p
OG0000298: c_debaryana.g17749.t1 c_debaryana.g9015.t1 c_eustigma.GAX80958.1 c_eustigma.GAX83363.1 c_incerta.g13387.t1 c_incerta.g8771.t1 c_reinhardtii.Cre09.g394658.t1.1 c_reinhardtii.Cre10.g432900.t1.2 c_schloesseri.g12075.t1 c_schloesseri.g451.t1 c_zofingiensis.Cz04g39250.t1 c_zofingiensis.Cz11g14080.t1 c_zofingiensis.Cz14g09220.t1 c_zofingiensis.Cz14g10020.t1 d_salina.Dusal.0038s00037.1.p d_salina.Dusal.0078s00008.1.p d_salina.Dusal.0116s00016.1.p d_salina.Dusal.0174s00013.1.p d_salina.Dusal.0174s00016.1.p g_pectorale.KXZ51511.1 g_pectorale.KXZ56565.1 p_parva.g3231.t1 p_parva.g431.t1 r_subcapitata.GBF91576.1 r_subcapitata.GBF92732.1 v_carteri.Vocar.0014s0087.1.p v_carteri.Vocar.0014s0088.1.p v_carteri.Vocar.0030s0155.1.p
OG0000299: c_debaryana.g12979.t1 c_debaryana.g17035.t1 c_eustigma.GAX79168.1 c_eustigma.GAX79169.1 c_eustigma.GAX86565.1 c_incerta.g11494.t1 c_incerta.g15058.t1 c_incerta.g969.t1 c_reinhardtii.Cre14.g627251.t1.1 c_reinhardtii.Cre14.g627350.t1.1 c_reinhardtii.Cre16.g658750.t1.1 c_schloesseri.g11830.t1 c_schloesseri.g13011.t1 c_zofingiensis.Cz04g27010.t1 c_zofingiensis.Cz06g14170.t1 d_salina.Dusal.0331s00002.1.p d_salina.Dusal.0331s00003.1.p g_pectorale.KXZ49161.1 p_parva.g1110.t1 p_parva.g7222.t1 p_parva.g7786.t1 p_parva.g8477.t1 r_subcapitata.GBF88025.1 r_subcapitata.GBF95957.1 v_carteri.Vocar.0005s0491.1.p v_carteri.Vocar.0023s0044.1.p v_carteri.Vocar.0023s0045.1.p v_carteri.Vocar.0023s0066.1.p
OG0000300: c_debaryana.g15772.t1 c_eustigma.GAX72714.1 c_eustigma.GAX73481.1 c_eustigma.GAX77203.1 c_eustigma.GAX81031.1 c_incerta.g12694.t1 c_reinhardtii.Cre11.g467649.t1.1 c_schloesseri.g12703.t1 c_zofingiensis.Cz01g01250.t1 c_zofingiensis.Cz01g03200.t1 c_zofingiensis.Cz09g26270.t1 c_zofingiensis.Cz10g17170.t1 c_zofingiensis.Cz11g18250.t1 c_zofingiensis.Cz14g16170.t1 c_zofingiensis.Cz14g21240.t1 c_zofingiensis.UNPLg00331.t1 d_salina.Dusal.0020s00037.1.p d_salina.Dusal.0161s00018.1.p d_salina.Dusal.0227s00013.1.p g_pectorale.KXZ47984.1 p_parva.g4603.t1 r_subcapitata.GBF87383.1 r_subcapitata.GBF87387.1 r_subcapitata.GBF88680.1 r_subcapitata.GBF89752.1 r_subcapitata.GBF89944.1 r_subcapitata.GBF90001.1 v_carteri.Vocar.0009s0338.1.p
OG0000301: c_debaryana.g5956.t1 c_eustigma.GAX74050.1 c_eustigma.GAX74292.1 c_eustigma.GAX82894.1 c_incerta.g16540.t1 c_reinhardtii.Cre17.g728864.t1.2 c_schloesseri.g12546.t1 c_zofingiensis.Cz01g43090.t1 c_zofingiensis.Cz01g43100.t1 c_zofingiensis.Cz03g03220.t1 c_zofingiensis.Cz03g13030.t1 c_zofingiensis.Cz04g31150.t1 c_zofingiensis.Cz07g07260.t1 c_zofingiensis.Cz07g28050.t1 c_zofingiensis.Cz07g32080.t1 c_zofingiensis.Cz07g32090.t1 c_zofingiensis.Cz08g16070.t1 c_zofingiensis.Cz16g08140.t1 c_zofingiensis.UNPLg00369.t1 d_salina.Dusal.0903s00002.1.p d_salina.Dusal.1991s00001.1.p d_salina.Dusal.2044s00001.1.p r_subcapitata.GBF88297.1 r_subcapitata.GBF93283.1 r_subcapitata.GBF94493.1 r_subcapitata.GBF95716.1 r_subcapitata.GBF98557.1 v_carteri.Vocar.0004s0405.1.p
OG0000302: c_eustigma.GAX73533.1 c_eustigma.GAX73534.1 c_eustigma.GAX74431.1 c_eustigma.GAX76794.1 c_eustigma.GAX76795.1 c_eustigma.GAX78369.1 c_eustigma.GAX78370.1 c_eustigma.GAX78372.1 c_eustigma.GAX81148.1 c_eustigma.GAX81399.1 c_eustigma.GAX81400.1 c_eustigma.GAX82328.1 c_eustigma.GAX85041.1 c_eustigma.GAX85042.1 c_eustigma.GAX85326.1 c_eustigma.GAX85481.1 c_eustigma.GAX86100.1 c_eustigma.GAX86106.1 c_eustigma.GAX86605.1 c_eustigma.GAX86617.1 c_eustigma.GAX86645.1 c_eustigma.GAX86649.1 c_zofingiensis.Cz03g35230.t1 c_zofingiensis.Cz09g18040.t1 c_zofingiensis.Cz10g11090.t1 c_zofingiensis.Cz19g05200.t1 c_zofingiensis.UNPLg00610.t1 g_pectorale.KXZ44408.1
OG0000303: c_debaryana.g10708.t1 c_debaryana.g18163.t1 c_debaryana.g18164.t1 c_debaryana.g18165.t1 c_debaryana.g18166.t1 c_debaryana.g20422.t1 c_debaryana.g20423.t1 c_debaryana.g20424.t1 c_debaryana.g20425.t1 c_debaryana.g20426.t1 c_debaryana.g20427.t1 c_incerta.g10041.t1 c_incerta.g8220.t1 c_incerta.g8221.t1 c_incerta.g8222.t1 c_incerta.g8223.t1 c_reinhardtii.Cre02.g089400.t1.1 c_reinhardtii.Cre02.g089450.t1.2 c_reinhardtii.Cre02.g089500.t1.2 c_reinhardtii.Cre02.g089550.t2.1 c_schloesseri.g1970.t1 c_schloesseri.g1971.t1 c_schloesseri.g1972.t2 c_schloesseri.g6516.t1 g_pectorale.KXZ47094.1 v_carteri.Vocar.0001s1242.1.p v_carteri.Vocar.0001s1243.1.p
OG0000304: c_debaryana.g14942.t1 c_debaryana.g17470.t1 c_debaryana.g17471.t1 c_debaryana.g17475.t1 c_debaryana.g17483.t1 c_debaryana.g1962.t1 c_debaryana.g20062.t1 c_debaryana.g2625.t1 c_debaryana.g2627.t1 c_debaryana.g657.t1 c_debaryana.g658.t1 c_eustigma.GAX85823.1 c_incerta.g11024.t1 c_incerta.g15096.t1 c_incerta.g9476.t1 c_reinhardtii.Cre03.g153050.t1.1 c_reinhardtii.Cre06.g297150.t1.1 c_schloesseri.g12961.t1 c_schloesseri.g15911.t1 c_schloesseri.g16617.t1 d_salina.Dusal.0273s00002.1.p g_pectorale.KXZ49024.1 g_pectorale.KXZ57088.1 r_subcapitata.GBF99268.1 v_carteri.Vocar.0001s1700.1.p v_carteri.Vocar.0019s0157.1.p v_carteri.Vocar.0023s0090.1.p
OG0000305: c_debaryana.g17454.t1 c_debaryana.g5481.t1 c_debaryana.g9851.t1 c_debaryana.g9852.t1 c_debaryana.g9854.t1 c_debaryana.g9855.t1 c_eustigma.GAX72559.1 c_eustigma.GAX74286.1 c_eustigma.GAX74287.1 c_eustigma.GAX77809.1 c_eustigma.GAX81637.1 c_incerta.g6311.t1 c_incerta.g7045.t1 c_reinhardtii.Cre01.g017350.t1.1 c_reinhardtii.Cre01.g017400.t2.1 c_reinhardtii.Cre05.g232450.t1.1 c_schloesseri.g10035.t1 c_schloesseri.g10036.t1 c_schloesseri.g7655.t1 c_zofingiensis.Cz07g17100.t1 c_zofingiensis.Cz19g04110.t1 g_pectorale.KXZ48763.1 g_pectorale.KXZ48764.1 p_parva.g2328.t1 r_subcapitata.GBF92098.1 v_carteri.Vocar.0007s0435.1.p v_carteri.Vocar.0007s0442.1.p
OG0000306: c_debaryana.g16097.t1 c_debaryana.g20535.t1 c_debaryana.g20536.t1 c_debaryana.g20537.t1 c_debaryana.g9411.t1 c_debaryana.g9412.t1 c_debaryana.g9413.t1 c_debaryana.g9678.t1 c_incerta.g15492.t1 c_incerta.g15955.t1 c_incerta.g15956.t1 c_incerta.g15957.t1 c_incerta.g15976.t1 c_incerta.g9222.t1 c_incerta.g9624.t1 c_incerta.g9631.t1 c_reinhardtii.Cre07.g331150.t1.2 c_reinhardtii.Cre07.g332100.t1.2 c_schloesseri.g149.t2 c_schloesseri.g153.t1 c_schloesseri.g170.t1 c_schloesseri.g4638.t1 c_zofingiensis.Cz17g02130.t1 c_zofingiensis.Cz17g09070.t1 c_zofingiensis.Cz17g17180.t1 p_parva.g10291.t1 v_carteri.Vocar.0020s0102.1.p
OG0000307: c_debaryana.g13001.t1 c_debaryana.g13007.t1 c_debaryana.g13008.t1 c_debaryana.g17665.t1 c_debaryana.g2110.t1 c_debaryana.g2190.t1 c_debaryana.g2192.t1 c_debaryana.g2194.t1 c_debaryana.g228.t1 c_debaryana.g230.t1 c_debaryana.g6423.t1 c_debaryana.g7168.t1 c_debaryana.g7270.t1 c_debaryana.g7305.t1 c_debaryana.g7310.t1 c_debaryana.g7836.t1 c_debaryana.g8664.t1 c_eustigma.GAX80389.1 c_incerta.g4035.t1 c_reinhardtii.Cre16.g668100.t1.2 c_schloesseri.g7042.t1 c_zofingiensis.Cz07g30020.t1 d_salina.Dusal.0014s00028.1.p g_pectorale.KXZ54894.1 p_parva.g1100.t1 r_subcapitata.GBF99916.1 v_carteri.Vocar.0023s0131.1.p
OG0000308: c_debaryana.g10353.t1 c_debaryana.g10359.t1 c_debaryana.g10362.t1 c_debaryana.g10363.t1 c_debaryana.g10365.t1 c_eustigma.GAX80218.1 c_eustigma.GAX84696.1 c_incerta.g652.t1 c_incerta.g663.t1 c_incerta.g664.t1 c_reinhardtii.Cre16.g693819.t1.2 c_reinhardtii.Cre16.g693900.t1.1 c_reinhardtii.Cre16.g694203.t1.1 c_schloesseri.g4461.t1 c_zofingiensis.Cz16g05320.t1 d_salina.Dusal.0318s00006.1.p d_salina.Dusal.0318s00010.1.p g_pectorale.KXZ50380.1 g_pectorale.KXZ50390.1 g_pectorale.KXZ50391.1 p_parva.g10276.t1 p_parva.g4257.t1 r_subcapitata.GBG00099.1 v_carteri.Vocar.0012s0244.1.p v_carteri.Vocar.0012s0246.1.p v_carteri.Vocar.0012s0247.1.p v_carteri.Vocar.0012s0248.1.p
OG0000309: c_debaryana.g742.t1 c_debaryana.g744.t1 c_debaryana.g746.t1 c_debaryana.g747.t1 c_debaryana.g748.t1 c_eustigma.GAX78419.1 c_incerta.g3713.t1 c_incerta.g8612.t1 c_incerta.g8614.t1 c_reinhardtii.Cre07.g351825.t1.1 c_reinhardtii.Cre07.g351900.t1.1 c_reinhardtii.Cre13.g563300.t1.1 c_schloesseri.g10459.t1 c_schloesseri.g7531.t1 c_schloesseri.g7533.t1 c_zofingiensis.Cz13g00210.t1 d_salina.Dusal.0029s00002.1.p g_pectorale.KXZ51145.1 g_pectorale.KXZ51156.1 p_parva.g2398.t1 p_parva.g8768.t1 p_parva.g9711.t1 r_subcapitata.GBF90788.1 r_subcapitata.GBF91938.1 r_subcapitata.GBF94335.1 r_subcapitata.GBG00219.1 v_carteri.Vocar.0028s0014.1.p
OG0000310: c_debaryana.g11560.t1 c_debaryana.g13466.t1 c_debaryana.g6971.t1 c_debaryana.g6972.t1 c_debaryana.g9624.t1 c_incerta.g4311.t1 c_incerta.g4629.t1 c_incerta.g4630.t1 c_reinhardtii.Cre01.g066187.t1.1 c_reinhardtii.Cre12.g530350.t1.1 c_reinhardtii.Cre12.g530400.t1.2 c_schloesseri.g11055.t1 c_schloesseri.g11056.t1 c_schloesseri.g2270.t1 c_zofingiensis.UNPLg00528.t1 c_zofingiensis.UNPLg00676.t1 d_salina.Dusal.0637s00006.1.p g_pectorale.KXZ51242.1 g_pectorale.KXZ51243.1 g_pectorale.KXZ51244.1 p_parva.g10403.t1 p_parva.g4226.t1 p_parva.g7964.t1 p_parva.g9904.t1 r_subcapitata.GBF88162.1 r_subcapitata.GBF93037.1 v_carteri.Vocar.0028s0094.1.p
OG0000311: c_debaryana.g14961.t1 c_debaryana.g17275.t1 c_debaryana.g20589.t1 c_eustigma.GAX81193.1 c_eustigma.GAX85460.1 c_incerta.g12619.t1 c_incerta.g8964.t1 c_reinhardtii.Cre09.g396400.t1.2 c_reinhardtii.Cre11.g467567.t1.1 c_schloesseri.g12258.t1 c_schloesseri.g12629.t1 c_zofingiensis.Cz12g04070.t1 c_zofingiensis.Cz13g16210.t1 c_zofingiensis.Cz16g13170.t1 d_salina.Dusal.0316s00016.1.p d_salina.Dusal.0467s00013.1.p d_salina.Dusal.0519s00002.1.p d_salina.Dusal.0725s00003.1.p g_pectorale.KXZ49853.1 g_pectorale.KXZ49980.1 p_parva.g1998.t1 p_parva.g8067.t1 r_subcapitata.GBF94942.1 r_subcapitata.GBF98435.1 v_carteri.Vocar.0008s0229.1.p v_carteri.Vocar.0009s0373.1.p v_carteri.Vocar.0031s0093.1.p
OG0000312: c_debaryana.g4851.t1 c_debaryana.g4852.t1 c_debaryana.g4853.t2 c_debaryana.g4856.t1 c_debaryana.g4858.t1 c_debaryana.g4871.t1 c_debaryana.g6184.t1 c_debaryana.g6233.t1 c_debaryana.g8229.t1 c_debaryana.g8230.t1 c_debaryana.g8240.t1 c_eustigma.GAX75304.1 c_incerta.g10077.t1 c_incerta.g10078.t1 c_reinhardtii.Cre12.g544650.t1.1 c_reinhardtii.Cre12.g544662.t1.2 c_schloesseri.g725.t1 d_salina.Dusal.0769s00005.1.p g_pectorale.KXZ41730.1 g_pectorale.KXZ44697.1 g_pectorale.KXZ50559.1 g_pectorale.KXZ50566.1 g_pectorale.KXZ52361.1 g_pectorale.KXZ53316.1 r_subcapitata.GBF98996.1 v_carteri.Vocar.0007s0080.1.p v_carteri.Vocar.0007s0132.1.p
OG0000313: c_debaryana.g12372.t1 c_debaryana.g128.t1 c_eustigma.GAX72977.1 c_eustigma.GAX78749.1 c_eustigma.GAX81716.1 c_eustigma.GAX83382.1 c_incerta.g4354.t1 c_incerta.g8581.t1 c_reinhardtii.Cre01.g055408.t1.1 c_reinhardtii.Cre01.g071662.t1.1 c_reinhardtii.Cre07.g353450.t1.2 c_schloesseri.g2255.t1 c_schloesseri.g2299.t1 c_schloesseri.g9216.t1 c_zofingiensis.Cz09g15060.t1 c_zofingiensis.Cz12g10100.t1 d_salina.Dusal.0823s00003.1.p g_pectorale.KXZ53705.1 g_pectorale.KXZ54973.1 g_pectorale.KXZ55413.1 p_parva.g10316.t1 p_parva.g2136.t1 r_subcapitata.GBF92828.1 r_subcapitata.GBF96240.1 v_carteri.Vocar.0001s0439.1.p v_carteri.Vocar.0001s0493.1.p v_carteri.Vocar.0005s0104.1.p
OG0000314: c_debaryana.g12490.t1 c_debaryana.g12491.t1 c_debaryana.g12496.t1 c_debaryana.g12497.t1 c_debaryana.g14412.t1 c_debaryana.g18003.t1 c_debaryana.g1990.t1 c_debaryana.g2427.t1 c_debaryana.g2428.t1 c_debaryana.g7862.t1 c_debaryana.g9041.t1 c_incerta.g14381.t1 c_incerta.g17067.t1 c_incerta.g17181.t1 c_incerta.g17182.t1 c_incerta.g17186.t1 c_incerta.g5852.t1 c_incerta.g6938.t1 c_reinhardtii.Cre08.g363100.t1.1 c_reinhardtii.Cre08.g363150.t1.2 c_reinhardtii.Cre13.g590225.t1.1 c_reinhardtii.Cre13.g590251.t1.1 c_schloesseri.g4710.t1 c_schloesseri.g4718.t1 c_schloesseri.g4719.t1 g_pectorale.KXZ51417.1 g_pectorale.KXZ51418.1
OG0000315: c_debaryana.g13614.t1 c_debaryana.g4942.t1 c_eustigma.GAX74914.1 c_eustigma.GAX83191.1 c_incerta.g11819.t1 c_incerta.g15680.t1 c_incerta.g3414.t1 c_reinhardtii.Cre12.g496150.t1.2 c_reinhardtii.Cre16.g676850.t1.2 c_reinhardtii.Cre17.g716050.t1.1 c_schloesseri.g11380.t1 c_schloesseri.g11504.t1 c_schloesseri.g7736.t1 c_zofingiensis.Cz02g30170.t1 c_zofingiensis.Cz09g04030.t1 c_zofingiensis.Cz19g10130.t1 d_salina.Dusal.0110s00013.1.p d_salina.Dusal.0168s00017.1.p d_salina.Dusal.0649s00003.1.p g_pectorale.KXZ41553.1 g_pectorale.KXZ47390.1 g_pectorale.KXZ55595.1 r_subcapitata.GBF88962.1 r_subcapitata.GBF94407.1 v_carteri.Vocar.0005s0404.1.p v_carteri.Vocar.0006s0406.1.p v_carteri.Vocar.0018s0062.1.p
OG0000316: c_debaryana.g13168.t1 c_debaryana.g15623.t1 c_debaryana.g3126.t1 c_eustigma.GAX74900.1 c_eustigma.GAX76140.1 c_eustigma.GAX81842.1 c_eustigma.GAX81843.1 c_eustigma.GAX81844.1 c_eustigma.GAX83888.1 c_eustigma.GAX84910.1 c_incerta.g12961.t1 c_reinhardtii.Cre09.g402478.t1.1 c_reinhardtii.Cre14.g623926.t1.1 c_reinhardtii.Cre14.g623950.t2.1 c_schloesseri.g10138.t1 c_schloesseri.g13926.t1 c_zofingiensis.Cz15g13180.t1 d_salina.Dusal.0048s00001.1.p d_salina.Dusal.0048s00002.1.p d_salina.Dusal.0183s00005.1.p d_salina.Dusal.0960s00001.1.p d_salina.Dusal.0960s00002.1.p d_salina.Dusal.0960s00003.1.p d_salina.Dusal.0979s00003.1.p g_pectorale.KXZ45085.1 g_pectorale.KXZ49131.1 v_carteri.Vocar.0061s0024.1.p
OG0000317: c_debaryana.g14785.t1 c_debaryana.g19879.t1 c_debaryana.g9788.t1 c_eustigma.GAX78311.1 c_eustigma.GAX80539.1 c_eustigma.GAX81851.1 c_incerta.g16687.t1 c_incerta.g5646.t1 c_incerta.g6348.t1 c_reinhardtii.Cre01.g019450.t1.1 c_reinhardtii.Cre02.g142000.t1.2 c_reinhardtii.Cre03.g167000.t1.2 c_schloesseri.g10070.t1 c_schloesseri.g8623.t1 c_schloesseri.g8801.t1 c_zofingiensis.Cz01g14230.t1 c_zofingiensis.Cz11g21200.t1 d_salina.Dusal.0218s00011.1.p d_salina.Dusal.0783s00006.1.p g_pectorale.KXZ42639.1 g_pectorale.KXZ42757.1 p_parva.g3671.t1 r_subcapitata.GBF95023.1 r_subcapitata.GBF96958.1 v_carteri.Vocar.0008s0013.1.p v_carteri.Vocar.0040s0106.1.p v_carteri.Vocar.0045s0055.1.p
OG0000318: c_debaryana.g13604.t1 c_debaryana.g365.t1 c_debaryana.g5514.t1 c_eustigma.GAX73400.1 c_eustigma.GAX73401.1 c_eustigma.GAX75704.1 c_incerta.g12650.t1 c_incerta.g15694.t1 c_incerta.g3236.t1 c_reinhardtii.Cre08.g384200.t1.2 c_reinhardtii.Cre11.g467610.t1.1 c_reinhardtii.Cre16.g676200.t1.1 c_schloesseri.g11519.t1 c_schloesseri.g12664.t1 c_zofingiensis.Cz04g13250.t1 c_zofingiensis.Cz16g12120.t1 c_zofingiensis.Cz19g01320.t1 d_salina.Dusal.0004s00020.1.p d_salina.Dusal.0386s00019.1.p g_pectorale.KXZ50367.1 p_parva.g6908.t1 r_subcapitata.GBF94612.1 r_subcapitata.GBF94948.1 r_subcapitata.GBF98848.1 r_subcapitata.GBF99772.1 v_carteri.Vocar.0009s0315.1.p v_carteri.Vocar.0018s0070.1.p
OG0000319: c_debaryana.g12215.t1 c_debaryana.g695.t1 c_incerta.g1632.t1 c_incerta.g1633.t1 c_schloesseri.g13509.t1 c_schloesseri.g14462.t1 g_pectorale.KXZ41203.1 g_pectorale.KXZ43058.1 g_pectorale.KXZ43060.1 g_pectorale.KXZ43061.1 g_pectorale.KXZ43626.1 g_pectorale.KXZ43632.1 g_pectorale.KXZ43988.1 g_pectorale.KXZ44092.1 g_pectorale.KXZ44094.1 g_pectorale.KXZ44611.1 g_pectorale.KXZ45120.1 g_pectorale.KXZ45986.1 g_pectorale.KXZ48469.1 g_pectorale.KXZ48480.1 g_pectorale.KXZ53788.1 g_pectorale.KXZ53968.1 g_pectorale.KXZ54849.1 g_pectorale.KXZ56188.1 g_pectorale.KXZ56189.1 v_carteri.Vocar.0013s0240.1.p v_carteri.Vocar.0013s0270.1.p
OG0000320: c_debaryana.g13175.t1 c_debaryana.g18581.t1 c_debaryana.g3132.t1 c_eustigma.GAX80013.1 c_eustigma.GAX80204.1 c_incerta.g3118.t1 c_incerta.g373.t1 c_reinhardtii.Cre02.g117900.t1.1 c_reinhardtii.Cre06.g289950.t1.1 c_schloesseri.g2772.t1 c_schloesseri.g3448.t1 c_zofingiensis.Cz02g29270.t1 c_zofingiensis.Cz02g30020.t1 c_zofingiensis.Cz08g28230.t1 d_salina.Dusal.0215s00004.1.p d_salina.Dusal.0632s00002.1.p d_salina.Dusal.0632s00003.1.p g_pectorale.KXZ46677.1 g_pectorale.KXZ50647.1 p_parva.g6639.t1 p_parva.g7275.t1 p_parva.g8928.t1 p_parva.g9144.t1 r_subcapitata.GBF91342.1 r_subcapitata.GBF95912.1 v_carteri.Vocar.0009s0027.1.p v_carteri.Vocar.0063s0039.1.p
OG0000321: c_debaryana.g11198.t1 c_debaryana.g19347.t1 c_debaryana.g19348.t1 c_debaryana.g19349.t1 c_debaryana.g19350.t1 c_incerta.g16883.t1 c_incerta.g16884.t1 c_reinhardtii.Cre02.g095087.t1.1 c_schloesseri.g4580.t1 c_schloesseri.g4581.t1 g_pectorale.KXZ42774.1 g_pectorale.KXZ49962.1 g_pectorale.KXZ49973.1 g_pectorale.KXZ49994.1 g_pectorale.KXZ50005.1 g_pectorale.KXZ50016.1 g_pectorale.KXZ50027.1 g_pectorale.KXZ50498.1 g_pectorale.KXZ51752.1 g_pectorale.KXZ51753.1 g_pectorale.KXZ51757.1 v_carteri.Vocar.0001s1730.1.p v_carteri.Vocar.0013s0236.1.p v_carteri.Vocar.0027s0184.1.p v_carteri.Vocar.0027s0185.1.p v_carteri.Vocar.0027s0187.1.p v_carteri.Vocar.0027s0190.1.p
OG0000322: c_debaryana.g778.t1 c_debaryana.g779.t1 c_eustigma.GAX83591.1 c_eustigma.GAX84714.1 c_eustigma.GAX86053.1 c_incerta.g1914.t1 c_incerta.g1915.t1 c_reinhardtii.Cre13.g567300.t1.1 c_reinhardtii.Cre13.g567327.t1.2 c_schloesseri.g10544.t1 c_schloesseri.g8470.t1 c_schloesseri.g8471.t1 c_zofingiensis.Cz05g15200.t1 c_zofingiensis.Cz19g06190.t1 c_zofingiensis.Cz19g06200.t1 d_salina.Dusal.0036s00018.1.p d_salina.Dusal.0327s00004.1.p d_salina.Dusal.0380s00003.1.p g_pectorale.KXZ51220.1 g_pectorale.KXZ51227.1 p_parva.g1725.t2 p_parva.g5529.t1 p_parva.g8215.t1 r_subcapitata.GBF89513.1 r_subcapitata.GBF99520.1 v_carteri.Vocar.0028s0040.1.p v_carteri.Vocar.0028s0041.1.p
OG0000323: c_debaryana.g16419.t1 c_debaryana.g16420.t1 c_debaryana.g16421.t1 c_debaryana.g18036.t1 c_eustigma.GAX79698.1 c_incerta.g13206.t1 c_incerta.g13207.t1 c_incerta.g13211.t1 c_incerta.g13212.t1 c_incerta.g13379.t1 c_incerta.g13380.t1 c_incerta.g13381.t1 c_reinhardtii.Cre10.g433200.t1.2 c_reinhardtii.Cre10.g433250.t1.2 c_reinhardtii.Cre10.g442600.t1.2 c_reinhardtii.Cre10.g442800.t1.1 c_schloesseri.g457.t1 c_schloesseri.g458.t1 c_schloesseri.g629.t1 c_schloesseri.g630.t1 c_schloesseri.g631.t1 c_schloesseri.g635.t1 c_zofingiensis.Cz07g31020.t1 g_pectorale.KXZ44106.1 p_parva.g614.t1 p_parva.g7720.t1 v_carteri.Vocar.0001s1222.1.p
OG0000324: c_debaryana.g13841.t1 c_debaryana.g15082.t1 c_debaryana.g7426.t1 c_eustigma.GAX74347.1 c_eustigma.GAX75161.1 c_eustigma.GAX75748.1 c_eustigma.GAX85835.1 c_incerta.g3179.t1 c_incerta.g3183.t1 c_incerta.g3184.t1 c_reinhardtii.Cre08.g381900.t1.2 c_reinhardtii.Cre08.g382100.t1.2 c_reinhardtii.Cre08.g382200.t1.1 c_reinhardtii.Cre08.g382250.t1.2 c_schloesseri.g5095.t1 c_schloesseri.g5099.t1 c_schloesseri.g5101.t1 c_schloesseri.g5102.t1 c_zofingiensis.Cz19g05030.t1 d_salina.Dusal.0422s00008.1.p d_salina.Dusal.1197s00002.1.p g_pectorale.KXZ55497.1 g_pectorale.KXZ55499.1 p_parva.g256.t1 p_parva.g5350.t1 v_carteri.Vocar.0042s0053.1.p v_carteri.Vocar.0042s0056.1.p
OG0000325: c_debaryana.g16078.t1 c_debaryana.g16079.t1 c_debaryana.g16080.t1 c_debaryana.g3169.t1 c_eustigma.GAX76845.1 c_eustigma.GAX76846.1 c_eustigma.GAX76848.1 c_eustigma.GAX81590.1 c_incerta.g6111.t1 c_reinhardtii.Cre01.g008600.t1.1 c_schloesseri.g10202.t1 c_zofingiensis.Cz04g38070.t1 c_zofingiensis.Cz06g02150.t1 c_zofingiensis.Cz07g05130.t1 c_zofingiensis.Cz08g19050.t1 c_zofingiensis.Cz08g19060.t1 c_zofingiensis.Cz09g19120.t1 c_zofingiensis.Cz11g23050.t1 c_zofingiensis.Cz17g09110.t1 d_salina.Dusal.2141s00001.1.p g_pectorale.KXZ49784.1 p_parva.g3147.t1 p_parva.g6256.t1 p_parva.g6789.t1 p_parva.g9790.t1 r_subcapitata.GBF90371.1 r_subcapitata.GBF90801.1
OG0000326: c_debaryana.g8497.t1 c_debaryana.g8498.t1 c_debaryana.g8501.t1 c_eustigma.GAX78596.1 c_eustigma.GAX78599.1 c_eustigma.GAX80450.1 c_eustigma.GAX85296.1 c_incerta.g13120.t1 c_incerta.g13125.t1 c_incerta.g13127.t1 c_reinhardtii.Cre14.g611450.t1.1 c_reinhardtii.Cre14.g611650.t1.1 c_reinhardtii.Cre14.g611700.t1.1 c_schloesseri.g2173.t1 c_zofingiensis.Cz06g29120.t1 d_salina.Dusal.0084s00011.1.p g_pectorale.KXZ42034.1 g_pectorale.KXZ42035.1 g_pectorale.KXZ43989.1 g_pectorale.KXZ51873.1 g_pectorale.KXZ51875.1 g_pectorale.KXZ51877.1 p_parva.g9000.t1 r_subcapitata.GBF99231.1 v_carteri.Vocar.0023s0008.1.p v_carteri.Vocar.0059s0003.1.p v_carteri.Vocar.0059s0006.1.p
OG0000327: c_debaryana.g11329.t1 c_debaryana.g6006.t1 c_eustigma.GAX74382.1 c_eustigma.GAX79234.1 c_incerta.g11708.t1 c_incerta.g8519.t1 c_reinhardtii.Cre08.g364700.t1.2 c_reinhardtii.Cre15.g643703.t1.1 c_schloesseri.g13713.t1 c_schloesseri.g7754.t1 c_zofingiensis.Cz03g11120.t1 c_zofingiensis.Cz09g16040.t1 d_salina.Dusal.0230s00008.1.p d_salina.Dusal.0635s00008.1.p d_salina.Dusal.0635s00012.1.p d_salina.Dusal.0635s00013.1.p g_pectorale.KXZ42804.1 g_pectorale.KXZ44988.1 g_pectorale.KXZ46573.1 g_pectorale.KXZ46586.1 g_pectorale.KXZ54722.1 p_parva.g4294.t1 r_subcapitata.GBF87580.1 r_subcapitata.GBF88367.1 r_subcapitata.GBF93585.1 v_carteri.Vocar.0006s0136.1.p v_carteri.Vocar.0020s0057.1.p
OG0000328: c_debaryana.g11366.t1 c_debaryana.g3468.t1 c_eustigma.GAX76442.1 c_eustigma.GAX81129.1 c_eustigma.GAX82558.1 c_incerta.g1427.t1 c_incerta.g8274.t1 c_incerta.g8764.t1 c_reinhardtii.Cre02.g087450.t1.2 c_reinhardtii.Cre09.g394917.t1.1 c_reinhardtii.Cre13.g589250.t1.2 c_schloesseri.g12068.t1 c_schloesseri.g13119.t1 c_schloesseri.g5610.t1 c_zofingiensis.Cz05g04130.t1 c_zofingiensis.Cz08g07190.t1 c_zofingiensis.Cz13g16090.t1 d_salina.Dusal.0352s00011.1.p d_salina.Dusal.1124s00001.1.p g_pectorale.KXZ47725.1 g_pectorale.KXZ48550.1 p_parva.g8257.t1 r_subcapitata.GBF87899.1 r_subcapitata.GBF92441.1 r_subcapitata.GBF98104.1 v_carteri.Vocar.0006s0132.1.p v_carteri.Vocar.0060s0009.1.p
OG0000329: c_eustigma.GAX77310.1 c_eustigma.GAX77311.1 c_eustigma.GAX85656.1 c_eustigma.GAX85657.1 c_eustigma.GAX86127.1 d_salina.Dusal.0037s00014.1.p d_salina.Dusal.0048s00004.1.p d_salina.Dusal.0171s00008.1.p d_salina.Dusal.0171s00015.1.p d_salina.Dusal.0171s00016.1.p d_salina.Dusal.0263s00015.1.p d_salina.Dusal.0263s00018.1.p d_salina.Dusal.0263s00019.1.p d_salina.Dusal.0277s00021.1.p d_salina.Dusal.0318s00005.1.p d_salina.Dusal.0318s00009.1.p d_salina.Dusal.0459s00001.1.p d_salina.Dusal.0459s00008.1.p d_salina.Dusal.0529s00003.1.p d_salina.Dusal.0529s00010.1.p d_salina.Dusal.0715s00006.1.p d_salina.Dusal.0715s00007.1.p d_salina.Dusal.0862s00007.1.p d_salina.Dusal.0865s00006.1.p d_salina.Dusal.1450s00002.1.p d_salina.Dusal.1529s00001.1.p d_salina.Dusal.5444s00001.1.p
OG0000330: c_reinhardtii.Cre01.g006500.t1.1 c_reinhardtii.Cre01.g040750.t1.1 c_reinhardtii.Cre03.g208300.t1.2 c_reinhardtii.Cre34.g759147.t1.1 c_schloesseri.g8252.t1 g_pectorale.KXZ40874.1 g_pectorale.KXZ40955.1 g_pectorale.KXZ40965.1 g_pectorale.KXZ41029.1 g_pectorale.KXZ41533.1 g_pectorale.KXZ41643.1 g_pectorale.KXZ41757.1 g_pectorale.KXZ41973.1 g_pectorale.KXZ42010.1 g_pectorale.KXZ42092.1 g_pectorale.KXZ42259.1 g_pectorale.KXZ42380.1 g_pectorale.KXZ42386.1 g_pectorale.KXZ42429.1 g_pectorale.KXZ42809.1 g_pectorale.KXZ42810.1 g_pectorale.KXZ43183.1 g_pectorale.KXZ45632.1 g_pectorale.KXZ47896.1 g_pectorale.KXZ52670.1 g_pectorale.KXZ52671.1 g_pectorale.KXZ57073.1
OG0000331: c_debaryana.g1357.t1 c_debaryana.g1358.t1 c_debaryana.g1359.t1 c_debaryana.g1360.t1 c_debaryana.g1361.t1 c_incerta.g8648.t1 c_incerta.g8649.t1 c_incerta.g8650.t1 c_incerta.g8651.t1 c_incerta.g8653.t1 c_reinhardtii.Cre07.g350200.t1.2 c_reinhardtii.Cre07.g350250.t1.2 c_reinhardtii.Cre07.g350300.t1.2 c_schloesseri.g7572.t2 c_schloesseri.g7573.t1 c_schloesseri.g7574.t1 c_schloesseri.g7575.t1 g_pectorale.KXZ53584.1 g_pectorale.KXZ53647.1 g_pectorale.KXZ53648.1 g_pectorale.KXZ53649.1 v_carteri.Vocar.0004s0190.1.p v_carteri.Vocar.0004s0191.1.p v_carteri.Vocar.0011s0062.1.p v_carteri.Vocar.0011s0063.1.p v_carteri.Vocar.0011s0064.1.p
OG0000332: c_debaryana.g11600.t1 c_debaryana.g11601.t1 c_debaryana.g14407.t1 c_debaryana.g16492.t1 c_debaryana.g16493.t1 c_debaryana.g17499.t1 c_debaryana.g18844.t1 c_debaryana.g1920.t1 c_debaryana.g2364.t1 c_debaryana.g7628.t1 c_debaryana.g7629.t1 c_incerta.g13773.t1 c_incerta.g335.t1 c_incerta.g336.t1 c_reinhardtii.Cre04.g224300.t1.1 c_reinhardtii.Cre04.g224350.t1.1 c_reinhardtii.Cre09.g416650.t1.2 c_schloesseri.g1437.t1 c_schloesseri.g1438.t1 c_schloesseri.g9045.t1 g_pectorale.KXZ45359.1 g_pectorale.KXZ45724.1 g_pectorale.KXZ54750.1 v_carteri.Vocar.0013s0214.1.p v_carteri.Vocar.0025s0027.1.p v_carteri.Vocar.0049s0029.1.p
OG0000333: c_debaryana.g1126.t1 c_debaryana.g1131.t1 c_debaryana.g1132.t1 c_debaryana.g1134.t1 c_debaryana.g1135.t1 c_debaryana.g1136.t1 c_debaryana.g16772.t1 c_debaryana.g16774.t1 c_debaryana.g1872.t1 c_debaryana.g1875.t1 c_debaryana.g1876.t1 c_debaryana.g1877.t1 c_debaryana.g1880.t1 c_debaryana.g1881.t1 c_debaryana.g1882.t1 c_debaryana.g1883.t1 c_debaryana.g1884.t1 c_debaryana.g1885.t1 c_debaryana.g1886.t1 c_debaryana.g1921.t1 c_debaryana.g6241.t1 c_debaryana.g6248.t1 c_debaryana.g6255.t1 c_debaryana.g984.t1 c_debaryana.g9888.t1 c_reinhardtii.Cre14.g619200.t1.2
OG0000334: c_debaryana.g2396.t1 c_debaryana.g2405.t1 c_debaryana.g2406.t1 c_eustigma.GAX75795.1 c_eustigma.GAX82725.1 c_incerta.g3140.t1 c_reinhardtii.Cre02.g116850.t1.2 c_reinhardtii.Cre02.g116900.t1.2 c_reinhardtii.Cre02.g116950.t1.2 c_schloesseri.g3428.t1 c_zofingiensis.Cz04g20080.t1 c_zofingiensis.Cz04g20090.t1 c_zofingiensis.Cz14g03130.t1 c_zofingiensis.Cz14g03140.t1 c_zofingiensis.Cz14g03210.t1 d_salina.Dusal.0280s00014.1.p d_salina.Dusal.0991s00001.1.p g_pectorale.KXZ50611.1 g_pectorale.KXZ50612.1 p_parva.g2100.t1 r_subcapitata.GBF92090.1 r_subcapitata.GBF92194.1 r_subcapitata.GBF95693.1 v_carteri.Vocar.0009s0049.1.p v_carteri.Vocar.0009s0050.1.p v_carteri.Vocar.0009s0051.1.p
OG0000335: c_debaryana.g2863.t1 c_debaryana.g2964.t1 c_debaryana.g2965.t1 c_debaryana.g2970.t1 c_debaryana.g6641.t1 c_debaryana.g9076.t1 c_incerta.g4193.t1 c_reinhardtii.Cre04.g227400.t1.2 c_schloesseri.g1489.t1 c_schloesseri.g1601.t1 c_zofingiensis.Cz09g15080.t1 d_salina.Dusal.0077s00034.1.p d_salina.Dusal.0376s00003.1.p g_pectorale.KXZ46614.1 g_pectorale.KXZ46615.1 g_pectorale.KXZ46618.1 g_pectorale.KXZ46619.1 g_pectorale.KXZ46620.1 g_pectorale.KXZ56058.1 p_parva.g2078.t1 p_parva.g5359.t1 p_parva.g7430.t1 p_parva.g966.t1 r_subcapitata.GBF96993.1 r_subcapitata.GBF98331.1 v_carteri.Vocar.0001s1785.1.p
OG0000336: c_debaryana.g13089.t1 c_debaryana.g15034.t1 c_debaryana.g15038.t1 c_debaryana.g15039.t1 c_debaryana.g15626.t1 c_debaryana.g17980.t1 c_debaryana.g17981.t1 c_debaryana.g18827.t1 c_debaryana.g18830.t1 c_debaryana.g18831.t1 c_debaryana.g2022.t1 c_debaryana.g3551.t1 c_debaryana.g3593.t1 c_debaryana.g4454.t1 c_debaryana.g4455.t1 c_debaryana.g5297.t1 c_debaryana.g5298.t1 c_debaryana.g5299.t1 c_debaryana.g9810.t1 c_incerta.g11432.t1 c_incerta.g7282.t1 c_reinhardtii.Cre06.g287350.t1.1 c_reinhardtii.Cre06.g306900.t1.1 g_pectorale.KXZ49522.1 g_pectorale.KXZ54567.1 v_carteri.Vocar.0001s1123.1.p
OG0000337: c_debaryana.g17255.t2 c_debaryana.g17496.t2 c_debaryana.g5824.t1 c_eustigma.GAX73712.1 c_eustigma.GAX75654.1 c_eustigma.GAX75668.1 c_eustigma.GAX82873.1 c_eustigma.GAX82874.1 c_incerta.g12640.t1 c_incerta.g337.t1 c_incerta.g341.t1 c_reinhardtii.Cre04.g224400.t1.1 c_reinhardtii.Cre04.g224500.t1.1 c_reinhardtii.Cre11.g467597.t1.1 c_schloesseri.g12652.t1 c_schloesseri.g1439.t1 c_schloesseri.g1441.t1 c_zofingiensis.Cz05g25260.t1 c_zofingiensis.Cz16g21030.t1 g_pectorale.KXZ50445.1 g_pectorale.KXZ50448.1 g_pectorale.KXZ56523.1 p_parva.g8322.t1 r_subcapitata.GBF89636.1 r_subcapitata.GBF90608.1 v_carteri.Vocar.0049s0028.1.p
OG0000338: c_debaryana.g11961.t1 c_debaryana.g15758.t1 c_eustigma.GAX79409.1 c_incerta.g12701.t1 c_incerta.g5408.t1 c_reinhardtii.Cre03.g177100.t1.2 c_reinhardtii.Cre03.g177150.t1.2 c_reinhardtii.Cre11.g467656.t1.1 c_schloesseri.g16117.t1 c_zofingiensis.Cz01g43130.t1 c_zofingiensis.Cz01g46100.t1 c_zofingiensis.Cz01g46120.t1 c_zofingiensis.Cz07g03180.t1 d_salina.Dusal.0382s00011.1.p d_salina.Dusal.0496s00006.1.p d_salina.Dusal.0865s00002.1.p g_pectorale.KXZ50284.1 g_pectorale.KXZ56876.1 p_parva.g1757.t1 p_parva.g4493.t1 r_subcapitata.GBF89114.1 r_subcapitata.GBF89115.1 r_subcapitata.GBF95926.1 r_subcapitata.GBF96212.1 v_carteri.Vocar.0009s0342.1.p v_carteri.Vocar.0015s0374.1.p
OG0000339: c_debaryana.g11852.t1 c_debaryana.g15579.t1 c_debaryana.g17846.t1 c_eustigma.GAX76543.1 c_incerta.g5310.t1 c_incerta.g7629.t1 c_incerta.g9924.t1 c_reinhardtii.Cre02.g111400.t1.2 c_reinhardtii.Cre03.g181750.t2.1 c_schloesseri.g13429.t1 c_schloesseri.g3054.t1 c_schloesseri.g6342.t1 c_zofingiensis.Cz09g22070.t1 c_zofingiensis.Cz09g29180.t1 c_zofingiensis.Cz18g00120.t1 d_salina.Dusal.0021s00010.1.p g_pectorale.KXZ50255.1 g_pectorale.KXZ50256.1 g_pectorale.KXZ56783.1 p_parva.g4036.t1 p_parva.g5528.t1 r_subcapitata.GBF88685.1 r_subcapitata.GBF94762.1 v_carteri.Vocar.0001s1648.1.p v_carteri.Vocar.0002s0645.1.p v_carteri.Vocar.0015s0290.1.p
OG0000340: c_debaryana.g16852.t1 c_debaryana.g20573.t1 c_debaryana.g9862.t1 c_eustigma.GAX81392.1 c_eustigma.GAX82015.1 c_eustigma.GAX86151.1 c_incerta.g12189.t1 c_incerta.g12207.t1 c_incerta.g6263.t1 c_reinhardtii.Cre01.g014850.t1.2 c_reinhardtii.Cre12.g487400.t1.2 c_reinhardtii.Cre12.g488250.t1.2 c_schloesseri.g5247.t1 c_schloesseri.g5262.t1 c_schloesseri.g5264.t1 c_schloesseri.g9981.t1 c_zofingiensis.Cz10g28070.t1 c_zofingiensis.Cz10g28210.t1 d_salina.Dusal.0566s00010.1.p d_salina.Dusal.1082s00002.1.p g_pectorale.KXZ49891.1 g_pectorale.KXZ49925.1 p_parva.g5067.t1 r_subcapitata.GBF90080.1 r_subcapitata.GBF92687.1 v_carteri.Vocar.0016s0122.1.p
OG0000341: c_debaryana.g16995.t1 c_debaryana.g16997.t1 c_debaryana.g7449.t1 c_eustigma.GAX73083.1 c_eustigma.GAX73085.1 c_eustigma.GAX74530.1 c_eustigma.GAX75042.1 c_incerta.g13477.t1 c_incerta.g3970.t1 c_incerta.g3971.t1 c_incerta.g3972.t1 c_reinhardtii.Cre02.g075050.t1.2 c_reinhardtii.Cre16.g686750.t1.2 c_reinhardtii.Cre16.g686800.t1.2 c_reinhardtii.Cre16.g686850.t1.2 c_schloesseri.g14001.t1 c_schloesseri.g7110.t1 c_zofingiensis.Cz06g35020.t1 c_zofingiensis.Cz07g01060.t1 g_pectorale.KXZ43854.1 g_pectorale.KXZ53070.1 p_parva.g62.t1 p_parva.g686.t1 r_subcapitata.GBF93836.1 r_subcapitata.GBF98449.1 v_carteri.Vocar.0043s0012.1.p
OG0000342: c_debaryana.g3331.t1 c_debaryana.g3332.t1 c_debaryana.g3335.t1 c_debaryana.g3337.t1 c_debaryana.g3338.t1 c_debaryana.g3341.t1 c_debaryana.g3342.t1 c_debaryana.g3343.t1 c_debaryana.g3344.t1 c_debaryana.g3387.t1 c_debaryana.g7735.t1 c_debaryana.g7736.t1 c_eustigma.GAX75259.1 c_incerta.g1569.t1 c_reinhardtii.Cre13.g582350.t1.1 c_schloesseri.g1609.t1 c_zofingiensis.Cz13g01220.t1 c_zofingiensis.Cz13g01230.t1 d_salina.Dusal.0037s00008.1.p d_salina.Dusal.0037s00009.1.p g_pectorale.KXZ47321.1 g_pectorale.KXZ47322.1 p_parva.g3490.t1 r_subcapitata.GBF87302.1 v_carteri.Vocar.0001s0114.1.p v_carteri.Vocar.0029s0153.1.p
OG0000343: c_debaryana.g10684.t1 c_debaryana.g3872.t1 c_debaryana.g8741.t1 c_debaryana.g9977.t1 c_eustigma.GAX84280.1 c_eustigma.GAX84281.1 c_eustigma.GAX86681.1 c_incerta.g14254.t1 c_incerta.g5497.t1 c_incerta.g5498.t1 c_incerta.g5565.t1 c_reinhardtii.Cre02.g115950.t1.2 c_reinhardtii.Cre03.g170700.t1.1 c_reinhardtii.Cre03.g173100.t1.2 c_schloesseri.g16031.t1 c_schloesseri.g3409.t1 c_zofingiensis.Cz12g06270.t1 c_zofingiensis.Cz14g25030.t1 g_pectorale.KXZ44228.1 g_pectorale.KXZ54398.1 g_pectorale.KXZ56635.1 r_subcapitata.GBF96344.1 r_subcapitata.GBF96345.1 v_carteri.Vocar.0001s0987.1.p v_carteri.Vocar.0001s0988.1.p v_carteri.Vocar.0001s0989.1.p
OG0000344: c_debaryana.g10711.t1 c_debaryana.g10712.t1 c_debaryana.g2198.t1 c_eustigma.GAX85577.1 c_incerta.g13163.t1 c_incerta.g16327.t1 c_incerta.g6037.t1 c_reinhardtii.Cre07.g317850.t1.2 c_reinhardtii.Cre10.g445150.t1.1 c_reinhardtii.Cre17.g701350.t1.1 c_schloesseri.g10690.t1 c_schloesseri.g679.t1 c_schloesseri.g8157.t1 c_zofingiensis.Cz03g21130.t1 c_zofingiensis.Cz15g08110.t1 d_salina.Dusal.1003s00002.1.p d_salina.Dusal.1003s00004.1.p d_salina.Dusal.2019s00001.1.p g_pectorale.KXZ47560.1 g_pectorale.KXZ50898.1 p_parva.g2228.t1 p_parva.g7305.t1 r_subcapitata.GBF92616.1 r_subcapitata.GBF93409.1 r_subcapitata.GBF93513.1 v_carteri.Vocar.0004s0213.1.p
OG0000345: c_debaryana.g11151.t1 c_debaryana.g11152.t1 c_debaryana.g11153.t1 c_incerta.g16122.t1 c_incerta.g16167.t1 c_incerta.g16183.t1 c_incerta.g16184.t1 c_reinhardtii.Cre07.g324211.t1.1 c_reinhardtii.Cre07.g324222.t1.1 c_reinhardtii.Cre07.g324233.t1.1 c_reinhardtii.Cre07.g324300.t1.2 c_reinhardtii.Cre07.g325200.t1.2 c_reinhardtii.Cre07.g325745.t1.1 c_schloesseri.g10839.t1 c_schloesseri.g10840.t1 c_schloesseri.g10841.t1 c_schloesseri.g10901.t1 g_pectorale.KXZ56218.1 g_pectorale.KXZ56230.1 g_pectorale.KXZ56304.1 g_pectorale.KXZ56313.1 g_pectorale.KXZ56314.1 p_parva.g10057.t1 v_carteri.Vocar.0003s0166.1.p v_carteri.Vocar.0003s0205.1.p v_carteri.Vocar.0003s0206.1.p
OG0000346: c_debaryana.g19160.t1 c_debaryana.g8244.t1 c_eustigma.GAX81119.1 c_incerta.g555.t1 c_incerta.g5770.t1 c_incerta.g5772.t1 c_reinhardtii.Cre06.g280475.t1.2 c_reinhardtii.Cre10.g456600.t1.1 c_schloesseri.g17080.t1 c_schloesseri.g2570.t1 c_zofingiensis.Cz15g08120.t1 c_zofingiensis.Cz15g08130.t1 d_salina.Dusal.0040s00010.1.p d_salina.Dusal.0083s00019.1.p d_salina.Dusal.0250s00003.1.p d_salina.Dusal.0250s00004.1.p d_salina.Dusal.0250s00005.1.p d_salina.Dusal.0491s00001.1.p d_salina.Dusal.0663s00004.1.p d_salina.Dusal.0663s00005.1.p g_pectorale.KXZ44892.1 g_pectorale.KXZ54617.1 p_parva.g2166.t1 r_subcapitata.GBF87433.1 v_carteri.Vocar.0002s0064.1.p v_carteri.Vocar.0030s0084.1.p
OG0000347: c_debaryana.g13093.t1 c_debaryana.g15280.t1 c_debaryana.g1602.t1 c_debaryana.g19534.t1 c_debaryana.g6682.t1 c_incerta.g10360.t1 c_incerta.g14602.t1 c_incerta.g6551.t1 c_incerta.g6554.t1 c_reinhardtii.Cre01.g013900.t1.1 c_reinhardtii.Cre02.g141666.t1.1 c_reinhardtii.Cre04.g229050.t1.1 c_reinhardtii.Cre07.g314200.t1.1 c_reinhardtii.Cre17.g712250.t1.1 c_schloesseri.g17002.t1 c_schloesseri.g7435.t1 c_zofingiensis.Cz01g46110.t1 c_zofingiensis.Cz03g06160.t1 c_zofingiensis.Cz09g04090.t1 c_zofingiensis.Cz09g04100.t1 c_zofingiensis.Cz13g02040.t1 c_zofingiensis.Cz15g20200.t1 c_zofingiensis.Cz18g12130.t1 g_pectorale.KXZ53565.1 g_pectorale.KXZ53566.1 v_carteri.Vocar.0051s0019.1.p
OG0000348: c_debaryana.g5959.t1 c_debaryana.g5969.t1 c_debaryana.g5970.t1 c_debaryana.g5971.t1 c_incerta.g5760.t1 c_incerta.g5761.t1 c_incerta.g5762.t1 c_reinhardtii.Cre10.g455950.t1.1 c_reinhardtii.Cre10.g456000.t1.2 c_reinhardtii.Cre10.g456050.t1.2 c_reinhardtii.Cre10.g456100.t1.2 c_schloesseri.g17092.t1 c_schloesseri.g17094.t1 c_schloesseri.g17095.t1 c_schloesseri.g17096.t2 c_schloesseri.g17097.t1 c_zofingiensis.Cz03g06070.t1 c_zofingiensis.Cz12g09050.t1 d_salina.Dusal.0033s00026.1.p g_pectorale.KXZ44940.1 g_pectorale.KXZ44941.1 p_parva.g10257.t1 p_parva.g5228.t1 r_subcapitata.GBF88941.1 v_carteri.Vocar.0028s0169.1.p v_carteri.Vocar.0028s0170.1.p
OG0000349: c_debaryana.g15517.t1 c_debaryana.g3660.t1 c_eustigma.GAX72885.1 c_eustigma.GAX83989.1 c_incerta.g2067.t1 c_incerta.g7819.t1 c_reinhardtii.Cre02.g102950.t1.1 c_reinhardtii.Cre06.g249650.t1.1 c_schloesseri.g1160.t1 c_schloesseri.g16303.t1 c_zofingiensis.Cz10g01060.t1 c_zofingiensis.Cz15g05170.t1 c_zofingiensis.Cz15g05180.t1 d_salina.Dusal.0083s00011.1.p d_salina.Dusal.0083s00012.1.p d_salina.Dusal.0116s00023.1.p g_pectorale.KXZ47957.1 g_pectorale.KXZ47958.1 g_pectorale.KXZ53510.1 p_parva.g9048.t1 r_subcapitata.GBF90535.1 r_subcapitata.GBF93507.1 r_subcapitata.GBF98240.1 r_subcapitata.GBG00522.1 v_carteri.Vocar.0013s0186.1.p v_carteri.Vocar.0020s0032.1.p
OG0000350: c_debaryana.g18289.t1 c_debaryana.g18296.t1 c_eustigma.GAX72835.1 c_eustigma.GAX72852.1 c_eustigma.GAX81170.1 c_incerta.g13315.t1 c_incerta.g13327.t1 c_incerta.g13328.t1 c_reinhardtii.Cre10.g436200.t1.1 c_reinhardtii.Cre10.g436250.t1.2 c_reinhardtii.Cre10.g437000.t1.2 c_schloesseri.g511.t1 c_schloesseri.g513.t1 c_schloesseri.g529.t1 c_zofingiensis.Cz01g22200.t1 d_salina.Dusal.1130s00001.1.p g_pectorale.KXZ42292.1 g_pectorale.KXZ46532.1 g_pectorale.KXZ51729.1 g_pectorale.KXZ55588.1 p_parva.g7274.t1 r_subcapitata.GBF92629.1 v_carteri.Vocar.0001s1344.1.p v_carteri.Vocar.0001s1345.1.p v_carteri.Vocar.0001s1346.1.p v_carteri.Vocar.0057s0035.1.p
OG0000351: c_debaryana.g11887.t1 c_debaryana.g13072.t1 c_debaryana.g9437.t1 c_eustigma.GAX81320.1 c_eustigma.GAX81823.1 c_eustigma.GAX82705.1 c_incerta.g10234.t1 c_incerta.g11549.t1 c_incerta.g5354.t1 c_reinhardtii.Cre03.g179750.t1.2 c_reinhardtii.Cre08.g372300.t1.2 c_reinhardtii.Cre14.g608750.t1.2 c_reinhardtii.Cre14.g608788.t1.2 c_schloesseri.g16174.t1 c_schloesseri.g2234.t1 c_schloesseri.g6457.t1 c_zofingiensis.Cz05g11120.t1 d_salina.Dusal.0174s00004.1.p d_salina.Dusal.0178s00021.1.p g_pectorale.KXZ43851.1 g_pectorale.KXZ51818.1 g_pectorale.KXZ56827.1 r_subcapitata.GBF90931.1 v_carteri.Vocar.0015s0325.1.p v_carteri.Vocar.0050s0006.1.p v_carteri.Vocar.0065s0004.1.p
OG0000352: c_debaryana.g16480.t1 c_debaryana.g8476.t1 c_eustigma.GAX77613.1 c_eustigma.GAX79818.1 c_incerta.g14482.t1 c_incerta.g15717.t1 c_incerta.g17635.t1 c_incerta.g4716.t1 c_reinhardtii.Cre06.g278159.t1.1 c_reinhardtii.Cre12.g534100.t1.1 c_reinhardtii.Cre15.g635100.t1.2 c_reinhardtii.Cre16.g675100.t1.1 c_schloesseri.g10979.t1 c_schloesseri.g11545.t1 c_schloesseri.g15160.t1 c_schloesseri.g3770.t1 c_zofingiensis.Cz04g06060.t1 c_zofingiensis.Cz10g15090.t1 d_salina.Dusal.0007s00046.1.p g_pectorale.KXZ44490.1 g_pectorale.KXZ52279.1 p_parva.g339.t1 r_subcapitata.GBF93524.1 r_subcapitata.GBF96815.1 v_carteri.Vocar.0002s0569.1.p v_carteri.Vocar.0071s0005.1.p
OG0000353: c_debaryana.g1907.t1 c_debaryana.g19770.t1 c_debaryana.g6891.t1 c_eustigma.GAX74867.1 c_eustigma.GAX74872.1 c_eustigma.GAX76122.1 c_eustigma.GAX78345.1 c_eustigma.GAX79419.1 c_incerta.g12464.t1 c_incerta.g218.t1 c_incerta.g3642.t1 c_reinhardtii.Cre10.g421350.t1.2 c_reinhardtii.Cre14.g621700.t1.1 c_reinhardtii.Cre17.g705200.t1.1 c_schloesseri.g17273.t1 c_schloesseri.g4229.t1 c_schloesseri.g8091.t1 c_zofingiensis.Cz01g02040.t1 g_pectorale.KXZ48445.1 g_pectorale.KXZ50912.1 g_pectorale.KXZ53822.1 r_subcapitata.GBF87376.1 r_subcapitata.GBF95823.1 v_carteri.Vocar.0004s0166.1.p v_carteri.Vocar.0004s0228.1.p v_carteri.Vocar.0016s0032.1.p
OG0000354: c_debaryana.g1793.t1 c_debaryana.g1807.t1 c_debaryana.g20708.t1 c_eustigma.GAX79746.1 c_eustigma.GAX82954.1 c_incerta.g5194.t1 c_incerta.g5201.t1 c_incerta.g5202.t1 c_reinhardtii.Cre03.g186950.t1.2 c_reinhardtii.Cre03.g187000.t1.1 c_reinhardtii.Cre03.g187350.t1.1 c_schloesseri.g2943.t1 c_schloesseri.g2950.t1 c_schloesseri.g2951.t1 c_zofingiensis.Cz01g36130.t1 c_zofingiensis.Cz01g44080.t1 d_salina.Dusal.0248s00018.1.p d_salina.Dusal.0677s00004.1.p g_pectorale.KXZ56936.1 g_pectorale.KXZ57009.1 p_parva.g7047.t1 p_parva.g7571.t1 r_subcapitata.GBF91057.1 r_subcapitata.GBF94387.1 v_carteri.Vocar.0011s0156.1.p v_carteri.Vocar.0011s0165.1.p
OG0000355: c_debaryana.g14525.t1 c_debaryana.g2011.t1 c_eustigma.GAX75414.1 c_eustigma.GAX76251.1 c_eustigma.GAX80846.1 c_incerta.g5005.t1 c_incerta.g6672.t1 c_reinhardtii.Cre01.g034350.t1.1 c_reinhardtii.Cre03.g197100.t1.2 c_schloesseri.g362.t1 c_schloesseri.g4169.t1 c_zofingiensis.Cz01g31240.t1 c_zofingiensis.Cz02g00230.t1 c_zofingiensis.Cz06g23090.t1 d_salina.Dusal.0223s00024.1.p d_salina.Dusal.0489s00008.1.p g_pectorale.KXZ41798.1 g_pectorale.KXZ44233.1 g_pectorale.KXZ55380.1 p_parva.g6436.t1 p_parva.g6976.t1 r_subcapitata.GBF89203.1 r_subcapitata.GBF93219.1 r_subcapitata.GBG00445.1 v_carteri.Vocar.0001s0782.1.p v_carteri.Vocar.0011s0308.1.p
OG0000356: c_debaryana.g12650.t1 c_debaryana.g13541.t1 c_eustigma.GAX78116.1 c_eustigma.GAX82243.1 c_incerta.g4728.t1 c_incerta.g8460.t1 c_reinhardtii.Cre02.g078939.t1.1 c_reinhardtii.Cre12.g534550.t1.1 c_schloesseri.g10966.t1 c_schloesseri.g5777.t1 c_zofingiensis.Cz04g35200.t1 c_zofingiensis.Cz04g36010.t1 c_zofingiensis.Cz05g19270.t1 c_zofingiensis.Cz10g15170.t1 d_salina.Dusal.0115s00021.1.p d_salina.Dusal.0345s00010.1.p g_pectorale.KXZ42741.1 g_pectorale.KXZ44058.1 g_pectorale.KXZ51333.1 p_parva.g5985.t1 r_subcapitata.GBF91366.1 r_subcapitata.GBF91927.1 r_subcapitata.GBF93998.1 v_carteri.Vocar.0004s0450.1.p v_carteri.Vocar.0004s0452.1.p v_carteri.Vocar.0004s0454.1.p
OG0000357: c_debaryana.g10713.t1 c_debaryana.g20057.t1 c_debaryana.g20244.t1 c_incerta.g11946.t1 c_incerta.g13164.t1 c_incerta.g13165.t1 c_reinhardtii.Cre10.g445000.t1.2 c_reinhardtii.Cre10.g445050.t1.2 c_reinhardtii.Cre12.g502600.t1.2 c_schloesseri.g674.t1 c_schloesseri.g675.t1 c_schloesseri.g7316.t1 c_zofingiensis.Cz10g01050.t1 d_salina.Dusal.0067s00007.1.p d_salina.Dusal.0067s00008.1.p d_salina.Dusal.0067s00010.1.p d_salina.Dusal.0295s00007.1.p g_pectorale.KXZ43506.1 g_pectorale.KXZ43507.1 g_pectorale.KXZ43508.1 g_pectorale.KXZ47562.1 g_pectorale.KXZ47579.1 r_subcapitata.GBF89760.1 r_subcapitata.GBF91816.1 v_carteri.Vocar.0105s0002.1.p v_carteri.Vocar.0105s0003.1.p
OG0000358: c_debaryana.g14995.t1 c_debaryana.g2301.t1 c_incerta.g10121.t1 c_incerta.g16774.t1 c_incerta.g16775.t1 c_incerta.g8973.t1 c_incerta.g8974.t1 c_reinhardtii.Cre09.g396750.t1.1 c_reinhardtii.Cre09.g406750.t1.1 c_schloesseri.g12269.t1 c_schloesseri.g13863.t1 c_schloesseri.g6820.t1 c_zofingiensis.Cz11g09310.t1 c_zofingiensis.Cz11g09330.t1 c_zofingiensis.Cz11g10020.t1 c_zofingiensis.Cz11g10050.t1 c_zofingiensis.Cz14g19260.t1 c_zofingiensis.Cz16g21190.t1 g_pectorale.KXZ48545.1 g_pectorale.KXZ49706.1 r_subcapitata.GBF96195.1 r_subcapitata.GBF97905.1 v_carteri.Vocar.0001s1477.1.p v_carteri.Vocar.0008s0241.1.p v_carteri.Vocar.0057s0012.1.p v_carteri.Vocar.0057s0051.1.p
OG0000359: c_debaryana.g1024.t1 c_debaryana.g1037.t1 c_eustigma.GAX84577.1 c_eustigma.GAX84584.1 c_incerta.g13640.t1 c_incerta.g13642.t1 c_reinhardtii.Cre08.g376500.t1.2 c_reinhardtii.Cre08.g376700.t1.2 c_reinhardtii.Cre33.g758897.t1.1 c_reinhardtii.Cre33.g758997.t1.1 c_schloesseri.g14215.t1 c_schloesseri.g14217.t1 c_schloesseri.g14218.t1 c_zofingiensis.Cz03g00300.t1 c_zofingiensis.Cz03g10170.t1 d_salina.Dusal.0060s00013.1.p d_salina.Dusal.0060s00015.1.p d_salina.Dusal.0972s00003.1.p d_salina.Dusal.0972s00005.1.p g_pectorale.KXZ56085.1 p_parva.g6050.t1 p_parva.g7984.t1 r_subcapitata.GBF95973.1 r_subcapitata.GBF98986.1 v_carteri.Vocar.0053s0058.1.p v_carteri.Vocar.0053s0059.1.p
OG0000360: c_debaryana.g19600.t1 c_debaryana.g20416.t1 c_eustigma.GAX77354.1 c_eustigma.GAX83121.1 c_incerta.g2125.t2 c_incerta.g6696.t1 c_reinhardtii.Cre01.g035450.t1.2 c_reinhardtii.Cre06.g252401.t1.1 c_schloesseri.g2098.t1 c_schloesseri.g4145.t1 c_zofingiensis.Cz04g05170.t1 c_zofingiensis.Cz06g08170.t1 c_zofingiensis.Cz09g22130.t1 c_zofingiensis.Cz12g21170.t1 d_salina.Dusal.0010s00039.1.p d_salina.Dusal.0022s00005.1.p g_pectorale.KXZ41918.1 g_pectorale.KXZ53842.1 p_parva.g3013.t1 p_parva.g6833.t1 p_parva.g7469.t1 r_subcapitata.GBF90449.1 r_subcapitata.GBF92842.1 r_subcapitata.GBF95111.1 v_carteri.Vocar.0001s0763.1.p v_carteri.Vocar.0002s0652.1.p
OG0000361: c_debaryana.g10106.t1 c_debaryana.g20504.t1 c_debaryana.g20505.t1 c_eustigma.GAX73064.1 c_eustigma.GAX78760.1 c_incerta.g13059.t1 c_incerta.g8111.t1 c_reinhardtii.Cre04.g221050.t1.2 c_reinhardtii.Cre17.g745697.t1.1 c_reinhardtii.Cre17.g745747.t1.1 c_schloesseri.g1374.t1 c_schloesseri.g15654.t1 c_zofingiensis.Cz12g23300.t1 c_zofingiensis.Cz12g24010.t1 c_zofingiensis.Cz19g01310.t1 d_salina.Dusal.0636s00005.1.p g_pectorale.KXZ50551.1 g_pectorale.KXZ52674.1 g_pectorale.KXZ52675.1 p_parva.g1377.t1 p_parva.g7754.t1 r_subcapitata.GBF87672.1 r_subcapitata.GBF87676.1 v_carteri.Vocar.0025s0066.1.p v_carteri.Vocar.0039s0042.1.p v_carteri.Vocar.0039s0043.1.p
OG0000362: c_debaryana.g10110.t1 c_debaryana.g6112.t1 c_debaryana.g820.t1 c_eustigma.GAX79108.1 c_incerta.g14975.t1 c_incerta.g14976.t1 c_incerta.g2281.t1 c_incerta.g6582.t1 c_reinhardtii.Cre01.g029950.t1.2 c_reinhardtii.Cre01.g048450.t1.1 c_reinhardtii.Cre01.g048550.t1.1 c_reinhardtii.Cre05.g240350.t1.1 c_schloesseri.g1105.t1 c_schloesseri.g1106.t1 c_schloesseri.g13647.t1 c_schloesseri.g13649.t1 c_schloesseri.g6161.t1 d_salina.Dusal.0292s00018.1.p d_salina.Dusal.1182s00002.1.p g_pectorale.KXZ51320.1 g_pectorale.KXZ55056.1 g_pectorale.KXZ55057.1 p_parva.g2246.t1 v_carteri.Vocar.0001s0488.1.p v_carteri.Vocar.0001s0556.1.p v_carteri.Vocar.0001s0567.1.p
OG0000363: c_debaryana.g1916.t1 c_debaryana.g3110.t1 c_eustigma.GAX73514.1 c_eustigma.GAX83445.1 c_incerta.g16741.t1 c_incerta.g3511.t1 c_reinhardtii.Cre15.g641266.t1.1 c_reinhardtii.Cre17.g710850.t1.2 c_schloesseri.g6663.t1 c_schloesseri.g7978.t1 c_zofingiensis.Cz03g27040.t1 c_zofingiensis.Cz06g13290.t1 c_zofingiensis.Cz16g16170.t1 d_salina.Dusal.0195s00010.1.p d_salina.Dusal.0290s00016.1.p d_salina.Dusal.0405s00003.1.p g_pectorale.KXZ44800.1 g_pectorale.KXZ48558.1 g_pectorale.KXZ48916.1 p_parva.g5449.t1 r_subcapitata.GBF94129.1 r_subcapitata.GBF99029.1 r_subcapitata.GBF99217.1 v_carteri.Vocar.0005s0429.1.p v_carteri.Vocar.0012s0048.1.p v_carteri.Vocar.0014s0262.1.p
OG0000364: c_debaryana.g15973.t1 c_debaryana.g516.t1 c_debaryana.g8118.t2 c_eustigma.GAX73204.1 c_eustigma.GAX81804.1 c_incerta.g10953.t1 c_incerta.g1231.t1 c_incerta.g134.t1 c_incerta.g1577.t1 c_incerta.g4689.t1 c_incerta.g4903.t1 c_reinhardtii.Cre05.g244701.t1.1 c_reinhardtii.Cre13.g604250.t1.1 c_reinhardtii.Cre14.g631150.t1.1 c_schloesseri.g1249.t2 c_schloesseri.g16543.t1 d_salina.Dusal.1088s00004.1.p g_pectorale.KXZ45929.1 r_subcapitata.GBF88573.1 v_carteri.Vocar.0006s0198.1.p v_carteri.Vocar.0006s0207.1.p v_carteri.Vocar.0046s0048.1.p v_carteri.Vocar.0049s0038.1.p v_carteri.Vocar.0075s0007.1.p v_carteri.Vocar.0075s0008.1.p v_carteri.Vocar.0075s0009.1.p
OG0000365: c_debaryana.g11803.t1 c_debaryana.g16957.t1 c_eustigma.GAX77597.1 c_eustigma.GAX80489.1 c_eustigma.GAX86463.1 c_incerta.g10942.t1 c_incerta.g10943.t1 c_incerta.g5253.t1 c_reinhardtii.Cre03.g149350.t1.1 c_reinhardtii.Cre03.g149400.t1.1 c_reinhardtii.Cre03.g184600.t1.1 c_schloesseri.g16532.t1 c_schloesseri.g16533.t1 c_schloesseri.g2998.t1 c_zofingiensis.Cz02g38280.t1 c_zofingiensis.Cz11g11240.t1 c_zofingiensis.Cz11g26010.t1 c_zofingiensis.Cz11g29090.t1 d_salina.Dusal.0487s00007.1.p d_salina.Dusal.0948s00001.1.p g_pectorale.KXZ56731.1 p_parva.g4291.t1 p_parva.g6798.t1 r_subcapitata.GBF98172.1 v_carteri.Vocar.0014s0106.1.p v_carteri.Vocar.0015s0235.1.p
OG0000366: c_debaryana.g12365.t1 c_debaryana.g2593.t1 c_eustigma.GAX74256.1 c_incerta.g4148.t1 c_incerta.g776.t1 c_incerta.g8580.t1 c_reinhardtii.Cre07.g353500.t1.1 c_reinhardtii.Cre16.g649433.t1.1 c_reinhardtii.Cre16.g674890.t1.1 c_schloesseri.g4744.t1 c_schloesseri.g9215.t1 c_zofingiensis.Cz07g20090.t1 c_zofingiensis.Cz10g18210.t1 d_salina.Dusal.0133s00006.1.p d_salina.Dusal.0500s00002.1.p g_pectorale.KXZ42308.1 g_pectorale.KXZ53699.1 p_parva.g10499.t1 p_parva.g8555.t1 r_subcapitata.GBF88255.1 r_subcapitata.GBF88743.1 r_subcapitata.GBF88816.1 r_subcapitata.GBF90024.1 v_carteri.Vocar.0005s0116.1.p v_carteri.Vocar.0022s0152.1.p
OG0000367: c_debaryana.g3226.t1 c_debaryana.g3231.t1 c_debaryana.g3232.t1 c_debaryana.g7564.t1 c_eustigma.GAX73785.1 c_eustigma.GAX73788.1 c_eustigma.GAX74669.1 c_incerta.g10195.t1 c_incerta.g11802.t1 c_reinhardtii.Cre12.g513750.t1.1 c_reinhardtii.Cre12.g550400.t1.2 c_schloesseri.g11359.t1 c_schloesseri.g833.t1 c_zofingiensis.Cz05g11110.t1 c_zofingiensis.Cz05g32010.t1 d_salina.Dusal.0175s00003.1.p d_salina.Dusal.0467s00009.1.p g_pectorale.KXZ47427.1 g_pectorale.KXZ53150.1 p_parva.g3873.t1 p_parva.g4207.t1 r_subcapitata.GBF90226.1 r_subcapitata.GBF91717.1 v_carteri.Vocar.0006s0297.1.p v_carteri.Vocar.0007s0290.1.p
OG0000368: c_debaryana.g16175.t1 c_debaryana.g16179.t1 c_eustigma.GAX77493.1 c_eustigma.GAX80119.1 c_incerta.g12031.t1 c_reinhardtii.Cre12.g507000.t1.1 c_reinhardtii.Cre12.g507001.t1.2 c_reinhardtii.Cre12.g507002.t1.2 c_reinhardtii.Cre12.g507051.t1.1 c_schloesseri.g7410.t1 c_schloesseri.g7411.t1 c_schloesseri.g7412.t1 c_zofingiensis.Cz01g20070.t1 c_zofingiensis.Cz02g08270.t1 c_zofingiensis.Cz14g13020.t1 d_salina.Dusal.3026s00001.1.p g_pectorale.KXZ55893.1 g_pectorale.KXZ55894.1 p_parva.g116.t1 p_parva.g117.t1 p_parva.g9074.t1 r_subcapitata.GBF95018.1 r_subcapitata.GBF98641.1 v_carteri.Vocar.0006s0152.1.p v_carteri.Vocar.0016s0310.1.p
OG0000369: c_debaryana.g14901.t1 c_debaryana.g20031.t1 c_eustigma.GAX74027.1 c_eustigma.GAX82696.1 c_incerta.g12079.t1 c_incerta.g12080.t1 c_incerta.g6143.t1 c_reinhardtii.Cre01.g010000.t1.2 c_reinhardtii.Cre12.g508900.t1.2 c_reinhardtii.Cre12.g509000.t1.1 c_schloesseri.g15587.t1 c_schloesseri.g5142.t1 c_schloesseri.g5143.t1 c_zofingiensis.Cz02g18140.t1 c_zofingiensis.Cz11g12200.t1 d_salina.Dusal.0106s00028.1.p d_salina.Dusal.0679s00001.1.p g_pectorale.KXZ46360.1 g_pectorale.KXZ55952.1 p_parva.g3182.t1 p_parva.g8458.t1 r_subcapitata.GBF91194.1 r_subcapitata.GBF99666.1 v_carteri.Vocar.0013s0049.1.p v_carteri.Vocar.0016s0220.1.p
OG0000370: c_debaryana.g10479.t1 c_debaryana.g10480.t1 c_debaryana.g1116.t1 c_debaryana.g11314.t1 c_debaryana.g12657.t1 c_debaryana.g13039.t1 c_debaryana.g14848.t1 c_debaryana.g14849.t1 c_debaryana.g19316.t1 c_debaryana.g19317.t1 c_debaryana.g19318.t1 c_debaryana.g19330.t1 c_debaryana.g2053.t1 c_debaryana.g4507.t1 c_debaryana.g4508.t1 c_debaryana.g4740.t1 c_debaryana.g4741.t1 c_debaryana.g6887.t1 c_debaryana.g6888.t1 c_debaryana.g880.t1 c_debaryana.g8977.t1 g_pectorale.KXZ42973.1 g_pectorale.KXZ46105.1 g_pectorale.KXZ51412.1 g_pectorale.KXZ51415.1
OG0000371: c_debaryana.g626.t1 c_debaryana.g629.t1 c_debaryana.g630.t1 c_debaryana.g632.t1 c_debaryana.g7251.t1 c_debaryana.g7637.t1 c_eustigma.GAX76050.1 c_eustigma.GAX84415.1 c_incerta.g11734.t1 c_incerta.g4666.t1 c_reinhardtii.Cre12.g517600.t1.2 c_reinhardtii.Cre12.g532050.t1.2 c_schloesseri.g11022.t1 c_schloesseri.g11289.t1 c_zofingiensis.Cz02g37180.t1 c_zofingiensis.Cz05g17070.t1 d_salina.Dusal.0308s00019.1.p d_salina.Dusal.0345s00020.1.p g_pectorale.KXZ51279.1 g_pectorale.KXZ52895.1 p_parva.g2874.t1 r_subcapitata.GBF97015.1 r_subcapitata.GBG00361.1 v_carteri.Vocar.0006s0358.1.p v_carteri.Vocar.0017s0004.1.p
OG0000372: c_debaryana.g10718.t1 c_debaryana.g13608.t1 c_eustigma.GAX79083.1 c_eustigma.GAX79084.1 c_eustigma.GAX82606.1 c_incerta.g13168.t1 c_incerta.g6244.t1 c_reinhardtii.Cre01.g014150.t1.2 c_reinhardtii.Cre10.g444900.t1.1 c_schloesseri.g672.t1 c_schloesseri.g9963.t1 c_zofingiensis.Cz03g08080.t1 c_zofingiensis.Cz15g10270.t1 c_zofingiensis.Cz17g17070.t1 c_zofingiensis.Cz17g17080.t1 d_salina.Dusal.0162s00002.1.p d_salina.Dusal.0172s00022.1.p g_pectorale.KXZ47564.1 g_pectorale.KXZ53173.1 p_parva.g1194.t1 p_parva.g495.t1 p_parva.g7541.t1 r_subcapitata.GBG00591.1 v_carteri.Vocar.0004s0320.1.p v_carteri.Vocar.0007s0278.1.p
OG0000373: c_debaryana.g13090.t1 c_debaryana.g13094.t1 c_debaryana.g15033.t1 c_eustigma.GAX80418.1 c_eustigma.GAX85514.1 c_incerta.g13514.t1 c_incerta.g13515.t1 c_reinhardtii.Cre02.g077024.t1.1 c_reinhardtii.Cre02.g077061.t1.1 c_reinhardtii.Cre02.g077100.t1.2 c_schloesseri.g14042.t1 c_schloesseri.g14043.t1 c_schloesseri.g14044.t1 c_zofingiensis.Cz02g15200.t1 c_zofingiensis.Cz08g13040.t1 d_salina.Dusal.3388s00001.1.p g_pectorale.KXZ44985.1 g_pectorale.KXZ44986.1 p_parva.g2670.t1 p_parva.g6522.t1 r_subcapitata.GBF95192.1 r_subcapitata.GBF99716.1 v_carteri.Vocar.0004s0331.1.p v_carteri.Vocar.0004s0333.1.p v_carteri.Vocar.0004s0334.1.p
OG0000374: c_debaryana.g2449.t1 c_debaryana.g3549.t2 c_eustigma.GAX80292.1 c_eustigma.GAX81189.1 c_eustigma.GAX83875.1 c_incerta.g17143.t1 c_incerta.g8965.t1 c_reinhardtii.Cre01.g002050.t1.1 c_reinhardtii.Cre09.g396450.t1.1 c_schloesseri.g12259.t1 c_schloesseri.g15536.t1 c_zofingiensis.Cz11g11060.t1 c_zofingiensis.Cz13g11250.t1 d_salina.Dusal.0107s00014.1.p d_salina.Dusal.0107s00015.1.p d_salina.Dusal.0748s00004.1.p g_pectorale.KXZ43285.1 g_pectorale.KXZ49979.1 p_parva.g6261.t1 p_parva.g9065.t1 r_subcapitata.GBF87329.1 r_subcapitata.GBF87361.1 r_subcapitata.GBF94338.1 v_carteri.Vocar.0008s0228.1.p v_carteri.Vocar.0013s0035.1.p
OG0000375: c_debaryana.g12628.t1 c_debaryana.g15713.t1 c_debaryana.g3461.t1 c_debaryana.g3469.t1 c_debaryana.g8622.t1 c_debaryana.g9958.t1 c_eustigma.GAX77836.1 c_eustigma.GAX84688.1 c_incerta.g1288.t1 c_incerta.g1289.t1 c_incerta.g1440.t1 c_incerta.g9961.t1 c_reinhardtii.Cre05.g243900.t1.1 c_reinhardtii.Cre05.g243950.t1.2 c_reinhardtii.Cre13.g588800.t1.2 c_schloesseri.g13105.t1 c_schloesseri.g13388.t1 c_schloesseri.g6738.t1 c_schloesseri.g6739.t1 d_salina.Dusal.0218s00001.1.p d_salina.Dusal.0218s00005.1.p v_carteri.Vocar.0018s0015.1.p v_carteri.Vocar.0030s0150.1.p v_carteri.Vocar.0030s0151.1.p v_carteri.Vocar.0060s0006.1.p
OG0000376: c_debaryana.g19938.t1 c_debaryana.g2281.t1 c_debaryana.g2282.t1 c_debaryana.g2283.t1 c_debaryana.g3133.t1 c_debaryana.g3134.t1 c_debaryana.g3136.t1 c_debaryana.g4485.t1 c_debaryana.g7447.t1 c_debaryana.g7448.t1 c_incerta.g14163.t1 c_incerta.g15189.t1 c_incerta.g15190.t1 c_incerta.g15192.t1 c_incerta.g15193.t1 c_incerta.g15194.t1 c_reinhardtii.Cre09.g400800.t1.2 c_reinhardtii.Cre14.g632650.t1.1 c_reinhardtii.Cre14.g632700.t1.1 c_reinhardtii.Cre14.g632750.t1.1 c_schloesseri.g12874.t1 c_schloesseri.g12875.t1 g_pectorale.KXZ45631.1 g_pectorale.KXZ45638.1 g_pectorale.KXZ45641.1
OG0000377: c_debaryana.g135.t1 c_debaryana.g1738.t1 c_debaryana.g4590.t1 c_incerta.g11094.t1 c_incerta.g13996.t1 c_incerta.g13999.t1 c_incerta.g14000.t1 c_incerta.g16659.t1 c_incerta.g17197.t1 c_incerta.g4784.t1 c_incerta.g4785.t1 c_incerta.g4786.t1 c_reinhardtii.Cre03.g155900.t1.1 c_reinhardtii.Cre09.g404800.t1.1 c_reinhardtii.Cre12.g537150.t1.2 c_reinhardtii.Cre12.g537250.t1.2 c_schloesseri.g10177.t1 c_schloesseri.g10917.t1 c_schloesseri.g10918.t1 c_schloesseri.g11858.t1 c_schloesseri.g16682.t1 g_pectorale.KXZ47668.1 p_parva.g8076.t1 v_carteri.Vocar.0001s0225.1.p v_carteri.Vocar.0019s0012.1.p
OG0000378: c_debaryana.g6008.t1 c_debaryana.g6010.t1 c_debaryana.g6011.t1 c_debaryana.g6012.t1 c_debaryana.g6013.t1 c_debaryana.g6014.t1 c_debaryana.g8718.t1 c_debaryana.g8722.t1 c_debaryana.g8735.t1 c_eustigma.GAX82637.1 c_eustigma.GAX82638.1 c_incerta.g11641.t1 c_incerta.g11642.t1 c_incerta.g11680.t1 c_reinhardtii.Cre08.g365900.t1.2 c_reinhardtii.Cre08.g367400.t1.1 c_reinhardtii.Cre08.g367500.t1.1 c_schloesseri.g9263.t1 c_schloesseri.g9264.t1 c_schloesseri.g9302.t1 c_zofingiensis.Cz16g02040.t1 g_pectorale.KXZ42803.1 g_pectorale.KXZ50176.1 r_subcapitata.GBF96674.1 v_carteri.Vocar.0020s0067.1.p
OG0000379: c_debaryana.g18130.t1 c_debaryana.g18132.t1 c_eustigma.GAX72827.1 c_eustigma.GAX82412.1 c_incerta.g8212.t1 c_incerta.g8213.t1 c_reinhardtii.Cre02.g089850.t1.2 c_reinhardtii.Cre02.g089900.t1.2 c_schloesseri.g1965.t1 c_schloesseri.g1967.t1 c_zofingiensis.Cz06g03230.t1 c_zofingiensis.Cz06g03240.t1 c_zofingiensis.Cz06g08180.t1 c_zofingiensis.Cz19g08160.t1 d_salina.Dusal.0045s00023.1.p d_salina.Dusal.0045s00025.1.p d_salina.Dusal.0045s00027.1.p d_salina.Dusal.0381s00018.1.p g_pectorale.KXZ43257.1 g_pectorale.KXZ43258.1 p_parva.g10007.t1 r_subcapitata.GBF90710.1 r_subcapitata.GBF90988.1 v_carteri.Vocar.0001s1092.1.p v_carteri.Vocar.0001s1093.1.p
OG0000380: c_debaryana.g15197.t1 c_debaryana.g15207.t1 c_debaryana.g3889.t1 c_eustigma.GAX75139.1 c_eustigma.GAX76677.1 c_incerta.g14265.t1 c_incerta.g6181.t1 c_reinhardtii.Cre01.g011250.t1.1 c_reinhardtii.Cre01.g011300.t1.1 c_reinhardtii.Cre02.g116500.t1.1 c_schloesseri.g3421.t1 c_schloesseri.g9903.t1 c_zofingiensis.Cz11g19200.t1 c_zofingiensis.UNPLg00512.t1 d_salina.Dusal.0001s00042.1.p d_salina.Dusal.1142s00002.1.p g_pectorale.KXZ42934.1 g_pectorale.KXZ46405.1 g_pectorale.KXZ54046.1 p_parva.g2607.t1 p_parva.g6330.t1 r_subcapitata.GBF91928.1 v_carteri.Vocar.0013s0024.1.p v_carteri.Vocar.0013s0026.1.p v_carteri.Vocar.0033s0014.1.p
OG0000381: c_debaryana.g20501.t2 c_debaryana.g3167.t1 c_incerta.g11012.t1 c_incerta.g13503.t1 c_incerta.g14420.t1 c_incerta.g2180.t1 c_incerta.g2445.t1 c_incerta.g8757.t1 c_incerta.g8861.t1 c_incerta.g8862.t1 c_incerta.g8863.t1 c_reinhardtii.Cre17.g706050.t1.1 c_schloesseri.g11868.t4 c_schloesseri.g14029.t1 c_schloesseri.g14174.t1 c_schloesseri.g2482.t1 g_pectorale.KXZ43138.1 g_pectorale.KXZ43152.1 g_pectorale.KXZ43155.1 g_pectorale.KXZ45992.1 g_pectorale.KXZ52991.1 g_pectorale.KXZ52996.1 g_pectorale.KXZ52997.1 g_pectorale.KXZ52999.1 v_carteri.Vocar.0007s0098.1.p
OG0000382: c_debaryana.g19981.t1 c_debaryana.g19982.t1 c_debaryana.g20260.t1 c_incerta.g13354.t1 c_incerta.g13358.t1 c_incerta.g1837.t1 c_reinhardtii.Cre10.g434350.t1.1 c_reinhardtii.Cre10.g434650.t1.1 c_reinhardtii.Cre13.g570600.t1.2 c_schloesseri.g1891.t1 c_schloesseri.g481.t1 c_schloesseri.g486.t1 c_zofingiensis.Cz08g15200.t1 d_salina.Dusal.0535s00006.1.p g_pectorale.KXZ49236.1 g_pectorale.KXZ51575.1 g_pectorale.KXZ51586.1 p_parva.g10463.t1 p_parva.g2767.t1 p_parva.g6583.t1 r_subcapitata.GBF96934.1 v_carteri.Vocar.0001s0333.1.p v_carteri.Vocar.0014s0112.1.p v_carteri.Vocar.0014s0113.1.p v_carteri.Vocar.0014s0115.1.p
OG0000383: c_debaryana.g4164.t1 c_debaryana.g4170.t1 c_debaryana.g6348.t1 c_debaryana.g8525.t1 c_eustigma.GAX75359.1 c_eustigma.GAX75360.1 c_eustigma.GAX86646.1 c_incerta.g12259.t1 c_reinhardtii.Cre10.g430700.t1.1 c_schloesseri.g406.t1 d_salina.Dusal.0026s00025.1.p d_salina.Dusal.0026s00026.1.p d_salina.Dusal.0026s00027.1.p d_salina.Dusal.0026s00028.1.p g_pectorale.KXZ45133.1 g_pectorale.KXZ56476.1 g_pectorale.KXZ56477.1 p_parva.g2830.t1 p_parva.g3053.t1 p_parva.g4830.t1 p_parva.g5857.t1 p_parva.g6316.t1 p_parva.g963.t1 v_carteri.Vocar.0005s0270.1.p v_carteri.Vocar.0005s0271.1.p
OG0000384: c_debaryana.g1363.t1 c_debaryana.g15966.t1 c_debaryana.g15975.t1 c_eustigma.GAX80051.1 c_incerta.g16316.t1 c_incerta.g16317.t1 c_incerta.g8658.t1 c_incerta.g8663.t1 c_reinhardtii.Cre07.g318200.t1.1 c_reinhardtii.Cre07.g318209.t1.2 c_reinhardtii.Cre07.g318250.t1.1 c_reinhardtii.Cre07.g349966.t1.1 c_reinhardtii.Cre07.g350050.t1.1 c_schloesseri.g10701.t1 c_schloesseri.g10702.t2 c_schloesseri.g10703.t1 c_schloesseri.g7580.t1 c_schloesseri.g7583.t2 c_zofingiensis.Cz02g29020.t1 d_salina.Dusal.0428s00011.1.p g_pectorale.KXZ53650.1 g_pectorale.KXZ53651.1 r_subcapitata.GBF93871.1 v_carteri.Vocar.0023s0187.1.p v_carteri.Vocar.0023s0188.1.p
OG0000385: c_debaryana.g20009.t1 c_debaryana.g7597.t1 c_eustigma.GAX74519.1 c_eustigma.GAX74879.1 c_incerta.g3584.t1 c_incerta.g8092.t1 c_reinhardtii.Cre17.g707500.t1.2 c_reinhardtii.Cre17.g734300.t1.1 c_schloesseri.g2370.t1 c_schloesseri.g8042.t1 c_zofingiensis.Cz03g17170.t1 c_zofingiensis.Cz10g05020.t1 d_salina.Dusal.0091s00002.1.p d_salina.Dusal.0091s00004.1.p d_salina.Dusal.0091s00005.1.p d_salina.Dusal.0321s00011.1.p d_salina.Dusal.0321s00014.1.p g_pectorale.KXZ43433.1 g_pectorale.KXZ44574.1 p_parva.g4485.t1 p_parva.g4826.t1 p_parva.g5089.t1 r_subcapitata.GBF88079.1 r_subcapitata.GBF93385.1 v_carteri.Vocar.0032s0099.1.p
OG0000386: c_debaryana.g10946.t1 c_debaryana.g10947.t1 c_debaryana.g10963.t1 c_debaryana.g12172.t1 c_debaryana.g12173.t1 c_debaryana.g12174.t1 c_debaryana.g12177.t1 c_debaryana.g12178.t1 c_debaryana.g12179.t1 c_debaryana.g19781.t1 c_debaryana.g19782.t1 c_debaryana.g20364.t1 c_debaryana.g20365.t1 c_debaryana.g20367.t1 c_debaryana.g20370.t1 c_debaryana.g20371.t1 c_debaryana.g20372.t1 c_eustigma.GAX83028.1 c_incerta.g13593.t1 c_reinhardtii.Cre08.g379050.t1.1 c_schloesseri.g5048.t1 c_zofingiensis.Cz03g06210.t1 d_salina.Dusal.0001s00027.1.p g_pectorale.KXZ56116.1 p_parva.g3417.t1
OG0000387: c_debaryana.g5743.t1 c_debaryana.g9503.t1 c_eustigma.GAX72794.1 c_eustigma.GAX80779.1 c_eustigma.GAX81954.1 c_incerta.g12844.t1 c_incerta.g15729.t1 c_reinhardtii.Cre14.g613950.t1.2 c_reinhardtii.Cre16.g674500.t1.2 c_schloesseri.g17453.t1 c_schloesseri.g3280.t1 c_zofingiensis.Cz06g19080.t1 c_zofingiensis.Cz09g06250.t1 d_salina.Dusal.0111s00007.1.p d_salina.Dusal.0378s00001.1.p d_salina.Dusal.0378s00002.1.p g_pectorale.KXZ51812.1 g_pectorale.KXZ55558.1 p_parva.g1389.t1 p_parva.g7810.t1 r_subcapitata.GBF88378.1 r_subcapitata.GBF88390.1 r_subcapitata.GBF93217.1 r_subcapitata.GBF95818.1 v_carteri.Vocar.0057s0009.1.p
OG0000388: c_debaryana.g1396.t1 c_debaryana.g7315.t1 c_eustigma.GAX74379.1 c_eustigma.GAX74380.1 c_eustigma.GAX82034.1 c_incerta.g14769.t1 c_incerta.g8687.t1 c_reinhardtii.Cre07.g349100.t1.1 c_reinhardtii.Cre08.g358563.t1.1 c_schloesseri.g7603.t1 c_schloesseri.g7854.t1 c_zofingiensis.Cz03g11220.t1 c_zofingiensis.Cz12g28100.t1 d_salina.Dusal.0072s00015.1.p d_salina.Dusal.0244s00011.1.p d_salina.Dusal.3054s00001.1.p g_pectorale.KXZ43429.1 g_pectorale.KXZ53668.1 g_pectorale.KXZ53669.1 p_parva.g1535.t1 p_parva.g4976.t1 r_subcapitata.GBF92309.1 r_subcapitata.GBF98973.1 v_carteri.Vocar.0001s0362.1.p v_carteri.Vocar.0005s0040.1.p
OG0000389: c_debaryana.g17704.t1 c_debaryana.g3564.t1 c_debaryana.g8616.t1 c_eustigma.GAX72606.1 c_eustigma.GAX84389.1 c_incerta.g6101.t1 c_incerta.g6821.t1 c_reinhardtii.Cre01.g008051.t1.1 c_reinhardtii.Cre01.g041850.t1.1 c_schloesseri.g10213.t1 c_schloesseri.g4022.t1 c_zofingiensis.Cz05g23080.t1 c_zofingiensis.Cz15g05070.t1 c_zofingiensis.Cz16g04160.t1 c_zofingiensis.Cz16g04170.t1 d_salina.Dusal.1319s00001.1.p d_salina.Dusal.1906s00001.1.p d_salina.Dusal.1987s00001.1.p g_pectorale.KXZ46406.1 g_pectorale.KXZ47363.1 g_pectorale.KXZ55213.1 r_subcapitata.GBF89222.1 v_carteri.Vocar.0001s0747.1.p v_carteri.Vocar.0079s0012.1.p v_carteri.Vocar.0091s0012.1.p
OG0000390: c_debaryana.g1726.t1 c_debaryana.g5135.t1 c_eustigma.GAX80066.1 c_eustigma.GAX80070.1 c_eustigma.GAX80330.1 c_incerta.g7324.t1 c_incerta.g7325.t1 c_incerta.g8848.t1 c_reinhardtii.Cre09.g391900.t1.1 c_reinhardtii.Cre12.g554850.t1.2 c_schloesseri.g11886.t1 c_schloesseri.g11887.t1 c_schloesseri.g12153.t1 c_zofingiensis.Cz07g14050.t1 d_salina.Dusal.0252s00017.1.p d_salina.Dusal.0596s00006.1.p g_pectorale.KXZ42798.1 g_pectorale.KXZ47940.1 g_pectorale.KXZ49503.1 g_pectorale.KXZ49504.1 p_parva.g9075.t1 r_subcapitata.GBF98316.1 r_subcapitata.GBF98438.1 v_carteri.Vocar.0007s0363.1.p v_carteri.Vocar.0009s0283.1.p
OG0000391: c_debaryana.g4121.t1 c_debaryana.g4157.t1 c_eustigma.GAX79047.1 c_eustigma.GAX82206.1 c_eustigma.GAX83479.1 c_eustigma.GAX85849.1 c_incerta.g11183.t1 c_incerta.g11221.t1 c_reinhardtii.Cre03.g160000.t1.2 c_reinhardtii.Cre03.g162050.t1.1 c_schloesseri.g16768.t1 c_schloesseri.g16805.t1 c_zofingiensis.Cz01g33140.t1 c_zofingiensis.Cz07g29020.t1 d_salina.Dusal.0533s00006.1.p d_salina.Dusal.0830s00006.1.p g_pectorale.KXZ56504.1 g_pectorale.KXZ56688.1 p_parva.g6569.t1 r_subcapitata.GBF97127.1 r_subcapitata.GBF97132.1 r_subcapitata.GBF98141.1 v_carteri.Vocar.0005s0277.1.p v_carteri.Vocar.0005s0278.1.p v_carteri.Vocar.0005s0302.1.p
OG0000392: c_debaryana.g16036.t1 c_debaryana.g3416.t2 c_debaryana.g6692.t1 c_eustigma.GAX72880.1 c_eustigma.GAX83625.1 c_incerta.g1479.t1 c_incerta.g1761.t1 c_reinhardtii.Cre01.g038650.t1.2 c_reinhardtii.Cre13.g573650.t1.1 c_reinhardtii.Cre13.g586916.t1.1 c_schloesseri.g13063.t3 c_schloesseri.g4078.t1 c_zofingiensis.Cz06g28140.t1 c_zofingiensis.Cz08g24230.t1 d_salina.Dusal.0052s00029.1.p d_salina.Dusal.0116s00021.1.p g_pectorale.KXZ45024.1 g_pectorale.KXZ49355.1 g_pectorale.KXZ55237.1 p_parva.g2191.t1 r_subcapitata.GBF94501.1 r_subcapitata.GBF95802.1 v_carteri.Vocar.0001s0026.1.p v_carteri.Vocar.0001s0143.1.p v_carteri.Vocar.0001s0729.1.p
OG0000393: c_debaryana.g14629.t1 c_debaryana.g3986.t2 c_eustigma.GAX72674.1 c_incerta.g11237.t1 c_incerta.g8729.t1 c_reinhardtii.Cre03.g162750.t1.2 c_reinhardtii.Cre06.g290450.t1.2 c_schloesseri.g16827.t1 c_schloesseri.g8768.t1 c_zofingiensis.Cz04g00050.t1 c_zofingiensis.Cz06g14190.t1 c_zofingiensis.Cz09g21270.t1 c_zofingiensis.Cz13g16020.t1 c_zofingiensis.Cz13g16030.t1 d_salina.Dusal.0945s00008.1.p g_pectorale.KXZ43600.1 g_pectorale.KXZ56420.1 g_pectorale.KXZ56421.1 p_parva.g4307.t1 r_subcapitata.GBF89386.1 r_subcapitata.GBF89388.1 r_subcapitata.GBF91355.1 r_subcapitata.GBF92503.1 r_subcapitata.GBF95952.1 v_carteri.Vocar.0005s0199.1.p
OG0000394: c_debaryana.g17656.t1 c_debaryana.g17657.t1 c_debaryana.g7213.t1 c_eustigma.GAX72836.1 c_eustigma.GAX74130.1 c_incerta.g13942.t1 c_incerta.g17250.t1 c_reinhardtii.Cre09.g409750.t1.1 c_reinhardtii.Cre12.g519500.t1.2 c_schloesseri.g11253.t1 c_schloesseri.g11999.t1 c_zofingiensis.Cz03g22190.t1 c_zofingiensis.Cz05g16070.t1 d_salina.Dusal.0026s00008.1.p g_pectorale.KXZ49749.1 g_pectorale.KXZ51252.1 g_pectorale.KXZ52875.1 p_parva.g1537.t1 p_parva.g5292.t1 r_subcapitata.GBF90059.1 r_subcapitata.GBF93992.1 v_carteri.Vocar.0026s0178.1.p v_carteri.Vocar.0028s0085.1.p v_carteri.Vocar.0031s0125.1.p v_carteri.Vocar.0037s0132.1.p
OG0000395: c_debaryana.g13123.t1 c_debaryana.g19461.t1 c_eustigma.GAX82596.1 c_eustigma.GAX82597.1 c_eustigma.GAX85181.1 c_eustigma.GAX86043.1 c_incerta.g16556.t1 c_incerta.g6683.t1 c_reinhardtii.Cre01.g034800.t1.1 c_reinhardtii.Cre17.g729650.t1.2 c_schloesseri.g12528.t1 c_schloesseri.g4157.t1 c_zofingiensis.Cz04g39070.t1 c_zofingiensis.Cz04g39080.t1 c_zofingiensis.Cz10g06170.t1 d_salina.Dusal.0107s00013.1.p d_salina.Dusal.0988s00001.1.p g_pectorale.KXZ44973.1 g_pectorale.KXZ50630.1 p_parva.g3489.t1 p_parva.g8646.t1 r_subcapitata.GBF88161.1 r_subcapitata.GBF94019.1 v_carteri.Vocar.0004s0351.1.p v_carteri.Vocar.0012s0276.1.p
OG0000396: c_debaryana.g16083.t1 c_debaryana.g2653.t1 c_eustigma.GAX72749.1 c_eustigma.GAX72750.1 c_incerta.g12029.t1 c_incerta.g2670.t1 c_incerta.g2671.t1 c_reinhardtii.Cre03.g200000.t1.2 c_reinhardtii.Cre03.g200050.t1.2 c_reinhardtii.Cre12.g506850.t1.2 c_schloesseri.g7408.t1 c_schloesseri.g8892.t1 c_schloesseri.g8893.t1 c_zofingiensis.Cz01g01070.t1 c_zofingiensis.Cz02g32030.t1 d_salina.Dusal.0335s00006.1.p g_pectorale.KXZ45188.1 g_pectorale.KXZ45192.1 g_pectorale.KXZ55898.1 p_parva.g10301.t1 p_parva.g9336.t1 r_subcapitata.GBF91885.1 r_subcapitata.GBF97054.1 r_subcapitata.GBG00110.1 v_carteri.Vocar.0035s0005.1.p
OG0000397: c_debaryana.g12687.t2 c_debaryana.g12700.t1 c_eustigma.GAX74082.1 c_eustigma.GAX81982.1 c_eustigma.GAX85362.1 c_eustigma.GAX85363.1 c_incerta.g1256.t1 c_incerta.g1257.t1 c_reinhardtii.Cre05.g245550.t1.1 c_reinhardtii.Cre05.g245701.t1.1 c_schloesseri.g6771.t1 c_schloesseri.g6772.t1 c_zofingiensis.Cz02g41200.t1 c_zofingiensis.Cz02g41210.t1 d_salina.Dusal.0339s00011.1.p d_salina.Dusal.0339s00013.1.p g_pectorale.KXZ46150.1 p_parva.g459.t1 p_parva.g8697.t1 p_parva.g9487.t1 r_subcapitata.GBF91892.1 r_subcapitata.GBF97229.1 v_carteri.Vocar.0026s0053.1.p v_carteri.Vocar.0082s0020.1.p v_carteri.Vocar.0899s0001.1.p
OG0000398: c_debaryana.g14904.t1 c_debaryana.g14907.t1 c_eustigma.GAX78137.1 c_eustigma.GAX81334.1 c_incerta.g12022.t1 c_incerta.g12023.t1 c_reinhardtii.Cre12.g506600.t1.2 c_reinhardtii.Cre12.g506650.t1.2 c_schloesseri.g7402.t1 c_schloesseri.g7403.t1 c_zofingiensis.Cz05g02200.t1 c_zofingiensis.Cz05g02210.t1 c_zofingiensis.Cz05g23060.t1 d_salina.Dusal.0420s00013.1.p d_salina.Dusal.0874s00004.1.p d_salina.Dusal.0874s00005.1.p g_pectorale.KXZ55895.1 p_parva.g2032.t1 p_parva.g726.t1 p_parva.g8896.t1 r_subcapitata.GBF90884.1 r_subcapitata.GBF93019.1 r_subcapitata.GBF98122.1 v_carteri.Vocar.0006s0153.1.p v_carteri.Vocar.0006s0154.1.p
OG0000399: c_debaryana.g5140.t1 c_debaryana.g9055.t1 c_eustigma.GAX80227.1 c_eustigma.GAX81418.1 c_eustigma.GAX81419.1 c_incerta.g862.t1 c_incerta.g8860.t1 c_reinhardtii.Cre09.g392500.t1.2 c_reinhardtii.Cre16.g653450.t1.2 c_schloesseri.g12165.t1 c_schloesseri.g14952.t1 c_zofingiensis.Cz16g00270.t1 d_salina.Dusal.0202s00005.1.p d_salina.Dusal.0202s00006.1.p d_salina.Dusal.0577s00001.1.p d_salina.Dusal.0781s00004.1.p d_salina.Dusal.0901s00001.1.p g_pectorale.KXZ43783.1 g_pectorale.KXZ54881.1 p_parva.g8273.t1 p_parva.g8918.t1 r_subcapitata.GBF93099.1 r_subcapitata.GBF94371.1 v_carteri.Vocar.0009s0278.1.p v_carteri.Vocar.0032s0023.1.p
OG0000400: c_debaryana.g3787.t1 c_eustigma.GAX84862.1 c_incerta.g11338.t1 c_incerta.g11339.t1 c_incerta.g11342.t1 c_reinhardtii.Cre06.g311050.t1.2 c_reinhardtii.Cre06.g311150.t1.1 c_reinhardtii.Cre06.g311200.t1.1 c_schloesseri.g7697.t1 c_schloesseri.g7702.t1 c_schloesseri.g7703.t1 c_zofingiensis.Cz05g18280.t1 c_zofingiensis.Cz06g00110.t1 c_zofingiensis.Cz15g03130.t1 d_salina.Dusal.0250s00019.1.p g_pectorale.KXZ54483.1 g_pectorale.KXZ54487.1 p_parva.g4373.t1 p_parva.g4597.t1 p_parva.g8888.t1 r_subcapitata.GBF89652.1 r_subcapitata.GBF97429.1 v_carteri.Vocar.0015s0018.1.p v_carteri.Vocar.0015s0019.1.p v_carteri.Vocar.0015s0020.1.p
OG0000401: c_debaryana.g10668.t2 c_eustigma.GAX83786.1 c_eustigma.GAX83787.1 c_incerta.g5537.t1 c_reinhardtii.Cre03.g171700.t1.1 c_schloesseri.g16004.t1 c_zofingiensis.Cz01g37120.t1 c_zofingiensis.Cz02g12010.t1 c_zofingiensis.Cz02g12160.t1 c_zofingiensis.Cz02g40080.t1 c_zofingiensis.Cz03g17130.t1 d_salina.Dusal.0099s00020.1.p g_pectorale.KXZ56626.1 g_pectorale.KXZ56627.1 p_parva.g7158.t1 r_subcapitata.GBF91008.1 r_subcapitata.GBF91009.1 r_subcapitata.GBF91108.1 r_subcapitata.GBF93777.1 r_subcapitata.GBF94661.1 r_subcapitata.GBF96748.1 r_subcapitata.GBF97098.1 r_subcapitata.GBF97474.1 r_subcapitata.GBF98010.1 v_carteri.Vocar.0015s0121.1.p
OG0000402: c_debaryana.g18789.t2 c_debaryana.g18790.t1 c_eustigma.GAX83193.1 c_eustigma.GAX83194.1 c_incerta.g14796.t1 c_incerta.g14797.t1 c_reinhardtii.Cre08.g358532.t1.1 c_reinhardtii.Cre08.g358534.t1.1 c_schloesseri.g7836.t1 c_schloesseri.g7837.t1 c_zofingiensis.Cz12g10200.t1 c_zofingiensis.Cz12g10210.t1 d_salina.Dusal.0320s00003.1.p d_salina.Dusal.0320s00013.1.p g_pectorale.KXZ48880.1 g_pectorale.KXZ48881.1 p_parva.g3709.t1 r_subcapitata.GBF97253.1 r_subcapitata.GBF97254.1 r_subcapitata.GBF98497.1 r_subcapitata.GBF98498.1 r_subcapitata.GBG00163.1 v_carteri.Vocar.0003s0247.1.p v_carteri.Vocar.0003s0248.1.p v_carteri.Vocar.0024s0026.1.p
OG0000403: c_debaryana.g2500.t1 c_debaryana.g2502.t1 c_eustigma.GAX75223.1 c_eustigma.GAX77104.1 c_incerta.g14696.t1 c_incerta.g7672.t1 c_reinhardtii.Cre02.g109550.t1.2 c_reinhardtii.Cre18.g749447.t1.1 c_schloesseri.g6388.t1 c_schloesseri.g9618.t1 c_zofingiensis.Cz02g01150.t1 c_zofingiensis.Cz16g14260.t1 d_salina.Dusal.0428s00004.1.p d_salina.Dusal.1153s00001.1.p d_salina.Dusal.1153s00002.1.p g_pectorale.KXZ48191.1 g_pectorale.KXZ53016.1 g_pectorale.KXZ53017.1 p_parva.g2522.t1 p_parva.g2897.t1 p_parva.g349.t1 r_subcapitata.GBF98799.1 r_subcapitata.GBG00404.1 v_carteri.Vocar.0001s0381.1.p v_carteri.Vocar.0008s0318.1.p
OG0000404: c_debaryana.g10656.t1 c_debaryana.g19010.t2 c_eustigma.GAX80611.1 c_eustigma.GAX85218.1 c_incerta.g15396.t1 c_incerta.g5522.t1 c_incerta.g5525.t1 c_reinhardtii.Cre03.g172150.t1.2 c_reinhardtii.Cre09.g390319.t1.1 c_schloesseri.g16014.t1 c_schloesseri.g3659.t1 c_zofingiensis.Cz01g11170.t1 c_zofingiensis.Cz06g02180.t1 d_salina.Dusal.0099s00017.1.p d_salina.Dusal.0265s00014.1.p d_salina.Dusal.0265s00015.1.p g_pectorale.KXZ54372.1 g_pectorale.KXZ56613.1 p_parva.g10336.t1 p_parva.g10337.t1 p_parva.g5049.t1 r_subcapitata.GBF88985.1 r_subcapitata.GBF96926.1 v_carteri.Vocar.0015s0129.1.p v_carteri.Vocar.0056s0013.1.p
OG0000405: c_debaryana.g12414.t1 c_debaryana.g12424.t1 c_eustigma.GAX81102.1 c_eustigma.GAX82805.1 c_eustigma.GAX85472.1 c_incerta.g3805.t1 c_incerta.g3807.t1 c_reinhardtii.Cre11.g478800.t1.2 c_reinhardtii.Cre11.g478950.t1.2 c_reinhardtii.Cre11.g478966.t1.1 c_schloesseri.g2396.t1 c_schloesseri.g2398.t1 c_zofingiensis.Cz02g05190.t1 c_zofingiensis.Cz02g05250.t1 d_salina.Dusal.0072s00013.1.p d_salina.Dusal.0513s00007.1.p g_pectorale.KXZ48222.1 p_parva.g6127.t1 p_parva.g6427.t1 p_parva.g6601.t1 r_subcapitata.GBF90520.1 r_subcapitata.GBF95776.1 r_subcapitata.GBG00473.1 v_carteri.Vocar.0027s0003.1.p v_carteri.Vocar.0027s0005.1.p
OG0000406: c_debaryana.g14182.t1 c_debaryana.g7522.t1 c_eustigma.GAX75844.1 c_eustigma.GAX75845.1 c_incerta.g4563.t1 c_incerta.g9477.t1 c_reinhardtii.Cre06.g269200.t1.1 c_reinhardtii.Cre06.g297082.t1.1 c_schloesseri.g15912.t1 c_schloesseri.g8398.t1 c_zofingiensis.Cz06g29190.t1 c_zofingiensis.Cz06g29200.t1 c_zofingiensis.Cz07g15080.t1 c_zofingiensis.Cz09g20240.t1 c_zofingiensis.Cz10g23030.t1 c_zofingiensis.Cz15g13270.t1 g_pectorale.KXZ45802.1 g_pectorale.KXZ45803.1 g_pectorale.KXZ45804.1 g_pectorale.KXZ51008.1 p_parva.g5182.t1 p_parva.g5408.t1 r_subcapitata.GBF89771.1 v_carteri.Vocar.0002s0147.1.p v_carteri.Vocar.0029s0117.1.p
OG0000407: c_debaryana.g12369.t1 c_debaryana.g18440.t1 c_incerta.g12743.t1 c_incerta.g14189.t1 c_incerta.g14191.t1 c_incerta.g14192.t1 c_incerta.g14193.t1 c_reinhardtii.Cre09.g401800.t1.1 c_reinhardtii.Cre09.g401850.t1.1 c_schloesseri.g3257.t1 c_schloesseri.g9719.t1 c_schloesseri.g9723.t1 g_pectorale.KXZ43077.1 g_pectorale.KXZ43560.1 g_pectorale.KXZ43823.1 g_pectorale.KXZ48407.1 g_pectorale.KXZ48409.1 g_pectorale.KXZ50401.1 g_pectorale.KXZ52437.1 g_pectorale.KXZ53037.1 g_pectorale.KXZ53718.1 g_pectorale.KXZ56823.1 g_pectorale.KXZ56909.1 v_carteri.Vocar.0009s0358.1.p v_carteri.Vocar.0009s0361.1.p
OG0000408: c_eustigma.GAX80118.1 c_eustigma.GAX86236.1 c_eustigma.GAX86249.1 c_reinhardtii.Cre08.g373374.t1.1 c_reinhardtii.Cre08.g373376.t1.1 c_schloesseri.g39.t1 c_schloesseri.g4884.t1 c_schloesseri.g5548.t1 d_salina.Dusal.0015s00008.1.p d_salina.Dusal.1346s00001.1.p d_salina.Dusal.1346s00002.1.p d_salina.Dusal.1570s00001.1.p d_salina.Dusal.1632s00001.1.p d_salina.Dusal.3352s00001.1.p g_pectorale.KXZ41200.1 g_pectorale.KXZ41201.1 g_pectorale.KXZ41778.1 g_pectorale.KXZ42338.1 g_pectorale.KXZ42339.1 g_pectorale.KXZ42606.1 g_pectorale.KXZ55150.1 v_carteri.Vocar.0017s0218.1.p v_carteri.Vocar.0020s0098.1.p v_carteri.Vocar.0061s0032.1.p v_carteri.Vocar.0066s0003.1.p
OG0000409: c_debaryana.g13195.t1 c_debaryana.g13196.t1 c_debaryana.g3855.t1 c_debaryana.g3856.t1 c_debaryana.g3861.t1 c_debaryana.g3862.t1 c_debaryana.g3865.t1 c_debaryana.g3866.t1 c_debaryana.g3867.t1 c_debaryana.g3898.t1 c_debaryana.g4988.t1 c_debaryana.g4989.t1 c_debaryana.g4990.t1 c_debaryana.g4991.t1 c_debaryana.g4992.t1 c_incerta.g3102.t1 c_reinhardtii.Cre02.g118650.t1.1 c_schloesseri.g3462.t1 g_pectorale.KXZ48041.1 g_pectorale.KXZ50638.1 v_carteri.Vocar.0003s0322.1.p v_carteri.Vocar.0003s0324.1.p v_carteri.Vocar.0003s0325.1.p v_carteri.Vocar.0033s0047.1.p
OG0000410: c_debaryana.g12111.t2 c_debaryana.g19189.t2 c_eustigma.GAX79348.1 c_eustigma.GAX83778.1 c_incerta.g1635.t1 c_incerta.g525.t1 c_reinhardtii.Cre06.g282000.t1.1 c_reinhardtii.Cre13.g579566.t1.1 c_reinhardtii.Cre13.g579582.t1.1 c_reinhardtii.Cre13.g579598.t1.1 c_schloesseri.g2602.t1 c_schloesseri.g8452.t1 c_zofingiensis.Cz08g27030.t1 c_zofingiensis.Cz15g15130.t1 d_salina.Dusal.0196s00013.1.p d_salina.Dusal.0196s00014.1.p d_salina.Dusal.0276s00017.1.p d_salina.Dusal.2049s00001.1.p g_pectorale.KXZ44911.1 p_parva.g1149.t1 r_subcapitata.GBF95473.1 r_subcapitata.GBF96801.1 v_carteri.Vocar.0001s0072.1.p v_carteri.Vocar.0002s0103.1.p
OG0000411: c_debaryana.g10707.t1 c_debaryana.g5301.t1 c_eustigma.GAX77245.1 c_eustigma.GAX78389.1 c_eustigma.GAX78390.1 c_eustigma.GAX79594.1 c_incerta.g13169.t1 c_incerta.g4004.t1 c_reinhardtii.Cre10.g444850.t1.1 c_reinhardtii.Cre16.g667350.t1.1 c_reinhardtii.Cre16.g667451.t1.1 c_schloesseri.g671.t1 c_schloesseri.g7076.t1 c_zofingiensis.Cz08g09230.t1 c_zofingiensis.Cz08g09240.t1 c_zofingiensis.Cz08g19160.t1 c_zofingiensis.Cz08g19170.t1 g_pectorale.KXZ47565.1 g_pectorale.KXZ54856.1 g_pectorale.KXZ54857.1 g_pectorale.KXZ54859.1 r_subcapitata.GBF95910.1 v_carteri.Vocar.0004s0321.1.p v_carteri.Vocar.0011s0076.1.p
OG0000412: c_debaryana.g10398.t1 c_debaryana.g7257.t1 c_debaryana.g7259.t1 c_eustigma.GAX74672.1 c_incerta.g13728.t1 c_incerta.g17219.t1 c_reinhardtii.Cre01.g003532.t1.1 c_reinhardtii.Cre12.g518050.t1.2 c_reinhardtii.Cre51.g761597.t1.1 c_schloesseri.g11282.t1 c_schloesseri.g13443.t1 c_schloesseri.g13445.t1 c_zofingiensis.Cz05g22220.t1 d_salina.Dusal.0175s00001.1.p d_salina.Dusal.1352s00001.1.p d_salina.Dusal.1352s00002.1.p g_pectorale.KXZ42920.1 g_pectorale.KXZ52914.1 g_pectorale.KXZ52915.1 p_parva.g1518.t1 r_subcapitata.GBF91767.1 r_subcapitata.GBF91768.1 v_carteri.Vocar.0006s0352.1.p v_carteri.Vocar.0022s0039.1.p
OG0000413: c_debaryana.g16094.t1 c_debaryana.g16216.t1 c_debaryana.g16224.t1 c_debaryana.g17117.t1 c_debaryana.g2465.t1 c_debaryana.g2850.t1 c_debaryana.g9968.t1 c_incerta.g14534.t1 c_incerta.g16841.t1 c_reinhardtii.Cre09.g386119.t2.1 c_schloesseri.g15799.t1 c_zofingiensis.Cz17g10100.t1 c_zofingiensis.UNPLg00869.t1 g_pectorale.KXZ45382.1 g_pectorale.KXZ45396.1 g_pectorale.KXZ45397.1 g_pectorale.KXZ48598.1 g_pectorale.KXZ54678.1 r_subcapitata.GBF97879.1 r_subcapitata.GBG00334.1 v_carteri.Vocar.0007s0267.1.p v_carteri.Vocar.0007s0268.1.p v_carteri.Vocar.0007s0270.1.p v_carteri.Vocar.0007s0272.1.p
OG0000414: c_debaryana.g13976.t1 c_debaryana.g13977.t1 c_debaryana.g19636.t1 c_eustigma.GAX83739.1 c_incerta.g17603.t1 c_incerta.g4375.t1 c_reinhardtii.Cre06.g259600.t1.1 c_reinhardtii.Cre06.g278118.t2.1 c_schloesseri.g15194.t1 c_schloesseri.g15196.t1 c_schloesseri.g5529.t1 c_zofingiensis.Cz09g21080.t1 d_salina.Dusal.0194s00002.1.p g_pectorale.KXZ42346.1 g_pectorale.KXZ43356.1 g_pectorale.KXZ50418.1 g_pectorale.KXZ52139.1 p_parva.g9765.t1 r_subcapitata.GBF97270.1 v_carteri.Vocar.0002s0580.1.p v_carteri.Vocar.0038s0002.1.p v_carteri.Vocar.0038s0004.1.p v_carteri.Vocar.0077s0009.1.p v_carteri.Vocar.0077s0010.1.p
OG0000415: c_debaryana.g1143.t1 c_debaryana.g3740.t1 c_debaryana.g3743.t1 c_debaryana.g3765.t1 c_debaryana.g3784.t1 c_debaryana.g3792.t1 c_incerta.g17148.t2 c_incerta.g3219.t1 c_reinhardtii.Cre01.g002227.t1.2 c_reinhardtii.Cre01.g002234.t1.1 c_reinhardtii.Cre08.g383350.t1.1 c_reinhardtii.Cre14.g633600.t1.1 c_schloesseri.g15541.t1 c_schloesseri.g15543.t1 c_schloesseri.g7447.t1 c_schloesseri.g7448.t1 g_pectorale.KXZ42376.1 g_pectorale.KXZ43549.1 g_pectorale.KXZ43564.1 g_pectorale.KXZ49538.1 g_pectorale.KXZ49539.1 g_pectorale.KXZ49608.1 v_carteri.Vocar.0004s0451.1.p v_carteri.Vocar.0004s0453.1.p
OG0000416: c_debaryana.g14968.t1 c_debaryana.g3884.t1 c_debaryana.g6474.t1 c_debaryana.g6491.t1 c_incerta.g2212.t1 c_incerta.g3082.t1 c_incerta.g3134.t1 c_incerta.g3135.t1 c_reinhardtii.Cre02.g117200.t1.2 c_reinhardtii.Cre02.g117250.t1.1 c_reinhardtii.Cre02.g119700.t1.1 c_reinhardtii.Cre06.g258226.t1.1 c_schloesseri.g2007.t1 c_schloesseri.g3433.t1 c_schloesseri.g3434.t1 c_schloesseri.g3482.t1 g_pectorale.KXZ41551.1 g_pectorale.KXZ46504.1 g_pectorale.KXZ54054.1 g_pectorale.KXZ54055.1 g_pectorale.KXZ54056.1 g_pectorale.KXZ54064.1 v_carteri.Vocar.0006s0100.1.p v_carteri.Vocar.0033s0032.1.p
OG0000417: c_debaryana.g14791.t1 c_debaryana.g6130.t1 c_eustigma.GAX76299.1 c_eustigma.GAX76300.1 c_eustigma.GAX76301.1 c_eustigma.GAX76302.1 c_eustigma.GAX79344.1 c_incerta.g14963.t1 c_incerta.g5641.t1 c_reinhardtii.Cre01.g049132.t1.2 c_reinhardtii.Cre03.g167200.t1.1 c_schloesseri.g1093.t1 c_schloesseri.g8628.t1 c_zofingiensis.Cz08g25030.t1 g_pectorale.KXZ55044.1 g_pectorale.KXZ56698.1 p_parva.g10478.t1 p_parva.g2459.t1 p_parva.g2853.t1 p_parva.g4758.t1 p_parva.g8044.t1 r_subcapitata.GBF91981.1 v_carteri.Vocar.0001s0557.1.p v_carteri.Vocar.0040s0094.1.p
OG0000418: c_debaryana.g6357.t1 c_debaryana.g6360.t1 c_debaryana.g6361.t1 c_debaryana.g6362.t1 c_debaryana.g6363.t1 c_debaryana.g6364.t1 c_debaryana.g6365.t1 c_debaryana.g6366.t1 c_debaryana.g6372.t1 c_debaryana.g6373.t1 c_debaryana.g6374.t1 c_debaryana.g6375.t1 c_debaryana.g6376.t1 c_schloesseri.g8949.t1 g_pectorale.KXZ41071.1 g_pectorale.KXZ43957.1 g_pectorale.KXZ43960.1 g_pectorale.KXZ43961.1 g_pectorale.KXZ43962.1 g_pectorale.KXZ43963.1 g_pectorale.KXZ43965.1 g_pectorale.KXZ43966.1 g_pectorale.KXZ43967.1 v_carteri.Vocar.0047s0055.1.p
OG0000419: c_debaryana.g11214.t1 c_debaryana.g6903.t1 c_eustigma.GAX83723.1 c_incerta.g16101.t1 c_incerta.g16104.t1 c_incerta.g16116.t1 c_incerta.g3627.t1 c_incerta.g3628.t1 c_incerta.g3629.t1 c_incerta.g3630.t1 c_reinhardtii.Cre07.g325752.t1.1 c_reinhardtii.Cre16.g673300.t1.2 c_reinhardtii.Cre16.g673350.t1.2 c_reinhardtii.Cre16.g673400.t1.1 c_reinhardtii.Cre17.g705750.t1.2 c_reinhardtii.Cre17.g705778.t1.1 c_reinhardtii.Cre17.g705806.t1.1 c_reinhardtii.Cre17.g705836.t1.2 c_reinhardtii.Cre17.g705843.t1.2 c_schloesseri.g10909.t1 c_schloesseri.g8078.t1 c_schloesseri.g8080.t1 d_salina.Dusal.0517s00008.1.p g_pectorale.KXZ50519.1
OG0000420: c_debaryana.g19393.t1 c_debaryana.g352.t1 c_eustigma.GAX82037.1 c_incerta.g13922.t1 c_incerta.g16816.t1 c_reinhardtii.Cre09.g410600.t1.1 c_reinhardtii.Cre11.g467726.t1.1 c_schloesseri.g11981.t1 c_schloesseri.g3115.t1 c_zofingiensis.Cz04g06110.t1 c_zofingiensis.Cz10g08070.t1 c_zofingiensis.Cz10g08270.t1 d_salina.Dusal.0238s00005.1.p d_salina.Dusal.2352s00001.1.p g_pectorale.KXZ49553.1 g_pectorale.KXZ50073.1 g_pectorale.KXZ50074.1 p_parva.g5076.t1 p_parva.g7675.t1 r_subcapitata.GBF96548.1 r_subcapitata.GBF96551.1 r_subcapitata.GBF97841.1 v_carteri.Vocar.0008s0131.1.p v_carteri.Vocar.0027s0136.1.p
OG0000421: c_debaryana.g10563.t1 c_debaryana.g10564.t1 c_eustigma.GAX75190.1 c_eustigma.GAX78697.1 c_eustigma.GAX81027.1 c_eustigma.GAX84137.1 c_incerta.g6592.t1 c_incerta.g6593.t1 c_reinhardtii.Cre01.g030450.t1.1 c_reinhardtii.Cre01.g030500.t1.2 c_schloesseri.g6151.t1 c_schloesseri.g6152.t1 c_zofingiensis.Cz04g08070.t1 d_salina.Dusal.0019s00006.1.p d_salina.Dusal.0241s00014.1.p d_salina.Dusal.0398s00007.1.p d_salina.Dusal.0436s00003.1.p d_salina.Dusal.0504s00008.1.p d_salina.Dusal.1072s00002.1.p g_pectorale.KXZ44063.1 p_parva.g7827.t1 r_subcapitata.GBF97390.1 v_carteri.Vocar.0001s0874.1.p v_carteri.Vocar.0001s0941.1.p
OG0000422: c_debaryana.g10403.t1 c_debaryana.g19505.t1 c_debaryana.g469.t1 c_eustigma.GAX77170.1 c_eustigma.GAX81183.1 c_incerta.g5997.t1 c_incerta.g7678.t1 c_incerta.g8300.t1 c_reinhardtii.Cre02.g086550.t1.1 c_reinhardtii.Cre02.g109250.t1.1 c_reinhardtii.Cre05.g238500.t1.1 c_schloesseri.g13601.t1 c_schloesseri.g5629.t1 c_schloesseri.g6394.t1 c_zofingiensis.Cz04g21170.t1 c_zofingiensis.Cz10g12170.t1 d_salina.Dusal.0139s00016.1.p g_pectorale.KXZ47632.1 g_pectorale.KXZ48715.1 g_pectorale.KXZ50790.1 r_subcapitata.GBF88050.1 r_subcapitata.GBF92101.1 v_carteri.Vocar.0004s0429.1.p v_carteri.Vocar.0017s0135.1.p
OG0000423: c_debaryana.g1282.t1 c_debaryana.g1865.t1 c_debaryana.g1866.t1 c_debaryana.g18814.t1 c_debaryana.g20472.t1 c_debaryana.g20473.t1 c_debaryana.g20474.t1 c_debaryana.g20475.t1 c_debaryana.g4282.t1 c_incerta.g11452.t1 c_incerta.g11454.t1 c_incerta.g1316.t1 c_incerta.g9330.t1 c_incerta.g9331.t1 c_schloesseri.g6715.t1 c_zofingiensis.Cz04g16110.t1 c_zofingiensis.Cz04g16120.t1 c_zofingiensis.Cz17g07040.t1 c_zofingiensis.Cz17g07050.t1 c_zofingiensis.Cz19g04170.t1 g_pectorale.KXZ45424.1 v_carteri.Vocar.0001s0371.1.p v_carteri.Vocar.0001s0972.1.p v_carteri.Vocar.0014s0293.1.p
OG0000424: c_debaryana.g14510.t1 c_debaryana.g19931.t1 c_eustigma.GAX80086.1 c_eustigma.GAX80960.1 c_eustigma.GAX82549.1 c_eustigma.GAX85098.1 c_incerta.g6669.t1 c_incerta.g9163.t1 c_reinhardtii.Cre01.g034150.t1.1 c_reinhardtii.Cre05.g234645.t1.1 c_schloesseri.g12824.t1 c_schloesseri.g4173.t1 c_zofingiensis.Cz03g29080.t1 c_zofingiensis.Cz06g26200.t1 d_salina.Dusal.0478s00004.1.p g_pectorale.KXZ50129.1 g_pectorale.KXZ50130.1 g_pectorale.KXZ55365.1 p_parva.g5130.t1 p_parva.g5781.t1 r_subcapitata.GBF96420.1 r_subcapitata.GBF99229.1 v_carteri.Vocar.0001s0772.1.p v_carteri.Vocar.0008s0408.1.p
OG0000425: c_debaryana.g10099.t1 c_debaryana.g10101.t1 c_debaryana.g16891.t2 c_debaryana.g3452.t1 c_eustigma.GAX79004.1 c_eustigma.GAX81809.1 c_eustigma.GAX85040.1 c_incerta.g14276.t1 c_incerta.g3451.t1 c_incerta.g3454.t1 c_reinhardtii.Cre04.g214657.t1.1 c_reinhardtii.Cre04.g217350.t1.2 c_reinhardtii.Cre17.g714150.t1.1 c_reinhardtii.Cre17.g714200.t1.1 c_reinhardtii.Cre17.g714450.t1.2 c_schloesseri.g965.t1 c_zofingiensis.Cz03g05190.t1 c_zofingiensis.Cz03g28010.t1 c_zofingiensis.Cz14g05130.t1 g_pectorale.KXZ41691.1 g_pectorale.KXZ55129.1 p_parva.g8090.t1 r_subcapitata.GBF90043.1 v_carteri.Vocar.0035s0079.1.p
OG0000426: c_debaryana.g7073.t1 c_debaryana.g7212.t1 c_eustigma.GAX74646.1 c_eustigma.GAX75366.1 c_eustigma.GAX79991.1 c_incerta.g17255.t1 c_incerta.g17367.t1 c_reinhardtii.Cre12.g519700.t1.1 c_reinhardtii.Cre12.g524950.t1.1 c_schloesseri.g11144.t1 c_schloesseri.g11250.t1 c_zofingiensis.Cz01g30010.t1 c_zofingiensis.Cz05g19320.t1 c_zofingiensis.Cz12g26130.t1 d_salina.Dusal.0048s00043.1.p d_salina.Dusal.0614s00006.1.p d_salina.Dusal.0971s00003.1.p g_pectorale.KXZ52762.1 g_pectorale.KXZ52873.1 p_parva.g1841.t1 r_subcapitata.GBF90899.1 r_subcapitata.GBF91373.1 v_carteri.Vocar.0037s0017.1.p v_carteri.Vocar.0037s0134.1.p
OG0000427: c_debaryana.g11221.t1 c_debaryana.g5107.t1 c_debaryana.g5109.t1 c_eustigma.GAX75684.1 c_eustigma.GAX77043.1 c_incerta.g16133.t1 c_incerta.g803.t1 c_reinhardtii.Cre07.g325734.t1.1 c_reinhardtii.Cre16.g650550.t2.1 c_schloesseri.g10890.t1 c_schloesseri.g15012.t1 c_zofingiensis.Cz01g18050.t1 c_zofingiensis.Cz16g07010.t1 d_salina.Dusal.0461s00002.1.p d_salina.Dusal.0781s00005.1.p g_pectorale.KXZ51664.1 g_pectorale.KXZ56141.1 p_parva.g6367.t1 p_parva.g6782.t1 p_parva.g8743.t1 r_subcapitata.GBF93873.1 r_subcapitata.GBF95054.1 v_carteri.Vocar.0003s0158.1.p v_carteri.Vocar.0032s0064.1.p
OG0000428: c_debaryana.g10660.t1 c_debaryana.g13587.t1 c_eustigma.GAX75386.1 c_eustigma.GAX77759.1 c_incerta.g15745.t1 c_incerta.g5529.t1 c_reinhardtii.Cre03.g171950.t1.1 c_reinhardtii.Cre11.g476325.t1.1 c_reinhardtii.Cre16.g673852.t1.1 c_schloesseri.g11572.t1 c_schloesseri.g16010.t1 c_zofingiensis.Cz01g21210.t1 c_zofingiensis.UNPLg00263.t1 d_salina.Dusal.0023s00006.1.p d_salina.Dusal.0023s00007.1.p d_salina.Dusal.0263s00014.1.p g_pectorale.KXZ55578.1 p_parva.g5714.t1 p_parva.g7769.t1 p_parva.g7770.t1 r_subcapitata.GBF92588.1 r_subcapitata.GBF96435.1 v_carteri.Vocar.0015s0128.1.p v_carteri.Vocar.0018s0035.1.p
OG0000429: c_debaryana.g10098.t1 c_debaryana.g10100.t1 c_incerta.g1847.t1 c_incerta.g634.t1 c_incerta.g656.t1 c_incerta.g658.t1 c_incerta.g659.t1 c_incerta.g9555.t1 c_reinhardtii.Cre02.g085400.t1.1 c_reinhardtii.Cre07.g354700.t1.1 c_reinhardtii.Cre10.g456554.t1.2 c_reinhardtii.Cre12.g493903.t1.1 c_reinhardtii.Cre16.g694207.t1.1 c_schloesseri.g12405.t1 c_schloesseri.g15403.t1 c_schloesseri.g1895.t1 c_schloesseri.g3445.t1 c_schloesseri.g4455.t1 g_pectorale.KXZ41891.1 g_pectorale.KXZ46389.1 g_pectorale.KXZ47899.1 g_pectorale.KXZ49101.1 g_pectorale.KXZ51221.1 p_parva.g4063.t1
OG0000430: c_debaryana.g15088.t1 c_debaryana.g20558.t1 c_debaryana.g20567.t1 c_eustigma.GAX84735.1 c_incerta.g13364.t1 c_incerta.g9941.t1 c_incerta.g9942.t1 c_reinhardtii.Cre10.g433950.t1.1 c_reinhardtii.Cre12.g550702.t1.1 c_reinhardtii.Cre12.g551127.t1.1 c_schloesseri.g13403.t1 c_schloesseri.g13404.t1 c_schloesseri.g474.t1 c_zofingiensis.UNPLg00198.t1 d_salina.Dusal.1003s00001.1.p g_pectorale.KXZ51554.1 g_pectorale.KXZ53445.1 p_parva.g6706.t1 p_parva.g6708.t1 r_subcapitata.GBF96347.1 r_subcapitata.GBF97316.1 v_carteri.Vocar.0007s0025.1.p v_carteri.Vocar.0007s0034.1.p v_carteri.Vocar.0014s0129.1.p
OG0000431: c_debaryana.g14155.t1 c_debaryana.g7664.t1 c_eustigma.GAX80982.1 c_eustigma.GAX81050.1 c_incerta.g14114.t1 c_incerta.g4587.t1 c_reinhardtii.Cre06.g269950.t1.2 c_reinhardtii.Cre09.g398550.t1.2 c_schloesseri.g15392.t1 c_schloesseri.g9809.t1 c_zofingiensis.Cz09g19130.t1 c_zofingiensis.Cz09g30150.t1 d_salina.Dusal.0191s00006.1.p d_salina.Dusal.0347s00012.1.p d_salina.Dusal.0347s00013.1.p g_pectorale.KXZ45807.1 g_pectorale.KXZ48460.1 p_parva.g5050.t1 p_parva.g6471.t1 p_parva.g6472.t1 r_subcapitata.GBF93534.1 r_subcapitata.GBF93611.1 v_carteri.Vocar.0002s0167.1.p v_carteri.Vocar.0006s0118.1.p
OG0000432: c_debaryana.g12185.t1 c_debaryana.g5752.t1 c_eustigma.GAX79948.1 c_eustigma.GAX83160.1 c_incerta.g13584.t1 c_incerta.g15714.t1 c_reinhardtii.Cre08.g379550.t1.1 c_reinhardtii.Cre16.g675300.t1.1 c_schloesseri.g11542.t1 c_schloesseri.g5057.t1 c_zofingiensis.Cz09g16020.t1 c_zofingiensis.Cz12g09150.t1 c_zofingiensis.Cz12g19220.t1 d_salina.Dusal.0068s00029.1.p d_salina.Dusal.1364s00001.1.p g_pectorale.KXZ55458.1 g_pectorale.KXZ55720.1 p_parva.g8008.t1 r_subcapitata.GBF88942.1 r_subcapitata.GBF97856.1 r_subcapitata.GBF98008.1 r_subcapitata.GBF99873.1 v_carteri.Vocar.0018s0122.1.p v_carteri.Vocar.0042s0002.1.p
OG0000433: c_debaryana.g983.t1 c_eustigma.GAX81538.1 c_eustigma.GAX81539.1 c_eustigma.GAX81540.1 c_eustigma.GAX82245.1 c_incerta.g2840.t1 c_reinhardtii.Cre03.g207750.t1.1 c_schloesseri.g3841.t1 c_zofingiensis.Cz01g00040.t1 c_zofingiensis.Cz01g00050.t1 c_zofingiensis.Cz15g11200.t1 c_zofingiensis.Cz15g11220.t1 d_salina.Dusal.0037s00025.1.p d_salina.Dusal.0037s00026.1.p d_salina.Dusal.0560s00005.1.p d_salina.Dusal.1212s00001.1.p g_pectorale.KXZ45229.1 g_pectorale.KXZ45231.1 p_parva.g3863.t1 p_parva.g5615.t1 p_parva.g7790.t1 r_subcapitata.GBF89534.1 r_subcapitata.GBF94709.1 v_carteri.Vocar.0047s0048.1.p
OG0000434: c_debaryana.g18595.t1 c_debaryana.g8897.t1 c_debaryana.g9718.t1 c_debaryana.g9719.t1 c_eustigma.GAX77804.1 c_incerta.g11453.t1 c_incerta.g14688.t1 c_incerta.g16791.t1 c_reinhardtii.Cre06.g305900.t1.1 c_reinhardtii.Cre11.g467754.t1.1 c_reinhardtii.Cre18.g748997.t1.1 c_schloesseri.g15498.t1 c_schloesseri.g3135.t1 c_schloesseri.g9629.t1 c_zofingiensis.Cz08g12270.t1 d_salina.Dusal.0242s00017.1.p g_pectorale.KXZ45377.1 g_pectorale.KXZ48128.1 g_pectorale.KXZ48130.1 p_parva.g5033.t1 r_subcapitata.GBF88510.1 r_subcapitata.GBF98757.1 v_carteri.Vocar.0016s0085.1.p v_carteri.Vocar.0030s0173.1.p
OG0000435: c_debaryana.g13822.t1 c_debaryana.g13823.t1 c_debaryana.g13835.t1 c_incerta.g3172.t1 c_incerta.g3173.t1 c_incerta.g3969.t1 c_reinhardtii.Cre08.g381550.t1.2 c_reinhardtii.Cre08.g381600.t1.2 c_reinhardtii.Cre16.g686700.t1.1 c_schloesseri.g5089.t1 c_schloesseri.g5090.t1 c_schloesseri.g7111.t1 c_zofingiensis.Cz10g24100.t1 c_zofingiensis.Cz13g06260.t1 c_zofingiensis.Cz19g01070.t1 c_zofingiensis.Cz19g01080.t1 d_salina.Dusal.0044s00013.1.p g_pectorale.KXZ55513.1 g_pectorale.KXZ55514.1 r_subcapitata.GBF90955.1 r_subcapitata.GBF92088.1 r_subcapitata.GBF97765.1 r_subcapitata.GBF98268.1 v_carteri.Vocar.0042s0065.1.p
OG0000436: c_debaryana.g10431.t1 c_debaryana.g2335.t1 c_eustigma.GAX80806.1 c_eustigma.GAX80809.1 c_incerta.g14168.t1 c_incerta.g15947.t1 c_reinhardtii.Cre07.g332650.t1.1 c_reinhardtii.Cre09.g400950.t1.2 c_schloesseri.g145.t1 c_schloesseri.g9761.t1 c_zofingiensis.Cz04g05120.t1 c_zofingiensis.Cz10g02290.t1 c_zofingiensis.Cz12g22200.t1 d_salina.Dusal.0081s00017.1.p g_pectorale.KXZ43658.1 r_subcapitata.GBF88138.1 r_subcapitata.GBF95154.1 r_subcapitata.GBF97443.1 r_subcapitata.GBF97670.1 r_subcapitata.GBF99609.1 r_subcapitata.GBF99610.1 r_subcapitata.GBF99612.1 r_subcapitata.GBF99705.1 v_carteri.Vocar.0016s0088.1.p
OG0000437: c_debaryana.g11485.t1 c_debaryana.g2957.t1 c_debaryana.g2958.t1 c_incerta.g10845.t1 c_incerta.g387.t1 c_incerta.g390.t1 c_incerta.g391.t1 c_incerta.g394.t1 c_reinhardtii.Cre03.g145467.t1.1 c_reinhardtii.Cre06.g288950.t1.2 c_reinhardtii.Cre06.g289050.t1.1 c_reinhardtii.Cre06.g289100.t1.1 c_reinhardtii.Cre06.g289300.t1.1 c_schloesseri.g16445.t1 c_schloesseri.g2751.t1 c_schloesseri.g2753.t1 c_schloesseri.g2754.t1 c_schloesseri.g2757.t1 c_zofingiensis.Cz15g14080.t1 g_pectorale.KXZ46753.1 g_pectorale.KXZ49768.1 v_carteri.Vocar.0001s1397.1.p v_carteri.Vocar.0014s0183.1.p v_carteri.Vocar.0031s0104.1.p
OG0000438: c_debaryana.g3026.t1 c_debaryana.g3033.t1 c_eustigma.GAX73541.1 c_eustigma.GAX79399.1 c_eustigma.GAX86308.1 c_eustigma.GAX86309.1 c_incerta.g11512.t1 c_incerta.g11514.t1 c_reinhardtii.Cre17.g696300.t1.1 c_reinhardtii.Cre17.g696350.t1.2 c_schloesseri.g11809.t1 c_zofingiensis.Cz03g33210.t1 c_zofingiensis.Cz07g33080.t1 c_zofingiensis.Cz13g17150.t1 d_salina.Dusal.0249s00008.1.p d_salina.Dusal.1248s00003.1.p d_salina.Dusal.1972s00001.1.p g_pectorale.KXZ41319.1 p_parva.g1086.t1 p_parva.g6129.t1 r_subcapitata.GBF90592.1 r_subcapitata.GBF92452.1 v_carteri.Vocar.0005s0497.1.p v_carteri.Vocar.0005s0500.1.p
OG0000439: c_debaryana.g15521.t1 c_debaryana.g17158.t1 c_debaryana.g19407.t1 c_debaryana.g2350.t1 c_debaryana.g2351.t1 c_debaryana.g274.t1 c_incerta.g11311.t2 c_incerta.g12715.t1 c_incerta.g7784.t1 c_incerta.g7797.t1 c_incerta.g8506.t1 c_reinhardtii.Cre02.g103900.t1.1 c_reinhardtii.Cre02.g104450.t1.1 c_reinhardtii.Cre02.g141806.t1.1 c_reinhardtii.Cre19.g750997.t1.1 c_reinhardtii.Cre19.g751147.t3.1 c_schloesseri.g15766.t1 c_schloesseri.g15771.t1 c_schloesseri.g16275.t1 g_pectorale.KXZ41174.1 g_pectorale.KXZ50891.1 g_pectorale.KXZ52658.1 g_pectorale.KXZ54031.1 v_carteri.Vocar.0009s0012.1.p
OG0000440: c_debaryana.g16822.t1 c_debaryana.g16890.t1 c_eustigma.GAX74140.1 c_eustigma.GAX78202.1 c_eustigma.GAX86491.1 c_incerta.g12167.t1 c_incerta.g12198.t1 c_reinhardtii.Cre02.g142687.t1.1 c_reinhardtii.Cre12.g486250.t1.2 c_reinhardtii.Cre12.g487850.t1.2 c_schloesseri.g5225.t1 c_schloesseri.g5255.t1 c_zofingiensis.Cz02g22080.t1 c_zofingiensis.Cz13g04090.t1 d_salina.Dusal.0088s00030.1.p d_salina.Dusal.0091s00001.1.p g_pectorale.KXZ49908.1 g_pectorale.KXZ49937.1 p_parva.g1044.t1 p_parva.g5203.t1 r_subcapitata.GBF87307.1 r_subcapitata.GBF94742.1 v_carteri.Vocar.0016s0127.1.p v_carteri.Vocar.0016s0153.1.p
OG0000441: c_debaryana.g16150.t1 c_debaryana.g17605.t1 c_eustigma.GAX77643.1 c_eustigma.GAX78306.1 c_incerta.g15105.t1 c_incerta.g6165.t1 c_reinhardtii.Cre01.g010800.t1.1 c_reinhardtii.Cre14.g629300.t1.1 c_schloesseri.g12966.t1 c_schloesseri.g15607.t1 c_schloesseri.g9890.t1 c_zofingiensis.Cz07g25290.t1 c_zofingiensis.Cz11g28060.t1 d_salina.Dusal.0168s00006.1.p d_salina.Dusal.1057s00004.1.p d_salina.Dusal.4082s00001.1.p g_pectorale.KXZ45918.1 g_pectorale.KXZ46653.1 p_parva.g4806.t1 r_subcapitata.GBF88855.1 r_subcapitata.GBF92130.1 r_subcapitata.GBF94621.1 v_carteri.Vocar.0013s0012.1.p v_carteri.Vocar.0022s0086.1.p
OG0000442: c_debaryana.g15610.t1 c_debaryana.g2565.t2 c_eustigma.GAX75729.1 c_eustigma.GAX78867.1 c_incerta.g16784.t1 c_incerta.g4129.t1 c_reinhardtii.Cre09.g406400.t1.1 c_reinhardtii.Cre16.g682369.t1.1 c_schloesseri.g13872.t1 c_schloesseri.g4763.t1 c_zofingiensis.Cz07g25110.t1 c_zofingiensis.UNPLg00206.t1 d_salina.Dusal.0048s00021.1.p d_salina.Dusal.0202s00014.1.p g_pectorale.KXZ42129.1 g_pectorale.KXZ49717.1 p_parva.g10136.t1 p_parva.g2040.t1 p_parva.g7368.t1 r_subcapitata.GBF92258.1 r_subcapitata.GBF97498.1 r_subcapitata.GBF98396.1 v_carteri.Vocar.0023s0021.1.p v_carteri.Vocar.0062s0026.1.p
OG0000443: c_debaryana.g16342.t1 c_debaryana.g9308.t1 c_eustigma.GAX74490.1 c_eustigma.GAX74491.1 c_incerta.g14219.t1 c_incerta.g6846.t1 c_reinhardtii.Cre08.g359300.t1.2 c_reinhardtii.Cre08.g373916.t1.1 c_schloesseri.g14270.t1 c_schloesseri.g4629.t1 c_schloesseri.g4631.t1 c_zofingiensis.Cz01g07100.t1 d_salina.Dusal.1113s00001.1.p d_salina.Dusal.1113s00002.1.p d_salina.Dusal.1178s00001.1.p d_salina.Dusal.1178s00002.1.p d_salina.Dusal.1663s00001.1.p d_salina.Dusal.4250s00001.1.p g_pectorale.KXZ43874.1 g_pectorale.KXZ43876.1 g_pectorale.KXZ51631.1 v_carteri.Vocar.0036s0024.1.p v_carteri.Vocar.0036s0025.1.p v_carteri.Vocar.0064s0032.1.p
OG0000444: c_debaryana.g10483.t1 c_debaryana.g17903.t2 c_debaryana.g19322.t1 c_debaryana.g20309.t1 c_debaryana.g2716.t1 c_incerta.g13694.t1 c_incerta.g13702.t1 c_incerta.g14063.t1 c_incerta.g14064.t2 c_incerta.g14065.t1 c_incerta.g14066.t1 c_incerta.g2484.t1 c_reinhardtii.Cre01.g003300.t1.2 c_reinhardtii.Cre01.g005200.t1.1 c_reinhardtii.Cre01.g005300.t1.2 c_reinhardtii.Cre11.g480250.t1.1 c_schloesseri.g13479.t1 c_schloesseri.g13480.t1 c_schloesseri.g14126.t1 g_pectorale.KXZ45674.1 r_subcapitata.GBF87546.1 r_subcapitata.GBF92763.1 r_subcapitata.GBF95574.1 r_subcapitata.GBF96857.1
OG0000445: c_debaryana.g10436.t1 c_debaryana.g14565.t1 c_debaryana.g17164.t1 c_debaryana.g18675.t1 c_debaryana.g3686.t1 c_eustigma.GAX73679.1 c_incerta.g16601.t1 c_incerta.g2189.t1 c_reinhardtii.Cre06.g257100.t1.1 c_reinhardtii.Cre17.g731500.t1.2 c_schloesseri.g12486.t1 c_schloesseri.g2028.t1 d_salina.Dusal.0203s00019.1.p d_salina.Dusal.0264s00001.1.p d_salina.Dusal.0287s00006.1.p d_salina.Dusal.0490s00013.1.p d_salina.Dusal.0501s00002.1.p d_salina.Dusal.0931s00003.1.p d_salina.Dusal.1530s00001.1.p g_pectorale.KXZ54315.1 r_subcapitata.GBF97507.1 v_carteri.Vocar.0004s0139.1.p v_carteri.Vocar.0009s0041.1.p v_carteri.Vocar.0063s0001.1.p
OG0000446: c_debaryana.g14184.t1 c_eustigma.GAX75300.1 c_eustigma.GAX78763.1 c_eustigma.GAX78764.1 c_incerta.g4550.t1 c_incerta.g4551.t1 c_reinhardtii.Cre06.g268501.t1.1 c_reinhardtii.Cre06.g268550.t1.1 c_schloesseri.g8383.t1 c_zofingiensis.Cz08g29140.t1 c_zofingiensis.Cz09g18250.t1 c_zofingiensis.Cz09g19040.t1 c_zofingiensis.Cz14g24120.t1 d_salina.Dusal.0570s00005.1.p g_pectorale.KXZ45790.1 g_pectorale.KXZ45791.1 p_parva.g5798.t1 p_parva.g5896.t1 r_subcapitata.GBF87557.1 r_subcapitata.GBF91855.1 r_subcapitata.GBF96403.1 r_subcapitata.GBF96784.1 v_carteri.Vocar.0002s0150.1.p v_carteri.Vocar.0002s0158.1.p
OG0000447: c_debaryana.g17626.t1 c_debaryana.g5912.t2 c_eustigma.GAX80034.1 c_eustigma.GAX81286.1 c_incerta.g702.t1 c_incerta.g8362.t1 c_reinhardtii.Cre02.g083354.t1.2 c_reinhardtii.Cre16.g692300.t1.2 c_schloesseri.g4497.t1 c_schloesseri.g5691.t1 c_zofingiensis.Cz02g34060.t1 c_zofingiensis.Cz05g35020.t1 c_zofingiensis.Cz07g26080.t1 d_salina.Dusal.0274s00010.1.p d_salina.Dusal.0407s00010.1.p d_salina.Dusal.0883s00001.1.p g_pectorale.KXZ42458.1 g_pectorale.KXZ50368.1 p_parva.g3475.t1 p_parva.g7182.t1 r_subcapitata.GBF89090.1 r_subcapitata.GBF91269.1 v_carteri.Vocar.0028s0140.1.p v_carteri.Vocar.0032s0010.1.p
OG0000448: c_debaryana.g14966.t1 c_debaryana.g15249.t1 c_debaryana.g16731.t1 c_eustigma.GAX83671.1 c_incerta.g102.t1 c_incerta.g11166.t1 c_incerta.g11168.t1 c_incerta.g14162.t1 c_reinhardtii.Cre03.g159254.t1.2 c_reinhardtii.Cre09.g400750.t1.2 c_schloesseri.g16750.t1 c_schloesseri.g16752.t1 c_schloesseri.g8717.t1 c_schloesseri.g9764.t1 d_salina.Dusal.0025s00047.1.p d_salina.Dusal.0331s00012.1.p d_salina.Dusal.1183s00002.1.p d_salina.Dusal.1183s00005.1.p g_pectorale.KXZ49380.1 g_pectorale.KXZ51498.1 p_parva.g4032.t1 v_carteri.Vocar.0008s0224.1.p v_carteri.Vocar.0019s0251.1.p v_carteri.Vocar.0063s0027.1.p
OG0000449: c_debaryana.g17115.t1 c_debaryana.g5551.t1 c_debaryana.g5552.t1 c_eustigma.GAX75337.1 c_eustigma.GAX84727.1 c_incerta.g10764.t1 c_incerta.g12935.t1 c_incerta.g12936.t1 c_reinhardtii.Cre03.g143807.t1.1 c_reinhardtii.Cre09.g405350.t1.2 c_reinhardtii.Cre09.g405400.t1.2 c_schloesseri.g13895.t1 c_schloesseri.g13896.t1 c_zofingiensis.Cz04g39170.t1 c_zofingiensis.UNPLg00389.t1 d_salina.Dusal.0357s00009.1.p g_pectorale.KXZ44689.1 g_pectorale.KXZ49721.1 p_parva.g3510.t1 r_subcapitata.GBF91926.1 r_subcapitata.GBF96266.1 v_carteri.Vocar.0014s0050.1.p v_carteri.Vocar.0062s0008.1.p v_carteri.Vocar.0062s0009.1.p
OG0000450: c_debaryana.g3278.t1 c_debaryana.g4573.t1 c_eustigma.GAX75002.1 c_eustigma.GAX76542.1 c_incerta.g1043.t1 c_incerta.g1615.t1 c_reinhardtii.Cre13.g580550.t1.2 c_reinhardtii.Cre16.g662500.t1.2 c_schloesseri.g14758.t1 c_schloesseri.g1644.t1 c_zofingiensis.Cz03g04150.t1 c_zofingiensis.Cz03g25100.t1 c_zofingiensis.Cz03g40310.t1 c_zofingiensis.Cz03g40320.t1 d_salina.Dusal.0021s00034.1.p d_salina.Dusal.0293s00006.1.p d_salina.Dusal.0775s00006.1.p g_pectorale.KXZ47298.1 g_pectorale.KXZ52440.1 p_parva.g9192.t1 r_subcapitata.GBF93793.1 r_subcapitata.GBF95993.1 v_carteri.Vocar.0001s0087.1.p v_carteri.Vocar.0041s0051.1.p
OG0000451: c_debaryana.g15394.t2 c_debaryana.g1699.t1 c_eustigma.GAX74267.1 c_eustigma.GAX74311.1 c_incerta.g10520.t1 c_incerta.g7371.t1 c_reinhardtii.Cre07.g336950.t1.1 c_reinhardtii.Cre12.g552200.t1.2 c_schloesseri.g4313.t1 c_schloesseri.g871.t1 c_zofingiensis.Cz07g13250.t1 c_zofingiensis.Cz07g16020.t1 c_zofingiensis.Cz07g16030.t1 d_salina.Dusal.0138s00003.1.p d_salina.Dusal.0327s00014.1.p g_pectorale.KXZ53126.1 g_pectorale.KXZ54777.1 p_parva.g5808.t1 p_parva.g9594.t1 r_subcapitata.GBF88239.1 r_subcapitata.GBF88254.1 r_subcapitata.GBF89422.1 v_carteri.Vocar.0007s0315.1.p v_carteri.Vocar.0023s0216.1.p
OG0000452: c_debaryana.g4003.t1 c_debaryana.g4122.t1 c_eustigma.GAX79443.1 c_eustigma.GAX82532.1 c_eustigma.GAX82536.1 c_incerta.g11236.t1 c_incerta.g16100.t1 c_reinhardtii.Cre03.g162701.t1.1 c_reinhardtii.Cre07.g325700.t1.2 c_schloesseri.g14071.t1 c_schloesseri.g16812.t1 c_zofingiensis.Cz03g32130.t1 c_zofingiensis.Cz05g24240.t1 c_zofingiensis.Cz10g27160.t1 d_salina.Dusal.0024s00040.1.p d_salina.Dusal.0024s00041.1.p d_salina.Dusal.0222s00006.1.p g_pectorale.KXZ47920.1 g_pectorale.KXZ56213.1 p_parva.g6609.t1 p_parva.g742.t1 r_subcapitata.GBF90068.1 r_subcapitata.GBF90817.1 v_carteri.Vocar.0021s0108.1.p
OG0000453: c_eustigma.GAX77871.1 c_incerta.g10903.t1 c_incerta.g10904.t1 c_incerta.g10909.t1 c_incerta.g11256.t1 c_incerta.g11266.t1 c_incerta.g2580.t1 c_incerta.g2581.t1 c_incerta.g2582.t1 c_incerta.g2583.t1 c_incerta.g2595.t1 c_incerta.g8117.t1 c_incerta.g9233.t1 c_incerta.g9234.t1 c_reinhardtii.Cre03.g206257.t1.1 c_reinhardtii.Cre03.g206369.t1.1 c_schloesseri.g3237.t1 c_schloesseri.g6579.t2 c_schloesseri.g6580.t1 c_schloesseri.g6596.t1 c_schloesseri.g6620.t1 g_pectorale.KXZ52942.1 g_pectorale.KXZ52948.1 g_pectorale.KXZ52951.1
OG0000454: c_incerta.g11280.t1 c_incerta.g1522.t2 c_incerta.g16622.t1 c_incerta.g17361.t1 c_incerta.g8026.t1 c_incerta.g8027.t1 c_reinhardtii.Cre02.g119500.t1.1 c_reinhardtii.Cre07.g316200.t1.1 c_reinhardtii.Cre07.g352250.t1.1 c_reinhardtii.Cre11.g467607.t1.1 c_reinhardtii.Cre12.g541211.t1.1 c_reinhardtii.Cre16.g674150.t1.1 c_schloesseri.g10023.t1 c_schloesseri.g4850.t1 g_pectorale.KXZ49067.1 g_pectorale.KXZ51211.1 g_pectorale.KXZ51361.1 g_pectorale.KXZ51368.1 g_pectorale.KXZ55066.1 v_carteri.Vocar.0001s1663.1.p v_carteri.Vocar.0001s1687.1.p v_carteri.Vocar.0001s1689.1.p v_carteri.Vocar.0001s1691.1.p v_carteri.Vocar.0050s0020.1.p
OG0000455: c_incerta.g5797.t1 c_reinhardtii.Cre01.g045800.t1.1 c_reinhardtii.Cre03.g160150.t1.2 c_reinhardtii.Cre05.g235650.t1.1 c_reinhardtii.Cre12.g533450.t1.2 g_pectorale.KXZ50133.1 g_pectorale.KXZ50134.1 g_pectorale.KXZ56354.1 v_carteri.Vocar.0001s0057.1.p v_carteri.Vocar.0001s0064.1.p v_carteri.Vocar.0005s0184.1.p v_carteri.Vocar.0013s0177.1.p v_carteri.Vocar.0021s0105.1.p v_carteri.Vocar.0021s0112.1.p v_carteri.Vocar.0021s0119.1.p v_carteri.Vocar.0027s0121.1.p v_carteri.Vocar.0039s0038.1.p v_carteri.Vocar.0039s0047.1.p v_carteri.Vocar.0039s0050.1.p v_carteri.Vocar.0039s0051.1.p v_carteri.Vocar.0046s0011.1.p v_carteri.Vocar.0055s0001.1.p v_carteri.Vocar.0059s0032.1.p v_carteri.Vocar.0064s0011.1.p
OG0000456: c_debaryana.g12993.t1 c_debaryana.g12995.t1 c_debaryana.g18947.t1 c_eustigma.GAX76420.1 c_incerta.g2015.t1 c_incerta.g963.t1 c_reinhardtii.Cre14.g626700.t1.2 c_reinhardtii.Cre16.g658400.t1.2 c_schloesseri.g13023.t1 c_schloesseri.g14845.t1 c_zofingiensis.Cz07g28150.t1 c_zofingiensis.Cz13g08120.t1 d_salina.Dusal.0483s00006.1.p d_salina.Dusal.1449s00001.1.p g_pectorale.KXZ48576.1 g_pectorale.KXZ48584.1 g_pectorale.KXZ49140.1 p_parva.g1563.t1 r_subcapitata.GBF89585.1 r_subcapitata.GBF94119.1 r_subcapitata.GBF98285.1 v_carteri.Vocar.0002s0012.1.p v_carteri.Vocar.0022s0106.1.p
OG0000457: c_debaryana.g10767.t1 c_debaryana.g12704.t1 c_debaryana.g12705.t1 c_debaryana.g12706.t1 c_debaryana.g12707.t1 c_debaryana.g13826.t1 c_debaryana.g2001.t1 c_debaryana.g8941.t1 c_incerta.g12917.t1 c_reinhardtii.Cre09.g406300.t1.2 c_schloesseri.g13874.t1 c_schloesseri.g13875.t1 c_schloesseri.g13876.t1 c_schloesseri.g684.t1 c_schloesseri.g685.t1 g_pectorale.KXZ43681.1 g_pectorale.KXZ43682.1 g_pectorale.KXZ43683.1 g_pectorale.KXZ43684.1 v_carteri.Vocar.0003s0491.1.p v_carteri.Vocar.0012s0141.1.p v_carteri.Vocar.0012s0142.1.p v_carteri.Vocar.0012s0143.1.p
OG0000458: c_debaryana.g10719.t1 c_debaryana.g10721.t1 c_debaryana.g16218.t1 c_debaryana.g2827.t1 c_debaryana.g4626.t1 c_eustigma.GAX80311.1 c_eustigma.GAX83559.1 c_incerta.g12927.t1 c_incerta.g481.t1 c_incerta.g482.t1 c_reinhardtii.Cre06.g284100.t1.2 c_reinhardtii.Cre06.g284150.t1.1 c_schloesseri.g13887.t1 c_schloesseri.g2647.t1 c_schloesseri.g2648.t1 c_zofingiensis.Cz01g09120.t1 d_salina.Dusal.0092s00009.1.p d_salina.Dusal.0092s00010.1.p d_salina.Dusal.0092s00012.1.p d_salina.Dusal.1076s00002.1.p g_pectorale.KXZ48230.1 r_subcapitata.GBF90580.1 r_subcapitata.GBF94837.1
OG0000459: c_debaryana.g10980.t1 c_debaryana.g12235.t1 c_debaryana.g12238.t1 c_debaryana.g16933.t1 c_debaryana.g7702.t1 c_debaryana.g7705.t1 c_debaryana.g7708.t1 c_incerta.g13987.t1 c_incerta.g4704.t1 c_incerta.g4860.t1 c_reinhardtii.Cre03.g144144.t1.1 c_reinhardtii.Cre03.g165950.t1.2 c_reinhardtii.Cre06.g301450.t1.1 c_reinhardtii.Cre12.g485350.t1.2 c_reinhardtii.Cre13.g588386.t1.1 c_reinhardtii.Cre13.g588405.t1.2 c_schloesseri.g12953.t1 c_schloesseri.g1399.t2 c_schloesseri.g1400.t1 g_pectorale.KXZ41608.1 g_pectorale.KXZ52636.1 g_pectorale.KXZ52637.1 g_pectorale.KXZ55243.1
OG0000460: c_debaryana.g18058.t1 c_debaryana.g4642.t1 c_debaryana.g9768.t1 c_eustigma.GAX72732.1 c_incerta.g11108.t1 c_incerta.g6806.t1 c_reinhardtii.Cre01.g040950.t1.2 c_reinhardtii.Cre03.g156650.t1.1 c_reinhardtii.Cre03.g156700.t1.1 c_reinhardtii.Cre09.g404550.t1.2 c_schloesseri.g12526.t1 c_schloesseri.g16698.t1 c_schloesseri.g16700.t1 c_schloesseri.g4033.t1 c_schloesseri.g4036.t1 c_schloesseri.g9659.t1 g_pectorale.KXZ45262.1 g_pectorale.KXZ48697.1 g_pectorale.KXZ55301.1 g_pectorale.KXZ55302.1 g_pectorale.KXZ55303.1 g_pectorale.KXZ55304.1 v_carteri.Vocar.0019s0090.1.p
OG0000461: c_debaryana.g7741.t1 c_debaryana.g9642.t1 c_eustigma.GAX76707.1 c_eustigma.GAX76708.1 c_incerta.g15442.t1 c_incerta.g15532.t1 c_reinhardtii.Cre09.g389450.t1.2 c_reinhardtii.Cre09.g389838.t1.1 c_schloesseri.g3557.t1 c_schloesseri.g3643.t1 c_zofingiensis.Cz04g25190.t1 d_salina.Dusal.0128s00002.1.p g_pectorale.KXZ54121.1 g_pectorale.KXZ54327.1 p_parva.g7678.t1 r_subcapitata.GBF88700.1 r_subcapitata.GBF88841.1 r_subcapitata.GBF89179.1 r_subcapitata.GBF94050.1 v_carteri.Vocar.0026s0186.1.p v_carteri.Vocar.0033s0157.1.p v_carteri.Vocar.0033s0162.1.p v_carteri.Vocar.0033s0163.1.p
OG0000462: c_debaryana.g11252.t1 c_debaryana.g6600.t1 c_debaryana.g6601.t1 c_eustigma.GAX72846.1 c_eustigma.GAX72847.1 c_incerta.g6547.t1 c_incerta.g6767.t1 c_reinhardtii.Cre01.g028250.t1.2 c_reinhardtii.Cre01.g038900.t1.1 c_schloesseri.g4073.t1 c_schloesseri.g6193.t1 c_zofingiensis.Cz06g31170.t1 c_zofingiensis.UNPLg00492.t1 d_salina.Dusal.1957s00001.1.p d_salina.Dusal.3041s00001.1.p g_pectorale.KXZ45342.1 g_pectorale.KXZ55182.1 g_pectorale.KXZ55183.1 p_parva.g957.t1 r_subcapitata.GBF98423.1 r_subcapitata.GBG00224.1 v_carteri.Vocar.0001s0802.1.p v_carteri.Vocar.0001s0900.1.p
OG0000463: c_debaryana.g19957.t2 c_debaryana.g19961.t1 c_debaryana.g19962.t1 c_debaryana.g19963.t1 c_debaryana.g19964.t1 c_debaryana.g6538.t1 c_eustigma.GAX76373.1 c_eustigma.GAX77132.1 c_eustigma.GAX83331.1 c_eustigma.GAX84502.1 c_eustigma.GAX86332.1 c_incerta.g7738.t1 c_incerta.g9145.t1 c_reinhardtii.Cre02.g106450.t1.1 c_reinhardtii.Cre05.g234661.t1.1 c_schloesseri.g12810.t1 c_schloesseri.g16221.t1 c_zofingiensis.Cz14g15120.t1 g_pectorale.KXZ45664.1 g_pectorale.KXZ51379.1 g_pectorale.KXZ51383.1 r_subcapitata.GBF99025.1 v_carteri.Vocar.0008s0393.1.p
OG0000464: c_debaryana.g5652.t1 c_debaryana.g5656.t1 c_eustigma.GAX74606.1 c_eustigma.GAX74609.1 c_eustigma.GAX82460.1 c_eustigma.GAX82465.1 c_eustigma.GAX82468.1 c_incerta.g14285.t1 c_incerta.g5126.t1 c_reinhardtii.Cre03.g190950.t1.2 c_reinhardtii.Cre04.g216850.t1.2 c_schloesseri.g2868.t1 c_schloesseri.g951.t1 c_zofingiensis.Cz07g00160.t1 c_zofingiensis.Cz11g05030.t1 d_salina.Dusal.0907s00005.1.p g_pectorale.KXZ42248.1 g_pectorale.KXZ42961.1 p_parva.g7016.t1 r_subcapitata.GBF95906.1 r_subcapitata.GBF99507.1 v_carteri.Vocar.0013s0278.1.p v_carteri.Vocar.0035s0137.1.p
OG0000465: c_debaryana.g19454.t1 c_debaryana.g2391.t1 c_debaryana.g2395.t1 c_eustigma.GAX83350.1 c_incerta.g3073.t1 c_incerta.g3074.t1 c_reinhardtii.Cre02.g120100.t1.2 c_reinhardtii.Cre02.g120150.t1.2 c_schloesseri.g3490.t1 c_schloesseri.g3491.t1 c_zofingiensis.Cz17g13100.t1 d_salina.Dusal.0488s00011.1.p d_salina.Dusal.1014s00004.1.p g_pectorale.KXZ54261.1 g_pectorale.KXZ54264.1 r_subcapitata.GBF97851.1 v_carteri.Vocar.0033s0065.1.p v_carteri.Vocar.0033s0066.1.p v_carteri.Vocar.0033s0067.1.p v_carteri.Vocar.0033s0068.1.p v_carteri.Vocar.0033s0069.1.p v_carteri.Vocar.0033s0070.1.p v_carteri.Vocar.0033s0072.1.p
OG0000466: c_debaryana.g20253.t1 c_debaryana.g20369.t1 c_eustigma.GAX75018.1 c_eustigma.GAX82784.1 c_incerta.g1850.t1 c_incerta.g9421.t1 c_reinhardtii.Cre06.g299500.t1.2 c_reinhardtii.Cre13.g569801.t1.1 c_schloesseri.g15856.t1 c_schloesseri.g1879.t1 c_zofingiensis.Cz08g09170.t1 c_zofingiensis.Cz08g09180.t1 c_zofingiensis.Cz08g18020.t1 d_salina.Dusal.0070s00009.1.p g_pectorale.KXZ49225.1 g_pectorale.KXZ51084.1 p_parva.g3646.t1 p_parva.g3785.t1 p_parva.g3786.t1 r_subcapitata.GBF88618.1 r_subcapitata.GBF91985.1 v_carteri.Vocar.0001s0249.1.p v_carteri.Vocar.0001s0345.1.p
OG0000467: c_debaryana.g11658.t2 c_debaryana.g16624.t1 c_debaryana.g5341.t2 c_debaryana.g5343.t1 c_debaryana.g5412.t2 c_eustigma.GAX76671.1 c_eustigma.GAX79152.1 c_eustigma.GAX79153.1 c_eustigma.GAX80467.1 c_eustigma.GAX84880.1 c_incerta.g2931.t1 c_incerta.g2934.t1 c_reinhardtii.Cre10.g450600.t1.1 c_reinhardtii.Cre10.g450850.t1.1 c_schloesseri.g14419.t1 c_schloesseri.g14422.t2 c_zofingiensis.Cz14g09080.t1 d_salina.Dusal.0025s00003.1.p d_salina.Dusal.0232s00007.1.p d_salina.Dusal.0468s00005.1.p d_salina.Dusal.0468s00006.1.p r_subcapitata.GBF95637.1 v_carteri.Vocar.0019s0139.1.p
OG0000468: c_debaryana.g4833.t1 c_debaryana.g7360.t1 c_debaryana.g7368.t1 c_eustigma.GAX82197.1 c_incerta.g13181.t1 c_incerta.g14329.t1 c_incerta.g2507.t1 c_incerta.g4207.t1 c_reinhardtii.Cre04.g217919.t1.1 c_reinhardtii.Cre04.g227700.t1.1 c_reinhardtii.Cre10.g444216.t1.1 c_reinhardtii.Cre11.g479450.t1.1 c_schloesseri.g1219.t1 c_schloesseri.g14109.t1 c_schloesseri.g1496.t1 c_schloesseri.g660.t1 d_salina.Dusal.0081s00030.1.p g_pectorale.KXZ43458.1 g_pectorale.KXZ47986.1 g_pectorale.KXZ47987.1 p_parva.g7606.t1 p_parva.g8447.t1 v_carteri.Vocar.0046s0043.1.p
OG0000469: c_debaryana.g13326.t1 c_debaryana.g13336.t1 c_eustigma.GAX79995.1 c_eustigma.GAX79996.1 c_incerta.g15914.t1 c_reinhardtii.Cre16.g687294.t1.1 c_reinhardtii.Cre16.g687406.t1.1 c_schloesseri.g11755.t1 c_schloesseri.g11756.t1 c_zofingiensis.Cz07g11200.t1 c_zofingiensis.Cz09g08190.t1 c_zofingiensis.Cz12g03230.t1 c_zofingiensis.Cz12g10180.t1 d_salina.Dusal.0111s00024.1.p d_salina.Dusal.0117s00011.1.p d_salina.Dusal.0117s00012.1.p g_pectorale.KXZ43812.1 p_parva.g4238.t1 p_parva.g5927.t1 r_subcapitata.GBF90352.1 r_subcapitata.GBF96463.1 v_carteri.Vocar.0058s0002.1.p v_carteri.Vocar.0058s0003.1.p
OG0000470: c_debaryana.g11607.t1 c_debaryana.g1477.t1 c_eustigma.GAX75612.1 c_eustigma.GAX78224.1 c_eustigma.GAX78226.1 c_incerta.g1856.t1 c_incerta.g1858.t1 c_reinhardtii.Cre13.g569400.t1.2 c_reinhardtii.Cre13.g569500.t1.2 c_schloesseri.g1869.t1 c_schloesseri.g1871.t1 c_schloesseri.g1873.t1 c_zofingiensis.Cz17g03030.t1 d_salina.Dusal.1076s00001.1.p g_pectorale.KXZ44722.1 g_pectorale.KXZ44723.1 g_pectorale.KXZ44739.1 p_parva.g7265.t1 r_subcapitata.GBF87480.1 r_subcapitata.GBF89093.1 r_subcapitata.GBF98150.1 v_carteri.Vocar.0014s0158.1.p v_carteri.Vocar.0110s0002.1.p
OG0000471: c_debaryana.g18086.t1 c_debaryana.g18088.t1 c_debaryana.g19361.t1 c_eustigma.GAX81754.1 c_eustigma.GAX85783.1 c_incerta.g16901.t1 c_incerta.g16905.t1 c_incerta.g8205.t1 c_reinhardtii.Cre02.g090276.t1.1 c_reinhardtii.Cre02.g095071.t1.1 c_schloesseri.g1273.t1 c_schloesseri.g1954.t1 c_zofingiensis.Cz02g02170.t1 c_zofingiensis.Cz09g12140.t1 d_salina.Dusal.0745s00006.1.p g_pectorale.KXZ42003.1 g_pectorale.KXZ50071.1 p_parva.g2751.t1 r_subcapitata.GBF87522.1 r_subcapitata.GBF95789.1 r_subcapitata.GBF97539.1 v_carteri.Vocar.0001s1070.1.p v_carteri.Vocar.0097s0011.1.p
OG0000472: c_debaryana.g14339.t1 c_debaryana.g17310.t1 c_eustigma.GAX73765.1 c_eustigma.GAX75494.1 c_incerta.g16350.t1 c_reinhardtii.Cre07.g316050.t1.2 c_reinhardtii.Cre17.g713051.t1.1 c_schloesseri.g10656.t1 c_schloesseri.g7942.t1 c_zofingiensis.Cz01g13170.t1 c_zofingiensis.Cz02g20030.t1 c_zofingiensis.Cz02g34170.t1 c_zofingiensis.Cz02g35050.t1 c_zofingiensis.Cz09g06200.t1 d_salina.Dusal.0229s00012.1.p d_salina.Dusal.0579s00006.1.p g_pectorale.KXZ43165.1 g_pectorale.KXZ47151.1 p_parva.g10286.t1 r_subcapitata.GBF91146.1 r_subcapitata.GBF95067.1 v_carteri.Vocar.0003s0122.1.p v_carteri.Vocar.0005s0449.1.p
OG0000473: c_debaryana.g12050.t1 c_debaryana.g8262.t1 c_eustigma.GAX76830.1 c_eustigma.GAX80498.1 c_eustigma.GAX86396.1 c_incerta.g16521.t1 c_incerta.g7202.t1 c_reinhardtii.Cre12.g560800.t1.2 c_reinhardtii.Cre17.g728100.t1.2 c_schloesseri.g12562.t1 c_schloesseri.g2821.t1 c_zofingiensis.Cz11g10220.t1 c_zofingiensis.Cz15g10100.t1 d_salina.Dusal.0160s00002.1.p d_salina.Dusal.0954s00001.1.p g_pectorale.KXZ45257.1 g_pectorale.KXZ53594.1 p_parva.g7583.t1 p_parva.g82.t1 r_subcapitata.GBF94731.1 r_subcapitata.GBF99601.1 v_carteri.Vocar.0001s1039.1.p v_carteri.Vocar.0030s0114.1.p
OG0000474: c_debaryana.g4539.t1 c_debaryana.g5139.t1 c_eustigma.GAX78558.1 c_eustigma.GAX84626.1 c_incerta.g15347.t1 c_incerta.g8859.t1 c_reinhardtii.Cre02.g147650.t1.2 c_reinhardtii.Cre09.g392503.t1.1 c_reinhardtii.Cre09.g392504.t1.1 c_schloesseri.g12164.t1 c_schloesseri.g4938.t1 c_zofingiensis.Cz04g15230.t1 c_zofingiensis.Cz13g08130.t1 c_zofingiensis.Cz13g11170.t1 d_salina.Dusal.0384s00004.1.p d_salina.Dusal.0384s00006.1.p d_salina.Dusal.0799s00005.1.p g_pectorale.KXZ54187.1 p_parva.g667.t1 r_subcapitata.GBF87325.1 r_subcapitata.GBG00573.1 v_carteri.Vocar.0009s0279.1.p v_carteri.Vocar.0044s0015.1.p
OG0000475: c_debaryana.g10985.t1 c_debaryana.g14298.t1 c_eustigma.GAX73891.1 c_eustigma.GAX78949.1 c_incerta.g17715.t2 c_incerta.g6509.t1 c_reinhardtii.Cre01.g026450.t1.2 c_reinhardtii.Cre06.g278239.t1.1 c_schloesseri.g10369.t2 c_schloesseri.g6235.t1 c_zofingiensis.Cz06g08020.t1 c_zofingiensis.Cz13g16010.t1 d_salina.Dusal.0002s00035.1.p d_salina.Dusal.0384s00015.1.p d_salina.Dusal.0872s00005.1.p g_pectorale.KXZ42584.1 g_pectorale.KXZ45332.1 p_parva.g10561.t1 p_parva.g8905.t1 r_subcapitata.GBF95842.1 r_subcapitata.GBF97945.1 v_carteri.Vocar.0001s0908.1.p v_carteri.Vocar.0002s0293.1.p
OG0000476: c_debaryana.g19760.t1 c_debaryana.g7947.t1 c_debaryana.g7957.t1 c_debaryana.g93.t1 c_debaryana.g94.t1 c_debaryana.g95.t1 c_debaryana.g99.t1 c_eustigma.GAX75615.1 c_eustigma.GAX81696.1 c_incerta.g12456.t1 c_incerta.g14859.t1 c_reinhardtii.Cre01.g053000.t1.2 c_reinhardtii.Cre01.g053150.t1.2 c_reinhardtii.Cre10.g421700.t1.2 c_schloesseri.g13247.t1 c_schloesseri.g4221.t1 c_zofingiensis.Cz12g24180.t1 d_salina.Dusal.1194s00002.1.p g_pectorale.KXZ53839.1 g_pectorale.KXZ53840.1 p_parva.g7607.t1 r_subcapitata.GBF87939.1 v_carteri.Vocar.0016s0025.1.p
OG0000477: c_debaryana.g1149.t1 c_debaryana.g9532.t1 c_eustigma.GAX78004.1 c_eustigma.GAX78502.1 c_incerta.g12811.t1 c_incerta.g9815.t1 c_reinhardtii.Cre14.g615500.t1.1 c_reinhardtii.Cre15.g639400.t1.2 c_schloesseri.g17418.t1 c_schloesseri.g2333.t1 c_zofingiensis.Cz06g32180.t1 d_salina.Dusal.0121s00009.1.p d_salina.Dusal.0121s00010.1.p d_salina.Dusal.0375s00003.1.p d_salina.Dusal.0375s00004.1.p g_pectorale.KXZ44450.1 g_pectorale.KXZ51777.1 p_parva.g2056.t1 p_parva.g7296.t1 p_parva.g8938.t1 r_subcapitata.GBF91039.1 v_carteri.Vocar.0012s0009.1.p v_carteri.Vocar.0024s0011.1.p
OG0000478: c_debaryana.g19739.t1 c_debaryana.g7087.t1 c_eustigma.GAX72550.1 c_eustigma.GAX82731.1 c_incerta.g12424.t1 c_incerta.g17362.t1 c_reinhardtii.Cre10.g422850.t1.1 c_reinhardtii.Cre12.g524600.t1.2 c_schloesseri.g10810.t1 c_schloesseri.g11149.t1 c_schloesseri.g4192.t1 c_zofingiensis.Cz07g01210.t1 c_zofingiensis.Cz14g04170.t1 d_salina.Dusal.0133s00014.1.p d_salina.Dusal.0912s00004.1.p g_pectorale.KXZ52755.1 g_pectorale.KXZ53858.1 p_parva.g3632.t1 r_subcapitata.GBF88090.1 r_subcapitata.GBF89933.1 r_subcapitata.GBF91668.1 v_carteri.Vocar.0009s0113.1.p v_carteri.Vocar.0037s0013.1.p
OG0000479: c_debaryana.g11623.t1 c_debaryana.g18654.t1 c_debaryana.g4711.t1 c_eustigma.GAX84690.1 c_eustigma.GAX84770.1 c_eustigma.GAX85148.1 c_eustigma.GAX86067.1 c_eustigma.GAX86436.1 c_eustigma.GAX86437.1 c_incerta.g10697.t1 c_incerta.g10698.t1 c_incerta.g10719.t1 c_incerta.g9683.t1 c_incerta.g9685.t1 d_salina.Dusal.0195s00001.1.p d_salina.Dusal.1290s00002.1.p d_salina.Dusal.1832s00001.1.p g_pectorale.KXZ42430.1 g_pectorale.KXZ42431.1 g_pectorale.KXZ42432.1 g_pectorale.KXZ42433.1 g_pectorale.KXZ50345.1 v_carteri.Vocar.0002s0625.1.p
OG0000480: c_debaryana.g1831.t1 c_debaryana.g1833.t1 c_eustigma.GAX76619.1 c_eustigma.GAX76621.1 c_incerta.g1120.t1 c_incerta.g1122.t1 c_reinhardtii.Cre16.g666334.t1.1 c_schloesseri.g14681.t1 c_schloesseri.g14683.t1 c_zofingiensis.Cz03g18070.t1 c_zofingiensis.Cz03g18110.t1 c_zofingiensis.Cz03g23180.t1 c_zofingiensis.Cz12g11130.t1 c_zofingiensis.Cz14g16040.t1 c_zofingiensis.Cz15g11260.t1 d_salina.Dusal.0013s00029.1.p d_salina.Dusal.0013s00030.1.p g_pectorale.KXZ42609.1 g_pectorale.KXZ42611.1 p_parva.g2849.t1 p_parva.g9704.t1 r_subcapitata.GBF94683.1 v_carteri.Vocar.0066s0007.1.p
OG0000481: c_debaryana.g19171.t1 c_debaryana.g4104.t1 c_eustigma.GAX81789.1 c_eustigma.GAX82387.1 c_incerta.g12356.t1 c_incerta.g545.t1 c_reinhardtii.Cre06.g280950.t1.2 c_reinhardtii.Cre10.g426292.t1.1 c_schloesseri.g2580.t1 c_schloesseri.g5904.t1 c_zofingiensis.Cz01g21060.t1 c_zofingiensis.Cz14g14130.t1 c_zofingiensis.Cz15g09100.t1 d_salina.Dusal.0444s00010.1.p d_salina.Dusal.1013s00004.1.p g_pectorale.KXZ44880.1 g_pectorale.KXZ56864.1 p_parva.g10148.t1 p_parva.g9482.t1 r_subcapitata.GBF87464.1 r_subcapitata.GBF94724.1 v_carteri.Vocar.0002s0096.1.p v_carteri.Vocar.0005s0375.1.p
OG0000482: c_debaryana.g2844.t1 c_debaryana.g3705.t1 c_eustigma.GAX73495.1 c_eustigma.GAX78592.1 c_eustigma.GAX83103.1 c_incerta.g2188.t1 c_incerta.g3307.t1 c_reinhardtii.Cre06.g257050.t1.1 c_reinhardtii.Cre17.g721500.t1.2 c_schloesseri.g14571.t1 c_schloesseri.g2029.t1 c_zofingiensis.Cz13g16100.t1 c_zofingiensis.UNPLg00638.t1 d_salina.Dusal.0211s00012.1.p d_salina.Dusal.0276s00014.1.p g_pectorale.KXZ43411.1 g_pectorale.KXZ47335.1 g_pectorale.KXZ51655.1 p_parva.g7687.t1 p_parva.g8551.t1 r_subcapitata.GBF91060.1 r_subcapitata.GBF96493.1 v_carteri.Vocar.0001s1467.1.p
OG0000483: c_debaryana.g7151.t1 c_debaryana.g7160.t1 c_eustigma.GAX72597.1 c_eustigma.GAX80141.1 c_incerta.g17305.t1 c_reinhardtii.Cre12.g522000.t1.1 c_reinhardtii.Cre12.g522050.t1.2 c_schloesseri.g11203.t1 c_schloesseri.g11204.t2 c_zofingiensis.Cz05g06170.t1 c_zofingiensis.Cz05g22090.t1 d_salina.Dusal.0152s00019.1.p d_salina.Dusal.0402s00012.1.p d_salina.Dusal.0478s00002.1.p d_salina.Dusal.0542s00001.1.p g_pectorale.KXZ52708.1 g_pectorale.KXZ52709.1 p_parva.g1402.t1 p_parva.g3762.t1 r_subcapitata.GBF91775.1 r_subcapitata.GBF98119.1 v_carteri.Vocar.0006s0448.1.p v_carteri.Vocar.0006s0449.1.p
OG0000484: c_debaryana.g13631.t1 c_debaryana.g13632.t1 c_debaryana.g4787.t1 c_eustigma.GAX76449.1 c_incerta.g1512.t1 c_incerta.g1513.t1 c_incerta.g5405.t1 c_incerta.g5406.t1 c_reinhardtii.Cre03.g177250.t1.2 c_reinhardtii.Cre03.g177300.t1.2 c_reinhardtii.Cre13.g585500.t1.2 c_reinhardtii.Cre13.g585550.t1.1 c_schloesseri.g13033.t1 c_schloesseri.g13034.t1 c_schloesseri.g16119.t1 c_schloesseri.g16120.t1 g_pectorale.KXZ47176.1 g_pectorale.KXZ47177.1 g_pectorale.KXZ52206.1 g_pectorale.KXZ52210.1 r_subcapitata.GBF97096.1 v_carteri.Vocar.0002s0499.1.p v_carteri.Vocar.0011s0299.1.p
OG0000485: c_debaryana.g10357.t1 c_debaryana.g15245.t1 c_eustigma.GAX77575.1 c_eustigma.GAX80270.1 c_incerta.g114.t1 c_incerta.g672.t1 c_reinhardtii.Cre06.g292800.t1.1 c_reinhardtii.Cre16.g693700.t1.2 c_schloesseri.g4465.t1 c_schloesseri.g8724.t1 c_zofingiensis.Cz09g17240.t1 c_zofingiensis.Cz16g21070.t1 d_salina.Dusal.0242s00007.1.p d_salina.Dusal.0385s00008.1.p d_salina.Dusal.0461s00011.1.p g_pectorale.KXZ49383.1 g_pectorale.KXZ50388.1 p_parva.g9475.t1 p_parva.g9854.t1 r_subcapitata.GBF91535.1 r_subcapitata.GBG00236.1 v_carteri.Vocar.0012s0250.1.p v_carteri.Vocar.0063s0025.1.p
OG0000486: c_debaryana.g16824.t1 c_eustigma.GAX74160.1 c_eustigma.GAX76450.1 c_eustigma.GAX76453.1 c_eustigma.GAX76454.1 c_eustigma.GAX80160.1 c_eustigma.GAX85807.1 c_incerta.g12175.t1 c_reinhardtii.Cre12.g486650.t1.2 c_schloesseri.g5232.t1 c_zofingiensis.Cz02g35090.t1 c_zofingiensis.Cz05g15220.t1 c_zofingiensis.Cz05g15230.t1 c_zofingiensis.UNPLg00209.t1 d_salina.Dusal.0045s00043.1.p d_salina.Dusal.1850s00001.1.p d_salina.Dusal.3483s00001.1.p g_pectorale.KXZ49931.1 p_parva.g1897.t1 p_parva.g3456.t1 r_subcapitata.GBF96503.1 r_subcapitata.GBF99864.1 v_carteri.Vocar.0016s0161.1.p
OG0000487: c_debaryana.g20683.t1 c_debaryana.g4879.t1 c_eustigma.GAX80305.1 c_eustigma.GAX83553.1 c_eustigma.GAX84006.1 c_incerta.g10066.t1 c_incerta.g4851.t1 c_reinhardtii.Cre12.g495951.t2.1 c_reinhardtii.Cre12.g544114.t1.1 c_reinhardtii.Cre12.g544150.t1.2 c_schloesseri.g5422.t1 c_schloesseri.g715.t1 c_zofingiensis.Cz07g00040.t1 c_zofingiensis.Cz16g10200.t1 d_salina.Dusal.0792s00004.1.p d_salina.Dusal.1065s00003.1.p g_pectorale.KXZ41490.1 g_pectorale.KXZ53323.1 p_parva.g5716.t1 r_subcapitata.GBF89676.1 r_subcapitata.GBF98729.1 v_carteri.Vocar.0007s0128.1.p v_carteri.Vocar.0031s0055.1.p
OG0000488: c_debaryana.g11296.t1 c_debaryana.g19729.t1 c_eustigma.GAX79782.1 c_eustigma.GAX82711.1 c_incerta.g12420.t1 c_incerta.g5052.t1 c_reinhardtii.Cre03.g194850.t1.2 c_reinhardtii.Cre10.g423250.t1.2 c_schloesseri.g335.t1 c_schloesseri.g4189.t1 c_zofingiensis.Cz01g16230.t1 c_zofingiensis.Cz12g06020.t1 d_salina.Dusal.0263s00006.1.p d_salina.Dusal.0713s00005.1.p g_pectorale.KXZ44285.1 g_pectorale.KXZ53861.1 p_parva.g1334.t1 p_parva.g3083.t1 p_parva.g3594.t1 r_subcapitata.GBF95016.1 r_subcapitata.GBF96445.1 v_carteri.Vocar.0009s0119.1.p v_carteri.Vocar.0035s0097.1.p
OG0000489: c_debaryana.g16159.t1 c_debaryana.g20623.t1 c_eustigma.GAX75925.1 c_eustigma.GAX77005.1 c_incerta.g12089.t1 c_incerta.g4942.t1 c_reinhardtii.Cre12.g491050.t1.2 c_reinhardtii.Cre12.g509400.t1.2 c_schloesseri.g5151.t1 c_schloesseri.g5331.t1 c_zofingiensis.Cz02g24230.t1 c_zofingiensis.Cz10g18250.t1 d_salina.Dusal.0106s00020.1.p d_salina.Dusal.0106s00021.1.p d_salina.Dusal.0308s00012.1.p g_pectorale.KXZ49860.1 g_pectorale.KXZ55961.1 p_parva.g7103.t1 r_subcapitata.GBF87829.1 r_subcapitata.GBF90064.1 r_subcapitata.GBG00268.1 v_carteri.Vocar.0016s0227.1.p v_carteri.Vocar.0031s0098.1.p
OG0000490: c_debaryana.g10689.t1 c_debaryana.g19110.t1 c_eustigma.GAX74369.1 c_eustigma.GAX75354.1 c_incerta.g2364.t1 c_incerta.g5507.t1 c_reinhardtii.Cre03.g172650.t1.2 c_reinhardtii.Cre04.g218900.t1.1 c_reinhardtii.Cre04.g219000.t1.2 c_schloesseri.g1319.t1 c_schloesseri.g1321.t1 c_schloesseri.g16023.t1 c_zofingiensis.Cz01g39230.t1 d_salina.Dusal.0019s00011.1.p d_salina.Dusal.0066s00038.1.p d_salina.Dusal.0066s00039.1.p d_salina.Dusal.0066s00040.1.p g_pectorale.KXZ51992.1 g_pectorale.KXZ51993.1 g_pectorale.KXZ56590.1 p_parva.g8247.t1 r_subcapitata.GBF94543.1 v_carteri.Vocar.0015s0161.1.p
OG0000491: c_debaryana.g12349.t1 c_debaryana.g6597.t1 c_eustigma.GAX76738.1 c_eustigma.GAX85788.1 c_incerta.g15856.t1 c_incerta.g6788.t1 c_reinhardtii.Cre01.g039900.t1.2 c_reinhardtii.Cre16.g680678.t1.1 c_schloesseri.g11705.t1 c_schloesseri.g4055.t1 c_zofingiensis.Cz06g11030.t1 c_zofingiensis.Cz12g08240.t1 d_salina.Dusal.0068s00008.1.p d_salina.Dusal.0160s00009.1.p g_pectorale.KXZ48095.1 g_pectorale.KXZ55190.1 p_parva.g10181.t1 p_parva.g1331.t1 r_subcapitata.GBF90545.1 r_subcapitata.GBF96657.1 v_carteri.Vocar.0001s0798.1.p v_carteri.Vocar.0072s0001.1.p v_carteri.Vocar.0074s0004.1.p
OG0000492: c_debaryana.g17382.t1 c_debaryana.g3615.t1 c_eustigma.GAX76431.1 c_eustigma.GAX77229.1 c_incerta.g6136.t1 c_incerta.g6150.t1 c_incerta.g6156.t1 c_reinhardtii.Cre01.g009700.t1.1 c_reinhardtii.Cre01.g010250.t1.1 c_reinhardtii.Cre01.g010350.t1.2 c_schloesseri.g15583.t1 c_schloesseri.g15593.t1 c_schloesseri.g15597.t1 c_zofingiensis.Cz19g04210.t1 d_salina.Dusal.0629s00008.1.p g_pectorale.KXZ46374.1 g_pectorale.KXZ46383.1 g_pectorale.KXZ46385.1 p_parva.g10535.t1 r_subcapitata.GBF89521.1 v_carteri.Vocar.0013s0053.1.p v_carteri.Vocar.0013s0054.1.p v_carteri.Vocar.0013s0056.1.p
OG0000493: c_debaryana.g10521.t1 c_debaryana.g15582.t1 c_debaryana.g882.t1 c_eustigma.GAX76917.1 c_eustigma.GAX83963.1 c_incerta.g11365.t1 c_incerta.g12208.t1 c_incerta.g804.t1 c_reinhardtii.Cre06.g309900.t1.2 c_reinhardtii.Cre12.g488351.t1.1 c_reinhardtii.Cre16.g650600.t1.2 c_schloesseri.g15011.t1 c_schloesseri.g15414.t1 c_schloesseri.g5263.t1 g_pectorale.KXZ54501.1 p_parva.g1543.t1 p_parva.g3269.t1 p_parva.g6794.t1 r_subcapitata.GBF87415.1 r_subcapitata.GBF99161.1 r_subcapitata.GBF99555.1 r_subcapitata.GBG00524.1 v_carteri.Vocar.0015s0088.1.p
OG0000494: c_debaryana.g17576.t1 c_debaryana.g7948.t1 c_eustigma.GAX78040.1 c_eustigma.GAX83107.1 c_incerta.g12803.t2 c_incerta.g8142.t1 c_reinhardtii.Cre04.g222700.t1.2 c_reinhardtii.Cre14.g615950.t1.1 c_schloesseri.g1406.t1 c_schloesseri.g17409.t1 c_zofingiensis.Cz03g12130.t1 c_zofingiensis.Cz13g02110.t1 d_salina.Dusal.0160s00022.1.p d_salina.Dusal.0504s00002.1.p g_pectorale.KXZ41717.1 g_pectorale.KXZ51764.1 p_parva.g218.t1 p_parva.g3283.t1 r_subcapitata.GBF87304.1 r_subcapitata.GBF90643.1 r_subcapitata.GBF99184.1 v_carteri.Vocar.0024s0005.1.p v_carteri.Vocar.0025s0015.1.p
OG0000495: c_debaryana.g155.t1 c_debaryana.g7150.t1 c_eustigma.GAX82370.1 c_incerta.g17306.t1 c_incerta.g4342.t1 c_reinhardtii.Cre01.g055465.t1.1 c_reinhardtii.Cre12.g522100.t1.1 c_schloesseri.g11202.t1 c_schloesseri.g2319.t1 c_zofingiensis.Cz05g29020.t1 d_salina.Dusal.0562s00005.1.p d_salina.Dusal.0787s00006.1.p g_pectorale.KXZ52707.1 g_pectorale.KXZ55372.1 g_pectorale.KXZ55383.1 g_pectorale.KXZ55394.1 p_parva.g2186.t1 r_subcapitata.GBF97515.1 r_subcapitata.GBF97516.1 r_subcapitata.GBG00119.1 r_subcapitata.GBG00596.1 v_carteri.Vocar.0001s0426.1.p v_carteri.Vocar.0006s0447.1.p
OG0000496: c_debaryana.g1622.t1 c_debaryana.g1623.t1 c_debaryana.g2491.t1 c_debaryana.g5176.t1 c_eustigma.GAX75008.1 c_eustigma.GAX83710.1 c_incerta.g3802.t1 c_reinhardtii.Cre11.g478650.t1.2 c_schloesseri.g2401.t1 c_zofingiensis.Cz05g34040.t1 c_zofingiensis.Cz10g25050.t1 c_zofingiensis.Cz11g08085.t1 c_zofingiensis.Cz12g23020.t1 c_zofingiensis.Cz12g23110.t1 d_salina.Dusal.0262s00007.1.p d_salina.Dusal.0262s00011.1.p g_pectorale.KXZ51281.1 g_pectorale.KXZ55827.1 p_parva.g8205.t1 p_parva.g9390.t1 r_subcapitata.GBF87549.1 r_subcapitata.GBF97327.1 v_carteri.Vocar.0003s0304.1.p
OG0000497: c_debaryana.g19319.t1 c_debaryana.g7914.t1 c_eustigma.GAX73670.1 c_eustigma.GAX83869.1 c_incerta.g16865.t1 c_incerta.g5883.t1 c_reinhardtii.Cre02.g095102.t1.1 c_reinhardtii.Cre10.g462300.t1.1 c_schloesseri.g16976.t1 c_schloesseri.g4560.t1 c_zofingiensis.Cz02g02130.t1 c_zofingiensis.Cz13g17090.t1 d_salina.Dusal.0220s00013.1.p d_salina.Dusal.0283s00006.1.p g_pectorale.KXZ43948.1 g_pectorale.KXZ50050.1 p_parva.g4752.t1 p_parva.g5479.t1 p_parva.g5820.t1 r_subcapitata.GBF89433.1 r_subcapitata.GBF95905.1 v_carteri.Vocar.0027s0167.1.p v_carteri.Vocar.0029s0047.1.p
OG0000498: c_debaryana.g14016.t1 c_debaryana.g7567.t1 c_eustigma.GAX74756.1 c_eustigma.GAX76320.1 c_incerta.g11791.t1 c_incerta.g17528.t1 c_reinhardtii.Cre06.g275350.t1.1 c_reinhardtii.Cre12.g514400.t1.2 c_schloesseri.g11349.t1 c_schloesseri.g15279.t1 c_zofingiensis.Cz02g14080.t1 c_zofingiensis.Cz09g23280.t1 c_zofingiensis.Cz16g07200.t1 d_salina.Dusal.0059s00028.1.p d_salina.Dusal.0165s00008.1.p g_pectorale.KXZ47433.1 g_pectorale.KXZ51980.1 p_parva.g2234.t1 r_subcapitata.GBF89770.1 r_subcapitata.GBF91157.1 r_subcapitata.GBF97266.1 v_carteri.Vocar.0002s0401.1.p v_carteri.Vocar.0006s0301.1.p
OG0000499: c_debaryana.g10301.t1 c_debaryana.g12535.t1 c_debaryana.g14535.t1 c_debaryana.g15194.t1 c_debaryana.g17307.t1 c_debaryana.g2535.t1 c_debaryana.g3746.t1 c_debaryana.g7679.t1 c_debaryana.g7680.t1 c_debaryana.g7682.t1 c_debaryana.g7685.t1 c_incerta.g17045.t1 c_incerta.g4099.t1 c_reinhardtii.Cre16.g689250.t1.1 c_schloesseri.g4795.t1 c_zofingiensis.Cz03g33080.t1 c_zofingiensis.Cz17g14120.t1 g_pectorale.KXZ41555.1 g_pectorale.KXZ43686.1 g_pectorale.KXZ43687.1 g_pectorale.KXZ45567.1 g_pectorale.KXZ46268.1 v_carteri.Vocar.0001s1347.1.p
OG0000500: c_debaryana.g15515.t1 c_debaryana.g15516.t1 c_incerta.g14089.t1 c_incerta.g14091.t1 c_incerta.g14093.t1 c_incerta.g14094.t1 c_incerta.g14098.t1 c_reinhardtii.Cre09.g397550.t1.1 c_reinhardtii.Cre09.g397700.t1.1 c_reinhardtii.Cre09.g397803.t1.1 c_reinhardtii.Cre09.g398050.t1.1 c_reinhardtii.Cre09.g398051.t1.1 c_schloesseri.g12283.t1 c_schloesseri.g12287.t1 c_schloesseri.g12291.t1 c_schloesseri.g12292.t1 g_pectorale.KXZ42362.1 g_pectorale.KXZ42363.1 g_pectorale.KXZ42364.1 g_pectorale.KXZ49946.1 v_carteri.Vocar.0008s0239.1.p v_carteri.Vocar.0008s0240.1.p v_carteri.Vocar.0008s0372.1.p
OG0000501: c_debaryana.g3672.t1 c_debaryana.g6404.t1 c_eustigma.GAX73546.1 c_eustigma.GAX75961.1 c_incerta.g2764.t1 c_incerta.g7719.t1 c_incerta.g9912.t1 c_reinhardtii.Cre02.g107450.t1.2 c_reinhardtii.Cre03.g203850.t1.2 c_schloesseri.g16201.t1 c_schloesseri.g8978.t1 c_zofingiensis.Cz10g01110.t1 c_zofingiensis.Cz15g21050.t1 d_salina.Dusal.0314s00015.1.p d_salina.Dusal.0604s00004.1.p g_pectorale.KXZ43014.1 g_pectorale.KXZ51040.1 p_parva.g2269.t1 p_parva.g5940.t1 r_subcapitata.GBF95517.1 r_subcapitata.GBF97682.1 v_carteri.Vocar.0011s0127.1.p v_carteri.Vocar.0011s0208.1.p
OG0000502: c_debaryana.g15265.t1 c_debaryana.g2606.t1 c_eustigma.GAX73550.1 c_eustigma.GAX73551.1 c_eustigma.GAX82108.1 c_incerta.g13016.t2 c_incerta.g2074.t1 c_reinhardtii.Cre06.g249950.t1.1 c_reinhardtii.Cre09.g400478.t1.1 c_schloesseri.g1166.t1 c_schloesseri.g3886.t1 c_zofingiensis.Cz01g45250.t1 c_zofingiensis.Cz15g19070.t1 d_salina.Dusal.0032s00029.1.p d_salina.Dusal.0032s00031.1.p d_salina.Dusal.0190s00016.1.p g_pectorale.KXZ42815.1 p_parva.g10266.t1 p_parva.g9764.t1 r_subcapitata.GBF87534.1 r_subcapitata.GBF89719.1 v_carteri.Vocar.0014s0200.1.p v_carteri.Vocar.0077s0006.1.p
OG0000503: c_debaryana.g6626.t1 c_debaryana.g6652.t1 c_eustigma.GAX78757.1 c_eustigma.GAX79023.1 c_eustigma.GAX82372.1 c_eustigma.GAX86527.1 c_incerta.g2211.t1 c_incerta.g6750.t1 c_incerta.g6752.t1 c_reinhardtii.Cre01.g038050.t1.1 c_reinhardtii.Cre01.g038151.t1.1 c_reinhardtii.Cre06.g258200.t1.1 c_schloesseri.g4087.t1 c_schloesseri.g4089.t1 c_zofingiensis.Cz07g09200.t1 c_zofingiensis.Cz09g14160.t1 d_salina.Dusal.0121s00015.1.p g_pectorale.KXZ52511.1 g_pectorale.KXZ55246.1 r_subcapitata.GBF87533.1 r_subcapitata.GBF93558.1 v_carteri.Vocar.0001s0830.1.p v_carteri.Vocar.0001s0831.1.p
OG0000504: c_debaryana.g1509.t1 c_debaryana.g1653.t1 c_debaryana.g7840.t1 c_eustigma.GAX78925.1 c_eustigma.GAX83965.1 c_incerta.g16331.t1 c_incerta.g2485.t1 c_incerta.g2499.t1 c_reinhardtii.Cre07.g317250.t1.1 c_schloesseri.g10683.t1 c_zofingiensis.Cz01g25170.t1 c_zofingiensis.Cz03g24080.t1 c_zofingiensis.Cz11g25210.t1 g_pectorale.KXZ47802.1 r_subcapitata.GBF87755.1 r_subcapitata.GBF88862.1 r_subcapitata.GBF92562.1 r_subcapitata.GBF92563.1 r_subcapitata.GBF94921.1 r_subcapitata.GBF95961.1 r_subcapitata.GBF99128.1 r_subcapitata.GBG00182.1 v_carteri.Vocar.0069s0004.1.p
OG0000505: c_debaryana.g2884.t1 c_eustigma.GAX78445.1 c_incerta.g3293.t1 c_reinhardtii.Cre17.g722150.t1.2 c_schloesseri.g14559.t1 c_zofingiensis.Cz06g36280.t1 c_zofingiensis.Cz11g01190.t1 c_zofingiensis.Cz13g05050.t1 c_zofingiensis.Cz13g05060.t1 c_zofingiensis.Cz13g06210.t1 c_zofingiensis.Cz17g10060.t1 d_salina.Dusal.1438s00001.1.p g_pectorale.KXZ42084.1 p_parva.g7843.t1 p_parva.g7888.t1 r_subcapitata.GBF87740.1 r_subcapitata.GBF88072.1 r_subcapitata.GBF89623.1 r_subcapitata.GBF91682.1 r_subcapitata.GBF92374.1 r_subcapitata.GBF96892.1 r_subcapitata.GBF97039.1 v_carteri.Vocar.0024s0062.1.p
OG0000506: c_debaryana.g17960.t1 c_eustigma.GAX82304.1 c_incerta.g7288.t1 c_reinhardtii.Cre12.g556300.t1.2 c_schloesseri.g10312.t1 c_schloesseri.g11918.t1 c_schloesseri.g14298.t1 c_schloesseri.g14301.t1 c_schloesseri.g1665.t1 c_schloesseri.g17177.t1 c_schloesseri.g2249.t1 c_schloesseri.g4387.t1 c_schloesseri.g4390.t1 c_schloesseri.g6899.t1 c_schloesseri.g6902.t1 c_schloesseri.g692.t1 c_schloesseri.g9568.t1 c_schloesseri.g9575.t1 c_zofingiensis.Cz09g13210.t1 d_salina.Dusal.0298s00002.1.p g_pectorale.KXZ43271.1 p_parva.g7533.t1 v_carteri.Vocar.0001s1119.1.p
OG0000507: c_debaryana.g4138.t1 c_debaryana.g9049.t3 c_incerta.g11206.t1 c_incerta.g16942.t1 c_reinhardtii.Cre03.g161250.t1.2 c_reinhardtii.Cre09.g399402.t2.1 c_schloesseri.g11943.t1 c_schloesseri.g16792.t1 c_schloesseri.g6935.t1 c_zofingiensis.Cz01g32180.t1 c_zofingiensis.Cz01g38210.t1 c_zofingiensis.Cz02g23030.t1 c_zofingiensis.Cz04g35070.t1 c_zofingiensis.Cz10g28330.t1 d_salina.Dusal.0609s00009.1.p g_pectorale.KXZ54188.1 g_pectorale.KXZ56339.1 p_parva.g10323.t1 p_parva.g438.t1 p_parva.g8731.t1 r_subcapitata.GBF98623.1 v_carteri.Vocar.0005s0294.1.p v_carteri.Vocar.0012s0165.1.p
OG0000508: c_debaryana.g18429.t2 c_debaryana.g7256.t1 c_eustigma.GAX74750.1 c_eustigma.GAX81593.1 c_eustigma.GAX81594.1 c_incerta.g12754.t2 c_incerta.g17218.t1 c_reinhardtii.Cre11.g467711.t1.1 c_reinhardtii.Cre12.g517900.t1.1 c_reinhardtii.Cre12.g518000.t2.1 c_schloesseri.g11283.t1 c_schloesseri.g3240.t1 c_zofingiensis.Cz02g32170.t1 c_zofingiensis.Cz16g15220.t1 d_salina.Dusal.0027s00037.1.p d_salina.Dusal.0035s00032.1.p g_pectorale.KXZ52913.1 p_parva.g8141.t1 p_parva.g9219.t1 r_subcapitata.GBF93465.1 r_subcapitata.GBF93826.1 v_carteri.Vocar.0006s0354.1.p v_carteri.Vocar.0009s0362.1.p
OG0000509: c_debaryana.g10105.t1 c_debaryana.g17566.t1 c_eustigma.GAX73065.1 c_incerta.g305.t1 c_incerta.g8112.t1 c_reinhardtii.Cre04.g221000.t1.2 c_reinhardtii.Cre04.g223000.t1.1 c_schloesseri.g1375.t1 c_schloesseri.g1411.t1 c_zofingiensis.Cz01g28060.t1 c_zofingiensis.Cz06g31300.t1 c_zofingiensis.Cz12g17110.t1 d_salina.Dusal.0016s00035.1.p d_salina.Dusal.0182s00004.1.p g_pectorale.KXZ41379.1 g_pectorale.KXZ50483.1 p_parva.g401.t1 p_parva.g9395.t1 r_subcapitata.GBF87952.1 r_subcapitata.GBF93914.1 r_subcapitata.GBF97482.1 v_carteri.Vocar.0025s0014.1.p v_carteri.Vocar.0025s0065.1.p
OG0000510: c_debaryana.g12948.t1 c_debaryana.g12967.t1 c_debaryana.g15653.t1 c_debaryana.g19404.t1 c_debaryana.g19438.t1 c_debaryana.g19463.t1 c_debaryana.g247.t1 c_debaryana.g2626.t1 c_debaryana.g2642.t1 c_incerta.g13466.t1 c_incerta.g456.t1 c_incerta.g7717.t1 c_reinhardtii.Cre06.g285550.t1.1 c_schloesseri.g13984.t2 c_schloesseri.g16199.t1 c_schloesseri.g2677.t1 g_pectorale.KXZ47985.1 g_pectorale.KXZ49388.1 g_pectorale.KXZ49390.1 g_pectorale.KXZ56165.1 g_pectorale.KXZ56473.1 v_carteri.Vocar.0001s1513.1.p
OG0000511: c_debaryana.g12829.t1 c_debaryana.g3220.t1 c_eustigma.GAX73914.1 c_eustigma.GAX73916.1 c_eustigma.GAX74605.1 c_eustigma.GAX82459.1 c_incerta.g10024.t1 c_incerta.g10169.t1 c_reinhardtii.Cre12.g542250.t1.1 c_reinhardtii.Cre12.g549550.t1.2 c_schloesseri.g13338.t1 c_schloesseri.g820.t1 c_zofingiensis.Cz07g32070.t1 d_salina.Dusal.0295s00009.1.p d_salina.Dusal.0824s00005.1.p g_pectorale.KXZ53223.1 p_parva.g5023.t1 p_parva.g7193.t1 r_subcapitata.GBF89061.1 r_subcapitata.GBF98656.1 v_carteri.Vocar.0007s0110.1.p v_carteri.Vocar.0007s0229.1.p
OG0000512: c_debaryana.g11919.t1 c_debaryana.g12203.t1 c_debaryana.g12833.t1 c_eustigma.GAX73911.1 c_eustigma.GAX84126.1 c_eustigma.GAX84128.1 c_eustigma.GAX84129.1 c_incerta.g10027.t1 c_reinhardtii.Cre12.g542400.t1.1 c_reinhardtii.Cre12.g542450.t1.2 c_schloesseri.g13332.t1 c_schloesseri.g13333.t1 c_zofingiensis.Cz05g23170.t1 c_zofingiensis.Cz07g31170.t1 c_zofingiensis.Cz07g31180.t1 d_salina.Dusal.0066s00014.1.p d_salina.Dusal.0535s00001.1.p g_pectorale.KXZ53358.1 g_pectorale.KXZ53363.1 g_pectorale.KXZ53366.1 r_subcapitata.GBF89069.1 v_carteri.Vocar.0007s0107.1.p
OG0000513: c_debaryana.g13930.t1 c_debaryana.g6144.t1 c_debaryana.g6224.t1 c_debaryana.g6225.t1 c_incerta.g12943.t1 c_incerta.g8588.t1 c_incerta.g8590.t1 c_reinhardtii.Cre07.g353100.t1.1 c_reinhardtii.Cre07.g353150.t1.2 c_reinhardtii.Cre09.g403256.t1.1 c_reinhardtii.Cre14.g633450.t1.2 c_schloesseri.g12852.t1 c_schloesseri.g12856.t1 c_schloesseri.g13904.t1 c_schloesseri.g13907.t2 c_schloesseri.g7509.t1 c_schloesseri.g7510.t1 c_schloesseri.g7511.t1 c_schloesseri.g7512.t1 c_schloesseri.g9223.t1 c_zofingiensis.Cz01g16090.t1 g_pectorale.KXZ48860.1
OG0000514: c_debaryana.g16922.t1 c_debaryana.g6261.t1 c_debaryana.g8161.t1 c_debaryana.g9961.t1 c_incerta.g3590.t1 c_incerta.g3607.t1 c_incerta.g3645.t1 c_reinhardtii.Cre17.g705050.t1.2 c_reinhardtii.Cre17.g706450.t1.1 c_reinhardtii.Cre17.g707200.t1.1 c_schloesseri.g8048.t1 c_schloesseri.g8066.t1 c_schloesseri.g8094.t1 g_pectorale.KXZ45715.1 g_pectorale.KXZ48354.1 g_pectorale.KXZ48943.1 g_pectorale.KXZ50926.1 g_pectorale.KXZ50929.1 r_subcapitata.GBF94477.1 v_carteri.Vocar.0021s0103.1.p v_carteri.Vocar.0021s0140.1.p v_carteri.Vocar.0338s0001.1.p
OG0000515: c_debaryana.g11764.t2 c_debaryana.g13292.t1 c_debaryana.g1817.t1 c_debaryana.g18845.t1 c_debaryana.g3819.t2 c_debaryana.g4481.t1 c_debaryana.g5424.t1 c_debaryana.g5449.t1 c_debaryana.g5450.t1 c_debaryana.g5985.t1 c_debaryana.g5986.t1 c_debaryana.g764.t2 c_eustigma.GAX79067.1 c_eustigma.GAX80507.1 c_incerta.g11025.t1 c_reinhardtii.Cre03.g153100.t1.1 c_reinhardtii.Cre13.g584650.t1.2 c_schloesseri.g16618.t1 g_pectorale.KXZ47352.1 g_pectorale.KXZ47353.1 g_pectorale.KXZ48602.1 v_carteri.Vocar.0019s0180.1.p
OG0000516: c_debaryana.g16573.t1 c_debaryana.g16603.t1 c_debaryana.g16615.t1 c_debaryana.g16616.t1 c_debaryana.g16618.t1 c_debaryana.g16621.t2 c_debaryana.g938.t1 c_eustigma.GAX73044.1 c_incerta.g17062.t1 c_incerta.g17063.t1 c_reinhardtii.Cre04.g213900.t1.2 c_reinhardtii.Cre04.g213950.t1.1 c_reinhardtii.Cre04.g214000.t1.1 c_schloesseri.g1001.t1 c_schloesseri.g1213.t1 c_schloesseri.g1215.t1 c_schloesseri.g1607.t1 c_schloesseri.g991.t1 c_schloesseri.g994.t1 c_schloesseri.g996.t1 g_pectorale.KXZ45460.1 v_carteri.Vocar.0025s0145.1.p
OG0000517: c_debaryana.g11106.t1 c_debaryana.g15458.t1 c_debaryana.g15479.t1 c_debaryana.g4493.t1 c_debaryana.g5871.t1 c_debaryana.g5893.t2 c_debaryana.g6384.t1 c_debaryana.g7631.t1 c_debaryana.g9304.t1 c_eustigma.GAX73283.1 c_eustigma.GAX75874.1 c_eustigma.GAX77114.1 c_eustigma.GAX79370.1 c_eustigma.GAX84039.1 c_eustigma.GAX85957.1 c_incerta.g13839.t1 c_incerta.g13844.t1 c_incerta.g4018.t1 c_incerta.g4233.t1 c_reinhardtii.Cre16.g671300.t1.2 c_schloesseri.g7063.t1 r_subcapitata.GBF96630.1
OG0000518: c_debaryana.g12660.t1 c_debaryana.g18717.t1 c_debaryana.g4400.t1 c_eustigma.GAX74443.1 c_eustigma.GAX77940.1 c_incerta.g1276.t1 c_incerta.g2462.t1 c_incerta.g5836.t1 c_reinhardtii.Cre05.g244700.t1.1 c_reinhardtii.Cre10.g459900.t1.1 c_reinhardtii.Cre11.g481200.t1.2 c_schloesseri.g14157.t1 c_schloesseri.g17018.t1 c_schloesseri.g6755.t1 c_zofingiensis.Cz08g20270.t1 d_salina.Dusal.0377s00016.1.p g_pectorale.KXZ46131.1 g_pectorale.KXZ48876.1 p_parva.g8584.t1 r_subcapitata.GBF94788.1 v_carteri.Vocar.0020s0125.1.p v_carteri.Vocar.0026s0035.1.p
OG0000519: c_debaryana.g13025.t1 c_debaryana.g19537.t1 c_eustigma.GAX73622.1 c_eustigma.GAX74294.1 c_eustigma.GAX74968.1 c_eustigma.GAX83188.1 c_eustigma.GAX85787.1 c_incerta.g16891.t1 c_reinhardtii.Cre02.g095076.t1.1 c_schloesseri.g4588.t1 c_zofingiensis.Cz16g14230.t1 c_zofingiensis.Cz16g14240.t1 c_zofingiensis.Cz16g14250.t1 c_zofingiensis.UNPLg00640.t1 g_pectorale.KXZ48094.1 p_parva.g10168.t1 p_parva.g1231.t1 r_subcapitata.GBF93358.1 r_subcapitata.GBF93552.1 r_subcapitata.GBF94820.1 r_subcapitata.GBF97583.1 r_subcapitata.GBF98177.1
OG0000520: c_debaryana.g2082.t1 c_debaryana.g5368.t1 c_eustigma.GAX75416.1 c_eustigma.GAX80953.1 c_incerta.g1192.t1 c_incerta.g5077.t1 c_reinhardtii.Cre03.g193500.t1.2 c_reinhardtii.Cre05.g248200.t1.1 c_schloesseri.g290.t1 c_schloesseri.g6824.t1 c_zofingiensis.Cz01g38020.t1 c_zofingiensis.Cz14g19210.t1 d_salina.Dusal.0271s00006.1.p d_salina.Dusal.0784s00005.1.p g_pectorale.KXZ44292.1 g_pectorale.KXZ51423.1 p_parva.g3388.t1 p_parva.g8779.t1 r_subcapitata.GBF93124.1 r_subcapitata.GBF97105.1 v_carteri.Vocar.0008s0444.1.p v_carteri.Vocar.0035s0108.1.p
OG0000521: c_debaryana.g11857.t1 c_debaryana.g11886.t1 c_eustigma.GAX75689.1 c_eustigma.GAX75691.1 c_eustigma.GAX86416.1 c_eustigma.GAX86417.1 c_incerta.g5315.t1 c_incerta.g5316.t1 c_reinhardtii.Cre03.g181450.t1.1 c_reinhardtii.Cre03.g181500.t1.2 c_schloesseri.g3059.t1 c_schloesseri.g3060.t1 c_zofingiensis.Cz01g18120.t1 c_zofingiensis.Cz08g20160.t1 d_salina.Dusal.0288s00017.1.p d_salina.Dusal.0288s00018.1.p g_pectorale.KXZ56785.1 p_parva.g4206.t1 p_parva.g8792.t1 r_subcapitata.GBF91487.1 r_subcapitata.GBF94811.1 v_carteri.Vocar.0015s0292.1.p
OG0000522: c_debaryana.g2132.t1 c_debaryana.g5272.t1 c_eustigma.GAX74083.1 c_eustigma.GAX74857.1 c_incerta.g6844.t1 c_reinhardtii.Cre16.g686173.t1.1 c_reinhardtii.Cre16.g686286.t1.1 c_reinhardtii.Cre16.g686398.t1.1 c_schloesseri.g4627.t1 c_schloesseri.g4628.t1 c_zofingiensis.Cz03g17120.t1 c_zofingiensis.Cz08g00290.t1 d_salina.Dusal.0153s00030.1.p d_salina.Dusal.1232s00002.1.p g_pectorale.KXZ43607.1 g_pectorale.KXZ51643.1 p_parva.g7532.t2 p_parva.g9749.t1 r_subcapitata.GBF98906.1 r_subcapitata.GBF99537.1 v_carteri.Vocar.0021s0203.1.p v_carteri.Vocar.0064s0033.1.p
OG0000523: c_debaryana.g3348.t1 c_debaryana.g8140.t1 c_incerta.g7266.t1 c_reinhardtii.Cre12.g557350.t1.2 c_reinhardtii.Cre13.g585750.t1.2 c_reinhardtii.Cre17.g703000.t1.1 c_schloesseri.g13040.t1 c_schloesseri.g17204.t1 c_schloesseri.g8129.t1 c_zofingiensis.Cz02g03180.t1 c_zofingiensis.Cz02g33260.t1 c_zofingiensis.Cz12g18140.t1 d_salina.Dusal.0102s00007.1.p d_salina.Dusal.0589s00003.1.p g_pectorale.KXZ44019.1 g_pectorale.KXZ45102.1 g_pectorale.KXZ47373.1 p_parva.g4548.t1 r_subcapitata.GBF91286.1 r_subcapitata.GBF96757.1 v_carteri.Vocar.0001s0038.1.p v_carteri.Vocar.0013s0299.1.p
OG0000524: c_debaryana.g16290.t1 c_debaryana.g16315.t1 c_debaryana.g16329.t1 c_debaryana.g16332.t1 c_debaryana.g16338.t1 c_debaryana.g16339.t1 c_debaryana.g16340.t1 c_debaryana.g18681.t1 c_debaryana.g18682.t1 c_debaryana.g2309.t1 c_debaryana.g2310.t1 c_debaryana.g2903.t1 c_debaryana.g6776.t1 c_eustigma.GAX73705.1 c_incerta.g17133.t1 c_reinhardtii.Cre12.g561350.t1.1 c_schloesseri.g13336.t1 c_schloesseri.g652.t1 c_schloesseri.g8600.t1 c_schloesseri.g8601.t1 g_pectorale.KXZ45105.1 r_subcapitata.GBF96014.1
OG0000525: c_debaryana.g14533.t1 c_debaryana.g3738.t1 c_eustigma.GAX84402.1 c_eustigma.GAX84854.1 c_incerta.g5778.t1 c_incerta.g5781.t1 c_reinhardtii.Cre10.g456900.t1.2 c_reinhardtii.Cre10.g457000.t1.1 c_schloesseri.g17072.t1 c_schloesseri.g17074.t1 c_zofingiensis.Cz01g25140.t1 c_zofingiensis.Cz06g26250.t1 d_salina.Dusal.0225s00017.1.p d_salina.Dusal.0273s00009.1.p g_pectorale.KXZ54522.1 p_parva.g5947.t1 p_parva.g7084.t1 r_subcapitata.GBF92596.1 r_subcapitata.GBF93676.1 r_subcapitata.GBF99261.1 v_carteri.Vocar.0015s0102.1.p v_carteri.Vocar.0015s0103.1.p
OG0000526: c_debaryana.g2367.t1 c_debaryana.g2368.t1 c_debaryana.g2369.t1 c_debaryana.g2370.t1 c_debaryana.g3362.t1 c_eustigma.GAX84890.1 c_incerta.g14395.t1 c_incerta.g14396.t1 c_incerta.g1525.t1 c_reinhardtii.Cre13.g584850.t1.1 c_reinhardtii.Cre15.g636750.t1.2 c_reinhardtii.Cre15.g636800.t1.1 c_schloesseri.g1560.t1 c_schloesseri.g3718.t1 c_schloesseri.g3719.t1 c_zofingiensis.Cz12g23060.t1 g_pectorale.KXZ43038.1 g_pectorale.KXZ47358.1 r_subcapitata.GBF89921.1 r_subcapitata.GBF98066.1 v_carteri.Vocar.0001s0049.1.p v_carteri.Vocar.0025s0188.1.p
OG0000527: c_debaryana.g18923.t1 c_debaryana.g2169.t1 c_debaryana.g2708.t1 c_incerta.g17188.t1 c_incerta.g17189.t1 c_reinhardtii.Cre07.g354550.t1.1 c_reinhardtii.Cre08.g363350.t1.1 c_reinhardtii.Cre08.g363367.t1.1 c_reinhardtii.Cre08.g363450.t1.2 c_schloesseri.g7780.t1 c_schloesseri.g7781.t1 c_schloesseri.g7782.t1 c_zofingiensis.Cz13g01010.t1 c_zofingiensis.UNPLg00140.t1 c_zofingiensis.UNPLg00421.t1 g_pectorale.KXZ42033.1 g_pectorale.KXZ47756.1 r_subcapitata.GBF94251.1 r_subcapitata.GBF96939.1 r_subcapitata.GBF96945.1 r_subcapitata.GBF96946.1 r_subcapitata.GBF96947.1
OG0000528: c_debaryana.g13617.t1 c_debaryana.g13624.t1 c_debaryana.g7440.t1 c_eustigma.GAX82097.1 c_eustigma.GAX82098.1 c_eustigma.GAX82109.1 c_incerta.g10997.t1 c_incerta.g15672.t1 c_incerta.g15674.t1 c_reinhardtii.Cre03.g151800.t1.2 c_reinhardtii.Cre16.g677150.t1.1 c_reinhardtii.Cre16.g677350.t1.2 c_schloesseri.g11490.t1 c_schloesseri.g11498.t1 c_schloesseri.g16594.t1 g_pectorale.KXZ48635.1 g_pectorale.KXZ55598.1 g_pectorale.KXZ55605.1 v_carteri.Vocar.0018s0052.1.p v_carteri.Vocar.0018s0054.1.p v_carteri.Vocar.0018s0174.1.p v_carteri.Vocar.0019s0132.1.p
OG0000529: c_debaryana.g10582.t1 c_debaryana.g7034.t1 c_eustigma.GAX82007.1 c_eustigma.GAX85047.1 c_eustigma.GAX86176.1 c_incerta.g17390.t1 c_incerta.g6610.t1 c_reinhardtii.Cre01.g031300.t1.1 c_reinhardtii.Cre12.g527000.t1.2 c_schloesseri.g11123.t1 c_schloesseri.g6134.t1 c_zofingiensis.Cz05g19090.t1 c_zofingiensis.Cz06g27030.t1 d_salina.Dusal.0104s00007.1.p d_salina.Dusal.0156s00018.1.p g_pectorale.KXZ52793.1 p_parva.g6802.t1 r_subcapitata.GBF90915.1 r_subcapitata.GBF94127.1 v_carteri.Vocar.0001s0924.1.p v_carteri.Vocar.0020s0033.1.p v_carteri.Vocar.0037s0063.1.p
OG0000530: c_debaryana.g8452.t1 c_debaryana.g8454.t1 c_eustigma.GAX83449.1 c_eustigma.GAX83453.1 c_incerta.g11261.t1 c_incerta.g9137.t1 c_reinhardtii.Cre05.g234750.t1.2 c_reinhardtii.Cre19.g750197.t1.1 c_schloesseri.g12803.t1 c_schloesseri.g3803.t1 c_zofingiensis.Cz03g07020.t1 c_zofingiensis.Cz03g07180.t1 c_zofingiensis.Cz06g27130.t1 d_salina.Dusal.0244s00007.1.p d_salina.Dusal.0999s00004.1.p g_pectorale.KXZ48343.1 p_parva.g4473.t1 r_subcapitata.GBF88400.1 r_subcapitata.GBF90201.1 r_subcapitata.GBF96446.1 v_carteri.Vocar.0012s0070.1.p v_carteri.Vocar.0012s0071.1.p
OG0000531: c_debaryana.g19601.t1 c_debaryana.g8900.t1 c_eustigma.GAX73430.1 c_incerta.g2227.t1 c_incerta.g8881.t1 c_reinhardtii.Cre06.g258850.t1.2 c_reinhardtii.Cre09.g393350.t1.2 c_schloesseri.g12182.t1 c_schloesseri.g16874.t1 c_schloesseri.g1992.t1 c_schloesseri.g5545.t1 c_zofingiensis.Cz04g03180.t1 d_salina.Dusal.0217s00009.1.p d_salina.Dusal.0242s00015.1.p g_pectorale.KXZ50373.1 g_pectorale.KXZ52124.1 p_parva.g6622.t1 p_parva.g9675.t1 r_subcapitata.GBF87413.1 v_carteri.Vocar.0002s0639.1.p v_carteri.Vocar.0002s0640.1.p v_carteri.Vocar.0030s0171.1.p
OG0000532: c_debaryana.g10386.t1 c_debaryana.g10387.t1 c_debaryana.g2459.t1 c_debaryana.g2460.t1 c_debaryana.g5310.t1 c_debaryana.g8303.t1 c_incerta.g9532.t1 c_incerta.g9533.t1 c_reinhardtii.Cre02.g097050.t1.2 c_reinhardtii.Cre02.g097100.t1.2 c_schloesseri.g6017.t1 c_schloesseri.g6018.t1 d_salina.Dusal.0075s00016.1.p g_pectorale.KXZ41974.1 g_pectorale.KXZ48529.1 g_pectorale.KXZ48530.1 g_pectorale.KXZ55320.1 g_pectorale.KXZ55660.1 p_parva.g4891.t1 r_subcapitata.GBF93710.1 r_subcapitata.GBF98962.1 r_subcapitata.GBG00587.1
OG0000533: c_debaryana.g17041.t1 c_debaryana.g7500.t1 c_eustigma.GAX72556.1 c_eustigma.GAX76296.1 c_eustigma.GAX76297.1 c_eustigma.GAX76298.1 c_eustigma.GAX76315.1 c_incerta.g10816.t1 c_incerta.g10939.t1 c_reinhardtii.Cre03.g144747.t1.1 c_reinhardtii.Cre03.g149201.t1.1 c_schloesseri.g16416.t1 c_schloesseri.g16529.t1 c_zofingiensis.Cz06g09120.t1 d_salina.Dusal.0158s00024.1.p d_salina.Dusal.0270s00001.1.p d_salina.Dusal.0302s00002.1.p g_pectorale.KXZ43384.1 g_pectorale.KXZ46859.1 r_subcapitata.GBF88462.1 r_subcapitata.GBF98749.1 v_carteri.Vocar.0014s0065.1.p
OG0000534: c_debaryana.g16786.t1 c_debaryana.g9990.t1 c_eustigma.GAX79381.1 c_eustigma.GAX84001.1 c_incerta.g12156.t1 c_incerta.g3339.t1 c_reinhardtii.Cre12.g485800.t1.2 c_reinhardtii.Cre17.g720050.t1.2 c_schloesseri.g14612.t1 c_schloesseri.g5216.t1 c_zofingiensis.Cz02g25060.t1 c_zofingiensis.Cz03g27160.t1 d_salina.Dusal.0121s00013.1.p d_salina.Dusal.1123s00001.1.p g_pectorale.KXZ48394.1 g_pectorale.KXZ56049.1 p_parva.g6023.t1 p_parva.g953.t1 r_subcapitata.GBF97021.1 r_subcapitata.GBF98640.1 v_carteri.Vocar.0004s0172.1.p v_carteri.Vocar.0016s0146.1.p
OG0000535: c_debaryana.g68.t1 c_debaryana.g69.t1 c_debaryana.g8311.t1 c_debaryana.g8320.t1 c_eustigma.GAX77256.1 c_incerta.g7343.t1 c_incerta.g7352.t1 c_incerta.g7608.t1 c_reinhardtii.Cre12.g553450.t1.1 c_reinhardtii.Cre12.g553900.t1.1 c_schloesseri.g891.t1 c_schloesseri.g901.t1 c_zofingiensis.Cz05g22050.t1 d_salina.Dusal.0081s00037.1.p d_salina.Dusal.0329s00009.1.p g_pectorale.KXZ50270.1 g_pectorale.KXZ53117.1 g_pectorale.KXZ55448.1 v_carteri.Vocar.0001s0516.1.p v_carteri.Vocar.0001s1670.1.p v_carteri.Vocar.0007s0333.1.p v_carteri.Vocar.0012s0046.1.p
OG0000536: c_debaryana.g14255.t1 c_eustigma.GAX77978.1 c_eustigma.GAX77979.1 c_eustigma.GAX82944.1 c_incerta.g17674.t1 c_reinhardtii.Cre06.g278197.t1.1 c_schloesseri.g10405.t1 c_zofingiensis.Cz04g04110.t1 c_zofingiensis.Cz04g04120.t1 c_zofingiensis.Cz13g19150.t1 d_salina.Dusal.0112s00007.1.p d_salina.Dusal.0253s00006.1.p d_salina.Dusal.0451s00005.1.p d_salina.Dusal.0745s00005.1.p g_pectorale.KXZ41713.1 g_pectorale.KXZ42209.1 g_pectorale.KXZ45867.1 p_parva.g8643.t1 r_subcapitata.GBF95127.1 r_subcapitata.GBF96811.1 v_carteri.Vocar.0002s0254.1.p v_carteri.Vocar.0006s0421.1.p
OG0000537: c_debaryana.g5277.t1 c_debaryana.g7003.t1 c_eustigma.GAX74015.1 c_eustigma.GAX79937.1 c_eustigma.GAX83095.1 c_incerta.g17439.t1 c_incerta.g6860.t1 c_reinhardtii.Cre08.g359900.t1.1 c_reinhardtii.Cre12.g529550.t1.2 c_schloesseri.g11069.t1 c_zofingiensis.Cz10g22070.t1 c_zofingiensis.Cz12g07150.t1 d_salina.Dusal.0305s00017.1.p g_pectorale.KXZ51627.1 g_pectorale.KXZ53086.1 p_parva.g3318.t1 p_parva.g7923.t1 r_subcapitata.GBF88725.1 r_subcapitata.GBF96529.1 r_subcapitata.GBF99150.1 v_carteri.Vocar.0037s0082.1.p v_carteri.Vocar.0064s0037.1.p
OG0000538: c_debaryana.g16061.t1 c_debaryana.g16062.t1 c_eustigma.GAX75060.1 c_eustigma.GAX75079.1 c_incerta.g1702.t1 c_incerta.g1703.t1 c_reinhardtii.Cre13.g576250.t1.1 c_reinhardtii.Cre13.g576300.t1.2 c_schloesseri.g8534.t1 c_schloesseri.g8535.t1 c_zofingiensis.Cz08g17030.t1 c_zofingiensis.Cz08g31160.t1 d_salina.Dusal.0166s00020.1.p d_salina.Dusal.1242s00002.1.p g_pectorale.KXZ49351.1 p_parva.g3331.t1 p_parva.g9938.t1 r_subcapitata.GBF94522.1 r_subcapitata.GBF98069.1 v_carteri.Vocar.0001s0147.1.p v_carteri.Vocar.0001s0148.1.p v_carteri.Vocar.0001s0149.1.p
OG0000539: c_debaryana.g18335.t1 c_debaryana.g2532.t1 c_eustigma.GAX77747.1 c_eustigma.GAX81735.1 c_incerta.g13339.t1 c_incerta.g4108.t1 c_reinhardtii.Cre10.g435650.t1.1 c_reinhardtii.Cre16.g688850.t1.1 c_schloesseri.g4785.t1 c_schloesseri.g500.t1 c_zofingiensis.Cz02g29050.t1 c_zofingiensis.Cz07g29050.t1 d_salina.Dusal.0048s00016.1.p d_salina.Dusal.0581s00005.1.p g_pectorale.KXZ49035.1 g_pectorale.KXZ51719.1 p_parva.g6307.t1 r_subcapitata.GBF94384.1 r_subcapitata.GBF97373.1 r_subcapitata.GBF99809.1 v_carteri.Vocar.0023s0109.1.p v_carteri.Vocar.0024s0022.1.p
OG0000540: c_debaryana.g15523.t1 c_debaryana.g3554.t1 c_eustigma.GAX81085.1 c_eustigma.GAX85901.1 c_incerta.g17141.t1 c_incerta.g7815.t1 c_reinhardtii.Cre01.g001950.t1.2 c_reinhardtii.Cre02.g103150.t1.1 c_schloesseri.g15534.t1 c_schloesseri.g16299.t1 c_zofingiensis.Cz01g26170.t1 c_zofingiensis.Cz10g12120.t1 c_zofingiensis.Cz15g10080.t1 d_salina.Dusal.0236s00003.1.p d_salina.Dusal.0530s00009.1.p g_pectorale.KXZ43287.1 g_pectorale.KXZ46597.1 r_subcapitata.GBF88035.1 r_subcapitata.GBF91184.1 r_subcapitata.GBF99971.1 v_carteri.Vocar.0013s0031.1.p v_carteri.Vocar.0048s0003.1.p
OG0000541: c_debaryana.g5478.t1 c_debaryana.g5491.t1 c_eustigma.GAX78630.1 c_eustigma.GAX82810.1 c_incerta.g6968.t1 c_incerta.g6976.t1 c_reinhardtii.Cre05.g237400.t1.2 c_reinhardtii.Cre07.g329700.t1.2 c_schloesseri.g13571.t1 c_schloesseri.g13576.t1 c_zofingiensis.Cz02g07170.t1 c_zofingiensis.Cz02g07180.t1 c_zofingiensis.Cz14g00180.t1 d_salina.Dusal.0208s00022.1.p g_pectorale.KXZ50779.1 g_pectorale.KXZ50784.1 p_parva.g1744.t1 p_parva.g7870.t1 r_subcapitata.GBF90140.1 r_subcapitata.GBG00624.1 v_carteri.Vocar.0017s0139.1.p v_carteri.Vocar.0017s0200.1.p
OG0000542: c_debaryana.g10374.t1 c_debaryana.g20374.t1 c_debaryana.g20375.t1 c_eustigma.GAX82798.1 c_eustigma.GAX82799.1 c_incerta.g5741.t1 c_incerta.g9417.t1 c_reinhardtii.Cre06.g299700.t1.2 c_reinhardtii.Cre10.g455100.t1.1 c_schloesseri.g15853.t1 c_schloesseri.g17117.t1 c_zofingiensis.Cz01g08290.t1 c_zofingiensis.Cz08g14250.t1 d_salina.Dusal.0070s00018.1.p d_salina.Dusal.0524s00001.1.p g_pectorale.KXZ51079.1 g_pectorale.KXZ54515.1 p_parva.g10343.t1 r_subcapitata.GBF88965.1 r_subcapitata.GBF89883.1 r_subcapitata.GBF95219.1 v_carteri.Vocar.0001s0253.1.p
OG0000543: c_debaryana.g8925.t1 c_debaryana.g8944.t1 c_debaryana.g8948.t1 c_debaryana.g8949.t1 c_eustigma.GAX74118.1 c_incerta.g8802.t1 c_incerta.g8803.t1 c_incerta.g8841.t1 c_incerta.g8844.t1 c_reinhardtii.Cre09.g391450.t1.2 c_reinhardtii.Cre09.g391650.t1.2 c_reinhardtii.Cre09.g393506.t1.1 c_reinhardtii.Cre09.g393543.t1.1 c_schloesseri.g12110.t1 c_schloesseri.g12111.t1 c_schloesseri.g12146.t1 c_schloesseri.g12149.t1 g_pectorale.KXZ41844.1 g_pectorale.KXZ44628.1 r_subcapitata.GBF96263.1 r_subcapitata.GBF99305.1 v_carteri.Vocar.0003s0510.1.p
OG0000544: c_debaryana.g19994.t2 c_debaryana.g4080.t1 c_eustigma.GAX83941.1 c_eustigma.GAX83942.1 c_incerta.g12386.t1 c_incerta.g9695.t1 c_reinhardtii.Cre10.g424750.t1.2 c_reinhardtii.Cre17.g734548.t1.1 c_schloesseri.g2355.t1 c_schloesseri.g5872.t1 c_zofingiensis.Cz01g40120.t1 d_salina.Dusal.0099s00010.1.p d_salina.Dusal.1050s00001.1.p g_pectorale.KXZ55114.1 g_pectorale.KXZ56144.1 p_parva.g1611.t1 r_subcapitata.GBF94914.1 r_subcapitata.GBF96181.1 r_subcapitata.GBG00129.1 r_subcapitata.GBG00136.1 v_carteri.Vocar.0005s0343.1.p v_carteri.Vocar.0054s0040.1.p
OG0000545: c_debaryana.g1212.t1 c_debaryana.g14397.t2 c_eustigma.GAX77741.1 c_eustigma.GAX83134.1 c_incerta.g15935.t1 c_incerta.g3789.t1 c_reinhardtii.Cre07.g333150.t1.2 c_reinhardtii.Cre11.g478184.t1.1 c_schloesseri.g127.t1 c_zofingiensis.Cz01g26050.t1 c_zofingiensis.Cz06g12190.t1 c_zofingiensis.Cz09g06130.t1 c_zofingiensis.Cz12g03140.t1 d_salina.Dusal.0163s00017.1.p g_pectorale.KXZ43035.1 g_pectorale.KXZ48197.1 r_subcapitata.GBF90645.1 r_subcapitata.GBF90838.1 r_subcapitata.GBF91661.1 r_subcapitata.GBF96247.1 v_carteri.Vocar.0009s0080.1.p v_carteri.Vocar.0027s0021.1.p
OG0000546: c_debaryana.g1846.t1 c_debaryana.g3322.t2 c_debaryana.g7258.t1 c_incerta.g10917.t1 c_incerta.g13384.t1 c_incerta.g14190.t1 c_incerta.g271.t1 c_reinhardtii.Cre02.g096500.t1.1 c_reinhardtii.Cre05.g244550.t1.1 c_reinhardtii.Cre09.g392766.t1.1 c_reinhardtii.Cre10.g455000.t1.2 c_reinhardtii.Cre10.g465000.t1.1 c_reinhardtii.Cre12.g514100.t1.1 c_reinhardtii.Cre12.g555100.t1.2 c_reinhardtii.Cre13.g602800.t1.1 c_reinhardtii.Cre16.g691350.t1.1 c_schloesseri.g12410.t2 c_schloesseri.g4936.t1 g_pectorale.KXZ54438.1 g_pectorale.KXZ55771.1 v_carteri.Vocar.0028s0063.1.p v_carteri.Vocar.0042s0041.1.p
OG0000547: c_debaryana.g18180.t1 c_debaryana.g8028.t1 c_eustigma.GAX77350.1 c_eustigma.GAX85617.1 c_incerta.g13221.t1 c_incerta.g7967.t1 c_reinhardtii.Cre10.g441900.t1.1 c_reinhardtii.Cre14.g618300.t1.1 c_schloesseri.g17343.t1 c_schloesseri.g619.t1 c_zofingiensis.Cz06g20270.t1 c_zofingiensis.Cz13g10200.t1 d_salina.Dusal.0074s00005.1.p d_salina.Dusal.0303s00012.1.p g_pectorale.KXZ47084.1 g_pectorale.KXZ51671.1 p_parva.g7715.t1 p_parva.g8237.t1 r_subcapitata.GBF88479.1 r_subcapitata.GBF95455.1 v_carteri.Vocar.0001s1252.1.p v_carteri.Vocar.0001s1452.1.p
OG0000548: c_debaryana.g19629.t1 c_debaryana.g2495.t1 c_eustigma.GAX73834.1 c_eustigma.GAX79200.1 c_incerta.g14502.t1 c_incerta.g2120.t1 c_reinhardtii.Cre06.g252550.t1.1 c_reinhardtii.Cre09.g386735.t1.1 c_schloesseri.g15780.t1 c_schloesseri.g15781.t1 c_schloesseri.g2088.t1 c_zofingiensis.Cz02g10250.t1 c_zofingiensis.Cz08g26210.t1 d_salina.Dusal.1215s00002.1.p d_salina.Dusal.1215s00003.1.p g_pectorale.KXZ53026.1 g_pectorale.KXZ53027.1 p_parva.g3718.t1 p_parva.g6884.t1 r_subcapitata.GBF89491.1 r_subcapitata.GBF91958.1 v_carteri.Vocar.0008s0302.1.p
OG0000549: c_debaryana.g12408.t1 c_debaryana.g1598.t1 c_eustigma.GAX80386.1 c_incerta.g8563.t1 c_incerta.g8601.t1 c_reinhardtii.Cre01.g024850.t1.1 c_reinhardtii.Cre05.g247400.t1.2 c_reinhardtii.Cre07.g352550.t1.2 c_reinhardtii.Cre07.g354301.t1.1 c_schloesseri.g6266.t1 c_schloesseri.g6805.t1 c_schloesseri.g6806.t1 c_schloesseri.g7523.t1 c_zofingiensis.Cz04g38300.t1 d_salina.Dusal.0612s00001.1.p g_pectorale.KXZ53723.1 g_pectorale.KXZ54559.1 p_parva.g1147.t1 r_subcapitata.GBF98270.1 v_carteri.Vocar.0005s0089.1.p v_carteri.Vocar.0007s0372.1.p v_carteri.Vocar.0082s0003.1.p
OG0000550: c_debaryana.g11535.t1 c_debaryana.g2825.t1 c_debaryana.g4854.t1 c_eustigma.GAX79076.1 c_incerta.g16524.t1 c_incerta.g4805.t1 c_reinhardtii.Cre12.g483500.t1.1 c_reinhardtii.Cre17.g728250.t1.1 c_schloesseri.g12565.t1 c_schloesseri.g5463.t1 c_zofingiensis.Cz02g19210.t1 c_zofingiensis.Cz02g20010.t1 d_salina.Dusal.0595s00004.1.p d_salina.Dusal.0595s00012.1.p g_pectorale.KXZ49125.1 g_pectorale.KXZ49809.1 p_parva.g4270.t1 p_parva.g5210.t1 r_subcapitata.GBF99654.1 r_subcapitata.GBG00262.1 v_carteri.Vocar.0031s0042.1.p v_carteri.Vocar.0031s0043.1.p
OG0000551: c_debaryana.g5082.t1 c_debaryana.g5084.t1 c_eustigma.GAX78745.1 c_eustigma.GAX82354.1 c_eustigma.GAX84160.1 c_eustigma.GAX84161.1 c_incerta.g819.t2 c_reinhardtii.Cre16.g651400.t1.2 c_schloesseri.g14997.t1 c_zofingiensis.Cz09g32100.t1 c_zofingiensis.Cz09g32110.t1 c_zofingiensis.Cz09g32200.t1 c_zofingiensis.Cz09g32220.t1 c_zofingiensis.Cz16g11080.t1 g_pectorale.KXZ53590.1 g_pectorale.KXZ53591.1 p_parva.g9616.t1 r_subcapitata.GBF92291.1 r_subcapitata.GBF93848.1 r_subcapitata.GBF97283.1 v_carteri.Vocar.0032s0086.1.p v_carteri.Vocar.0081s0005.1.p
OG0000552: c_debaryana.g1615.t1 c_debaryana.g2596.t1 c_debaryana.g2598.t1 c_eustigma.GAX74258.1 c_eustigma.GAX80358.1 c_incerta.g4144.t1 c_incerta.g6464.t1 c_reinhardtii.Cre01.g024350.t1.2 c_reinhardtii.Cre16.g675958.t1.1 c_schloesseri.g4747.t1 c_schloesseri.g6274.t1 c_zofingiensis.Cz07g20050.t1 c_zofingiensis.Cz07g27220.t1 d_salina.Dusal.0040s00012.1.p d_salina.Dusal.0053s00022.1.p g_pectorale.KXZ42311.1 g_pectorale.KXZ49491.1 p_parva.g6172.t1 p_parva.g9477.t1 r_subcapitata.GBF88242.1 v_carteri.Vocar.0007s0378.1.p v_carteri.Vocar.0022s0155.1.p
OG0000553: c_debaryana.g1338.t1 c_debaryana.g1382.t1 c_eustigma.GAX80023.1 c_eustigma.GAX82026.1 c_eustigma.GAX84356.1 c_incerta.g8620.t1 c_incerta.g8680.t1 c_reinhardtii.Cre07.g349300.t1.2 c_reinhardtii.Cre07.g351600.t1.2 c_schloesseri.g7538.t1 c_schloesseri.g7597.t1 c_zofingiensis.Cz08g03090.t1 c_zofingiensis.Cz10g14210.t1 c_zofingiensis.Cz10g14220.t1 c_zofingiensis.Cz10g14330.t1 d_salina.Dusal.0026s00030.1.p d_salina.Dusal.0178s00006.1.p g_pectorale.KXZ53661.1 p_parva.g5933.t1 r_subcapitata.GBF90296.1 r_subcapitata.GBF90298.1 v_carteri.Vocar.0011s0049.1.p
OG0000554: c_debaryana.g19235.t1 c_debaryana.g3534.t1 c_eustigma.GAX77984.1 c_eustigma.GAX84361.1 c_incerta.g17150.t1 c_incerta.g468.t1 c_reinhardtii.Cre01.g002300.t1.2 c_reinhardtii.Cre06.g284900.t1.2 c_schloesseri.g15545.t1 c_schloesseri.g2665.t1 c_zofingiensis.Cz09g30180.t1 c_zofingiensis.Cz15g12150.t1 d_salina.Dusal.0916s00002.1.p d_salina.Dusal.1156s00003.1.p g_pectorale.KXZ45670.1 p_parva.g3009.t1 p_parva.g7271.t1 p_parva.g7272.t1 r_subcapitata.GBF93485.1 r_subcapitata.GBF93532.1 v_carteri.Vocar.0002s0004.1.p v_carteri.Vocar.0024s0222.1.p
OG0000555: c_debaryana.g11387.t1 c_debaryana.g20075.t1 c_debaryana.g8579.t1 c_debaryana.g8580.t1 c_debaryana.g8595.t1 c_debaryana.g8605.t1 c_incerta.g16963.t1 c_incerta.g16971.t1 c_incerta.g3702.t1 c_incerta.g7046.t1 c_incerta.g9826.t1 c_incerta.g9828.t1 c_reinhardtii.Cre01.g042600.t1.2 c_reinhardtii.Cre01.g042650.t1.2 c_reinhardtii.Cre01.g042700.t1.2 c_reinhardtii.Cre09.g410150.t1.1 c_schloesseri.g4004.t1 g_pectorale.KXZ51392.1 g_pectorale.KXZ51395.1 g_pectorale.KXZ52031.1 g_pectorale.KXZ55165.1 v_carteri.Vocar.0001s0671.1.p
OG0000556: c_debaryana.g13850.t1 c_debaryana.g8645.t1 c_eustigma.GAX74484.1 c_eustigma.GAX85498.1 c_incerta.g13626.t1 c_incerta.g6578.t1 c_reinhardtii.Cre01.g029750.t1.1 c_reinhardtii.Cre08.g377350.t1.1 c_schloesseri.g5017.t1 c_schloesseri.g6165.t1 c_zofingiensis.Cz09g16130.t1 c_zofingiensis.Cz09g16140.t1 c_zofingiensis.Cz19g07010.t1 d_salina.Dusal.0676s00003.1.p g_pectorale.KXZ42244.1 g_pectorale.KXZ43906.1 p_parva.g10441.t1 p_parva.g1073.t1 r_subcapitata.GBF89375.1 r_subcapitata.GBF96249.1 v_carteri.Vocar.0001s0931.1.p v_carteri.Vocar.0053s0028.1.p
OG0000557: c_debaryana.g17873.t1 c_debaryana.g8798.t1 c_eustigma.GAX78048.1 c_eustigma.GAX82879.1 c_incerta.g12869.t1 c_incerta.g13499.t1 c_reinhardtii.Cre02.g076300.t1.1 c_reinhardtii.Cre11.g467700.t1.1 c_schloesseri.g14025.t1 c_schloesseri.g3179.t1 c_zofingiensis.Cz16g13070.t1 c_zofingiensis.UNPLg00178.t1 d_salina.Dusal.0096s00026.1.p d_salina.Dusal.0437s00004.1.p g_pectorale.KXZ46158.1 g_pectorale.KXZ50293.1 p_parva.g2763.t1 p_parva.g9748.t1 r_subcapitata.GBF94989.1 r_subcapitata.GBG00641.1 v_carteri.Vocar.0001s1599.1.p v_carteri.Vocar.0012s0224.1.p
OG0000558: c_debaryana.g11692.t1 c_debaryana.g20252.t1 c_eustigma.GAX75019.1 c_eustigma.GAX78475.1 c_incerta.g15564.t1 c_incerta.g1851.t1 c_reinhardtii.Cre09.g408700.t1.2 c_reinhardtii.Cre13.g569750.t1.2 c_schloesseri.g1878.t1 c_schloesseri.g5808.t1 c_zofingiensis.Cz08g15290.t1 c_zofingiensis.Cz14g00130.t1 d_salina.Dusal.0718s00004.1.p g_pectorale.KXZ49616.1 p_parva.g4585.t1 p_parva.g7444.t1 p_parva.g9848.t1 r_subcapitata.GBF92004.1 r_subcapitata.GBF94494.1 r_subcapitata.GBF95568.1 v_carteri.Vocar.0001s0342.1.p v_carteri.Vocar.0008s0062.1.p
OG0000559: c_debaryana.g17168.t1 c_debaryana.g3266.t1 c_eustigma.GAX75858.1 c_eustigma.GAX84364.1 c_incerta.g1620.t1 c_incerta.g16591.t1 c_reinhardtii.Cre13.g580300.t1.2 c_reinhardtii.Cre17.g731050.t1.2 c_schloesseri.g12496.t1 c_schloesseri.g1649.t1 c_zofingiensis.Cz04g21110.t1 c_zofingiensis.Cz08g22150.t1 d_salina.Dusal.0031s00029.1.p d_salina.Dusal.0246s00017.1.p g_pectorale.KXZ47294.1 g_pectorale.KXZ50598.1 p_parva.g3090.t1 p_parva.g7102.t1 r_subcapitata.GBF90133.1 r_subcapitata.GBF94489.1 v_carteri.Vocar.0001s0091.1.p v_carteri.Vocar.0009s0036.1.p
OG0000560: c_debaryana.g12921.t1 c_debaryana.g12936.t1 c_eustigma.GAX82977.1 c_eustigma.GAX84699.1 c_incerta.g4069.t1 c_reinhardtii.Cre16.g670500.t1.1 c_reinhardtii.Cre16.g670550.t1.1 c_reinhardtii.Cre16.g688600.t1.1 c_schloesseri.g4823.t1 c_zofingiensis.Cz05g17120.t1 c_zofingiensis.Cz07g04150.t1 d_salina.Dusal.0256s00003.1.p d_salina.Dusal.0617s00005.1.p g_pectorale.KXZ54459.1 g_pectorale.KXZ54461.1 g_pectorale.KXZ54462.1 p_parva.g368.t1 p_parva.g6212.t1 r_subcapitata.GBF87900.1 r_subcapitata.GBF94465.1 v_carteri.Vocar.0023s0072.1.p v_carteri.Vocar.0023s0073.1.p
OG0000561: c_debaryana.g4978.t1 c_debaryana.g4979.t1 c_eustigma.GAX74115.1 c_eustigma.GAX76060.1 c_incerta.g11776.t1 c_reinhardtii.Cre12.g515050.t1.1 c_schloesseri.g11335.t1 c_zofingiensis.Cz02g12250.t1 c_zofingiensis.Cz02g12260.t1 d_salina.Dusal.0092s00007.1.p d_salina.Dusal.0308s00004.1.p d_salina.Dusal.0308s00005.1.p d_salina.Dusal.0308s00008.1.p g_pectorale.KXZ47438.1 g_pectorale.KXZ47439.1 g_pectorale.KXZ47440.1 p_parva.g7403.t1 p_parva.g7483.t1 p_parva.g8680.t1 r_subcapitata.GBF91174.1 v_carteri.Vocar.0006s0306.1.p v_carteri.Vocar.0006s0307.1.p
OG0000562: c_debaryana.g11281.t1 c_debaryana.g15598.t1 c_eustigma.GAX75441.1 c_incerta.g12924.t1 c_incerta.g5066.t1 c_reinhardtii.Cre03.g194100.t1.2 c_reinhardtii.Cre09.g405900.t1.1 c_schloesseri.g13884.t1 c_schloesseri.g304.t1 c_zofingiensis.Cz01g38150.t1 c_zofingiensis.Cz14g25010.t1 d_salina.Dusal.0140s00004.1.p d_salina.Dusal.0459s00011.1.p g_pectorale.KXZ44278.1 g_pectorale.KXZ49686.1 p_parva.g2331.t1 p_parva.g9841.t1 r_subcapitata.GBF96401.1 r_subcapitata.GBF98702.1 v_carteri.Vocar.0035s0068.1.p v_carteri.Vocar.0035s0070.1.p v_carteri.Vocar.0062s0015.1.p
OG0000563: c_debaryana.g18040.t1 c_debaryana.g8024.t1 c_eustigma.GAX72799.1 c_eustigma.GAX85745.1 c_incerta.g13116.t1 c_incerta.g8174.t1 c_reinhardtii.Cre02.g091700.t1.2 c_reinhardtii.Cre14.g611250.t1.2 c_schloesseri.g1793.t1 c_schloesseri.g2181.t1 c_zofingiensis.Cz06g20250.t1 c_zofingiensis.Cz06g24020.t1 d_salina.Dusal.0199s00004.1.p d_salina.Dusal.0390s00005.1.p g_pectorale.KXZ44327.1 g_pectorale.KXZ51864.1 p_parva.g5427.t1 p_parva.g6072.t1 r_subcapitata.GBF93267.1 r_subcapitata.GBF93662.1 v_carteri.Vocar.0001s1159.1.p v_carteri.Vocar.0050s0057.1.p
OG0000564: c_debaryana.g4172.t1 c_debaryana.g4174.t1 c_eustigma.GAX76985.1 c_incerta.g12288.t1 c_incerta.g12290.t1 c_incerta.g12291.t1 c_reinhardtii.Cre10.g429200.t1.1 c_reinhardtii.Cre10.g429250.t1.1 c_reinhardtii.Cre10.g429350.t1.2 c_schloesseri.g5977.t1 c_schloesseri.g5978.t1 c_schloesseri.g5979.t1 c_zofingiensis.Cz01g29220.t1 c_zofingiensis.Cz13g18120.t1 d_salina.Dusal.0783s00005.1.p g_pectorale.KXZ56450.1 g_pectorale.KXZ56468.1 r_subcapitata.GBF92896.1 r_subcapitata.GBF94900.1 v_carteri.Vocar.0005s0242.1.p v_carteri.Vocar.0005s0245.1.p v_carteri.Vocar.0005s0248.1.p
OG0000565: c_debaryana.g10584.t1 c_debaryana.g19995.t1 c_eustigma.GAX73050.1 c_eustigma.GAX82333.1 c_incerta.g11263.t1 c_incerta.g6586.t1 c_reinhardtii.Cre01.g030150.t1.2 c_reinhardtii.Cre19.g750247.t1.1 c_schloesseri.g3806.t1 c_schloesseri.g6158.t1 c_zofingiensis.Cz06g30140.t1 c_zofingiensis.Cz06g30150.t1 c_zofingiensis.Cz10g17130.t1 d_salina.Dusal.0300s00011.1.p d_salina.Dusal.0527s00008.1.p d_salina.Dusal.0527s00009.1.p g_pectorale.KXZ44175.1 p_parva.g5563.t1 r_subcapitata.GBF88165.1 r_subcapitata.GBF95810.1 v_carteri.Vocar.0001s0926.1.p v_carteri.Vocar.0001s0927.1.p
OG0000566: c_debaryana.g3850.t1 c_debaryana.g5282.t1 c_eustigma.GAX76656.1 c_eustigma.GAX81300.1 c_incerta.g14226.t1 c_incerta.g6856.t1 c_reinhardtii.Cre02.g114400.t1.2 c_reinhardtii.Cre08.g359700.t1.2 c_schloesseri.g3377.t1 c_schloesseri.g4639.t1 c_zofingiensis.Cz06g02100.t1 c_zofingiensis.Cz06g25210.t1 d_salina.Dusal.0073s00033.1.p d_salina.Dusal.0956s00002.1.p g_pectorale.KXZ51622.1 g_pectorale.KXZ54401.1 p_parva.g3742.t1 p_parva.g8619.t1 r_subcapitata.GBF90791.1 r_subcapitata.GBF93245.1 v_carteri.Vocar.0009s0059.1.p v_carteri.Vocar.0064s0041.1.p
OG0000567: c_debaryana.g10635.t1 c_debaryana.g9565.t1 c_eustigma.GAX79313.1 c_eustigma.GAX82963.1 c_incerta.g15210.t1 c_incerta.g5495.t1 c_reinhardtii.Cre03.g173200.t1.2 c_reinhardtii.Cre14.g633000.t1.2 c_schloesseri.g12861.t1 c_schloesseri.g16033.t1 c_zofingiensis.Cz07g29100.t1 d_salina.Dusal.0362s00001.1.p d_salina.Dusal.0526s00001.1.p g_pectorale.KXZ42367.1 g_pectorale.KXZ42369.1 g_pectorale.KXZ45955.1 p_parva.g1319.t1 p_parva.g4121.t1 r_subcapitata.GBF90121.1 r_subcapitata.GBF98132.1 v_carteri.Vocar.0015s0016.1.p v_carteri.Vocar.0022s0071.1.p
OG0000568: c_debaryana.g13145.t1 c_debaryana.g7848.t1 c_eustigma.GAX80010.1 c_incerta.g15202.t1 c_reinhardtii.Cre14.g632791.t1.1 c_schloesseri.g12869.t1 c_zofingiensis.Cz10g13170.t1 d_salina.Dusal.0337s00008.1.p g_pectorale.KXZ45946.1 r_subcapitata.GBF89581.1 r_subcapitata.GBF89595.1 r_subcapitata.GBF89597.1 r_subcapitata.GBF93694.1 r_subcapitata.GBF93709.1 r_subcapitata.GBF94636.1 r_subcapitata.GBF96940.1 r_subcapitata.GBF96943.1 r_subcapitata.GBF96944.1 r_subcapitata.GBF97811.1 r_subcapitata.GBF97816.1 r_subcapitata.GBF99506.1 v_carteri.Vocar.0022s0095.1.p
OG0000569: c_debaryana.g9960.t1 c_debaryana.g9962.t1 c_eustigma.GAX79257.1 c_eustigma.GAX79410.1 c_incerta.g3671.t2 c_incerta.g6018.t1 c_reinhardtii.Cre17.g702800.t1.2 c_reinhardtii.Cre17.g703600.t1.2 c_schloesseri.g8120.t2 c_schloesseri.g8133.t1 c_zofingiensis.Cz03g16040.t1 c_zofingiensis.Cz03g16090.t1 d_salina.Dusal.0123s00016.1.p d_salina.Dusal.0168s00019.1.p g_pectorale.KXZ50853.1 p_parva.g2869.t1 p_parva.g4898.t1 p_parva.g9597.t1 r_subcapitata.GBF93379.1 r_subcapitata.GBF94645.1 v_carteri.Vocar.0004s0175.1.p v_carteri.Vocar.0004s0176.1.p
OG0000570: c_debaryana.g16429.t1 c_eustigma.GAX73140.1 c_eustigma.GAX81969.1 c_incerta.g4495.t1 c_reinhardtii.Cre06.g265602.t1.1 c_schloesseri.g8344.t1 c_zofingiensis.Cz04g07030.t1 c_zofingiensis.Cz04g07040.t1 d_salina.Dusal.0224s00021.1.p d_salina.Dusal.0529s00008.1.p d_salina.Dusal.1941s00001.1.p g_pectorale.KXZ42347.1 g_pectorale.KXZ42350.1 g_pectorale.KXZ42522.1 g_pectorale.KXZ43348.1 g_pectorale.KXZ43354.1 g_pectorale.KXZ52253.1 p_parva.g3347.t1 r_subcapitata.GBF87804.1 r_subcapitata.GBF95115.1 r_subcapitata.GBF97387.1 v_carteri.Vocar.0002s0538.1.p
OG0000571: c_debaryana.g11511.t1 c_debaryana.g11512.t1 c_eustigma.GAX81376.1 c_eustigma.GAX81377.1 c_incerta.g4879.t1 c_incerta.g4880.t1 c_reinhardtii.Cre12.g494800.t1.1 c_reinhardtii.Cre12.g494850.t1.2 c_schloesseri.g5394.t1 c_schloesseri.g5395.t1 c_zofingiensis.Cz10g26210.t1 c_zofingiensis.Cz10g26230.t1 d_salina.Dusal.0182s00017.1.p d_salina.Dusal.1180s00004.1.p d_salina.Dusal.2668s00001.1.p g_pectorale.KXZ49799.1 p_parva.g1392.t1 p_parva.g4429.t1 r_subcapitata.GBF90058.1 r_subcapitata.GBF90114.1 v_carteri.Vocar.0031s0023.1.p v_carteri.Vocar.0031s0024.1.p
OG0000572: c_debaryana.g1655.t1 c_debaryana.g9660.t1 c_eustigma.GAX79090.1 c_eustigma.GAX79094.1 c_incerta.g15527.t1 c_incerta.g15528.t1 c_incerta.g6253.t1 c_reinhardtii.Cre01.g014500.t1.1 c_reinhardtii.Cre09.g389600.t1.1 c_reinhardtii.Cre09.g389650.t1.1 c_schloesseri.g3560.t1 c_schloesseri.g3561.t1 c_schloesseri.g9971.t1 d_salina.Dusal.0077s00009.1.p g_pectorale.KXZ48810.1 g_pectorale.KXZ54011.1 p_parva.g1679.t1 p_parva.g7734.t1 r_subcapitata.GBF92019.1 r_subcapitata.GBF96161.1 v_carteri.Vocar.0007s0387.1.p v_carteri.Vocar.0033s0151.1.p
OG0000573: c_debaryana.g16742.t1 c_debaryana.g17978.t1 c_eustigma.GAX76987.1 c_eustigma.GAX76988.1 c_eustigma.GAX78815.1 c_eustigma.GAX79390.1 c_incerta.g1116.t1 c_incerta.g3677.t1 c_reinhardtii.Cre16.g666250.t1.2 c_reinhardtii.Cre17.g703250.t1.2 c_schloesseri.g14685.t1 c_schloesseri.g8125.t1 c_zofingiensis.Cz03g29160.t1 d_salina.Dusal.1484s00001.1.p d_salina.Dusal.1989s00001.1.p g_pectorale.KXZ41644.1 g_pectorale.KXZ42614.1 g_pectorale.KXZ51117.1 p_parva.g408.t1 p_parva.g5025.t1 v_carteri.Vocar.0005s0397.1.p v_carteri.Vocar.0066s0013.1.p
OG0000574: c_debaryana.g14192.t1 c_eustigma.GAX74500.1 c_eustigma.GAX74501.1 c_eustigma.GAX76863.1 c_incerta.g4539.t1 c_reinhardtii.Cre06.g267750.t1.2 c_schloesseri.g8368.t1 c_zofingiensis.Cz05g27010.t1 c_zofingiensis.Cz06g31110.t1 c_zofingiensis.Cz10g04150.t1 c_zofingiensis.Cz10g04160.t1 c_zofingiensis.UNPLg00309.t1 g_pectorale.KXZ45775.1 r_subcapitata.GBF96528.1 r_subcapitata.GBF96539.1 r_subcapitata.GBF96540.1 r_subcapitata.GBF97450.1 r_subcapitata.GBF97874.1 r_subcapitata.GBF99955.1 r_subcapitata.GBF99956.1 v_carteri.Vocar.0002s0140.1.p v_carteri.Vocar.0002s0141.1.p
OG0000575: c_debaryana.g17709.t1 c_debaryana.g6927.t1 c_debaryana.g8613.t1 c_debaryana.g9378.t1 c_incerta.g8424.t1 c_incerta.g8447.t1 c_incerta.g8448.t1 c_incerta.g8449.t1 c_incerta.g8450.t1 c_reinhardtii.Cre02.g079351.t1.1 c_reinhardtii.Cre02.g079450.t1.1 c_reinhardtii.Cre02.g079500.t1.1 c_reinhardtii.Cre02.g080150.t1.1 c_schloesseri.g5751.t1 c_schloesseri.g5765.t1 c_schloesseri.g5766.t1 c_schloesseri.g5767.t1 g_pectorale.KXZ44989.1 g_pectorale.KXZ44991.1 p_parva.g2574.t1 v_carteri.Vocar.0004s0336.1.p v_carteri.Vocar.0009s0173.1.p
OG0000576: c_debaryana.g11357.t1 c_debaryana.g832.t1 c_eustigma.GAX73469.1 c_eustigma.GAX81132.1 c_eustigma.GAX84678.1 c_incerta.g11277.t1 c_incerta.g9022.t1 c_reinhardtii.Cre13.g602750.t1.2 c_reinhardtii.Cre19.g750947.t1.1 c_schloesseri.g13780.t1 c_zofingiensis.Cz05g03080.t1 c_zofingiensis.Cz05g03270.t1 d_salina.Dusal.0035s00038.1.p g_pectorale.KXZ48542.1 g_pectorale.KXZ53053.1 p_parva.g6387.t1 p_parva.g8981.t1 r_subcapitata.GBF91554.1 r_subcapitata.GBF94904.1 r_subcapitata.GBF98111.1 v_carteri.Vocar.0006s0102.1.p v_carteri.Vocar.0037s0091.1.p
OG0000577: c_debaryana.g3222.t1 c_eustigma.GAX74812.1 c_eustigma.GAX75159.1 c_eustigma.GAX80518.1 c_eustigma.GAX82466.1 c_eustigma.GAX84561.1 c_eustigma.GAX85837.1 c_incerta.g10166.t1 c_incerta.g10167.t1 c_reinhardtii.Cre12.g549400.t1.1 c_reinhardtii.Cre12.g549450.t1.2 c_schloesseri.g817.t1 c_schloesseri.g818.t1 c_zofingiensis.Cz07g01140.t1 d_salina.Dusal.0009s00002.1.p d_salina.Dusal.0063s00017.1.p g_pectorale.KXZ41877.1 g_pectorale.KXZ53224.1 p_parva.g4316.t1 r_subcapitata.GBF92038.1 r_subcapitata.GBF96067.1 v_carteri.Vocar.0007s0227.1.p
OG0000578: c_debaryana.g8248.t1 c_debaryana.g8249.t1 c_eustigma.GAX76978.1 c_incerta.g5764.t2 c_incerta.g5765.t1 c_reinhardtii.Cre08.g373346.t1.1 c_reinhardtii.Cre10.g456200.t1.2 c_reinhardtii.Cre10.g456250.t1.2 c_schloesseri.g17090.t1 c_schloesseri.g17091.t1 c_zofingiensis.Cz07g04160.t1 c_zofingiensis.Cz08g24090.t1 c_zofingiensis.Cz13g15140.t1 d_salina.Dusal.0101s00022.1.p d_salina.Dusal.0453s00010.1.p g_pectorale.KXZ54626.1 p_parva.g3564.t1 p_parva.g4617.t1 p_parva.g9028.t1 r_subcapitata.GBF95862.1 v_carteri.Vocar.0030s0140.1.p v_carteri.Vocar.0030s0141.1.p
OG0000579: c_incerta.g5560.t1 c_incerta.g5785.t1 c_incerta.g8631.t1 c_reinhardtii.Cre03.g170950.t1.2 c_reinhardtii.Cre15.g636350.t1.1 c_schloesseri.g13954.t1 c_schloesseri.g15542.t1 c_schloesseri.g15987.t1 c_schloesseri.g17428.t1 c_schloesseri.g17431.t1 c_schloesseri.g17432.t1 c_schloesseri.g2331.t1 c_schloesseri.g3721.t1 c_schloesseri.g3723.t1 c_schloesseri.g3731.t1 c_schloesseri.g3735.t1 c_schloesseri.g3737.t1 c_schloesseri.g3738.t1 c_schloesseri.g3746.t1 c_schloesseri.g3768.t1 c_schloesseri.g7548.t2 c_schloesseri.g9247.t1
OG0000580: c_zofingiensis.Cz04g38180.t1 c_zofingiensis.Cz04g38190.t1 c_zofingiensis.Cz07g27130.t1 g_pectorale.KXZ42834.1 g_pectorale.KXZ42835.1 g_pectorale.KXZ42836.1 g_pectorale.KXZ42837.1 g_pectorale.KXZ42838.1 g_pectorale.KXZ42839.1 g_pectorale.KXZ42840.1 g_pectorale.KXZ48488.1 g_pectorale.KXZ48489.1 g_pectorale.KXZ54138.1 g_pectorale.KXZ54139.1 g_pectorale.KXZ54141.1 g_pectorale.KXZ54142.1 g_pectorale.KXZ54143.1 g_pectorale.KXZ54144.1 g_pectorale.KXZ54145.1 r_subcapitata.GBF93028.1 r_subcapitata.GBF93716.1 v_carteri.Vocar.0035s0021.1.p
OG0000581: c_debaryana.g14996.t1 c_debaryana.g5038.t1 c_incerta.g3395.t1 c_incerta.g8922.t1 c_incerta.g8923.t1 c_reinhardtii.Cre09.g395100.t1.2 c_reinhardtii.Cre09.g395150.t1.2 c_reinhardtii.Cre17.g717300.t1.1 c_schloesseri.g12227.t1 c_schloesseri.g12228.t1 c_schloesseri.g14664.t1 c_zofingiensis.Cz07g09180.t1 c_zofingiensis.Cz10g21020.t1 d_salina.Dusal.0012s00026.1.p d_salina.Dusal.0168s00022.1.p g_pectorale.KXZ50007.1 p_parva.g3912.t1 r_subcapitata.GBF91356.1 r_subcapitata.GBF92500.1 v_carteri.Vocar.0004s0281.1.p v_carteri.Vocar.0008s0217.1.p
OG0000582: c_debaryana.g10302.t1 c_debaryana.g10309.t1 c_debaryana.g10313.t1 c_debaryana.g319.t1 c_debaryana.g8512.t1 c_debaryana.g8513.t1 c_debaryana.g8515.t1 c_debaryana.g8516.t1 c_debaryana.g8517.t1 c_debaryana.g8518.t1 c_debaryana.g8519.t1 c_debaryana.g8520.t1 c_debaryana.g8521.t1 g_pectorale.KXZ41185.1 g_pectorale.KXZ41211.1 g_pectorale.KXZ41432.1 g_pectorale.KXZ42181.1 g_pectorale.KXZ54685.1 g_pectorale.KXZ54687.1 v_carteri.Vocar.0017s0206.1.p v_carteri.Vocar.0034s0044.1.p
OG0000583: c_debaryana.g11325.t1 c_debaryana.g13011.t1 c_eustigma.GAX76612.1 c_eustigma.GAX78844.1 c_incerta.g1110.t1 c_incerta.g1111.t1 c_reinhardtii.Cre16.g665950.t1.1 c_reinhardtii.Cre16.g666000.t1.1 c_schloesseri.g14690.t1 c_zofingiensis.Cz03g22010.t1 c_zofingiensis.Cz05g35090.t1 d_salina.Dusal.0157s00004.1.p d_salina.Dusal.0230s00010.1.p g_pectorale.KXZ49130.1 g_pectorale.KXZ52381.1 p_parva.g3537.t1 p_parva.g5278.t1 r_subcapitata.GBF92905.1 r_subcapitata.GBF99340.1 v_carteri.Vocar.0033s0035.1.p v_carteri.Vocar.0041s0004.1.p
OG0000584: c_debaryana.g2950.t1 c_debaryana.g2951.t1 c_debaryana.g3979.t1 c_eustigma.GAX77314.1 c_eustigma.GAX78329.1 c_eustigma.GAX85650.1 c_incerta.g405.t1 c_incerta.g7638.t1 c_reinhardtii.Cre02.g111000.t1.2 c_reinhardtii.Cre06.g288500.t1.2 c_schloesseri.g2740.t1 c_schloesseri.g6350.t1 c_zofingiensis.Cz11g24200.t1 d_salina.Dusal.0897s00001.1.p g_pectorale.KXZ46748.1 g_pectorale.KXZ50240.1 p_parva.g1636.t1 p_parva.g4829.t1 r_subcapitata.GBF91185.1 v_carteri.Vocar.0001s1406.1.p v_carteri.Vocar.0001s1609.1.p
OG0000585: c_debaryana.g10281.t1 c_debaryana.g13395.t1 c_debaryana.g19560.t1 c_debaryana.g19561.t1 c_debaryana.g2452.t1 c_debaryana.g5459.t1 c_debaryana.g9258.t1 c_eustigma.GAX85533.1 c_incerta.g2334.t1 c_incerta.g9594.t1 c_incerta.g9595.t1 c_reinhardtii.Cre02.g094450.t1.2 c_reinhardtii.Cre05.g238687.t1.1 c_schloesseri.g10285.t1 c_schloesseri.g13605.t1 c_schloesseri.g13606.t1 g_pectorale.KXZ41267.1 g_pectorale.KXZ50846.1 v_carteri.Vocar.0017s0136.1.p v_carteri.Vocar.0017s0137.1.p v_carteri.Vocar.0083s0018.1.p
OG0000586: c_debaryana.g20413.t1 c_debaryana.g782.t1 c_eustigma.GAX73041.1 c_eustigma.GAX77678.1 c_eustigma.GAX79505.1 c_eustigma.GAX83985.1 c_incerta.g1943.t1 c_incerta.g6695.t1 c_reinhardtii.Cre01.g035400.t1.1 c_reinhardtii.Cre06.g294600.t1.2 c_reinhardtii.Cre13.g565950.t1.2 c_schloesseri.g10515.t1 c_schloesseri.g15961.t1 c_zofingiensis.Cz05g22010.t1 c_zofingiensis.Cz06g17190.t1 d_salina.Dusal.0118s00011.1.p g_pectorale.KXZ49206.1 g_pectorale.KXZ55358.1 v_carteri.Vocar.0001s0285.1.p v_carteri.Vocar.0001s0765.1.p v_carteri.Vocar.0028s0034.1.p
OG0000587: c_debaryana.g19335.t1 c_debaryana.g19339.t1 c_debaryana.g19340.t1 c_debaryana.g19343.t1 c_debaryana.g7433.t1 c_incerta.g16879.t1 c_incerta.g16880.t1 c_incerta.g9665.t1 c_reinhardtii.Cre02.g095090.t1.1 c_reinhardtii.Cre02.g095091.t1.1 c_reinhardtii.Cre11.g475550.t1.2 c_schloesseri.g2490.t1 c_schloesseri.g4576.t1 c_schloesseri.g4577.t1 g_pectorale.KXZ45164.1 g_pectorale.KXZ50038.1 g_pectorale.KXZ50040.1 g_pectorale.KXZ50042.1 v_carteri.Vocar.0027s0180.1.p v_carteri.Vocar.0027s0181.1.p v_carteri.Vocar.0027s0183.1.p
OG0000588: c_debaryana.g12501.t1 c_debaryana.g4303.t1 c_incerta.g14062.t1 c_incerta.g14121.t1 c_reinhardtii.Cre01.g005400.t1.1 c_reinhardtii.Cre09.g399000.t1.1 c_reinhardtii.Cre09.g399200.t1.2 c_schloesseri.g13483.t1 c_schloesseri.g9794.t1 c_schloesseri.g9800.t1 c_zofingiensis.Cz02g27070.t1 c_zofingiensis.Cz02g30150.t1 d_salina.Dusal.0086s00004.1.p d_salina.Dusal.0865s00001.1.p d_salina.Dusal.1034s00002.1.p g_pectorale.KXZ42939.1 g_pectorale.KXZ53341.1 r_subcapitata.GBF91259.1 r_subcapitata.GBF94167.1 v_carteri.Vocar.0007s0089.1.p v_carteri.Vocar.0024s0239.1.p
OG0000589: c_debaryana.g14023.t1 c_debaryana.g14082.t1 c_eustigma.GAX74934.1 c_eustigma.GAX81004.1 c_incerta.g17457.t1 c_incerta.g17520.t2 c_reinhardtii.Cre06.g271800.t1.2 c_reinhardtii.Cre06.g275000.t1.1 c_schloesseri.g15286.t1 c_schloesseri.g15352.t2 c_zofingiensis.Cz09g24080.t1 d_salina.Dusal.0165s00004.1.p d_salina.Dusal.0322s00009.1.p g_pectorale.KXZ51988.1 g_pectorale.KXZ52053.1 p_parva.g2554.t1 p_parva.g4808.t1 r_subcapitata.GBF91311.1 r_subcapitata.GBF97258.1 v_carteri.Vocar.0002s0411.1.p v_carteri.Vocar.0002s0424.1.p
OG0000590: c_debaryana.g7035.t1 c_eustigma.GAX74790.1 c_eustigma.GAX76074.1 c_incerta.g13180.t1 c_incerta.g15350.t1 c_incerta.g17391.t1 c_reinhardtii.Cre02.g147800.t1.2 c_reinhardtii.Cre10.g444250.t1.1 c_reinhardtii.Cre12.g527050.t1.2 c_schloesseri.g11122.t2 c_schloesseri.g4944.t1 c_schloesseri.g661.t1 c_zofingiensis.Cz05g17170.t1 d_salina.Dusal.0104s00001.1.p d_salina.Dusal.0104s00002.1.p g_pectorale.KXZ45353.1 g_pectorale.KXZ52791.1 p_parva.g2834.t1 r_subcapitata.GBF88528.1 r_subcapitata.GBF95195.1 v_carteri.Vocar.0037s0062.1.p
OG0000591: c_debaryana.g16766.t1 c_debaryana.g3150.t1 c_debaryana.g5052.t1 c_debaryana.g7249.t1 c_eustigma.GAX74451.1 c_eustigma.GAX81080.1 c_eustigma.GAX85905.1 c_incerta.g10863.t1 c_incerta.g16704.t1 c_incerta.g2034.t1 c_reinhardtii.Cre01.g007774.t1.1 c_reinhardtii.Cre02.g142700.t1.2 c_reinhardtii.Cre03.g145847.t1.1 c_schloesseri.g10218.t1 c_schloesseri.g16464.t1 c_schloesseri.g8793.t1 c_zofingiensis.Cz11g22060.t1 d_salina.Dusal.0679s00005.1.p g_pectorale.KXZ46430.1 r_subcapitata.GBF92267.1 v_carteri.Vocar.0024s0196.1.p
OG0000592: c_debaryana.g18347.t2 c_debaryana.g18356.t1 c_debaryana.g8921.t1 c_eustigma.GAX77873.1 c_eustigma.GAX78166.1 c_eustigma.GAX80445.1 c_eustigma.GAX82546.1 c_incerta.g2872.t1 c_incerta.g8808.t1 c_reinhardtii.Cre09.g393321.t1.1 c_reinhardtii.Cre17.g725950.t2.1 c_schloesseri.g12116.t1 c_schloesseri.g14487.t1 d_salina.Dusal.0127s00001.1.p g_pectorale.KXZ43301.1 g_pectorale.KXZ51708.1 g_pectorale.KXZ51709.1 p_parva.g3234.t1 p_parva.g7992.t1 v_carteri.Vocar.0003s0508.1.p v_carteri.Vocar.0024s0038.1.p
OG0000593: c_debaryana.g14452.t1 c_debaryana.g2505.t1 c_eustigma.GAX73201.1 c_eustigma.GAX85466.1 c_incerta.g12749.t1 c_incerta.g14590.t1 c_incerta.g4790.t1 c_reinhardtii.Cre04.g220350.t1.2 c_reinhardtii.Cre09.g402500.t1.2 c_reinhardtii.Cre11.g467705.t1.1 c_schloesseri.g1365.t1 c_schloesseri.g3246.t1 c_schloesseri.g9706.t1 c_zofingiensis.Cz12g16180.t1 d_salina.Dusal.0182s00006.1.p g_pectorale.KXZ47506.1 p_parva.g10097.t1 p_parva.g8841.t1 r_subcapitata.GBF99641.1 v_carteri.Vocar.0008s0376.1.p v_carteri.Vocar.0025s0074.1.p
OG0000594: c_debaryana.g19511.t1 c_debaryana.g19529.t2 c_eustigma.GAX75969.1 c_eustigma.GAX85180.1 c_incerta.g7704.t1 c_incerta.g7705.t1 c_reinhardtii.Cre02.g108100.t1.1 c_reinhardtii.Cre02.g108150.t1.1 c_schloesseri.g16186.t1 c_schloesseri.g16187.t1 c_schloesseri.g6415.t1 c_zofingiensis.Cz10g06130.t1 c_zofingiensis.Cz10g16090.t1 d_salina.Dusal.0094s00004.1.p d_salina.Dusal.0586s00006.1.p g_pectorale.KXZ43006.1 p_parva.g6166.t1 r_subcapitata.GBF92884.1 r_subcapitata.GBF96581.1 v_carteri.Vocar.0006s0005.1.p v_carteri.Vocar.0006s0109.1.p
OG0000595: c_debaryana.g12008.t1 c_debaryana.g1209.t1 c_eustigma.GAX74698.1 c_eustigma.GAX78343.1 c_eustigma.GAX82491.1 c_incerta.g5415.t1 c_incerta.g9046.t1 c_reinhardtii.Cre03.g176833.t1.1 c_reinhardtii.Cre13.g603700.t1.2 c_schloesseri.g13758.t1 c_schloesseri.g16110.t1 c_zofingiensis.Cz05g19170.t1 d_salina.Dusal.0005s00041.1.p d_salina.Dusal.0175s00014.1.p g_pectorale.KXZ43235.1 g_pectorale.KXZ56569.1 p_parva.g6637.t1 r_subcapitata.GBF87924.1 r_subcapitata.GBF95604.1 v_carteri.Vocar.0015s0188.1.p v_carteri.Vocar.0043s0003.1.p
OG0000596: c_debaryana.g12328.t1 c_debaryana.g14008.t1 c_eustigma.GAX79964.1 c_eustigma.GAX82654.1 c_incerta.g15756.t1 c_incerta.g17562.t1 c_reinhardtii.Cre06.g277350.t1.1 c_reinhardtii.Cre16.g673150.t1.2 c_schloesseri.g11577.t1 c_schloesseri.g15240.t1 c_zofingiensis.Cz12g08140.t1 c_zofingiensis.Cz15g12200.t1 d_salina.Dusal.0020s00020.1.p d_salina.Dusal.0591s00004.1.p g_pectorale.KXZ52353.1 g_pectorale.KXZ55731.1 p_parva.g1815.t1 r_subcapitata.GBF93503.1 r_subcapitata.GBF99104.1 v_carteri.Vocar.0002s0433.1.p v_carteri.Vocar.0018s0198.1.p
OG0000597: c_debaryana.g182.t1 c_debaryana.g7743.t1 c_eustigma.GAX80911.1 c_eustigma.GAX81351.1 c_eustigma.GAX81923.1 c_incerta.g15443.t1 c_incerta.g4654.t1 c_reinhardtii.Cre09.g389763.t1.1 c_reinhardtii.Cre12.g531450.t1.2 c_schloesseri.g11034.t2 c_schloesseri.g3641.t1 c_zofingiensis.Cz04g19190.t1 d_salina.Dusal.0498s00015.1.p d_salina.Dusal.0782s00003.1.p g_pectorale.KXZ51261.1 g_pectorale.KXZ54330.1 p_parva.g3408.t1 p_parva.g7703.t1 r_subcapitata.GBF92072.1 v_carteri.Vocar.0001s0554.1.p v_carteri.Vocar.0028s0073.1.p
OG0000598: c_debaryana.g18966.t1 c_debaryana.g18967.t1 c_eustigma.GAX78476.1 c_eustigma.GAX79448.1 c_incerta.g964.t1 c_incerta.g965.t1 c_reinhardtii.Cre16.g658450.t1.2 c_reinhardtii.Cre16.g658526.t1.1 c_schloesseri.g14843.t1 c_schloesseri.g14844.t1 c_zofingiensis.Cz03g34150.t1 c_zofingiensis.Cz03g34160.t1 d_salina.Dusal.0173s00010.1.p d_salina.Dusal.0829s00006.1.p g_pectorale.KXZ52493.1 g_pectorale.KXZ52494.1 p_parva.g4136.t1 r_subcapitata.GBF90574.1 v_carteri.Vocar.0004s0048.1.p v_carteri.Vocar.0004s0049.1.p v_carteri.Vocar.0004s0050.1.p
OG0000599: c_debaryana.g1855.t1 c_debaryana.g6885.t1 c_eustigma.GAX76600.1 c_eustigma.GAX76628.1 c_incerta.g1104.t1 c_incerta.g7944.t1 c_reinhardtii.Cre14.g619166.t1.1 c_reinhardtii.Cre16.g665600.t1.2 c_schloesseri.g14697.t1 c_schloesseri.g17324.t1 c_zofingiensis.Cz03g18120.t1 c_zofingiensis.Cz03g19010.t1 d_salina.Dusal.0013s00020.1.p d_salina.Dusal.0013s00031.1.p g_pectorale.KXZ48380.1 g_pectorale.KXZ52388.1 p_parva.g10435.t1 p_parva.g768.t1 r_subcapitata.GBF94668.1 v_carteri.Vocar.0004s0239.1.p v_carteri.Vocar.0041s0010.1.p
OG0000600: c_debaryana.g3020.t1 c_debaryana.g3453.t1 c_debaryana.g5175.t1 c_debaryana.g8547.t1 c_debaryana.g8548.t1 c_incerta.g15861.t1 c_incerta.g6900.t1 c_incerta.g9868.t1 c_reinhardtii.Cre01.g044750.t1.1 c_reinhardtii.Cre08.g361300.t1.1 c_reinhardtii.Cre16.g681126.t1.1 c_schloesseri.g11709.t1 c_schloesseri.g3958.t1 c_schloesseri.g4680.t1 d_salina.Dusal.0254s00006.1.p g_pectorale.KXZ55140.1 g_pectorale.KXZ55813.1 v_carteri.Vocar.0001s0658.1.p v_carteri.Vocar.0003s0243.1.p v_carteri.Vocar.0058s0027.1.p v_carteri.Vocar.0072s0006.1.p
OG0000601: c_debaryana.g11864.t1 c_debaryana.g18901.t1 c_eustigma.GAX75365.1 c_eustigma.GAX76859.1 c_eustigma.GAX80501.1 c_incerta.g11367.t1 c_incerta.g5330.t1 c_reinhardtii.Cre03.g180700.t1.1 c_reinhardtii.Cre06.g309717.t1.1 c_schloesseri.g15417.t1 c_schloesseri.g3074.t1 c_zofingiensis.Cz13g08230.t1 d_salina.Dusal.0511s00009.1.p d_salina.Dusal.0971s00004.1.p g_pectorale.KXZ42224.1 p_parva.g1449.t1 p_parva.g8566.t1 r_subcapitata.GBF93977.1 r_subcapitata.GBF94976.1 v_carteri.Vocar.0015s0304.1.p v_carteri.Vocar.0030s0146.1.p
OG0000602: c_debaryana.g12505.t1 c_debaryana.g3109.t1 c_eustigma.GAX85568.1 c_eustigma.GAX86434.1 c_incerta.g16745.t1 c_incerta.g2199.t1 c_reinhardtii.Cre06.g257550.t1.2 c_reinhardtii.Cre15.g641200.t1.2 c_schloesseri.g2019.t1 c_schloesseri.g6658.t1 c_zofingiensis.Cz15g21090.t1 d_salina.Dusal.0012s00046.1.p g_pectorale.KXZ44799.1 g_pectorale.KXZ49928.1 p_parva.g2816.t1 p_parva.g4490.t1 p_parva.g5625.t1 r_subcapitata.GBF92466.1 r_subcapitata.GBF98876.1 v_carteri.Vocar.0012s0050.1.p v_carteri.Vocar.0017s0003.1.p
OG0000603: c_debaryana.g13119.t1 c_debaryana.g19624.t1 c_eustigma.GAX77615.1 c_eustigma.GAX80476.1 c_incerta.g16559.t1 c_incerta.g2115.t1 c_reinhardtii.Cre06.g251900.t1.2 c_reinhardtii.Cre17.g729800.t1.2 c_schloesseri.g12524.t1 c_schloesseri.g2091.t1 c_zofingiensis.Cz05g17260.t1 c_zofingiensis.Cz05g36130.t1 d_salina.Dusal.0057s00008.1.p d_salina.Dusal.0584s00003.1.p g_pectorale.KXZ44976.1 g_pectorale.KXZ53449.1 p_parva.g4336.t1 r_subcapitata.GBF89616.1 r_subcapitata.GBF91755.1 v_carteri.Vocar.0004s0298.1.p v_carteri.Vocar.0038s0039.1.p
OG0000604: c_debaryana.g12812.t1 c_debaryana.g349.t1 c_debaryana.g886.t1 c_incerta.g10003.t1 c_incerta.g11388.t1 c_incerta.g13914.t1 c_reinhardtii.Cre06.g309000.t1.2 c_reinhardtii.Cre12.g541250.t1.2 c_schloesseri.g11972.t1 c_schloesseri.g13362.t1 c_schloesseri.g15438.t1 c_zofingiensis.Cz02g42030.t1 d_salina.Dusal.0001s00009.1.p d_salina.Dusal.0498s00009.1.p g_pectorale.KXZ49556.1 g_pectorale.KXZ53402.1 g_pectorale.KXZ54552.1 r_subcapitata.GBF90570.1 v_carteri.Vocar.0007s0061.1.p v_carteri.Vocar.0008s0135.1.p v_carteri.Vocar.0030s0055.1.p
OG0000605: c_debaryana.g15513.t1 c_debaryana.g8061.t1 c_debaryana.g8062.t1 c_debaryana.g8063.t1 c_debaryana.g8064.t1 c_debaryana.g8914.t1 c_debaryana.g8942.t1 c_incerta.g12529.t1 c_incerta.g7990.t1 c_incerta.g7991.t1 c_reinhardtii.Cre10.g418600.t1.1 c_reinhardtii.Cre14.g617151.t1.2 c_reinhardtii.Cre14.g617200.t1.1 c_schloesseri.g17368.t1 c_schloesseri.g17372.t1 c_schloesseri.g9520.t1 g_pectorale.KXZ51696.1 g_pectorale.KXZ51697.1 g_pectorale.KXZ54016.1 v_carteri.Vocar.0024s0052.1.p v_carteri.Vocar.0024s0053.1.p
OG0000606: c_debaryana.g17280.t1 c_eustigma.GAX72900.1 c_eustigma.GAX79317.1 c_incerta.g12609.t1 c_reinhardtii.Cre11.g467559.t1.1 c_schloesseri.g12619.t1 c_zofingiensis.Cz05g29100.t1 c_zofingiensis.Cz08g10070.t1 c_zofingiensis.Cz11g03300.t1 c_zofingiensis.Cz13g01240.t1 c_zofingiensis.Cz15g00080.t1 c_zofingiensis.Cz18g08170.t1 d_salina.Dusal.0624s00002.1.p d_salina.Dusal.0624s00003.1.p d_salina.Dusal.0624s00004.1.p g_pectorale.KXZ47702.1 p_parva.g1920.t1 r_subcapitata.GBF89332.1 r_subcapitata.GBF96213.1 r_subcapitata.GBF97526.1 v_carteri.Vocar.0014s0238.1.p
OG0000607: c_debaryana.g11407.t1 c_debaryana.g11408.t1 c_debaryana.g11409.t1 c_eustigma.GAX75177.1 c_eustigma.GAX83128.1 c_eustigma.GAX83129.1 c_eustigma.GAX84469.1 c_incerta.g7947.t1 c_reinhardtii.Cre14.g619050.t1.2 c_schloesseri.g17327.t1 d_salina.Dusal.0040s00001.1.p d_salina.Dusal.0574s00010.1.p d_salina.Dusal.4930s00001.1.p g_pectorale.KXZ51322.1 p_parva.g1396.t1 p_parva.g2463.t1 p_parva.g5298.t1 p_parva.g9084.t1 p_parva.g9226.t1 r_subcapitata.GBF96335.1 v_carteri.Vocar.0022s0015.1.p
OG0000608: c_debaryana.g12355.t1 c_eustigma.GAX77554.1 c_eustigma.GAX78077.1 c_incerta.g15801.t1 c_incerta.g386.t1 c_reinhardtii.Cre06.g289350.t1.1 c_reinhardtii.Cre16.g673617.t1.1 c_schloesseri.g11639.t1 c_schloesseri.g2758.t1 c_zofingiensis.Cz12g12120.t1 c_zofingiensis.Cz12g21010.t1 d_salina.Dusal.0558s00006.1.p d_salina.Dusal.1039s00001.1.p g_pectorale.KXZ46752.1 g_pectorale.KXZ55752.1 p_parva.g6185.t1 r_subcapitata.GBF90623.1 r_subcapitata.GBF90670.1 v_carteri.Vocar.0001s1399.1.p v_carteri.Vocar.0001s1402.1.p v_carteri.Vocar.0018s0221.1.p
OG0000609: c_debaryana.g15823.t1 c_debaryana.g4078.t1 c_eustigma.GAX73172.1 c_eustigma.GAX75983.1 c_eustigma.GAX82359.1 c_incerta.g8454.t1 c_incerta.g8455.t1 c_reinhardtii.Cre02.g079100.t2.1 c_reinhardtii.Cre02.g079150.t1.1 c_schloesseri.g5772.t1 d_salina.Dusal.0094s00017.1.p d_salina.Dusal.0819s00006.1.p g_pectorale.KXZ44994.1 g_pectorale.KXZ49750.1 p_parva.g4654.t1 p_parva.g9131.t1 p_parva.g989.t1 r_subcapitata.GBF87521.1 r_subcapitata.GBF90282.1 r_subcapitata.GBF97315.1 v_carteri.Vocar.0004s0340.1.p
OG0000610: c_debaryana.g5294.t1 c_incerta.g4008.t1 c_reinhardtii.Cre16.g670750.t1.2 c_schloesseri.g7073.t1 c_zofingiensis.Cz01g24190.t1 c_zofingiensis.Cz02g06160.t1 c_zofingiensis.Cz02g06170.t1 c_zofingiensis.Cz02g23040.t1 c_zofingiensis.Cz10g14130.t1 c_zofingiensis.Cz15g02030.t1 c_zofingiensis.Cz18g05050.t1 d_salina.Dusal.0035s00023.1.p g_pectorale.KXZ54855.1 g_pectorale.KXZ54860.1 p_parva.g1379.t1 p_parva.g6779.t1 r_subcapitata.GBF97560.1 r_subcapitata.GBF97561.1 r_subcapitata.GBF98624.1 r_subcapitata.GBG00673.1 v_carteri.Vocar.0011s0077.1.p
OG0000611: c_debaryana.g10987.t1 c_debaryana.g11755.t1 c_debaryana.g16352.t1 c_eustigma.GAX75226.1 c_incerta.g2471.t1 c_incerta.g4412.t1 c_reinhardtii.Cre06.g261450.t1.2 c_reinhardtii.Cre11.g480950.t1.2 c_schloesseri.g14142.t1 c_schloesseri.g5489.t1 c_zofingiensis.Cz01g31190.t1 c_zofingiensis.Cz02g03160.t1 d_salina.Dusal.0407s00007.1.p g_pectorale.KXZ46565.1 g_pectorale.KXZ52190.1 p_parva.g7537.t1 r_subcapitata.GBF95760.1 r_subcapitata.GBF99584.1 r_subcapitata.GBF99585.1 v_carteri.Vocar.0002s0492.1.p v_carteri.Vocar.0048s0027.1.p
OG0000612: c_debaryana.g11486.t1 c_debaryana.g3013.t1 c_eustigma.GAX79488.1 c_eustigma.GAX79534.1 c_incerta.g14738.t1 c_incerta.g3572.t1 c_reinhardtii.Cre08.g358900.t1.2 c_reinhardtii.Cre17.g708100.t1.2 c_schloesseri.g7882.t1 c_schloesseri.g8028.t1 c_zofingiensis.Cz09g26070.t1 c_zofingiensis.Cz14g02020.t1 d_salina.Dusal.0010s00035.1.p d_salina.Dusal.0129s00010.1.p g_pectorale.KXZ43605.1 g_pectorale.KXZ48953.1 p_parva.g2861.t1 p_parva.g3978.t1 r_subcapitata.GBF95569.1 r_subcapitata.GBF99354.1 v_carteri.Vocar.0005s0412.1.p
OG0000613: c_debaryana.g1839.t2 c_debaryana.g19173.t1 c_eustigma.GAX76634.1 c_eustigma.GAX84656.1 c_incerta.g1115.t1 c_incerta.g542.t1 c_reinhardtii.Cre06.g281100.t1.1 c_reinhardtii.Cre16.g666200.t1.2 c_schloesseri.g14686.t1 c_schloesseri.g2583.t1 c_zofingiensis.Cz03g19130.t1 c_zofingiensis.Cz15g21270.t1 d_salina.Dusal.0057s00006.1.p d_salina.Dusal.0692s00007.1.p g_pectorale.KXZ42615.1 g_pectorale.KXZ44878.1 p_parva.g5629.t1 p_parva.g9696.t1 r_subcapitata.GBF93404.1 v_carteri.Vocar.0002s0094.1.p v_carteri.Vocar.0066s0014.1.p
OG0000614: c_debaryana.g16539.t1 c_debaryana.g18288.t1 c_eustigma.GAX75160.1 c_eustigma.GAX79915.1 c_eustigma.GAX85836.1 c_incerta.g14059.t1 c_incerta.g2346.t1 c_reinhardtii.Cre01.g005550.t1.2 c_reinhardtii.Cre04.g218250.t1.2 c_schloesseri.g1304.t1 c_schloesseri.g13486.t1 c_zofingiensis.Cz09g05260.t1 d_salina.Dusal.0353s00006.1.p d_salina.Dusal.0479s00014.1.p g_pectorale.KXZ46679.1 p_parva.g3180.t1 p_parva.g7538.t1 r_subcapitata.GBF91188.1 r_subcapitata.GBF96430.1 v_carteri.Vocar.0024s0163.1.p v_carteri.Vocar.0025s0117.1.p
OG0000615: c_debaryana.g13356.t1 c_debaryana.g8016.t1 c_eustigma.GAX75046.1 c_eustigma.GAX78363.1 c_eustigma.GAX85325.1 c_incerta.g2857.t2 c_incerta.g2858.t1 c_reinhardtii.Cre17.g725150.t1.2 c_reinhardtii.Cre17.g725200.t1.2 c_schloesseri.g14502.t1 c_schloesseri.g14503.t1 c_schloesseri.g14504.t1 c_zofingiensis.Cz11g18090.t1 d_salina.Dusal.0321s00006.1.p d_salina.Dusal.1095s00001.1.p g_pectorale.KXZ43925.1 g_pectorale.KXZ51733.1 p_parva.g3465.t1 p_parva.g8863.t1 r_subcapitata.GBF96721.1 v_carteri.Vocar.0001s1440.1.p
OG0000616: c_debaryana.g10050.t1 c_debaryana.g9107.t1 c_eustigma.GAX79642.1 c_eustigma.GAX83022.1 c_incerta.g10557.t1 c_incerta.g9091.t1 c_reinhardtii.Cre07.g335200.t1.1 c_reinhardtii.Cre13.g606000.t1.2 c_schloesseri.g15103.t1 c_schloesseri.g4350.t2 c_zofingiensis.Cz05g22030.t1 c_zofingiensis.Cz13g04030.t1 d_salina.Dusal.0181s00024.1.p g_pectorale.KXZ43834.1 g_pectorale.KXZ51102.1 p_parva.g779.t1 r_subcapitata.GBF91897.1 r_subcapitata.GBF99190.1 v_carteri.Vocar.0013s0254.1.p v_carteri.Vocar.0043s0016.1.p v_carteri.Vocar.0043s0017.1.p
OG0000617: c_debaryana.g15460.t1 c_debaryana.g15469.t1 c_debaryana.g15474.t1 c_eustigma.GAX73988.1 c_incerta.g3978.t1 c_reinhardtii.Cre16.g687100.t1.1 c_reinhardtii.Cre16.g687117.t1.2 c_reinhardtii.Cre16.g687150.t1.1 c_schloesseri.g7104.t1 c_schloesseri.g7105.t1 c_schloesseri.g7106.t1 c_zofingiensis.Cz07g00100.t1 d_salina.Dusal.0009s00024.1.p g_pectorale.KXZ41590.1 g_pectorale.KXZ54840.1 g_pectorale.KXZ54873.1 p_parva.g975.t1 r_subcapitata.GBF98980.1 v_carteri.Vocar.0011s0086.1.p v_carteri.Vocar.0011s0089.1.p v_carteri.Vocar.0011s0093.1.p
OG0000618: c_debaryana.g19564.t1 c_debaryana.g8156.t1 c_eustigma.GAX73608.1 c_eustigma.GAX78024.1 c_incerta.g2198.t1 c_incerta.g7228.t1 c_reinhardtii.Cre06.g257500.t1.2 c_reinhardtii.Cre12.g559250.t1.2 c_schloesseri.g17239.t1 c_schloesseri.g2020.t1 c_zofingiensis.Cz06g31150.t1 c_zofingiensis.Cz15g22160.t1 d_salina.Dusal.0079s00020.1.p d_salina.Dusal.0086s00011.1.p g_pectorale.KXZ44036.1 g_pectorale.KXZ57081.1 p_parva.g7592.t1 r_subcapitata.GBF91691.1 r_subcapitata.GBF96875.1 v_carteri.Vocar.0001s1177.1.p v_carteri.Vocar.0002s0678.1.p
OG0000619: c_debaryana.g11817.t1 c_debaryana.g5433.t1 c_incerta.g14368.t1 c_incerta.g3907.t1 c_incerta.g3908.t1 c_incerta.g5271.t1 c_reinhardtii.Cre03.g183650.t1.1 c_reinhardtii.Cre16.g683850.t1.1 c_reinhardtii.Cre16.g683900.t1.1 c_reinhardtii.Cre17.g699850.t1.2 c_schloesseri.g3016.t1 c_schloesseri.g7171.t1 c_schloesseri.g8190.t1 c_zofingiensis.Cz07g29120.t1 c_zofingiensis.Cz08g25180.t1 c_zofingiensis.Cz18g00020.t1 d_salina.Dusal.0169s00005.1.p g_pectorale.KXZ42399.1 g_pectorale.KXZ56753.1 r_subcapitata.GBF89587.1 v_carteri.Vocar.0015s0252.1.p
OG0000620: c_debaryana.g13004.t1 c_debaryana.g3948.t1 c_eustigma.GAX77220.1 c_eustigma.GAX77639.1 c_incerta.g1883.t1 c_incerta.g1995.t2 c_reinhardtii.Cre13.g568400.t1.2 c_reinhardtii.Cre14.g625625.t1.1 c_schloesseri.g1829.t1 c_schloesseri.g4724.t1 c_zofingiensis.Cz07g31060.t1 c_zofingiensis.Cz11g28030.t1 d_salina.Dusal.0477s00008.1.p d_salina.Dusal.0894s00002.1.p g_pectorale.KXZ43593.1 g_pectorale.KXZ49119.1 p_parva.g3409.t1 r_subcapitata.GBF92673.1 r_subcapitata.GBF97365.1 v_carteri.Vocar.0001s1639.1.p v_carteri.Vocar.0022s0198.1.p
OG0000621: c_debaryana.g12154.t1 c_debaryana.g12155.t1 c_debaryana.g6963.t1 c_incerta.g4693.t1 c_incerta.g4694.t1 c_incerta.g4695.t1 c_reinhardtii.Cre12.g533100.t1.1 c_reinhardtii.Cre12.g533150.t1.1 c_reinhardtii.Cre12.g533201.t1.1 c_schloesseri.g10995.t1 c_schloesseri.g10996.t1 c_schloesseri.g10997.t1 c_schloesseri.g10998.t1 c_zofingiensis.Cz10g06160.t1 g_pectorale.KXZ47002.1 g_pectorale.KXZ51377.1 r_subcapitata.GBF87587.1 v_carteri.Vocar.0034s0028.1.p v_carteri.Vocar.0034s0029.1.p v_carteri.Vocar.0034s0031.1.p v_carteri.Vocar.0034s0032.1.p
OG0000622: c_debaryana.g14063.t1 c_debaryana.g18932.t1 c_debaryana.g18933.t1 c_debaryana.g18934.t1 c_eustigma.GAX81671.1 c_incerta.g4616.t1 c_incerta.g7727.t1 c_incerta.g9260.t1 c_reinhardtii.Cre02.g107000.t1.1 c_reinhardtii.Cre06.g271100.t1.1 c_reinhardtii.Cre17.g742250.t1.1 c_schloesseri.g15367.t1 c_schloesseri.g16210.t1 c_schloesseri.g9848.t1 c_zofingiensis.Cz09g23210.t1 g_pectorale.KXZ45606.1 g_pectorale.KXZ52035.1 g_pectorale.KXZ52036.1 r_subcapitata.GBF97242.1 v_carteri.Vocar.0002s0394.1.p v_carteri.Vocar.0030s0048.1.p
OG0000623: c_debaryana.g18619.t1 c_debaryana.g18620.t1 c_debaryana.g18623.t1 c_eustigma.GAX75153.1 c_eustigma.GAX81299.1 c_incerta.g16448.t1 c_incerta.g16449.t1 c_reinhardtii.Cre10.g454650.t1.2 c_reinhardtii.Cre10.g454700.t1.2 c_schloesseri.g17118.t1 c_schloesseri.g17119.t1 c_zofingiensis.Cz08g04040.t1 d_salina.Dusal.0566s00001.1.p d_salina.Dusal.0584s00001.1.p d_salina.Dusal.0788s00005.1.p g_pectorale.KXZ54514.1 p_parva.g4960.t1 p_parva.g7143.t1 r_subcapitata.GBF89217.1 v_carteri.Vocar.0015s0070.1.p v_carteri.Vocar.0015s0071.1.p
OG0000624: c_debaryana.g12102.t1 c_debaryana.g8086.t1 c_eustigma.GAX74764.1 c_eustigma.GAX80285.1 c_incerta.g1623.t1 c_incerta.g619.t1 c_reinhardtii.Cre13.g580150.t1.1 c_reinhardtii.Cre16.g695500.t1.1 c_schloesseri.g1652.t1 c_schloesseri.g4415.t1 c_zofingiensis.Cz08g07200.t1 c_zofingiensis.Cz16g02260.t1 d_salina.Dusal.0072s00021.1.p d_salina.Dusal.0173s00020.1.p g_pectorale.KXZ47291.1 g_pectorale.KXZ48039.1 p_parva.g7672.t1 r_subcapitata.GBF95235.1 r_subcapitata.GBF98595.1 v_carteri.Vocar.0001s0095.1.p v_carteri.Vocar.0012s0274.1.p
OG0000625: c_debaryana.g10351.t1 c_debaryana.g15693.t1 c_eustigma.GAX75118.1 c_incerta.g441.t1 c_incerta.g443.t1 c_incerta.g6207.t1 c_incerta.g8444.t1 c_reinhardtii.Cre01.g012400.t1.2 c_reinhardtii.Cre02.g079650.t1.1 c_reinhardtii.Cre06.g286200.t1.2 c_schloesseri.g2690.t1 c_schloesseri.g5762.t1 c_schloesseri.g9926.t1 c_zofingiensis.Cz02g19160.t1 c_zofingiensis.Cz11g07020.t1 d_salina.Dusal.0461s00007.1.p g_pectorale.KXZ46716.1 p_parva.g4272.t1 p_parva.g8388.t1 v_carteri.Vocar.0001s1487.1.p v_carteri.Vocar.0001s1488.1.p
OG0000626: c_debaryana.g1205.t1 c_debaryana.g17410.t1 c_eustigma.GAX82125.1 c_eustigma.GAX83594.1 c_incerta.g9039.t1 c_incerta.g9075.t1 c_reinhardtii.Cre13.g603400.t1.1 c_reinhardtii.Cre13.g605050.t1.1 c_schloesseri.g13766.t1 c_schloesseri.g15116.t1 c_schloesseri.g15118.t1 c_zofingiensis.Cz05g23030.t1 c_zofingiensis.Cz05g36010.t1 d_salina.Dusal.0036s00019.1.p d_salina.Dusal.0351s00002.1.p d_salina.Dusal.0351s00003.1.p g_pectorale.KXZ52879.1 r_subcapitata.GBF90879.1 r_subcapitata.GBF99704.1 v_carteri.Vocar.0037s0152.1.p v_carteri.Vocar.0065s0029.1.p
OG0000627: c_debaryana.g19162.t1 c_debaryana.g1925.t1 c_eustigma.GAX74878.1 c_eustigma.GAX81117.1 c_incerta.g3576.t1 c_incerta.g553.t1 c_reinhardtii.Cre06.g280550.t1.1 c_reinhardtii.Cre17.g707950.t1.2 c_schloesseri.g2572.t1 c_schloesseri.g8034.t1 c_zofingiensis.Cz05g31140.t1 d_salina.Dusal.0091s00006.1.p d_salina.Dusal.0216s00007.1.p g_pectorale.KXZ44572.1 g_pectorale.KXZ44890.1 p_parva.g1010.t1 p_parva.g4327.t1 r_subcapitata.GBF93386.1 r_subcapitata.GBF95101.1 v_carteri.Vocar.0002s0067.1.p v_carteri.Vocar.0021s0082.1.p
OG0000628: c_debaryana.g8543.t1 c_debaryana.g8544.t1 c_eustigma.GAX84027.1 c_eustigma.GAX84028.1 c_eustigma.GAX85500.1 c_eustigma.GAX85501.1 c_incerta.g9865.t1 c_incerta.g9866.t1 c_reinhardtii.Cre01.g044600.t1.2 c_reinhardtii.Cre01.g044650.t1.2 c_schloesseri.g3961.t1 c_schloesseri.g3962.t1 c_zofingiensis.Cz09g02020.t1 d_salina.Dusal.1289s00002.1.p d_salina.Dusal.1289s00003.1.p g_pectorale.KXZ55135.1 g_pectorale.KXZ55136.1 p_parva.g2494.t1 r_subcapitata.GBF92799.1 v_carteri.Vocar.0001s0638.1.p v_carteri.Vocar.0001s0640.1.p
OG0000629: c_debaryana.g4691.t1 c_debaryana.g7098.t1 c_eustigma.GAX81884.1 c_incerta.g15439.t1 c_incerta.g17357.t1 c_reinhardtii.Cre09.g389949.t1.1 c_reinhardtii.Cre12.g524450.t1.1 c_schloesseri.g11153.t1 c_schloesseri.g3646.t1 c_zofingiensis.Cz01g45230.t1 c_zofingiensis.Cz07g26240.t1 c_zofingiensis.Cz07g26250.t1 g_pectorale.KXZ52751.1 g_pectorale.KXZ54380.1 p_parva.g5453.t1 p_parva.g8006.t1 r_subcapitata.GBF89121.1 r_subcapitata.GBF94107.1 r_subcapitata.GBF95643.1 v_carteri.Vocar.0037s0008.1.p v_carteri.Vocar.0104s0006.1.p
OG0000630: c_debaryana.g16073.t1 c_debaryana.g19445.t1 c_eustigma.GAX77267.1 c_eustigma.GAX84891.1 c_eustigma.GAX84892.1 c_incerta.g1653.t1 c_reinhardtii.Cre13.g578850.t1.1 c_reinhardtii.Cre13.g578900.t1.2 c_schloesseri.g8474.t1 c_schloesseri.g8479.t1 c_zofingiensis.Cz08g08200.t1 c_zofingiensis.UNPLg00085.t1 d_salina.Dusal.0532s00006.1.p d_salina.Dusal.0926s00002.1.p g_pectorale.KXZ49359.1 g_pectorale.KXZ55807.1 p_parva.g521.t1 r_subcapitata.GBF94205.1 r_subcapitata.GBF99414.1 v_carteri.Vocar.0001s0123.1.p v_carteri.Vocar.0052s0022.1.p
OG0000631: c_debaryana.g1656.t1 c_debaryana.g3244.t1 c_eustigma.GAX74642.1 c_eustigma.GAX79097.1 c_eustigma.GAX82470.1 c_incerta.g10173.t1 c_reinhardtii.Cre12.g549750.t1.2 c_schloesseri.g824.t1 c_schloesseri.g9973.t1 c_zofingiensis.Cz07g06230.t1 d_salina.Dusal.0066s00031.1.p d_salina.Dusal.0123s00014.1.p d_salina.Dusal.0153s00021.1.p g_pectorale.KXZ48811.1 g_pectorale.KXZ53148.1 p_parva.g2908.t1 r_subcapitata.GBF96098.1 r_subcapitata.GBF96157.1 r_subcapitata.GBF97385.1 v_carteri.Vocar.0007s0296.1.p v_carteri.Vocar.0007s0389.1.p
OG0000632: c_debaryana.g1740.t1 c_debaryana.g1763.t1 c_eustigma.GAX82210.1 c_eustigma.GAX82988.1 c_incerta.g5137.t1 c_incerta.g5188.t1 c_reinhardtii.Cre03.g187700.t1.1 c_reinhardtii.Cre03.g190200.t1.2 c_schloesseri.g2895.t1 c_schloesseri.g2935.t1 c_zofingiensis.Cz01g16130.t1 c_zofingiensis.Cz01g35210.t1 c_zofingiensis.Cz01g35220.t1 d_salina.Dusal.0134s00009.1.p d_salina.Dusal.0134s00010.1.p d_salina.Dusal.0549s00007.1.p g_pectorale.KXZ56975.1 p_parva.g4183.t1 r_subcapitata.GBF95079.1 r_subcapitata.GBF99940.1 v_carteri.Vocar.0035s0036.1.p
OG0000633: c_debaryana.g13280.t1 c_debaryana.g13286.t1 c_eustigma.GAX75349.1 c_eustigma.GAX75501.1 c_incerta.g16391.t1 c_incerta.g16394.t1 c_reinhardtii.Cre07.g314100.t1.2 c_reinhardtii.Cre07.g314600.t1.2 c_schloesseri.g10612.t1 c_schloesseri.g10614.t1 c_zofingiensis.Cz01g08190.t1 c_zofingiensis.Cz01g27160.t1 d_salina.Dusal.0023s00024.1.p d_salina.Dusal.0023s00040.1.p g_pectorale.KXZ57035.1 p_parva.g10034.t1 p_parva.g9700.t1 r_subcapitata.GBF94901.1 r_subcapitata.GBF96910.1 v_carteri.Vocar.0003s0079.1.p v_carteri.Vocar.0003s0081.1.p
OG0000634: c_debaryana.g15269.t1 c_debaryana.g15270.t1 c_eustigma.GAX85690.1 c_eustigma.GAX85692.1 c_incerta.g8004.t1 c_incerta.g8005.t1 c_reinhardtii.Cre14.g616800.t1.2 c_reinhardtii.Cre14.g616826.t1.1 c_reinhardtii.Cre14.g616850.t1.1 c_schloesseri.g17381.t1 c_schloesseri.g17382.t1 c_zofingiensis.Cz06g35110.t1 c_zofingiensis.Cz09g18170.t1 d_salina.Dusal.0156s00024.1.p d_salina.Dusal.0245s00010.1.p g_pectorale.KXZ51732.1 p_parva.g3532.t1 p_parva.g8727.t1 r_subcapitata.GBF87567.1 v_carteri.Vocar.0057s0030.1.p v_carteri.Vocar.0057s0031.1.p
OG0000635: c_debaryana.g19741.t1 c_debaryana.g4037.t1 c_eustigma.GAX72668.1 c_eustigma.GAX75471.1 c_incerta.g12384.t1 c_incerta.g12444.t1 c_reinhardtii.Cre10.g422201.t1.1 c_reinhardtii.Cre10.g424775.t1.1 c_schloesseri.g4210.t1 c_schloesseri.g5874.t1 c_zofingiensis.Cz01g13210.t1 c_zofingiensis.Cz12g05180.t1 d_salina.Dusal.0113s00006.1.p d_salina.Dusal.1034s00004.1.p g_pectorale.KXZ53854.1 g_pectorale.KXZ56167.1 p_parva.g4958.t1 r_subcapitata.GBF95258.1 r_subcapitata.GBF96439.1 v_carteri.Vocar.0005s0334.1.p v_carteri.Vocar.0009s0109.1.p
OG0000636: c_debaryana.g10074.t1 c_debaryana.g8558.t1 c_incerta.g10575.t1 c_incerta.g13534.t1 c_incerta.g8482.t1 c_incerta.g9859.t1 c_reinhardtii.Cre01.g044250.t1.1 c_reinhardtii.Cre02.g077976.t1.1 c_reinhardtii.Cre02.g078050.t1.2 c_reinhardtii.Cre07.g334450.t1.1 c_schloesseri.g102.t1 c_schloesseri.g13723.t1 c_schloesseri.g1661.t1 c_schloesseri.g1662.t1 c_schloesseri.g3972.t1 c_schloesseri.g4371.t1 g_pectorale.KXZ55154.1 p_parva.g4777.t1 p_parva.g6460.t1 v_carteri.Vocar.0001s0633.1.p v_carteri.Vocar.0013s0248.1.p
OG0000637: c_debaryana.g328.t1 c_eustigma.GAX78626.1 c_eustigma.GAX82289.1 c_incerta.g13935.t1 c_incerta.g13936.t1 c_reinhardtii.Cre09.g409951.t1.1 c_reinhardtii.Cre09.g410000.t1.1 c_schloesseri.g11994.t1 c_schloesseri.g11995.t1 c_zofingiensis.Cz14g00050.t1 c_zofingiensis.UNPLg00621.t1 d_salina.Dusal.0003s00049.1.p d_salina.Dusal.0038s00036.1.p g_pectorale.KXZ49577.1 g_pectorale.KXZ49578.1 p_parva.g6317.t1 p_parva.g7548.t1 r_subcapitata.GBF95571.1 r_subcapitata.GBF99465.1 v_carteri.Vocar.0008s0160.1.p v_carteri.Vocar.0008s0163.1.p
OG0000638: c_debaryana.g19222.t1 c_debaryana.g19223.t1 c_eustigma.GAX73605.1 c_eustigma.GAX73744.1 c_eustigma.GAX85275.1 c_eustigma.GAX85276.1 c_incerta.g489.t1 c_incerta.g491.t1 c_reinhardtii.Cre06.g283634.t2.1 c_reinhardtii.Cre06.g283750.t1.2 c_schloesseri.g2639.t1 c_schloesseri.g2640.t1 c_zofingiensis.Cz11g03080.t1 c_zofingiensis.Cz15g20250.t1 d_salina.Dusal.0002s00014.1.p d_salina.Dusal.0713s00003.1.p g_pectorale.KXZ43716.1 p_parva.g344.t1 r_subcapitata.GBF95479.1 v_carteri.Vocar.0002s0034.1.p v_carteri.Vocar.0002s0035.1.p
OG0000639: c_debaryana.g1605.t1 c_debaryana.g8876.t1 c_eustigma.GAX80370.1 c_eustigma.GAX80490.1 c_eustigma.GAX84860.1 c_incerta.g12894.t1 c_incerta.g6451.t1 c_reinhardtii.Cre01.g023787.t1.1 c_reinhardtii.Cre11.g467781.t1.1 c_schloesseri.g3160.t1 c_schloesseri.g6287.t1 c_zofingiensis.Cz03g13130.t1 c_zofingiensis.Cz07g32170.t1 d_salina.Dusal.0335s00016.1.p d_salina.Dusal.0335s00017.1.p g_pectorale.KXZ48829.1 p_parva.g2402.t1 p_parva.g2801.t1 r_subcapitata.GBF96634.1 v_carteri.Vocar.0003s0485.1.p v_carteri.Vocar.0007s0396.1.p
OG0000640: c_debaryana.g10248.t1 c_debaryana.g20653.t1 c_eustigma.GAX79873.1 c_eustigma.GAX81542.1 c_incerta.g10393.t1 c_incerta.g4917.t1 c_reinhardtii.Cre07.g341350.t1.2 c_reinhardtii.Cre12.g493050.t1.2 c_schloesseri.g5360.t1 c_schloesseri.g9427.t1 c_zofingiensis.Cz04g37120.t1 c_zofingiensis.Cz05g25220.t1 c_zofingiensis.Cz09g31140.t1 c_zofingiensis.Cz10g22220.t1 d_salina.Dusal.0050s00017.1.p g_pectorale.KXZ54680.1 p_parva.g9966.t1 r_subcapitata.GBF90826.1 r_subcapitata.GBF92276.1 r_subcapitata.GBF94613.1 v_carteri.Vocar.0067s0016.1.p
OG0000641: c_debaryana.g11841.t1 c_debaryana.g7890.t1 c_eustigma.GAX74564.1 c_eustigma.GAX76035.1 c_eustigma.GAX82744.1 c_incerta.g5289.t1 c_incerta.g5940.t1 c_reinhardtii.Cre03.g182750.t1.2 c_reinhardtii.Cre10.g464900.t1.1 c_schloesseri.g16925.t1 c_schloesseri.g3035.t1 c_zofingiensis.Cz04g18120.t1 d_salina.Dusal.0034s00039.1.p g_pectorale.KXZ46084.1 g_pectorale.KXZ56769.1 p_parva.g6830.t1 p_parva.g7730.t1 p_parva.g7731.t1 r_subcapitata.GBF96124.1 v_carteri.Vocar.0015s0268.1.p v_carteri.Vocar.0029s0074.1.p
OG0000642: c_debaryana.g15133.t1 c_debaryana.g6553.t1 c_eustigma.GAX82615.1 c_eustigma.GAX82620.1 c_incerta.g16497.t1 c_incerta.g16498.t1 c_reinhardtii.Cre10.g452500.t1.2 c_reinhardtii.Cre10.g452550.t1.2 c_schloesseri.g17168.t1 c_zofingiensis.Cz07g31270.t1 c_zofingiensis.Cz18g13170.t1 d_salina.Dusal.0172s00015.1.p d_salina.Dusal.0219s00008.1.p g_pectorale.KXZ44956.1 g_pectorale.KXZ44957.1 p_parva.g610.t1 p_parva.g9270.t1 r_subcapitata.GBF89063.1 r_subcapitata.GBF89273.1 v_carteri.Vocar.0004s0378.1.p v_carteri.Vocar.0004s0379.1.p
OG0000643: c_debaryana.g19497.t1 c_debaryana.g6985.t1 c_eustigma.GAX73809.1 c_eustigma.GAX80886.1 c_incerta.g4626.t1 c_incerta.g7740.t1 c_reinhardtii.Cre02.g106350.t1.2 c_reinhardtii.Cre12.g530100.t1.2 c_schloesseri.g11059.t1 c_schloesseri.g16223.t1 c_zofingiensis.Cz05g09230.t1 d_salina.Dusal.0084s00026.1.p d_salina.Dusal.0250s00006.1.p g_pectorale.KXZ48601.1 g_pectorale.KXZ53080.1 p_parva.g4074.t1 p_parva.g7594.t1 r_subcapitata.GBF87919.1 r_subcapitata.GBF89447.1 v_carteri.Vocar.0006s0032.1.p v_carteri.Vocar.0037s0074.1.p
OG0000644: c_debaryana.g13033.t1 c_debaryana.g13548.t1 c_debaryana.g15310.t1 c_debaryana.g19762.t1 c_debaryana.g6263.t1 c_incerta.g12185.t1 c_incerta.g12768.t1 c_reinhardtii.Cre06.g272750.t1.1 c_reinhardtii.Cre16.g691550.t1.2 c_reinhardtii.Cre17.g711600.t1.2 c_schloesseri.g9346.t1 c_zofingiensis.Cz15g09220.t1 c_zofingiensis.UNPLg00148.t1 g_pectorale.KXZ46884.1 g_pectorale.KXZ46885.1 g_pectorale.KXZ46997.1 g_pectorale.KXZ47754.1 g_pectorale.KXZ53353.1 g_pectorale.KXZ53355.1 g_pectorale.KXZ53362.1 g_pectorale.KXZ54164.1
OG0000645: c_debaryana.g10901.t1 c_debaryana.g993.t4 c_eustigma.GAX75202.1 c_incerta.g11491.t1 c_incerta.g2833.t1 c_reinhardtii.Cre03.g207400.t1.2 c_reinhardtii.Cre17.g697334.t1.2 c_schloesseri.g11831.t1 c_schloesseri.g3833.t1 c_zofingiensis.Cz01g05200.t1 c_zofingiensis.Cz03g37080.t1 d_salina.Dusal.0018s00019.1.p d_salina.Dusal.1249s00001.1.p g_pectorale.KXZ43153.1 g_pectorale.KXZ45227.1 p_parva.g1025.t1 p_parva.g1026.t1 r_subcapitata.GBF88932.1 r_subcapitata.GBF95418.1 v_carteri.Vocar.0005s0485.1.p v_carteri.Vocar.0011s0258.1.p
OG0000646: c_debaryana.g10614.t1 c_debaryana.g1503.t1 c_eustigma.GAX83675.1 c_incerta.g3107.t1 c_incerta.g4780.t1 c_reinhardtii.Cre02.g118400.t1.1 c_reinhardtii.Cre12.g536900.t1.1 c_schloesseri.g10923.t1 c_schloesseri.g3458.t1 c_zofingiensis.Cz07g28260.t1 c_zofingiensis.Cz09g23260.t1 d_salina.Dusal.0256s00014.1.p d_salina.Dusal.0256s00016.1.p d_salina.Dusal.0593s00008.1.p d_salina.Dusal.0739s00005.1.p g_pectorale.KXZ51346.1 g_pectorale.KXZ55351.1 p_parva.g4290.t1 r_subcapitata.GBF93007.1 r_subcapitata.GBF99676.1 v_carteri.Vocar.0034s0098.1.p
OG0000647: c_debaryana.g17173.t1 c_debaryana.g7157.t1 c_eustigma.GAX77721.1 c_eustigma.GAX80888.1 c_incerta.g16589.t1 c_incerta.g17316.t1 c_reinhardtii.Cre12.g522550.t1.2 c_reinhardtii.Cre17.g730950.t1.2 c_schloesseri.g11190.t1 c_schloesseri.g12500.t1 c_zofingiensis.Cz04g21200.t1 c_zofingiensis.Cz05g15130.t1 d_salina.Dusal.0345s00012.1.p g_pectorale.KXZ50597.1 g_pectorale.KXZ53100.1 p_parva.g1943.t1 p_parva.g2541.t1 r_subcapitata.GBF89159.1 r_subcapitata.GBF99862.1 v_carteri.Vocar.0006s0438.1.p v_carteri.Vocar.0009s0040.1.p
OG0000648: c_debaryana.g10777.t1 c_debaryana.g4773.t1 c_eustigma.GAX79309.1 c_eustigma.GAX82239.1 c_incerta.g3004.t1 c_incerta.g358.t1 c_reinhardtii.Cre04.g225600.t1.1 c_reinhardtii.Cre10.g447100.t1.2 c_schloesseri.g14345.t1 c_schloesseri.g1457.t1 c_zofingiensis.Cz04g32090.t1 c_zofingiensis.Cz15g16150.t1 d_salina.Dusal.0006s00017.1.p g_pectorale.KXZ47555.1 g_pectorale.KXZ48015.1 p_parva.g5609.t1 p_parva.g646.t1 r_subcapitata.GBF94049.1 r_subcapitata.GBG00412.1 v_carteri.Vocar.0049s0007.1.p v_carteri.Vocar.0070s0002.1.p
OG0000649: c_debaryana.g2284.t1 c_debaryana.g2286.t1 c_debaryana.g8785.t1 c_eustigma.GAX72899.1 c_eustigma.GAX85015.1 c_incerta.g12641.t1 c_incerta.g16002.t1 c_reinhardtii.Cre07.g330150.t1.1 c_reinhardtii.Cre11.g467596.t1.1 c_schloesseri.g12650.t1 c_schloesseri.g194.t1 c_zofingiensis.Cz12g13070.t1 c_zofingiensis.Cz16g11120.t1 d_salina.Dusal.0375s00001.1.p d_salina.Dusal.0785s00004.1.p g_pectorale.KXZ40977.1 g_pectorale.KXZ53945.1 p_parva.g9503.t1 r_subcapitata.GBF93845.1 v_carteri.Vocar.0009s0236.1.p v_carteri.Vocar.0031s0004.1.p
OG0000650: c_debaryana.g7559.t1 c_debaryana.g7561.t1 c_debaryana.g7563.t1 c_eustigma.GAX72857.1 c_eustigma.GAX72858.1 c_eustigma.GAX78161.1 c_eustigma.GAX78162.1 c_incerta.g11799.t1 c_incerta.g11800.t1 c_reinhardtii.Cre12.g513852.t1.1 c_reinhardtii.Cre12.g513900.t1.1 c_schloesseri.g11357.t1 c_zofingiensis.Cz10g27020.t1 d_salina.Dusal.0189s00015.1.p g_pectorale.KXZ47417.1 g_pectorale.KXZ47420.1 g_pectorale.KXZ47424.1 p_parva.g1385.t1 r_subcapitata.GBF90844.1 r_subcapitata.GBF93303.1 v_carteri.Vocar.0006s0295.1.p
OG0000651: c_debaryana.g10058.t1 c_debaryana.g11128.t1 c_debaryana.g3713.t1 c_eustigma.GAX77761.1 c_eustigma.GAX82795.1 c_eustigma.GAX83519.1 c_incerta.g16200.t1 c_incerta.g2202.t1 c_reinhardtii.Cre06.g257601.t1.2 c_reinhardtii.Cre07.g323500.t1.1 c_schloesseri.g10823.t1 c_schloesseri.g2016.t1 c_zofingiensis.Cz01g29140.t1 c_zofingiensis.Cz09g23180.t1 d_salina.Dusal.0146s00018.1.p d_salina.Dusal.0732s00008.1.p g_pectorale.KXZ56294.1 p_parva.g352.t1 r_subcapitata.GBF92523.1 v_carteri.Vocar.0003s0216.1.p v_carteri.Vocar.0080s0001.1.p
OG0000652: c_debaryana.g13323.t2 c_debaryana.g16734.t3 c_eustigma.GAX73774.1 c_eustigma.GAX75187.1 c_incerta.g11173.t1 c_incerta.g15881.t1 c_reinhardtii.Cre03.g159500.t1.2 c_reinhardtii.Cre16.g683371.t1.1 c_schloesseri.g11723.t1 c_schloesseri.g16759.t2 c_zofingiensis.Cz04g30180.t1 c_zofingiensis.Cz12g28180.t1 c_zofingiensis.Cz13g02010.t1 d_salina.Dusal.0083s00017.1.p g_pectorale.KXZ51481.1 g_pectorale.KXZ55818.1 p_parva.g5086.t1 r_subcapitata.GBF87342.1 r_subcapitata.GBF92319.1 v_carteri.Vocar.0018s0251.1.p v_carteri.Vocar.0019s0245.1.p
OG0000653: c_debaryana.g15238.t1 c_debaryana.g258.t1 c_eustigma.GAX77254.1 c_eustigma.GAX78379.1 c_incerta.g138.t1 c_incerta.g7798.t1 c_reinhardtii.Cre02.g103850.t1.2 c_reinhardtii.Cre06.g291700.t1.2 c_schloesseri.g16276.t1 c_schloesseri.g8746.t1 c_zofingiensis.Cz10g04180.t1 c_zofingiensis.Cz11g27230.t1 d_salina.Dusal.0176s00023.1.p d_salina.Dusal.0746s00007.1.p g_pectorale.KXZ45573.1 g_pectorale.KXZ49444.1 p_parva.g7278.t1 p_parva.g7321.t1 r_subcapitata.GBF98088.1 v_carteri.Vocar.0003s0364.1.p v_carteri.Vocar.0024s0129.1.p
OG0000654: c_debaryana.g12247.t1 c_debaryana.g18121.t2 c_eustigma.GAX77414.1 c_eustigma.GAX77428.1 c_incerta.g13203.t1 c_incerta.g7188.t1 c_reinhardtii.Cre10.g443000.t1.2 c_reinhardtii.Cre12.g561550.t1.2 c_schloesseri.g2806.t1 c_schloesseri.g638.t1 c_zofingiensis.Cz06g05060.t1 c_zofingiensis.Cz13g19190.t1 d_salina.Dusal.0036s00024.1.p d_salina.Dusal.0100s00019.1.p g_pectorale.KXZ43254.1 g_pectorale.KXZ45248.1 p_parva.g7269.t1 p_parva.g7960.t1 r_subcapitata.GBF96655.1 r_subcapitata.GBF99523.1 v_carteri.Vocar.0001s1041.1.p
OG0000655: c_debaryana.g12593.t1 c_debaryana.g9622.t1 c_eustigma.GAX73293.1 c_eustigma.GAX74921.1 c_eustigma.GAX77402.1 c_incerta.g1317.t1 c_incerta.g4310.t1 c_reinhardtii.Cre01.g066552.t1.1 c_reinhardtii.Cre05.g243050.t1.2 c_schloesseri.g2269.t1 c_schloesseri.g6713.t1 c_zofingiensis.Cz03g29230.t1 c_zofingiensis.Cz08g00220.t1 d_salina.Dusal.0328s00004.1.p d_salina.Dusal.0423s00002.1.p g_pectorale.KXZ46198.1 g_pectorale.KXZ55106.1 r_subcapitata.GBF88885.1 r_subcapitata.GBF94247.1 v_carteri.Vocar.0001s0480.1.p v_carteri.Vocar.0073s0025.1.p
OG0000656: c_debaryana.g2287.t2 c_debaryana.g9679.t1 c_eustigma.GAX74108.1 c_incerta.g15511.t1 c_incerta.g16003.t1 c_reinhardtii.Cre07.g330100.t1.2 c_reinhardtii.Cre09.g387245.t1.1 c_schloesseri.g195.t1 c_schloesseri.g3575.t1 c_zofingiensis.Cz03g34270.t1 c_zofingiensis.Cz13g17190.t1 d_salina.Dusal.0132s00020.1.p d_salina.Dusal.0720s00002.1.p g_pectorale.KXZ53944.1 g_pectorale.KXZ54149.1 p_parva.g3110.t1 p_parva.g7628.t1 r_subcapitata.GBF89030.1 r_subcapitata.GBF90577.1 v_carteri.Vocar.0031s0005.1.p v_carteri.Vocar.0033s0124.1.p
OG0000657: c_debaryana.g9264.t1 c_debaryana.g9267.t1 c_eustigma.GAX75533.1 c_eustigma.GAX83475.1 c_eustigma.GAX84571.1 c_incerta.g13653.t1 c_incerta.g13654.t1 c_reinhardtii.Cre08.g375900.t1.1 c_reinhardtii.Cre08.g375950.t1.1 c_schloesseri.g14228.t1 c_schloesseri.g14229.t1 c_zofingiensis.Cz03g11140.t1 c_zofingiensis.Cz03g13100.t1 d_salina.Dusal.0001s00033.1.p d_salina.Dusal.0277s00017.1.p g_pectorale.KXZ56093.1 p_parva.g1701.t1 r_subcapitata.GBF89361.1 r_subcapitata.GBG00627.1 v_carteri.Vocar.0042s0016.1.p v_carteri.Vocar.0042s0017.1.p
OG0000658: c_debaryana.g12116.t2 c_debaryana.g1351.t1 c_eustigma.GAX73886.1 c_eustigma.GAX77411.1 c_incerta.g4782.t1 c_incerta.g8644.t1 c_reinhardtii.Cre07.g350500.t1.2 c_reinhardtii.Cre12.g537100.t1.2 c_schloesseri.g10919.t1 c_schloesseri.g7568.t1 c_zofingiensis.Cz05g20150.t1 c_zofingiensis.Cz06g08200.t1 d_salina.Dusal.0452s00014.1.p d_salina.Dusal.0933s00002.1.p g_pectorale.KXZ53642.1 p_parva.g6225.t1 p_parva.g9627.t1 r_subcapitata.GBF88538.1 r_subcapitata.GBF93255.1 v_carteri.Vocar.0023s0186.1.p v_carteri.Vocar.0034s0041.1.p
OG0000659: c_debaryana.g16476.t1 c_debaryana.g5517.t1 c_eustigma.GAX77642.1 c_eustigma.GAX77645.1 c_incerta.g12656.t1 c_incerta.g17627.t1 c_reinhardtii.Cre06.g278148.t1.1 c_reinhardtii.Cre11.g467617.t1.1 c_schloesseri.g12671.t1 c_schloesseri.g15169.t1 c_zofingiensis.Cz05g27060.t1 c_zofingiensis.Cz15g07170.t1 d_salina.Dusal.0035s00028.1.p d_salina.Dusal.0057s00014.1.p g_pectorale.KXZ50449.1 g_pectorale.KXZ52284.1 p_parva.g8057.t1 r_subcapitata.GBF88845.1 r_subcapitata.GBF93518.1 v_carteri.Vocar.0002s0603.1.p v_carteri.Vocar.0009s0181.1.p
OG0000660: c_debaryana.g16372.t1 c_incerta.g12873.t1 c_incerta.g13182.t1 c_incerta.g14607.t1 c_incerta.g3301.t1 c_incerta.g4430.t1 c_incerta.g4433.t1 c_incerta.g4438.t1 c_incerta.g4463.t1 c_incerta.g4793.t1 c_incerta.g6168.t1 c_incerta.g6222.t1 c_reinhardtii.Cre01.g002100.t1.2 c_reinhardtii.Cre06.g262350.t1.2 c_reinhardtii.Cre06.g262450.t1.1 c_reinhardtii.Cre06.g262500.t1.2 c_reinhardtii.Cre06.g262550.t1.2 c_schloesseri.g15361.t1 c_schloesseri.g5470.t1 c_schloesseri.g8259.t1 v_carteri.Vocar.0002s0479.1.p
OG0000661: c_debaryana.g11953.t1 c_eustigma.GAX79770.1 c_incerta.g5399.t1 c_reinhardtii.Cre03.g177600.t1.1 c_schloesseri.g16127.t1 c_zofingiensis.Cz14g05070.t1 c_zofingiensis.Cz14g05080.t1 c_zofingiensis.Cz14g05090.t1 d_salina.Dusal.0016s00043.1.p d_salina.Dusal.0050s00014.1.p g_pectorale.KXZ56870.1 r_subcapitata.GBF87347.1 r_subcapitata.GBF89790.1 r_subcapitata.GBF95066.1 r_subcapitata.GBF95589.1 r_subcapitata.GBF95590.1 r_subcapitata.GBF95591.1 r_subcapitata.GBF98158.1 r_subcapitata.GBF98974.1 r_subcapitata.GBG00468.1 v_carteri.Vocar.0015s0367.1.p
OG0000662: c_debaryana.g16635.t1 c_debaryana.g3055.t1 c_eustigma.GAX74627.1 c_eustigma.GAX80567.1 c_incerta.g8920.t1 c_reinhardtii.Cre09.g386747.t1.1 c_reinhardtii.Cre09.g395000.t1.2 c_schloesseri.g12225.t1 c_schloesseri.g15778.t1 c_schloesseri.g15801.t1 c_zofingiensis.Cz03g28190.t1 c_zofingiensis.Cz07g05160.t1 c_zofingiensis.Cz11g15110.t1 c_zofingiensis.Cz19g06040.t1 g_pectorale.KXZ44893.1 p_parva.g211.t1 p_parva.g7942.t1 r_subcapitata.GBF91496.1 r_subcapitata.GBF94364.1 r_subcapitata.GBG00519.1 v_carteri.Vocar.0008s0215.1.p
OG0000663: c_debaryana.g777.t1 c_eustigma.GAX73502.1 c_eustigma.GAX83590.1 c_incerta.g1913.t1 c_incerta.g3462.t1 c_incerta.g3523.t1 c_reinhardtii.Cre13.g567363.t1.1 c_reinhardtii.Cre17.g710200.t1.1 c_reinhardtii.Cre17.g713700.t1.1 c_schloesseri.g10545.t1 c_schloesseri.g7931.t1 c_schloesseri.g7995.t1 c_zofingiensis.Cz05g21150.t1 d_salina.Dusal.0036s00017.1.p g_pectorale.KXZ50994.1 g_pectorale.KXZ51219.1 p_parva.g8153.t1 r_subcapitata.GBF89847.1 r_subcapitata.GBF97759.1 v_carteri.Vocar.0021s0046.1.p v_carteri.Vocar.0028s0039.1.p
OG0000664: c_debaryana.g19122.t1 c_debaryana.g6956.t1 c_eustigma.GAX72640.1 c_eustigma.GAX82773.1 c_incerta.g4645.t1 c_incerta.g585.t1 c_reinhardtii.Cre06.g279000.t1.2 c_reinhardtii.Cre12.g531100.t1.2 c_schloesseri.g11041.t1 c_schloesseri.g2534.t1 c_zofingiensis.Cz09g26290.t1 c_zofingiensis.Cz16g07050.t1 d_salina.Dusal.0007s00037.1.p g_pectorale.KXZ44844.1 g_pectorale.KXZ51253.1 p_parva.g6047.t1 p_parva.g6207.t1 r_subcapitata.GBF99378.1 r_subcapitata.GBG00058.1 v_carteri.Vocar.0002s0111.1.p v_carteri.Vocar.0028s0084.1.p
OG0000665: c_debaryana.g15288.t1 c_debaryana.g17405.t1 c_eustigma.GAX73966.1 c_eustigma.GAX81618.1 c_incerta.g11896.t1 c_incerta.g9085.t1 c_reinhardtii.Cre12.g500150.t1.1 c_reinhardtii.Cre13.g605650.t1.2 c_schloesseri.g15109.t1 c_schloesseri.g7260.t1 c_zofingiensis.Cz03g10210.t1 c_zofingiensis.Cz03g20090.t1 d_salina.Dusal.0036s00012.1.p g_pectorale.KXZ43217.1 g_pectorale.KXZ48141.1 p_parva.g1705.t1 p_parva.g6443.t1 r_subcapitata.GBF97391.1 r_subcapitata.GBF99899.1 v_carteri.Vocar.0004s0008.1.p v_carteri.Vocar.0006s0418.1.p
OG0000666: c_debaryana.g13566.t1 c_debaryana.g4702.t1 c_eustigma.GAX72598.1 c_incerta.g15376.t1 c_incerta.g7160.t1 c_reinhardtii.Cre09.g392134.t1.1 c_reinhardtii.Cre14.g623650.t1.2 c_schloesseri.g10131.t1 c_schloesseri.g4974.t1 c_zofingiensis.Cz03g34180.t1 d_salina.Dusal.0943s00003.1.p d_salina.Dusal.0943s00005.1.p g_pectorale.KXZ49021.1 g_pectorale.KXZ54224.1 p_parva.g2947.t1 p_parva.g712.t1 p_parva.g9013.t1 r_subcapitata.GBF87537.1 r_subcapitata.GBF94986.1 v_carteri.Vocar.0022s0188.1.p v_carteri.Vocar.0044s0045.1.p
OG0000667: c_debaryana.g4752.t1 c_debaryana.g928.t1 c_eustigma.GAX79744.1 c_eustigma.GAX79802.1 c_incerta.g318.t1 c_incerta.g5146.t1 c_reinhardtii.Cre03.g189700.t1.2 c_reinhardtii.Cre04.g223700.t1.2 c_schloesseri.g1424.t1 c_schloesseri.g2885.t1 c_zofingiensis.Cz01g36080.t1 c_zofingiensis.Cz10g14100.t1 d_salina.Dusal.0026s00038.1.p d_salina.Dusal.0234s00011.1.p g_pectorale.KXZ47825.1 g_pectorale.KXZ56964.1 p_parva.g10203.t1 r_subcapitata.GBF90268.1 r_subcapitata.GBF99958.1 v_carteri.Vocar.0003s0053.1.p v_carteri.Vocar.0035s0026.1.p
OG0000668: c_debaryana.g14824.t1 c_debaryana.g18248.t1 c_eustigma.GAX82222.1 c_eustigma.GAX82325.1 c_incerta.g13297.t1 c_incerta.g5606.t1 c_reinhardtii.Cre03.g168700.t1.2 c_reinhardtii.Cre10.g438100.t1.2 c_schloesseri.g548.t1 c_schloesseri.g8657.t1 c_zofingiensis.Cz01g26180.t1 c_zofingiensis.Cz06g14040.t1 d_salina.Dusal.0023s00018.1.p d_salina.Dusal.0110s00008.1.p g_pectorale.KXZ46484.1 g_pectorale.KXZ56678.1 p_parva.g8658.t1 r_subcapitata.GBF92576.1 r_subcapitata.GBF99032.1 v_carteri.Vocar.0001s1317.1.p v_carteri.Vocar.0040s0079.1.p
OG0000669: c_debaryana.g14890.t1 c_debaryana.g14895.t1 c_incerta.g10162.t1 c_incerta.g13824.t1 c_incerta.g13835.t1 c_incerta.g4277.t1 c_incerta.g4900.t1 c_incerta.g6798.t1 c_reinhardtii.Cre04.g230634.t1.1 c_reinhardtii.Cre09.g413800.t1.1 c_reinhardtii.Cre09.g414300.t1.2 c_reinhardtii.Cre12.g493750.t1.2 c_reinhardtii.Cre12.g549200.t1.1 c_schloesseri.g10262.t1 c_schloesseri.g1547.t1 c_schloesseri.g813.t1 g_pectorale.KXZ51702.1 g_pectorale.KXZ51952.1 v_carteri.Vocar.0007s0223.1.p v_carteri.Vocar.0024s0042.1.p v_carteri.Vocar.0024s0061.1.p
OG0000670: c_debaryana.g1704.t1 c_debaryana.g5305.t1 c_eustigma.GAX76078.1 c_eustigma.GAX86111.1 c_incerta.g14518.t1 c_incerta.g7346.t1 c_reinhardtii.Cre09.g386731.t1.1 c_reinhardtii.Cre12.g553750.t1.1 c_schloesseri.g15787.t1 c_schloesseri.g897.t1 c_zofingiensis.Cz07g11130.t1 c_zofingiensis.UNPLg00623.t1 d_salina.Dusal.0009s00049.1.p d_salina.Dusal.0246s00002.1.p g_pectorale.KXZ49518.1 g_pectorale.KXZ53032.1 p_parva.g2577.t1 p_parva.g3166.t1 r_subcapitata.GBF97982.1 v_carteri.Vocar.0007s0345.1.p v_carteri.Vocar.0008s0294.1.p
OG0000671: c_debaryana.g11342.t1 c_eustigma.GAX74687.1 c_eustigma.GAX82483.1 c_eustigma.GAX85774.1 c_eustigma.GAX86024.1 c_incerta.g8525.t1 c_incerta.g9045.t1 c_reinhardtii.Cre13.g603225.t1.1 c_reinhardtii.Cre15.g644051.t1.1 c_schloesseri.g13708.t1 c_schloesseri.g13759.t1 c_zofingiensis.Cz05g10070.t1 c_zofingiensis.Cz05g25180.t1 d_salina.Dusal.0175s00015.1.p d_salina.Dusal.0389s00015.1.p g_pectorale.KXZ46611.1 p_parva.g9231.t1 r_subcapitata.GBF89830.1 r_subcapitata.GBF91392.1 v_carteri.Vocar.0006s0093.1.p v_carteri.Vocar.0043s0004.1.p
OG0000672: c_debaryana.g3412.t1 c_eustigma.GAX78932.1 c_eustigma.GAX83658.1 c_incerta.g1500.t1 c_reinhardtii.Cre13.g586050.t1.1 c_schloesseri.g13044.t1 d_salina.Dusal.0179s00007.1.p d_salina.Dusal.0236s00002.1.p d_salina.Dusal.0248s00019.1.p d_salina.Dusal.0248s00023.1.p d_salina.Dusal.0505s00008.1.p d_salina.Dusal.0507s00011.1.p d_salina.Dusal.0603s00005.1.p d_salina.Dusal.0611s00009.1.p d_salina.Dusal.0641s00014.1.p d_salina.Dusal.0680s00007.1.p d_salina.Dusal.1444s00001.1.p d_salina.Dusal.2277s00001.1.p d_salina.Dusal.4471s00001.1.p g_pectorale.KXZ45018.1 v_carteri.Vocar.0001s0022.1.p
OG0000673: c_debaryana.g9769.t1 c_incerta.g6375.t1 c_reinhardtii.Cre01.g020850.t1.1 c_reinhardtii.Cre01.g020887.t1.2 c_schloesseri.g10103.t1 d_salina.Dusal.0002s00069.1.p d_salina.Dusal.0009s00011.1.p d_salina.Dusal.0009s00016.1.p d_salina.Dusal.0009s00017.1.p d_salina.Dusal.0009s00029.1.p d_salina.Dusal.0009s00031.1.p d_salina.Dusal.0009s00032.1.p d_salina.Dusal.0053s00015.1.p d_salina.Dusal.0223s00003.1.p d_salina.Dusal.0223s00004.1.p d_salina.Dusal.0310s00010.1.p d_salina.Dusal.0418s00004.1.p d_salina.Dusal.0794s00002.1.p g_pectorale.KXZ41111.1 g_pectorale.KXZ44373.1 v_carteri.Vocar.0007s0463.1.p
OG0000674: c_incerta.g10291.t1 c_incerta.g11521.t1 c_incerta.g12794.t1 c_incerta.g13438.t1 c_incerta.g14077.t1 c_incerta.g16435.t1 c_incerta.g16767.t1 c_incerta.g17113.t1 c_incerta.g230.t1 c_incerta.g269.t1 c_incerta.g4292.t1 c_incerta.g4958.t1 c_incerta.g7463.t1 c_incerta.g8016.t1 c_incerta.g8725.t1 c_schloesseri.g13528.t1 c_schloesseri.g14306.t1 c_schloesseri.g2794.t1 c_schloesseri.g3303.t1 c_schloesseri.g6426.t1 c_schloesseri.g7889.t1
OG0000675: c_incerta.g1668.t1 c_incerta.g1669.t1 c_incerta.g1670.t1 c_incerta.g17089.t1 c_incerta.g1844.t1 c_incerta.g6883.t1 c_incerta.g8962.t1 c_incerta.g9036.t1 c_reinhardtii.Cre11.g467583.t1.1 c_reinhardtii.Cre13.g577650.t1.1 c_reinhardtii.Cre13.g577700.t1.2 c_reinhardtii.Cre13.g578051.t1.2 c_reinhardtii.Cre13.g578074.t2.1 c_reinhardtii.Cre13.g578200.t1.1 c_schloesseri.g1884.t1 c_schloesseri.g8488.t1 c_schloesseri.g8491.t1 c_schloesseri.g8494.t1 c_schloesseri.g8495.t1 c_schloesseri.g8496.t1 c_schloesseri.g8503.t1
OG0000676: c_zofingiensis.Cz01g32030.t1 c_zofingiensis.Cz01g32050.t1 c_zofingiensis.Cz02g04070.t1 c_zofingiensis.Cz02g26030.t1 c_zofingiensis.Cz05g26030.t1 c_zofingiensis.Cz08g19040.t1 c_zofingiensis.Cz11g01080.t1 c_zofingiensis.Cz11g01090.t1 c_zofingiensis.Cz13g07010.t1 c_zofingiensis.Cz13g07030.t1 c_zofingiensis.Cz13g07080.t1 c_zofingiensis.Cz14g05020.t1 c_zofingiensis.Cz14g15210.t1 c_zofingiensis.Cz14g16010.t1 c_zofingiensis.Cz15g04210.t1 c_zofingiensis.Cz16g20100.t1 c_zofingiensis.Cz18g08140.t1 c_zofingiensis.Cz18g08150.t1 c_zofingiensis.UNPLg00572.t1 c_zofingiensis.UNPLg00885.t1 r_subcapitata.GBF98856.1
OG0000677: c_debaryana.g1818.t2 c_debaryana.g75.t1 c_eustigma.GAX74145.1 c_eustigma.GAX82978.1 c_incerta.g14865.t1 c_incerta.g5236.t1 c_reinhardtii.Cre01.g052650.t1.1 c_reinhardtii.Cre03.g185500.t1.1 c_schloesseri.g2980.t1 c_zofingiensis.Cz02g15070.t1 c_zofingiensis.Cz13g13050.t1 c_zofingiensis.Cz13g13060.t1 d_salina.Dusal.0049s00028.1.p d_salina.Dusal.0246s00019.1.p g_pectorale.KXZ56516.1 p_parva.g5791.t1 r_subcapitata.GBF87316.1 r_subcapitata.GBF89450.1 v_carteri.Vocar.0001s0393.1.p v_carteri.Vocar.0015s0216.1.p
OG0000678: c_debaryana.g20428.t1 c_debaryana.g20429.t1 c_debaryana.g20430.t1 c_debaryana.g20431.t1 c_debaryana.g20432.t1 c_debaryana.g20433.t1 c_debaryana.g20434.t1 c_debaryana.g20446.t1 c_debaryana.g20447.t1 c_debaryana.g20452.t1 c_debaryana.g20483.t1 c_debaryana.g4264.t1 c_debaryana.g4268.t1 c_incerta.g902.t1 c_reinhardtii.Cre16.g655650.t1.1 c_reinhardtii.Cre16.g655800.t1.1 c_schloesseri.g14907.t1 c_schloesseri.g14908.t1 g_pectorale.KXZ52569.1 v_carteri.Vocar.0004s0021.1.p
OG0000679: c_debaryana.g12868.t1 c_debaryana.g13130.t1 c_debaryana.g15123.t1 c_debaryana.g15496.t1 c_debaryana.g20745.t1 c_debaryana.g4449.t1 c_debaryana.g5480.t1 c_debaryana.g5735.t1 c_debaryana.g6549.t2 c_debaryana.g7720.t1 c_incerta.g1398.t1 c_reinhardtii.Cre13.g591000.t1.2 c_schloesseri.g13160.t1 c_zofingiensis.Cz04g09190.t1 g_pectorale.KXZ47689.1 g_pectorale.KXZ47692.1 g_pectorale.KXZ47806.1 g_pectorale.KXZ48455.1 g_pectorale.KXZ53812.1 v_carteri.Vocar.0051s0024.1.p
OG0000680: c_debaryana.g546.t1 c_eustigma.GAX85539.1 c_eustigma.GAX85573.1 c_eustigma.GAX86098.1 c_incerta.g4245.t1 c_reinhardtii.Cre04.g229163.t1.1 c_schloesseri.g1521.t1 c_zofingiensis.Cz17g16080.t1 c_zofingiensis.Cz17g16090.t1 c_zofingiensis.Cz17g16100.t1 d_salina.Dusal.0048s00013.1.p d_salina.Dusal.0048s00015.1.p d_salina.Dusal.0129s00023.1.p d_salina.Dusal.0129s00024.1.p g_pectorale.KXZ42876.1 g_pectorale.KXZ42878.1 p_parva.g5169.t1 p_parva.g8503.t1 r_subcapitata.GBF92714.1 v_carteri.Vocar.0001s1807.1.p
OG0000681: c_debaryana.g17568.t1 c_debaryana.g3932.t1 c_debaryana.g3933.t1 c_eustigma.GAX75093.1 c_eustigma.GAX84049.1 c_incerta.g11730.t1 c_incerta.g11731.t1 c_incerta.g17217.t1 c_reinhardtii.Cre12.g517800.t1.2 c_reinhardtii.Cre12.g517850.t1.1 c_schloesseri.g11284.t1 c_schloesseri.g11285.t1 c_schloesseri.g11286.t1 c_zofingiensis.Cz08g00320.t1 d_salina.Dusal.0393s00005.1.p d_salina.Dusal.0393s00006.1.p d_salina.Dusal.0577s00010.1.p g_pectorale.KXZ52909.1 r_subcapitata.GBF99934.1 v_carteri.Vocar.0006s0355.1.p
OG0000682: c_debaryana.g16155.t1 c_debaryana.g815.t1 c_debaryana.g816.t1 c_debaryana.g818.t1 c_eustigma.GAX73294.1 c_incerta.g12100.t1 c_incerta.g13764.t1 c_incerta.g13801.t1 c_incerta.g13803.t1 c_incerta.g13833.t1 c_reinhardtii.Cre09.g412550.t1.1 c_reinhardtii.Cre09.g416300.t1.1 c_reinhardtii.Cre09.g417050.t1.1 c_reinhardtii.Cre12.g509950.t1.1 c_schloesseri.g12517.t1 c_schloesseri.g5162.t1 g_pectorale.KXZ45380.1 g_pectorale.KXZ47229.1 g_pectorale.KXZ55971.1 v_carteri.Vocar.0016s0239.1.p
OG0000683: c_debaryana.g20045.t1 c_debaryana.g3614.t1 c_eustigma.GAX75113.1 c_eustigma.GAX81482.1 c_incerta.g474.t1 c_reinhardtii.Cre06.g284500.t1.2 c_reinhardtii.Cre06.g284550.t1.2 c_schloesseri.g2657.t1 c_schloesseri.g2658.t1 c_zofingiensis.Cz11g15100.t1 c_zofingiensis.Cz11g20030.t1 d_salina.Dusal.0107s00022.1.p d_salina.Dusal.0855s00004.1.p g_pectorale.KXZ46722.1 g_pectorale.KXZ46723.1 p_parva.g6845.t1 r_subcapitata.GBF94363.1 r_subcapitata.GBF98190.1 v_carteri.Vocar.0001s1480.1.p v_carteri.Vocar.0001s1482.1.p
OG0000684: c_debaryana.g12644.t1 c_debaryana.g12653.t1 c_eustigma.GAX73487.1 c_eustigma.GAX80228.1 c_incerta.g1283.t1 c_incerta.g1284.t1 c_reinhardtii.Cre05.g244200.t1.1 c_reinhardtii.Cre05.g244236.t1.2 c_schloesseri.g6747.t1 c_schloesseri.g6748.t1 c_zofingiensis.Cz04g40110.t1 c_zofingiensis.Cz08g16110.t1 d_salina.Dusal.0022s00009.1.p d_salina.Dusal.0030s00021.1.p g_pectorale.KXZ46160.1 p_parva.g5248.t1 p_parva.g7996.t1 r_subcapitata.GBF95607.1 r_subcapitata.GBF98546.1 v_carteri.Vocar.0026s0028.1.p
OG0000685: c_debaryana.g65.t1 c_debaryana.g9140.t1 c_incerta.g14855.t1 c_incerta.g16915.t1 c_reinhardtii.Cre01.g053250.t1.1 c_reinhardtii.Cre02.g095045.t1.1 c_schloesseri.g1265.t1 c_schloesseri.g1268.t1 c_schloesseri.g13242.t1 c_zofingiensis.Cz08g29230.t1 c_zofingiensis.Cz08g29260.t1 d_salina.Dusal.0695s00005.1.p d_salina.Dusal.1045s00001.1.p d_salina.Dusal.1045s00002.1.p g_pectorale.KXZ46636.1 g_pectorale.KXZ54936.1 p_parva.g3354.t1 p_parva.g7692.t1 r_subcapitata.GBF98078.1 v_carteri.Vocar.0027s0108.1.p
OG0000686: c_debaryana.g11798.t1 c_debaryana.g2306.t1 c_eustigma.GAX79731.1 c_incerta.g15991.t1 c_incerta.g5249.t1 c_reinhardtii.Cre03.g184800.t1.1 c_reinhardtii.Cre07.g330600.t1.1 c_schloesseri.g184.t1 c_schloesseri.g2994.t1 c_zofingiensis.Cz01g24110.t1 c_zofingiensis.Cz01g24120.t1 c_zofingiensis.Cz12g01100.t1 c_zofingiensis.Cz12g01110.t1 d_salina.Dusal.0254s00009.1.p g_pectorale.KXZ56727.1 p_parva.g8348.t1 r_subcapitata.GBF90831.1 r_subcapitata.GBF99405.1 v_carteri.Vocar.0015s0231.1.p v_carteri.Vocar.0034s0055.1.p
OG0000687: c_debaryana.g13947.t1 c_debaryana.g15530.t1 c_eustigma.GAX78264.1 c_eustigma.GAX81125.1 c_incerta.g17577.t1 c_incerta.g8239.t1 c_reinhardtii.Cre02.g088900.t1.2 c_reinhardtii.Cre06.g278090.t1.1 c_schloesseri.g15221.t1 c_schloesseri.g5568.t1 c_zofingiensis.Cz04g10270.t1 c_zofingiensis.Cz06g21200.t1 d_salina.Dusal.0245s00016.1.p d_salina.Dusal.0427s00003.1.p g_pectorale.KXZ47131.1 g_pectorale.KXZ52345.1 p_parva.g8243.t1 r_subcapitata.GBF94568.1 v_carteri.Vocar.0001s1232.1.p v_carteri.Vocar.0002s0626.1.p
OG0000688: c_debaryana.g6238.t1 c_debaryana.g6239.t1 c_incerta.g10108.t1 c_incerta.g10109.t1 c_reinhardtii.Cre12.g546550.t1.1 c_reinhardtii.Cre12.g546600.t1.1 c_schloesseri.g759.t1 c_schloesseri.g760.t1 c_schloesseri.g761.t1 c_zofingiensis.Cz17g07070.t1 c_zofingiensis.Cz18g11010.t1 g_pectorale.KXZ53287.1 g_pectorale.KXZ53288.1 r_subcapitata.GBF89722.1 r_subcapitata.GBF91791.1 r_subcapitata.GBF96708.1 v_carteri.Vocar.0007s0166.1.p v_carteri.Vocar.0043s0020.1.p v_carteri.Vocar.0043s0021.1.p v_carteri.Vocar.0043s0022.1.p
OG0000689: c_debaryana.g19585.t1 c_debaryana.g19967.t1 c_eustigma.GAX75329.1 c_eustigma.GAX75769.1 c_eustigma.GAX83152.1 c_eustigma.GAX86510.1 c_incerta.g2081.t1 c_incerta.g9141.t1 c_reinhardtii.Cre05.g234664.t1.1 c_reinhardtii.Cre06.g250500.t1.2 c_schloesseri.g1175.t1 c_schloesseri.g12806.t1 c_zofingiensis.UNPLg00391.t1 d_salina.Dusal.0149s00001.1.p g_pectorale.KXZ42978.1 g_pectorale.KXZ55181.1 p_parva.g1950.t1 r_subcapitata.GBF96350.1 v_carteri.Vocar.0008s0386.1.p v_carteri.Vocar.0038s0040.1.p
OG0000690: c_debaryana.g10026.t1 c_debaryana.g10027.t1 c_debaryana.g15735.t1 c_debaryana.g15738.t1 c_debaryana.g15739.t1 c_debaryana.g15740.t1 c_debaryana.g15741.t1 c_debaryana.g19874.t1 c_debaryana.g416.t1 c_debaryana.g417.t1 c_debaryana.g4733.t1 c_debaryana.g4734.t1 c_debaryana.g4735.t1 c_incerta.g5532.t1 c_schloesseri.g16009.t1 g_pectorale.KXZ46692.1 p_parva.g5447.t1 p_parva.g6357.t1 v_carteri.Vocar.0026s0166.1.p v_carteri.Vocar.0032s0133.1.p
OG0000691: c_debaryana.g10585.t1 c_debaryana.g5105.t1 c_eustigma.GAX76928.1 c_eustigma.GAX80474.1 c_eustigma.GAX80475.1 c_incerta.g7716.t1 c_incerta.g7897.t1 c_reinhardtii.Cre02.g099500.t2.1 c_reinhardtii.Cre02.g107550.t2.1 c_schloesseri.g16198.t1 c_schloesseri.g16382.t1 c_zofingiensis.Cz02g15030.t1 d_salina.Dusal.0024s00033.1.p g_pectorale.KXZ50817.1 p_parva.g1633.t1 p_parva.g3238.t1 p_parva.g714.t1 r_subcapitata.GBF90191.1 r_subcapitata.GBF96679.1 v_carteri.Vocar.0022s0223.1.p
OG0000692: c_debaryana.g16244.t1 c_debaryana.g17799.t1 c_eustigma.GAX78215.1 c_eustigma.GAX78253.1 c_incerta.g12066.t1 c_reinhardtii.Cre02.g074700.t1.2 c_reinhardtii.Cre12.g508300.t1.1 c_schloesseri.g13993.t1 c_schloesseri.g5130.t1 c_zofingiensis.Cz02g24240.t1 c_zofingiensis.Cz11g11030.t1 d_salina.Dusal.0241s00010.1.p d_salina.Dusal.1320s00002.1.p g_pectorale.KXZ49411.1 g_pectorale.KXZ55980.1 p_parva.g3836.t1 r_subcapitata.GBF87806.1 r_subcapitata.GBF91552.1 v_carteri.Vocar.0001s1721.1.p v_carteri.Vocar.0016s0245.1.p
OG0000693: c_debaryana.g18799.t1 c_debaryana.g18887.t1 c_debaryana.g8284.t1 c_debaryana.g8285.t1 c_incerta.g14148.t1 c_incerta.g14151.t1 c_incerta.g8230.t2 c_incerta.g8232.t1 c_reinhardtii.Cre01.g016700.t1.1 c_reinhardtii.Cre05.g230950.t1.1 c_reinhardtii.Cre07.g331600.t1.2 c_reinhardtii.Cre09.g400700.t1.1 c_reinhardtii.Cre17.g697701.t1.1 c_schloesseri.g16968.t1 c_schloesseri.g8771.t1 g_pectorale.KXZ41008.1 g_pectorale.KXZ41117.1 g_pectorale.KXZ41126.1 g_pectorale.KXZ51562.1 g_pectorale.KXZ51563.1
OG0000694: c_debaryana.g19518.t1 c_debaryana.g19545.t1 c_eustigma.GAX73151.1 c_incerta.g9118.t1 c_incerta.g9125.t1 c_reinhardtii.Cre13.g607400.t1.1 c_reinhardtii.Cre13.g607700.t1.2 c_schloesseri.g12013.t1 c_schloesseri.g12020.t1 c_zofingiensis.Cz05g04070.t1 c_zofingiensis.Cz10g07240.t1 c_zofingiensis.Cz13g09110.t1 c_zofingiensis.Cz14g01100.t1 d_salina.Dusal.0187s00028.1.p g_pectorale.KXZ41591.1 g_pectorale.KXZ42868.1 p_parva.g1403.t1 r_subcapitata.GBF88099.1 r_subcapitata.GBF93855.1 v_carteri.Vocar.0013s0301.1.p
OG0000695: c_debaryana.g1013.t1 c_debaryana.g15254.t1 c_debaryana.g15255.t1 c_debaryana.g15260.t1 c_eustigma.GAX81933.1 c_incerta.g2805.t1 c_incerta.g95.t1 c_reinhardtii.Cre03.g205750.t1.1 c_reinhardtii.Cre06.g293250.t1.1 c_schloesseri.g8713.t1 c_schloesseri.g9017.t1 c_zofingiensis.Cz08g19230.t1 d_salina.Dusal.0113s00001.1.p d_salina.Dusal.1021s00002.1.p g_pectorale.KXZ45204.1 g_pectorale.KXZ49377.1 p_parva.g1342.t1 p_parva.g8698.t1 r_subcapitata.GBF89033.1 v_carteri.Vocar.0001s1495.1.p
OG0000696: c_debaryana.g168.t1 c_debaryana.g4132.t1 c_debaryana.g4133.t1 c_eustigma.GAX82368.1 c_incerta.g11193.t1 c_incerta.g11197.t1 c_incerta.g11198.t1 c_reinhardtii.Cre03.g160550.t1.1 c_reinhardtii.Cre03.g160750.t1.1 c_reinhardtii.Cre03.g160800.t1.2 c_schloesseri.g16778.t1 c_schloesseri.g16782.t1 c_schloesseri.g16783.t1 c_zofingiensis.Cz12g10240.t1 c_zofingiensis.UNPLg00396.t1 d_salina.Dusal.0199s00009.1.p g_pectorale.KXZ56512.1 p_parva.g5986.t1 r_subcapitata.GBF97913.1 v_carteri.Vocar.0005s0300.1.p
OG0000697: c_debaryana.g14154.t1 c_debaryana.g15545.t1 c_eustigma.GAX76281.1 c_eustigma.GAX81708.1 c_eustigma.GAX83432.1 c_incerta.g4584.t1 c_incerta.g7758.t1 c_reinhardtii.Cre02.g105600.t2.1 c_reinhardtii.Cre06.g269801.t1.1 c_schloesseri.g15395.t1 c_schloesseri.g16235.t1 c_zofingiensis.Cz13g12010.t1 d_salina.Dusal.0472s00007.1.p d_salina.Dusal.0969s00001.1.p g_pectorale.KXZ44555.1 g_pectorale.KXZ45805.1 p_parva.g7789.t1 r_subcapitata.GBF99464.1 v_carteri.Vocar.0002s0174.1.p v_carteri.Vocar.0083s0006.1.p
OG0000698: c_debaryana.g12007.t1 c_debaryana.g3963.t1 c_debaryana.g9480.t1 c_eustigma.GAX73923.1 c_eustigma.GAX83871.1 c_incerta.g11274.t1 c_incerta.g1931.t1 c_incerta.g5423.t1 c_reinhardtii.Cre03.g176400.t1.1 c_reinhardtii.Cre13.g566450.t1.2 c_schloesseri.g10533.t1 c_schloesseri.g16102.t1 d_salina.Dusal.0253s00017.1.p g_pectorale.KXZ49466.1 g_pectorale.KXZ52656.1 g_pectorale.KXZ56531.1 p_parva.g5521.t1 v_carteri.Vocar.0001s1519.1.p v_carteri.Vocar.0014s0287.1.p v_carteri.Vocar.0015s0388.1.p
OG0000699: c_debaryana.g11879.t1 c_debaryana.g9900.t1 c_eustigma.GAX75184.1 c_eustigma.GAX79719.1 c_incerta.g11466.t1 c_incerta.g5296.t1 c_reinhardtii.Cre03.g182450.t1.2 c_reinhardtii.Cre17.g698450.t1.2 c_schloesseri.g11851.t1 c_schloesseri.g3042.t1 c_zofingiensis.Cz13g11070.t1 d_salina.Dusal.0043s00017.1.p d_salina.Dusal.0049s00018.1.p g_pectorale.KXZ48986.1 g_pectorale.KXZ56773.1 p_parva.g1227.t1 r_subcapitata.GBF88914.1 r_subcapitata.GBF92595.1 v_carteri.Vocar.0005s0474.1.p v_carteri.Vocar.0015s0277.1.p
OG0000700: c_debaryana.g1045.t1 c_debaryana.g10826.t1 c_debaryana.g4315.t1 c_eustigma.GAX80738.1 c_incerta.g2995.t1 c_incerta.g5801.t1 c_reinhardtii.Cre10.g447850.t1.2 c_reinhardtii.Cre10.g458100.t1.2 c_schloesseri.g14357.t1 c_schloesseri.g17054.t1 c_zofingiensis.Cz02g39040.t1 c_zofingiensis.Cz12g17120.t1 d_salina.Dusal.0384s00003.1.p d_salina.Dusal.0669s00007.1.p g_pectorale.KXZ46963.1 g_pectorale.KXZ52032.1 p_parva.g6291.t1 r_subcapitata.GBF97961.1 r_subcapitata.GBF98918.1 v_carteri.Vocar.0020s0174.1.p
OG0000701: c_debaryana.g14832.t1 c_debaryana.g5811.t1 c_eustigma.GAX78310.1 c_eustigma.GAX79522.1 c_incerta.g5588.t1 c_incerta.g8951.t1 c_reinhardtii.Cre03.g169550.t1.1 c_reinhardtii.Cre09.g395950.t1.2 c_schloesseri.g12248.t1 c_schloesseri.g8678.t1 c_zofingiensis.Cz01g26020.t1 c_zofingiensis.Cz06g18040.t1 d_salina.Dusal.0177s00007.1.p d_salina.Dusal.0647s00006.1.p g_pectorale.KXZ49990.1 g_pectorale.KXZ56650.1 g_pectorale.KXZ56651.1 r_subcapitata.GBF88207.1 v_carteri.Vocar.0008s0202.1.p v_carteri.Vocar.0040s0058.1.p
OG0000702: c_debaryana.g8561.t1 c_debaryana.g8562.t1 c_eustigma.GAX82367.1 c_eustigma.GAX84149.1 c_incerta.g9843.t1 c_incerta.g9844.t1 c_reinhardtii.Cre01.g043450.t1.2 c_reinhardtii.Cre01.g043500.t1.1 c_schloesseri.g3988.t1 c_schloesseri.g3989.t1 c_zofingiensis.Cz09g15170.t1 c_zofingiensis.Cz09g16180.t1 d_salina.Dusal.0535s00002.1.p d_salina.Dusal.0535s00003.1.p g_pectorale.KXZ55143.1 p_parva.g5977.t1 r_subcapitata.GBF87590.1 r_subcapitata.GBF92812.1 v_carteri.Vocar.0001s0654.1.p v_carteri.Vocar.0001s0655.1.p
OG0000703: c_debaryana.g9215.t2 c_incerta.g11947.t1 c_incerta.g9561.t1 c_reinhardtii.Cre02.g095950.t1.1 c_reinhardtii.Cre12.g502251.t1.1 c_reinhardtii.Cre12.g502650.t1.1 c_schloesseri.g7306.t1 c_schloesseri.g7317.t1 c_schloesseri.g8222.t1 c_zofingiensis.Cz04g26240.t1 c_zofingiensis.Cz09g31260.t1 c_zofingiensis.Cz11g25030.t1 d_salina.Dusal.0481s00008.1.p g_pectorale.KXZ55843.1 p_parva.g7749.t1 r_subcapitata.GBF88646.1 r_subcapitata.GBF92279.1 r_subcapitata.GBF94086.1 r_subcapitata.GBF96302.1 r_subcapitata.GBF98095.1
OG0000704: c_debaryana.g14917.t1 c_debaryana.g4535.t2 c_eustigma.GAX81368.1 c_eustigma.GAX82570.1 c_incerta.g12118.t1 c_incerta.g15351.t1 c_reinhardtii.Cre02.g147850.t1.2 c_reinhardtii.Cre12.g510900.t1.2 c_schloesseri.g4945.t1 c_schloesseri.g5180.t1 c_zofingiensis.Cz04g15210.t1 c_zofingiensis.Cz10g26130.t1 d_salina.Dusal.0698s00004.1.p d_salina.Dusal.0820s00005.1.p g_pectorale.KXZ56006.1 p_parva.g1289.t1 p_parva.g2538.t1 r_subcapitata.GBF99764.1 v_carteri.Vocar.0016s0200.1.p v_carteri.Vocar.0044s0013.1.p
OG0000705: c_debaryana.g13861.t1 c_debaryana.g19364.t1 c_eustigma.GAX78755.1 c_eustigma.GAX78756.1 c_eustigma.GAX82738.1 c_incerta.g6689.t1 c_incerta.g9650.t1 c_reinhardtii.Cre01.g035150.t1.1 c_reinhardtii.Cre11.g476200.t1.2 c_schloesseri.g2474.t1 c_schloesseri.g4151.t1 c_zofingiensis.Cz05g00060.t1 c_zofingiensis.Cz09g15150.t1 d_salina.Dusal.0303s00005.1.p g_pectorale.KXZ50104.1 g_pectorale.KXZ55393.1 p_parva.g10489.t1 r_subcapitata.GBF98117.1 v_carteri.Vocar.0001s0773.1.p v_carteri.Vocar.0097s0008.1.p
OG0000706: c_debaryana.g13282.t1 c_debaryana.g986.t1 c_eustigma.GAX75504.1 c_eustigma.GAX86609.1 c_incerta.g16399.t1 c_incerta.g2837.t2 c_reinhardtii.Cre03.g207600.t1.2 c_reinhardtii.Cre07.g314000.t1.1 c_schloesseri.g10609.t1 c_schloesseri.g3838.t1 c_zofingiensis.Cz01g11230.t1 d_salina.Dusal.0229s00005.1.p g_pectorale.KXZ45220.1 g_pectorale.KXZ56666.1 p_parva.g9838.t1 r_subcapitata.GBF89018.1 r_subcapitata.GBF95402.1 r_subcapitata.GBF95460.1 v_carteri.Vocar.0003s0135.1.p v_carteri.Vocar.0047s0045.1.p
OG0000707: c_debaryana.g10433.t1 c_eustigma.GAX73737.1 c_eustigma.GAX85283.1 c_incerta.g14606.t1 c_incerta.g1749.t1 c_reinhardtii.Cre09.g403000.t1.1 c_reinhardtii.Cre13.g574200.t1.1 c_schloesseri.g8576.t1 c_schloesseri.g9695.t1 c_zofingiensis.Cz02g00060.t1 c_zofingiensis.Cz08g01160.t1 d_salina.Dusal.0111s00011.1.p d_salina.Dusal.0246s00010.1.p g_pectorale.KXZ42112.1 g_pectorale.KXZ52970.1 p_parva.g2797.t1 r_subcapitata.GBF99573.1 r_subcapitata.GBF99928.1 v_carteri.Vocar.0001s0135.1.p v_carteri.Vocar.0008s0346.1.p
OG0000708: c_debaryana.g10924.t1 c_debaryana.g10925.t1 c_eustigma.GAX82834.1 c_eustigma.GAX82835.1 c_incerta.g15124.t1 c_incerta.g15125.t1 c_reinhardtii.Cre14.g630150.t1.1 c_reinhardtii.Cre14.g630200.t1.2 c_schloesseri.g12949.t1 c_zofingiensis.Cz07g29080.t1 c_zofingiensis.Cz07g29180.t1 d_salina.Dusal.0361s00009.1.p g_pectorale.KXZ45920.1 p_parva.g3353.t1 p_parva.g5207.t1 p_parva.g5209.t1 r_subcapitata.GBF98674.1 r_subcapitata.GBF99915.1 v_carteri.Vocar.0022s0080.1.p v_carteri.Vocar.0022s0081.1.p
OG0000709: c_debaryana.g6442.t1 c_debaryana.g987.t1 c_debaryana.g988.t1 c_debaryana.g989.t1 c_eustigma.GAX83416.1 c_incerta.g2836.t1 c_incerta.g2841.t1 c_reinhardtii.Cre03.g207550.t1.2 c_reinhardtii.Cre03.g207800.t1.2 c_schloesseri.g3836.t1 c_schloesseri.g3842.t1 c_zofingiensis.Cz12g09220.t1 g_pectorale.KXZ45224.1 g_pectorale.KXZ45225.1 p_parva.g291.t1 p_parva.g4073.t1 p_parva.g4709.t1 p_parva.g7658.t1 r_subcapitata.GBF98062.1 v_carteri.Vocar.0047s0051.1.p
OG0000710: c_debaryana.g3582.t1 c_debaryana.g3583.t1 c_debaryana.g3588.t1 c_debaryana.g5966.t1 c_incerta.g14024.t1 c_incerta.g6131.t1 c_reinhardtii.Cre01.g007500.t1.1 c_reinhardtii.Cre01.g009400.t1.2 c_reinhardtii.Cre01.g009450.t1.1 c_schloesseri.g10185.t1 c_schloesseri.g10224.t1 c_zofingiensis.Cz06g15200.t1 d_salina.Dusal.0295s00005.1.p g_pectorale.KXZ46409.1 g_pectorale.KXZ46420.1 g_pectorale.KXZ46447.1 r_subcapitata.GBF92540.1 r_subcapitata.GBF92544.1 v_carteri.Vocar.0024s0178.1.p v_carteri.Vocar.0079s0007.1.p
OG0000711: c_debaryana.g14462.t1 c_debaryana.g20615.t1 c_debaryana.g20618.t2 c_debaryana.g2236.t1 c_debaryana.g2237.t1 c_debaryana.g46.t1 c_debaryana.g8868.t1 c_incerta.g16040.t1 c_incerta.g2958.t1 c_reinhardtii.Cre07.g328226.t1.1 c_reinhardtii.Cre10.g449600.t1.1 c_reinhardtii.Cre14.g609250.t1.1 c_schloesseri.g14399.t1 c_schloesseri.g9097.t1 d_salina.Dusal.0230s00005.1.p d_salina.Dusal.0230s00006.1.p g_pectorale.KXZ46992.1 g_pectorale.KXZ53906.1 v_carteri.Vocar.0017s0024.1.p v_carteri.Vocar.0033s0113.1.p
OG0000712: c_debaryana.g18588.t2 c_debaryana.g18589.t1 c_debaryana.g18785.t1 c_debaryana.g20175.t1 c_debaryana.g8080.t1 c_debaryana.g8178.t1 c_debaryana.g8179.t1 c_debaryana.g9104.t1 c_incerta.g631.t1 c_incerta.g823.t1 c_incerta.g825.t1 c_reinhardtii.Cre16.g651600.t1.1 c_reinhardtii.Cre16.g651700.t1.1 c_reinhardtii.Cre16.g651801.t1.1 c_reinhardtii.Cre16.g694900.t1.1 c_reinhardtii.Cre16.g694942.t1.2 c_schloesseri.g14992.t1 c_schloesseri.g14993.t1 g_pectorale.KXZ50736.1 g_pectorale.KXZ50967.1
OG0000713: c_debaryana.g18062.t1 c_debaryana.g18063.t1 c_eustigma.GAX74624.1 c_eustigma.GAX81772.1 c_incerta.g8195.t1 c_reinhardtii.Cre02.g090600.t1.2 c_reinhardtii.Cre02.g090650.t1.1 c_schloesseri.g1816.t1 c_zofingiensis.Cz06g17090.t1 c_zofingiensis.Cz07g12190.t1 d_salina.Dusal.0401s00012.1.p d_salina.Dusal.0406s00014.1.p g_pectorale.KXZ41957.1 g_pectorale.KXZ44341.1 p_parva.g10567.t1 p_parva.g9972.t1 r_subcapitata.GBF89424.1 r_subcapitata.GBG00505.1 v_carteri.Vocar.0001s1078.1.p v_carteri.Vocar.0001s1079.1.p
OG0000714: c_debaryana.g1594.t1 c_debaryana.g1595.t1 c_eustigma.GAX73813.1 c_eustigma.GAX73927.1 c_incerta.g6459.t1 c_incerta.g6484.t1 c_reinhardtii.Cre01.g024150.t1.2 c_reinhardtii.Cre01.g025250.t1.1 c_schloesseri.g6258.t1 c_schloesseri.g6279.t1 c_zofingiensis.Cz02g18020.t1 c_zofingiensis.Cz07g31190.t1 d_salina.Dusal.0127s00020.1.p d_salina.Dusal.0358s00004.1.p g_pectorale.KXZ49493.1 p_parva.g2207.t1 r_subcapitata.GBF93935.1 r_subcapitata.GBF98517.1 v_carteri.Vocar.0007s0368.1.p v_carteri.Vocar.0007s0369.1.p
OG0000715: c_debaryana.g20552.t1 c_debaryana.g20553.t1 c_eustigma.GAX76024.1 c_eustigma.GAX80383.1 c_incerta.g9956.t1 c_incerta.g9957.t1 c_incerta.g9958.t1 c_reinhardtii.Cre12.g555803.t1.1 c_reinhardtii.Cre12.g556228.t1.1 c_schloesseri.g13392.t1 c_schloesseri.g13393.t1 c_zofingiensis.Cz11g15140.t1 c_zofingiensis.Cz19g08130.t1 d_salina.Dusal.0296s00005.1.p d_salina.Dusal.3909s00001.1.p g_pectorale.KXZ42169.1 g_pectorale.KXZ53435.1 p_parva.g5251.t1 r_subcapitata.GBF90381.1 v_carteri.Vocar.0007s0036.1.p
OG0000716: c_debaryana.g11490.t1 c_debaryana.g16120.t1 c_eustigma.GAX78359.1 c_eustigma.GAX83387.1 c_incerta.g13698.t1 c_incerta.g8733.t1 c_reinhardtii.Cre01.g005001.t1.1 c_reinhardtii.Cre06.g290300.t1.2 c_schloesseri.g13475.t1 c_schloesseri.g8773.t1 c_zofingiensis.Cz11g04070.t1 c_zofingiensis.Cz11g11160.t1 d_salina.Dusal.1377s00001.1.p d_salina.Dusal.2542s00001.1.p g_pectorale.KXZ42942.1 g_pectorale.KXZ46702.1 r_subcapitata.GBF91906.1 r_subcapitata.GBF94267.1 v_carteri.Vocar.0024s0245.1.p v_carteri.Vocar.0063s0010.1.p
OG0000717: c_debaryana.g18008.t1 c_debaryana.g18009.t1 c_eustigma.GAX82299.1 c_eustigma.GAX84618.1 c_incerta.g8163.t1 c_incerta.g8164.t1 c_reinhardtii.Cre02.g092200.t1.2 c_reinhardtii.Cre02.g092250.t1.2 c_schloesseri.g1783.t1 c_schloesseri.g1784.t1 c_zofingiensis.Cz14g13230.t1 c_zofingiensis.Cz16g03070.t1 c_zofingiensis.Cz16g03080.t1 d_salina.Dusal.0577s00006.1.p g_pectorale.KXZ44317.1 p_parva.g6090.t1 r_subcapitata.GBF94780.1 r_subcapitata.GBF95318.1 v_carteri.Vocar.0001s1089.1.p v_carteri.Vocar.0001s1090.1.p
OG0000718: c_debaryana.g17547.t1 c_debaryana.g17569.t1 c_debaryana.g17570.t1 c_debaryana.g17571.t1 c_debaryana.g17573.t1 c_debaryana.g17575.t1 c_incerta.g309.t1 c_incerta.g8143.t1 c_reinhardtii.Cre04.g222750.t1.1 c_reinhardtii.Cre04.g223300.t1.2 c_schloesseri.g1407.t1 c_schloesseri.g1416.t1 c_schloesseri.g17546.t1 c_schloesseri.g17547.t1 c_zofingiensis.Cz13g12090.t1 g_pectorale.KXZ50472.1 g_pectorale.KXZ50486.1 p_parva.g6916.t1 r_subcapitata.GBF87322.1 v_carteri.Vocar.0025s0005.1.p
OG0000719: c_debaryana.g13560.t1 c_debaryana.g15712.t1 c_debaryana.g18852.t1 c_debaryana.g18854.t1 c_debaryana.g19837.t1 c_debaryana.g19838.t1 c_debaryana.g19839.t1 c_incerta.g220.t1 c_incerta.g9932.t1 c_reinhardtii.Cre12.g546452.t1.1 c_reinhardtii.Cre14.g621800.t1.1 c_schloesseri.g13422.t1 c_schloesseri.g17271.t1 d_salina.Dusal.0004s00070.1.p g_pectorale.KXZ53151.1 p_parva.g3441.t2 p_parva.g4984.t1 p_parva.g5218.t1 p_parva.g7067.t1 v_carteri.Vocar.0007s0012.1.p
OG0000720: c_debaryana.g403.t1 c_debaryana.g7646.t1 c_eustigma.GAX73036.1 c_eustigma.GAX85705.1 c_incerta.g13070.t1 c_incerta.g7442.t1 c_reinhardtii.Cre08.g385050.t1.1 c_reinhardtii.Cre17.g745447.t1.1 c_schloesseri.g15693.t1 c_zofingiensis.Cz04g34170.t1 d_salina.Dusal.0054s00031.1.p d_salina.Dusal.0728s00004.1.p g_pectorale.KXZ43541.1 g_pectorale.KXZ56454.1 p_parva.g1529.t1 p_parva.g4193.t1 r_subcapitata.GBF94449.1 r_subcapitata.GBF96352.1 v_carteri.Vocar.0005s0240.1.p v_carteri.Vocar.0008s0082.1.p
OG0000721: c_debaryana.g15681.t1 c_debaryana.g253.t1 c_eustigma.GAX79038.1 c_eustigma.GAX85176.1 c_incerta.g15557.t1 c_incerta.g17515.t1 c_reinhardtii.Cre06.g274700.t1.1 c_reinhardtii.Cre09.g409050.t1.2 c_schloesseri.g15301.t1 c_schloesseri.g5798.t1 c_zofingiensis.Cz10g01040.t1 c_zofingiensis.Cz14g25120.t1 d_salina.Dusal.0170s00021.1.p d_salina.Dusal.0755s00006.1.p g_pectorale.KXZ42353.1 g_pectorale.KXZ49583.1 p_parva.g8557.t1 r_subcapitata.GBF96418.1 r_subcapitata.GBF97664.1 v_carteri.Vocar.0036s0008.1.p
OG0000722: c_debaryana.g4513.t1 c_debaryana.g4514.t1 c_eustigma.GAX75777.1 c_incerta.g11681.t1 c_incerta.g13456.t1 c_reinhardtii.Cre02.g073900.t1.1 c_reinhardtii.Cre02.g073950.t1.2 c_reinhardtii.Cre08.g365851.t1.1 c_schloesseri.g13977.t1 c_schloesseri.g13978.t1 c_schloesseri.g9303.t1 c_zofingiensis.UNPLg00514.t1 d_salina.Dusal.0031s00041.1.p g_pectorale.KXZ54273.1 g_pectorale.KXZ54301.1 r_subcapitata.GBF96289.1 v_carteri.Vocar.0018s0172.1.p v_carteri.Vocar.0026s0133.1.p v_carteri.Vocar.0044s0055.1.p v_carteri.Vocar.0221s0001.1.p
OG0000723: c_debaryana.g18555.t1 c_debaryana.g6719.t1 c_eustigma.GAX80920.1 c_incerta.g16019.t1 c_incerta.g6701.t1 c_incerta.g6704.t2 c_reinhardtii.Cre01.g035600.t1.1 c_reinhardtii.Cre01.g035750.t1.2 c_reinhardtii.Cre07.g329300.t1.2 c_schloesseri.g214.t1 c_schloesseri.g4136.t1 c_schloesseri.g4139.t1 c_zofingiensis.Cz11g23110.t1 g_pectorale.KXZ53932.1 g_pectorale.KXZ55346.1 p_parva.g5756.t1 r_subcapitata.GBF90230.1 r_subcapitata.GBF92443.1 v_carteri.Vocar.0001s0722.1.p v_carteri.Vocar.0017s0085.1.p
OG0000724: c_debaryana.g16055.t1 c_debaryana.g16057.t1 c_eustigma.GAX75255.1 c_eustigma.GAX75256.1 c_eustigma.GAX75257.1 c_incerta.g1697.t1 c_reinhardtii.Cre13.g576600.t1.2 c_schloesseri.g8516.t1 c_zofingiensis.Cz08g22170.t1 c_zofingiensis.Cz16g00060.t1 c_zofingiensis.UNPLg00276.t1 d_salina.Dusal.0571s00001.1.p g_pectorale.KXZ49337.1 p_parva.g1195.t1 p_parva.g3061.t1 r_subcapitata.GBF93057.1 r_subcapitata.GBF95597.1 r_subcapitata.GBF95708.1 r_subcapitata.GBF98084.1 v_carteri.Vocar.0001s0157.1.p
OG0000725: c_debaryana.g3473.t1 c_debaryana.g4105.t1 c_eustigma.GAX74535.1 c_incerta.g12355.t1 c_incerta.g1433.t1 c_reinhardtii.Cre10.g426335.t1.2 c_reinhardtii.Cre13.g589050.t1.2 c_schloesseri.g13112.t1 c_schloesseri.g5905.t1 c_zofingiensis.Cz01g45030.t1 c_zofingiensis.Cz08g14140.t1 c_zofingiensis.Cz08g14150.t1 d_salina.Dusal.0208s00008.1.p g_pectorale.KXZ47722.1 p_parva.g254.t1 p_parva.g3237.t1 r_subcapitata.GBF88594.1 r_subcapitata.GBF98200.1 v_carteri.Vocar.0005s0374.1.p v_carteri.Vocar.0060s0017.1.p
OG0000726: c_debaryana.g694.t1 c_eustigma.GAX72663.1 c_incerta.g3744.t1 c_reinhardtii.Cre13.g561800.t1.1 c_schloesseri.g10431.t1 c_zofingiensis.Cz09g29190.t1 c_zofingiensis.Cz09g29200.t1 c_zofingiensis.Cz13g04110.t1 d_salina.Dusal.0306s00015.1.p d_salina.Dusal.0306s00016.1.p d_salina.Dusal.0306s00017.1.p d_salina.Dusal.0306s00018.1.p d_salina.Dusal.0306s00020.1.p d_salina.Dusal.0306s00021.1.p g_pectorale.KXZ43774.1 g_pectorale.KXZ43775.1 g_pectorale.KXZ43776.1 g_pectorale.KXZ43779.1 p_parva.g5959.t1 v_carteri.Vocar.0028s0121.1.p
OG0000727: c_debaryana.g2086.t1 c_debaryana.g2329.t1 c_debaryana.g7349.t1 c_eustigma.GAX77743.1 c_eustigma.GAX81533.1 c_incerta.g14806.t1 c_incerta.g15938.t1 c_reinhardtii.Cre07.g333000.t1.1 c_reinhardtii.Cre08.g358522.t1.1 c_schloesseri.g131.t1 c_schloesseri.g7827.t1 c_zofingiensis.Cz12g01160.t1 c_zofingiensis.Cz12g03080.t1 d_salina.Dusal.0020s00036.1.p g_pectorale.KXZ45509.1 p_parva.g7567.t1 r_subcapitata.GBF89567.1 r_subcapitata.GBF93582.1 v_carteri.Vocar.0009s0092.1.p v_carteri.Vocar.0020s0113.1.p
OG0000728: c_debaryana.g15294.t1 c_debaryana.g15296.t1 c_eustigma.GAX78205.1 c_eustigma.GAX78206.1 c_incerta.g11882.t1 c_incerta.g11883.t1 c_reinhardtii.Cre12.g499450.t1.1 c_reinhardtii.Cre12.g499451.t1.2 c_schloesseri.g7245.t1 c_schloesseri.g7246.t1 c_zofingiensis.Cz02g26010.t1 c_zofingiensis.Cz02g26020.t1 d_salina.Dusal.0359s00013.1.p d_salina.Dusal.1348s00001.1.p g_pectorale.KXZ48148.1 p_parva.g5514.t1 p_parva.g7804.t1 r_subcapitata.GBF93450.1 v_carteri.Vocar.0006s0282.1.p v_carteri.Vocar.0006s0283.1.p
OG0000729: c_debaryana.g18394.t1 c_debaryana.g3562.t1 c_debaryana.g3568.t1 c_debaryana.g3574.t2 c_debaryana.g3575.t1 c_incerta.g16815.t1 c_incerta.g6560.t1 c_reinhardtii.Cre01.g028900.t1.1 c_reinhardtii.Cre11.g467735.t1.1 c_reinhardtii.Cre11.g467736.t1.1 c_schloesseri.g3117.t1 c_schloesseri.g3118.t1 c_schloesseri.g6182.t1 c_zofingiensis.Cz15g12210.t1 c_zofingiensis.Cz15g12220.t1 g_pectorale.KXZ45276.1 g_pectorale.KXZ46457.1 g_pectorale.KXZ50985.1 r_subcapitata.GBF90443.1 v_carteri.Vocar.0079s0022.1.p
OG0000730: c_debaryana.g15200.t1 c_eustigma.GAX72789.1 c_eustigma.GAX72790.1 c_eustigma.GAX77279.1 c_eustigma.GAX77286.1 c_eustigma.GAX78915.1 c_eustigma.GAX81953.1 c_incerta.g17261.t1 c_incerta.g6174.t1 c_reinhardtii.Cre01.g010950.t1.1 c_reinhardtii.Cre12.g520000.t1.1 c_schloesseri.g11245.t1 c_schloesseri.g9898.t1 c_zofingiensis.Cz05g34200.t1 c_zofingiensis.Cz11g06100.t1 g_pectorale.KXZ42928.1 g_pectorale.KXZ42929.1 r_subcapitata.GBF89074.1 r_subcapitata.GBF94306.1 v_carteri.Vocar.0013s0020.1.p
OG0000731: c_debaryana.g12305.t1 c_eustigma.GAX73746.1 c_eustigma.GAX85273.1 c_incerta.g15818.t1 c_incerta.g15819.t1 c_reinhardtii.Cre16.g675637.t1.1 c_reinhardtii.Cre16.g675749.t1.1 c_reinhardtii.Cre16.g675861.t1.1 c_schloesseri.g11656.t1 c_schloesseri.g11657.t1 c_zofingiensis.Cz06g12130.t1 d_salina.Dusal.0126s00004.1.p d_salina.Dusal.0621s00011.1.p d_salina.Dusal.0770s00008.1.p g_pectorale.KXZ50359.1 g_pectorale.KXZ55767.1 p_parva.g883.t1 r_subcapitata.GBG00158.1 r_subcapitata.GBG00159.1 v_carteri.Vocar.0018s0266.1.p
OG0000732: c_debaryana.g1035.t1 c_debaryana.g19992.t1 c_eustigma.GAX74462.1 c_eustigma.GAX79512.1 c_incerta.g10406.t1 c_incerta.g13637.t1 c_reinhardtii.Cre07.g341850.t1.2 c_reinhardtii.Cre08.g376800.t1.1 c_schloesseri.g14213.t1 c_schloesseri.g9436.t1 c_zofingiensis.Cz13g02020.t1 c_zofingiensis.Cz19g09140.t1 d_salina.Dusal.0277s00020.1.p d_salina.Dusal.1090s00001.1.p g_pectorale.KXZ43734.1 p_parva.g2521.t1 r_subcapitata.GBF90694.1 r_subcapitata.GBF99177.1 v_carteri.Vocar.0006s0141.1.p v_carteri.Vocar.0053s0050.1.p
OG0000733: c_debaryana.g4240.t1 c_debaryana.g4241.t1 c_eustigma.GAX75250.1 c_eustigma.GAX75253.1 c_incerta.g9370.t1 c_incerta.g9371.t1 c_reinhardtii.Cre06.g302850.t1.2 c_reinhardtii.Cre06.g302900.t1.1 c_schloesseri.g1690.t2 c_schloesseri.g1691.t1 c_zofingiensis.Cz08g22020.t1 c_zofingiensis.Cz08g22030.t1 d_salina.Dusal.0801s00002.1.p g_pectorale.KXZ51050.1 p_parva.g1467.t1 p_parva.g4504.t1 r_subcapitata.GBF94428.1 r_subcapitata.GBF94429.1 v_carteri.Vocar.0029s0168.1.p v_carteri.Vocar.0029s0169.1.p
OG0000734: c_debaryana.g5196.t1 c_debaryana.g8647.t1 c_eustigma.GAX73105.1 c_incerta.g8541.t1 c_reinhardtii.Cre07.g355500.t1.1 c_reinhardtii.Cre08.g377550.t1.2 c_schloesseri.g5021.t1 c_schloesseri.g9165.t1 c_zofingiensis.Cz09g24090.t1 d_salina.Dusal.0002s00008.1.p d_salina.Dusal.0325s00008.1.p d_salina.Dusal.0970s00002.1.p g_pectorale.KXZ43909.1 g_pectorale.KXZ53816.1 p_parva.g5660.t1 r_subcapitata.GBF97180.1 r_subcapitata.GBF99635.1 r_subcapitata.GBG00554.1 v_carteri.Vocar.0053s0031.1.p v_carteri.Vocar.0076s0001.1.p
OG0000735: c_debaryana.g7814.t1 c_debaryana.g8159.t1 c_incerta.g13043.t1 c_incerta.g2767.t1 c_incerta.g8070.t1 c_reinhardtii.Cre01.g039702.t1.1 c_reinhardtii.Cre01.g041400.t1.1 c_reinhardtii.Cre12.g539850.t1.1 c_schloesseri.g17164.t1 c_zofingiensis.Cz17g15030.t1 c_zofingiensis.Cz17g15040.t1 c_zofingiensis.Cz17g15050.t1 c_zofingiensis.Cz17g15070.t1 c_zofingiensis.Cz18g10050.t1 c_zofingiensis.Cz18g10060.t1 g_pectorale.KXZ41258.1 g_pectorale.KXZ49594.1 g_pectorale.KXZ49656.1 g_pectorale.KXZ50022.1 g_pectorale.KXZ51283.1
OG0000736: c_debaryana.g12768.t1 c_debaryana.g20450.t1 c_incerta.g906.t1 c_incerta.g972.t2 c_reinhardtii.Cre16.g655950.t1.1 c_reinhardtii.Cre16.g658900.t1.1 c_schloesseri.g14837.t1 c_schloesseri.g14903.t1 c_zofingiensis.Cz12g22050.t1 d_salina.Dusal.0008s00036.1.p d_salina.Dusal.0181s00020.1.p g_pectorale.KXZ46867.1 g_pectorale.KXZ52505.1 g_pectorale.KXZ52520.1 g_pectorale.KXZ52521.1 g_pectorale.KXZ52570.1 r_subcapitata.GBF97447.1 v_carteri.Vocar.0004s0023.1.p v_carteri.Vocar.0004s0032.1.p v_carteri.Vocar.0004s0033.1.p
OG0000737: c_debaryana.g10019.t1 c_debaryana.g624.t1 c_eustigma.GAX74797.1 c_eustigma.GAX74798.1 c_incerta.g11778.t1 c_incerta.g11956.t1 c_reinhardtii.Cre12.g503150.t1.1 c_reinhardtii.Cre12.g514950.t1.1 c_schloesseri.g11337.t1 c_schloesseri.g7328.t1 c_zofingiensis.Cz15g16140.t1 d_salina.Dusal.0084s00035.1.p d_salina.Dusal.0084s00036.1.p g_pectorale.KXZ47450.1 g_pectorale.KXZ55854.1 r_subcapitata.GBF88529.1 r_subcapitata.GBF88530.1 r_subcapitata.GBF90912.1 v_carteri.Vocar.0006s0168.1.p v_carteri.Vocar.0006s0309.1.p
OG0000738: c_debaryana.g122.t1 c_eustigma.GAX81765.1 c_incerta.g14816.t1 c_incerta.g14818.t1 c_incerta.g14820.t1 c_incerta.g14822.t1 c_incerta.g4369.t1 c_reinhardtii.Cre01.g054800.t1.2 c_schloesseri.g2282.t1 c_zofingiensis.Cz09g06230.t1 d_salina.Dusal.0156s00001.1.p d_salina.Dusal.0156s00003.1.p d_salina.Dusal.0468s00001.1.p g_pectorale.KXZ42240.1 g_pectorale.KXZ42241.1 g_pectorale.KXZ55424.1 p_parva.g5123.t1 p_parva.g9556.t1 r_subcapitata.GBF92770.1 v_carteri.Vocar.0001s0415.1.p
OG0000739: c_debaryana.g14496.t1 c_debaryana.g16905.t1 c_eustigma.GAX82765.1 c_incerta.g11893.t1 c_incerta.g2371.t1 c_reinhardtii.Cre04.g219200.t1.2 c_reinhardtii.Cre12.g499950.t1.1 c_schloesseri.g1336.t1 c_schloesseri.g7256.t1 c_zofingiensis.Cz12g28050.t1 c_zofingiensis.UNPLg00022.t1 d_salina.Dusal.0848s00005.1.p g_pectorale.KXZ40833.1 g_pectorale.KXZ41037.1 g_pectorale.KXZ53983.1 p_parva.g4737.t1 r_subcapitata.GBF92251.1 r_subcapitata.GBG00025.1 v_carteri.Vocar.0008s0004.1.p v_carteri.Vocar.0025s0089.1.p
OG0000740: c_debaryana.g12597.t1 c_debaryana.g8860.t5 c_eustigma.GAX73304.1 c_incerta.g12879.t1 c_incerta.g1332.t1 c_incerta.g1334.t1 c_reinhardtii.Cre05.g242350.t1.2 c_reinhardtii.Cre11.g467795.t1.1 c_schloesseri.g3171.t1 c_schloesseri.g6697.t1 c_zofingiensis.Cz08g05050.t1 c_zofingiensis.Cz16g15260.t1 d_salina.Dusal.0027s00015.1.p d_salina.Dusal.0122s00022.1.p g_pectorale.KXZ46192.1 p_parva.g5112.t1 r_subcapitata.GBF94232.1 r_subcapitata.GBF97625.1 v_carteri.Vocar.0003s0499.1.p v_carteri.Vocar.0073s0016.1.p
OG0000741: c_debaryana.g13961.t1 c_debaryana.g3047.t1 c_eustigma.GAX80093.1 c_eustigma.GAX85795.1 c_incerta.g17584.t1 c_incerta.g6847.t1 c_reinhardtii.Cre06.g278098.t1.1 c_reinhardtii.Cre08.g359350.t1.2 c_schloesseri.g15214.t1 c_schloesseri.g4632.t1 c_zofingiensis.Cz13g10110.t1 c_zofingiensis.Cz15g20050.t1 d_salina.Dusal.0086s00005.1.p d_salina.Dusal.0200s00015.1.p g_pectorale.KXZ47682.1 p_parva.g7317.t1 r_subcapitata.GBF87474.1 r_subcapitata.GBF95456.1 v_carteri.Vocar.0002s0623.1.p v_carteri.Vocar.0003s0267.1.p
OG0000742: c_debaryana.g12427.t2 c_eustigma.GAX73112.1 c_eustigma.GAX74988.1 c_eustigma.GAX80772.1 c_eustigma.GAX83351.1 c_eustigma.GAX85523.1 c_incerta.g2510.t1 c_reinhardtii.Cre11.g479350.t1.1 c_schloesseri.g2385.t1 c_zofingiensis.Cz02g14120.t1 c_zofingiensis.Cz02g14130.t1 c_zofingiensis.Cz04g19080.t1 c_zofingiensis.Cz11g23120.t1 g_pectorale.KXZ42359.1 g_pectorale.KXZ42360.1 r_subcapitata.GBF90167.1 r_subcapitata.GBF90760.1 r_subcapitata.GBF91098.1 r_subcapitata.GBF99707.1 v_carteri.Vocar.0113s0001.1.p
OG0000743: c_debaryana.g10204.t1 c_debaryana.g17091.t1 c_eustigma.GAX75822.1 c_eustigma.GAX86370.1 c_incerta.g10780.t1 c_incerta.g16578.t1 c_reinhardtii.Cre03.g144164.t1.1 c_reinhardtii.Cre17.g730100.t1.1 c_schloesseri.g12518.t1 c_schloesseri.g6072.t1 c_zofingiensis.Cz14g10130.t1 c_zofingiensis.Cz14g10140.t1 d_salina.Dusal.0210s00001.1.p d_salina.Dusal.1188s00002.1.p g_pectorale.KXZ44718.1 g_pectorale.KXZ50679.1 p_parva.g6722.t1 r_subcapitata.GBF94766.1 v_carteri.Vocar.0006s0064.1.p v_carteri.Vocar.0110s0006.1.p
OG0000744: c_debaryana.g16180.t1 c_debaryana.g9494.t1 c_eustigma.GAX77417.1 c_eustigma.GAX81333.1 c_incerta.g12035.t1 c_incerta.g12848.t1 c_reinhardtii.Cre12.g507250.t1.1 c_reinhardtii.Cre14.g613850.t1.1 c_schloesseri.g17455.t2 c_schloesseri.g7416.t1 c_zofingiensis.Cz06g08060.t1 d_salina.Dusal.0201s00013.1.p d_salina.Dusal.0201s00014.1.p d_salina.Dusal.0904s00002.1.p g_pectorale.KXZ55937.1 p_parva.g1800.t1 p_parva.g8267.t1 r_subcapitata.GBF93257.1 v_carteri.Vocar.0016s0279.1.p v_carteri.Vocar.0057s0005.1.p
OG0000745: c_debaryana.g3375.t1 c_debaryana.g8796.t1 c_eustigma.GAX82825.1 c_incerta.g12863.t1 c_incerta.g1547.t1 c_reinhardtii.Cre11.g468050.t1.2 c_reinhardtii.Cre13.g583550.t1.2 c_schloesseri.g1584.t1 c_schloesseri.g3185.t1 c_zofingiensis.Cz08g24120.t1 c_zofingiensis.Cz18g13110.t1 d_salina.Dusal.0052s00005.1.p d_salina.Dusal.0393s00012.1.p g_pectorale.KXZ47327.1 g_pectorale.KXZ53775.1 p_parva.g2236.t1 r_subcapitata.GBF97603.1 r_subcapitata.GBF98935.1 v_carteri.Vocar.0001s0066.1.p v_carteri.Vocar.0012s0226.1.p
OG0000746: c_debaryana.g9381.t1 c_debaryana.g9382.t1 c_incerta.g9998.t1 c_incerta.g9999.t1 c_reinhardtii.Cre12.g540850.t1.1 c_reinhardtii.Cre12.g540900.t1.2 c_schloesseri.g13366.t1 c_schloesseri.g13367.t1 c_zofingiensis.Cz07g26150.t1 c_zofingiensis.Cz07g26160.t1 c_zofingiensis.Cz07g26180.t1 g_pectorale.KXZ53405.1 g_pectorale.KXZ53406.1 r_subcapitata.GBF92389.1 r_subcapitata.GBF92390.1 r_subcapitata.GBF92462.1 r_subcapitata.GBF98382.1 r_subcapitata.GBF99020.1 v_carteri.Vocar.0007s0057.1.p v_carteri.Vocar.0007s0058.1.p
OG0000747: c_debaryana.g17224.t1 c_debaryana.g6818.t1 c_eustigma.GAX84333.1 c_incerta.g15577.t1 c_incerta.g3489.t1 c_reinhardtii.Cre09.g408200.t1.2 c_reinhardtii.Cre17.g712000.t1.1 c_schloesseri.g13827.t1 c_schloesseri.g7960.t1 c_zofingiensis.Cz03g15210.t1 c_zofingiensis.Cz14g12060.t1 d_salina.Dusal.0336s00013.1.p d_salina.Dusal.0910s00002.1.p g_pectorale.KXZ47185.1 g_pectorale.KXZ49634.1 p_parva.g2928.t1 p_parva.g4300.t1 r_subcapitata.GBF95664.1 v_carteri.Vocar.0005s0454.1.p v_carteri.Vocar.0008s0056.1.p
OG0000748: c_debaryana.g3504.t1 c_eustigma.GAX75117.1 c_eustigma.GAX83474.1 c_eustigma.GAX84570.1 c_incerta.g12960.t1 c_incerta.g13746.t1 c_reinhardtii.Cre01.g000650.t1.1 c_reinhardtii.Cre09.g402515.t1.1 c_schloesseri.g13925.t1 c_schloesseri.g14.t1 c_zofingiensis.Cz04g19270.t1 c_zofingiensis.Cz10g14120.t1 c_zofingiensis.Cz11g06160.t1 d_salina.Dusal.0331s00009.1.p g_pectorale.KXZ45137.1 g_pectorale.KXZ45138.1 r_subcapitata.GBF91585.1 r_subcapitata.GBF99493.1 v_carteri.Vocar.0024s0248.1.p v_carteri.Vocar.0061s0025.1.p
OG0000749: c_debaryana.g16821.t1 c_debaryana.g4905.t1 c_eustigma.GAX72639.1 c_eustigma.GAX74031.1 c_incerta.g11911.t1 c_incerta.g12163.t1 c_reinhardtii.Cre12.g486100.t1.2 c_reinhardtii.Cre12.g500950.t1.2 c_schloesseri.g5221.t1 c_schloesseri.g7276.t1 c_zofingiensis.Cz02g22090.t1 c_zofingiensis.Cz02g41250.t1 d_salina.Dusal.0201s00015.1.p d_salina.Dusal.0959s00003.1.p g_pectorale.KXZ48123.1 g_pectorale.KXZ56052.1 r_subcapitata.GBF89082.1 r_subcapitata.GBF93938.1 v_carteri.Vocar.0006s0234.1.p v_carteri.Vocar.0016s0150.1.p
OG0000750: c_debaryana.g16548.t1 c_debaryana.g18849.t1 c_incerta.g11392.t1 c_incerta.g11395.t1 c_incerta.g17102.t1 c_incerta.g9439.t1 c_reinhardtii.Cre04.g211750.t1.1 c_reinhardtii.Cre06.g308750.t1.2 c_schloesseri.g1291.t1 c_schloesseri.g15442.t1 c_schloesseri.g15872.t1 c_zofingiensis.Cz15g08060.t1 g_pectorale.KXZ45442.1 g_pectorale.KXZ52110.1 g_pectorale.KXZ54596.1 p_parva.g10116.t1 r_subcapitata.GBF87483.1 v_carteri.Vocar.0012s0173.1.p v_carteri.Vocar.0025s0129.1.p v_carteri.Vocar.0030s0057.1.p
OG0000751: c_debaryana.g15889.t1 c_debaryana.g4705.t1 c_eustigma.GAX76783.1 c_eustigma.GAX80107.1 c_incerta.g15384.t1 c_incerta.g9604.t1 c_reinhardtii.Cre02.g093975.t1.1 c_reinhardtii.Cre09.g391949.t1.1 c_schloesseri.g10294.t2 c_schloesseri.g4980.t1 c_zofingiensis.Cz04g00020.t1 c_zofingiensis.UNPLg00510.t1 d_salina.Dusal.0031s00043.1.p d_salina.Dusal.0647s00003.1.p g_pectorale.KXZ54219.1 p_parva.g2179.t1 p_parva.g959.t1 r_subcapitata.GBF94056.1 v_carteri.Vocar.0036s0063.1.p v_carteri.Vocar.0044s0038.1.p
OG0000752: c_debaryana.g8878.t1 c_debaryana.g9716.t1 c_eustigma.GAX77897.1 c_eustigma.GAX79579.1 c_eustigma.GAX86513.1 c_incerta.g13879.t1 c_incerta.g16797.t1 c_reinhardtii.Cre09.g412450.t1.1 c_reinhardtii.Cre11.g467746.t1.1 c_schloesseri.g3128.t1 c_schloesseri.g688.t1 c_zofingiensis.Cz18g00170.t1 c_zofingiensis.UNPLg00047.t1 c_zofingiensis.UNPLg00470.t1 d_salina.Dusal.0085s00013.1.p d_salina.Dusal.0187s00017.1.p g_pectorale.KXZ45714.1 p_parva.g3889.t1 r_subcapitata.GBF89358.1 v_carteri.Vocar.0013s0213.1.p
OG0000753: c_debaryana.g15946.t1 c_debaryana.g4403.t1 c_eustigma.GAX75068.1 c_incerta.g1801.t1 c_incerta.g5961.t1 c_reinhardtii.Cre10.g465850.t1.2 c_reinhardtii.Cre13.g572150.t1.1 c_schloesseri.g16908.t1 c_zofingiensis.Cz08g17050.t1 c_zofingiensis.Cz08g20070.t1 d_salina.Dusal.0328s00001.1.p d_salina.Dusal.0483s00010.1.p g_pectorale.KXZ42145.1 g_pectorale.KXZ49307.1 p_parva.g7380.t1 p_parva.g9112.t1 r_subcapitata.GBF88404.1 r_subcapitata.GBF94521.1 v_carteri.Vocar.0001s0183.1.p v_carteri.Vocar.0029s0103.1.p
OG0000754: c_debaryana.g18777.t1 c_eustigma.GAX75786.1 c_eustigma.GAX80582.1 c_incerta.g15547.t1 c_incerta.g7040.t1 c_reinhardtii.Cre05.g232150.t1.2 c_reinhardtii.Cre09.g388800.t1.2 c_schloesseri.g3541.t1 c_schloesseri.g7650.t1 c_zofingiensis.Cz06g01130.t1 c_zofingiensis.Cz14g05250.t1 d_salina.Dusal.0323s00002.1.p d_salina.Dusal.0828s00004.1.p g_pectorale.KXZ45580.1 g_pectorale.KXZ54119.1 p_parva.g1552.t1 r_subcapitata.GBF99966.1 r_subcapitata.GBG00463.1 v_carteri.Vocar.0003s0460.1.p v_carteri.Vocar.0033s0159.1.p
OG0000755: c_debaryana.g20655.t1 c_debaryana.g6790.t1 c_eustigma.GAX76576.1 c_eustigma.GAX84007.1 c_incerta.g1056.t1 c_incerta.g4914.t1 c_reinhardtii.Cre12.g493250.t1.2 c_reinhardtii.Cre16.g663200.t1.1 c_schloesseri.g14743.t1 c_schloesseri.g5363.t1 c_zofingiensis.Cz10g29170.t1 d_salina.Dusal.0056s00002.1.p g_pectorale.KXZ49781.1 g_pectorale.KXZ52398.1 p_parva.g1567.t1 p_parva.g9419.t1 r_subcapitata.GBF87745.1 r_subcapitata.GBF90110.1 v_carteri.Vocar.0031s0030.1.p v_carteri.Vocar.0041s0043.1.p
OG0000756: c_debaryana.g15127.t1 c_debaryana.g15145.t1 c_eustigma.GAX73156.1 c_eustigma.GAX80523.1 c_incerta.g8445.t1 c_incerta.g8446.t1 c_reinhardtii.Cre02.g079550.t1.2 c_reinhardtii.Cre02.g079600.t1.2 c_schloesseri.g5763.t1 c_schloesseri.g5764.t1 c_zofingiensis.Cz03g23130.t1 c_zofingiensis.Cz05g20200.t1 d_salina.Dusal.0433s00009.1.p d_salina.Dusal.0536s00003.1.p g_pectorale.KXZ53570.1 p_parva.g7709.t1 r_subcapitata.GBF88522.1 r_subcapitata.GBF98917.1 v_carteri.Vocar.0009s0168.1.p v_carteri.Vocar.0009s0169.1.p
OG0000757: c_debaryana.g19457.t1 c_eustigma.GAX73565.1 c_incerta.g2101.t1 c_reinhardtii.Cre06.g251300.t1.2 c_schloesseri.g2122.t1 c_zofingiensis.Cz02g03030.t1 c_zofingiensis.Cz03g29040.t1 c_zofingiensis.Cz03g40100.t1 c_zofingiensis.Cz04g05040.t1 c_zofingiensis.Cz04g07260.t1 c_zofingiensis.Cz07g09100.t1 c_zofingiensis.Cz12g15130.t1 c_zofingiensis.Cz14g06040.t1 c_zofingiensis.Cz15g16040.t1 c_zofingiensis.UNPLg00366.t1 d_salina.Dusal.0086s00033.1.p g_pectorale.KXZ42154.1 p_parva.g10292.t1 r_subcapitata.GBF97842.1 v_carteri.Vocar.0020s0119.1.p
OG0000758: c_debaryana.g14648.t1 c_debaryana.g17347.t1 c_eustigma.GAX85663.1 c_incerta.g13699.t1 c_incerta.g13700.t1 c_incerta.g5715.t1 c_reinhardtii.Cre01.g004900.t1.2 c_reinhardtii.Cre01.g004950.t1.1 c_reinhardtii.Cre03.g163550.t1.2 c_schloesseri.g13474.t1 c_schloesseri.g16837.t1 c_zofingiensis.Cz07g16100.t1 d_salina.Dusal.0970s00001.1.p g_pectorale.KXZ42941.1 g_pectorale.KXZ56395.1 p_parva.g7777.t1 r_subcapitata.GBF88803.1 r_subcapitata.GBF91608.1 v_carteri.Vocar.0005s0177.1.p v_carteri.Vocar.0024s0243.1.p
OG0000759: c_debaryana.g1001.t1 c_debaryana.g997.t1 c_eustigma.GAX81942.1 c_eustigma.GAX85343.1 c_incerta.g2827.t1 c_reinhardtii.Cre03.g206950.t1.1 c_reinhardtii.Cre03.g207000.t1.2 c_schloesseri.g3826.t1 c_schloesseri.g3827.t1 c_zofingiensis.Cz01g02290.t1 c_zofingiensis.Cz08g10010.t1 c_zofingiensis.Cz08g10020.t1 d_salina.Dusal.0051s00029.1.p d_salina.Dusal.0375s00016.1.p g_pectorale.KXZ41110.1 g_pectorale.KXZ45237.1 g_pectorale.KXZ45238.1 g_pectorale.KXZ45239.1 r_subcapitata.GBF97735.1 v_carteri.Vocar.0011s0240.1.p
OG0000760: c_debaryana.g1941.t1 c_eustigma.GAX77922.1 c_eustigma.GAX85344.1 c_incerta.g15585.t1 c_incerta.g15586.t1 c_incerta.g2825.t1 c_reinhardtii.Cre03.g206850.t1.1 c_reinhardtii.Cre09.g407950.t1.2 c_reinhardtii.Cre09.g408000.t1.1 c_schloesseri.g13832.t1 c_schloesseri.g13833.t1 c_schloesseri.g3824.t1 c_zofingiensis.Cz07g26050.t1 g_pectorale.KXZ42899.1 p_parva.g1156.t1 p_parva.g7902.t1 r_subcapitata.GBF92122.1 r_subcapitata.GBF92123.1 r_subcapitata.GBF94189.1 v_carteri.Vocar.0030s0185.1.p
OG0000761: c_debaryana.g19975.t1 c_debaryana.g7442.t1 c_eustigma.GAX84187.1 c_incerta.g15145.t1 c_incerta.g9154.t1 c_reinhardtii.Cre05.g234652.t1.1 c_reinhardtii.Cre14.g630871.t1.1 c_schloesseri.g12819.t1 c_schloesseri.g12926.t1 c_zofingiensis.Cz10g15120.t1 c_zofingiensis.Cz14g10090.t1 d_salina.Dusal.0167s00001.1.p d_salina.Dusal.1170s00001.1.p g_pectorale.KXZ42979.1 p_parva.g2867.t1 r_subcapitata.GBF94735.1 r_subcapitata.GBF94764.1 v_carteri.Vocar.0008s0384.1.p v_carteri.Vocar.0016s0023.1.p v_carteri.Vocar.0025s0095.1.p
OG0000762: c_debaryana.g9527.t1 c_eustigma.GAX82189.1 c_incerta.g12829.t1 c_reinhardtii.Cre14.g614550.t1.1 c_schloesseri.g17441.t1 c_zofingiensis.Cz04g15270.t1 c_zofingiensis.Cz11g03160.t1 c_zofingiensis.Cz14g04070.t1 c_zofingiensis.Cz15g08150.t1 c_zofingiensis.Cz16g07360.t1 d_salina.Dusal.0546s00006.1.p g_pectorale.KXZ51785.1 r_subcapitata.GBF87354.1 r_subcapitata.GBF88699.1 r_subcapitata.GBF89559.1 r_subcapitata.GBF96131.1 r_subcapitata.GBF96452.1 r_subcapitata.GBF96826.1 r_subcapitata.GBF99441.1 v_carteri.Vocar.0057s0023.1.p
OG0000763: c_debaryana.g18742.t1 c_debaryana.g7963.t1 c_eustigma.GAX72937.1 c_eustigma.GAX72938.1 c_eustigma.GAX83697.1 c_incerta.g12809.t1 c_incerta.g7081.t1 c_reinhardtii.Cre05.g233850.t1.1 c_reinhardtii.Cre14.g615600.t1.2 c_schloesseri.g17416.t1 c_schloesseri.g7680.t1 c_zofingiensis.Cz16g02170.t1 d_salina.Dusal.0225s00025.1.p g_pectorale.KXZ46295.1 g_pectorale.KXZ51765.1 p_parva.g3693.t1 p_parva.g6061.t1 r_subcapitata.GBF98593.1 v_carteri.Vocar.0003s0433.1.p v_carteri.Vocar.0024s0007.1.p
OG0000764: c_debaryana.g14662.t1 c_debaryana.g14664.t1 c_eustigma.GAX83490.1 c_eustigma.GAX83491.1 c_incerta.g5712.t1 c_reinhardtii.Cre03.g163700.t1.2 c_reinhardtii.Cre03.g163750.t1.2 c_schloesseri.g16840.t1 c_schloesseri.g16841.t1 c_zofingiensis.Cz01g23080.t1 d_salina.Dusal.0003s00018.1.p g_pectorale.KXZ56405.1 g_pectorale.KXZ56406.1 p_parva.g3113.t1 p_parva.g6138.t1 r_subcapitata.GBF87873.1 r_subcapitata.GBF90463.1 r_subcapitata.GBF92634.1 r_subcapitata.GBF96038.1 v_carteri.Vocar.0005s0182.1.p
OG0000765: c_debaryana.g17712.t1 c_eustigma.GAX81649.1 c_incerta.g16241.t1 c_incerta.g16250.t1 c_incerta.g16251.t1 c_incerta.g16252.t1 c_incerta.g768.t1 c_reinhardtii.Cre07.g320700.t1.1 c_reinhardtii.Cre07.g320750.t1.1 c_reinhardtii.Cre07.g321150.t1.1 c_reinhardtii.Cre16.g649050.t1.1 c_schloesseri.g10764.t1 c_schloesseri.g10773.t1 c_schloesseri.g15046.t1 c_schloesseri.g452.t1 g_pectorale.KXZ49678.1 g_pectorale.KXZ51386.1 g_pectorale.KXZ56253.1 v_carteri.Vocar.0021s0165.1.p v_carteri.Vocar.0032s0120.1.p
OG0000766: c_debaryana.g5246.t1 c_debaryana.g6021.t1 c_eustigma.GAX78917.1 c_incerta.g15035.t1 c_incerta.g17663.t1 c_incerta.g9692.t1 c_reinhardtii.Cre06.g278185.t1.1 c_reinhardtii.Cre07.g357200.t1.2 c_schloesseri.g10416.t1 c_schloesseri.g9134.t1 c_zofingiensis.Cz15g03160.t1 c_zofingiensis.Cz19g03190.t1 d_salina.Dusal.0681s00003.1.p g_pectorale.KXZ42592.1 g_pectorale.KXZ53779.1 p_parva.g10240.t1 p_parva.g3350.t1 r_subcapitata.GBF90244.1 v_carteri.Vocar.0002s0240.1.p v_carteri.Vocar.0051s0034.1.p
OG0000767: c_debaryana.g2278.t1 c_eustigma.GAX72669.1 c_eustigma.GAX73454.1 c_eustigma.GAX74589.1 c_eustigma.GAX74590.1 c_eustigma.GAX84236.1 c_eustigma.GAX84240.1 c_eustigma.GAX86549.1 c_incerta.g16006.t1 c_reinhardtii.Cre07.g329882.t1.1 c_schloesseri.g199.t1 c_zofingiensis.Cz05g15090.t1 c_zofingiensis.Cz05g35200.t1 c_zofingiensis.Cz12g12240.t1 d_salina.Dusal.0013s00036.1.p g_pectorale.KXZ53940.1 p_parva.g2102.t1 r_subcapitata.GBF90264.1 r_subcapitata.GBF93983.1 v_carteri.Vocar.0034s0052.1.p
OG0000768: c_eustigma.GAX73736.1 c_eustigma.GAX80874.1 c_eustigma.GAX80875.1 c_eustigma.GAX80876.1 c_eustigma.GAX80877.1 c_eustigma.GAX80879.1 c_eustigma.GAX80880.1 c_eustigma.GAX85285.1 c_eustigma.GAX85286.1 c_eustigma.GAX85287.1 c_eustigma.GAX85288.1 c_eustigma.GAX85289.1 c_eustigma.GAX85292.1 c_eustigma.GAX85293.1 c_eustigma.GAX86371.1 c_eustigma.GAX86372.1 c_eustigma.GAX86373.1 c_eustigma.GAX86595.1 c_eustigma.GAX86596.1 r_subcapitata.GBF97747.1
OG0000769: c_incerta.g12557.t2 c_incerta.g2561.t1 c_incerta.g2562.t1 c_incerta.g3684.t3 c_incerta.g3764.t1 c_incerta.g7550.t3 c_incerta.g7553.t2 c_incerta.g9993.t1 c_reinhardtii.Cre06.g293362.t1.2 c_reinhardtii.Cre14.g623850.t1.1 c_reinhardtii.Cre14.g623900.t1.1 c_reinhardtii.Cre17.g712600.t1.2 c_reinhardtii.Cre24.g755697.t1.1 c_schloesseri.g2141.t1 c_zofingiensis.Cz13g02080.t1 g_pectorale.KXZ42808.1 g_pectorale.KXZ43480.1 g_pectorale.KXZ51183.1 g_pectorale.KXZ51204.1 g_pectorale.KXZ54363.1
OG0000770: c_incerta.g2744.t1 c_incerta.g2745.t1 c_incerta.g2747.t1 c_incerta.g2748.t1 c_incerta.g2749.t1 c_incerta.g2750.t1 c_reinhardtii.Cre03.g203050.t1.1 c_reinhardtii.Cre03.g203150.t1.1 c_reinhardtii.Cre03.g203200.t1.1 c_reinhardtii.Cre03.g203250.t1.2 c_reinhardtii.Cre03.g203300.t1.1 c_schloesseri.g7814.t1 c_schloesseri.g7815.t1 c_schloesseri.g8960.t1 c_schloesseri.g8961.t1 c_schloesseri.g8962.t1 c_schloesseri.g8963.t1 c_schloesseri.g8964.t1 c_schloesseri.g8965.t1 c_schloesseri.g8966.t1
OG0000771: c_incerta.g11519.t1 c_incerta.g14813.t1 c_incerta.g15054.t1 c_incerta.g15057.t1 c_incerta.g3747.t1 c_incerta.g3748.t1 c_incerta.g3749.t1 c_incerta.g4296.t1 c_incerta.g6947.t1 c_incerta.g6948.t1 c_incerta.g7093.t1 c_incerta.g7095.t1 c_incerta.g7097.t1 c_reinhardtii.Cre02.g141106.t1.1 c_reinhardtii.Cre03.g198975.t1.1 c_reinhardtii.Cre15.g634500.t1.1 c_reinhardtii.Cre15.g634566.t1.1 c_reinhardtii.Cre16.g653651.t1.1 c_schloesseri.g9098.t1 d_salina.Dusal.0980s00001.1.p
OG0000772: c_incerta.g10987.t1 c_incerta.g11780.t1 c_incerta.g17256.t1 c_incerta.g4401.t1 c_reinhardtii.Cre02.g111300.t1.1 c_reinhardtii.Cre09.g403900.t1.2 c_reinhardtii.Cre10.g422419.t1.2 c_reinhardtii.Cre13.g577750.t1.1 c_reinhardtii.Cre16.g674938.t1.2 c_schloesseri.g11686.t1 c_schloesseri.g11688.t1 c_schloesseri.g4923.t1 c_schloesseri.g8139.t1 g_pectorale.KXZ42381.1 v_carteri.Vocar.0024s0173.1.p v_carteri.Vocar.0050s0030.1.p v_carteri.Vocar.0050s0054.1.p v_carteri.Vocar.0057s0001.1.p v_carteri.Vocar.0057s0004.1.p v_carteri.Vocar.0073s0009.1.p
OG0000773: c_reinhardtii.Cre04.g218200.t1.1 c_reinhardtii.Cre05.g234644.t1.1 c_reinhardtii.Cre05.g244150.t1.1 c_reinhardtii.Cre10.g453300.t1.1 c_reinhardtii.Cre10.g453700.t1.1 c_reinhardtii.Cre10.g453707.t1.1 c_reinhardtii.Cre10.g453728.t1.1 c_reinhardtii.Cre10.g453750.t1.1 c_reinhardtii.Cre10.g453766.t1.1 c_reinhardtii.Cre10.g453782.t1.1 c_reinhardtii.Cre10.g453800.t1.1 c_reinhardtii.Cre15.g635300.t1.1 c_reinhardtii.Cre15.g635998.t1.1 c_reinhardtii.Cre15.g636004.t1.2 c_reinhardtii.Cre15.g639900.t1.1 c_reinhardtii.Cre15.g639950.t1.1 c_reinhardtii.Cre15.g640100.t1.2 c_reinhardtii.Cre15.g640150.t1.1 c_reinhardtii.Cre16.g677200.t1.1 c_schloesseri.g5006.t1
OG0000774: c_zofingiensis.Cz08g13120.t1 c_zofingiensis.Cz09g06270.t1 c_zofingiensis.Cz10g02250.t1 c_zofingiensis.Cz10g24250.t1 c_zofingiensis.Cz12g24240.t1 c_zofingiensis.Cz14g04230.t1 c_zofingiensis.Cz14g04240.t1 c_zofingiensis.Cz15g03070.t1 c_zofingiensis.Cz16g01200.t1 c_zofingiensis.Cz16g05160.t1 r_subcapitata.GBF87897.1 r_subcapitata.GBF90818.1 r_subcapitata.GBF91257.1 r_subcapitata.GBF92735.1 r_subcapitata.GBF93136.1 r_subcapitata.GBF94088.1 r_subcapitata.GBF95169.1 r_subcapitata.GBF97456.1 r_subcapitata.GBF97998.1 r_subcapitata.GBF98739.1
OG0000775: c_debaryana.g14655.t1 c_eustigma.GAX77723.1 c_eustigma.GAX78085.1 c_incerta.g5724.t1 c_incerta.g7646.t1 c_reinhardtii.Cre02.g110600.t1.2 c_reinhardtii.Cre03.g163200.t1.1 c_schloesseri.g16829.t1 c_schloesseri.g6358.t1 c_zofingiensis.Cz01g26100.t1 c_zofingiensis.Cz01g26120.t1 d_salina.Dusal.0025s00052.1.p d_salina.Dusal.1187s00001.1.p g_pectorale.KXZ50988.1 g_pectorale.KXZ56411.1 r_subcapitata.GBF94268.1 r_subcapitata.GBF94871.1 v_carteri.Vocar.0001s1621.1.p v_carteri.Vocar.0005s0190.1.p
OG0000776: c_debaryana.g12339.t1 c_debaryana.g5707.t1 c_eustigma.GAX77129.1 c_incerta.g15782.t1 c_incerta.g15783.t1 c_reinhardtii.Cre16.g671800.t1.2 c_reinhardtii.Cre16.g671850.t1.2 c_schloesseri.g11620.t1 c_zofingiensis.Cz10g14320.t1 c_zofingiensis.Cz11g18040.t1 c_zofingiensis.Cz15g00180.t1 d_salina.Dusal.0098s00031.1.p d_salina.Dusal.0450s00005.1.p g_pectorale.KXZ55761.1 g_pectorale.KXZ55764.1 r_subcapitata.GBF90290.1 r_subcapitata.GBF91241.1 v_carteri.Vocar.0018s0260.1.p v_carteri.Vocar.0018s0263.1.p
OG0000777: c_debaryana.g12865.t1 c_debaryana.g3476.t1 c_debaryana.g3477.t1 c_debaryana.g3484.t1 c_eustigma.GAX83003.1 c_incerta.g1421.t1 c_incerta.g1422.t1 c_incerta.g1425.t1 c_reinhardtii.Cre13.g589350.t1.2 c_reinhardtii.Cre13.g589450.t1.2 c_reinhardtii.Cre42.g760347.t1.1 c_schloesseri.g13121.t1 c_schloesseri.g13132.t1 c_schloesseri.g13133.t1 c_schloesseri.g13134.t1 c_schloesseri.g13135.t1 d_salina.Dusal.0046s00029.1.p d_salina.Dusal.0260s00021.1.p g_pectorale.KXZ47715.1
OG0000778: c_debaryana.g20089.t1 c_debaryana.g20090.t1 c_debaryana.g20091.t1 c_debaryana.g20092.t1 c_debaryana.g3840.t1 c_debaryana.g5537.t1 c_eustigma.GAX73432.1 c_eustigma.GAX73434.1 c_incerta.g12657.t1 c_incerta.g7493.t1 c_reinhardtii.Cre02.g142366.t1.1 c_reinhardtii.Cre09.g396772.t1.1 c_schloesseri.g12675.t1 c_schloesseri.g6996.t1 g_pectorale.KXZ46840.1 g_pectorale.KXZ53666.1 v_carteri.Vocar.0012s0179.1.p v_carteri.Vocar.0012s0180.1.p v_carteri.Vocar.0012s0181.1.p
OG0000779: c_debaryana.g2622.t1 c_debaryana.g2631.t1 c_eustigma.GAX72748.1 c_eustigma.GAX79880.1 c_eustigma.GAX83419.1 c_incerta.g2632.t1 c_incerta.g2633.t1 c_reinhardtii.Cre03.g213201.t1.1 c_reinhardtii.Cre03.g213313.t1.1 c_schloesseri.g8858.t1 c_zofingiensis.Cz10g18200.t1 d_salina.Dusal.0181s00003.1.p g_pectorale.KXZ43466.1 g_pectorale.KXZ43467.1 p_parva.g6273.t1 p_parva.g6596.t1 r_subcapitata.GBF88673.1 r_subcapitata.GBF98143.1 v_carteri.Vocar.0011s0216.1.p
OG0000780: c_debaryana.g19735.t1 c_debaryana.g19736.t1 c_debaryana.g19737.t1 c_incerta.g12423.t1 c_incerta.g15829.t1 c_incerta.g4096.t1 c_incerta.g4098.t1 c_reinhardtii.Cre10.g422900.t1.1 c_reinhardtii.Cre16.g676869.t1.1 c_reinhardtii.Cre16.g689300.t1.1 c_reinhardtii.Cre16.g689550.t1.1 c_schloesseri.g11667.t1 c_schloesseri.g4191.t1 c_schloesseri.g4796.t1 g_pectorale.KXZ53856.1 g_pectorale.KXZ53857.1 v_carteri.Vocar.0009s0115.1.p v_carteri.Vocar.0009s0120.1.p v_carteri.Vocar.0009s0121.1.p
OG0000781: c_debaryana.g3584.t1 c_debaryana.g3587.t1 c_debaryana.g67.t1 c_eustigma.GAX80424.1 c_incerta.g14853.t1 c_incerta.g6130.t1 c_reinhardtii.Cre01.g009350.t1.2 c_reinhardtii.Cre01.g053300.t1.1 c_schloesseri.g10186.t1 c_schloesseri.g13240.t1 c_zofingiensis.Cz01g02260.t1 c_zofingiensis.Cz02g17090.t1 g_pectorale.KXZ46421.1 g_pectorale.KXZ54934.1 r_subcapitata.GBF91832.1 r_subcapitata.GBF92539.1 r_subcapitata.GBF92545.1 v_carteri.Vocar.0001s0504.1.p v_carteri.Vocar.0024s0177.1.p
OG0000782: c_debaryana.g13696.t1 c_debaryana.g780.t1 c_eustigma.GAX74428.1 c_eustigma.GAX80754.1 c_incerta.g1970.t1 c_incerta.g3837.t1 c_reinhardtii.Cre13.g564850.t1.1 c_reinhardtii.Cre16.g680200.t1.1 c_schloesseri.g10489.t1 c_schloesseri.g11431.t1 c_zofingiensis.Cz19g00270.t1 d_salina.Dusal.0136s00014.1.p g_pectorale.KXZ51198.1 g_pectorale.KXZ55676.1 p_parva.g4542.t1 p_parva.g8883.t1 r_subcapitata.GBF90775.1 v_carteri.Vocar.0018s0154.1.p v_carteri.Vocar.0028s0027.1.p
OG0000783: c_debaryana.g10509.t1 c_debaryana.g10510.t1 c_eustigma.GAX85629.1 c_eustigma.GAX86083.1 c_incerta.g6794.t1 c_incerta.g6795.t1 c_reinhardtii.Cre01.g040150.t1.2 c_reinhardtii.Cre01.g040200.t1.2 c_schloesseri.g4047.t1 c_schloesseri.g4048.t1 c_zofingiensis.Cz02g17190.t1 d_salina.Dusal.0189s00008.1.p g_pectorale.KXZ55200.1 g_pectorale.KXZ55201.1 p_parva.g6544.t1 r_subcapitata.GBF87832.1 r_subcapitata.GBF99660.1 v_carteri.Vocar.0001s1000.1.p v_carteri.Vocar.0001s1001.1.p
OG0000784: c_debaryana.g12383.t1 c_debaryana.g8695.t2 c_eustigma.GAX84705.1 c_eustigma.GAX84706.1 c_incerta.g7851.t1 c_incerta.g8598.t1 c_reinhardtii.Cre02.g101500.t1.2 c_reinhardtii.Cre07.g352750.t1.2 c_schloesseri.g16336.t1 c_schloesseri.g7520.t1 c_zofingiensis.Cz02g34210.t1 d_salina.Dusal.0768s00006.1.p g_pectorale.KXZ42860.1 g_pectorale.KXZ53710.1 p_parva.g10476.t1 p_parva.g9224.t1 r_subcapitata.GBF91293.1 v_carteri.Vocar.0005s0098.1.p v_carteri.Vocar.0036s0109.1.p
OG0000785: c_debaryana.g14692.t1 c_debaryana.g3229.t1 c_eustigma.GAX79145.1 c_eustigma.GAX82215.1 c_incerta.g10193.t1 c_incerta.g5692.t2 c_reinhardtii.Cre03.g164800.t1.2 c_reinhardtii.Cre03.g164900.t1.1 c_reinhardtii.Cre12.g550300.t1.1 c_schloesseri.g16861.t1 c_schloesseri.g835.t1 c_zofingiensis.Cz01g26200.t1 c_zofingiensis.Cz07g00110.t1 g_pectorale.KXZ56373.1 p_parva.g7674.t1 r_subcapitata.GBF92574.1 r_subcapitata.GBF94867.1 r_subcapitata.GBF96057.1 v_carteri.Vocar.0005s0155.1.p
OG0000786: c_debaryana.g12098.t1 c_debaryana.g2791.t1 c_eustigma.GAX82217.1 c_eustigma.GAX84374.1 c_incerta.g1627.t1 c_incerta.g2529.t1 c_reinhardtii.Cre13.g579901.t1.1 c_schloesseri.g2154.t1 c_zofingiensis.Cz01g27100.t1 c_zofingiensis.Cz08g11120.t1 d_salina.Dusal.0226s00017.1.p d_salina.Dusal.0271s00010.1.p g_pectorale.KXZ44654.1 g_pectorale.KXZ47287.1 p_parva.g7344.t1 r_subcapitata.GBF92582.1 r_subcapitata.GBF95220.1 v_carteri.Vocar.0001s0099.1.p v_carteri.Vocar.0013s0109.1.p
OG0000787: c_debaryana.g11423.t1 c_debaryana.g11424.t1 c_debaryana.g11425.t1 c_eustigma.GAX76501.1 c_eustigma.GAX76503.1 c_eustigma.GAX80576.1 c_eustigma.GAX80578.1 c_incerta.g881.t1 c_incerta.g882.t1 c_reinhardtii.Cre16.g654600.t1.1 c_reinhardtii.Cre16.g654700.t1.1 c_schloesseri.g14931.t1 c_schloesseri.g14932.t1 c_schloesseri.g14933.t1 c_schloesseri.g14935.t1 g_pectorale.KXZ52605.1 g_pectorale.KXZ52606.1 g_pectorale.KXZ52613.1 v_carteri.Vocar.0041s0078.1.p
OG0000788: c_debaryana.g18460.t1 c_debaryana.g774.t1 c_eustigma.GAX73472.1 c_eustigma.GAX82263.1 c_incerta.g12724.t1 c_incerta.g1974.t1 c_reinhardtii.Cre11.g467680.t1.1 c_reinhardtii.Cre13.g564750.t1.1 c_schloesseri.g3273.t2 c_zofingiensis.Cz10g09060.t1 c_zofingiensis.Cz16g10140.t1 d_salina.Dusal.0154s00016.1.p g_pectorale.KXZ49029.1 g_pectorale.KXZ51195.1 p_parva.g9416.t1 r_subcapitata.GBF88174.1 r_subcapitata.GBF95314.1 v_carteri.Vocar.0009s0376.1.p v_carteri.Vocar.0028s0029.1.p
OG0000789: c_debaryana.g17515.t2 c_debaryana.g6197.t1 c_debaryana.g6198.t1 c_eustigma.GAX72610.1 c_eustigma.GAX77174.1 c_eustigma.GAX77177.1 c_eustigma.GAX77179.1 c_reinhardtii.Cre06.g308200.t1.1 c_zofingiensis.Cz05g08030.t1 c_zofingiensis.Cz05g08040.t1 c_zofingiensis.Cz17g00170.t1 d_salina.Dusal.0076s00007.1.p d_salina.Dusal.0894s00001.1.p d_salina.Dusal.1040s00003.1.p d_salina.Dusal.1478s00001.1.p d_salina.Dusal.1478s00002.1.p d_salina.Dusal.1540s00001.1.p r_subcapitata.GBF98703.1 r_subcapitata.GBF98704.1
OG0000790: c_debaryana.g6867.t1 c_debaryana.g7275.t1 c_debaryana.g7276.t1 c_incerta.g17581.t1 c_reinhardtii.Cre06.g278089.t1.1 c_reinhardtii.Cre06.g278095.t2.1 c_schloesseri.g15217.t1 c_zofingiensis.Cz09g11150.t1 d_salina.Dusal.0046s00010.1.p d_salina.Dusal.0046s00011.1.p d_salina.Dusal.0046s00012.1.p d_salina.Dusal.0046s00013.1.p g_pectorale.KXZ41754.1 g_pectorale.KXZ42306.1 g_pectorale.KXZ43164.1 g_pectorale.KXZ43169.1 g_pectorale.KXZ52425.1 g_pectorale.KXZ52426.1 g_pectorale.KXZ52701.1
OG0000791: c_debaryana.g2815.t2 c_debaryana.g2816.t1 c_debaryana.g2817.t1 c_debaryana.g2818.t1 c_debaryana.g2819.t1 c_eustigma.GAX79903.1 c_incerta.g2682.t2 c_reinhardtii.Cre03.g200400.t1.2 c_schloesseri.g8900.t1 c_zofingiensis.Cz01g06250.t1 c_zofingiensis.Cz09g01150.t1 g_pectorale.KXZ41702.1 g_pectorale.KXZ41703.1 g_pectorale.KXZ45181.1 g_pectorale.KXZ45182.1 r_subcapitata.GBF97724.1 r_subcapitata.GBF99341.1 r_subcapitata.GBF99508.1 v_carteri.Vocar.0011s0357.1.p
OG0000792: c_debaryana.g10090.t1 c_debaryana.g17593.t1 c_eustigma.GAX81829.1 c_eustigma.GAX85016.1 c_incerta.g8125.t1 c_incerta.g8128.t1 c_reinhardtii.Cre04.g221550.t1.2 c_reinhardtii.Cre04.g221650.t1.1 c_schloesseri.g1384.t1 c_schloesseri.g1385.t1 c_zofingiensis.Cz12g14050.t1 c_zofingiensis.Cz13g15030.t1 d_salina.Dusal.0092s00025.1.p d_salina.Dusal.0375s00008.1.p g_pectorale.KXZ50501.1 r_subcapitata.GBF90404.1 r_subcapitata.GBF92487.1 v_carteri.Vocar.0025s0028.1.p v_carteri.Vocar.0025s0030.1.p
OG0000793: c_debaryana.g12990.t1 c_debaryana.g421.t1 c_debaryana.g423.t1 c_eustigma.GAX73148.1 c_eustigma.GAX82827.1 c_incerta.g13202.t1 c_incerta.g1602.t1 c_incerta.g2004.t1 c_reinhardtii.Cre10.g443050.t1.2 c_reinhardtii.Cre14.g626200.t1.1 c_schloesseri.g1627.t1 c_schloesseri.g639.t1 c_schloesseri.g8842.t1 g_pectorale.KXZ47601.1 g_pectorale.KXZ49129.1 p_parva.g10406.t1 p_parva.g5612.t1 v_carteri.Vocar.0022s0100.1.p v_carteri.Vocar.0026s0077.1.p
OG0000794: c_debaryana.g10189.t1 c_debaryana.g2973.t1 c_eustigma.GAX73771.1 c_incerta.g10433.t1 c_incerta.g14764.t1 c_reinhardtii.Cre07.g340600.t1.1 c_reinhardtii.Cre08.g358570.t1.1 c_schloesseri.g7860.t1 c_schloesseri.g9462.t1 c_zofingiensis.Cz08g02040.t1 c_zofingiensis.Cz09g27250.t1 c_zofingiensis.Cz15g03010.t1 d_salina.Dusal.0222s00002.1.p g_pectorale.KXZ43612.1 g_pectorale.KXZ54726.1 r_subcapitata.GBF89047.1 r_subcapitata.GBF95941.1 v_carteri.Vocar.0001s0350.1.p v_carteri.Vocar.0005s0013.1.p
OG0000795: c_debaryana.g14990.t1 c_debaryana.g241.t1 c_eustigma.GAX80839.1 c_eustigma.GAX80840.1 c_eustigma.GAX83393.1 c_incerta.g754.t1 c_incerta.g8977.t1 c_reinhardtii.Cre09.g396950.t1.1 c_reinhardtii.Cre16.g648300.t1.2 c_schloesseri.g12273.t1 c_schloesseri.g15060.t1 c_zofingiensis.Cz02g07200.t1 c_zofingiensis.Cz11g19070.t1 d_salina.Dusal.0223s00019.1.p g_pectorale.KXZ47179.1 g_pectorale.KXZ49968.1 r_subcapitata.GBF95767.1 r_subcapitata.GBG00322.1 v_carteri.Vocar.0008s0245.1.p
OG0000796: c_debaryana.g15405.t2 c_debaryana.g18973.t1 c_eustigma.GAX83366.1 c_incerta.g10522.t1 c_incerta.g4920.t1 c_incerta.g968.t1 c_reinhardtii.Cre07.g336850.t1.2 c_reinhardtii.Cre12.g492900.t1.1 c_reinhardtii.Cre16.g658700.t1.1 c_schloesseri.g14840.t1 c_schloesseri.g4315.t1 c_schloesseri.g5355.t1 c_zofingiensis.Cz02g35150.t1 d_salina.Dusal.0622s00006.1.p g_pectorale.KXZ52499.1 g_pectorale.KXZ54768.1 p_parva.g8624.t1 r_subcapitata.GBF98924.1 v_carteri.Vocar.0004s0054.1.p
OG0000797: c_debaryana.g13567.t1 c_debaryana.g751.t1 c_eustigma.GAX72623.1 c_eustigma.GAX82747.1 c_incerta.g1962.t1 c_incerta.g1963.t1 c_reinhardtii.Cre13.g565116.t1.1 c_reinhardtii.Cre13.g565150.t1.1 c_schloesseri.g10495.t1 c_zofingiensis.Cz17g07210.t1 c_zofingiensis.Cz17g14260.t1 d_salina.Dusal.0178s00003.1.p d_salina.Dusal.0313s00003.1.p g_pectorale.KXZ51136.1 g_pectorale.KXZ51137.1 p_parva.g4714.t1 p_parva.g9003.t1 r_subcapitata.GBF92692.1 v_carteri.Vocar.0028s0047.1.p
OG0000798: c_debaryana.g7883.t1 c_debaryana.g7884.t1 c_incerta.g12866.t1 c_incerta.g13772.t1 c_incerta.g15450.t1 c_reinhardtii.Cre09.g389504.t1.1 c_reinhardtii.Cre09.g416700.t1.1 c_reinhardtii.Cre11.g467900.t1.2 c_schloesseri.g15795.t1 c_schloesseri.g3634.t1 c_schloesseri.g9044.t1 g_pectorale.KXZ52954.1 r_subcapitata.GBF92208.1 r_subcapitata.GBF93712.1 r_subcapitata.GBG00402.1 r_subcapitata.GBG00585.1 r_subcapitata.GBG00588.1 r_subcapitata.GBG00589.1 r_subcapitata.GBG00623.1
OG0000799: c_debaryana.g14925.t1 c_debaryana.g616.t1 c_eustigma.GAX78146.1 c_eustigma.GAX83274.1 c_incerta.g11962.t1 c_incerta.g12139.t1 c_reinhardtii.Cre12.g503500.t1.1 c_reinhardtii.Cre12.g512000.t1.1 c_schloesseri.g5200.t1 c_schloesseri.g7335.t1 c_zofingiensis.Cz02g12120.t1 d_salina.Dusal.0255s00017.1.p g_pectorale.KXZ55868.1 g_pectorale.KXZ56012.1 p_parva.g9289.t1 r_subcapitata.GBF91963.1 r_subcapitata.GBF99737.1 v_carteri.Vocar.0006s0177.1.p v_carteri.Vocar.0016s0193.1.p
OG0000800: c_debaryana.g17059.t1 c_debaryana.g17237.t1 c_eustigma.GAX76376.1 c_eustigma.GAX76377.1 c_eustigma.GAX81433.1 c_incerta.g10890.t2 c_incerta.g15601.t1 c_reinhardtii.Cre03.g146587.t1.1 c_reinhardtii.Cre09.g407250.t1.2 c_schloesseri.g13849.t1 c_schloesseri.g16491.t1 c_zofingiensis.Cz14g19050.t1 d_salina.Dusal.0170s00016.1.p g_pectorale.KXZ44726.1 g_pectorale.KXZ49670.1 p_parva.g7441.t1 r_subcapitata.GBF93117.1 v_carteri.Vocar.0008s0041.1.p v_carteri.Vocar.0014s0157.1.p
OG0000801: c_debaryana.g1582.t1 c_debaryana.g18716.t1 c_eustigma.GAX78566.1 c_incerta.g5834.t1 c_incerta.g9746.t1 c_reinhardtii.Cre10.g459800.t1.2 c_reinhardtii.Cre17.g737050.t1.2 c_schloesseri.g12381.t1 c_schloesseri.g17019.t1 c_zofingiensis.Cz04g18110.t1 c_zofingiensis.Cz08g20260.t1 d_salina.Dusal.0377s00017.1.p g_pectorale.KXZ54436.1 p_parva.g5437.t1 p_parva.g7382.t1 r_subcapitata.GBF94787.1 r_subcapitata.GBF96307.1 v_carteri.Vocar.0017s0174.1.p v_carteri.Vocar.0020s0127.1.p
OG0000802: c_debaryana.g5000.t1 c_debaryana.g8036.t1 c_debaryana.g8039.t2 c_eustigma.GAX75185.1 c_eustigma.GAX75186.1 c_incerta.g3626.t1 c_incerta.g3631.t1 c_reinhardtii.Cre17.g705700.t1.2 c_reinhardtii.Cre17.g705850.t1.2 c_schloesseri.g8077.t1 c_schloesseri.g8081.t1 c_zofingiensis.Cz03g37150.t1 c_zofingiensis.Cz03g37160.t1 d_salina.Dusal.0522s00006.1.p g_pectorale.KXZ50921.1 g_pectorale.KXZ50922.1 p_parva.g1276.t1 r_subcapitata.GBF97007.1 v_carteri.Vocar.0021s0133.1.p
OG0000803: c_debaryana.g5400.t1 c_eustigma.GAX76721.1 c_incerta.g9175.t1 c_reinhardtii.Cre05.g234550.t1.2 c_schloesseri.g6848.t1 c_zofingiensis.Cz05g37140.t1 c_zofingiensis.Cz06g07090.t1 d_salina.Dusal.0223s00011.1.p d_salina.Dusal.0223s00022.1.p d_salina.Dusal.0223s00027.1.p d_salina.Dusal.0223s00028.1.p d_salina.Dusal.0875s00009.1.p g_pectorale.KXZ51402.1 p_parva.g1244.t1 p_parva.g4763.t1 r_subcapitata.GBF90811.1 r_subcapitata.GBF92888.1 r_subcapitata.GBG00343.1 v_carteri.Vocar.0008s0418.1.p
OG0000804: c_debaryana.g14283.t1 c_debaryana.g14284.t1 c_eustigma.GAX83148.1 c_eustigma.GAX85746.1 c_incerta.g17696.t1 c_incerta.g17701.t1 c_reinhardtii.Cre06.g278223.t1.1 c_reinhardtii.Cre06.g278228.t1.1 c_schloesseri.g10378.t1 c_schloesseri.g10383.t1 c_zofingiensis.Cz01g06030.t1 c_zofingiensis.Cz10g27010.t1 d_salina.Dusal.0759s00006.1.p d_salina.Dusal.0875s00008.1.p g_pectorale.KXZ45834.1 r_subcapitata.GBF96040.1 r_subcapitata.GBF96051.1 v_carteri.Vocar.0002s0306.1.p v_carteri.Vocar.0002s0307.1.p
OG0000805: c_debaryana.g11975.t1 c_debaryana.g11976.t1 c_eustigma.GAX78384.1 c_eustigma.GAX80732.1 c_incerta.g5438.t1 c_incerta.g5440.t1 c_reinhardtii.Cre03.g175700.t1.2 c_reinhardtii.Cre03.g175800.t1.1 c_schloesseri.g16085.t1 c_schloesseri.g16087.t1 c_zofingiensis.Cz01g34060.t1 c_zofingiensis.Cz01g46070.t1 d_salina.Dusal.0005s00033.1.p g_pectorale.KXZ56519.1 p_parva.g6453.t1 r_subcapitata.GBF90968.1 r_subcapitata.GBF97109.1 v_carteri.Vocar.0015s0378.1.p v_carteri.Vocar.0015s0379.1.p
OG0000806: c_debaryana.g304.t1 c_debaryana.g5440.t1 c_eustigma.GAX78992.1 c_incerta.g13013.t1 c_reinhardtii.Cre09.g400553.t1.1 c_schloesseri.g3883.t1 c_zofingiensis.Cz05g00140.t1 d_salina.Dusal.0016s00024.1.p d_salina.Dusal.0016s00025.1.p d_salina.Dusal.0016s00026.1.p g_pectorale.KXZ42819.1 g_pectorale.KXZ42820.1 p_parva.g101.t1 p_parva.g282.t1 p_parva.g300.t1 r_subcapitata.GBF92737.1 r_subcapitata.GBF92738.1 r_subcapitata.GBG00672.1 v_carteri.Vocar.0014s0198.1.p
OG0000807: c_debaryana.g16871.t1 c_eustigma.GAX73388.1 c_eustigma.GAX82550.1 c_incerta.g12223.t1 c_reinhardtii.Cre12.g489150.t1.2 c_schloesseri.g5279.t1 c_zofingiensis.Cz11g14010.t1 d_salina.Dusal.0029s00034.1.p d_salina.Dusal.0029s00036.1.p d_salina.Dusal.0029s00037.1.p d_salina.Dusal.0073s00020.1.p d_salina.Dusal.0073s00021.1.p g_pectorale.KXZ49902.1 p_parva.g10205.t1 p_parva.g8032.t1 r_subcapitata.GBF88728.1 r_subcapitata.GBF90072.1 r_subcapitata.GBF99925.1 v_carteri.Vocar.0016s0110.1.p
OG0000808: c_debaryana.g12776.t1 c_debaryana.g7799.t1 c_eustigma.GAX84424.1 c_incerta.g12581.t1 c_incerta.g971.t1 c_reinhardtii.Cre11.g467535.t1.1 c_reinhardtii.Cre16.g658850.t1.1 c_schloesseri.g12595.t1 c_schloesseri.g14838.t1 c_zofingiensis.Cz03g38010.t1 d_salina.Dusal.0743s00002.1.p g_pectorale.KXZ41947.1 g_pectorale.KXZ52515.1 p_parva.g2673.t1 p_parva.g5064.t1 p_parva.g6549.t1 r_subcapitata.GBF98260.1 v_carteri.Vocar.0004s0037.1.p v_carteri.Vocar.0014s0228.1.p
OG0000809: c_debaryana.g1652.t1 c_debaryana.g1654.t1 c_eustigma.GAX79798.1 c_eustigma.GAX80002.1 c_incerta.g6228.t1 c_incerta.g6229.t1 c_reinhardtii.Cre01.g013350.t1.2 c_reinhardtii.Cre01.g013400.t1.1 c_schloesseri.g9947.t1 c_schloesseri.g9948.t1 c_zofingiensis.Cz07g12010.t1 c_zofingiensis.Cz10g14070.t1 d_salina.Dusal.0234s00012.1.p g_pectorale.KXZ53189.1 p_parva.g3184.t1 r_subcapitata.GBF89406.1 r_subcapitata.GBF90269.1 v_carteri.Vocar.0007s0252.1.p v_carteri.Vocar.0007s0254.1.p
OG0000810: c_debaryana.g14690.t1 c_debaryana.g900.t1 c_eustigma.GAX75362.1 c_eustigma.GAX82213.1 c_incerta.g5479.t1 c_incerta.g5690.t1 c_reinhardtii.Cre03.g165000.t1.2 c_reinhardtii.Cre03.g174000.t1.1 c_schloesseri.g16051.t1 c_schloesseri.g16863.t1 c_zofingiensis.Cz01g20010.t1 c_zofingiensis.Cz01g27120.t1 d_salina.Dusal.0766s00003.1.p g_pectorale.KXZ56374.1 p_parva.g6951.t1 r_subcapitata.GBF91453.1 r_subcapitata.GBF94915.1 v_carteri.Vocar.0005s0157.1.p v_carteri.Vocar.0015s0181.1.p
OG0000811: c_debaryana.g20215.t1 c_debaryana.g9358.t1 c_eustigma.GAX82689.1 c_incerta.g15275.t1 c_incerta.g2491.t1 c_reinhardtii.Cre02.g144300.t1.2 c_reinhardtii.Cre11.g479950.t1.2 c_reinhardtii.Cre18.g748947.t1.1 c_schloesseri.g14121.t1 c_schloesseri.g6513.t1 c_zofingiensis.Cz02g06060.t1 c_zofingiensis.Cz19g00090.t1 d_salina.Dusal.0119s00029.1.p g_pectorale.KXZ42465.1 g_pectorale.KXZ46534.1 p_parva.g1505.t1 r_subcapitata.GBF98779.1 v_carteri.Vocar.0048s0045.1.p v_carteri.Vocar.0054s0011.1.p
OG0000812: c_debaryana.g2273.t1 c_debaryana.g2277.t1 c_debaryana.g2280.t1 c_eustigma.GAX75456.1 c_eustigma.GAX83182.1 c_incerta.g16010.t1 c_incerta.g16013.t1 c_reinhardtii.Cre07.g329650.t1.2 c_reinhardtii.Cre07.g329750.t1.2 c_schloesseri.g203.t1 c_schloesseri.g204.t1 c_zofingiensis.Cz12g12280.t1 d_salina.Dusal.0706s00007.1.p d_salina.Dusal.0735s00002.1.p g_pectorale.KXZ51362.1 g_pectorale.KXZ51363.1 g_pectorale.KXZ53935.1 v_carteri.Vocar.0034s0111.1.p v_carteri.Vocar.0034s0112.1.p
OG0000813: c_debaryana.g11920.t1 c_debaryana.g4049.t1 c_eustigma.GAX75579.1 c_eustigma.GAX86213.1 c_incerta.g12382.t1 c_incerta.g5357.t1 c_reinhardtii.Cre03.g179500.t1.2 c_reinhardtii.Cre10.g424900.t1.2 c_schloesseri.g16169.t1 c_schloesseri.g16170.t1 c_schloesseri.g5876.t1 c_zofingiensis.Cz01g30100.t1 d_salina.Dusal.0689s00005.1.p g_pectorale.KXZ56162.1 g_pectorale.KXZ56830.1 g_pectorale.KXZ56832.1 r_subcapitata.GBF88302.1 r_subcapitata.GBF89190.1 v_carteri.Vocar.0005s0336.1.p
OG0000814: c_debaryana.g17610.t1 c_debaryana.g2337.t1 c_eustigma.GAX77569.1 c_eustigma.GAX79191.1 c_incerta.g15099.t1 c_incerta.g15950.t1 c_reinhardtii.Cre07.g332500.t1.2 c_reinhardtii.Cre14.g629000.t1.2 c_schloesseri.g12974.t1 c_schloesseri.g142.t1 c_zofingiensis.Cz07g21220.t1 d_salina.Dusal.0040s00019.1.p g_pectorale.KXZ43660.1 g_pectorale.KXZ45924.1 p_parva.g6497.t1 p_parva.g7144.t1 r_subcapitata.GBF92164.1 v_carteri.Vocar.0022s0025.1.p v_carteri.Vocar.0034s0083.1.p
OG0000815: c_debaryana.g13635.t1 c_debaryana.g17917.t1 c_debaryana.g7165.t1 c_eustigma.GAX83861.1 c_incerta.g15344.t1 c_incerta.g17302.t1 c_incerta.g8879.t1 c_reinhardtii.Cre02.g147450.t1.1 c_reinhardtii.Cre09.g393250.t1.1 c_reinhardtii.Cre12.g521950.t1.1 c_schloesseri.g11206.t1 c_schloesseri.g12180.t1 c_zofingiensis.Cz09g08200.t1 g_pectorale.KXZ41843.1 g_pectorale.KXZ49470.1 r_subcapitata.GBF89758.1 r_subcapitata.GBF93964.1 v_carteri.Vocar.0001s1510.1.p v_carteri.Vocar.0037s0122.1.p
OG0000816: c_debaryana.g3165.t1 c_debaryana.g7565.t1 c_eustigma.GAX74758.1 c_eustigma.GAX82476.1 c_incerta.g11803.t1 c_reinhardtii.Cre12.g513700.t1.1 c_reinhardtii.Cre12.g513701.t1.2 c_schloesseri.g11360.t1 c_schloesseri.g11361.t1 c_zofingiensis.Cz02g13040.t1 c_zofingiensis.Cz05g10330.t1 d_salina.Dusal.0175s00005.1.p d_salina.Dusal.0578s00002.1.p g_pectorale.KXZ47428.1 p_parva.g6470.t1 r_subcapitata.GBF90850.1 r_subcapitata.GBF91172.1 v_carteri.Vocar.0006s0298.1.p v_carteri.Vocar.0006s0299.1.p
OG0000817: c_debaryana.g2868.t1 c_debaryana.g8034.t1 c_eustigma.GAX75876.1 c_eustigma.GAX85305.1 c_incerta.g3315.t1 c_incerta.g7965.t1 c_reinhardtii.Cre14.g618400.t1.2 c_reinhardtii.Cre17.g721000.t1.2 c_schloesseri.g14580.t1 c_schloesseri.g17342.t1 c_zofingiensis.Cz09g06260.t1 d_salina.Dusal.0227s00010.1.p g_pectorale.KXZ51666.1 g_pectorale.KXZ51851.1 r_subcapitata.GBF88379.1 r_subcapitata.GBF94154.1 v_carteri.Vocar.0001s1463.1.p v_carteri.Vocar.0024s0109.1.p v_carteri.Vocar.0024s0110.1.p
OG0000818: c_debaryana.g18298.t1 c_debaryana.g18301.t1 c_eustigma.GAX72981.1 c_eustigma.GAX80838.1 c_incerta.g13316.t1 c_reinhardtii.Cre10.g436900.t1.2 c_reinhardtii.Cre10.g436950.t1.2 c_schloesseri.g527.t1 c_schloesseri.g528.t1 c_zofingiensis.Cz01g17140.t1 c_zofingiensis.Cz02g11150.t1 d_salina.Dusal.0966s00006.1.p g_pectorale.KXZ42290.1 g_pectorale.KXZ42291.1 p_parva.g1453.t1 r_subcapitata.GBF89470.1 r_subcapitata.GBF95254.1 v_carteri.Vocar.0001s1342.1.p v_carteri.Vocar.0001s1343.1.p
OG0000819: c_debaryana.g10034.t1 c_debaryana.g10048.t1 c_debaryana.g17533.t1 c_debaryana.g18305.t1 c_debaryana.g19775.t1 c_incerta.g10032.t1 c_incerta.g10033.t1 c_incerta.g12214.t1 c_incerta.g7034.t1 c_incerta.g9298.t1 c_reinhardtii.Cre12.g488600.t1.1 c_reinhardtii.Cre24.g756047.t1.1 c_schloesseri.g1198.t1 c_schloesseri.g13324.t1 c_schloesseri.g13325.t1 c_schloesseri.g13326.t1 c_schloesseri.g13327.t2 c_schloesseri.g8439.t1 v_carteri.Vocar.0003s0285.1.p
OG0000820: c_debaryana.g2439.t1 c_debaryana.g9918.t1 c_debaryana.g9919.t1 c_eustigma.GAX84044.1 c_eustigma.GAX85239.1 c_eustigma.GAX85240.1 c_incerta.g14369.t1 c_incerta.g14370.t1 c_incerta.g3639.t1 c_reinhardtii.Cre17.g699750.t1.1 c_reinhardtii.Cre17.g699800.t1.1 c_reinhardtii.Cre17.g705300.t2.1 c_schloesseri.g8089.t1 c_schloesseri.g8191.t1 c_schloesseri.g8192.t1 g_pectorale.KXZ51026.1 g_pectorale.KXZ51027.1 v_carteri.Vocar.0026s0098.1.p v_carteri.Vocar.0026s0099.1.p
OG0000821: c_debaryana.g15588.t1 c_eustigma.GAX78498.1 c_eustigma.GAX78891.1 c_incerta.g7894.t1 c_reinhardtii.Cre02.g099601.t1.1 c_schloesseri.g16379.t1 c_zofingiensis.Cz03g02240.t1 c_zofingiensis.Cz03g21270.t1 c_zofingiensis.Cz04g14270.t1 c_zofingiensis.Cz14g02140.t1 c_zofingiensis.Cz19g06020.t1 d_salina.Dusal.0025s00025.1.p d_salina.Dusal.0195s00016.1.p d_salina.Dusal.0195s00017.1.p g_pectorale.KXZ44794.1 p_parva.g1533.t1 r_subcapitata.GBF90315.1 r_subcapitata.GBF93812.1 v_carteri.Vocar.0012s0096.1.p
OG0000822: c_debaryana.g15906.t1 c_debaryana.g15910.t1 c_debaryana.g15911.t1 c_incerta.g9613.t1 c_reinhardtii.Cre02.g093500.t1.2 c_reinhardtii.Cre02.g093550.t1.1 c_schloesseri.g10303.t1 d_salina.Dusal.0147s00006.1.p d_salina.Dusal.0147s00007.1.p d_salina.Dusal.0147s00008.1.p d_salina.Dusal.0275s00001.1.p d_salina.Dusal.0275s00002.1.p d_salina.Dusal.0275s00003.1.p d_salina.Dusal.1324s00001.1.p d_salina.Dusal.1324s00002.1.p g_pectorale.KXZ43113.1 g_pectorale.KXZ49350.1 v_carteri.Vocar.0036s0060.1.p v_carteri.Vocar.0036s0061.1.p
OG0000823: c_debaryana.g15440.t1 c_debaryana.g18818.t2 c_eustigma.GAX75469.1 c_incerta.g10542.t1 c_incerta.g11373.t1 c_reinhardtii.Cre06.g309450.t1.2 c_reinhardtii.Cre07.g335900.t1.2 c_schloesseri.g15424.t1 c_schloesseri.g4334.t1 c_zofingiensis.Cz01g08230.t1 c_zofingiensis.Cz12g13270.t1 d_salina.Dusal.0023s00028.1.p g_pectorale.KXZ54547.1 g_pectorale.KXZ54822.1 p_parva.g1017.t1 r_subcapitata.GBF96907.1 r_subcapitata.GBF96908.1 v_carteri.Vocar.0011s0112.1.p v_carteri.Vocar.0015s0105.1.p
OG0000824: c_debaryana.g1285.t1 c_debaryana.g13359.t1 c_debaryana.g18721.t1 c_debaryana.g4402.t1 c_debaryana.g4589.t1 c_debaryana.g8606.t1 c_incerta.g11088.t1 c_incerta.g12487.t1 c_incerta.g16701.t1 c_incerta.g6838.t1 c_reinhardtii.Cre01.g042450.t1.1 c_reinhardtii.Cre03.g155700.t1.1 c_reinhardtii.Cre10.g420561.t1.2 c_reinhardtii.Cre10.g420600.t1.1 c_schloesseri.g16678.t1 c_schloesseri.g4011.t1 c_schloesseri.g5085.t1 g_pectorale.KXZ55163.1 v_carteri.Vocar.0001s0667.1.p
OG0000825: c_debaryana.g11162.t1 c_incerta.g16179.t1 c_reinhardtii.Cre07.g324500.t1.2 c_schloesseri.g10845.t1 v_carteri.Vocar.0002s0127.1.p v_carteri.Vocar.0003s0191.1.p v_carteri.Vocar.0003s0288.1.p v_carteri.Vocar.0003s0314.1.p v_carteri.Vocar.0008s0181.1.p v_carteri.Vocar.0008s0182.1.p v_carteri.Vocar.0008s0183.1.p v_carteri.Vocar.0008s0187.1.p v_carteri.Vocar.0008s0188.1.p v_carteri.Vocar.0015s0120.1.p v_carteri.Vocar.0017s0175.1.p v_carteri.Vocar.0017s0176.1.p v_carteri.Vocar.0028s0111.1.p v_carteri.Vocar.0028s0114.1.p v_carteri.Vocar.0028s0115.1.p
OG0000826: c_debaryana.g4337.t1 c_debaryana.g9636.t1 c_eustigma.GAX85078.1 c_eustigma.GAX86518.1 c_incerta.g15237.t1 c_incerta.g3729.t1 c_reinhardtii.Cre13.g562501.t1.1 c_reinhardtii.Cre14.g633900.t1.1 c_schloesseri.g10444.t1 c_schloesseri.g12841.t1 c_zofingiensis.Cz02g15050.t1 d_salina.Dusal.0115s00023.1.p d_salina.Dusal.0115s00024.1.p g_pectorale.KXZ43738.1 g_pectorale.KXZ45717.1 p_parva.g1723.t1 r_subcapitata.GBF91111.1 v_carteri.Vocar.0028s0126.1.p v_carteri.Vocar.0046s0021.1.p
OG0000827: c_debaryana.g12495.t1 c_debaryana.g18080.t1 c_debaryana.g18082.t1 c_incerta.g1005.t1 c_incerta.g1006.t1 c_incerta.g14156.t1 c_incerta.g14157.t1 c_incerta.g8197.t1 c_incerta.g8200.t1 c_reinhardtii.Cre04.g225250.t1.1 c_reinhardtii.Cre09.g392653.t2.1 c_reinhardtii.Cre09.g400500.t1.1 c_schloesseri.g12741.t1 c_schloesseri.g13773.t1 c_schloesseri.g1454.t1 c_schloesseri.g970.t1 c_schloesseri.g977.t1 c_zofingiensis.Cz11g02150.t1 g_pectorale.KXZ48610.1
OG0000828: c_debaryana.g1162.t1 c_debaryana.g17797.t1 c_eustigma.GAX84338.1 c_eustigma.GAX85970.1 c_incerta.g13469.t1 c_incerta.g13546.t1 c_reinhardtii.Cre02.g074511.t1.1 c_reinhardtii.Cre15.g640200.t1.1 c_schloesseri.g13991.t1 c_schloesseri.g5002.t1 c_zofingiensis.Cz03g03050.t1 d_salina.Dusal.1296s00003.1.p g_pectorale.KXZ49414.1 p_parva.g1383.t1 p_parva.g9590.t2 r_subcapitata.GBF95733.1 r_subcapitata.GBG00079.1 v_carteri.Vocar.0001s1718.1.p v_carteri.Vocar.0071s0021.1.p
OG0000829: c_debaryana.g11753.t1 c_eustigma.GAX81109.1 c_eustigma.GAX81854.1 c_eustigma.GAX85469.1 c_incerta.g16069.t1 c_incerta.g2475.t1 c_reinhardtii.Cre07.g326900.t1.2 c_reinhardtii.Cre11.g480750.t1.1 c_schloesseri.g259.t1 c_zofingiensis.Cz02g01070.t1 d_salina.Dusal.0257s00009.1.p g_pectorale.KXZ45542.1 g_pectorale.KXZ46568.1 g_pectorale.KXZ46569.1 p_parva.g1557.t1 p_parva.g2427.t1 r_subcapitata.GBF97541.1 v_carteri.Vocar.0003s0384.1.p v_carteri.Vocar.0048s0031.1.p
OG0000830: c_debaryana.g8253.t2 c_debaryana.g8255.t1 c_debaryana.g8257.t1 c_debaryana.g8258.t1 c_eustigma.GAX73766.1 c_incerta.g16463.t1 c_incerta.g5768.t2 c_reinhardtii.Cre10.g454025.t1.1 c_reinhardtii.Cre10.g456400.t1.1 c_schloesseri.g17087.t1 c_zofingiensis.Cz02g06080.t1 c_zofingiensis.Cz10g00040.t1 d_salina.Dusal.0369s00007.1.p g_pectorale.KXZ54628.1 p_parva.g4843.t1 r_subcapitata.GBF95783.1 r_subcapitata.GBG00469.1 v_carteri.Vocar.0030s0143.1.p v_carteri.Vocar.0030s0144.1.p
OG0000831: c_debaryana.g17621.t1 c_debaryana.g17622.t1 c_eustigma.GAX82828.1 c_eustigma.GAX82830.1 c_incerta.g15131.t1 c_reinhardtii.Cre14.g630450.t1.1 c_reinhardtii.Cre14.g630500.t1.2 c_schloesseri.g12939.t1 c_zofingiensis.Cz03g26120.t1 c_zofingiensis.Cz07g29130.t1 d_salina.Dusal.0103s00024.1.p d_salina.Dusal.0361s00008.1.p g_pectorale.KXZ45908.1 g_pectorale.KXZ45911.1 p_parva.g7363.t1 p_parva.g971.t1 r_subcapitata.GBF98135.1 v_carteri.Vocar.0022s0021.1.p v_carteri.Vocar.0022s0022.1.p
OG0000832: c_debaryana.g20584.t1 c_eustigma.GAX75376.1 c_eustigma.GAX75377.1 c_eustigma.GAX80761.1 c_eustigma.GAX83783.1 c_incerta.g10192.t1 c_incerta.g6904.t1 c_reinhardtii.Cre08.g361400.t1.2 c_reinhardtii.Cre12.g550250.t1.2 c_schloesseri.g4683.t1 c_schloesseri.g836.t1 c_zofingiensis.Cz02g27040.t1 c_zofingiensis.Cz15g07260.t1 g_pectorale.KXZ53884.1 p_parva.g326.t1 r_subcapitata.GBF90521.1 r_subcapitata.GBF91308.1 v_carteri.Vocar.0007s0384.1.p v_carteri.Vocar.0017s0086.1.p
OG0000833: c_debaryana.g19139.t1 c_debaryana.g19155.t1 c_eustigma.GAX81973.1 c_eustigma.GAX81977.1 c_incerta.g565.t1 c_incerta.g566.t1 c_reinhardtii.Cre06.g280100.t1.2 c_reinhardtii.Cre06.g280150.t1.2 c_schloesseri.g2555.t1 c_schloesseri.g2556.t1 c_zofingiensis.Cz04g08120.t1 c_zofingiensis.Cz15g12020.t1 d_salina.Dusal.1041s00001.1.p g_pectorale.KXZ44862.1 p_parva.g6617.t1 r_subcapitata.GBF87436.1 r_subcapitata.GBF96037.1 v_carteri.Vocar.0002s0124.1.p v_carteri.Vocar.0002s0125.1.p
OG0000834: c_debaryana.g12367.t1 c_debaryana.g1342.t1 c_debaryana.g16861.t1 c_debaryana.g20136.t1 c_debaryana.g20140.t1 c_debaryana.g20141.t1 c_debaryana.g20145.t1 c_debaryana.g2713.t1 c_incerta.g10400.t2 c_incerta.g10404.t1 c_incerta.g13855.t1 c_incerta.g7512.t1 c_incerta.g7527.t1 c_reinhardtii.Cre09.g413150.t1.1 c_schloesseri.g12037.t1 c_schloesseri.g12051.t1 c_schloesseri.g12052.t1 c_schloesseri.g9433.t1 c_schloesseri.g9434.t1
OG0000835: c_debaryana.g595.t1 c_debaryana.g9816.t1 c_eustigma.GAX79216.1 c_eustigma.GAX79217.1 c_incerta.g11973.t1 c_incerta.g6337.t1 c_reinhardtii.Cre01.g018850.t1.2 c_reinhardtii.Cre12.g504000.t1.1 c_schloesseri.g10060.t1 c_schloesseri.g7345.t1 c_zofingiensis.Cz05g36220.t1 c_zofingiensis.Cz07g23100.t1 d_salina.Dusal.0420s00012.1.p g_pectorale.KXZ48730.1 g_pectorale.KXZ55860.1 p_parva.g8287.t1 r_subcapitata.GBF89682.1 v_carteri.Vocar.0006s0184.1.p v_carteri.Vocar.0007s0461.1.p
OG0000836: c_debaryana.g19294.t1 c_debaryana.g19295.t1 c_eustigma.GAX74662.1 c_eustigma.GAX74663.1 c_incerta.g11740.t1 c_incerta.g11741.t1 c_reinhardtii.Cre12.g517250.t1.1 c_reinhardtii.Cre12.g517300.t1.1 c_schloesseri.g11295.t1 c_zofingiensis.Cz02g14040.t1 c_zofingiensis.Cz02g14090.t1 d_salina.Dusal.0106s00024.1.p d_salina.Dusal.0698s00008.1.p g_pectorale.KXZ52927.1 p_parva.g4695.t1 r_subcapitata.GBF91156.1 r_subcapitata.GBF99734.1 v_carteri.Vocar.0006s0346.1.p v_carteri.Vocar.0006s0347.1.p
OG0000837: c_debaryana.g13389.t1 c_debaryana.g9083.t1 c_eustigma.GAX77020.1 c_eustigma.GAX82741.1 c_incerta.g834.t1 c_reinhardtii.Cre16.g652150.t1.2 c_reinhardtii.Cre16.g691888.t1.1 c_schloesseri.g11798.t2 c_schloesseri.g14981.t1 c_zofingiensis.Cz12g10060.t1 c_zofingiensis.Cz16g19090.t1 d_salina.Dusal.0004s00049.1.p g_pectorale.KXZ48046.1 g_pectorale.KXZ51897.1 p_parva.g4496.t1 r_subcapitata.GBF90835.1 r_subcapitata.GBF94979.1 v_carteri.Vocar.0032s0044.1.p v_carteri.Vocar.0052s0039.1.p
OG0000838: c_debaryana.g10161.t1 c_debaryana.g13582.t1 c_eustigma.GAX82127.1 c_eustigma.GAX84279.1 c_incerta.g15751.t1 c_reinhardtii.Cre07.g342900.t1.1 c_reinhardtii.Cre16.g673550.t1.1 c_schloesseri.g11581.t1 c_zofingiensis.Cz04g06040.t1 c_zofingiensis.Cz10g03140.t1 d_salina.Dusal.0146s00013.1.p d_salina.Dusal.0856s00002.1.p g_pectorale.KXZ54723.1 g_pectorale.KXZ55583.1 p_parva.g2326.t1 p_parva.g6299.t1 r_subcapitata.GBF95155.1 r_subcapitata.GBF97691.1 v_carteri.Vocar.0018s0028.1.p
OG0000839: c_debaryana.g17653.t1 c_eustigma.GAX81426.1 c_incerta.g726.t1 c_reinhardtii.Cre16.g691050.t1.2 c_schloesseri.g4519.t1 c_zofingiensis.Cz16g03160.t1 d_salina.Dusal.0150s00017.1.p d_salina.Dusal.0150s00018.1.p g_pectorale.KXZ53218.1 g_pectorale.KXZ53219.1 p_parva.g5244.t1 r_subcapitata.GBG00621.1 v_carteri.Vocar.0012s0305.1.p v_carteri.Vocar.0012s0307.1.p v_carteri.Vocar.0032s0154.1.p v_carteri.Vocar.0032s0155.1.p v_carteri.Vocar.0032s0159.1.p v_carteri.Vocar.0142s0002.1.p v_carteri.Vocar.0142s0003.1.p
OG0000840: c_debaryana.g10406.t1 c_eustigma.GAX85887.1 c_eustigma.GAX85888.1 c_eustigma.GAX85971.1 c_eustigma.GAX85972.1 c_eustigma.GAX86259.1 c_incerta.g9663.t1 c_reinhardtii.Cre11.g475600.t1.2 c_schloesseri.g2489.t2 c_zofingiensis.Cz02g20160.t1 d_salina.Dusal.0213s00002.1.p d_salina.Dusal.0213s00004.1.p d_salina.Dusal.1214s00001.1.p g_pectorale.KXZ48236.1 p_parva.g5358.t1 p_parva.g7199.t1 p_parva.g7817.t1 r_subcapitata.GBF91125.1 v_carteri.Vocar.0027s0083.1.p
OG0000841: c_debaryana.g8155.t1 c_eustigma.GAX77395.1 c_eustigma.GAX78022.1 c_incerta.g7226.t1 c_reinhardtii.Cre12.g559350.t1.2 c_schloesseri.g17241.t1 c_zofingiensis.Cz04g19240.t1 c_zofingiensis.Cz05g05050.t1 c_zofingiensis.Cz06g07010.t1 c_zofingiensis.Cz14g21030.t1 g_pectorale.KXZ44038.1 g_pectorale.KXZ51224.1 r_subcapitata.GBF92747.1 r_subcapitata.GBF95316.1 r_subcapitata.GBF95743.1 r_subcapitata.GBF97034.1 r_subcapitata.GBF97696.1 r_subcapitata.GBF98305.1 v_carteri.Vocar.0001s1179.1.p
OG0000842: c_debaryana.g11738.t1 c_debaryana.g19158.t1 c_eustigma.GAX75846.1 c_incerta.g10368.t1 c_incerta.g9764.t1 c_reinhardtii.Cre07.g343900.t1.2 c_reinhardtii.Cre17.g736700.t1.2 c_schloesseri.g12391.t1 c_schloesseri.g9407.t1 c_zofingiensis.Cz03g32150.t1 d_salina.Dusal.0082s00023.1.p g_pectorale.KXZ54447.1 g_pectorale.KXZ54658.1 r_subcapitata.GBF88515.1 r_subcapitata.GBF92911.1 r_subcapitata.GBF97783.1 v_carteri.Vocar.0017s0163.1.p v_carteri.Vocar.0017s0164.1.p v_carteri.Vocar.0017s0165.1.p
OG0000843: c_debaryana.g2880.t1 c_debaryana.g59.t2 c_incerta.g14913.t1 c_incerta.g3295.t1 c_reinhardtii.Cre01.g051450.t2.1 c_reinhardtii.Cre17.g722050.t1.1 c_zofingiensis.Cz03g34100.t1 c_zofingiensis.Cz04g26070.t1 c_zofingiensis.Cz16g17070.t1 d_salina.Dusal.0225s00022.1.p g_pectorale.KXZ54945.1 p_parva.g3672.t1 p_parva.g5848.t1 p_parva.g8245.t1 r_subcapitata.GBF90571.1 r_subcapitata.GBF94059.1 r_subcapitata.GBF97629.1 v_carteri.Vocar.0001s0401.1.p v_carteri.Vocar.0024s0097.1.p
OG0000844: c_debaryana.g10930.t1 c_eustigma.GAX80181.1 c_incerta.g14491.t1 c_incerta.g15134.t1 c_incerta.g15135.t1 c_incerta.g15139.t1 c_incerta.g15141.t1 c_incerta.g15518.t1 c_incerta.g16464.t1 c_incerta.g17446.t1 c_incerta.g4619.t1 c_incerta.g6001.t1 c_reinhardtii.Cre14.g630907.t1.1 c_schloesseri.g12933.t1 c_zofingiensis.Cz04g12220.t1 d_salina.Dusal.0280s00004.1.p p_parva.g1033.t1 r_subcapitata.GBF90341.1 v_carteri.Vocar.0017s0123.1.p
OG0000845: c_debaryana.g18391.t1 c_incerta.g13134.t1 c_incerta.g142.t1 c_incerta.g17532.t1 c_incerta.g454.t1 c_reinhardtii.Cre06.g275550.t1.1 c_reinhardtii.Cre06.g285600.t2.1 c_reinhardtii.Cre06.g291500.t1.2 c_reinhardtii.Cre14.g612100.t1.1 c_schloesseri.g15273.t1 c_schloesseri.g2166.t1 c_schloesseri.g8750.t1 d_salina.Dusal.0149s00011.1.p d_salina.Dusal.0785s00002.1.p g_pectorale.KXZ41283.1 g_pectorale.KXZ41543.1 g_pectorale.KXZ41745.1 g_pectorale.KXZ41746.1 p_parva.g6286.t1
OG0000846: c_debaryana.g1238.t1 c_eustigma.GAX79511.1 c_incerta.g13783.t1 c_reinhardtii.Cre09.g415600.t1.1 c_schloesseri.g9070.t1 c_zofingiensis.Cz02g27260.t1 c_zofingiensis.UNPLg00111.t1 c_zofingiensis.UNPLg00450.t1 d_salina.Dusal.0699s00002.1.p d_salina.Dusal.0854s00002.1.p g_pectorale.KXZ45404.1 p_parva.g6856.t1 p_parva.g979.t1 r_subcapitata.GBF89339.1 r_subcapitata.GBF94408.1 r_subcapitata.GBF95702.1 r_subcapitata.GBF96331.1 r_subcapitata.GBF97310.1 v_carteri.Vocar.0011s0329.1.p
OG0000847: c_debaryana.g12430.t1 c_debaryana.g16451.t1 c_debaryana.g17207.t2 c_debaryana.g17210.t1 c_eustigma.GAX78216.1 c_incerta.g16640.t1 c_incerta.g16642.t1 c_incerta.g9761.t1 c_incerta.g9763.t1 c_reinhardtii.Cre17.g736750.t1.1 c_schloesseri.g12389.t1 c_schloesseri.g12390.t2 d_salina.Dusal.0404s00015.1.p d_salina.Dusal.0404s00017.1.p g_pectorale.KXZ54445.1 g_pectorale.KXZ54446.1 g_pectorale.KXZ55725.1 r_subcapitata.GBF87532.1 v_carteri.Vocar.0017s0167.1.p
OG0000848: c_debaryana.g4335.t1 c_debaryana.g4336.t1 c_debaryana.g4342.t1 c_incerta.g10221.t1 c_incerta.g5814.t1 c_incerta.g5815.t1 c_incerta.g5816.t1 c_incerta.g5817.t1 c_reinhardtii.Cre10.g458800.t1.2 c_reinhardtii.Cre10.g458850.t1.2 c_reinhardtii.Cre10.g458900.t1.1 c_schloesseri.g17037.t1 c_schloesseri.g17039.t1 c_schloesseri.g17040.t3 c_schloesseri.g17041.t1 g_pectorale.KXZ42231.1 g_pectorale.KXZ46973.1 v_carteri.Vocar.0020s0135.1.p v_carteri.Vocar.0028s0086.1.p
OG0000849: c_debaryana.g16230.t1 c_eustigma.GAX78212.1 c_incerta.g12065.t1 c_reinhardtii.Cre12.g508250.t1.1 c_schloesseri.g5129.t1 c_zofingiensis.Cz02g28190.t1 c_zofingiensis.Cz02g31130.t1 d_salina.Dusal.0131s00009.1.p d_salina.Dusal.0131s00010.1.p d_salina.Dusal.0131s00011.1.p g_pectorale.KXZ46462.1 g_pectorale.KXZ46464.1 g_pectorale.KXZ46466.1 g_pectorale.KXZ55988.1 g_pectorale.KXZ55989.1 p_parva.g2915.t1 r_subcapitata.GBF91881.1 r_subcapitata.GBF97887.1 v_carteri.Vocar.0016s0254.1.p
OG0000850: c_debaryana.g13666.t1 c_debaryana.g13676.t1 c_eustigma.GAX74359.1 c_eustigma.GAX74408.1 c_incerta.g3820.t1 c_reinhardtii.Cre16.g679350.t1.1 c_reinhardtii.Cre16.g679400.t1.1 c_schloesseri.g11453.t1 c_zofingiensis.Cz03g10030.t1 c_zofingiensis.Cz03g11080.t1 d_salina.Dusal.0244s00017.1.p g_pectorale.KXZ55637.1 p_parva.g1673.t1 p_parva.g4532.t1 r_subcapitata.GBF88347.1 r_subcapitata.GBF89092.1 r_subcapitata.GBF89252.1 v_carteri.Vocar.0018s0091.1.p v_carteri.Vocar.0018s0092.1.p
OG0000851: c_debaryana.g393.t1 c_eustigma.GAX74067.1 c_eustigma.GAX74080.1 c_eustigma.GAX74081.1 c_eustigma.GAX84802.1 c_eustigma.GAX84803.1 c_eustigma.GAX86480.1 c_incerta.g12980.t1 c_reinhardtii.Cre09.g401812.t1.1 c_schloesseri.g13950.t1 d_salina.Dusal.0147s00009.1.p d_salina.Dusal.0222s00013.1.p d_salina.Dusal.0222s00014.1.p d_salina.Dusal.0503s00012.1.p d_salina.Dusal.0562s00011.1.p d_salina.Dusal.0993s00004.1.p g_pectorale.KXZ43818.1 g_pectorale.KXZ43819.1 g_pectorale.KXZ52835.1
OG0000852: c_debaryana.g14061.t1 c_eustigma.GAX76218.1 c_incerta.g4617.t1 c_reinhardtii.Cre06.g271150.t1.1 c_schloesseri.g15365.t1 c_zofingiensis.Cz09g27100.t1 c_zofingiensis.Cz09g27110.t1 c_zofingiensis.Cz09g27130.t1 d_salina.Dusal.0006s00010.1.p d_salina.Dusal.0006s00011.1.p d_salina.Dusal.0006s00013.1.p d_salina.Dusal.0006s00014.1.p g_pectorale.KXZ52037.1 p_parva.g10069.t1 p_parva.g6446.t1 p_parva.g7436.t1 p_parva.g9879.t1 r_subcapitata.GBF89051.1 v_carteri.Vocar.0002s0396.1.p
OG0000853: c_debaryana.g16034.t1 c_debaryana.g4903.t1 c_eustigma.GAX74032.1 c_incerta.g11912.t1 c_incerta.g4200.t1 c_reinhardtii.Cre04.g227450.t1.2 c_reinhardtii.Cre12.g501000.t1.1 c_reinhardtii.Cre15.g643385.t1.1 c_schloesseri.g1490.t1 c_schloesseri.g7277.t1 c_zofingiensis.Cz13g17270.t1 d_salina.Dusal.0037s00034.1.p g_pectorale.KXZ48122.1 g_pectorale.KXZ56687.1 p_parva.g855.t1 r_subcapitata.GBF95844.1 r_subcapitata.GBF98555.1 v_carteri.Vocar.0001s0141.1.p v_carteri.Vocar.0006s0235.1.p
OG0000854: c_debaryana.g35.t1 c_eustigma.GAX76981.1 c_incerta.g14919.t1 c_incerta.g16442.t1 c_reinhardtii.Cre01.g051174.t1.1 c_reinhardtii.Cre10.g454850.t1.2 c_schloesseri.g1056.t1 c_schloesseri.g17123.t1 c_zofingiensis.Cz08g07250.t1 c_zofingiensis.Cz09g18200.t1 c_zofingiensis.Cz14g04180.t1 d_salina.Dusal.0381s00005.1.p g_pectorale.KXZ54511.1 g_pectorale.KXZ54977.1 p_parva.g9207.t1 r_subcapitata.GBF87911.1 r_subcapitata.GBF89508.1 v_carteri.Vocar.0001s0589.1.p v_carteri.Vocar.0015s0075.1.p
OG0000855: c_debaryana.g13773.t1 c_debaryana.g13779.t1 c_eustigma.GAX72644.1 c_eustigma.GAX77904.1 c_incerta.g3904.t2 c_incerta.g3905.t1 c_reinhardtii.Cre16.g683700.t1.2 c_reinhardtii.Cre16.g683750.t1.2 c_schloesseri.g7173.t1 c_schloesseri.g7174.t1 c_zofingiensis.Cz03g12020.t1 d_salina.Dusal.0197s00004.1.p g_pectorale.KXZ55548.1 p_parva.g7175.t1 r_subcapitata.GBF90193.1 r_subcapitata.GBF90738.1 r_subcapitata.GBF94564.1 v_carteri.Vocar.0018s0006.1.p v_carteri.Vocar.0042s0123.1.p
OG0000856: c_debaryana.g18212.t1 c_debaryana.g18215.t1 c_eustigma.GAX77440.1 c_eustigma.GAX85392.1 c_eustigma.GAX85393.1 c_incerta.g13255.t1 c_incerta.g13257.t1 c_reinhardtii.Cre10.g440200.t1.1 c_reinhardtii.Cre10.g440300.t1.1 c_schloesseri.g584.t1 c_schloesseri.g587.t1 c_zofingiensis.Cz06g04140.t1 c_zofingiensis.Cz18g13140.t1 c_zofingiensis.Cz18g13150.t1 d_salina.Dusal.0475s00010.1.p g_pectorale.KXZ47041.1 g_pectorale.KXZ47043.1 r_subcapitata.GBF96918.1 v_carteri.Vocar.0001s1278.1.p
OG0000857: c_debaryana.g11363.t1 c_debaryana.g8907.t1 c_incerta.g1399.t1 c_incerta.g8813.t1 c_reinhardtii.Cre09.g390300.t1.1 c_reinhardtii.Cre13.g591050.t1.2 c_reinhardtii.Cre13.g591073.t1.2 c_zofingiensis.Cz06g22170.t1 c_zofingiensis.Cz16g09300.t1 d_salina.Dusal.0069s00027.1.p g_pectorale.KXZ48541.1 g_pectorale.KXZ50579.1 p_parva.g8435.t1 r_subcapitata.GBF93244.1 r_subcapitata.GBF93641.1 r_subcapitata.GBF93878.1 v_carteri.Vocar.0027s0078.1.p v_carteri.Vocar.0027s0079.1.p v_carteri.Vocar.0030s0184.1.p
OG0000858: c_debaryana.g17153.t1 c_debaryana.g17154.t1 c_eustigma.GAX75887.1 c_incerta.g16612.t1 c_incerta.g16613.t1 c_reinhardtii.Cre17.g731950.t1.2 c_reinhardtii.Cre17.g732000.t1.1 c_schloesseri.g12470.t1 c_schloesseri.g12471.t1 c_zofingiensis.CzMTg00140.t1 d_salina.Dusal.0493s00012.1.p d_salina.Dusal.0493s00013.1.p g_pectorale.KXZ53987.1 g_pectorale.KXZ53998.1 p_parva.g10426.t1 p_parva.g3558.t1 p_parva.g533.t1 v_carteri.Vocar.0009s0017.1.p v_carteri.Vocar.0009s0018.1.p
OG0000859: c_debaryana.g264.t1 c_eustigma.GAX83910.1 c_incerta.g7790.t1 c_incerta.g7791.t1 c_reinhardtii.Cre02.g104126.t1.1 c_reinhardtii.Cre02.g104150.t1.1 c_schloesseri.g16270.t1 c_zofingiensis.Cz10g03100.t1 d_salina.Dusal.0798s00002.1.p d_salina.Dusal.0798s00003.1.p g_pectorale.KXZ49805.1 g_pectorale.KXZ49806.1 p_parva.g2410.t1 p_parva.g3164.t1 p_parva.g4868.t1 p_parva.g6811.t1 r_subcapitata.GBF88044.1 v_carteri.Vocar.0034s0087.1.p v_carteri.Vocar.0034s0088.1.p
OG0000860: c_debaryana.g4319.t1 c_eustigma.GAX75247.1 c_incerta.g5821.t1 c_incerta.g5827.t1 c_incerta.g5829.t1 c_incerta.g5831.t1 c_reinhardtii.Cre10.g459300.t1.2 c_reinhardtii.Cre10.g459350.t1.1 c_reinhardtii.Cre10.g459650.t1.1 c_schloesseri.g17022.t1 c_schloesseri.g17030.t1 c_schloesseri.g17031.t1 c_zofingiensis.Cz08g31410.t1 c_zofingiensis.Cz08g31440.t1 c_zofingiensis.Cz18g13030.t1 c_zofingiensis.Cz19g01260.t1 r_subcapitata.GBF98076.1 v_carteri.Vocar.0020s0185.1.p v_carteri.Vocar.0020s0186.1.p
OG0000861: c_debaryana.g7069.t1 c_eustigma.GAX74004.1 c_incerta.g17389.t1 c_reinhardtii.Cre12.g526950.t1.1 c_schloesseri.g11124.t1 c_zofingiensis.Cz10g21250.t1 d_salina.Dusal.0032s00028.1.p d_salina.Dusal.0042s00013.1.p d_salina.Dusal.0146s00021.1.p d_salina.Dusal.0372s00004.1.p d_salina.Dusal.0422s00003.1.p d_salina.Dusal.0450s00002.1.p d_salina.Dusal.0816s00002.1.p d_salina.Dusal.0816s00003.1.p d_salina.Dusal.0840s00004.1.p g_pectorale.KXZ52779.1 p_parva.g898.t1 r_subcapitata.GBF92701.1 v_carteri.Vocar.0037s0064.1.p
OG0000862: c_eustigma.GAX72762.1 c_eustigma.GAX84855.1 c_incerta.g11456.t1 c_incerta.g3021.t1 c_reinhardtii.Cre06.g305850.t1.1 c_reinhardtii.Cre10.g446300.t1.2 c_schloesseri.g14331.t1 c_schloesseri.g15501.t1 c_zofingiensis.Cz10g28260.t1 c_zofingiensis.Cz12g24030.t1 d_salina.Dusal.0372s00007.1.p d_salina.Dusal.0900s00005.1.p g_pectorale.KXZ47534.1 g_pectorale.KXZ54523.1 r_subcapitata.GBF88791.1 r_subcapitata.GBF90084.1 r_subcapitata.GBF98005.1 v_carteri.Vocar.0015s0040.1.p v_carteri.Vocar.0055s0014.1.p
OG0000863: c_eustigma.GAX76475.1 c_eustigma.GAX82091.1 c_zofingiensis.Cz01g39290.t1 c_zofingiensis.Cz03g03210.t1 c_zofingiensis.Cz03g31280.t1 c_zofingiensis.Cz03g31290.t1 c_zofingiensis.Cz03g32010.t1 c_zofingiensis.Cz03g36100.t1 c_zofingiensis.Cz14g25150.t1 c_zofingiensis.Cz15g20110.t1 d_salina.Dusal.0004s00016.1.p d_salina.Dusal.0028s00008.1.p d_salina.Dusal.0028s00039.1.p d_salina.Dusal.0029s00022.1.p d_salina.Dusal.0086s00021.1.p d_salina.Dusal.0317s00011.1.p d_salina.Dusal.0424s00004.1.p d_salina.Dusal.0424s00005.1.p d_salina.Dusal.0566s00005.1.p
OG0000864: c_incerta.g5110.t1 c_incerta.g5111.t1 c_incerta.g5112.t1 c_incerta.g5131.t1 c_reinhardtii.Cre03.g190650.t1.1 c_reinhardtii.Cre03.g190700.t1.2 c_reinhardtii.Cre03.g191550.t1.2 c_reinhardtii.Cre03.g191600.t1.1 c_reinhardtii.Cre03.g191650.t1.1 c_reinhardtii.Cre03.g191700.t1.1 c_schloesseri.g2849.t1 c_schloesseri.g2850.t1 c_schloesseri.g2851.t1 c_schloesseri.g2852.t1 c_schloesseri.g2853.t1 c_schloesseri.g2855.t1 c_schloesseri.g2873.t1 c_schloesseri.g2874.t1 c_schloesseri.g2875.t1
OG0000865: c_incerta.g10907.t1 c_incerta.g14562.t1 c_incerta.g14943.t1 c_incerta.g1579.t1 c_incerta.g16664.t1 c_incerta.g16918.t1 c_incerta.g3755.t1 c_incerta.g4168.t1 c_incerta.g4210.t1 c_incerta.g6017.t1 c_incerta.g7872.t1 c_incerta.g9194.t1 c_incerta.g9814.t1 c_reinhardtii.Cre06.g278280.t1.1 c_reinhardtii.Cre06.g278296.t1.1 c_schloesseri.g119.t1 c_schloesseri.g8830.t1 c_schloesseri.g8832.t1 v_carteri.Vocar.0028s0153.1.p
OG0000866: c_incerta.g11451.t1 c_incerta.g12993.t1 c_incerta.g13779.t1 c_incerta.g14460.t2 c_incerta.g14526.t1 c_incerta.g9546.t1 c_reinhardtii.Cre09.g401256.t1.1 c_reinhardtii.Cre09.g416309.t1.1 c_schloesseri.g15497.t1 c_schloesseri.g3749.t1 c_schloesseri.g3865.t1 c_schloesseri.g9066.t1 c_schloesseri.g9634.t1 c_zofingiensis.Cz01g06010.t1 g_pectorale.KXZ46826.1 g_pectorale.KXZ46827.1 g_pectorale.KXZ46828.1 r_subcapitata.GBF88626.1 v_carteri.Vocar.0008s0369.1.p
OG0000867: c_schloesseri.g5836.t1 c_zofingiensis.Cz15g13150.t1 p_parva.g2154.t1 r_subcapitata.GBF89028.1 r_subcapitata.GBF89349.1 r_subcapitata.GBF89379.1 r_subcapitata.GBF90733.1 r_subcapitata.GBF90759.1 r_subcapitata.GBF95387.1 r_subcapitata.GBF95388.1 r_subcapitata.GBF95390.1 r_subcapitata.GBF95396.1 r_subcapitata.GBF95468.1 r_subcapitata.GBF95491.1 r_subcapitata.GBF95492.1 r_subcapitata.GBF95495.1 r_subcapitata.GBF95831.1 r_subcapitata.GBF95832.1 r_subcapitata.GBF96456.1
OG0000868: c_zofingiensis.Cz02g34080.t1 c_zofingiensis.Cz03g06020.t1 c_zofingiensis.Cz03g07140.t1 c_zofingiensis.Cz03g15070.t1 c_zofingiensis.Cz04g11270.t1 c_zofingiensis.Cz04g34140.t1 c_zofingiensis.Cz07g06080.t1 c_zofingiensis.Cz07g07290.t1 c_zofingiensis.Cz08g16100.t1 c_zofingiensis.Cz09g13200.t1 c_zofingiensis.Cz09g23250.t1 c_zofingiensis.Cz10g21150.t1 c_zofingiensis.Cz14g20220.t1 c_zofingiensis.Cz14g22220.t1 c_zofingiensis.Cz16g22060.t1 c_zofingiensis.UNPLg00029.t1 c_zofingiensis.UNPLg00765.t1 r_subcapitata.GBF94626.1 v_carteri.Vocar.0018s0183.1.p
OG0000869: d_salina.Dusal.0013s00017.1.p d_salina.Dusal.0028s00030.1.p d_salina.Dusal.0039s00014.1.p d_salina.Dusal.0064s00019.1.p d_salina.Dusal.0076s00011.1.p d_salina.Dusal.0103s00018.1.p d_salina.Dusal.0114s00005.1.p d_salina.Dusal.0193s00002.1.p d_salina.Dusal.0258s00001.1.p d_salina.Dusal.0344s00012.1.p d_salina.Dusal.0395s00013.1.p d_salina.Dusal.0395s00014.1.p d_salina.Dusal.0415s00008.1.p d_salina.Dusal.0553s00005.1.p d_salina.Dusal.0693s00007.1.p d_salina.Dusal.0884s00006.1.p d_salina.Dusal.1080s00001.1.p d_salina.Dusal.1080s00003.1.p d_salina.Dusal.1641s00002.1.p
OG0000870: g_pectorale.KXZ40815.1 g_pectorale.KXZ40933.1 g_pectorale.KXZ41056.1 g_pectorale.KXZ41407.1 g_pectorale.KXZ41493.1 g_pectorale.KXZ42039.1 g_pectorale.KXZ42150.1 g_pectorale.KXZ42971.1 g_pectorale.KXZ42972.1 g_pectorale.KXZ43753.1 g_pectorale.KXZ45084.1 g_pectorale.KXZ47890.1 g_pectorale.KXZ50833.1 g_pectorale.KXZ54197.1 g_pectorale.KXZ57039.1 g_pectorale.KXZ57042.1 r_subcapitata.GBF88172.1 r_subcapitata.GBF97823.1 r_subcapitata.GBF99055.1
OG0000871: c_debaryana.g12783.t1 c_debaryana.g12784.t1 c_debaryana.g8027.t1 c_eustigma.GAX85616.1 c_incerta.g7968.t1 c_incerta.g7969.t1 c_reinhardtii.Cre14.g618200.t1.1 c_reinhardtii.Cre14.g618250.t1.1 c_schloesseri.g17344.t1 c_zofingiensis.Cz03g14110.t1 c_zofingiensis.Cz09g23050.t1 d_salina.Dusal.0074s00004.1.p d_salina.Dusal.0232s00005.1.p g_pectorale.KXZ41932.1 g_pectorale.KXZ51672.1 p_parva.g1892.t1 r_subcapitata.GBF90691.1 v_carteri.Vocar.0001s1453.1.p
OG0000872: c_debaryana.g15318.t1 c_debaryana.g15649.t1 c_debaryana.g15650.t1 c_debaryana.g16209.t1 c_debaryana.g20310.t1 c_debaryana.g20311.t1 c_debaryana.g20312.t1 c_debaryana.g4727.t1 c_debaryana.g6830.t1 c_incerta.g12810.t1 c_incerta.g9799.t1 c_incerta.g9800.t1 c_reinhardtii.Cre14.g615550.t1.1 c_reinhardtii.Cre17.g735600.t1.2 c_schloesseri.g12419.t1 c_schloesseri.g17417.t2 c_schloesseri.g981.t2 r_subcapitata.GBF95549.1
OG0000873: c_debaryana.g11924.t1 c_debaryana.g12258.t1 c_debaryana.g13262.t1 c_debaryana.g13263.t1 c_debaryana.g5634.t1 c_debaryana.g5635.t1 c_debaryana.g5636.t1 c_incerta.g7196.t1 c_reinhardtii.Cre12.g561100.t1.1 c_schloesseri.g2815.t1 c_zofingiensis.Cz01g12210.t1 c_zofingiensis.UNPLg00262.t1 d_salina.Dusal.0307s00004.1.p d_salina.Dusal.0464s00005.1.p g_pectorale.KXZ45288.1 r_subcapitata.GBF96429.1 v_carteri.Vocar.0001s1030.1.p v_carteri.Vocar.0003s0496.1.p
OG0000874: c_debaryana.g16578.t1 c_debaryana.g16590.t1 c_eustigma.GAX76851.1 c_eustigma.GAX78433.1 c_incerta.g17057.t1 c_reinhardtii.Cre04.g214150.t1.1 c_schloesseri.g997.t1 c_zofingiensis.Cz01g03110.t1 c_zofingiensis.Cz10g14020.t1 c_zofingiensis.Cz11g08230.t1 d_salina.Dusal.0547s00007.1.p d_salina.Dusal.1096s00002.1.p d_salina.Dusal.2046s00001.1.p g_pectorale.KXZ43036.1 g_pectorale.KXZ45464.1 r_subcapitata.GBF90272.1 v_carteri.Vocar.0025s0047.1.p v_carteri.Vocar.0025s0048.1.p
OG0000875: c_debaryana.g2390.t1 c_debaryana.g2408.t1 c_debaryana.g4452.t1 c_debaryana.g6169.t1 c_eustigma.GAX82054.1 c_incerta.g3075.t1 c_incerta.g3076.t1 c_reinhardtii.Cre02.g120001.t1.1 c_reinhardtii.Cre02.g120050.t1.2 c_schloesseri.g3489.t1 c_schloesseri.g998.t1 c_zofingiensis.Cz04g32120.t1 d_salina.Dusal.0198s00004.1.p g_pectorale.KXZ51193.1 g_pectorale.KXZ54263.1 r_subcapitata.GBF94023.1 v_carteri.Vocar.0033s0064.1.p v_carteri.Vocar.0033s0071.1.p
OG0000876: c_debaryana.g1130.t1 c_debaryana.g19083.t1 c_debaryana.g20323.t1 c_eustigma.GAX83287.1 c_incerta.g11180.t1 c_reinhardtii.Cre03.g159851.t1.1 c_schloesseri.g16765.t1 c_zofingiensis.Cz04g20130.t1 c_zofingiensis.UNPLg00204.t1 d_salina.Dusal.0004s00064.1.p d_salina.Dusal.0094s00013.1.p d_salina.Dusal.0117s00025.1.p d_salina.Dusal.0139s00014.1.p g_pectorale.KXZ43633.1 g_pectorale.KXZ51473.1 p_parva.g6258.t1 r_subcapitata.GBF97321.1 v_carteri.Vocar.0019s0236.1.p
OG0000877: c_debaryana.g2617.t1 c_debaryana.g4520.t1 c_debaryana.g8786.t1 c_incerta.g15462.t1 c_reinhardtii.Cre09.g388949.t1.1 c_schloesseri.g3622.t1 c_zofingiensis.Cz02g02040.t1 c_zofingiensis.Cz08g02050.t1 d_salina.Dusal.0103s00007.1.p g_pectorale.KXZ54275.1 g_pectorale.KXZ54278.1 g_pectorale.KXZ54279.1 r_subcapitata.GBF91736.1 v_carteri.Vocar.0021s0084.1.p v_carteri.Vocar.0026s0132.1.p v_carteri.Vocar.0044s0056.1.p v_carteri.Vocar.0044s0064.1.p v_carteri.Vocar.0044s0073.1.p
OG0000878: c_debaryana.g20691.t1 c_debaryana.g20692.t2 c_eustigma.GAX79203.1 c_eustigma.GAX79204.1 c_incerta.g1646.t1 c_reinhardtii.Cre13.g579100.t1.1 c_schloesseri.g8462.t1 c_schloesseri.g8464.t2 c_zofingiensis.Cz08g12010.t1 d_salina.Dusal.0206s00005.1.p d_salina.Dusal.0206s00006.1.p d_salina.Dusal.0206s00007.1.p d_salina.Dusal.0206s00008.1.p d_salina.Dusal.0206s00009.1.p g_pectorale.KXZ41157.1 p_parva.g6365.t1 r_subcapitata.GBF88558.1 v_carteri.Vocar.0001s0069.1.p
OG0000879: c_debaryana.g12273.t1 c_debaryana.g12274.t1 c_debaryana.g12286.t1 c_debaryana.g14823.t1 c_debaryana.g19774.t1 c_debaryana.g9583.t1 c_debaryana.g9970.t1 c_debaryana.g9971.t1 c_debaryana.g9974.t1 c_eustigma.GAX74853.1 c_eustigma.GAX76353.1 c_incerta.g1468.t1 c_incerta.g14686.t1 c_reinhardtii.Cre13.g587350.t1.1 c_reinhardtii.Cre18.g748847.t1.1 c_schloesseri.g13071.t1 c_schloesseri.g9632.t1 c_schloesseri.g9633.t1
OG0000880: c_debaryana.g1436.t1 c_debaryana.g389.t1 c_debaryana.g390.t1 c_debaryana.g4565.t1 c_eustigma.GAX74025.1 c_incerta.g10324.t1 c_incerta.g12103.t1 c_reinhardtii.Cre07.g346050.t2.1 c_reinhardtii.Cre12.g510050.t1.2 c_schloesseri.g5165.t1 c_schloesseri.g9366.t1 c_zofingiensis.Cz16g08310.t1 d_salina.Dusal.0249s00025.1.p g_pectorale.KXZ54707.1 g_pectorale.KXZ55992.1 r_subcapitata.GBF92720.1 v_carteri.Vocar.0005s0072.1.p v_carteri.Vocar.0016s0214.1.p
OG0000881: c_debaryana.g3148.t1 c_debaryana.g6005.t1 c_eustigma.GAX82563.1 c_incerta.g11710.t1 c_incerta.g6583.t1 c_reinhardtii.Cre01.g030000.t1.1 c_reinhardtii.Cre08.g364600.t1.2 c_schloesseri.g6160.t1 c_schloesseri.g7756.t1 c_zofingiensis.Cz11g03340.t1 c_zofingiensis.Cz15g11010.t1 c_zofingiensis.Cz15g11050.t1 d_salina.Dusal.0024s00019.1.p d_salina.Dusal.1439s00001.1.p g_pectorale.KXZ44077.1 g_pectorale.KXZ50313.1 r_subcapitata.GBF93515.1 v_carteri.Vocar.0001s0949.1.p
OG0000882: c_debaryana.g12599.t1 c_debaryana.g12600.t1 c_eustigma.GAX73299.1 c_incerta.g1327.t1 c_incerta.g1328.t1 c_reinhardtii.Cre05.g242500.t1.2 c_reinhardtii.Cre05.g242550.t1.2 c_schloesseri.g6701.t1 c_schloesseri.g6702.t1 c_zofingiensis.Cz08g03200.t1 d_salina.Dusal.0011s00043.1.p g_pectorale.KXZ46194.1 g_pectorale.KXZ46195.1 p_parva.g1410.t1 p_parva.g3256.t1 r_subcapitata.GBF99225.1 v_carteri.Vocar.0073s0018.1.p v_carteri.Vocar.0073s0020.1.p
OG0000883: c_debaryana.g16124.t1 c_debaryana.g17357.t1 c_debaryana.g8168.t1 c_eustigma.GAX75101.1 c_incerta.g438.t1 c_incerta.g439.t1 c_reinhardtii.Cre06.g286300.t1.2 c_reinhardtii.Cre06.g286350.t1.2 c_schloesseri.g2692.t1 c_schloesseri.g2694.t1 c_zofingiensis.Cz11g13070.t1 d_salina.Dusal.0461s00008.1.p g_pectorale.KXZ46689.1 g_pectorale.KXZ46713.1 g_pectorale.KXZ46714.1 r_subcapitata.GBF94272.1 v_carteri.Vocar.0001s1490.1.p v_carteri.Vocar.0001s1492.1.p
OG0000884: c_debaryana.g1290.t1 c_eustigma.GAX79574.1 c_eustigma.GAX79641.1 c_eustigma.GAX84964.1 c_incerta.g10336.t1 c_reinhardtii.Cre07.g345400.t1.2 c_schloesseri.g2340.t1 c_schloesseri.g3722.t1 c_schloesseri.g4249.t1 c_schloesseri.g9378.t1 c_zofingiensis.Cz10g10200.t1 d_salina.Dusal.0340s00003.1.p d_salina.Dusal.0400s00008.1.p g_pectorale.KXZ53609.1 p_parva.g5643.t1 p_parva.g7772.t1 r_subcapitata.GBF92982.1 v_carteri.Vocar.0011s0031.1.p
OG0000885: c_debaryana.g2149.t1 c_eustigma.GAX81574.1 c_incerta.g17195.t1 c_reinhardtii.Cre08.g363800.t1.1 c_schloesseri.g7773.t1 c_zofingiensis.Cz03g24140.t1 c_zofingiensis.Cz09g08020.t1 c_zofingiensis.Cz12g04110.t1 c_zofingiensis.Cz16g17300.t1 c_zofingiensis.Cz17g09020.t1 c_zofingiensis.UNPLg00090.t1 c_zofingiensis.UNPLg00478.t1 d_salina.Dusal.0235s00012.1.p g_pectorale.KXZ41152.1 g_pectorale.KXZ41153.1 p_parva.g7001.t1 r_subcapitata.GBF97707.1 v_carteri.Vocar.0030s0004.1.p
OG0000886: c_debaryana.g2889.t1 c_debaryana.g537.t1 c_incerta.g4179.t1 c_reinhardtii.Cre04.g226750.t1.2 c_reinhardtii.Cre17.g723100.t1.2 c_zofingiensis.Cz04g14250.t1 d_salina.Dusal.0021s00019.1.p g_pectorale.KXZ41810.1 g_pectorale.KXZ46176.1 g_pectorale.KXZ51940.1 p_parva.g2990.t1 p_parva.g5140.t1 p_parva.g8744.t1 r_subcapitata.GBF88033.1 r_subcapitata.GBF88788.1 v_carteri.Vocar.0001s1760.1.p v_carteri.Vocar.0024s0080.1.p v_carteri.Vocar.0073s0002.1.p
OG0000887: c_debaryana.g11236.t1 c_debaryana.g12448.t1 c_debaryana.g14541.t1 c_debaryana.g14545.t1 c_debaryana.g1571.t1 c_debaryana.g1572.t1 c_debaryana.g1573.t1 c_debaryana.g2060.t1 c_debaryana.g2064.t1 c_debaryana.g2066.t1 c_incerta.g10970.t1 c_incerta.g9237.t1 c_incerta.g9758.t1 c_incerta.g9769.t1 c_reinhardtii.Cre17.g736800.t1.1 c_schloesseri.g12385.t1 c_schloesseri.g12387.t1 d_salina.Dusal.0571s00002.1.p
OG0000888: c_debaryana.g15775.t1 c_debaryana.g15782.t1 c_debaryana.g15783.t1 c_eustigma.GAX82249.1 c_incerta.g12687.t1 c_incerta.g12690.t1 c_incerta.g6934.t1 c_reinhardtii.Cre11.g467644.t1.1 c_schloesseri.g12697.t1 c_schloesseri.g12700.t1 c_schloesseri.g4705.t1 c_zofingiensis.Cz16g22050.t1 d_salina.Dusal.0384s00010.1.p g_pectorale.KXZ42746.1 p_parva.g5227.t1 r_subcapitata.GBG00245.1 v_carteri.Vocar.0009s0332.1.p v_carteri.Vocar.0067s0002.1.p
OG0000889: c_debaryana.g15300.t1 c_debaryana.g18791.t1 c_eustigma.GAX81580.1 c_incerta.g11464.t1 c_incerta.g11871.t1 c_reinhardtii.Cre12.g498750.t1.1 c_reinhardtii.Cre17.g698600.t1.1 c_schloesseri.g11853.t1 c_schloesseri.g7234.t1 c_zofingiensis.Cz02g24260.t1 c_zofingiensis.Cz03g32020.t1 c_zofingiensis.Cz05g15040.t1 g_pectorale.KXZ43315.1 p_parva.g265.t1 r_subcapitata.GBF94392.1 r_subcapitata.GBF96705.1 v_carteri.Vocar.0006s0274.1.p v_carteri.Vocar.0020s0122.1.p
OG0000890: c_debaryana.g8886.t1 c_debaryana.g8890.t1 c_eustigma.GAX78798.1 c_eustigma.GAX79192.1 c_incerta.g16796.t1 c_reinhardtii.Cre02.g095152.t1.1 c_reinhardtii.Cre11.g467747.t1.1 c_schloesseri.g3129.t1 c_zofingiensis.Cz03g33190.t1 c_zofingiensis.Cz07g33100.t1 d_salina.Dusal.0040s00014.1.p d_salina.Dusal.0115s00022.1.p g_pectorale.KXZ43426.1 g_pectorale.KXZ43427.1 p_parva.g10053.t1 p_parva.g5570.t1 r_subcapitata.GBF97013.1 v_carteri.Vocar.0030s0179.1.p
OG0000891: c_debaryana.g11838.t1 c_debaryana.g20730.t1 c_debaryana.g3075.t1 c_eustigma.GAX84135.1 c_incerta.g9830.t1 c_reinhardtii.Cre01.g042750.t1.2 c_schloesseri.g4003.t1 c_zofingiensis.Cz13g00140.t1 d_salina.Dusal.0090s00020.1.p g_pectorale.KXZ42184.1 g_pectorale.KXZ42199.1 g_pectorale.KXZ55166.1 p_parva.g1404.t1 p_parva.g6837.t1 p_parva.g7190.t1 r_subcapitata.GBF87346.1 r_subcapitata.GBF99166.1 v_carteri.Vocar.0001s0673.1.p
OG0000892: c_debaryana.g7052.t1 c_debaryana.g7053.t1 c_eustigma.GAX73857.1 c_eustigma.GAX73861.1 c_incerta.g17411.t1 c_incerta.g17412.t1 c_reinhardtii.Cre12.g528050.t1.2 c_reinhardtii.Cre12.g528100.t1.1 c_schloesseri.g11099.t1 c_schloesseri.g11100.t1 c_zofingiensis.Cz05g33060.t1 d_salina.Dusal.2303s00001.1.p d_salina.Dusal.2452s00001.1.p g_pectorale.KXZ52800.1 p_parva.g10013.t1 r_subcapitata.GBF90256.1 v_carteri.Vocar.0037s0047.1.p v_carteri.Vocar.0037s0048.1.p
OG0000893: c_debaryana.g1046.t10 c_debaryana.g11916.t1 c_eustigma.GAX74493.1 c_eustigma.GAX85223.1 c_incerta.g13629.t1 c_incerta.g5361.t1 c_reinhardtii.Cre03.g179300.t1.1 c_reinhardtii.Cre08.g377200.t1.1 c_schloesseri.g16165.t1 c_schloesseri.g5015.t1 c_zofingiensis.Cz01g25030.t1 c_zofingiensis.Cz19g07040.t1 d_salina.Dusal.0001s00013.1.p g_pectorale.KXZ56835.1 p_parva.g41.t1 r_subcapitata.GBF90783.1 v_carteri.Vocar.0015s0331.1.p v_carteri.Vocar.0053s0011.1.p
OG0000894: c_debaryana.g12280.t1 c_debaryana.g13677.t1 c_debaryana.g13678.t1 c_debaryana.g13683.t1 c_debaryana.g13684.t1 c_incerta.g2666.t1 c_incerta.g7102.t1 c_incerta.g8970.t1 c_reinhardtii.Cre03.g199800.t1.1 c_reinhardtii.Cre09.g396600.t1.1 c_schloesseri.g12266.t1 c_schloesseri.g15922.t1 c_schloesseri.g8888.t1 g_pectorale.KXZ54929.1 g_pectorale.KXZ55261.1 r_subcapitata.GBF94161.1 v_carteri.Vocar.0001s0496.1.p v_carteri.Vocar.0001s0502.1.p
OG0000895: c_debaryana.g13443.t1 c_debaryana.g3049.t1 c_debaryana.g3051.t1 c_debaryana.g3095.t1 c_debaryana.g9877.t1 c_debaryana.g9880.t1 c_eustigma.GAX80103.1 c_incerta.g6868.t1 c_reinhardtii.Cre08.g360350.t2.1 c_schloesseri.g4652.t1 c_schloesseri.g4653.t1 c_zofingiensis.Cz03g06080.t1 d_salina.Dusal.0399s00004.1.p g_pectorale.KXZ51615.1 p_parva.g4228.t1 r_subcapitata.GBF90210.1 r_subcapitata.GBF92945.1 v_carteri.Vocar.0003s0266.1.p
OG0000896: c_debaryana.g13278.t1 c_debaryana.g713.t1 c_eustigma.GAX75618.1 c_eustigma.GAX83333.1 c_incerta.g16388.t1 c_reinhardtii.Cre07.g314400.t1.1 c_zofingiensis.Cz01g18190.t1 c_zofingiensis.Cz01g18200.t1 c_zofingiensis.Cz05g35170.t1 d_salina.Dusal.0139s00004.1.p d_salina.Dusal.0139s00006.1.p d_salina.Dusal.0416s00006.1.p d_salina.Dusal.0416s00007.1.p g_pectorale.KXZ47888.1 g_pectorale.KXZ48825.1 g_pectorale.KXZ48826.1 r_subcapitata.GBF95046.1 v_carteri.Vocar.0003s0125.1.p
OG0000897: c_debaryana.g15081.t1 c_debaryana.g2558.t1 c_debaryana.g6886.t1 c_eustigma.GAX75313.1 c_incerta.g14564.t1 c_incerta.g14565.t1 c_incerta.g14566.t1 c_incerta.g14567.t1 c_incerta.g14568.t1 c_incerta.g4121.t1 c_reinhardtii.Cre16.g685573.t1.1 c_schloesseri.g17388.t1 c_schloesseri.g4774.t1 g_pectorale.KXZ46896.1 p_parva.g3555.t1 p_parva.g5810.t1 p_parva.g9649.t1 v_carteri.Vocar.0022s0215.1.p
OG0000898: c_debaryana.g1213.t1 c_debaryana.g19846.t1 c_debaryana.g3045.t1 c_eustigma.GAX84410.1 c_incerta.g299.t1 c_incerta.g4804.t1 c_incerta.g6848.t1 c_incerta.g6851.t1 c_incerta.g6852.t1 c_reinhardtii.Cre04.g233302.t1.1 c_reinhardtii.Cre08.g359450.t1.2 c_reinhardtii.Cre08.g359500.t1.1 c_schloesseri.g17477.t1 c_schloesseri.g4633.t1 c_schloesseri.g4634.t1 g_pectorale.KXZ47683.1 v_carteri.Vocar.0003s0255.1.p v_carteri.Vocar.0003s0256.1.p
OG0000899: c_debaryana.g8228.t1 c_debaryana.g9077.t1 c_eustigma.GAX78259.1 c_incerta.g13522.t1 c_incerta.g2461.t1 c_reinhardtii.Cre02.g077451.t1.1 c_reinhardtii.Cre11.g481250.t1.2 c_schloesseri.g14051.t1 c_schloesseri.g14158.t1 c_zofingiensis.Cz06g24090.t1 c_zofingiensis.Cz11g22100.t1 c_zofingiensis.Cz13g08160.t1 d_salina.Dusal.0104s00008.1.p g_pectorale.KXZ48482.1 g_pectorale.KXZ49437.1 p_parva.g9987.t1 r_subcapitata.GBF93665.1 v_carteri.Vocar.0030s0080.1.p
OG0000900: c_debaryana.g10936.t1 c_incerta.g12915.t1 c_incerta.g12916.t1 c_incerta.g14338.t1 c_reinhardtii.Cre03.g201163.t1.1 c_reinhardtii.Cre03.g203625.t1.1 c_reinhardtii.Cre04.g222402.t1.1 c_reinhardtii.Cre12.g491952.t1.1 c_reinhardtii.Cre12.g492050.t1.2 c_reinhardtii.Cre12.g492504.t1.1 c_reinhardtii.Cre12.g492954.t1.1 c_reinhardtii.Cre12.g495956.t1.1 c_reinhardtii.Cre12.g495959.t1.1 c_reinhardtii.Cre16.g689851.t1.1 c_schloesseri.g10499.t1 c_schloesseri.g1208.t1 c_schloesseri.g1209.t1 c_schloesseri.g3802.t1
OG0000901: c_debaryana.g13002.t1 c_debaryana.g13006.t1 c_eustigma.GAX84907.1 c_eustigma.GAX84977.1 c_incerta.g7129.t1 c_incerta.g7130.t1 c_reinhardtii.Cre14.g625300.t1.1 c_reinhardtii.Cre14.g625350.t1.1 c_schloesseri.g10161.t1 c_zofingiensis.Cz07g22150.t1 d_salina.Dusal.0065s00032.1.p d_salina.Dusal.0065s00036.1.p g_pectorale.KXZ49118.1 p_parva.g3937.t1 p_parva.g6838.t1 r_subcapitata.GBF97359.1 v_carteri.Vocar.0022s0199.1.p v_carteri.Vocar.0024s0041.1.p
OG0000902: c_debaryana.g13796.t1 c_eustigma.GAX76124.1 c_eustigma.GAX77581.1 c_incerta.g3945.t1 c_incerta.g9953.t1 c_reinhardtii.Cre16.g685700.t1.2 c_schloesseri.g7134.t1 c_schloesseri.g742.t1 c_zofingiensis.Cz07g05100.t1 c_zofingiensis.Cz11g02160.t1 c_zofingiensis.Cz11g04050.t1 c_zofingiensis.Cz12g20260.t1 p_parva.g5734.t1 r_subcapitata.GBF96399.1 r_subcapitata.GBF97431.1 r_subcapitata.GBF99294.1 r_subcapitata.GBG00615.1 v_carteri.Vocar.0042s0102.1.p
OG0000903: c_debaryana.g10196.t1 c_debaryana.g10205.t1 c_debaryana.g10206.t1 c_debaryana.g10207.t1 c_debaryana.g10208.t1 c_debaryana.g10209.t1 c_debaryana.g10210.t1 c_debaryana.g10211.t1 c_debaryana.g10212.t1 c_debaryana.g10215.t1 c_debaryana.g10216.t1 c_debaryana.g10217.t1 c_debaryana.g10218.t1 c_debaryana.g10219.t1 c_debaryana.g10220.t1 g_pectorale.KXZ54700.1 g_pectorale.KXZ54701.1 g_pectorale.KXZ54709.1
OG0000904: c_debaryana.g12058.t1 c_debaryana.g386.t1 c_eustigma.GAX78011.1 c_eustigma.GAX78017.1 c_incerta.g6558.t1 c_incerta.g7447.t1 c_reinhardtii.Cre01.g028600.t1.2 c_reinhardtii.Cre08.g384850.t1.1 c_schloesseri.g15701.t1 c_schloesseri.g6184.t1 c_zofingiensis.Cz14g24170.t1 d_salina.Dusal.0569s00001.1.p d_salina.Dusal.0589s00005.1.p g_pectorale.KXZ43571.1 g_pectorale.KXZ45274.1 r_subcapitata.GBF96689.1 v_carteri.Vocar.0001s1021.1.p v_carteri.Vocar.0008s0104.1.p
OG0000905: c_debaryana.g6321.t1 c_debaryana.g6322.t1 c_eustigma.GAX72960.1 c_incerta.g2687.t1 c_incerta.g2688.t1 c_reinhardtii.Cre03.g200650.t1.1 c_reinhardtii.Cre03.g200700.t1.2 c_schloesseri.g8907.t1 c_schloesseri.g8908.t1 c_zofingiensis.Cz01g06150.t1 d_salina.Dusal.0438s00005.1.p d_salina.Dusal.1261s00001.1.p g_pectorale.KXZ43985.1 p_parva.g1663.t1 p_parva.g8845.t1 r_subcapitata.GBF89547.1 v_carteri.Vocar.0035s0014.1.p v_carteri.Vocar.0035s0015.1.p
OG0000906: c_debaryana.g12735.t1 c_debaryana.g6736.t1 c_debaryana.g6737.t1 c_eustigma.GAX80950.1 c_incerta.g11605.t1 c_incerta.g9208.t1 c_reinhardtii.Cre08.g369600.t1.1 c_reinhardtii.Cre17.g739650.t1.2 c_schloesseri.g6875.t1 c_zofingiensis.Cz08g29060.t1 c_zofingiensis.Cz08g29080.t1 c_zofingiensis.Cz17g13040.t1 d_salina.Dusal.0007s00004.1.p g_pectorale.KXZ50167.1 p_parva.g6751.t1 r_subcapitata.GBF88423.1 r_subcapitata.GBF88424.1 v_carteri.Vocar.0020s0094.1.p
OG0000907: c_debaryana.g3945.t1 c_debaryana.g7820.t1 c_eustigma.GAX75028.1 c_eustigma.GAX78188.1 c_incerta.g11772.t1 c_incerta.g54.t1 c_reinhardtii.Cre06.g294850.t1.2 c_reinhardtii.Cre12.g515450.t1.1 c_schloesseri.g11331.t1 c_schloesseri.g15956.t1 c_zofingiensis.Cz06g16130.t1 d_salina.Dusal.0299s00007.1.p d_salina.Dusal.0477s00007.1.p g_pectorale.KXZ43596.1 g_pectorale.KXZ47470.1 p_parva.g5990.t1 r_subcapitata.GBF98188.1 v_carteri.Vocar.0001s1642.1.p
OG0000908: c_debaryana.g10648.t1 c_debaryana.g10655.t1 c_debaryana.g489.t1 c_incerta.g2305.t1 c_incerta.g2308.t1 c_incerta.g370.t1 c_incerta.g4175.t1 c_incerta.g8309.t1 c_reinhardtii.Cre02.g086000.t1.1 c_reinhardtii.Cre04.g226050.t1.1 c_reinhardtii.Cre04.g226550.t1.2 c_reinhardtii.Cre05.g239750.t1.2 c_reinhardtii.Cre05.g239900.t1.1 c_schloesseri.g13631.t1 c_schloesseri.g13634.t1 c_schloesseri.g1470.t1 c_schloesseri.g1476.t1 g_pectorale.KXZ50453.1
OG0000909: c_debaryana.g15793.t3 c_incerta.g6962.t2 c_reinhardtii.Cre05.g238100.t1.2 c_schloesseri.g13581.t1 c_zofingiensis.Cz04g05130.t1 c_zofingiensis.Cz12g14220.t1 c_zofingiensis.Cz15g07010.t1 c_zofingiensis.Cz15g09080.t1 c_zofingiensis.Cz16g12140.t1 c_zofingiensis.Cz16g16090.t1 c_zofingiensis.UNPLg00737.t1 g_pectorale.KXZ50773.1 p_parva.g6915.t1 r_subcapitata.GBF88238.1 r_subcapitata.GBF92133.1 r_subcapitata.GBF97019.1 r_subcapitata.GBF99433.1 v_carteri.Vocar.0017s0194.1.p
OG0000910: c_debaryana.g2478.t1 c_incerta.g10343.t1 c_incerta.g10344.t1 c_incerta.g13737.t1 c_incerta.g9872.t1 c_reinhardtii.Cre01.g001000.t1.1 c_reinhardtii.Cre07.g345000.t1.1 c_reinhardtii.Cre07.g345001.t1.2 c_reinhardtii.Cre07.g345031.t1.2 c_reinhardtii.Cre08.g361350.t1.2 c_schloesseri.g22.t1 c_schloesseri.g4682.t1 c_schloesseri.g9384.t1 c_schloesseri.g9385.t1 c_schloesseri.g9386.t1 g_pectorale.KXZ41855.1 g_pectorale.KXZ50751.1 v_carteri.Vocar.0012s0262.1.p
OG0000911: c_debaryana.g2295.t1 c_debaryana.g2297.t1 c_debaryana.g2298.t1 c_debaryana.g2299.t1 c_debaryana.g6345.t1 c_incerta.g2720.t1 c_reinhardtii.Cre03.g201950.t1.2 c_schloesseri.g8937.t1 g_pectorale.KXZ43973.1 g_pectorale.KXZ43974.1 v_carteri.Vocar.0011s0345.1.p v_carteri.Vocar.0011s0346.1.p v_carteri.Vocar.0011s0347.1.p v_carteri.Vocar.0013s0081.1.p v_carteri.Vocar.0019s0056.1.p v_carteri.Vocar.0037s0139.1.p v_carteri.Vocar.0040s0051.1.p v_carteri.Vocar.0040s0065.1.p
OG0000912: c_debaryana.g1085.t1 c_debaryana.g8435.t1 c_eustigma.GAX83456.1 c_incerta.g11252.t1 c_reinhardtii.Cre15.g642050.t1.2 c_reinhardtii.Cre19.g750097.t1.1 c_zofingiensis.Cz03g06100.t1 c_zofingiensis.Cz03g06110.t1 d_salina.Dusal.0730s00003.1.p d_salina.Dusal.0730s00004.1.p g_pectorale.KXZ41487.1 g_pectorale.KXZ41488.1 p_parva.g1999.t1 p_parva.g2067.t1 p_parva.g9610.t2 r_subcapitata.GBF89110.1 r_subcapitata.GBF90190.1 v_carteri.Vocar.0012s0065.1.p
OG0000913: c_debaryana.g18169.t1 c_eustigma.GAX79099.1 c_incerta.g13226.t1 c_reinhardtii.Cre10.g441650.t1.1 c_schloesseri.g614.t1 c_zofingiensis.Cz15g16120.t1 c_zofingiensis.Cz15g16130.t1 d_salina.Dusal.0054s00019.1.p d_salina.Dusal.0054s00023.1.p d_salina.Dusal.0054s00026.1.p g_pectorale.KXZ47066.1 g_pectorale.KXZ47067.1 g_pectorale.KXZ47068.1 p_parva.g1348.t1 p_parva.g2550.t1 r_subcapitata.GBF87496.1 v_carteri.Vocar.0001s1257.1.p v_carteri.Vocar.0001s1258.1.p
OG0000914: c_debaryana.g20363.t1 c_debaryana.g3605.t1 c_eustigma.GAX74525.1 c_eustigma.GAX82788.1 c_incerta.g15353.t1 c_incerta.g9432.t1 c_reinhardtii.Cre06.g299050.t1.2 c_reinhardtii.Cre09.g386912.t1.1 c_schloesseri.g15868.t1 c_schloesseri.g4947.t1 c_zofingiensis.Cz09g27290.t1 d_salina.Dusal.1053s00001.1.p g_pectorale.KXZ51089.1 g_pectorale.KXZ52943.1 p_parva.g4977.t1 r_subcapitata.GBF88664.1 v_carteri.Vocar.0001s0245.1.p v_carteri.Vocar.0008s0353.1.p
OG0000915: c_debaryana.g3432.t1 c_eustigma.GAX74714.1 c_incerta.g1458.t1 c_reinhardtii.Cre13.g587800.t1.1 c_reinhardtii.Cre13.g587850.t1.1 c_schloesseri.g13081.t1 c_schloesseri.g13083.t1 c_zofingiensis.Cz08g09060.t1 d_salina.Dusal.0112s00012.1.p d_salina.Dusal.0112s00013.1.p d_salina.Dusal.0112s00014.1.p d_salina.Dusal.0112s00016.1.p d_salina.Dusal.0112s00017.1.p g_pectorale.KXZ42796.1 p_parva.g4124.t1 p_parva.g9115.t1 r_subcapitata.GBF97595.1 v_carteri.Vocar.0020s0003.1.p
OG0000916: c_debaryana.g8089.t1 c_eustigma.GAX79270.1 c_eustigma.GAX79437.1 c_incerta.g1087.t1 c_incerta.g1088.t1 c_reinhardtii.Cre16.g664750.t1.1 c_reinhardtii.Cre16.g664801.t1.1 c_schloesseri.g14712.t1 c_zofingiensis.Cz03g19110.t1 c_zofingiensis.Cz10g15050.t1 d_salina.Dusal.0153s00008.1.p d_salina.Dusal.0153s00009.1.p d_salina.Dusal.0274s00001.1.p g_pectorale.KXZ42613.1 g_pectorale.KXZ52422.1 r_subcapitata.GBF93629.1 r_subcapitata.GBF94672.1 v_carteri.Vocar.0041s0011.1.p
OG0000917: c_debaryana.g18566.t1 c_debaryana.g18568.t1 c_eustigma.GAX80620.1 c_eustigma.GAX80719.1 c_incerta.g3090.t1 c_incerta.g5777.t1 c_reinhardtii.Cre02.g119300.t1.2 c_reinhardtii.Cre02.g119350.t1.2 c_reinhardtii.Cre10.g456851.t1.1 c_schloesseri.g17075.t1 c_schloesseri.g3475.t1 c_schloesseri.g3476.t1 g_pectorale.KXZ54099.1 g_pectorale.KXZ54521.1 p_parva.g6895.t1 r_subcapitata.GBF90048.1 v_carteri.Vocar.0015s0101.1.p v_carteri.Vocar.0033s0085.1.p
OG0000918: c_debaryana.g17597.t1 c_eustigma.GAX75084.1 c_incerta.g15089.t1 c_incerta.g15113.t1 c_incerta.g15115.t1 c_reinhardtii.Cre14.g628650.t1.2 c_reinhardtii.Cre14.g629700.t1.1 c_reinhardtii.Cre14.g629750.t2.1 c_schloesseri.g12952.t1 c_schloesseri.g12954.t1 c_schloesseri.g12981.t1 c_zofingiensis.Cz09g11240.t1 c_zofingiensis.Cz11g24140.t1 c_zofingiensis.Cz15g18140.t1 d_salina.Dusal.0296s00017.1.p p_parva.g9707.t1 r_subcapitata.GBF87516.1 v_carteri.Vocar.0023s0031.1.p
OG0000919: c_debaryana.g17071.t1 c_debaryana.g19956.t1 c_eustigma.GAX76369.1 c_incerta.g10821.t1 c_incerta.g9138.t1 c_reinhardtii.Cre03.g144847.t1.1 c_reinhardtii.Cre05.g234700.t1.1 c_schloesseri.g12804.t1 c_schloesseri.g16421.t1 c_zofingiensis.Cz10g06190.t1 d_salina.Dusal.0016s00033.1.p g_pectorale.KXZ42996.1 g_pectorale.KXZ44735.1 p_parva.g5254.t1 p_parva.g8136.t1 r_subcapitata.GBF99836.1 v_carteri.Vocar.0008s0405.1.p v_carteri.Vocar.0014s0005.1.p
OG0000920: c_debaryana.g4358.t1 c_debaryana.g484.t1 c_debaryana.g485.t1 c_eustigma.GAX84213.1 c_eustigma.GAX84215.1 c_incerta.g3272.t1 c_incerta.g5795.t1 c_reinhardtii.Cre10.g457750.t1.2 c_reinhardtii.Cre17.g723350.t1.2 c_schloesseri.g14539.t1 c_schloesseri.g17059.t1 c_zofingiensis.Cz08g26010.t1 g_pectorale.KXZ44585.1 g_pectorale.KXZ46976.1 p_parva.g3131.t1 p_parva.g7690.t1 r_subcapitata.GBF98588.1 v_carteri.Vocar.0020s0138.1.p
OG0000921: c_debaryana.g18412.t1 c_debaryana.g2956.t1 c_debaryana.g8747.t1 c_eustigma.GAX81598.1 c_incerta.g12750.t1 c_incerta.g12761.t1 c_incerta.g12892.t1 c_reinhardtii.Cre11.g467706.t1.1 c_reinhardtii.Cre11.g467785.t1.1 c_reinhardtii.Cre11.g469600.t1.2 c_schloesseri.g3164.t1 c_schloesseri.g3228.t1 c_schloesseri.g3245.t1 c_zofingiensis.Cz16g14100.t1 d_salina.Dusal.0596s00002.1.p p_parva.g4173.t1 r_subcapitata.GBF93835.1 v_carteri.Vocar.0009s0230.1.p
OG0000922: c_debaryana.g9495.t1 c_eustigma.GAX77418.1 c_eustigma.GAX78047.1 c_incerta.g11288.t1 c_incerta.g11292.t1 c_incerta.g12847.t1 c_reinhardtii.Cre14.g613900.t1.2 c_schloesseri.g17454.t1 c_zofingiensis.Cz06g15060.t1 c_zofingiensis.Cz09g27230.t1 d_salina.Dusal.0848s00001.1.p d_salina.Dusal.0904s00003.1.p g_pectorale.KXZ41462.1 g_pectorale.KXZ41463.1 p_parva.g8265.t1 p_parva.g9032.t1 r_subcapitata.GBF93302.1 v_carteri.Vocar.0057s0006.1.p
OG0000923: c_debaryana.g5799.t1 c_eustigma.GAX79755.1 c_eustigma.GAX79756.1 c_incerta.g5204.t1 c_reinhardtii.Cre03.g186750.t1.2 c_reinhardtii.Cre03.g186850.t1.1 c_schloesseri.g2953.t1 d_salina.Dusal.0188s00020.1.p d_salina.Dusal.0188s00021.1.p d_salina.Dusal.0188s00022.1.p g_pectorale.KXZ57001.1 g_pectorale.KXZ57002.1 g_pectorale.KXZ57003.1 p_parva.g1457.t1 p_parva.g8406.t1 p_parva.g8554.t1 v_carteri.Vocar.0015s0198.1.p v_carteri.Vocar.0015s0199.1.p
OG0000924: c_debaryana.g13939.t1 c_debaryana.g5821.t1 c_debaryana.g5822.t1 c_eustigma.GAX77793.1 c_incerta.g17618.t1 c_incerta.g2414.t1 c_reinhardtii.Cre06.g278139.t1.1 c_reinhardtii.Cre11.g482900.t1.1 c_schloesseri.g15178.t1 c_schloesseri.g66.t1 c_zofingiensis.Cz02g16110.t1 d_salina.Dusal.0119s00022.1.p g_pectorale.KXZ46634.1 g_pectorale.KXZ52310.1 p_parva.g9946.t1 r_subcapitata.GBF96855.1 v_carteri.Vocar.0002s0587.1.p v_carteri.Vocar.0096s0001.1.p
OG0000925: c_debaryana.g13207.t1 c_debaryana.g13211.t1 c_debaryana.g13212.t1 c_debaryana.g20477.t1 c_debaryana.g20480.t1 c_eustigma.GAX79119.1 c_incerta.g13078.t1 c_reinhardtii.Cre17.g744947.t1.1 c_schloesseri.g15638.t1 c_schloesseri.g15639.t1 c_schloesseri.g15641.t1 c_schloesseri.g15642.t1 c_zofingiensis.Cz17g14030.t1 d_salina.Dusal.0070s00032.1.p g_pectorale.KXZ52683.1 p_parva.g9017.t1 r_subcapitata.GBF90560.1 v_carteri.Vocar.0039s0048.1.p
OG0000926: c_debaryana.g14149.t1 c_debaryana.g5200.t1 c_eustigma.GAX75090.1 c_eustigma.GAX81616.1 c_eustigma.GAX85321.1 c_incerta.g2662.t1 c_incerta.g8546.t1 c_reinhardtii.Cre03.g199600.t1.1 c_reinhardtii.Cre07.g355300.t1.2 c_schloesseri.g8884.t1 c_schloesseri.g9181.t1 c_zofingiensis.Cz07g12140.t1 c_zofingiensis.Cz10g06070.t1 g_pectorale.KXZ53819.1 p_parva.g6397.t1 r_subcapitata.GBF88169.1 v_carteri.Vocar.0007s0386.1.p v_carteri.Vocar.0076s0003.1.p
OG0000927: c_debaryana.g14240.t1 c_debaryana.g14241.t1 c_debaryana.g14242.t1 c_eustigma.GAX81036.1 c_eustigma.GAX86047.1 c_incerta.g17658.t1 c_reinhardtii.Cre06.g278179.t1.1 c_schloesseri.g10423.t1 c_zofingiensis.Cz09g13150.t1 d_salina.Dusal.0481s00005.1.p d_salina.Dusal.0481s00006.1.p g_pectorale.KXZ41948.1 g_pectorale.KXZ41950.1 g_pectorale.KXZ41951.1 g_pectorale.KXZ45771.1 p_parva.g6190.t1 v_carteri.Vocar.0002s0143.1.p v_carteri.Vocar.0002s0231.1.p
OG0000928: c_debaryana.g10613.t1 c_eustigma.GAX83672.1 c_incerta.g4778.t1 c_incerta.g4779.t1 c_reinhardtii.Cre12.g536800.t1.2 c_reinhardtii.Cre12.g536850.t1.1 c_schloesseri.g10924.t2 c_schloesseri.g10926.t1 c_schloesseri.g10927.t1 c_zofingiensis.Cz05g08220.t1 c_zofingiensis.Cz05g21270.t1 d_salina.Dusal.0209s00014.1.p d_salina.Dusal.0256s00013.1.p g_pectorale.KXZ51347.1 r_subcapitata.GBF91732.1 r_subcapitata.GBF93008.1 v_carteri.Vocar.0034s0096.1.p v_carteri.Vocar.0034s0097.1.p
OG0000929: c_debaryana.g1677.t1 c_debaryana.g326.t1 c_eustigma.GAX79089.1 c_incerta.g2959.t1 c_incerta.g6250.t1 c_reinhardtii.Cre01.g014350.t1.2 c_reinhardtii.Cre10.g449550.t1.2 c_schloesseri.g14398.t1 c_schloesseri.g9968.t1 c_zofingiensis.Cz07g01230.t1 c_zofingiensis.Cz09g15180.t1 c_zofingiensis.Cz17g03190.t1 d_salina.Dusal.0048s00017.1.p g_pectorale.KXZ53203.1 p_parva.g8033.t1 r_subcapitata.GBF93570.1 r_subcapitata.GBF98731.1 v_carteri.Vocar.0007s0247.1.p
OG0000930: c_debaryana.g337.t1 c_debaryana.g338.t1 c_eustigma.GAX76265.1 c_eustigma.GAX79010.1 c_incerta.g13909.t1 c_incerta.g13910.t1 c_reinhardtii.Cre09.g411200.t1.2 c_reinhardtii.Cre09.g411250.t1.1 c_schloesseri.g11967.t1 c_schloesseri.g11968.t1 c_zofingiensis.Cz09g09230.t1 d_salina.Dusal.0423s00011.1.p d_salina.Dusal.1016s00004.1.p g_pectorale.KXZ49566.1 p_parva.g5079.t1 r_subcapitata.GBF97535.1 v_carteri.Vocar.0008s0147.1.p v_carteri.Vocar.0008s0148.1.p
OG0000931: c_debaryana.g6580.t1 c_debaryana.g6583.t1 c_debaryana.g6584.t1 c_debaryana.g6587.t1 c_debaryana.g6590.t1 c_incerta.g13031.t1 c_incerta.g7777.t1 c_incerta.g7778.t1 c_reinhardtii.Cre02.g104725.t1.1 c_schloesseri.g16254.t1 c_schloesseri.g7805.t2 g_pectorale.KXZ48714.1 g_pectorale.KXZ48716.1 g_pectorale.KXZ54427.1 v_carteri.Vocar.0001s0383.1.p v_carteri.Vocar.0018s0031.1.p v_carteri.Vocar.0039s0017.1.p v_carteri.Vocar.0039s0023.1.p
OG0000932: c_debaryana.g6214.t1 c_eustigma.GAX73856.1 c_eustigma.GAX83839.1 c_incerta.g10112.t1 c_incerta.g16004.t1 c_reinhardtii.Cre07.g330050.t1.1 c_reinhardtii.Cre12.g546750.t1.1 c_schloesseri.g196.t1 c_schloesseri.g764.t1 c_zofingiensis.Cz03g24070.t1 c_zofingiensis.Cz07g10210.t1 d_salina.Dusal.0591s00005.1.p d_salina.Dusal.0591s00006.1.p g_pectorale.KXZ53943.1 p_parva.g7829.t1 r_subcapitata.GBF98361.1 r_subcapitata.GBF99127.1 v_carteri.Vocar.0031s0007.1.p
OG0000933: c_debaryana.g16285.t1 c_eustigma.GAX78136.1 c_incerta.g11967.t1 c_incerta.g11968.t1 c_reinhardtii.Cre12.g503750.t1.1 c_reinhardtii.Cre12.g503800.t1.1 c_schloesseri.g7340.t1 c_schloesseri.g7341.t1 c_zofingiensis.Cz02g13220.t1 c_zofingiensis.Cz05g09240.t1 d_salina.Dusal.0106s00007.1.p g_pectorale.KXZ55876.1 g_pectorale.KXZ55878.1 p_parva.g4779.t1 r_subcapitata.GBF95178.1 r_subcapitata.GBF99726.1 v_carteri.Vocar.0006s0188.1.p v_carteri.Vocar.0006s0191.1.p
OG0000934: c_debaryana.g1498.t1 c_eustigma.GAX73994.1 c_eustigma.GAX75807.1 c_incerta.g9225.t1 c_reinhardtii.Cre17.g740430.t1.1 c_reinhardtii.Cre17.g740470.t1.1 c_schloesseri.g12312.t1 c_zofingiensis.Cz14g03160.t1 c_zofingiensis.UNPLg00095.t1 d_salina.Dusal.0367s00010.1.p d_salina.Dusal.0367s00011.1.p g_pectorale.KXZ50702.1 g_pectorale.KXZ50703.1 g_pectorale.KXZ50704.1 r_subcapitata.GBF87486.1 r_subcapitata.GBF88977.1 r_subcapitata.GBF95711.1 v_carteri.Vocar.0040s0016.1.p
OG0000935: c_debaryana.g16570.t1 c_debaryana.g17203.t1 c_eustigma.GAX73040.1 c_eustigma.GAX81366.1 c_incerta.g16654.t1 c_incerta.g17065.t2 c_reinhardtii.Cre04.g213905.t1.1 c_reinhardtii.Cre17.g733208.t1.2 c_schloesseri.g1003.t1 c_schloesseri.g12443.t1 c_zofingiensis.Cz06g09180.t1 d_salina.Dusal.0269s00008.1.p g_pectorale.KXZ45462.1 g_pectorale.KXZ45570.1 p_parva.g5900.t1 r_subcapitata.GBF88461.1 v_carteri.Vocar.0003s0354.1.p v_carteri.Vocar.0025s0147.1.p
OG0000936: c_debaryana.g14794.t1 c_debaryana.g4510.t2 c_debaryana.g9889.t1 c_incerta.g13986.t1 c_incerta.g13990.t1 c_incerta.g3526.t1 c_reinhardtii.Cre14.g626000.t1.1 c_reinhardtii.Cre17.g698700.t1.1 c_reinhardtii.Cre17.g710050.t1.1 c_schloesseri.g11856.t1 c_schloesseri.g7998.t1 c_zofingiensis.Cz07g03110.t1 d_salina.Dusal.0211s00010.1.p g_pectorale.KXZ45527.1 g_pectorale.KXZ50991.1 p_parva.g4213.t1 v_carteri.Vocar.0020s0096.1.p v_carteri.Vocar.0021s0039.1.p
OG0000937: c_debaryana.g17640.t1 c_debaryana.g5430.t2 c_eustigma.GAX79596.1 c_eustigma.GAX80278.1 c_incerta.g11022.t1 c_incerta.g712.t1 c_reinhardtii.Cre03.g152950.t1.1 c_reinhardtii.Cre16.g691900.t1.2 c_schloesseri.g16615.t1 c_schloesseri.g4505.t1 c_zofingiensis.Cz09g10020.t1 d_salina.Dusal.0448s00005.1.p d_salina.Dusal.0885s00004.1.p g_pectorale.KXZ42898.1 p_parva.g6083.t1 r_subcapitata.GBG00121.1 v_carteri.Vocar.0012s0296.1.p v_carteri.Vocar.0019s0103.1.p
OG0000938: c_debaryana.g16063.t1 c_debaryana.g16064.t1 c_eustigma.GAX75021.1 c_incerta.g1700.t1 c_incerta.g1701.t1 c_reinhardtii.Cre13.g576350.t1.2 c_reinhardtii.Cre13.g576400.t1.2 c_schloesseri.g8532.t1 c_schloesseri.g8533.t1 c_zofingiensis.Cz08g31110.t1 d_salina.Dusal.0094s00020.1.p d_salina.Dusal.1242s00001.1.p g_pectorale.KXZ49352.1 p_parva.g4363.t1 r_subcapitata.GBF98067.1 r_subcapitata.GBF98068.1 v_carteri.Vocar.0001s0145.1.p v_carteri.Vocar.0001s0146.1.p
OG0000939: c_debaryana.g17399.t1 c_eustigma.GAX83664.1 c_incerta.g9070.t1 c_reinhardtii.Cre13.g604800.t1.2 c_schloesseri.g15124.t1 c_zofingiensis.Cz05g13030.t1 c_zofingiensis.Cz05g13040.t1 c_zofingiensis.Cz05g14170.t1 c_zofingiensis.Cz10g06230.t1 c_zofingiensis.Cz11g01030.t1 c_zofingiensis.Cz11g06120.t1 c_zofingiensis.Cz12g17140.t1 c_zofingiensis.UNPLg00483.t1 d_salina.Dusal.0578s00011.1.p g_pectorale.KXZ43221.1 p_parva.g7492.t1 r_subcapitata.GBF89914.1 v_carteri.Vocar.0065s0023.1.p
OG0000940: c_debaryana.g10226.t1 c_debaryana.g1083.t1 c_debaryana.g1084.t1 c_debaryana.g4930.t1 c_eustigma.GAX81046.1 c_eustigma.GAX86324.1 c_incerta.g10391.t1 c_reinhardtii.Cre07.g341250.t1.2 c_schloesseri.g9425.t1 c_zofingiensis.Cz13g01210.t1 d_salina.Dusal.0457s00008.1.p d_salina.Dusal.0457s00009.1.p g_pectorale.KXZ43337.1 g_pectorale.KXZ54695.1 p_parva.g3802.t1 r_subcapitata.GBF87303.1 v_carteri.Vocar.0006s0379.1.p v_carteri.Vocar.0067s0026.1.p
OG0000941: c_debaryana.g325.t1 c_debaryana.g5640.t1 c_eustigma.GAX78473.1 c_incerta.g13941.t1 c_incerta.g5113.t1 c_reinhardtii.Cre03.g191500.t1.1 c_reinhardtii.Cre09.g409801.t1.1 c_schloesseri.g11998.t1 c_schloesseri.g2856.t1 c_zofingiensis.Cz01g46210.t1 d_salina.Dusal.0005s00044.1.p g_pectorale.KXZ41799.1 g_pectorale.KXZ56927.1 p_parva.g3527.t1 r_subcapitata.GBF90997.1 v_carteri.Vocar.0008s0165.1.p v_carteri.Vocar.0024s0003.1.p v_carteri.Vocar.0035s0042.1.p
OG0000942: c_debaryana.g7085.t1 c_debaryana.g7086.t1 c_eustigma.GAX84013.1 c_incerta.g17369.t1 c_incerta.g17371.t1 c_incerta.g17372.t1 c_reinhardtii.Cre12.g525050.t1.1 c_reinhardtii.Cre12.g525100.t1.2 c_schloesseri.g11141.t1 c_schloesseri.g11142.t1 c_zofingiensis.Cz05g22100.t1 d_salina.Dusal.0614s00003.1.p d_salina.Dusal.0614s00005.1.p g_pectorale.KXZ52758.1 g_pectorale.KXZ52760.1 g_pectorale.KXZ52761.1 r_subcapitata.GBF90900.1 v_carteri.Vocar.0037s0016.1.p
OG0000943: c_debaryana.g14373.t1 c_debaryana.g15062.t1 c_eustigma.GAX75596.1 c_eustigma.GAX79383.1 c_incerta.g12599.t1 c_incerta.g13952.t1 c_reinhardtii.Cre09.g388450.t1.1 c_reinhardtii.Cre11.g467557.t1.1 c_schloesseri.g12611.t1 c_schloesseri.g3534.t1 d_salina.Dusal.0070s00042.1.p d_salina.Dusal.1218s00002.1.p g_pectorale.KXZ44586.1 g_pectorale.KXZ54237.1 p_parva.g4768.t1 r_subcapitata.GBF91274.1 v_carteri.Vocar.0026s0170.1.p v_carteri.Vocar.0091s0013.1.p
OG0000944: c_debaryana.g5581.t1 c_debaryana.g7640.t2 c_eustigma.GAX81860.1 c_eustigma.GAX81861.1 c_eustigma.GAX81862.1 c_incerta.g1766.t1 c_reinhardtii.Cre13.g573450.t1.2 c_schloesseri.g1947.t2 c_zofingiensis.Cz09g16050.t1 d_salina.Dusal.0002s00041.1.p d_salina.Dusal.0002s00042.1.p d_salina.Dusal.0002s00043.1.p d_salina.Dusal.0002s00044.1.p g_pectorale.KXZ43815.1 g_pectorale.KXZ43816.1 p_parva.g1076.t1 r_subcapitata.GBF87579.1 v_carteri.Vocar.0006s0057.1.p
OG0000945: c_debaryana.g12790.t1 c_debaryana.g1843.t1 c_eustigma.GAX76623.1 c_eustigma.GAX79368.1 c_incerta.g1098.t1 c_incerta.g1099.t1 c_reinhardtii.Cre16.g665300.t1.2 c_reinhardtii.Cre16.g665364.t1.1 c_schloesseri.g14703.t1 c_schloesseri.g14704.t1 c_zofingiensis.Cz03g18230.t1 c_zofingiensis.Cz03g24250.t1 d_salina.Dusal.0829s00003.1.p g_pectorale.KXZ52376.1 p_parva.g4907.t2 p_parva.g9159.t1 r_subcapitata.GBF97717.1 v_carteri.Vocar.0090s0008.1.p
OG0000946: c_debaryana.g12373.t1 c_eustigma.GAX73106.1 c_incerta.g8571.t1 c_reinhardtii.Cre07.g353850.t1.2 c_schloesseri.g9208.t1 c_zofingiensis.Cz02g39220.t1 c_zofingiensis.Cz02g39230.t1 d_salina.Dusal.0509s00009.1.p d_salina.Dusal.0509s00010.1.p d_salina.Dusal.3208s00001.1.p g_pectorale.KXZ53695.1 p_parva.g3920.t1 r_subcapitata.GBF91275.1 r_subcapitata.GBF97201.1 v_carteri.Vocar.0001s0743.1.p v_carteri.Vocar.0001s0745.1.p v_carteri.Vocar.0001s0832.1.p v_carteri.Vocar.0005s0111.1.p
OG0000947: c_debaryana.g13718.t1 c_debaryana.g9848.t1 c_incerta.g7824.t1 c_reinhardtii.Cre02.g102750.t1.1 c_reinhardtii.Cre09.g386734.t1.1 c_schloesseri.g15777.t1 c_schloesseri.g15782.t1 c_schloesseri.g16307.t1 c_zofingiensis.Cz02g01020.t1 c_zofingiensis.Cz16g06150.t1 c_zofingiensis.UNPLg00437.t1 c_zofingiensis.UNPLg00438.t1 d_salina.Dusal.0977s00005.1.p g_pectorale.KXZ50629.1 g_pectorale.KXZ53028.1 r_subcapitata.GBF93077.1 r_subcapitata.GBF98544.1 v_carteri.Vocar.0050s0045.1.p
OG0000948: c_debaryana.g3852.t1 c_debaryana.g9736.t1 c_eustigma.GAX76778.1 c_incerta.g14243.t1 c_incerta.g6218.t1 c_reinhardtii.Cre01.g012900.t1.1 c_reinhardtii.Cre02.g115350.t1.2 c_schloesseri.g3399.t1 c_schloesseri.g9936.t1 c_zofingiensis.Cz04g13110.t1 c_zofingiensis.Cz09g31180.t1 d_salina.Dusal.0125s00027.1.p g_pectorale.KXZ44419.1 g_pectorale.KXZ54359.1 p_parva.g3103.t1 r_subcapitata.GBF92275.1 v_carteri.Vocar.0009s0062.1.p v_carteri.Vocar.0045s0038.1.p
OG0000949: c_debaryana.g12992.t1 c_debaryana.g12994.t1 c_eustigma.GAX76405.1 c_eustigma.GAX76409.1 c_eustigma.GAX76413.1 c_eustigma.GAX76414.1 c_eustigma.GAX86664.1 c_incerta.g2014.t1 c_reinhardtii.Cre14.g626634.t1.1 c_schloesseri.g13024.t1 d_salina.Dusal.0061s00013.1.p d_salina.Dusal.0061s00016.1.p d_salina.Dusal.0061s00017.1.p g_pectorale.KXZ49142.1 g_pectorale.KXZ49143.1 p_parva.g4824.t1 p_parva.g7855.t1 v_carteri.Vocar.0022s0107.1.p
OG0000950: c_debaryana.g18410.t1 c_eustigma.GAX78395.1 c_eustigma.GAX83438.1 c_incerta.g11692.t1 c_reinhardtii.Cre08.g365550.t1.1 c_schloesseri.g9312.t1 c_zofingiensis.Cz08g02220.t1 c_zofingiensis.Cz13g20040.t1 d_salina.Dusal.0037s00036.1.p d_salina.Dusal.0195s00009.1.p g_pectorale.KXZ50220.1 g_pectorale.KXZ50357.1 p_parva.g5481.t1 r_subcapitata.GBF93779.1 r_subcapitata.GBF95231.1 v_carteri.Vocar.0007s0001.1.p v_carteri.Vocar.0017s0212.1.p v_carteri.Vocar.0020s0054.1.p
OG0000951: c_debaryana.g19460.t1 c_debaryana.g6128.t1 c_debaryana.g6134.t1 c_incerta.g4187.t1 c_incerta.g4188.t1 c_incerta.g4189.t1 c_incerta.g4190.t1 c_incerta.g4204.t1 c_reinhardtii.Cre04.g227050.t1.1 c_reinhardtii.Cre04.g227200.t1.1 c_schloesseri.g1486.t1 c_schloesseri.g1494.t1 g_pectorale.KXZ52958.1 g_pectorale.KXZ52959.1 g_pectorale.KXZ52961.1 g_pectorale.KXZ52962.1 g_pectorale.KXZ52963.1 g_pectorale.KXZ52964.1
OG0000952: c_debaryana.g17664.t1 c_debaryana.g17667.t1 c_eustigma.GAX81409.1 c_incerta.g731.t1 c_incerta.g732.t1 c_incerta.g742.t1 c_incerta.g743.t1 c_reinhardtii.Cre16.g647950.t1.1 c_reinhardtii.Cre16.g690700.t1.1 c_schloesseri.g15068.t1 c_schloesseri.g15069.t1 c_schloesseri.g4526.t1 c_schloesseri.g4527.t1 c_zofingiensis.Cz16g06220.t1 d_salina.Dusal.0961s00004.1.p g_pectorale.KXZ50516.1 p_parva.g7962.t1 r_subcapitata.GBF98548.1
OG0000953: c_debaryana.g17711.t1 c_eustigma.GAX72582.1 c_eustigma.GAX73884.1 c_eustigma.GAX75316.1 c_eustigma.GAX80279.1 c_eustigma.GAX81958.1 c_eustigma.GAX85073.1 c_incerta.g769.t1 c_reinhardtii.Cre16.g649100.t1.2 c_schloesseri.g15045.t1 c_zofingiensis.Cz08g12190.t1 d_salina.Dusal.0368s00006.1.p g_pectorale.KXZ56046.1 p_parva.g336.t1 p_parva.g7682.t1 r_subcapitata.GBF88370.1 r_subcapitata.GBF94207.1 v_carteri.Vocar.0032s0119.1.p
OG0000954: c_debaryana.g1158.t1 c_eustigma.GAX81999.1 c_eustigma.GAX86167.1 c_eustigma.GAX86168.1 c_incerta.g16768.t1 c_reinhardtii.Cre15.g639150.t1.1 c_schloesseri.g2337.t1 c_zofingiensis.Cz19g06300.t1 d_salina.Dusal.0619s00003.1.p g_pectorale.KXZ44449.1 p_parva.g1170.t1 p_parva.g3883.t1 p_parva.g4119.t1 p_parva.g5183.t1 p_parva.g7838.t1 r_subcapitata.GBF89378.1 v_carteri.Vocar.0012s0007.1.p v_carteri.Vocar.0012s0008.1.p
OG0000955: c_debaryana.g16856.t1 c_debaryana.g18997.t1 c_eustigma.GAX74565.1 c_incerta.g12209.t1 c_incerta.g946.t1 c_reinhardtii.Cre12.g488350.t1.1 c_reinhardtii.Cre16.g657800.t1.1 c_schloesseri.g14861.t1 c_schloesseri.g5267.t1 c_zofingiensis.Cz01g15060.t1 c_zofingiensis.Cz09g31270.t1 c_zofingiensis.UNPLg00076.t1 d_salina.Dusal.0033s00023.1.p g_pectorale.KXZ49892.1 g_pectorale.KXZ52551.1 r_subcapitata.GBF88647.1 v_carteri.Vocar.0004s0072.1.p v_carteri.Vocar.0016s0121.1.p
OG0000956: c_debaryana.g12761.t1 c_eustigma.GAX81190.1 c_eustigma.GAX83237.1 c_incerta.g996.t1 c_incerta.g998.t1 c_reinhardtii.Cre16.g660024.t1.1 c_reinhardtii.Cre16.g660100.t1.1 c_schloesseri.g14807.t1 c_schloesseri.g14809.t1 c_zofingiensis.Cz02g19020.t1 c_zofingiensis.Cz03g39250.t1 d_salina.Dusal.0064s00005.1.p g_pectorale.KXZ41628.1 g_pectorale.KXZ52530.1 p_parva.g9950.t1 r_subcapitata.GBF89838.1 r_subcapitata.GBF93445.1 v_carteri.Vocar.0004s0094.1.p
OG0000957: c_debaryana.g16241.t1 c_debaryana.g888.t1 c_eustigma.GAX76804.1 c_eustigma.GAX78209.1 c_eustigma.GAX82918.1 c_incerta.g11387.t1 c_incerta.g12072.t1 c_reinhardtii.Cre06.g309050.t1.2 c_reinhardtii.Cre12.g508644.t1.1 c_schloesseri.g15437.t1 c_zofingiensis.Cz17g16040.t1 d_salina.Dusal.0055s00015.1.p d_salina.Dusal.0349s00016.1.p g_pectorale.KXZ54553.1 g_pectorale.KXZ55984.1 p_parva.g8873.t1 r_subcapitata.GBF96559.1 v_carteri.Vocar.0015s0098.1.p
OG0000958: c_debaryana.g12415.t1 c_debaryana.g12785.t1 c_eustigma.GAX81330.1 c_incerta.g3803.t1 c_incerta.g3806.t1 c_incerta.g3809.t1 c_reinhardtii.Cre11.g478700.t1.2 c_reinhardtii.Cre11.g478750.t1.2 c_reinhardtii.Cre11.g479050.t1.2 c_schloesseri.g2394.t1 c_schloesseri.g2399.t1 c_schloesseri.g2400.t1 d_salina.Dusal.0119s00024.1.p g_pectorale.KXZ48229.1 p_parva.g4750.t1 r_subcapitata.GBG00472.1 v_carteri.Vocar.0027s0006.1.p v_carteri.Vocar.0113s0003.1.p
OG0000959: c_debaryana.g2747.t1 c_eustigma.GAX85230.1 c_eustigma.GAX86122.1 c_incerta.g2579.t1 c_incerta.g9778.t1 c_reinhardtii.Cre03.g205809.t1.1 c_reinhardtii.Cre17.g736150.t1.1 c_schloesseri.g12407.t1 c_schloesseri.g6575.t1 c_zofingiensis.Cz04g18050.t1 c_zofingiensis.Cz15g01020.t1 c_zofingiensis.Cz15g01030.t1 d_salina.Dusal.0812s00003.1.p g_pectorale.KXZ44673.1 g_pectorale.KXZ52244.1 g_pectorale.KXZ54093.1 r_subcapitata.GBF96296.1 v_carteri.Vocar.0013s0148.1.p
OG0000960: c_debaryana.g9872.t1 c_eustigma.GAX74815.1 c_incerta.g6264.t1 c_incerta.g6269.t1 c_reinhardtii.Cre01.g014900.t1.1 c_reinhardtii.Cre01.g015150.t1.2 c_schloesseri.g9982.t1 c_schloesseri.g9987.t1 c_zofingiensis.Cz02g03090.t1 c_zofingiensis.Cz12g11030.t1 d_salina.Dusal.0205s00016.1.p g_pectorale.KXZ48805.1 g_pectorale.KXZ48806.1 p_parva.g5153.t1 r_subcapitata.GBF90344.1 r_subcapitata.GBF95781.1 r_subcapitata.GBF98776.1 v_carteri.Vocar.0007s0381.1.p
OG0000961: c_debaryana.g2524.t1 c_eustigma.GAX78870.1 c_incerta.g4101.t1 c_incerta.g4102.t1 c_reinhardtii.Cre16.g689050.t1.1 c_reinhardtii.Cre16.g689100.t1.1 c_schloesseri.g4792.t1 c_schloesseri.g4793.t1 c_zofingiensis.Cz07g23160.t1 c_zofingiensis.Cz07g30210.t1 d_salina.Dusal.0048s00044.1.p d_salina.Dusal.0065s00031.1.p g_pectorale.KXZ49049.1 g_pectorale.KXZ49051.1 p_parva.g9534.t1 r_subcapitata.GBF98378.1 v_carteri.Vocar.0023s0098.1.p v_carteri.Vocar.0023s0122.1.p
OG0000962: c_debaryana.g15221.t1 c_debaryana.g19332.t1 c_eustigma.GAX80841.1 c_incerta.g14350.t1 c_incerta.g16873.t1 c_reinhardtii.Cre02.g095098.t1.1 c_reinhardtii.Cre14.g630350.t1.1 c_schloesseri.g4569.t1 c_zofingiensis.Cz14g23010.t1 d_salina.Dusal.0069s00005.1.p d_salina.Dusal.0224s00008.1.p g_pectorale.KXZ49446.1 g_pectorale.KXZ50044.1 p_parva.g2206.t1 p_parva.g8289.t1 r_subcapitata.GBF99574.1 v_carteri.Vocar.0024s0126.1.p v_carteri.Vocar.0027s0173.1.p
OG0000963: c_debaryana.g13953.t1 c_debaryana.g6020.t1 c_eustigma.GAX80493.1 c_eustigma.GAX81099.1 c_eustigma.GAX82764.1 c_eustigma.GAX85474.1 c_incerta.g11705.t1 c_incerta.g17574.t1 c_reinhardtii.Cre06.g278087.t1.1 c_reinhardtii.Cre08.g364850.t1.1 c_schloesseri.g15226.t1 c_schloesseri.g7750.t1 c_zofingiensis.Cz03g10230.t1 d_salina.Dusal.0453s00009.1.p g_pectorale.KXZ52342.1 r_subcapitata.GBF88351.1 v_carteri.Vocar.0002s0653.1.p v_carteri.Vocar.0020s0044.1.p
OG0000964: c_debaryana.g3666.t1 c_eustigma.GAX83114.1 c_eustigma.GAX83116.1 c_incerta.g2057.t1 c_incerta.g2059.t1 c_reinhardtii.Cre06.g249200.t1.2 c_reinhardtii.Cre06.g249300.t1.2 c_schloesseri.g1153.t1 c_schloesseri.g1155.t1 c_zofingiensis.Cz05g19150.t1 c_zofingiensis.Cz15g13050.t1 c_zofingiensis.Cz15g13070.t1 d_salina.Dusal.0038s00017.1.p g_pectorale.KXZ54015.1 p_parva.g9411.t1 r_subcapitata.GBF90529.1 v_carteri.Vocar.0038s0011.1.p v_carteri.Vocar.0038s0013.1.p
OG0000965: c_debaryana.g18257.t1 c_eustigma.GAX74038.1 c_eustigma.GAX78842.1 c_incerta.g16017.t1 c_incerta.g6720.t1 c_reinhardtii.Cre01.g036451.t1.1 c_reinhardtii.Cre07.g329400.t1.1 c_schloesseri.g208.t1 c_schloesseri.g4122.t1 c_zofingiensis.Cz05g04210.t1 c_zofingiensis.Cz12g12260.t1 d_salina.Dusal.1192s00001.1.p g_pectorale.KXZ53930.1 g_pectorale.KXZ55356.1 p_parva.g2346.t1 r_subcapitata.GBF90417.1 r_subcapitata.GBF93004.1 v_carteri.Vocar.0017s0044.1.p
OG0000966: c_debaryana.g17927.t1 c_debaryana.g213.t1 c_eustigma.GAX72635.1 c_incerta.g4643.t1 c_incerta.g7636.t1 c_reinhardtii.Cre02.g111050.t1.1 c_reinhardtii.Cre12.g531000.t2.1 c_schloesseri.g11043.t1 c_schloesseri.g6347.t1 c_zofingiensis.Cz09g26170.t1 g_pectorale.KXZ50943.1 g_pectorale.KXZ51254.1 p_parva.g2256.t1 p_parva.g9385.t1 r_subcapitata.GBF89043.1 r_subcapitata.GBF97250.1 v_carteri.Vocar.0001s1695.1.p v_carteri.Vocar.0028s0082.1.p
OG0000967: c_debaryana.g7201.t1 c_eustigma.GAX73501.1 c_incerta.g17264.t1 c_incerta.g17265.t1 c_reinhardtii.Cre12.g520150.t1.1 c_reinhardtii.Cre12.g520173.t1.2 c_schloesseri.g11242.t1 c_zofingiensis.Cz02g22140.t1 c_zofingiensis.Cz11g09190.t1 c_zofingiensis.Cz11g09200.t1 d_salina.Dusal.0062s00017.1.p d_salina.Dusal.0084s00034.1.p g_pectorale.KXZ52861.1 g_pectorale.KXZ52864.1 p_parva.g6624.t1 r_subcapitata.GBF93802.1 r_subcapitata.GBF98616.1 v_carteri.Vocar.0037s0140.1.p
OG0000968: c_debaryana.g18117.t1 c_eustigma.GAX77356.1 c_incerta.g8242.t1 c_reinhardtii.Cre02.g088750.t1.2 c_schloesseri.g5571.t1 c_zofingiensis.Cz06g08100.t1 d_salina.Dusal.0053s00001.1.p d_salina.Dusal.0053s00002.1.p d_salina.Dusal.0053s00003.1.p d_salina.Dusal.1282s00002.1.p d_salina.Dusal.1282s00004.1.p d_salina.Dusal.1282s00005.1.p d_salina.Dusal.2361s00001.1.p g_pectorale.KXZ43242.1 p_parva.g2000.t1 p_parva.g9871.t1 r_subcapitata.GBF90812.1 v_carteri.Vocar.0001s1229.1.p
OG0000969: c_debaryana.g5538.t1 c_eustigma.GAX73403.1 c_incerta.g12652.t1 c_incerta.g7232.t1 c_reinhardtii.Cre11.g467612.t1.1 c_schloesseri.g12666.t1 c_schloesseri.g12667.t1 c_schloesseri.g17235.t1 c_zofingiensis.Cz16g16220.t1 d_salina.Dusal.0004s00057.1.p d_salina.Dusal.0004s00058.1.p d_salina.Dusal.0596s00008.1.p g_pectorale.KXZ45692.1 g_pectorale.KXZ46284.1 r_subcapitata.GBF94951.1 r_subcapitata.GBF94952.1 v_carteri.Vocar.0001s1172.1.p v_carteri.Vocar.0009s0187.1.p
OG0000970: c_debaryana.g15016.t1 c_eustigma.GAX80480.1 c_eustigma.GAX80483.1 c_eustigma.GAX80484.1 c_eustigma.GAX84868.1 c_eustigma.GAX84869.1 c_incerta.g16457.t1 c_reinhardtii.Cre10.g454450.t1.1 c_schloesseri.g17134.t3 c_zofingiensis.Cz03g08100.t1 c_zofingiensis.UNPLg00455.t1 d_salina.Dusal.0514s00007.1.p g_pectorale.KXZ54621.1 p_parva.g5854.t1 p_parva.g6796.t1 r_subcapitata.GBF88311.1 r_subcapitata.GBF95698.1 v_carteri.Vocar.0030s0121.1.p
OG0000971: c_debaryana.g16408.t1 c_eustigma.GAX80251.1 c_incerta.g11868.t1 c_incerta.g4453.t1 c_reinhardtii.Cre06.g263450.t1.2 c_reinhardtii.Cre12.g498600.t1.2 c_schloesseri.g7231.t1 c_schloesseri.g8284.t1 c_zofingiensis.Cz02g32220.t1 c_zofingiensis.Cz16g05140.t1 d_salina.Dusal.0162s00022.1.p g_pectorale.KXZ43317.1 g_pectorale.KXZ52231.1 p_parva.g3714.t1 p_parva.g7369.t1 r_subcapitata.GBF94375.1 v_carteri.Vocar.0002s0517.1.p v_carteri.Vocar.0006s0271.1.p
OG0000972: c_incerta.g6984.t2 c_incerta.g6985.t1 c_incerta.g6991.t1 c_incerta.g6994.t1 c_reinhardtii.Cre05.g236400.t1.1 c_reinhardtii.Cre05.g236750.t1.1 c_reinhardtii.Cre05.g236802.t1.1 c_reinhardtii.Cre05.g236878.t1.1 c_reinhardtii.Cre05.g236907.t1.2 c_reinhardtii.Cre05.g236926.t1.2 c_schloesseri.g13552.t1 c_schloesseri.g13553.t1 c_schloesseri.g13556.t1 c_schloesseri.g13557.t1 c_schloesseri.g13558.t1 c_schloesseri.g13560.t1 c_schloesseri.g13562.t1 c_schloesseri.g13563.t1
OG0000973: c_incerta.g10827.t1 c_incerta.g10982.t1 c_incerta.g13995.t1 c_incerta.g14132.t1 c_incerta.g14331.t1 c_incerta.g15208.t1 c_incerta.g15363.t1 c_incerta.g16475.t1 c_incerta.g16500.t1 c_incerta.g16535.t1 c_incerta.g5611.t1 c_incerta.g5921.t1 c_incerta.g887.t1 c_reinhardtii.Cre12.g534000.t1.1 c_reinhardtii.Cre14.g632900.t1.2 c_schloesseri.g12862.t1 c_schloesseri.g13271.t1 c_schloesseri.g1642.t1
OG0000974: c_zofingiensis.Cz02g39150.t1 c_zofingiensis.Cz03g00020.t1 c_zofingiensis.Cz05g11310.t1 c_zofingiensis.Cz09g22020.t1 c_zofingiensis.Cz09g22030.t1 c_zofingiensis.Cz14g07120.t1 c_zofingiensis.Cz14g07130.t1 c_zofingiensis.Cz17g07030.t1 c_zofingiensis.Cz18g14050.t1 c_zofingiensis.UNPLg00279.t1 c_zofingiensis.UNPLg00292.t1 c_zofingiensis.UNPLg00699.t1 c_zofingiensis.UNPLg00700.t1 c_zofingiensis.UNPLg00781.t1 c_zofingiensis.UNPLg00893.t1 g_pectorale.KXZ40998.1 g_pectorale.KXZ41820.1 g_pectorale.KXZ43666.1
OG0000975: d_salina.Dusal.0039s00023.1.p d_salina.Dusal.0042s00019.1.p d_salina.Dusal.0134s00016.1.p d_salina.Dusal.0150s00004.1.p d_salina.Dusal.0251s00001.1.p d_salina.Dusal.0442s00001.1.p d_salina.Dusal.0450s00001.1.p d_salina.Dusal.0490s00014.1.p d_salina.Dusal.0526s00006.1.p d_salina.Dusal.0526s00009.1.p d_salina.Dusal.0535s00004.1.p d_salina.Dusal.0565s00001.1.p d_salina.Dusal.0639s00008.1.p d_salina.Dusal.0725s00004.1.p d_salina.Dusal.0740s00003.1.p d_salina.Dusal.0780s00001.1.p d_salina.Dusal.0847s00004.1.p d_salina.Dusal.1166s00001.1.p
OG0000976: c_debaryana.g18457.t1 c_debaryana.g5872.t1 c_eustigma.GAX72970.1 c_eustigma.GAX81281.1 c_incerta.g12726.t1 c_reinhardtii.Cre02.g085600.t1.2 c_reinhardtii.Cre11.g467682.t1.1 c_schloesseri.g3271.t1 c_schloesseri.g5647.t1 c_zofingiensis.Cz09g03290.t1 d_salina.Dusal.0785s00005.1.p g_pectorale.KXZ51583.1 g_pectorale.KXZ52594.1 p_parva.g8986.t1 r_subcapitata.GBF94990.1 v_carteri.Vocar.0009s0379.1.p v_carteri.Vocar.0028s0184.1.p
OG0000977: c_debaryana.g17002.t1 c_debaryana.g17004.t1 c_eustigma.GAX83686.1 c_incerta.g10855.t1 c_incerta.g10857.t1 c_reinhardtii.Cre03.g145667.t1.1 c_reinhardtii.Cre03.g145707.t1.1 c_schloesseri.g16454.t1 c_schloesseri.g16456.t1 c_zofingiensis.Cz14g03190.t1 d_salina.Dusal.0469s00011.1.p g_pectorale.KXZ46863.1 g_pectorale.KXZ46865.1 p_parva.g2365.t1 p_parva.g4910.t1 r_subcapitata.GBF95581.1 v_carteri.Vocar.0014s0085.1.p
OG0000978: c_debaryana.g10823.t1 c_debaryana.g16066.t1 c_debaryana.g19326.t1 c_debaryana.g4265.t1 c_incerta.g16817.t1 c_incerta.g16822.t1 c_reinhardtii.Cre11.g467721.t1.1 c_reinhardtii.Cre11.g467725.t1.1 c_schloesseri.g3108.t1 c_schloesseri.g3114.t1 g_pectorale.KXZ50087.1 r_subcapitata.GBF95766.1 r_subcapitata.GBF96912.1 r_subcapitata.GBF98878.1 r_subcapitata.GBG00319.1 v_carteri.Vocar.0027s0129.1.p v_carteri.Vocar.0027s0140.1.p
OG0000979: c_debaryana.g16221.t1 c_debaryana.g5618.t1 c_debaryana.g9725.t1 c_debaryana.g9726.t1 c_eustigma.GAX85260.1 c_incerta.g6197.t1 c_incerta.g6198.t1 c_incerta.g6199.t1 c_reinhardtii.Cre01.g011950.t1.1 c_reinhardtii.Cre01.g012000.t1.1 c_reinhardtii.Cre01.g012050.t1.2 c_schloesseri.g9918.t1 c_schloesseri.g9919.t1 c_schloesseri.g9920.t1 d_salina.Dusal.0675s00006.1.p p_parva.g6294.t1 r_subcapitata.GBF96724.1
OG0000980: c_debaryana.g361.t1 c_debaryana.g383.t1 c_debaryana.g384.t1 c_eustigma.GAX86334.1 c_eustigma.GAX86583.1 c_incerta.g7449.t1 c_incerta.g7455.t1 c_reinhardtii.Cre08.g384600.t1.2 c_reinhardtii.Cre08.g384800.t1.2 c_schloesseri.g15702.t1 c_schloesseri.g15706.t1 c_zofingiensis.Cz02g17230.t1 d_salina.Dusal.1185s00002.1.p g_pectorale.KXZ49540.1 r_subcapitata.GBF91948.1 r_subcapitata.GBG00455.1 v_carteri.Vocar.0008s0125.1.p
OG0000981: c_debaryana.g7037.t1 c_debaryana.g7737.t1 c_eustigma.GAX83251.1 c_incerta.g15487.t1 c_incerta.g17379.t1 c_reinhardtii.Cre09.g388171.t1.1 c_reinhardtii.Cre12.g525550.t1.2 c_schloesseri.g11134.t1 c_schloesseri.g3600.t1 d_salina.Dusal.0024s00051.1.p g_pectorale.KXZ52775.1 g_pectorale.KXZ54333.1 p_parva.g1094.t1 p_parva.g4595.t1 p_parva.g5518.t1 v_carteri.Vocar.0001s1037.1.p v_carteri.Vocar.0056s0020.1.p
OG0000982: c_debaryana.g11181.t2 c_debaryana.g12198.t1 c_debaryana.g7693.t1 c_debaryana.g7694.t1 c_debaryana.g8243.t1 c_incerta.g16465.t1 c_incerta.g9979.t1 c_reinhardtii.Cre06.g278186.t1.1 c_reinhardtii.Cre10.g454000.t1.2 c_schloesseri.g17143.t1 c_schloesseri.g6220.t1 d_salina.Dusal.0011s00015.1.p d_salina.Dusal.0370s00001.1.p d_salina.Dusal.0480s00005.1.p g_pectorale.KXZ54618.1 p_parva.g8842.t1 v_carteri.Vocar.0030s0118.1.p
OG0000983: c_debaryana.g5143.t2 c_eustigma.GAX81459.1 c_reinhardtii.Cre09.g392350.t1.2 c_schloesseri.g12160.t1 c_zofingiensis.Cz08g09080.t1 c_zofingiensis.Cz10g03070.t1 c_zofingiensis.Cz14g08190.t1 c_zofingiensis.Cz14g18060.t1 d_salina.Dusal.0231s00018.1.p d_salina.Dusal.0885s00001.1.p d_salina.Dusal.0983s00004.1.p g_pectorale.KXZ43421.1 g_pectorale.KXZ49916.1 r_subcapitata.GBF95559.1 r_subcapitata.GBF95560.1 r_subcapitata.GBF99462.1 v_carteri.Vocar.0009s0275.1.p
OG0000984: c_debaryana.g15172.t1 c_debaryana.g2024.t1 c_eustigma.GAX79212.1 c_eustigma.GAX80570.1 c_incerta.g5015.t1 c_incerta.g8050.t1 c_reinhardtii.Cre03.g196500.t1.1 c_reinhardtii.Cre26.g756997.t1.1 c_reinhardtii.Cre46.g760947.t1.1 c_schloesseri.g352.t1 c_schloesseri.g4877.t1 d_salina.Dusal.0028s00017.1.p d_salina.Dusal.0681s00001.1.p g_pectorale.KXZ44114.1 g_pectorale.KXZ44242.1 v_carteri.Vocar.0011s0174.1.p v_carteri.Vocar.0014s0256.1.p
OG0000985: c_debaryana.g10051.t1 c_debaryana.g10060.t1 c_debaryana.g20170.t1 c_debaryana.g6714.t1 c_eustigma.GAX81648.1 c_incerta.g10555.t1 c_incerta.g13560.t1 c_incerta.g8761.t1 c_incerta.g9972.t1 c_reinhardtii.Cre07.g335250.t1.2 c_reinhardtii.Cre09.g394991.t1.1 c_schloesseri.g12066.t1 c_schloesseri.g4347.t1 g_pectorale.KXZ55221.1 g_pectorale.KXZ55546.1 v_carteri.Vocar.0009s0145.1.p v_carteri.Vocar.0013s0257.1.p
OG0000986: c_debaryana.g1470.t1 c_debaryana.g17808.t1 c_debaryana.g19487.t1 c_debaryana.g19488.t1 c_debaryana.g19810.t1 c_incerta.g12523.t1 c_incerta.g13462.t1 c_reinhardtii.Cre02.g074370.t1.2 c_reinhardtii.Cre02.g074400.t1.1 c_reinhardtii.Cre02.g074437.t1.1 c_reinhardtii.Cre10.g418900.t1.2 c_schloesseri.g13988.t1 c_schloesseri.g13989.t1 c_schloesseri.g9526.t1 g_pectorale.KXZ47282.1 v_carteri.Vocar.0001s1714.1.p v_carteri.Vocar.0016s0075.1.p
OG0000987: c_debaryana.g19899.t1 c_debaryana.g5849.t1 c_debaryana.g5850.t1 c_eustigma.GAX78963.1 c_eustigma.GAX83950.1 c_incerta.g4276.t1 c_reinhardtii.Cre04.g230536.t1.1 c_schloesseri.g1546.t1 g_pectorale.KXZ42139.1 g_pectorale.KXZ42140.1 g_pectorale.KXZ42141.1 g_pectorale.KXZ47968.1 g_pectorale.KXZ47970.1 g_pectorale.KXZ47971.1 g_pectorale.KXZ47972.1 v_carteri.Vocar.0001s1750.1.p v_carteri.Vocar.0001s1751.1.p
OG0000988: c_debaryana.g1893.t1 c_debaryana.g19880.t1 c_eustigma.GAX78312.1 c_incerta.g16686.t1 c_incerta.g3678.t1 c_reinhardtii.Cre02.g141950.t1.1 c_reinhardtii.Cre17.g703200.t1.2 c_schloesseri.g8126.t1 c_schloesseri.g8802.t1 c_zofingiensis.Cz11g21210.t1 d_salina.Dusal.0218s00010.1.p g_pectorale.KXZ42758.1 g_pectorale.KXZ51116.1 p_parva.g2016.t1 p_parva.g7456.t1 v_carteri.Vocar.0005s0399.1.p v_carteri.Vocar.0008s0014.1.p
OG0000989: c_debaryana.g15612.t1 c_debaryana.g15613.t1 c_debaryana.g18462.t1 c_debaryana.g5540.t1 c_debaryana.g5541.t1 c_debaryana.g5543.t1 c_debaryana.g7704.t1 g_pectorale.KXZ41485.1 g_pectorale.KXZ44348.1 g_pectorale.KXZ44349.1 g_pectorale.KXZ44350.1 g_pectorale.KXZ44352.1 g_pectorale.KXZ49632.1 g_pectorale.KXZ49694.1 g_pectorale.KXZ52955.1 g_pectorale.KXZ54302.1 g_pectorale.KXZ56285.1
OG0000990: c_debaryana.g20214.t1 c_eustigma.GAX78060.1 c_incerta.g15316.t1 c_reinhardtii.Cre02.g146050.t1.2 c_schloesseri.g6561.t1 c_zofingiensis.Cz04g25080.t1 d_salina.Dusal.0205s00010.1.p g_pectorale.KXZ42135.1 p_parva.g8462.t1 r_subcapitata.GBF90152.1 v_carteri.Vocar.0001s1678.1.p v_carteri.Vocar.0001s1680.1.p v_carteri.Vocar.0001s1681.1.p v_carteri.Vocar.0001s1686.1.p v_carteri.Vocar.0001s1688.1.p v_carteri.Vocar.0001s1698.1.p v_carteri.Vocar.0568s0001.1.p
OG0000991: c_debaryana.g12624.t1 c_debaryana.g1504.t1 c_debaryana.g4477.t1 c_debaryana.g5914.t1 c_incerta.g7031.t1 c_incerta.g8830.t1 c_incerta.g9227.t1 c_reinhardtii.Cre09.g391000.t1.1 c_reinhardtii.Cre12.g522750.t1.1 c_reinhardtii.Cre17.g740550.t1.1 c_reinhardtii.Cre24.g755947.t1.1 c_schloesseri.g11186.t1 c_schloesseri.g12137.t2 c_schloesseri.g12310.t1 g_pectorale.KXZ50186.1 g_pectorale.KXZ50696.1 v_carteri.Vocar.0040s0029.1.p
OG0000992: c_debaryana.g17042.t1 c_incerta.g10803.t1 c_incerta.g10805.t1 c_incerta.g17620.t1 c_incerta.g2709.t1 c_reinhardtii.Cre03.g144564.t1.1 c_reinhardtii.Cre03.g201550.t1.2 c_schloesseri.g15176.t1 c_schloesseri.g16406.t1 c_schloesseri.g8929.t1 g_pectorale.KXZ46874.1 v_carteri.Vocar.0014s0029.1.p v_carteri.Vocar.0014s0030.1.p v_carteri.Vocar.0014s0044.1.p v_carteri.Vocar.0014s0062.1.p v_carteri.Vocar.0014s0203.1.p v_carteri.Vocar.0014s0204.1.p
OG0000993: c_debaryana.g14714.t1 c_debaryana.g375.t1 c_debaryana.g394.t1 c_eustigma.GAX85126.1 c_incerta.g13903.t1 c_incerta.g7458.t1 c_reinhardtii.Cre08.g384390.t1.1 c_reinhardtii.Cre09.g411525.t2.1 c_schloesseri.g15710.t1 c_zofingiensis.Cz13g19210.t1 g_pectorale.KXZ49542.1 g_pectorale.KXZ49549.1 g_pectorale.KXZ49550.1 p_parva.g2819.t2 r_subcapitata.GBF88372.1 v_carteri.Vocar.0008s0108.1.p v_carteri.Vocar.0008s0121.1.p
OG0000994: c_debaryana.g16406.t1 c_eustigma.GAX77842.1 c_incerta.g4451.t1 c_reinhardtii.Cre06.g263357.t1.2 c_schloesseri.g8282.t1 c_zofingiensis.Cz01g26140.t1 c_zofingiensis.Cz01g32370.t1 c_zofingiensis.Cz08g10030.t1 c_zofingiensis.Cz10g08110.t1 c_zofingiensis.Cz15g19040.t1 g_pectorale.KXZ48210.1 g_pectorale.KXZ52233.1 p_parva.g10606.t1 p_parva.g4747.t1 r_subcapitata.GBF98354.1 r_subcapitata.GBG00042.1 v_carteri.Vocar.0002s0519.1.p
OG0000995: c_debaryana.g18168.t1 c_debaryana.g18171.t1 c_debaryana.g4533.t1 c_debaryana.g4537.t1 c_debaryana.g5571.t1 c_debaryana.g5572.t1 c_debaryana.g5575.t1 c_incerta.g2865.t1 c_incerta.g2870.t1 c_incerta.g2889.t1 c_reinhardtii.Cre10.g447800.t1.2 c_reinhardtii.Cre17.g725750.t1.2 c_reinhardtii.Cre17.g726850.t1.2 c_schloesseri.g14469.t1 c_schloesseri.g14489.t1 g_pectorale.KXZ51712.1 v_carteri.Vocar.0024s0040.1.p
OG0000996: c_debaryana.g14355.t1 c_debaryana.g5908.t1 c_eustigma.GAX73034.1 c_incerta.g7775.t1 c_incerta.g8357.t1 c_reinhardtii.Cre02.g083600.t1.2 c_reinhardtii.Cre02.g104900.t1.2 c_schloesseri.g16252.t1 c_schloesseri.g5687.t1 c_zofingiensis.Cz13g15080.t1 d_salina.Dusal.0728s00007.1.p g_pectorale.KXZ42091.1 g_pectorale.KXZ53061.1 p_parva.g4439.t1 r_subcapitata.GBF92492.1 v_carteri.Vocar.0004s0525.1.p v_carteri.Vocar.0037s0096.1.p
OG0000997: c_debaryana.g1513.t1 c_debaryana.g8597.t1 c_eustigma.GAX84134.1 c_incerta.g9199.t1 c_reinhardtii.Cre01.g043100.t1.2 c_reinhardtii.Cre17.g739300.t1.2 c_schloesseri.g12333.t1 c_schloesseri.g3996.t1 c_zofingiensis.Cz09g09020.t1 d_salina.Dusal.0219s00007.1.p d_salina.Dusal.0404s00013.1.p g_pectorale.KXZ50690.1 g_pectorale.KXZ55175.1 p_parva.g4466.t1 r_subcapitata.GBF96217.1 v_carteri.Vocar.0001s0684.1.p v_carteri.Vocar.0015s0117.1.p
OG0000998: c_debaryana.g14722.t1 c_eustigma.GAX73521.1 c_eustigma.GAX76913.1 c_eustigma.GAX83966.1 c_incerta.g5677.t1 c_reinhardtii.Cre03.g165700.t1.1 c_schloesseri.g8594.t1 c_zofingiensis.Cz01g33100.t1 d_salina.Dusal.0397s00007.1.p d_salina.Dusal.0397s00010.1.p g_pectorale.KXZ56358.1 g_pectorale.KXZ56359.1 g_pectorale.KXZ56360.1 p_parva.g10295.t1 p_parva.g123.t1 r_subcapitata.GBF92233.1 v_carteri.Vocar.0005s0141.1.p
OG0000999: c_debaryana.g12987.t1 c_debaryana.g19771.t1 c_eustigma.GAX79181.1 c_eustigma.GAX83360.1 c_incerta.g12467.t1 c_incerta.g2000.t1 c_reinhardtii.Cre10.g421200.t1.1 c_reinhardtii.Cre14.g625901.t1.1 c_schloesseri.g4232.t1 c_schloesseri.g8838.t1 d_salina.Dusal.0066s00023.1.p d_salina.Dusal.0116s00015.1.p g_pectorale.KXZ53825.1 p_parva.g5303.t1 r_subcapitata.GBF98925.1 v_carteri.Vocar.0016s0036.1.p v_carteri.Vocar.0022s0102.1.p
OG0001000: c_debaryana.g16966.t1 c_debaryana.g16999.t1 c_eustigma.GAX75708.1 c_incerta.g10837.t1 c_incerta.g10843.t1 c_reinhardtii.Cre03.g145247.t1.1 c_reinhardtii.Cre03.g145427.t1.1 c_schloesseri.g16438.t1 c_schloesseri.g16443.t1 c_zofingiensis.Cz04g13240.t1 d_salina.Dusal.0062s00025.1.p d_salina.Dusal.0302s00007.1.p g_pectorale.KXZ46817.1 g_pectorale.KXZ46846.1 p_parva.g702.t1 r_subcapitata.GBF98847.1 v_carteri.Vocar.0019s0024.1.p
OG0001001: c_debaryana.g1325.t1 c_debaryana.g1326.t1 c_eustigma.GAX74461.1 c_incerta.g8632.t1 c_incerta.g8633.t1 c_reinhardtii.Cre07.g351050.t1.2 c_reinhardtii.Cre07.g351100.t1.2 c_schloesseri.g7555.t1 c_schloesseri.g7556.t1 c_zofingiensis.Cz02g29030.t1 d_salina.Dusal.0148s00008.1.p g_pectorale.KXZ53623.1 p_parva.g3960.t1 p_parva.g6403.t1 r_subcapitata.GBF94383.1 v_carteri.Vocar.0011s0040.1.p v_carteri.Vocar.0011s0041.1.p
OG0001002: c_debaryana.g1224.t1 c_debaryana.g2148.t1 c_debaryana.g5654.t1 c_eustigma.GAX73276.1 c_eustigma.GAX73433.1 c_eustigma.GAX75913.1 c_eustigma.GAX77910.1 c_eustigma.GAX79274.1 c_eustigma.GAX79276.1 c_eustigma.GAX79503.1 c_eustigma.GAX82282.1 c_eustigma.GAX82283.1 c_eustigma.GAX82284.1 c_incerta.g2226.t1 c_reinhardtii.Cre06.g258800.t1.1 c_schloesseri.g1994.t1 v_carteri.Vocar.0002s0641.1.p
OG0001003: c_debaryana.g18833.t1 c_debaryana.g18848.t1 c_eustigma.GAX83969.1 c_incerta.g11397.t1 c_reinhardtii.Cre06.g308600.t1.2 c_reinhardtii.Cre06.g308650.t1.1 c_schloesseri.g15444.t2 c_schloesseri.g15445.t1 c_zofingiensis.Cz09g19030.t1 c_zofingiensis.Cz12g17030.t1 d_salina.Dusal.1150s00004.1.p g_pectorale.KXZ54593.1 p_parva.g112.t1 r_subcapitata.GBF87559.1 r_subcapitata.GBF90445.1 v_carteri.Vocar.0030s0060.1.p v_carteri.Vocar.0030s0061.1.p
OG0001004: c_debaryana.g19418.t1 c_debaryana.g3870.t1 c_debaryana.g8256.t1 c_debaryana.g8261.t1 c_incerta.g14247.t1 c_incerta.g17253.t1 c_incerta.g17254.t1 c_reinhardtii.Cre02.g115500.t1.2 c_reinhardtii.Cre02.g115508.t1.1 c_reinhardtii.Cre12.g519600.t1.1 c_reinhardtii.Cre12.g519651.t1.1 c_schloesseri.g3402.t1 c_zofingiensis.Cz08g29100.t1 g_pectorale.KXZ47354.1 r_subcapitata.GBF87453.1 r_subcapitata.GBF99283.1 v_carteri.Vocar.0033s0054.1.p
OG0001005: c_debaryana.g15995.t1 c_debaryana.g15997.t1 c_debaryana.g4472.t1 c_eustigma.GAX73716.1 c_eustigma.GAX73717.1 c_incerta.g1751.t1 c_incerta.g1752.t1 c_incerta.g1753.t1 c_reinhardtii.Cre13.g574041.t1.1 c_reinhardtii.Cre13.g574050.t1.1 c_reinhardtii.Cre13.g574100.t1.1 c_schloesseri.g8578.t1 c_schloesseri.g8579.t1 c_schloesseri.g8580.t1 g_pectorale.KXZ49344.1 v_carteri.Vocar.0001s0137.1.p v_carteri.Vocar.0001s0206.1.p
OG0001006: c_debaryana.g12778.t1 c_debaryana.g18944.t1 c_debaryana.g5369.t1 c_debaryana.g5387.t1 c_eustigma.GAX82096.1 c_incerta.g9180.t1 c_reinhardtii.Cre05.g241638.t1.1 c_zofingiensis.Cz14g24280.t1 c_zofingiensis.UNPLg00079.t1 d_salina.Dusal.0270s00008.1.p g_pectorale.KXZ51408.1 p_parva.g5871.t1 p_parva.g7559.t1 r_subcapitata.GBF96402.1 r_subcapitata.GBF98016.1 r_subcapitata.GBF98018.1 v_carteri.Vocar.0008s0424.1.p
OG0001007: c_debaryana.g3964.t1 c_incerta.g1929.t1 c_incerta.g1932.t1 c_reinhardtii.Cre13.g566400.t1.2 c_reinhardtii.Cre13.g566550.t1.1 c_schloesseri.g10529.t1 c_schloesseri.g10531.t1 c_schloesseri.g10534.t1 c_zofingiensis.Cz03g17020.t1 c_zofingiensis.Cz04g09040.t1 c_zofingiensis.Cz11g13030.t1 c_zofingiensis.Cz14g03100.t1 c_zofingiensis.Cz14g09090.t1 d_salina.Dusal.0143s00001.1.p g_pectorale.KXZ49391.1 r_subcapitata.GBF93805.1 v_carteri.Vocar.0001s1520.1.p
OG0001008: c_debaryana.g13413.t1 c_eustigma.GAX75695.1 c_incerta.g16297.t1 c_incerta.g16298.t1 c_incerta.g16299.t1 c_incerta.g16300.t1 c_incerta.g16301.t1 c_incerta.g16302.t1 c_incerta.g16305.t1 c_reinhardtii.Cre07.g318702.t1.1 c_schloesseri.g10713.t1 c_zofingiensis.Cz01g18250.t1 d_salina.Dusal.0025s00044.1.p g_pectorale.KXZ47814.1 p_parva.g1191.t1 r_subcapitata.GBF93980.1 v_carteri.Vocar.0003s0064.1.p
OG0001009: c_debaryana.g18293.t1 c_eustigma.GAX80698.1 c_incerta.g13332.t1 c_reinhardtii.Cre10.g436050.t1.2 c_schloesseri.g507.t1 c_zofingiensis.Cz09g10230.t1 d_salina.Dusal.0272s00005.1.p d_salina.Dusal.0483s00002.1.p g_pectorale.KXZ51727.1 p_parva.g1247.t1 p_parva.g1918.t1 p_parva.g1942.t1 p_parva.g7270.t1 p_parva.g8665.t1 r_subcapitata.GBG00492.1 v_carteri.Vocar.0057s0039.1.p v_carteri.Vocar.0057s0041.1.p
OG0001010: c_debaryana.g5494.t1 c_debaryana.g5495.t1 c_eustigma.GAX78636.1 c_incerta.g6971.t1 c_incerta.g6973.t1 c_reinhardtii.Cre05.g237526.t1.1 c_reinhardtii.Cre05.g237600.t1.1 c_schloesseri.g13573.t1 c_zofingiensis.Cz07g02250.t1 c_zofingiensis.Cz07g03010.t1 d_salina.Dusal.0503s00006.1.p d_salina.Dusal.0503s00007.1.p g_pectorale.KXZ50775.1 p_parva.g2592.t1 p_parva.g5718.t1 r_subcapitata.GBF95535.1 v_carteri.Vocar.0017s0197.1.p
OG0001011: c_debaryana.g12406.t1 c_debaryana.g3218.t2 c_eustigma.GAX80898.1 c_incerta.g10159.t2 c_incerta.g8599.t1 c_reinhardtii.Cre07.g352650.t1.2 c_reinhardtii.Cre12.g549100.t1.1 c_schloesseri.g7521.t1 c_schloesseri.g811.t2 c_zofingiensis.Cz04g17030.t1 d_salina.Dusal.0862s00006.1.p g_pectorale.KXZ53229.1 g_pectorale.KXZ53726.1 p_parva.g9896.t1 r_subcapitata.GBF87338.1 v_carteri.Vocar.0005s0091.1.p v_carteri.Vocar.0007s0221.1.p
OG0001012: c_debaryana.g19631.t1 c_debaryana.g4445.t2 c_eustigma.GAX75518.1 c_eustigma.GAX78074.1 c_incerta.g4396.t2 c_reinhardtii.Cre06.g260700.t1.2 c_schloesseri.g16163.t1 c_schloesseri.g5509.t1 c_zofingiensis.Cz10g09210.t1 d_salina.Dusal.0281s00019.1.p d_salina.Dusal.0495s00005.1.p g_pectorale.KXZ42888.1 g_pectorale.KXZ42897.1 g_pectorale.KXZ52152.1 p_parva.g3119.t1 r_subcapitata.GBF94236.1 v_carteri.Vocar.0002s0451.1.p
OG0001013: c_debaryana.g2113.t1 c_debaryana.g4760.t1 c_eustigma.GAX74234.1 c_incerta.g4028.t1 c_incerta.g4031.t1 c_reinhardtii.Cre16.g667900.t1.1 c_schloesseri.g7051.t1 c_zofingiensis.Cz04g34070.t1 c_zofingiensis.Cz12g20100.t1 d_salina.Dusal.0066s00037.1.p d_salina.Dusal.0066s00042.1.p r_subcapitata.GBF94282.1 r_subcapitata.GBF97255.1 v_carteri.Vocar.0023s0123.1.p v_carteri.Vocar.0023s0128.1.p v_carteri.Vocar.0023s0184.1.p v_carteri.Vocar.0023s0210.1.p
OG0001014: c_debaryana.g9625.t1 c_eustigma.GAX74920.1 c_incerta.g5984.t1 c_incerta.g5985.t1 c_reinhardtii.Cre10.g467200.t1.1 c_schloesseri.g16881.t1 c_schloesseri.g5996.t1 c_zofingiensis.Cz12g22120.t1 d_salina.Dusal.0381s00002.1.p d_salina.Dusal.0381s00004.1.p d_salina.Dusal.1038s00002.1.p g_pectorale.KXZ54940.1 g_pectorale.KXZ54951.1 p_parva.g7955.t1 r_subcapitata.GBF93413.1 v_carteri.Vocar.0001s0469.1.p v_carteri.Vocar.0827s0001.1.p
OG0001015: c_debaryana.g10954.t1 c_debaryana.g11581.t1 c_eustigma.GAX76435.1 c_incerta.g15176.t1 c_reinhardtii.Cre10.g462816.t1.1 c_reinhardtii.Cre14.g631950.t1.2 c_schloesseri.g12890.t1 c_schloesseri.g16967.t1 c_zofingiensis.Cz01g13110.t1 c_zofingiensis.Cz03g14250.t1 g_pectorale.KXZ43913.1 g_pectorale.KXZ46906.1 g_pectorale.KXZ46907.1 p_parva.g3683.t1 r_subcapitata.GBF95981.1 v_carteri.Vocar.0022s0205.1.p v_carteri.Vocar.0029s0018.1.p
OG0001016: c_debaryana.g10670.t1 c_debaryana.g10671.t1 c_debaryana.g10672.t1 c_incerta.g5489.t1 c_reinhardtii.Cre03.g173450.t1.1 c_schloesseri.g16039.t1 c_zofingiensis.Cz01g44120.t1 d_salina.Dusal.0007s00041.1.p d_salina.Dusal.0007s00042.1.p d_salina.Dusal.0007s00043.1.p g_pectorale.KXZ56579.1 g_pectorale.KXZ56580.1 r_subcapitata.GBF96470.1 v_carteri.Vocar.0015s0171.1.p v_carteri.Vocar.0015s0172.1.p v_carteri.Vocar.0015s0173.1.p v_carteri.Vocar.0015s0174.1.p
OG0001017: c_debaryana.g9835.t1 c_debaryana.g9836.t1 c_incerta.g6314.t1 c_incerta.g6319.t1 c_reinhardtii.Cre01.g017550.t1.1 c_reinhardtii.Cre01.g017951.t1.1 c_schloesseri.g10039.t1 c_schloesseri.g10041.t1 c_zofingiensis.Cz04g20020.t1 c_zofingiensis.Cz07g20220.t1 c_zofingiensis.Cz08g20080.t1 c_zofingiensis.Cz18g00090.t1 d_salina.Dusal.0268s00018.1.p d_salina.Dusal.0268s00019.1.p g_pectorale.KXZ48750.1 r_subcapitata.GBF92065.1 v_carteri.Vocar.0007s0445.1.p
OG0001018: c_debaryana.g12293.t1 c_debaryana.g12298.t1 c_eustigma.GAX72740.1 c_incerta.g1336.t1 c_incerta.g15846.t1 c_reinhardtii.Cre05.g242200.t1.1 c_reinhardtii.Cre16.g679669.t1.1 c_schloesseri.g11694.t1 c_schloesseri.g6695.t1 c_zofingiensis.Cz12g10090.t1 d_salina.Dusal.0281s00015.1.p g_pectorale.KXZ55794.1 p_parva.g5524.t1 p_parva.g942.t1 r_subcapitata.GBF90305.1 v_carteri.Vocar.0058s0007.1.p v_carteri.Vocar.0058s0008.1.p
OG0001019: c_debaryana.g12903.t1 c_debaryana.g7125.t1 c_eustigma.GAX78098.1 c_eustigma.GAX80581.1 c_incerta.g14812.t1 c_incerta.g17328.t1 c_reinhardtii.Cre08.g358400.t2.1 c_reinhardtii.Cre12.g523100.t1.1 c_schloesseri.g11179.t1 c_schloesseri.g7821.t1 c_zofingiensis.Cz05g15070.t1 g_pectorale.KXZ48891.1 g_pectorale.KXZ52720.1 p_parva.g1272.t1 r_subcapitata.GBF99858.1 v_carteri.Vocar.0006s0457.1.p v_carteri.Vocar.0020s0121.1.p
OG0001020: c_debaryana.g4298.t1 c_debaryana.g8899.t1 c_eustigma.GAX72751.1 c_eustigma.GAX77379.1 c_eustigma.GAX82257.1 c_eustigma.GAX82258.1 c_incerta.g8880.t1 c_incerta.g9355.t1 c_reinhardtii.Cre06.g303572.t1.2 c_reinhardtii.Cre09.g393100.t1.1 c_reinhardtii.Cre09.g393300.t1.2 c_schloesseri.g12177.t1 c_schloesseri.g12181.t1 c_schloesseri.g1708.t1 c_zofingiensis.Cz03g01060.t1 g_pectorale.KXZ50980.1 v_carteri.Vocar.0020s0190.1.p
OG0001021: c_debaryana.g13076.t1 c_debaryana.g8993.t1 c_eustigma.GAX74981.1 c_eustigma.GAX81654.1 c_incerta.g11552.t1 c_incerta.g5952.t1 c_reinhardtii.Cre08.g372150.t1.2 c_reinhardtii.Cre10.g465450.t1.2 c_schloesseri.g16915.t1 c_schloesseri.g6460.t1 c_zofingiensis.Cz01g19200.t1 c_zofingiensis.Cz08g15320.t1 g_pectorale.KXZ43855.1 g_pectorale.KXZ46102.1 g_pectorale.KXZ46103.1 r_subcapitata.GBG00307.1 v_carteri.Vocar.0043s0011.1.p
OG0001022: c_debaryana.g18424.t1 c_debaryana.g8181.t1 c_eustigma.GAX81439.1 c_incerta.g16944.t1 c_incerta.g2968.t1 c_reinhardtii.Cre09.g399326.t1.1 c_reinhardtii.Cre10.g449100.t1.2 c_schloesseri.g14390.t1 c_schloesseri.g6937.t1 c_zofingiensis.Cz16g00180.t1 c_zofingiensis.Cz16g00190.t1 d_salina.Dusal.0030s00006.1.p g_pectorale.KXZ50364.1 p_parva.g8581.t1 r_subcapitata.GBF99685.1 v_carteri.Vocar.0005s0186.1.p v_carteri.Vocar.0012s0167.1.p
OG0001023: c_debaryana.g14964.t1 c_debaryana.g18988.t2 c_eustigma.GAX77277.1 c_eustigma.GAX79615.1 c_incerta.g6990.t1 c_incerta.g923.t1 c_reinhardtii.Cre14.g623000.t1.1 c_reinhardtii.Cre16.g656650.t1.1 c_schloesseri.g14883.t1 c_schloesseri.g15329.t1 c_zofingiensis.Cz03g30010.t1 d_salina.Dusal.0424s00014.1.p d_salina.Dusal.0562s00006.1.p g_pectorale.KXZ52545.1 r_subcapitata.GBF87692.1 r_subcapitata.GBF87704.1 v_carteri.Vocar.0004s0059.1.p
OG0001024: c_debaryana.g12821.t1 c_debaryana.g12828.t1 c_eustigma.GAX79170.1 c_eustigma.GAX86564.1 c_incerta.g10016.t1 c_incerta.g10022.t1 c_reinhardtii.Cre12.g541800.t1.2 c_reinhardtii.Cre12.g542100.t1.2 c_schloesseri.g13341.t1 c_schloesseri.g13346.t1 c_zofingiensis.Cz07g16170.t1 d_salina.Dusal.0163s00011.1.p g_pectorale.KXZ53386.1 g_pectorale.KXZ53387.1 r_subcapitata.GBF88265.1 r_subcapitata.GBF88266.1 v_carteri.Vocar.0007s0075.1.p
OG0001025: c_debaryana.g11127.t1 c_debaryana.g11130.t1 c_eustigma.GAX83082.1 c_eustigma.GAX83085.1 c_incerta.g16210.t1 c_reinhardtii.Cre07.g322900.t1.1 c_schloesseri.g10813.t1 c_zofingiensis.Cz18g09090.t1 c_zofingiensis.Cz19g09050.t1 d_salina.Dusal.0078s00012.1.p d_salina.Dusal.0078s00016.1.p d_salina.Dusal.0078s00017.1.p d_salina.Dusal.0497s00012.1.p g_pectorale.KXZ56293.1 p_parva.g3984.t1 r_subcapitata.GBF92415.1 v_carteri.Vocar.0003s0217.1.p
OG0001026: c_debaryana.g5270.t1 c_eustigma.GAX73952.1 c_incerta.g3998.t1 c_incerta.g4001.t1 c_reinhardtii.Cre16.g667200.t1.2 c_reinhardtii.Cre16.g677702.t1.1 c_schloesseri.g7079.t1 c_schloesseri.g7083.t1 c_zofingiensis.Cz07g15120.t1 c_zofingiensis.Cz08g22100.t1 d_salina.Dusal.0050s00030.1.p g_pectorale.KXZ54851.1 g_pectorale.KXZ54852.1 r_subcapitata.GBF87843.1 r_subcapitata.GBF88228.1 v_carteri.Vocar.0011s0069.1.p v_carteri.Vocar.0011s0072.1.p
OG0001027: c_debaryana.g801.t1 c_debaryana.g802.t1 c_eustigma.GAX82510.1 c_eustigma.GAX84365.1 c_incerta.g1947.t1 c_reinhardtii.Cre13.g565800.t1.2 c_schloesseri.g10512.t1 c_zofingiensis.Cz05g34090.t1 d_salina.Dusal.0143s00023.1.p g_pectorale.KXZ41971.1 g_pectorale.KXZ42111.1 g_pectorale.KXZ51215.1 p_parva.g1913.t1 r_subcapitata.GBF92951.1 v_carteri.Vocar.0001s0378.1.p v_carteri.Vocar.0006s0025.1.p v_carteri.Vocar.0028s0033.1.p
OG0001028: c_debaryana.g14556.t1 c_debaryana.g1554.t1 c_incerta.g1021.t1 c_incerta.g1048.t1 c_incerta.g1052.t1 c_reinhardtii.Cre16.g661300.t1.1 c_reinhardtii.Cre16.g662750.t1.2 c_reinhardtii.Cre16.g663000.t1.2 c_schloesseri.g14747.t1 c_schloesseri.g14752.t1 c_schloesseri.g14785.t1 g_pectorale.KXZ52445.1 g_pectorale.KXZ52470.1 g_pectorale.KXZ52471.1 v_carteri.Vocar.0004s0131.1.p v_carteri.Vocar.0004s0132.1.p v_carteri.Vocar.0041s0070.1.p
OG0001029: c_debaryana.g20292.t1 c_eustigma.GAX73665.1 c_eustigma.GAX75782.1 c_incerta.g58.t1 c_reinhardtii.Cre06.g294700.t1.1 c_schloesseri.g15959.t1 c_zofingiensis.Cz08g28080.t1 d_salina.Dusal.0080s00003.1.p d_salina.Dusal.0080s00004.1.p d_salina.Dusal.0234s00005.1.p g_pectorale.KXZ49209.1 g_pectorale.KXZ49210.1 p_parva.g1451.t1 p_parva.g3676.t1 r_subcapitata.GBF91978.1 r_subcapitata.GBF94518.1 v_carteri.Vocar.0001s0283.1.p
OG0001030: c_debaryana.g19504.t1 c_debaryana.g490.t1 c_eustigma.GAX77080.1 c_incerta.g7671.t1 c_incerta.g8311.t1 c_reinhardtii.Cre02.g085900.t1.2 c_reinhardtii.Cre02.g109600.t1.2 c_schloesseri.g5639.t1 c_schloesseri.g6387.t1 c_zofingiensis.Cz10g14180.t1 d_salina.Dusal.0094s00015.1.p d_salina.Dusal.0344s00011.1.p g_pectorale.KXZ46610.1 g_pectorale.KXZ47648.1 r_subcapitata.GBF90287.1 v_carteri.Vocar.0004s0408.1.p v_carteri.Vocar.0006s0008.1.p
OG0001031: c_debaryana.g686.t1 c_debaryana.g7847.t1 c_eustigma.GAX82016.1 c_eustigma.GAX86152.1 c_incerta.g3720.t1 c_incerta.g8106.t1 c_reinhardtii.Cre04.g220800.t1.1 c_reinhardtii.Cre04.g220825.t1.1 c_reinhardtii.Cre13.g563006.t1.2 c_schloesseri.g10453.t1 c_schloesseri.g1372.t1 d_salina.Dusal.0963s00001.1.p g_pectorale.KXZ43760.1 g_pectorale.KXZ50555.1 p_parva.g2671.t1 v_carteri.Vocar.0025s0062.1.p v_carteri.Vocar.0028s0133.1.p
OG0001032: c_debaryana.g11725.t1 c_incerta.g8939.t1 c_incerta.g8941.t1 c_reinhardtii.Cre01.g059252.t1.1 c_reinhardtii.Cre01.g059617.t1.1 c_reinhardtii.Cre01.g059982.t1.1 c_reinhardtii.Cre01.g060347.t1.1 c_reinhardtii.Cre06.g276200.t1.1 c_reinhardtii.Cre06.g276300.t1.1 c_reinhardtii.Cre06.g276400.t1.1 c_schloesseri.g12800.t1 c_schloesseri.g15419.t1 c_schloesseri.g1842.t1 c_schloesseri.g1843.t1 c_schloesseri.g1845.t1 c_schloesseri.g5001.t1 g_pectorale.KXZ49162.1
OG0001033: c_debaryana.g18548.t1 c_debaryana.g18549.t1 c_eustigma.GAX85749.1 c_incerta.g14944.t1 c_incerta.g14945.t1 c_reinhardtii.Cre01.g049900.t1.1 c_reinhardtii.Cre01.g049950.t1.1 c_schloesseri.g1077.t1 c_schloesseri.g1078.t1 c_zofingiensis.Cz06g05230.t1 d_salina.Dusal.0243s00016.1.p g_pectorale.KXZ55015.1 p_parva.g9040.t1 r_subcapitata.GBF98405.1 r_subcapitata.GBF98407.1 v_carteri.Vocar.0001s0611.1.p v_carteri.Vocar.0001s0612.1.p
OG0001034: c_debaryana.g16014.t1 c_debaryana.g9251.t1 c_incerta.g1698.t1 c_incerta.g1705.t1 c_incerta.g1738.t1 c_reinhardtii.Cre13.g574750.t1.1 c_reinhardtii.Cre13.g576550.t2.1 c_schloesseri.g8517.t2 c_schloesseri.g8519.t1 c_schloesseri.g8537.t1 c_schloesseri.g8566.t1 c_zofingiensis.Cz08g21220.t1 c_zofingiensis.Cz14g03060.t1 d_salina.Dusal.0166s00013.1.p g_pectorale.KXZ49259.1 r_subcapitata.GBF94413.1 v_carteri.Vocar.0001s0217.1.p
OG0001035: c_debaryana.g8060.t1 c_eustigma.GAX82187.1 c_incerta.g7994.t1 c_reinhardtii.Cre14.g616976.t1.1 c_reinhardtii.Cre14.g617002.t1.1 c_reinhardtii.Cre14.g617050.t1.1 c_schloesseri.g17375.t1 c_zofingiensis.Cz06g29160.t1 c_zofingiensis.Cz06g29170.t1 d_salina.Dusal.0075s00006.1.p d_salina.Dusal.0075s00008.1.p d_salina.Dusal.0075s00009.1.p g_pectorale.KXZ51698.1 p_parva.g7166.t1 p_parva.g7526.t1 r_subcapitata.GBF93685.1 v_carteri.Vocar.0024s0031.1.p
OG0001036: c_debaryana.g14408.t1 c_debaryana.g14409.t1 c_debaryana.g18512.t1 c_debaryana.g18518.t1 c_debaryana.g7134.t1 c_incerta.g15891.t1 c_incerta.g15895.t1 c_incerta.g15897.t1 c_reinhardtii.Cre16.g684603.t1.1 c_reinhardtii.Cre16.g684827.t1.1 c_reinhardtii.Cre16.g684939.t1.1 c_schloesseri.g11735.t1 c_schloesseri.g11736.t1 c_schloesseri.g11738.t1 g_pectorale.KXZ55217.1 g_pectorale.KXZ55335.1 v_carteri.Vocar.0014s0051.1.p
OG0001037: c_debaryana.g18935.t1 c_debaryana.g18936.t1 c_incerta.g9261.t1 c_incerta.g9264.t1 c_reinhardtii.Cre17.g742300.t1.1 c_reinhardtii.Cre17.g742450.t1.1 c_schloesseri.g9849.t1 c_schloesseri.g9852.t1 d_salina.Dusal.0001s00036.1.p d_salina.Dusal.0732s00001.1.p g_pectorale.KXZ45600.1 g_pectorale.KXZ45601.1 g_pectorale.KXZ45605.1 p_parva.g6883.t1 r_subcapitata.GBF92103.1 v_carteri.Vocar.0003s0294.1.p v_carteri.Vocar.0030s0047.1.p
OG0001038: c_debaryana.g18439.t1 c_incerta.g12670.t1 c_incerta.g12674.t1 c_incerta.g12680.t1 c_incerta.g12681.t1 c_reinhardtii.Cre11.g467626.t1.1 c_reinhardtii.Cre11.g467634.t1.1 c_reinhardtii.Cre11.g467636.t1.1 c_schloesseri.g12681.t1 c_schloesseri.g12683.t1 c_schloesseri.g12688.t1 c_schloesseri.g12690.t1 g_pectorale.KXZ42732.1 g_pectorale.KXZ45595.1 g_pectorale.KXZ53579.1 g_pectorale.KXZ53693.1 g_pectorale.KXZ53724.1
OG0001039: c_debaryana.g10885.t1 c_eustigma.GAX77012.1 c_eustigma.GAX79477.1 c_incerta.g11481.t1 c_reinhardtii.Cre17.g697650.t1.1 c_schloesseri.g11838.t1 c_zofingiensis.Cz03g27220.t1 c_zofingiensis.Cz03g27230.t1 c_zofingiensis.Cz10g29160.t1 c_zofingiensis.Cz16g18060.t1 d_salina.Dusal.0056s00018.1.p p_parva.g1028.t1 p_parva.g1029.t1 r_subcapitata.GBF88888.1 r_subcapitata.GBF89255.1 r_subcapitata.GBF90424.1 v_carteri.Vocar.0005s0484.1.p
OG0001040: c_debaryana.g14383.t1 c_debaryana.g14384.t1 c_eustigma.GAX80586.1 c_incerta.g3057.t1 c_incerta.g3058.t1 c_reinhardtii.Cre09.g387450.t1.1 c_reinhardtii.Cre09.g387500.t1.2 c_schloesseri.g3511.t1 c_schloesseri.g3513.t1 c_zofingiensis.Cz04g20280.t1 d_salina.Dusal.0828s00001.1.p d_salina.Dusal.0828s00002.1.p g_pectorale.KXZ54110.1 g_pectorale.KXZ54111.1 r_subcapitata.GBF92080.1 v_carteri.Vocar.0033s0088.1.p v_carteri.Vocar.0033s0089.1.p
OG0001041: c_debaryana.g1257.t1 c_debaryana.g3604.t1 c_eustigma.GAX75131.1 c_incerta.g6140.t1 c_incerta.g7783.t1 c_reinhardtii.Cre01.g009900.t1.1 c_reinhardtii.Cre02.g104500.t1.1 c_schloesseri.g15589.t1 c_schloesseri.g16259.t1 c_zofingiensis.Cz11g10260.t1 c_zofingiensis.Cz18g12190.t1 d_salina.Dusal.0002s00078.1.p g_pectorale.KXZ46387.1 r_subcapitata.GBF89281.1 r_subcapitata.GBF94305.1 v_carteri.Vocar.0002s0088.1.p v_carteri.Vocar.0079s0021.1.p
OG0001042: c_debaryana.g6330.t1 c_debaryana.g6340.t1 c_eustigma.GAX72699.1 c_incerta.g2725.t1 c_incerta.g2727.t1 c_reinhardtii.Cre03.g202250.t1.2 c_reinhardtii.Cre03.g202350.t1.1 c_schloesseri.g8942.t1 c_schloesseri.g8945.t1 c_zofingiensis.Cz16g07180.t1 d_salina.Dusal.0034s00008.1.p g_pectorale.KXZ43981.1 p_parva.g9544.t1 p_parva.g9554.t1 r_subcapitata.GBF93864.1 v_carteri.Vocar.0047s0042.1.p v_carteri.Vocar.0047s0043.1.p
OG0001043: c_debaryana.g15498.t1 c_debaryana.g19030.t1 c_eustigma.GAX75937.1 c_eustigma.GAX79800.1 c_incerta.g15361.t1 c_incerta.g7209.t1 c_reinhardtii.Cre09.g392729.t1.1 c_reinhardtii.Cre12.g560550.t1.1 c_schloesseri.g17260.t1 c_schloesseri.g4958.t2 c_zofingiensis.Cz10g09050.t1 d_salina.Dusal.0234s00008.1.p d_salina.Dusal.0755s00001.1.p p_parva.g6685.t1 r_subcapitata.GBF96554.1 v_carteri.Vocar.0004s0443.1.p v_carteri.Vocar.0044s0026.1.p
OG0001044: c_debaryana.g4720.t1 c_debaryana.g5169.t1 c_eustigma.GAX76616.1 c_eustigma.GAX76618.1 c_eustigma.GAX86698.1 c_incerta.g15424.t1 c_incerta.g15841.t1 c_reinhardtii.Cre09.g391282.t1.1 c_reinhardtii.Cre16.g678997.t1.1 c_schloesseri.g11689.t1 c_schloesseri.g3681.t1 c_zofingiensis.Cz02g31120.t1 c_zofingiensis.UNPLg00386.t1 g_pectorale.KXZ45728.1 g_pectorale.KXZ55812.1 r_subcapitata.GBF97886.1 v_carteri.Vocar.0058s0024.1.p
OG0001045: c_debaryana.g20268.t1 c_eustigma.GAX82863.1 c_eustigma.GAX82864.1 c_eustigma.GAX82865.1 c_eustigma.GAX82866.1 c_incerta.g1855.t1 c_reinhardtii.Cre13.g569550.t1.1 c_schloesseri.g1874.t1 c_schloesseri.g8781.t1 c_zofingiensis.Cz08g17140.t1 g_pectorale.KXZ41637.1 p_parva.g1680.t1 r_subcapitata.GBG00305.1 v_carteri.Vocar.0001s0270.1.p v_carteri.Vocar.0001s0310.1.p v_carteri.Vocar.0018s0013.1.p v_carteri.Vocar.0023s0005.1.p
OG0001046: c_debaryana.g11418.t1 c_debaryana.g5021.t2 c_eustigma.GAX76515.1 c_incerta.g13102.t1 c_incerta.g3400.t1 c_reinhardtii.Cre17.g717050.t1.1 c_reinhardtii.Cre17.g743547.t1.1 c_schloesseri.g14669.t1 c_schloesseri.g15617.t1 c_zofingiensis.Cz03g15170.t1 c_zofingiensis.Cz03g22070.t1 d_salina.Dusal.0456s00004.1.p d_salina.Dusal.0800s00003.1.p g_pectorale.KXZ52591.1 r_subcapitata.GBF97037.1 v_carteri.Vocar.0004s0263.1.p v_carteri.Vocar.0039s0095.1.p
OG0001047: c_debaryana.g10525.t1 c_eustigma.GAX72839.1 c_eustigma.GAX76873.1 c_eustigma.GAX80512.1 c_incerta.g6535.t1 c_reinhardtii.Cre01.g027764.t1.2 c_schloesseri.g6204.t1 c_zofingiensis.Cz06g13140.t1 c_zofingiensis.Cz16g03090.t1 d_salina.Dusal.0388s00014.1.p d_salina.Dusal.2268s00001.1.p g_pectorale.KXZ45349.1 p_parva.g1587.t1 r_subcapitata.GBF89389.1 r_subcapitata.GBF97494.1 r_subcapitata.GBF98590.1 v_carteri.Vocar.0001s0891.1.p
OG0001048: c_debaryana.g6908.t1 c_eustigma.GAX82716.1 c_incerta.g203.t1 c_incerta.g210.t1 c_incerta.g217.t1 c_incerta.g4198.t1 c_reinhardtii.Cre14.g621100.t1.1 c_reinhardtii.Cre14.g621400.t1.1 c_schloesseri.g17274.t1 c_schloesseri.g17281.t1 c_schloesseri.g17286.t1 c_zofingiensis.Cz06g18020.t1 d_salina.Dusal.0088s00022.1.p g_pectorale.KXZ47138.1 g_pectorale.KXZ48438.1 r_subcapitata.GBG00500.1 v_carteri.Vocar.0033s0133.1.p
OG0001049: c_debaryana.g4969.t1 c_eustigma.GAX73509.1 c_eustigma.GAX73510.1 c_incerta.g11793.t1 c_incerta.g11797.t1 c_reinhardtii.Cre12.g514000.t1.2 c_reinhardtii.Cre12.g514300.t1.2 c_schloesseri.g11351.t1 c_schloesseri.g11355.t1 c_zofingiensis.Cz06g01020.t1 d_salina.Dusal.1333s00001.1.p g_pectorale.KXZ47409.1 g_pectorale.KXZ47410.1 p_parva.g3282.t1 r_subcapitata.GBF94252.1 r_subcapitata.GBF98957.1 v_carteri.Vocar.0006s0293.1.p
OG0001050: c_debaryana.g3749.t1 c_debaryana.g3756.t1 c_debaryana.g3757.t1 c_incerta.g11352.t1 c_reinhardtii.Cre06.g310650.t1.2 c_schloesseri.g15401.t1 c_zofingiensis.Cz01g08270.t1 c_zofingiensis.Cz01g09010.t1 c_zofingiensis.Cz01g09030.t1 c_zofingiensis.Cz02g37240.t1 c_zofingiensis.Cz05g02110.t1 g_pectorale.KXZ54497.1 g_pectorale.KXZ54498.1 r_subcapitata.GBF90862.1 r_subcapitata.GBF91642.1 v_carteri.Vocar.0015s0084.1.p v_carteri.Vocar.0015s0085.1.p
OG0001051: c_debaryana.g18035.t1 c_debaryana.g18038.t2 c_eustigma.GAX73792.1 c_eustigma.GAX77335.1 c_incerta.g8182.t1 c_reinhardtii.Cre02.g091450.t1.1 c_reinhardtii.Cre02.g091500.t1.1 c_schloesseri.g1797.t2 c_schloesseri.g1798.t1 c_zofingiensis.Cz11g20160.t1 d_salina.Dusal.0088s00006.1.p d_salina.Dusal.0662s00004.1.p g_pectorale.KXZ44321.1 g_pectorale.KXZ44333.1 p_parva.g2722.t1 v_carteri.Vocar.0001s1151.1.p v_carteri.Vocar.0001s1184.1.p
OG0001052: c_debaryana.g7312.t2 c_debaryana.g9869.t1 c_eustigma.GAX74895.1 c_incerta.g14746.t1 c_incerta.g6292.t1 c_reinhardtii.Cre01.g016200.t1.1 c_reinhardtii.Cre01.g016250.t1.1 c_reinhardtii.Cre08.g358572.t1.1 c_schloesseri.g10013.t1 c_schloesseri.g7862.t1 g_pectorale.KXZ43621.1 g_pectorale.KXZ43622.1 g_pectorale.KXZ48776.1 r_subcapitata.GBF89711.1 r_subcapitata.GBF91815.1 v_carteri.Vocar.0001s0348.1.p v_carteri.Vocar.0007s0418.1.p
OG0001053: c_debaryana.g19365.t1 c_eustigma.GAX77938.1 c_eustigma.GAX78752.1 c_incerta.g6618.t1 c_incerta.g9680.t1 c_reinhardtii.Cre01.g031650.t1.1 c_reinhardtii.Cre11.g474750.t1.1 c_schloesseri.g10339.t1 c_schloesseri.g6128.t1 c_zofingiensis.UNPLg00673.t1 d_salina.Dusal.0076s00026.1.p d_salina.Dusal.0475s00003.1.p g_pectorale.KXZ46638.1 g_pectorale.KXZ48939.1 g_pectorale.KXZ56983.1 v_carteri.Vocar.0008s0308.1.p v_carteri.Vocar.0097s0004.1.p
OG0001054: c_debaryana.g12332.t1 c_debaryana.g4743.t1 c_debaryana.g4747.t1 c_eustigma.GAX73013.1 c_incerta.g15795.t1 c_reinhardtii.Cre16.g672497.t1.1 c_schloesseri.g11632.t1 c_zofingiensis.Cz09g09280.t1 c_zofingiensis.Cz12g24200.t1 d_salina.Dusal.0145s00016.1.p g_pectorale.KXZ55756.1 p_parva.g10472.t1 p_parva.g565.t1 r_subcapitata.GBF97458.1 r_subcapitata.GBF97531.1 r_subcapitata.GBF98003.1 v_carteri.Vocar.0018s0229.1.p
OG0001055: c_debaryana.g3099.t1 c_debaryana.g3100.t1 c_debaryana.g4380.t1 c_eustigma.GAX83439.1 c_incerta.g14473.t1 c_incerta.g9333.t1 c_reinhardtii.Cre06.g304500.t1.2 c_reinhardtii.Cre15.g635400.t1.2 c_schloesseri.g1725.t1 c_schloesseri.g3760.t1 d_salina.Dusal.0236s00015.1.p g_pectorale.KXZ41364.1 g_pectorale.KXZ44486.1 p_parva.g6742.t1 v_carteri.Vocar.0001s0719.1.p v_carteri.Vocar.0071s0009.1.p v_carteri.Vocar.0125s0001.1.p
OG0001056: c_debaryana.g2342.t1 c_debaryana.g3272.t1 c_eustigma.GAX77548.1 c_eustigma.GAX78717.1 c_incerta.g1604.t1 c_reinhardtii.Cre07.g331475.t1.1 c_reinhardtii.Cre13.g581150.t1.2 c_schloesseri.g163.t1 c_schloesseri.g1633.t1 c_zofingiensis.Cz14g04040.t1 d_salina.Dusal.0208s00012.1.p d_salina.Dusal.0558s00011.1.p g_pectorale.KXZ47309.1 g_pectorale.KXZ53962.1 r_subcapitata.GBF95577.1 v_carteri.Vocar.0001s0081.1.p v_carteri.Vocar.0034s0070.1.p
OG0001057: c_debaryana.g3878.t1 c_eustigma.GAX75902.1 c_incerta.g14235.t1 c_incerta.g14236.t1 c_reinhardtii.Cre02.g114950.t1.1 c_reinhardtii.Cre02.g115000.t1.1 c_schloesseri.g3389.t1 c_zofingiensis.Cz02g41100.t1 c_zofingiensis.Cz17g16190.t1 d_salina.Dusal.0596s00009.1.p g_pectorale.KXZ54326.1 g_pectorale.KXZ54392.1 p_parva.g750.t1 r_subcapitata.GBF88250.1 r_subcapitata.GBF91326.1 v_carteri.Vocar.0009s0066.1.p v_carteri.Vocar.0033s0132.1.p
OG0001058: c_debaryana.g5462.t1 c_debaryana.g5463.t1 c_incerta.g6005.t1 c_incerta.g6007.t1 c_reinhardtii.Cre05.g238301.t1.1 c_reinhardtii.Cre05.g238311.t2.1 c_schloesseri.g13593.t1 c_schloesseri.g13594.t1 g_pectorale.KXZ50792.1 g_pectorale.KXZ50793.1 g_pectorale.KXZ50794.1 p_parva.g3610.t1 r_subcapitata.GBF89759.1 r_subcapitata.GBF92128.1 v_carteri.Vocar.0017s0131.1.p v_carteri.Vocar.0017s0132.1.p v_carteri.Vocar.0017s0134.1.p
OG0001059: c_debaryana.g11400.t1 c_incerta.g8475.t1 c_reinhardtii.Cre02.g078450.t1.1 c_schloesseri.g13731.t1 c_zofingiensis.Cz02g30090.t1 c_zofingiensis.Cz02g30120.t1 c_zofingiensis.Cz03g27030.t1 d_salina.Dusal.0039s00002.1.p d_salina.Dusal.0042s00014.1.p d_salina.Dusal.0059s00024.1.p d_salina.Dusal.0108s00014.1.p d_salina.Dusal.0137s00021.1.p d_salina.Dusal.0339s00003.1.p d_salina.Dusal.1047s00002.1.p g_pectorale.KXZ44922.1 p_parva.g386.t1 v_carteri.Vocar.0028s0151.1.p
OG0001060: c_debaryana.g4797.t1 c_eustigma.GAX77796.1 c_eustigma.GAX80831.1 c_incerta.g11644.t1 c_reinhardtii.Cre08.g367300.t1.1 c_schloesseri.g9266.t1 c_schloesseri.g9267.t1 c_zofingiensis.Cz08g10080.t1 c_zofingiensis.Cz09g03100.t1 d_salina.Dusal.0083s00007.1.p d_salina.Dusal.0795s00001.1.p g_pectorale.KXZ50197.1 g_pectorale.KXZ50198.1 p_parva.g9835.t1 r_subcapitata.GBF88615.1 r_subcapitata.GBF95611.1 v_carteri.Vocar.0020s0022.1.p
OG0001061: c_debaryana.g19400.t1 c_debaryana.g2529.t1 c_eustigma.GAX83859.1 c_incerta.g16862.t1 c_incerta.g4105.t1 c_reinhardtii.Cre02.g095105.t1.1 c_schloesseri.g4557.t1 c_schloesseri.g4789.t1 c_zofingiensis.Cz07g22130.t1 c_zofingiensis.Cz10g05090.t1 d_salina.Dusal.0473s00004.1.p d_salina.Dusal.0663s00009.1.p g_pectorale.KXZ49046.1 g_pectorale.KXZ50062.1 r_subcapitata.GBF97357.1 v_carteri.Vocar.0023s0106.1.p v_carteri.Vocar.0027s0156.1.p
OG0001062: c_debaryana.g15898.t2 c_eustigma.GAX80114.1 c_incerta.g9610.t1 c_reinhardtii.Cre02.g093700.t1.1 c_schloesseri.g10300.t2 c_zofingiensis.Cz03g05230.t1 c_zofingiensis.Cz03g05240.t1 c_zofingiensis.Cz07g31130.t1 d_salina.Dusal.0267s00001.1.p g_pectorale.KXZ41305.1 g_pectorale.KXZ43114.1 p_parva.g10186.t1 p_parva.g3726.t1 p_parva.g5312.t1 p_parva.g676.t1 r_subcapitata.GBG00428.1 v_carteri.Vocar.0036s0059.1.p
OG0001063: c_debaryana.g11761.t2 c_debaryana.g9913.t2 c_eustigma.GAX80349.1 c_incerta.g8754.t1 c_incerta.g8971.t1 c_reinhardtii.Cre09.g396650.t1.2 c_reinhardtii.Cre17.g699000.t1.2 c_schloesseri.g12267.t1 c_schloesseri.g8209.t1 c_schloesseri.g8211.t1 c_zofingiensis.Cz12g06080.t1 g_pectorale.KXZ42484.1 g_pectorale.KXZ55418.1 g_pectorale.KXZ55429.1 p_parva.g4558.t1 v_carteri.Vocar.0001s0498.1.p v_carteri.Vocar.0004s0311.1.p
OG0001064: c_debaryana.g471.t1 c_eustigma.GAX79196.1 c_eustigma.GAX81271.1 c_incerta.g8290.t1 c_incerta.g8291.t1 c_reinhardtii.Cre02.g086887.t1.1 c_schloesseri.g5620.t2 c_zofingiensis.Cz17g09190.t1 c_zofingiensis.Cz17g09200.t1 d_salina.Dusal.0033s00008.1.p d_salina.Dusal.0638s00008.1.p d_salina.Dusal.0714s00001.1.p g_pectorale.KXZ47639.1 p_parva.g3544.t1 p_parva.g7119.t1 r_subcapitata.GBF99776.1 v_carteri.Vocar.0004s0438.1.p
OG0001065: c_debaryana.g4807.t2 c_debaryana.g9309.t1 c_eustigma.GAX73829.1 c_eustigma.GAX74933.1 c_incerta.g11633.t1 c_incerta.g14195.t2 c_reinhardtii.Cre08.g367950.t1.1 c_reinhardtii.Cre09.g401950.t1.1 c_schloesseri.g9716.t1 c_zofingiensis.Cz13g10010.t1 d_salina.Dusal.0311s00004.1.p d_salina.Dusal.0311s00005.1.p g_pectorale.KXZ42366.1 g_pectorale.KXZ50194.1 r_subcapitata.GBF99483.1 v_carteri.Vocar.0008s0370.1.p v_carteri.Vocar.0020s0088.1.p
OG0001066: c_debaryana.g18622.t1 c_eustigma.GAX76800.1 c_eustigma.GAX82913.1 c_incerta.g16447.t1 c_reinhardtii.Cre10.g454734.t1.1 c_schloesseri.g17120.t1 c_schloesseri.g17121.t1 c_zofingiensis.Cz08g26130.t1 d_salina.Dusal.0058s00001.1.p d_salina.Dusal.0058s00002.1.p g_pectorale.KXZ54512.1 g_pectorale.KXZ54513.1 p_parva.g10342.t1 r_subcapitata.GBF94821.1 r_subcapitata.GBF97584.1 v_carteri.Vocar.0015s0072.1.p v_carteri.Vocar.0015s0073.1.p
OG0001067: c_debaryana.g344.t1 c_eustigma.GAX75815.1 c_incerta.g13916.t1 c_reinhardtii.Cre09.g410900.t1.2 c_schloesseri.g11975.t1 c_zofingiensis.Cz16g07340.t1 d_salina.Dusal.0123s00021.1.p d_salina.Dusal.0123s00023.1.p d_salina.Dusal.0123s00026.1.p d_salina.Dusal.0153s00026.1.p d_salina.Dusal.0153s00027.1.p d_salina.Dusal.0498s00002.1.p d_salina.Dusal.0605s00003.1.p d_salina.Dusal.1231s00002.1.p g_pectorale.KXZ49559.1 r_subcapitata.GBF99282.1 v_carteri.Vocar.0008s0139.1.p
OG0001068: c_debaryana.g661.t1 c_debaryana.g666.t1 c_eustigma.GAX76791.1 c_incerta.g13348.t1 c_incerta.g13350.t1 c_reinhardtii.Cre10.g434800.t1.1 c_reinhardtii.Cre10.g434900.t1.1 c_schloesseri.g489.t1 c_schloesseri.g491.t1 c_zofingiensis.Cz14g17100.t1 c_zofingiensis.UNPLg00200.t1 d_salina.Dusal.0082s00019.1.p g_pectorale.KXZ51584.1 r_subcapitata.GBF93963.1 r_subcapitata.GBF94439.1 v_carteri.Vocar.0014s0121.1.p v_carteri.Vocar.0014s0122.1.p
OG0001069: c_debaryana.g4189.t1 c_debaryana.g4190.t1 c_eustigma.GAX77518.1 c_eustigma.GAX77523.1 c_incerta.g12282.t1 c_incerta.g12283.t1 c_reinhardtii.Cre10.g429600.t1.2 c_reinhardtii.Cre10.g429601.t1.1 c_schloesseri.g5981.t1 c_schloesseri.g5982.t1 c_zofingiensis.Cz06g18250.t1 d_salina.Dusal.0227s00007.1.p g_pectorale.KXZ56471.1 p_parva.g1645.t1 p_parva.g7820.t1 r_subcapitata.GBF99052.1 v_carteri.Vocar.0005s0246.1.p
OG0001070: c_debaryana.g5904.t1 c_eustigma.GAX82579.1 c_eustigma.GAX84720.1 c_eustigma.GAX84721.1 c_eustigma.GAX86059.1 c_incerta.g8352.t2 c_reinhardtii.Cre02.g083900.t1.1 c_schloesseri.g5681.t1 c_schloesseri.g677.t1 c_zofingiensis.Cz18g05110.t1 c_zofingiensis.Cz18g05220.t1 d_salina.Dusal.0104s00009.1.p d_salina.Dusal.0104s00010.1.p g_pectorale.KXZ42061.1 p_parva.g8400.t1 r_subcapitata.GBF91955.1 v_carteri.Vocar.0004s0524.1.p
OG0001071: c_debaryana.g51.t1 c_incerta.g9635.t1 c_reinhardtii.Cre11.g476550.t1.2 c_schloesseri.g2464.t1 c_zofingiensis.Cz03g07190.t1 c_zofingiensis.Cz03g07200.t1 c_zofingiensis.Cz03g32060.t1 c_zofingiensis.Cz10g29100.t1 c_zofingiensis.Cz12g02060.t1 c_zofingiensis.Cz13g15060.t1 c_zofingiensis.Cz19g02080.t1 g_pectorale.KXZ49547.1 p_parva.g10440.t1 p_parva.g8360.t1 r_subcapitata.GBF92457.1 r_subcapitata.GBF96447.1 v_carteri.Vocar.0008s0113.1.p
OG0001072: c_debaryana.g5813.t2 c_eustigma.GAX76723.1 c_incerta.g2428.t1 c_reinhardtii.Cre11.g482483.t1.1 c_schloesseri.g50.t1 c_schloesseri.g5464.t1 c_zofingiensis.Cz02g04140.t1 c_zofingiensis.Cz02g05010.t1 d_salina.Dusal.0050s00025.1.p d_salina.Dusal.0050s00027.1.p d_salina.Dusal.0380s00006.1.p d_salina.Dusal.0380s00007.1.p g_pectorale.KXZ46609.1 p_parva.g3126.t1 p_parva.g6587.t1 r_subcapitata.GBF97557.1 v_carteri.Vocar.0027s0117.1.p
OG0001073: c_debaryana.g9674.t2 c_eustigma.GAX72787.1 c_eustigma.GAX78544.1 c_incerta.g15520.t1 c_reinhardtii.Cre09.g390000.t1.2 c_schloesseri.g3568.t1 c_zofingiensis.Cz16g07210.t1 c_zofingiensis.Cz16g07220.t1 c_zofingiensis.Cz16g07230.t1 c_zofingiensis.Cz16g07260.t1 d_salina.Dusal.0280s00011.1.p d_salina.Dusal.0280s00012.1.p d_salina.Dusal.0280s00013.1.p d_salina.Dusal.1946s00001.1.p g_pectorale.KXZ54071.1 g_pectorale.KXZ54072.1 r_subcapitata.GBF93171.1
OG0001074: c_debaryana.g1985.t1 c_debaryana.g4320.t1 c_eustigma.GAX83626.1 c_incerta.g4992.t1 c_incerta.g5806.t1 c_reinhardtii.Cre03.g197750.t1.2 c_reinhardtii.Cre10.g458450.t1.1 c_schloesseri.g17047.t1 c_schloesseri.g375.t1 c_zofingiensis.Cz04g23200.t1 d_salina.Dusal.0333s00016.1.p g_pectorale.KXZ46966.1 g_pectorale.KXZ57021.1 p_parva.g5961.t1 r_subcapitata.GBF90142.1 v_carteri.Vocar.0011s0190.1.p v_carteri.Vocar.0020s0171.1.p
OG0001075: c_debaryana.g13228.t1 c_eustigma.GAX74200.1 c_eustigma.GAX81555.1 c_incerta.g16428.t1 c_incerta.g3996.t1 c_reinhardtii.Cre16.g688000.t1.1 c_schloesseri.g10575.t1 c_schloesseri.g7085.t1 c_zofingiensis.Cz01g41140.t1 c_zofingiensis.Cz07g15170.t1 d_salina.Dusal.0358s00010.1.p g_pectorale.KXZ47855.1 p_parva.g1805.t1 r_subcapitata.GBF92137.1 r_subcapitata.GBF94675.1 v_carteri.Vocar.0003s0034.1.p v_carteri.Vocar.0023s0177.1.p
OG0001076: c_debaryana.g568.t1 c_eustigma.GAX78610.1 c_incerta.g4225.t1 c_reinhardtii.Cre04.g228400.t1.1 c_schloesseri.g1508.t2 c_zofingiensis.UNPLg00488.t1 d_salina.Dusal.0073s00031.1.p d_salina.Dusal.0126s00012.1.p d_salina.Dusal.0126s00018.1.p d_salina.Dusal.0615s00007.1.p g_pectorale.KXZ47943.1 p_parva.g9459.t1 r_subcapitata.GBF87596.1 r_subcapitata.GBF92873.1 r_subcapitata.GBF92874.1 r_subcapitata.GBF97857.1 v_carteri.Vocar.0001s1791.1.p
OG0001077: c_debaryana.g14213.t1 c_debaryana.g14215.t1 c_eustigma.GAX75303.1 c_incerta.g4516.t1 c_incerta.g4518.t1 c_reinhardtii.Cre06.g266850.t1.1 c_reinhardtii.Cre06.g266950.t1.1 c_schloesseri.g8349.t1 c_schloesseri.g8351.t1 c_zofingiensis.Cz05g08160.t1 c_zofingiensis.Cz10g26190.t1 d_salina.Dusal.0251s00011.1.p g_pectorale.KXZ48165.1 r_subcapitata.GBF99276.1 r_subcapitata.GBG00387.1 v_carteri.Vocar.0002s0221.1.p v_carteri.Vocar.0002s0223.1.p
OG0001078: c_debaryana.g17176.t1 c_eustigma.GAX75856.1 c_incerta.g16597.t1 c_reinhardtii.Cre17.g731350.t1.1 c_schloesseri.g12490.t2 c_zofingiensis.Cz02g40230.t1 c_zofingiensis.Cz06g00270.t1 c_zofingiensis.Cz13g06240.t1 c_zofingiensis.Cz13g06250.t1 d_salina.Dusal.0020s00048.1.p d_salina.Dusal.0020s00049.1.p d_salina.Dusal.0191s00024.1.p d_salina.Dusal.1064s00006.1.p g_pectorale.KXZ50605.1 g_pectorale.KXZ50606.1 r_subcapitata.GBF92184.1 v_carteri.Vocar.0009s0030.1.p
OG0001079: c_debaryana.g7888.t1 c_debaryana.g8129.t1 c_eustigma.GAX81976.1 c_eustigma.GAX82587.1 c_incerta.g2201.t1 c_incerta.g5939.t1 c_reinhardtii.Cre06.g257650.t1.2 c_reinhardtii.Cre10.g464850.t1.2 c_schloesseri.g16926.t1 c_schloesseri.g2017.t1 c_zofingiensis.Cz04g02020.t1 g_pectorale.KXZ46085.1 g_pectorale.KXZ48154.1 p_parva.g4848.t1 r_subcapitata.GBF90530.1 v_carteri.Vocar.0008s0358.1.p v_carteri.Vocar.0029s0066.1.p
OG0001080: c_debaryana.g17113.t1 c_eustigma.GAX84740.1 c_incerta.g10765.t1 c_reinhardtii.Cre03.g143827.t1.1 c_schloesseri.g11805.t1 c_schloesseri.g13806.t1 c_schloesseri.g6087.t1 c_schloesseri.g8825.t1 c_zofingiensis.Cz04g35040.t1 d_salina.Dusal.0062s00013.1.p d_salina.Dusal.0062s00014.1.p d_salina.Dusal.0062s00015.1.p g_pectorale.KXZ44685.1 p_parva.g5297.t1 p_parva.g7254.t1 r_subcapitata.GBF91925.1 v_carteri.Vocar.0014s0011.1.p
OG0001081: c_debaryana.g16501.t1 c_eustigma.GAX77693.1 c_eustigma.GAX79500.1 c_incerta.g3654.t1 c_incerta.g6028.t1 c_reinhardtii.Cre17.g702300.t1.1 c_reinhardtii.Cre17.g704600.t1.2 c_schloesseri.g8102.t1 c_schloesseri.g8149.t1 c_zofingiensis.Cz03g30170.t1 d_salina.Dusal.0092s00019.1.p d_salina.Dusal.0166s00004.1.p g_pectorale.KXZ50875.1 p_parva.g6552.t1 r_subcapitata.GBF88900.1 r_subcapitata.GBF91256.1 v_carteri.Vocar.0004s0194.1.p
OG0001082: c_debaryana.g193.t1 c_eustigma.GAX72616.1 c_eustigma.GAX82104.1 c_incerta.g4672.t1 c_reinhardtii.Cre01.g016542.t1.1 c_reinhardtii.Cre01.g055250.t1.2 c_reinhardtii.Cre08.g375700.t1.1 c_reinhardtii.Cre12.g532300.t1.1 c_reinhardtii.Cre12.g532314.t1.2 c_reinhardtii.Cre12.g552827.t1.1 c_schloesseri.g11014.t1 c_schloesseri.g11015.t1 c_schloesseri.g11016.t1 d_salina.Dusal.0044s00010.1.p g_pectorale.KXZ51315.1 p_parva.g3311.t1 r_subcapitata.GBF99681.1
OG0001083: c_eustigma.GAX73409.1 c_eustigma.GAX73410.1 c_eustigma.GAX76425.1 c_eustigma.GAX76426.1 c_eustigma.GAX76427.1 c_eustigma.GAX83221.1 c_incerta.g4685.t1 c_incerta.g4690.t1 c_reinhardtii.Cre12.g532850.t1.1 c_reinhardtii.Cre12.g532950.t1.2 c_schloesseri.g11001.t1 c_schloesseri.g11002.t1 d_salina.Dusal.0542s00002.1.p p_parva.g284.t1 p_parva.g4382.t1 p_parva.g5634.t1 p_parva.g8720.t1
OG0001084: c_eustigma.GAX83316.1 c_eustigma.GAX83326.1 d_salina.Dusal.0038s00006.1.p d_salina.Dusal.0040s00020.1.p d_salina.Dusal.0040s00021.1.p d_salina.Dusal.0282s00019.1.p d_salina.Dusal.0282s00021.1.p d_salina.Dusal.0282s00022.1.p d_salina.Dusal.0781s00013.1.p d_salina.Dusal.1165s00001.1.p d_salina.Dusal.1165s00002.1.p d_salina.Dusal.1359s00001.1.p d_salina.Dusal.2273s00001.1.p d_salina.Dusal.2570s00001.1.p d_salina.Dusal.2960s00001.1.p d_salina.Dusal.3472s00001.1.p g_pectorale.KXZ50379.1
OG0001085: c_incerta.g7665.t1 c_schloesseri.g6380.t1 g_pectorale.KXZ43000.1 g_pectorale.KXZ43002.1 g_pectorale.KXZ43012.1 g_pectorale.KXZ43489.1 g_pectorale.KXZ43491.1 g_pectorale.KXZ43492.1 g_pectorale.KXZ43493.1 g_pectorale.KXZ43494.1 g_pectorale.KXZ56483.1 g_pectorale.KXZ56484.1 g_pectorale.KXZ56486.1 g_pectorale.KXZ56488.1 g_pectorale.KXZ56489.1 g_pectorale.KXZ56490.1 g_pectorale.KXZ56493.1
OG0001086: c_incerta.g14749.t1 c_reinhardtii.Cre01.g054750.t1.2 c_reinhardtii.Cre01.g055457.t1.1 c_reinhardtii.Cre10.g460700.t1.1 c_reinhardtii.Cre12.g525750.t1.2 c_reinhardtii.Cre12.g525950.t1.2 c_reinhardtii.Cre12.g526051.t1.1 c_reinhardtii.Cre12.g526150.t1.2 c_reinhardtii.Cre12.g526250.t1.2 c_reinhardtii.Cre12.g526295.t1.1 c_reinhardtii.Cre12.g526450.t1.2 c_reinhardtii.Cre12.g526559.t1.1 c_reinhardtii.Cre12.g526650.t1.2 c_reinhardtii.Cre12.g545750.t1.2 c_schloesseri.g2312.t2 c_schloesseri.g2317.t1 c_schloesseri.g2318.t1
OG0001087: c_incerta.g7156.t1 c_reinhardtii.Cre06.g296450.t1.1 c_reinhardtii.Cre06.g300150.t1.1 c_reinhardtii.Cre06.g300350.t1.1 c_reinhardtii.Cre07.g325737.t1.1 c_reinhardtii.Cre09.g412500.t1.2 c_reinhardtii.Cre14.g614200.t1.2 c_reinhardtii.Cre17.g745297.t1.1 c_schloesseri.g2933.t1 c_schloesseri.g3096.t2 g_pectorale.KXZ45490.1 g_pectorale.KXZ48581.1 g_pectorale.KXZ50595.1 v_carteri.Vocar.0005s0132.1.p v_carteri.Vocar.0005s0134.1.p v_carteri.Vocar.0005s0140.1.p v_carteri.Vocar.0005s0172.1.p
OG0001088: r_subcapitata.GBF87738.1 r_subcapitata.GBF89911.1 r_subcapitata.GBF90936.1 r_subcapitata.GBF92015.1 r_subcapitata.GBF92016.1 r_subcapitata.GBF92017.1 r_subcapitata.GBF92713.1 r_subcapitata.GBF92819.1 r_subcapitata.GBF94643.1 r_subcapitata.GBF95085.1 r_subcapitata.GBF95086.1 r_subcapitata.GBF95904.1 r_subcapitata.GBF97401.1 r_subcapitata.GBF98646.1 r_subcapitata.GBF98698.1 r_subcapitata.GBF98699.1 r_subcapitata.GBG00460.1
OG0001089: c_debaryana.g3540.t1 c_debaryana.g6608.t1 c_debaryana.g6611.t1 c_debaryana.g6612.t1 c_debaryana.g6615.t1 c_incerta.g17005.t1 c_reinhardtii.Cre04.g215700.t1.2 c_reinhardtii.Cre04.g215900.t1.1 c_reinhardtii.Cre14.g630700.t1.2 c_schloesseri.g12759.t1 c_schloesseri.g12763.t1 c_schloesseri.g12937.t1 c_zofingiensis.Cz05g05130.t1 c_zofingiensis.Cz11g14050.t1 r_subcapitata.GBF98110.1 r_subcapitata.GBF99289.1
OG0001090: c_debaryana.g4324.t1 c_eustigma.GAX80937.1 c_incerta.g5819.t1 c_reinhardtii.Cre10.g459050.t1.1 c_reinhardtii.Cre10.g459250.t1.2 c_schloesseri.g17032.t1 c_schloesseri.g17034.t1 c_zofingiensis.Cz08g32140.t1 d_salina.Dusal.0166s00017.1.p d_salina.Dusal.0293s00005.1.p g_pectorale.KXZ46959.1 g_pectorale.KXZ46960.1 p_parva.g9942.t1 r_subcapitata.GBF96766.1 v_carteri.Vocar.0020s0176.1.p v_carteri.Vocar.0020s0177.1.p
OG0001091: c_debaryana.g7843.t1 c_eustigma.GAX74759.1 c_eustigma.GAX76054.1 c_incerta.g11784.t1 c_reinhardtii.Cre12.g514750.t1.2 c_schloesseri.g11341.t1 c_zofingiensis.Cz02g12210.t1 d_salina.Dusal.0308s00010.1.p g_pectorale.KXZ47456.1 g_pectorale.KXZ47458.1 g_pectorale.KXZ47459.1 p_parva.g7201.t1 r_subcapitata.GBF89462.1 r_subcapitata.GBF96851.1 v_carteri.Vocar.0006s0312.1.p v_carteri.Vocar.0006s0313.1.p
OG0001092: c_debaryana.g18409.t1 c_debaryana.g5214.t1 c_debaryana.g9239.t1 c_debaryana.g9240.t1 c_debaryana.g9241.t1 c_debaryana.g9242.t1 c_debaryana.g9243.t1 c_debaryana.g9245.t1 c_debaryana.g9246.t1 c_debaryana.g9248.t1 c_incerta.g14997.t1 c_reinhardtii.Cre01.g047400.t1.1 c_zofingiensis.Cz07g29190.t1 d_salina.Dusal.0080s00022.1.p g_pectorale.KXZ52478.1 g_pectorale.KXZ52479.1
OG0001093: c_debaryana.g12088.t1 c_debaryana.g12091.t1 c_debaryana.g12092.t1 c_debaryana.g12836.t1 c_debaryana.g13320.t1 c_debaryana.g20014.t1 c_debaryana.g20018.t1 c_debaryana.g3010.t1 c_debaryana.g3262.t1 c_debaryana.g3263.t1 c_debaryana.g763.t1 c_incerta.g8759.t1 c_reinhardtii.Cre09.g395102.t1.1 c_schloesseri.g12064.t1 c_schloesseri.g3608.t1 c_schloesseri.g3882.t1
OG0001094: c_debaryana.g2553.t1 c_debaryana.g7751.t1 c_eustigma.GAX79825.1 c_eustigma.GAX81346.1 c_incerta.g15453.t1 c_incerta.g4126.t1 c_reinhardtii.Cre09.g389393.t1.1 c_reinhardtii.Cre16.g683081.t1.1 c_schloesseri.g3631.t1 c_schloesseri.g4765.t1 c_zofingiensis.Cz04g12060.t1 d_salina.Dusal.0341s00008.1.p g_pectorale.KXZ46901.1 g_pectorale.KXZ54324.1 r_subcapitata.GBF87949.1 v_carteri.Vocar.0023s0026.1.p
OG0001095: c_debaryana.g5624.t1 c_debaryana.g5625.t1 c_eustigma.GAX84232.1 c_incerta.g5153.t1 c_incerta.g5154.t1 c_reinhardtii.Cre03.g189450.t1.2 c_reinhardtii.Cre03.g189500.t1.2 c_schloesseri.g2898.t1 c_schloesseri.g2899.t1 c_zofingiensis.Cz01g11080.t1 d_salina.Dusal.0296s00003.1.p g_pectorale.KXZ56934.1 p_parva.g469.t1 r_subcapitata.GBF96904.1 v_carteri.Vocar.0011s0151.1.p v_carteri.Vocar.0011s0328.1.p
OG0001096: c_debaryana.g8644.t1 c_eustigma.GAX74485.1 c_incerta.g13627.t1 c_reinhardtii.Cre08.g377300.t1.1 c_schloesseri.g5016.t1 c_zofingiensis.Cz03g14070.t1 c_zofingiensis.Cz03g14080.t1 c_zofingiensis.Cz09g23010.t1 c_zofingiensis.Cz09g23020.t1 d_salina.Dusal.0382s00004.1.p d_salina.Dusal.0382s00006.1.p g_pectorale.KXZ43905.1 p_parva.g5127.t1 p_parva.g8949.t1 r_subcapitata.GBF89369.1 v_carteri.Vocar.0053s0029.1.p
OG0001097: c_debaryana.g1633.t1 c_eustigma.GAX84367.1 c_eustigma.GAX84368.1 c_incerta.g6412.t2 c_reinhardtii.Cre01.g022600.t1.1 c_schloesseri.g6318.t1 c_zofingiensis.Cz07g13210.t1 c_zofingiensis.Cz07g13220.t1 d_salina.Dusal.0009s00004.1.p d_salina.Dusal.0009s00005.1.p g_pectorale.KXZ53164.1 p_parva.g1788.t1 r_subcapitata.GBF94130.1 r_subcapitata.GBF94131.1 r_subcapitata.GBF98742.1 v_carteri.Vocar.0007s0282.1.p
OG0001098: c_debaryana.g14688.t2 c_debaryana.g14689.t1 c_incerta.g5689.t1 c_incerta.g5695.t1 c_reinhardtii.Cre03.g164600.t1.2 c_reinhardtii.Cre03.g165050.t1.2 c_schloesseri.g16858.t1 c_schloesseri.g16864.t1 c_zofingiensis.Cz09g13190.t1 d_salina.Dusal.0514s00005.1.p g_pectorale.KXZ56375.1 p_parva.g366.t1 r_subcapitata.GBF93619.1 r_subcapitata.GBF97849.1 v_carteri.Vocar.0005s0158.1.p v_carteri.Vocar.0005s0159.1.p
OG0001099: c_debaryana.g14982.t1 c_debaryana.g7492.t1 c_eustigma.GAX78790.1 c_eustigma.GAX82912.1 c_incerta.g10902.t1 c_incerta.g6808.t1 c_reinhardtii.Cre01.g041050.t1.1 c_schloesseri.g16505.t1 c_schloesseri.g4031.t1 c_zofingiensis.Cz04g32300.t1 c_zofingiensis.Cz06g18150.t1 d_salina.Dusal.0560s00007.1.p g_pectorale.KXZ55291.1 p_parva.g7850.t1 p_parva.g9692.t1 v_carteri.Vocar.0001s0748.1.p
OG0001100: c_debaryana.g9278.t1 c_eustigma.GAX79606.1 c_incerta.g13675.t1 c_reinhardtii.Cre08.g375200.t1.2 c_schloesseri.g14242.t1 c_zofingiensis.UNPLg00481.t1 d_salina.Dusal.0051s00015.1.p d_salina.Dusal.0051s00016.1.p d_salina.Dusal.0051s00018.1.p g_pectorale.KXZ41088.1 g_pectorale.KXZ56105.1 p_parva.g2140.t1 p_parva.g6937.t1 r_subcapitata.GBF89351.1 r_subcapitata.GBF95707.1 v_carteri.Vocar.0042s0006.1.p
OG0001101: c_debaryana.g739.t1 c_eustigma.GAX83669.1 c_eustigma.GAX83670.1 c_incerta.g3699.t1 c_reinhardtii.Cre13.g563850.t1.1 c_schloesseri.g10464.t1 c_zofingiensis.Cz09g24040.t1 c_zofingiensis.Cz09g24050.t1 d_salina.Dusal.0024s00005.1.p d_salina.Dusal.0024s00006.1.p g_pectorale.KXZ51149.1 p_parva.g7983.t1 r_subcapitata.GBF93011.1 r_subcapitata.GBF93012.1 r_subcapitata.GBF93033.1 v_carteri.Vocar.0028s0062.1.p
OG0001102: c_debaryana.g6139.t1 c_eustigma.GAX74932.1 c_eustigma.GAX76323.1 c_incerta.g14970.t1 c_reinhardtii.Cre01.g048850.t1.2 c_schloesseri.g1099.t1 c_zofingiensis.Cz06g10220.t1 c_zofingiensis.Cz12g07190.t1 g_pectorale.KXZ49196.1 g_pectorale.KXZ55038.1 p_parva.g10222.t1 r_subcapitata.GBF92607.1 r_subcapitata.GBF96742.1 r_subcapitata.GBF96743.1 r_subcapitata.GBF96744.1 v_carteri.Vocar.0001s0571.1.p
OG0001103: c_debaryana.g15228.t1 c_debaryana.g15230.t1 c_eustigma.GAX75233.1 c_incerta.g128.t1 c_incerta.g129.t1 c_reinhardtii.Cre06.g292050.t1.2 c_reinhardtii.Cre06.g292100.t1.2 c_schloesseri.g8739.t1 c_zofingiensis.Cz11g22020.t1 d_salina.Dusal.0461s00014.1.p g_pectorale.KXZ49432.1 g_pectorale.KXZ49434.1 p_parva.g652.t1 r_subcapitata.GBF91197.1 v_carteri.Vocar.0001s1363.1.p v_carteri.Vocar.0001s1365.1.p
OG0001104: c_debaryana.g13889.t2 c_eustigma.GAX78819.1 c_eustigma.GAX82342.1 c_incerta.g6635.t1 c_reinhardtii.Cre01.g032300.t1.2 c_schloesseri.g6114.t1 c_zofingiensis.Cz06g27010.t1 c_zofingiensis.Cz13g00120.t1 d_salina.Dusal.0110s00016.1.p g_pectorale.KXZ44215.1 p_parva.g1380.t1 p_parva.g8323.t1 r_subcapitata.GBF88398.1 r_subcapitata.GBF99264.1 r_subcapitata.GBF99647.1 v_carteri.Vocar.0001s0976.1.p
OG0001105: c_debaryana.g12774.t1 c_debaryana.g14595.t1 c_debaryana.g14596.t1 c_eustigma.GAX78849.1 c_incerta.g277.t1 c_incerta.g692.t1 c_reinhardtii.Cre04.g231712.t1.1 c_reinhardtii.Cre04.g231810.t1.1 c_reinhardtii.Cre16.g692650.t1.2 c_schloesseri.g17495.t1 c_schloesseri.g4488.t1 c_zofingiensis.Cz04g10160.t1 d_salina.Dusal.1189s00001.1.p g_pectorale.KXZ45587.1 r_subcapitata.GBF95356.1 v_carteri.Vocar.0006s0041.1.p
OG0001106: c_debaryana.g3281.t1 c_debaryana.g3315.t1 c_debaryana.g9546.t1 c_incerta.g15833.t1 c_incerta.g17482.t1 c_incerta.g490.t1 c_incerta.g7930.t1 c_incerta.g7933.t1 c_incerta.g7936.t1 c_reinhardtii.Cre06.g283700.t1.2 c_reinhardtii.Cre14.g619500.t1.1 c_reinhardtii.Cre16.g677317.t1.1 c_reinhardtii.Cre16.g677877.t1.1 c_schloesseri.g11673.t1 c_schloesseri.g11674.t1 c_schloesseri.g17317.t1
OG0001107: c_debaryana.g2982.t1 c_debaryana.g2983.t1 c_eustigma.GAX74567.1 c_incerta.g14757.t1 c_incerta.g14758.t1 c_reinhardtii.Cre08.g358616.t1.1 c_schloesseri.g7872.t1 c_schloesseri.g7873.t1 c_zofingiensis.Cz08g14080.t1 d_salina.Dusal.0206s00012.1.p g_pectorale.KXZ51634.1 g_pectorale.KXZ51635.1 p_parva.g4656.t1 p_parva.g8780.t1 r_subcapitata.GBF88592.1 v_carteri.Vocar.0064s0028.1.p
OG0001108: c_debaryana.g13578.t1 c_debaryana.g13579.t1 c_debaryana.g15541.t1 c_debaryana.g20224.t1 c_incerta.g7746.t1 c_incerta.g7752.t1 c_incerta.g7753.t1 c_reinhardtii.Cre02.g105800.t1.1 c_reinhardtii.Cre02.g105900.t1.2 c_schloesseri.g16232.t1 g_pectorale.KXZ45733.1 g_pectorale.KXZ45734.1 v_carteri.Vocar.0012s0139.1.p v_carteri.Vocar.0050s0040.1.p v_carteri.Vocar.0059s0021.1.p v_carteri.Vocar.0059s0049.1.p
OG0001109: c_debaryana.g2748.t1 c_debaryana.g7429.t1 c_eustigma.GAX81508.1 c_incerta.g11009.t1 c_reinhardtii.Cre03.g152400.t1.1 c_reinhardtii.Cre03.g152425.t1.2 c_reinhardtii.Cre03.g205921.t1.1 c_schloesseri.g16604.t1 c_schloesseri.g16605.t1 c_schloesseri.g6576.t1 c_zofingiensis.Cz08g05110.t1 d_salina.Dusal.0305s00015.1.p g_pectorale.KXZ44672.1 g_pectorale.KXZ48648.1 r_subcapitata.GBF98056.1 v_carteri.Vocar.0019s0173.1.p
OG0001110: c_debaryana.g7220.t1 c_eustigma.GAX78174.1 c_incerta.g17245.t1 c_reinhardtii.Cre12.g519150.t1.2 c_schloesseri.g11258.t1 c_zofingiensis.Cz02g30260.t1 c_zofingiensis.Cz05g32260.t1 c_zofingiensis.Cz05g32270.t1 d_salina.Dusal.0073s00002.1.p d_salina.Dusal.0073s00004.1.p d_salina.Dusal.0073s00005.1.p d_salina.Dusal.0073s00006.1.p g_pectorale.KXZ52881.1 p_parva.g6733.t1 r_subcapitata.GBF90235.1 v_carteri.Vocar.0006s0375.1.p
OG0001111: c_debaryana.g20357.t1 c_eustigma.GAX73933.1 c_eustigma.GAX78587.1 c_incerta.g9447.t1 c_reinhardtii.Cre06.g298500.t1.1 c_schloesseri.g15880.t1 c_zofingiensis.Cz02g37270.t1 c_zofingiensis.Cz02g37280.t1 c_zofingiensis.Cz13g02180.t1 d_salina.Dusal.0128s00003.1.p d_salina.Dusal.2137s00001.1.p g_pectorale.KXZ51090.1 p_parva.g10428.t1 r_subcapitata.GBF87337.1 r_subcapitata.GBF89244.1 v_carteri.Vocar.0001s0242.1.p
OG0001112: c_debaryana.g10306.t1 c_debaryana.g18970.t1 c_incerta.g14072.t1 c_incerta.g957.t1 c_reinhardtii.Cre08.g373550.t1.2 c_reinhardtii.Cre16.g657964.t1.1 c_reinhardtii.Cre16.g658075.t1.1 c_schloesseri.g14850.t1 c_schloesseri.g4840.t1 c_zofingiensis.Cz01g32210.t1 c_zofingiensis.Cz03g06140.t1 g_pectorale.KXZ52500.1 p_parva.g2653.t1 r_subcapitata.GBF94734.1 r_subcapitata.GBF99626.1 v_carteri.Vocar.0004s0055.1.p
OG0001113: c_debaryana.g127.t1 c_debaryana.g8235.t1 c_eustigma.GAX78148.1 c_incerta.g14824.t1 c_incerta.g5748.t1 c_reinhardtii.Cre01.g054700.t1.2 c_reinhardtii.Cre10.g455451.t1.1 c_schloesseri.g17110.t1 c_schloesseri.g2281.t1 c_zofingiensis.UNPLg00187.t1 d_salina.Dusal.0595s00001.1.p g_pectorale.KXZ54611.1 g_pectorale.KXZ55414.1 r_subcapitata.GBF94098.1 r_subcapitata.GBF98267.1 v_carteri.Vocar.0001s0440.1.p
OG0001114: c_debaryana.g12693.t1 c_debaryana.g16115.t1 c_debaryana.g6743.t1 c_debaryana.g9125.t1 c_incerta.g1680.t1 c_incerta.g1682.t1 c_reinhardtii.Cre01.g008950.t1.2 c_reinhardtii.Cre07.g337200.t1.2 c_reinhardtii.Cre08.g358100.t1.1 c_reinhardtii.Cre09.g404850.t1.1 c_schloesseri.g16313.t1 c_schloesseri.g9543.t1 c_zofingiensis.Cz03g07160.t1 d_salina.Dusal.0003s00048.1.p d_salina.Dusal.0290s00015.1.p g_pectorale.KXZ52679.1
OG0001115: c_debaryana.g19779.t1 c_debaryana.g3911.t1 c_debaryana.g4410.t1 c_eustigma.GAX75061.1 c_incerta.g5978.t1 c_reinhardtii.Cre10.g466750.t2.1 c_schloesseri.g16890.t1 c_zofingiensis.Cz08g32070.t1 d_salina.Dusal.0180s00007.1.p g_pectorale.KXZ46070.1 g_pectorale.KXZ46071.1 p_parva.g9347.t1 r_subcapitata.GBF88441.1 r_subcapitata.GBF96762.1 v_carteri.Vocar.0029s0085.1.p v_carteri.Vocar.0029s0086.1.p
OG0001116: c_debaryana.g19193.t1 c_eustigma.GAX81141.1 c_incerta.g533.t1 c_reinhardtii.Cre06.g281500.t1.1 c_reinhardtii.Cre06.g281526.t1.2 c_schloesseri.g2591.t1 c_zofingiensis.Cz02g34090.t1 c_zofingiensis.Cz14g12160.t1 c_zofingiensis.Cz15g09170.t1 c_zofingiensis.Cz15g09180.t1 g_pectorale.KXZ44899.1 g_pectorale.KXZ44900.1 p_parva.g9293.t1 r_subcapitata.GBF94725.1 v_carteri.Vocar.0002s0026.1.p v_carteri.Vocar.0002s0027.1.p
OG0001117: c_debaryana.g14444.t1 c_debaryana.g17718.t1 c_debaryana.g2690.t1 c_debaryana.g4345.t1 c_debaryana.g4347.t1 c_debaryana.g4349.t1 c_debaryana.g7273.t1 c_eustigma.GAX76975.1 c_incerta.g8109.t1 c_reinhardtii.Cre04.g220850.t1.2 c_schloesseri.g1373.t2 c_zofingiensis.Cz03g11100.t1 c_zofingiensis.Cz14g02060.t1 c_zofingiensis.Cz14g16020.t1 g_pectorale.KXZ50553.1 v_carteri.Vocar.0025s0063.1.p
OG0001118: c_debaryana.g7306.t1 c_debaryana.g9390.t1 c_eustigma.GAX76007.1 c_incerta.g6160.t1 c_incerta.g9992.t1 c_incerta.g9994.t2 c_reinhardtii.Cre01.g010550.t1.1 c_reinhardtii.Cre12.g540550.t1.1 c_schloesseri.g13371.t1 c_zofingiensis.Cz11g04270.t1 c_zofingiensis.Cz11g04280.t1 d_salina.Dusal.0218s00002.1.p d_salina.Dusal.0218s00003.1.p g_pectorale.KXZ53409.1 r_subcapitata.GBF91592.1 v_carteri.Vocar.0001s1388.1.p
OG0001119: c_debaryana.g8753.t1 c_debaryana.g8766.t1 c_eustigma.GAX80705.1 c_eustigma.GAX84692.1 c_incerta.g12767.t1 c_incerta.g12769.t1 c_reinhardtii.Cre11.g469187.t1.1 c_reinhardtii.Cre11.g469224.t1.1 c_schloesseri.g3222.t1 c_zofingiensis.Cz01g44230.t1 d_salina.Dusal.0045s00012.1.p g_pectorale.KXZ49176.1 g_pectorale.KXZ49177.1 g_pectorale.KXZ54925.1 p_parva.g4408.t1 r_subcapitata.GBF98339.1
OG0001120: c_debaryana.g16195.t1 c_debaryana.g19519.t1 c_eustigma.GAX79814.1 c_incerta.g12928.t1 c_incerta.g9117.t1 c_reinhardtii.Cre09.g405750.t1.1 c_reinhardtii.Cre13.g607350.t1.2 c_schloesseri.g12019.t1 c_schloesseri.g13888.t1 c_zofingiensis.Cz11g04240.t1 g_pectorale.KXZ44262.1 g_pectorale.KXZ44263.1 p_parva.g1299.t1 r_subcapitata.GBF97427.1 r_subcapitata.GBG00254.1 v_carteri.Vocar.0013s0302.1.p
OG0001121: c_debaryana.g12147.t1 c_debaryana.g12757.t1 c_debaryana.g14473.t1 c_debaryana.g6809.t1 c_eustigma.GAX75181.1 c_incerta.g3425.t1 c_reinhardtii.Cre17.g715600.t1.1 c_schloesseri.g7897.t1 c_zofingiensis.Cz03g16290.t1 c_zofingiensis.Cz03g17010.t1 d_salina.Dusal.0320s00007.1.p g_pectorale.KXZ48962.1 g_pectorale.KXZ48963.1 p_parva.g8190.t1 r_subcapitata.GBF93391.1 v_carteri.Vocar.0005s0467.1.p
OG0001122: c_debaryana.g15071.t1 c_debaryana.g17095.t1 c_debaryana.g17096.t1 c_debaryana.g17142.t1 c_debaryana.g7278.t1 c_debaryana.g7280.t1 c_debaryana.g7282.t1 c_incerta.g10313.t1 c_incerta.g5667.t1 c_reinhardtii.Cre03.g166201.t1.1 c_reinhardtii.Cre07.g346350.t1.2 c_schloesseri.g8606.t1 c_schloesseri.g9358.t1 c_zofingiensis.Cz05g29040.t1 g_pectorale.KXZ52965.1 p_parva.g9323.t1
OG0001123: c_debaryana.g20269.t1 c_debaryana.g2133.t1 c_debaryana.g2379.t1 c_eustigma.GAX81800.1 c_incerta.g11707.t1 c_reinhardtii.Cre08.g364751.t1.1 c_reinhardtii.Cre08.g364775.t1.2 c_schloesseri.g7752.t1 c_zofingiensis.Cz09g28050.t1 c_zofingiensis.Cz16g00160.t1 c_zofingiensis.Cz19g03060.t1 c_zofingiensis.Cz19g03070.t1 d_salina.Dusal.0051s00017.1.p g_pectorale.KXZ50666.1 r_subcapitata.GBF97854.1 v_carteri.Vocar.0050s0070.1.p
OG0001124: c_debaryana.g9154.t1 c_eustigma.GAX73875.1 c_incerta.g6072.t1 c_reinhardtii.Cre12.g537671.t1.1 c_schloesseri.g17508.t1 c_zofingiensis.Cz05g37220.t1 c_zofingiensis.Cz05g37240.t1 d_salina.Dusal.3946s00001.1.p g_pectorale.KXZ56056.1 g_pectorale.KXZ56057.1 p_parva.g10572.t1 p_parva.g1901.t1 p_parva.g8137.t1 r_subcapitata.GBF89073.1 r_subcapitata.GBG00593.1 v_carteri.Vocar.0034s0009.1.p
OG0001125: c_debaryana.g19037.t1 c_eustigma.GAX78574.1 c_eustigma.GAX78575.1 c_eustigma.GAX79438.1 c_incerta.g15367.t1 c_reinhardtii.Cre09.g392542.t1.1 c_schloesseri.g4963.t1 c_zofingiensis.Cz04g17250.t1 c_zofingiensis.Cz07g29070.t1 d_salina.Dusal.0020s00001.1.p d_salina.Dusal.0020s00003.1.p d_salina.Dusal.0166s00006.1.p g_pectorale.KXZ54200.1 p_parva.g2357.t1 r_subcapitata.GBF93173.1 v_carteri.Vocar.0044s0031.1.p
OG0001126: c_debaryana.g15970.t1 c_debaryana.g16163.t1 c_incerta.g12093.t1 c_incerta.g1770.t1 c_reinhardtii.Cre12.g509600.t1.1 c_reinhardtii.Cre13.g573300.t1.1 c_schloesseri.g1944.t1 c_schloesseri.g5155.t1 c_zofingiensis.Cz02g33010.t1 d_salina.Dusal.0029s00012.1.p g_pectorale.KXZ55967.1 p_parva.g10530.t1 r_subcapitata.GBF94562.1 r_subcapitata.GBG00197.1 v_carteri.Vocar.0001s0197.1.p v_carteri.Vocar.0016s0236.1.p
OG0001127: c_debaryana.g5562.t1 c_eustigma.GAX85636.1 c_incerta.g12945.t1 c_reinhardtii.Cre09.g403182.t1.1 c_schloesseri.g13905.t1 c_zofingiensis.Cz04g35080.t1 c_zofingiensis.Cz04g35090.t1 d_salina.Dusal.0087s00018.1.p d_salina.Dusal.0087s00020.1.p g_pectorale.KXZ49657.1 g_pectorale.KXZ49658.1 g_pectorale.KXZ49736.1 p_parva.g10451.t1 p_parva.g5472.t1 r_subcapitata.GBF96364.1 v_carteri.Vocar.0062s0002.1.p
OG0001128: c_debaryana.g10676.t1 c_debaryana.g10678.t1 c_debaryana.g12652.t1 c_debaryana.g16005.t1 c_eustigma.GAX77499.1 c_incerta.g5486.t1 c_reinhardtii.Cre03.g173600.t1.2 c_schloesseri.g16042.t1 c_zofingiensis.Cz01g20040.t1 d_salina.Dusal.0233s00001.1.p g_pectorale.KXZ56583.1 p_parva.g1461.t1 r_subcapitata.GBF91461.1 r_subcapitata.GBF95064.1 v_carteri.Vocar.0015s0166.1.p v_carteri.Vocar.0015s0168.1.p
OG0001129: c_debaryana.g314.t1 c_eustigma.GAX82461.1 c_incerta.g15561.t1 c_reinhardtii.Cre09.g408851.t1.1 c_schloesseri.g5802.t1 c_schloesseri.g5805.t1 c_zofingiensis.Cz14g12080.t1 d_salina.Dusal.0003s00004.1.p d_salina.Dusal.0003s00005.1.p d_salina.Dusal.0003s00006.1.p d_salina.Dusal.0003s00007.1.p g_pectorale.KXZ49610.1 g_pectorale.KXZ49611.1 p_parva.g9121.t1 r_subcapitata.GBF95635.1 v_carteri.Vocar.0036s0003.1.p
OG0001130: c_debaryana.g1419.t1 c_debaryana.g15491.t1 c_eustigma.GAX79881.1 c_eustigma.GAX84293.1 c_incerta.g7010.t1 c_incerta.g7769.t1 c_reinhardtii.Cre02.g105200.t1.2 c_reinhardtii.Cre05.g235700.t1.2 c_schloesseri.g13535.t1 c_schloesseri.g16246.t1 c_zofingiensis.Cz02g39120.t1 d_salina.Dusal.0586s00003.1.p g_pectorale.KXZ44347.1 p_parva.g4371.t1 r_subcapitata.GBF97967.1 v_carteri.Vocar.0001s1106.1.p
OG0001131: c_debaryana.g13073.t1 c_debaryana.g13074.t1 c_debaryana.g13075.t1 c_debaryana.g5884.t1 c_eustigma.GAX81323.1 c_incerta.g11551.t1 c_reinhardtii.Cre02.g107200.t1.1 c_reinhardtii.Cre08.g372200.t1.2 c_schloesseri.g16206.t1 c_schloesseri.g6459.t1 d_salina.Dusal.1435s00002.1.p g_pectorale.KXZ43853.1 g_pectorale.KXZ48709.1 p_parva.g3678.t1 v_carteri.Vocar.0014s0002.1.p v_carteri.Vocar.0065s0002.1.p
OG0001132: c_debaryana.g20239.t1 c_debaryana.g20240.t1 c_debaryana.g20241.t1 c_debaryana.g20242.t1 c_debaryana.g2712.t1 c_debaryana.g6080.t1 c_debaryana.g6081.t1 c_debaryana.g9206.t1 c_incerta.g1809.t1 c_incerta.g3583.t1 c_reinhardtii.Cre13.g571902.t1.1 c_reinhardtii.Cre17.g707551.t1.1 c_schloesseri.g1915.t1 c_schloesseri.g8041.t1 d_salina.Dusal.0066s00018.1.p g_pectorale.KXZ49244.1
OG0001133: c_debaryana.g5074.t1 c_debaryana.g7917.t1 c_debaryana.g9170.t1 c_eustigma.GAX79537.1 c_incerta.g13868.t1 c_reinhardtii.Cre09.g412750.t1.2 c_schloesseri.g4616.t1 c_schloesseri.g4618.t1 c_zofingiensis.Cz13g16120.t1 c_zofingiensis.Cz13g16130.t1 d_salina.Dusal.0307s00005.1.p d_salina.Dusal.0307s00009.1.p p_parva.g4081.t1 p_parva.g5028.t1 r_subcapitata.GBF92498.1 v_carteri.Vocar.0046s0039.1.p
OG0001134: c_debaryana.g10349.t1 c_debaryana.g11305.t1 c_debaryana.g16136.t1 c_debaryana.g18680.t1 c_eustigma.GAX80101.1 c_incerta.g7480.t1 c_incerta.g92.t1 c_reinhardtii.Cre09.g397142.t1.1 c_schloesseri.g16638.t1 c_schloesseri.g6987.t1 g_pectorale.KXZ45814.1 g_pectorale.KXZ45815.1 g_pectorale.KXZ54379.1 g_pectorale.KXZ55863.1 p_parva.g1921.t1 p_parva.g4477.t1
OG0001135: c_debaryana.g19857.t1 c_debaryana.g8412.t1 c_eustigma.GAX78396.1 c_eustigma.GAX78397.1 c_eustigma.GAX85666.1 c_eustigma.GAX86538.1 c_eustigma.GAX86539.1 c_incerta.g16692.t1 c_reinhardtii.Cre02.g142352.t1.1 c_schloesseri.g8796.t1 c_zofingiensis.Cz11g27130.t1 d_salina.Dusal.0387s00008.1.p g_pectorale.KXZ42548.1 p_parva.g5268.t1 r_subcapitata.GBF98090.1 v_carteri.Vocar.0008s0027.1.p
OG0001136: c_debaryana.g12290.t1 c_debaryana.g12292.t1 c_debaryana.g12294.t1 c_debaryana.g12295.t1 c_incerta.g15845.t1 c_reinhardtii.Cre16.g679333.t1.1 c_reinhardtii.Cre16.g679445.t1.1 c_reinhardtii.Cre16.g679557.t1.1 c_schloesseri.g11693.t2 d_salina.Dusal.0555s00007.1.p g_pectorale.KXZ55795.1 g_pectorale.KXZ55796.1 g_pectorale.KXZ55797.1 p_parva.g1092.t1 v_carteri.Vocar.0052s0027.1.p v_carteri.Vocar.0058s0006.1.p
OG0001137: c_debaryana.g3194.t1 c_eustigma.GAX73309.1 c_eustigma.GAX80938.1 c_incerta.g10143.t1 c_reinhardtii.Cre09.g390393.t1.1 c_reinhardtii.Cre12.g547950.t1.2 c_schloesseri.g791.t1 c_zofingiensis.Cz05g37160.t1 d_salina.Dusal.0257s00010.1.p d_salina.Dusal.0257s00013.1.p d_salina.Dusal.0621s00007.1.p d_salina.Dusal.1389s00001.1.p g_pectorale.KXZ53245.1 r_subcapitata.GBF89088.1 r_subcapitata.GBF95437.1 v_carteri.Vocar.0007s0206.1.p
OG0001138: c_debaryana.g6207.t1 c_debaryana.g731.t1 c_eustigma.GAX80997.1 c_eustigma.GAX80999.1 c_incerta.g7277.t1 c_incerta.g7580.t1 c_reinhardtii.Cre02.g113652.t1.1 c_reinhardtii.Cre12.g556750.t1.1 c_reinhardtii.Cre12.g556802.t1.1 c_schloesseri.g17190.t1 c_schloesseri.g3360.t1 c_zofingiensis.Cz04g30040.t1 c_zofingiensis.Cz13g03160.t1 g_pectorale.KXZ44364.1 r_subcapitata.GBF90638.1 r_subcapitata.GBF95671.1
OG0001139: c_debaryana.g7717.t2 c_debaryana.g7718.t1 c_debaryana.g7738.t1 c_debaryana.g7739.t1 c_debaryana.g7740.t2 c_debaryana.g7749.t1 c_eustigma.GAX81353.1 c_incerta.g15456.t1 c_reinhardtii.Cre09.g389282.t1.1 c_schloesseri.g3628.t1 c_zofingiensis.Cz13g17080.t1 d_salina.Dusal.1013s00002.1.p g_pectorale.KXZ54323.1 p_parva.g2638.t1 r_subcapitata.GBF95861.1 v_carteri.Vocar.0026s0152.1.p
OG0001140: c_debaryana.g12126.t1 c_debaryana.g12129.t1 c_debaryana.g12132.t1 c_eustigma.GAX78120.1 c_incerta.g4721.t1 c_reinhardtii.Cre12.g534300.t1.1 c_reinhardtii.Cre12.g534302.t1.2 c_schloesseri.g10971.t1 c_zofingiensis.Cz05g18130.t1 d_salina.Dusal.0513s00002.1.p g_pectorale.KXZ51352.1 g_pectorale.KXZ51359.1 r_subcapitata.GBF90863.1 r_subcapitata.GBF91753.1 v_carteri.Vocar.0034s0046.1.p v_carteri.Vocar.0034s0048.1.p
OG0001141: c_debaryana.g16926.t1 c_debaryana.g17732.t1 c_eustigma.GAX81602.1 c_incerta.g785.t1 c_reinhardtii.Cre16.g649700.t1.1 c_schloesseri.g15030.t1 c_zofingiensis.Cz16g10060.t1 c_zofingiensis.Cz16g10070.t1 d_salina.Dusal.0354s00011.1.p g_pectorale.KXZ49958.1 g_pectorale.KXZ52986.1 g_pectorale.KXZ52987.1 g_pectorale.KXZ52988.1 r_subcapitata.GBF95297.1 r_subcapitata.GBF96048.1 v_carteri.Vocar.0032s0091.1.p
OG0001142: c_debaryana.g7502.t1 c_debaryana.g8737.t1 c_incerta.g10931.t1 c_reinhardtii.Cre03.g148800.t1.1 c_reinhardtii.Cre08.g365800.t1.1 c_schloesseri.g16520.t1 c_zofingiensis.Cz02g13270.t1 c_zofingiensis.Cz05g25060.t1 c_zofingiensis.Cz14g20210.t1 d_salina.Dusal.0473s00006.1.p d_salina.Dusal.0473s00007.1.p g_pectorale.KXZ46784.1 g_pectorale.KXZ50216.1 p_parva.g213.t1 v_carteri.Vocar.0019s0093.1.p v_carteri.Vocar.0020s0039.1.p
OG0001143: c_debaryana.g10650.t1 c_debaryana.g17649.t1 c_eustigma.GAX78832.1 c_eustigma.GAX81440.1 c_eustigma.GAX85000.1 c_eustigma.GAX85358.1 c_incerta.g2270.t1 c_incerta.g723.t1 c_reinhardtii.Cre16.g691353.t1.1 c_schloesseri.g15213.t1 c_zofingiensis.Cz10g28010.t1 d_salina.Dusal.0044s00004.1.p d_salina.Dusal.0341s00015.1.p g_pectorale.KXZ42712.1 r_subcapitata.GBF90047.1 v_carteri.Vocar.0012s0289.1.p
OG0001144: c_debaryana.g18421.t2 c_debaryana.g4450.t1 c_debaryana.g8958.t1 c_eustigma.GAX73687.1 c_incerta.g4647.t1 c_incerta.g8876.t1 c_reinhardtii.Cre09.g393150.t1.2 c_reinhardtii.Cre12.g531200.t1.1 c_schloesseri.g11039.t1 c_schloesseri.g12178.t1 c_zofingiensis.Cz02g39280.t1 d_salina.Dusal.0363s00004.1.p g_pectorale.KXZ50175.1 r_subcapitata.GBF99637.1 v_carteri.Vocar.0009s0241.1.p v_carteri.Vocar.0027s0067.1.p
OG0001145: c_debaryana.g101.t1 c_debaryana.g102.t1 c_eustigma.GAX78680.1 c_incerta.g14837.t1 c_incerta.g14838.t1 c_reinhardtii.Cre01.g053900.t1.1 c_reinhardtii.Cre01.g053950.t1.1 c_schloesseri.g13227.t1 c_schloesseri.g13228.t1 c_zofingiensis.Cz09g04260.t1 d_salina.Dusal.0110s00022.1.p g_pectorale.KXZ54930.1 p_parva.g8803.t1 r_subcapitata.GBF92862.1 v_carteri.Vocar.0001s0509.1.p v_carteri.Vocar.0001s0510.1.p
OG0001146: c_debaryana.g16724.t1 c_eustigma.GAX74141.1 c_eustigma.GAX74142.1 c_eustigma.GAX74143.1 c_incerta.g7474.t1 c_incerta.g7476.t1 c_incerta.g7477.t1 c_reinhardtii.Cre09.g397327.t1.1 c_schloesseri.g6980.t1 c_schloesseri.g6983.t1 c_zofingiensis.Cz16g08300.t1 c_zofingiensis.Cz16g08340.t1 g_pectorale.KXZ42647.1 r_subcapitata.GBF95291.1 v_carteri.Vocar.0009s0222.1.p v_carteri.Vocar.0009s0223.1.p
OG0001147: c_debaryana.g4842.t1 c_debaryana.g4849.t1 c_eustigma.GAX79143.1 c_incerta.g10048.t1 c_incerta.g10049.t1 c_reinhardtii.Cre12.g543350.t1.1 c_reinhardtii.Cre12.g543400.t1.2 c_schloesseri.g13308.t1 c_schloesseri.g13309.t1 c_zofingiensis.Cz07g01320.t1 d_salina.Dusal.0310s00006.1.p g_pectorale.KXZ53335.1 g_pectorale.KXZ53336.1 p_parva.g4208.t1 r_subcapitata.GBF98713.1 v_carteri.Vocar.0007s0119.1.p
OG0001148: c_debaryana.g15443.t1 c_debaryana.g5410.t1 c_incerta.g10549.t1 c_reinhardtii.Cre07.g335600.t1.2 c_schloesseri.g4341.t1 c_zofingiensis.Cz07g31160.t1 d_salina.Dusal.0040s00029.1.p d_salina.Dusal.0074s00012.1.p d_salina.Dusal.0236s00012.1.p d_salina.Dusal.0777s00007.1.p g_pectorale.KXZ48292.1 g_pectorale.KXZ54820.1 r_subcapitata.GBF95868.1 r_subcapitata.GBF96475.1 r_subcapitata.GBF98659.1 v_carteri.Vocar.0011s0110.1.p
OG0001149: c_debaryana.g13734.t1 c_debaryana.g17062.t1 c_eustigma.GAX77108.1 c_incerta.g10880.t1 c_incerta.g3865.t1 c_reinhardtii.Cre03.g146247.t1.1 c_reinhardtii.Cre16.g681700.t1.1 c_schloesseri.g11408.t1 c_schloesseri.g16482.t1 c_zofingiensis.Cz12g16270.t1 d_salina.Dusal.0622s00003.1.p g_pectorale.KXZ44733.1 g_pectorale.KXZ55673.1 p_parva.g8396.t1 r_subcapitata.GBF90267.1 v_carteri.Vocar.0014s0007.1.p
OG0001150: c_debaryana.g15086.t1 c_debaryana.g15089.t1 c_debaryana.g15092.t1 c_debaryana.g15097.t1 c_debaryana.g20298.t1 c_incerta.g15203.t1 c_incerta.g15204.t1 c_reinhardtii.Cre14.g632799.t1.1 c_reinhardtii.Cre14.g632807.t1.1 c_reinhardtii.Cre14.g632831.t1.1 c_schloesseri.g12867.t1 c_schloesseri.g12868.t1 g_pectorale.KXZ46717.1 g_pectorale.KXZ46774.1 g_pectorale.KXZ49526.1 g_pectorale.KXZ49537.1
OG0001151: c_debaryana.g10566.t1 c_debaryana.g15362.t1 c_eustigma.GAX77107.1 c_incerta.g10476.t1 c_incerta.g6590.t1 c_reinhardtii.Cre01.g030350.t1.1 c_reinhardtii.Cre07.g339000.t1.1 c_schloesseri.g6154.t1 c_schloesseri.g9491.t1 c_zofingiensis.Cz12g08150.t1 d_salina.Dusal.0094s00018.1.p g_pectorale.KXZ44068.1 g_pectorale.KXZ54766.1 r_subcapitata.GBF88083.1 v_carteri.Vocar.0001s0872.1.p v_carteri.Vocar.0023s0209.1.p
OG0001152: c_debaryana.g10583.t1 c_eustigma.GAX85046.1 c_incerta.g6587.t1 c_reinhardtii.Cre01.g030200.t1.2 c_schloesseri.g6157.t1 c_zofingiensis.Cz06g30110.t1 c_zofingiensis.Cz09g19210.t1 c_zofingiensis.Cz17g01010.t1 d_salina.Dusal.0199s00016.1.p g_pectorale.KXZ44174.1 p_parva.g6801.t1 r_subcapitata.GBF87624.1 r_subcapitata.GBF88377.1 r_subcapitata.GBF95815.1 r_subcapitata.GBF97866.1 v_carteri.Vocar.0001s0925.1.p
OG0001153: c_debaryana.g1081.t1 c_debaryana.g1123.t1 c_debaryana.g1124.t1 c_debaryana.g15529.t1 c_debaryana.g19444.t1 c_debaryana.g8268.t1 c_incerta.g14390.t1 c_reinhardtii.Cre15.g636550.t1.2 c_reinhardtii.Cre15.g636950.t1.2 c_reinhardtii.Cre15.g637000.t1.1 c_schloesseri.g3715.t1 c_schloesseri.g3716.t1 g_pectorale.KXZ44464.1 g_pectorale.KXZ44465.1 v_carteri.Vocar.0012s0014.1.p v_carteri.Vocar.0012s0015.1.p
OG0001154: c_debaryana.g3520.t1 c_eustigma.GAX77501.1 c_incerta.g17125.t1 c_reinhardtii.Cre01.g001400.t1.1 c_schloesseri.g15516.t1 c_zofingiensis.Cz03g00310.t1 c_zofingiensis.Cz04g34240.t1 c_zofingiensis.Cz05g11200.t1 c_zofingiensis.Cz11g06190.t1 c_zofingiensis.Cz18g13160.t1 d_salina.Dusal.0225s00006.1.p g_pectorale.KXZ43308.1 p_parva.g1635.t1 r_subcapitata.GBF91572.1 r_subcapitata.GBF98931.1 v_carteri.Vocar.0013s0076.1.p
OG0001155: c_debaryana.g1167.t1 c_debaryana.g14108.t1 c_eustigma.GAX72662.1 c_eustigma.GAX81865.1 c_incerta.g17472.t1 c_reinhardtii.Cre06.g272550.t1.2 c_schloesseri.g15338.t1 c_zofingiensis.Cz09g21260.t1 c_zofingiensis.Cz09g22080.t1 c_zofingiensis.Cz19g05010.t1 g_pectorale.KXZ43773.1 g_pectorale.KXZ52094.1 p_parva.g2151.t1 r_subcapitata.GBF89780.1 v_carteri.Vocar.0002s0331.1.p v_carteri.Vocar.0028s0122.1.p
OG0001156: c_debaryana.g42.t1 c_eustigma.GAX76326.1 c_incerta.g14880.t1 c_incerta.g6510.t1 c_reinhardtii.Cre01.g026500.t1.1 c_reinhardtii.Cre01.g051950.t1.2 c_schloesseri.g13268.t1 c_schloesseri.g6234.t1 c_zofingiensis.Cz09g01140.t1 d_salina.Dusal.0243s00005.1.p g_pectorale.KXZ54970.1 p_parva.g3403.t1 r_subcapitata.GBF92657.1 r_subcapitata.GBF92869.1 v_carteri.Vocar.0001s0618.1.p v_carteri.Vocar.0001s1012.1.p
OG0001157: c_debaryana.g5666.t1 c_debaryana.g5667.t1 c_eustigma.GAX72782.1 c_incerta.g5129.t1 c_incerta.g5130.t1 c_reinhardtii.Cre03.g190750.t1.1 c_reinhardtii.Cre03.g190800.t1.1 c_schloesseri.g2871.t1 c_schloesseri.g2872.t1 c_zofingiensis.Cz01g01200.t1 d_salina.Dusal.0028s00023.1.p g_pectorale.KXZ56910.1 p_parva.g4339.t1 r_subcapitata.GBF89531.1 v_carteri.Vocar.0035s0133.1.p v_carteri.Vocar.0035s0134.1.p
OG0001158: c_debaryana.g10570.t1 c_debaryana.g3157.t1 c_eustigma.GAX85053.1 c_incerta.g6103.t2 c_incerta.g6605.t1 c_reinhardtii.Cre01.g008100.t1.2 c_reinhardtii.Cre01.g031004.t1.2 c_schloesseri.g10210.t1 c_schloesseri.g6139.t1 g_pectorale.KXZ44188.1 p_parva.g3360.t1 r_subcapitata.GBF88752.1 r_subcapitata.GBF90069.1 r_subcapitata.GBF92228.1 v_carteri.Vocar.0001s0919.1.p v_carteri.Vocar.0024s0207.1.p
OG0001159: c_debaryana.g16250.t1 c_debaryana.g16251.t1 c_debaryana.g18357.t1 c_debaryana.g18360.t1 c_debaryana.g597.t1 c_incerta.g11988.t1 c_incerta.g11991.t1 c_incerta.g11992.t1 c_reinhardtii.Cre12.g504900.t1.1 c_reinhardtii.Cre12.g505050.t1.2 c_schloesseri.g7365.t1 c_schloesseri.g7368.t1 c_schloesseri.g7369.t1 g_pectorale.KXZ55901.1 g_pectorale.KXZ55902.1 v_carteri.Vocar.0016s0303.1.p
OG0001160: c_debaryana.g2098.t1 c_debaryana.g2117.t1 c_eustigma.GAX83782.1 c_incerta.g4043.t1 c_incerta.g4044.t1 c_reinhardtii.Cre16.g668600.t1.2 c_reinhardtii.Cre16.g668650.t1.1 c_schloesseri.g7038.t1 c_schloesseri.g7039.t1 c_zofingiensis.Cz12g22090.t1 d_salina.Dusal.0037s00038.1.p d_salina.Dusal.0643s00003.1.p g_pectorale.KXZ54914.1 r_subcapitata.GBG00131.1 v_carteri.Vocar.0023s0147.1.p v_carteri.Vocar.0023s0148.1.p
OG0001161: c_debaryana.g883.t1 c_debaryana.g884.t1 c_eustigma.GAX80514.1 c_incerta.g11436.t1 c_incerta.g11437.t1 c_incerta.g2733.t1 c_reinhardtii.Cre03.g202600.t1.2 c_reinhardtii.Cre06.g306750.t1.2 c_schloesseri.g15480.t1 c_schloesseri.g8952.t1 c_zofingiensis.Cz17g14250.t1 d_salina.Dusal.0448s00008.1.p g_pectorale.KXZ54544.1 p_parva.g5655.t1 r_subcapitata.GBF93531.1 v_carteri.Vocar.0015s0056.1.p
OG0001162: c_debaryana.g16197.t1 c_eustigma.GAX79314.1 c_eustigma.GAX79315.1 c_eustigma.GAX79320.1 c_eustigma.GAX79324.1 c_eustigma.GAX79330.1 c_incerta.g3811.t1 c_reinhardtii.Cre11.g479200.t1.1 c_schloesseri.g14108.t1 c_zofingiensis.Cz04g21060.t1 d_salina.Dusal.0362s00002.1.p g_pectorale.KXZ48524.1 p_parva.g9856.t1 r_subcapitata.GBF89111.1 r_subcapitata.GBF90187.1 v_carteri.Vocar.0009s0174.1.p
OG0001163: c_debaryana.g15761.t1 c_debaryana.g958.t1 c_incerta.g13001.t1 c_incerta.g13002.t1 c_incerta.g15569.t1 c_incerta.g433.t1 c_reinhardtii.Cre09.g400849.t1.1 c_reinhardtii.Cre09.g400886.t1.1 c_schloesseri.g16240.t1 c_schloesseri.g2699.t1 c_schloesseri.g2700.t1 c_schloesseri.g3872.t1 c_schloesseri.g5814.t1 c_schloesseri.g5815.t1 v_carteri.Vocar.0008s0231.1.p v_carteri.Vocar.0036s0002.1.p
OG0001164: c_debaryana.g1697.t1 c_debaryana.g19699.t1 c_debaryana.g8321.t1 c_eustigma.GAX74300.1 c_incerta.g7376.t1 c_reinhardtii.Cre12.g552001.t1.2 c_schloesseri.g867.t1 c_zofingiensis.Cz08g00260.t1 c_zofingiensis.Cz09g28080.t1 d_salina.Dusal.0919s00001.1.p g_pectorale.KXZ53123.1 g_pectorale.KXZ53139.1 p_parva.g2412.t1 p_parva.g5270.t1 r_subcapitata.GBF94237.1 v_carteri.Vocar.0007s0302.1.p
OG0001165: c_debaryana.g4251.t1 c_debaryana.g4252.t1 c_debaryana.g4253.t1 c_incerta.g9382.t1 c_incerta.g9387.t1 c_reinhardtii.Cre06.g301750.t1.2 c_reinhardtii.Cre06.g301800.t2.1 c_reinhardtii.Cre06.g302000.t1.1 c_schloesseri.g1042.t1 c_schloesseri.g1043.t1 c_schloesseri.g1045.t1 c_schloesseri.g1670.t1 c_schloesseri.g1671.t1 c_schloesseri.g1679.t1 c_zofingiensis.Cz08g27050.t1 g_pectorale.KXZ51056.1
OG0001166: c_debaryana.g4994.t1 c_debaryana.g4996.t1 c_debaryana.g4998.t1 c_eustigma.GAX77696.1 c_incerta.g3669.t1 c_reinhardtii.Cre17.g703750.t1.2 c_schloesseri.g8118.t1 c_zofingiensis.Cz03g30080.t1 c_zofingiensis.Cz03g30090.t1 d_salina.Dusal.0312s00002.1.p d_salina.Dusal.0312s00004.1.p g_pectorale.KXZ50882.1 p_parva.g3264.t1 p_parva.g7263.t1 r_subcapitata.GBF87715.1 v_carteri.Vocar.0004s0199.1.p
OG0001167: c_debaryana.g13671.t1 c_debaryana.g13672.t1 c_debaryana.g13673.t1 c_eustigma.GAX81163.1 c_incerta.g3823.t1 c_reinhardtii.Cre16.g679550.t1.1 c_schloesseri.g11449.t1 c_zofingiensis.Cz12g01120.t1 g_pectorale.KXZ55631.1 g_pectorale.KXZ55632.1 g_pectorale.KXZ55634.1 p_parva.g1787.t1 p_parva.g3072.t1 r_subcapitata.GBF89961.1 r_subcapitata.GBF96458.1 v_carteri.Vocar.0018s0088.1.p
OG0001168: c_debaryana.g14734.t1 c_debaryana.g14740.t1 c_debaryana.g14742.t1 c_debaryana.g14760.t1 c_incerta.g15579.t1 c_incerta.g15582.t1 c_reinhardtii.Cre09.g408100.t1.2 c_schloesseri.g10238.t1 c_schloesseri.g13829.t1 c_schloesseri.g13830.t1 c_schloesseri.g16.t1 c_zofingiensis.Cz02g40010.t1 d_salina.Dusal.0200s00007.1.p d_salina.Dusal.0276s00007.1.p d_salina.Dusal.0323s00001.1.p g_pectorale.KXZ50412.1
OG0001169: c_debaryana.g12723.t1 c_debaryana.g1906.t1 c_debaryana.g4327.t1 c_incerta.g3492.t1 c_incerta.g5799.t1 c_reinhardtii.Cre10.g450050.t1.1 c_reinhardtii.Cre10.g458000.t1.2 c_reinhardtii.Cre17.g711900.t1.1 c_schloesseri.g14409.t1 c_schloesseri.g17056.t1 c_schloesseri.g7962.t1 g_pectorale.KXZ46138.1 g_pectorale.KXZ46962.1 g_pectorale.KXZ47182.1 v_carteri.Vocar.0005s0453.1.p v_carteri.Vocar.0082s0002.1.p
OG0001170: c_debaryana.g12297.t1 c_debaryana.g13942.t1 c_eustigma.GAX84262.1 c_eustigma.GAX85524.1 c_incerta.g14183.t1 c_incerta.g15838.t1 c_reinhardtii.Cre09.g401500.t1.1 c_reinhardtii.Cre16.g678773.t1.1 c_schloesseri.g11682.t1 c_zofingiensis.Cz02g20110.t1 d_salina.Dusal.0346s00012.1.p d_salina.Dusal.0815s00002.1.p g_pectorale.KXZ47500.1 g_pectorale.KXZ55793.1 p_parva.g7172.t1 v_carteri.Vocar.0058s0009.1.p
OG0001171: c_debaryana.g16373.t1 c_debaryana.g19127.t1 c_debaryana.g20133.t1 c_debaryana.g20134.t1 c_eustigma.GAX73492.1 c_incerta.g7508.t1 c_reinhardtii.Cre09.g396213.t1.1 c_schloesseri.g12033.t1 c_zofingiensis.Cz16g19040.t1 d_salina.Dusal.0128s00011.1.p d_salina.Dusal.0325s00001.1.p g_pectorale.KXZ50902.1 g_pectorale.KXZ54374.1 r_subcapitata.GBF94973.1 r_subcapitata.GBF97639.1 v_carteri.Vocar.0009s0198.1.p
OG0001172: c_debaryana.g7268.t1 c_eustigma.GAX85880.1 c_incerta.g16119.t1 c_reinhardtii.Cre07.g325748.t1.1 c_schloesseri.g10906.t1 c_zofingiensis.Cz04g06210.t1 c_zofingiensis.Cz04g06220.t1 c_zofingiensis.Cz04g06230.t1 d_salina.Dusal.0018s00046.1.p d_salina.Dusal.0018s00047.1.p g_pectorale.KXZ56217.1 p_parva.g3717.t1 p_parva.g8023.t1 r_subcapitata.GBF87508.1 r_subcapitata.GBF87509.1 v_carteri.Vocar.0021s0142.1.p
OG0001173: c_debaryana.g12039.t1 c_debaryana.g12041.t1 c_incerta.g1722.t1 c_incerta.g2739.t1 c_incerta.g7203.t1 c_incerta.g7204.t1 c_incerta.g7270.t1 c_reinhardtii.Cre12.g560750.t1.1 c_schloesseri.g13733.t1 c_schloesseri.g17198.t1 c_schloesseri.g17200.t1 c_schloesseri.g2822.t1 c_schloesseri.g2823.t1 c_schloesseri.g2824.t1 g_pectorale.KXZ45251.1 v_carteri.Vocar.0001s1022.1.p
OG0001174: c_debaryana.g4086.t1 c_debaryana.g4090.t1 c_incerta.g12369.t1 c_incerta.g12370.t1 c_reinhardtii.Cre10.g425600.t1.1 c_schloesseri.g5890.t1 c_zofingiensis.Cz01g23150.t1 c_zofingiensis.Cz03g29110.t1 g_pectorale.KXZ56120.1 g_pectorale.KXZ56127.1 g_pectorale.KXZ56128.1 p_parva.g10115.t1 r_subcapitata.GBF92584.1 v_carteri.Vocar.0005s0367.1.p v_carteri.Vocar.0005s0368.1.p v_carteri.Vocar.0005s0369.1.p
OG0001175: c_debaryana.g10486.t1 c_eustigma.GAX85628.1 c_eustigma.GAX86084.1 c_eustigma.GAX86085.1 c_eustigma.GAX86506.1 c_eustigma.GAX86507.1 c_incerta.g3780.t1 c_reinhardtii.Cre11.g477800.t1.1 c_schloesseri.g2435.t1 c_zofingiensis.Cz02g16150.t1 d_salina.Dusal.0250s00009.1.p d_salina.Dusal.0250s00010.1.p g_pectorale.KXZ48263.1 p_parva.g3715.t1 r_subcapitata.GBG00204.1 v_carteri.Vocar.0027s0040.1.p
OG0001176: c_debaryana.g11012.t1 c_eustigma.GAX72830.1 c_incerta.g6566.t1 c_reinhardtii.Cre01.g029200.t1.1 c_schloesseri.g6176.t1 c_zofingiensis.Cz06g17210.t1 c_zofingiensis.Cz06g17230.t1 d_salina.Dusal.0026s00003.1.p g_pectorale.KXZ45338.1 p_parva.g555.t1 p_parva.g7021.t1 p_parva.g707.t1 p_parva.g7406.t1 p_parva.g9718.t1 r_subcapitata.GBF88509.1 v_carteri.Vocar.0001s0902.1.p
OG0001177: c_debaryana.g10929.t1 c_debaryana.g12499.t2 c_eustigma.GAX75692.1 c_incerta.g15119.t1 c_incerta.g16278.t1 c_reinhardtii.Cre07.g319500.t1.1 c_reinhardtii.Cre14.g629960.t1.1 c_schloesseri.g10737.t1 c_zofingiensis.Cz01g22010.t1 d_salina.Dusal.0898s00004.1.p g_pectorale.KXZ42198.1 g_pectorale.KXZ56469.1 p_parva.g183.t1 r_subcapitata.GBF98758.1 v_carteri.Vocar.0003s0144.1.p v_carteri.Vocar.0017s0122.1.p
OG0001178: c_debaryana.g10047.t1 c_debaryana.g5701.t1 c_debaryana.g5702.t1 c_incerta.g10563.t1 c_incerta.g3529.t1 c_reinhardtii.Cre07.g334950.t1.1 c_reinhardtii.Cre17.g709900.t1.1 c_schloesseri.g4359.t1 c_schloesseri.g8001.t1 g_pectorale.KXZ41657.1 g_pectorale.KXZ47662.1 g_pectorale.KXZ47663.1 g_pectorale.KXZ47665.1 g_pectorale.KXZ49451.1 v_carteri.Vocar.0013s0261.1.p v_carteri.Vocar.0018s0211.1.p
OG0001179: c_debaryana.g1494.t1 c_debaryana.g1495.t1 c_eustigma.GAX75799.1 c_incerta.g9230.t1 c_incerta.g9232.t1 c_reinhardtii.Cre17.g740750.t1.2 c_reinhardtii.Cre17.g740850.t1.2 c_schloesseri.g12304.t1 c_schloesseri.g12307.t1 d_salina.Dusal.0472s00001.1.p g_pectorale.KXZ50705.1 g_pectorale.KXZ50798.1 p_parva.g7917.t1 r_subcapitata.GBF92132.1 v_carteri.Vocar.0040s0014.1.p v_carteri.Vocar.0040s0015.1.p
OG0001180: c_debaryana.g12563.t1 c_debaryana.g6603.t1 c_debaryana.g6616.t1 c_debaryana.g9521.t1 c_eustigma.GAX81811.1 c_eustigma.GAX81813.1 c_incerta.g12823.t1 c_incerta.g16238.t1 c_reinhardtii.Cre14.g614850.t1.1 c_schloesseri.g10777.t1 c_schloesseri.g17435.t1 d_salina.Dusal.1051s00003.1.p g_pectorale.KXZ51791.1 g_pectorale.KXZ51792.1 g_pectorale.KXZ51793.1 g_pectorale.KXZ57086.1
OG0001181: c_debaryana.g12142.t1 c_eustigma.GAX82997.1 c_eustigma.GAX85261.1 c_incerta.g4683.t1 c_incerta.g4718.t1 c_reinhardtii.Cre12.g532750.t1.1 c_reinhardtii.Cre12.g534151.t1.1 c_schloesseri.g10975.t1 c_schloesseri.g11005.t1 c_zofingiensis.Cz05g12180.t1 c_zofingiensis.Cz13g00090.t1 d_salina.Dusal.0676s00009.1.p d_salina.Dusal.1867s00001.1.p g_pectorale.KXZ51325.1 r_subcapitata.GBF89498.1 v_carteri.Vocar.0017s0019.1.p
OG0001182: c_debaryana.g9284.t1 c_debaryana.g9286.t1 c_eustigma.GAX75520.1 c_incerta.g13669.t1 c_incerta.g13671.t1 c_reinhardtii.Cre08.g375350.t1.2 c_reinhardtii.Cre08.g375450.t1.2 c_schloesseri.g14237.t1 c_schloesseri.g14239.t1 c_zofingiensis.Cz19g08150.t1 d_salina.Dusal.0247s00003.1.p g_pectorale.KXZ56108.1 g_pectorale.KXZ56109.1 r_subcapitata.GBF90709.1 v_carteri.Vocar.0053s0052.1.p v_carteri.Vocar.0053s0054.1.p
OG0001183: c_debaryana.g13005.t1 c_debaryana.g15765.t1 c_incerta.g12683.t1 c_incerta.g12688.t1 c_reinhardtii.Cre11.g467638.t1.1 c_reinhardtii.Cre11.g467642.t1.1 c_schloesseri.g12693.t1 c_schloesseri.g12698.t1 c_zofingiensis.Cz08g00100.t1 c_zofingiensis.Cz14g15230.t1 d_salina.Dusal.0027s00026.1.p g_pectorale.KXZ47829.1 g_pectorale.KXZ47830.1 g_pectorale.KXZ47831.1 p_parva.g1685.t1 v_carteri.Vocar.0009s0341.1.p
OG0001184: c_debaryana.g16279.t1 c_debaryana.g20695.t1 c_eustigma.GAX82567.1 c_incerta.g11982.t1 c_incerta.g1640.t1 c_reinhardtii.Cre12.g504350.t1.2 c_reinhardtii.Cre13.g579500.t1.2 c_schloesseri.g7353.t1 c_schloesseri.g8454.t1 c_zofingiensis.Cz02g13210.t1 c_zofingiensis.Cz18g10160.t1 d_salina.Dusal.0131s00027.1.p g_pectorale.KXZ55885.1 r_subcapitata.GBF91155.1 r_subcapitata.GBF99733.1 v_carteri.Vocar.0006s0194.1.p
OG0001185: c_debaryana.g12170.t1 c_eustigma.GAX74364.1 c_eustigma.GAX78880.1 c_eustigma.GAX82853.1 c_incerta.g13588.t1 c_incerta.g4462.t1 c_reinhardtii.Cre06.g263850.t1.1 c_reinhardtii.Cre08.g379350.t1.1 c_schloesseri.g5053.t1 c_schloesseri.g8294.t1 c_zofingiensis.Cz03g05140.t1 d_salina.Dusal.0861s00002.1.p g_pectorale.KXZ55452.1 p_parva.g6524.t1 r_subcapitata.GBF95971.1 v_carteri.Vocar.0053s0068.1.p
OG0001186: c_debaryana.g9857.t1 c_debaryana.g9858.t1 c_eustigma.GAX74288.1 c_incerta.g6309.t1 c_reinhardtii.Cre01.g017150.t1.1 c_reinhardtii.Cre01.g017200.t1.2 c_reinhardtii.Cre01.g017250.t1.2 c_schloesseri.g10032.t1 c_schloesseri.g10033.t1 c_zofingiensis.Cz16g08160.t1 d_salina.Dusal.0048s00012.1.p g_pectorale.KXZ48760.1 g_pectorale.KXZ48761.1 p_parva.g6717.t1 r_subcapitata.GBF92152.1 v_carteri.Vocar.0007s0438.1.p
OG0001187: c_debaryana.g14954.t1 c_debaryana.g6782.t3 c_debaryana.g6953.t1 c_debaryana.g9722.t2 c_eustigma.GAX74556.1 c_eustigma.GAX74557.1 c_incerta.g6208.t1 c_reinhardtii.Cre01.g012450.t1.1 c_schloesseri.g9927.t1 c_zofingiensis.Cz15g05050.t1 d_salina.Dusal.0006s00006.1.p d_salina.Dusal.0006s00007.1.p g_pectorale.KXZ41108.1 g_pectorale.KXZ44418.1 r_subcapitata.GBF92506.1 v_carteri.Vocar.0045s0037.1.p
OG0001188: c_debaryana.g8687.t1 c_eustigma.GAX78219.1 c_incerta.g11855.t1 c_incerta.g11856.t1 c_incerta.g11895.t1 c_reinhardtii.Cre12.g497950.t1.2 c_reinhardtii.Cre12.g498000.t1.1 c_reinhardtii.Cre12.g500100.t1.2 c_schloesseri.g7217.t1 c_schloesseri.g7219.t1 c_schloesseri.g7259.t1 c_zofingiensis.Cz10g26050.t1 g_pectorale.KXZ43327.1 g_pectorale.KXZ48142.1 r_subcapitata.GBF90063.1 v_carteri.Vocar.0006s0417.1.p
OG0001189: c_debaryana.g15273.t1 c_debaryana.g2514.t1 c_debaryana.g6542.t1 c_debaryana.g79.t1 c_debaryana.g8989.t1 c_eustigma.GAX75641.1 c_incerta.g2717.t1 c_reinhardtii.Cre04.g217966.t1.1 c_reinhardtii.Cre04.g217967.t1.1 c_schloesseri.g11989.t1 c_schloesseri.g6432.t1 c_zofingiensis.Cz02g14070.t1 c_zofingiensis.Cz05g11270.t1 d_salina.Dusal.1784s00001.1.p d_salina.Dusal.2490s00001.1.p g_pectorale.KXZ41022.1
OG0001190: c_debaryana.g14475.t1 c_debaryana.g4492.t1 c_eustigma.GAX77996.1 c_eustigma.GAX81504.1 c_incerta.g15392.t1 c_reinhardtii.Cre09.g390208.t1.1 c_schloesseri.g3655.t1 c_zofingiensis.Cz04g15180.t1 c_zofingiensis.Cz04g15190.t1 c_zofingiensis.Cz04g15200.t1 c_zofingiensis.Cz04g25160.t1 c_zofingiensis.Cz10g04090.t1 d_salina.Dusal.0939s00002.1.p d_salina.Dusal.0939s00004.1.p r_subcapitata.GBF91919.1 r_subcapitata.GBF99330.1
OG0001191: c_debaryana.g14445.t1 c_debaryana.g15333.t1 c_debaryana.g16093.t1 c_eustigma.GAX72883.1 c_eustigma.GAX77929.1 c_eustigma.GAX78164.1 c_eustigma.GAX78167.1 c_eustigma.GAX82904.1 c_incerta.g10965.t1 c_reinhardtii.Cre03.g150450.t1.2 c_schloesseri.g16559.t1 g_pectorale.KXZ41412.1 g_pectorale.KXZ41743.1 g_pectorale.KXZ45080.1 v_carteri.Vocar.0001s0121.1.p v_carteri.Vocar.0020s0046.1.p
OG0001192: c_debaryana.g12849.t1 c_debaryana.g14084.t1 c_incerta.g1415.t1 c_incerta.g15280.t1 c_incerta.g4017.t1 c_reinhardtii.Cre02.g144550.t1.2 c_reinhardtii.Cre13.g589800.t1.2 c_reinhardtii.Cre16.g671250.t1.2 c_schloesseri.g13143.t1 c_schloesseri.g7064.t1 d_salina.Dusal.0137s00019.1.p d_salina.Dusal.0666s00004.1.p g_pectorale.KXZ41010.1 g_pectorale.KXZ47705.1 p_parva.g1869.t1 v_carteri.Vocar.0029s0184.1.p
OG0001193: c_debaryana.g15345.t1 c_debaryana.g5278.t1 c_eustigma.GAX74748.1 c_eustigma.GAX76046.1 c_eustigma.GAX76047.1 c_incerta.g11843.t1 c_reinhardtii.Cre12.g497300.t1.2 c_schloesseri.g7205.t1 c_zofingiensis.Cz02g14010.t1 c_zofingiensis.Cz02g14020.t1 c_zofingiensis.Cz02g14030.t1 d_salina.Dusal.0402s00004.1.p g_pectorale.KXZ43342.1 r_subcapitata.GBF91141.1 r_subcapitata.GBF99725.1 v_carteri.Vocar.0006s0382.1.p
OG0001194: c_debaryana.g14933.t1 c_eustigma.GAX78979.1 c_incerta.g9461.t1 c_incerta.g9463.t1 c_reinhardtii.Cre06.g297850.t1.1 c_schloesseri.g15897.t1 d_salina.Dusal.0007s00052.1.p d_salina.Dusal.0007s00053.1.p d_salina.Dusal.0057s00002.1.p g_pectorale.KXZ48873.1 g_pectorale.KXZ48874.1 p_parva.g10431.t1 p_parva.g3491.t1 p_parva.g827.t1 p_parva.g9099.t1 v_carteri.Vocar.0020s0100.1.p
OG0001195: c_debaryana.g11457.t1 c_debaryana.g8807.t1 c_eustigma.GAX79224.1 c_incerta.g12858.t1 c_incerta.g9925.t1 c_reinhardtii.Cre11.g468350.t1.2 c_reinhardtii.Cre12.g543052.t1.1 c_schloesseri.g13428.t2 c_schloesseri.g3190.t1 d_salina.Dusal.0499s00006.1.p d_salina.Dusal.0499s00007.1.p d_salina.Dusal.0925s00004.1.p g_pectorale.KXZ43656.1 g_pectorale.KXZ53451.1 r_subcapitata.GBF90974.1 v_carteri.Vocar.0012s0212.1.p
OG0001196: c_debaryana.g1005.t1 c_eustigma.GAX81516.1 c_incerta.g2809.t1 c_reinhardtii.Cre03.g205950.t1.1 c_schloesseri.g9021.t1 c_zofingiensis.Cz01g04170.t1 d_salina.Dusal.0038s00030.1.p g_pectorale.KXZ45201.1 p_parva.g6108.t1 r_subcapitata.GBF88763.1 r_subcapitata.GBF90030.1 r_subcapitata.GBF90109.1 r_subcapitata.GBF93313.1 r_subcapitata.GBF94225.1 r_subcapitata.GBF96085.1 v_carteri.Vocar.0047s0007.1.p
OG0001197: c_debaryana.g1204.t1 c_eustigma.GAX74731.1 c_eustigma.GAX84386.1 c_incerta.g9041.t1 c_reinhardtii.Cre05.g233950.t1.2 c_reinhardtii.Cre13.g603450.t1.2 c_schloesseri.g13763.t1 c_schloesseri.g7682.t1 c_zofingiensis.Cz05g04030.t1 d_salina.Dusal.0172s00017.1.p g_pectorale.KXZ43233.1 g_pectorale.KXZ46293.1 g_pectorale.KXZ52814.1 r_subcapitata.GBF94234.1 v_carteri.Vocar.0003s0431.1.p v_carteri.Vocar.0004s0011.1.p
OG0001198: c_debaryana.g4227.t1 c_eustigma.GAX76219.1 c_eustigma.GAX77927.1 c_eustigma.GAX82337.1 c_eustigma.GAX82822.1 c_incerta.g9374.t1 c_reinhardtii.Cre06.g302700.t1.1 c_schloesseri.g1687.t1 c_zofingiensis.Cz08g23010.t1 c_zofingiensis.Cz10g05160.t1 c_zofingiensis.Cz17g14050.t1 d_salina.Dusal.0037s00023.1.p g_pectorale.KXZ48853.1 r_subcapitata.GBF87586.1 r_subcapitata.GBF88419.1 v_carteri.Vocar.0029s0144.1.p
OG0001199: c_debaryana.g15903.t1 c_eustigma.GAX80807.1 c_incerta.g14642.t1 c_incerta.g14644.t1 c_incerta.g14646.t1 c_incerta.g14649.t1 c_reinhardtii.Cre09.g404350.t1.2 c_schloesseri.g9665.t1 c_zofingiensis.Cz02g17270.t1 c_zofingiensis.Cz02g17280.t1 d_salina.Dusal.0629s00002.1.p g_pectorale.KXZ52946.1 p_parva.g4642.t1 r_subcapitata.GBF91946.1 r_subcapitata.GBF98214.1 v_carteri.Vocar.0008s0354.1.p
OG0001200: c_debaryana.g10625.t1 c_debaryana.g15955.t1 c_eustigma.GAX82038.1 c_incerta.g4761.t1 c_incerta.g6692.t1 c_reinhardtii.Cre01.g035300.t1.2 c_reinhardtii.Cre12.g535750.t1.1 c_schloesseri.g10945.t1 c_schloesseri.g4148.t1 c_zofingiensis.Cz08g24250.t1 d_salina.Dusal.0238s00002.1.p g_pectorale.KXZ47003.1 g_pectorale.KXZ53684.1 p_parva.g9428.t1 r_subcapitata.GBF99848.1 v_carteri.Vocar.0034s0024.1.p
OG0001201: c_debaryana.g17766.t1 c_eustigma.GAX85323.1 c_incerta.g8820.t1 c_incerta.g8822.t1 c_reinhardtii.Cre09.g390600.t1.1 c_reinhardtii.Cre09.g390678.t1.2 c_schloesseri.g12128.t1 c_schloesseri.g12130.t1 c_zofingiensis.Cz16g09100.t1 c_zofingiensis.Cz16g09110.t1 d_salina.Dusal.0019s00036.1.p g_pectorale.KXZ56350.1 r_subcapitata.GBF95326.1 r_subcapitata.GBF95328.1 v_carteri.Vocar.0009s0302.1.p v_carteri.Vocar.0009s0303.1.p
OG0001202: c_debaryana.g19866.t2 c_eustigma.GAX79920.1 c_incerta.g16676.t1 c_reinhardtii.Cre02.g141400.t1.2 c_schloesseri.g8813.t1 c_zofingiensis.Cz01g05160.t1 d_salina.Dusal.0976s00002.1.p g_pectorale.KXZ44599.1 g_pectorale.KXZ44604.1 g_pectorale.KXZ50333.1 p_parva.g2862.t1 r_subcapitata.GBF88507.1 r_subcapitata.GBF96487.1 v_carteri.Vocar.0008s0023.1.p v_carteri.Vocar.0021s0021.1.p v_carteri.Vocar.0021s0022.1.p
OG0001203: c_debaryana.g1659.t1 c_eustigma.GAX85776.1 c_eustigma.GAX86022.1 c_incerta.g14196.t1 c_incerta.g14197.t1 c_reinhardtii.Cre09.g402051.t1.1 c_schloesseri.g9715.t1 c_zofingiensis.Cz02g19170.t1 d_salina.Dusal.0571s00003.1.p g_pectorale.KXZ47514.1 g_pectorale.KXZ47515.1 p_parva.g3849.t1 p_parva.g4543.t1 p_parva.g7340.t1 r_subcapitata.GBF98638.1 v_carteri.Vocar.0008s0381.1.p
OG0001204: c_debaryana.g990.t1 c_debaryana.g995.t1 c_eustigma.GAX75039.1 c_incerta.g2832.t1 c_reinhardtii.Cre03.g207350.t1.1 c_schloesseri.g3832.t1 c_zofingiensis.Cz01g05250.t1 c_zofingiensis.Cz08g20250.t1 c_zofingiensis.Cz19g02110.t1 g_pectorale.KXZ45232.1 g_pectorale.KXZ54786.1 p_parva.g3310.t1 r_subcapitata.GBF94607.1 r_subcapitata.GBF99263.1 v_carteri.Vocar.0011s0256.1.p v_carteri.Vocar.0011s0257.1.p
OG0001205: c_debaryana.g13895.t1 c_debaryana.g17305.t1 c_reinhardtii.Cre03.g157564.t1.2 c_reinhardtii.Cre15.g643000.t1.2 c_schloesseri.g12691.t1 c_schloesseri.g15366.t1 g_pectorale.KXZ40902.1 g_pectorale.KXZ41662.1 g_pectorale.KXZ41970.1 g_pectorale.KXZ42997.1 g_pectorale.KXZ43561.1 g_pectorale.KXZ44777.1 g_pectorale.KXZ52704.1 g_pectorale.KXZ54743.1 g_pectorale.KXZ55973.1 g_pectorale.KXZ56924.1
OG0001206: c_debaryana.g19073.t1 c_eustigma.GAX80165.1 c_eustigma.GAX80650.1 c_eustigma.GAX83681.1 c_incerta.g13400.t1 c_reinhardtii.Cre10.g432301.t1.1 c_schloesseri.g437.t1 c_zofingiensis.Cz04g08030.t1 c_zofingiensis.Cz04g13180.t1 c_zofingiensis.Cz12g10190.t1 d_salina.Dusal.0819s00003.1.p g_pectorale.KXZ51452.1 p_parva.g3566.t1 r_subcapitata.GBF99142.1 r_subcapitata.GBF99773.1 v_carteri.Vocar.0019s0225.1.p
OG0001207: c_debaryana.g12374.t1 c_debaryana.g12376.t1 c_eustigma.GAX77982.1 c_eustigma.GAX80992.1 c_incerta.g8586.t1 c_incerta.g8587.t1 c_reinhardtii.Cre07.g353200.t1.1 c_reinhardtii.Cre07.g353230.t1.2 c_schloesseri.g9221.t1 c_schloesseri.g9222.t1 c_zofingiensis.Cz04g00080.t1 c_zofingiensis.Cz15g01090.t1 g_pectorale.KXZ53700.1 r_subcapitata.GBF90523.1 v_carteri.Vocar.0005s0108.1.p v_carteri.Vocar.0005s0109.1.p
OG0001208: c_debaryana.g6966.t1 c_debaryana.g6967.t1 c_eustigma.GAX83019.1 c_incerta.g4634.t1 c_incerta.g4635.t1 c_reinhardtii.Cre12.g530600.t1.1 c_reinhardtii.Cre12.g530650.t1.1 c_schloesseri.g11050.t1 c_schloesseri.g11051.t1 c_zofingiensis.Cz12g28130.t1 d_salina.Dusal.0313s00009.1.p g_pectorale.KXZ51248.1 g_pectorale.KXZ51249.1 r_subcapitata.GBF98032.1 v_carteri.Vocar.0028s0089.1.p v_carteri.Vocar.0028s0090.1.p
OG0001209: c_debaryana.g16744.t1 c_debaryana.g5733.t1 c_eustigma.GAX84965.1 c_incerta.g15709.t2 c_incerta.g15710.t1 c_reinhardtii.Cre16.g675500.t1.2 c_reinhardtii.Cre16.g675550.t1.2 c_schloesseri.g11536.t2 c_schloesseri.g11537.t1 c_zofingiensis.Cz16g03190.t1 d_salina.Dusal.0400s00009.1.p g_pectorale.KXZ41371.1 p_parva.g7773.t1 r_subcapitata.GBF90284.1 r_subcapitata.GBG00620.1 v_carteri.Vocar.0018s0188.1.p
OG0001210: c_debaryana.g8359.t1 c_eustigma.GAX79158.1 c_eustigma.GAX79161.1 c_eustigma.GAX79164.1 c_incerta.g7401.t1 c_reinhardtii.Cre12.g551200.t1.2 c_schloesseri.g851.t1 c_zofingiensis.Cz09g13010.t1 d_salina.Dusal.0008s00038.1.p d_salina.Dusal.0168s00024.1.p d_salina.Dusal.0575s00001.1.p g_pectorale.KXZ53213.1 p_parva.g10226.t1 r_subcapitata.GBF92650.1 r_subcapitata.GBF99750.1 v_carteri.Vocar.0007s0236.1.p
OG0001211: c_debaryana.g15340.t2 c_eustigma.GAX76223.1 c_eustigma.GAX79120.1 c_eustigma.GAX81677.1 c_incerta.g11838.t1 c_reinhardtii.Cre12.g497000.t1.2 c_schloesseri.g7200.t1 c_zofingiensis.Cz05g30010.t1 c_zofingiensis.Cz05g30020.t1 d_salina.Dusal.0698s00006.1.p d_salina.Dusal.0698s00007.1.p g_pectorale.KXZ47380.1 p_parva.g5895.t1 p_parva.g6542.t1 r_subcapitata.GBF98978.1 v_carteri.Vocar.0006s0386.1.p
OG0001212: c_debaryana.g3030.t1 c_eustigma.GAX79395.1 c_incerta.g11515.t2 c_reinhardtii.Cre17.g696250.t1.1 c_schloesseri.g11808.t2 c_zofingiensis.Cz03g26140.t1 d_salina.Dusal.0098s00032.1.p d_salina.Dusal.0251s00004.1.p g_pectorale.KXZ43201.1 g_pectorale.KXZ45997.1 p_parva.g1774.t1 p_parva.g5305.t1 p_parva.g9615.t1 r_subcapitata.GBF97011.1 r_subcapitata.GBG00142.1 v_carteri.Vocar.0005s0498.1.p
OG0001213: c_debaryana.g12612.t1 c_debaryana.g1644.t1 c_eustigma.GAX78905.1 c_incerta.g1344.t1 c_incerta.g6235.t1 c_reinhardtii.Cre01.g013700.t2.1 c_reinhardtii.Cre05.g241950.t1.2 c_schloesseri.g6689.t1 c_schloesseri.g9954.t1 c_zofingiensis.Cz08g05060.t1 g_pectorale.KXZ46183.1 g_pectorale.KXZ53186.1 p_parva.g115.t1 r_subcapitata.GBF94248.1 v_carteri.Vocar.0007s0261.1.p v_carteri.Vocar.0055s0006.1.p
OG0001214: c_debaryana.g12787.t1 c_eustigma.GAX80851.1 c_incerta.g2487.t1 c_incerta.g2498.t1 c_incerta.g2500.t1 c_incerta.g5208.t1 c_incerta.g9386.t1 c_reinhardtii.Cre06.g301802.t1.2 c_reinhardtii.Cre06.g301806.t1.2 c_reinhardtii.Cre11.g480200.t1.1 c_schloesseri.g14125.t1 c_zofingiensis.Cz02g01110.t1 g_pectorale.KXZ46002.1 g_pectorale.KXZ46554.1 g_pectorale.KXZ46556.1 v_carteri.Vocar.0048s0024.1.p
OG0001215: c_debaryana.g15427.t1 c_eustigma.GAX80990.1 c_incerta.g10535.t1 c_reinhardtii.Cre07.g336350.t1.1 c_zofingiensis.Cz03g00260.t1 c_zofingiensis.Cz05g03160.t1 c_zofingiensis.Cz05g25040.t1 d_salina.Dusal.0156s00008.1.p d_salina.Dusal.0349s00003.1.p d_salina.Dusal.0427s00005.1.p d_salina.Dusal.0427s00006.1.p g_pectorale.KXZ54807.1 r_subcapitata.GBF89917.1 r_subcapitata.GBF90820.1 r_subcapitata.GBF99678.1 v_carteri.Vocar.0047s0065.1.p
OG0001216: c_debaryana.g20608.t2 c_eustigma.GAX74066.1 c_eustigma.GAX86128.1 c_incerta.g12249.t1 c_incerta.g12251.t1 c_reinhardtii.Cre12.g490250.t1.2 c_schloesseri.g5316.t1 c_zofingiensis.Cz10g19080.t1 d_salina.Dusal.0355s00014.1.p d_salina.Dusal.0355s00015.1.p d_salina.Dusal.0355s00016.1.p g_pectorale.KXZ49841.1 p_parva.g3926.t1 p_parva.g6045.t1 r_subcapitata.GBF90082.1 v_carteri.Vocar.0031s0088.1.p
OG0001217: c_debaryana.g10599.t1 c_incerta.g13564.t1 c_incerta.g3159.t1 c_incerta.g3160.t1 c_reinhardtii.Cre08.g380550.t1.2 c_schloesseri.g5076.t1 c_zofingiensis.Cz02g12180.t1 c_zofingiensis.Cz02g13230.t1 c_zofingiensis.Cz08g24220.t1 c_zofingiensis.Cz11g20020.t1 d_salina.Dusal.0652s00005.1.p g_pectorale.KXZ55461.1 r_subcapitata.GBF89440.1 r_subcapitata.GBF89922.1 r_subcapitata.GBF99588.1 v_carteri.Vocar.0042s0036.1.p
OG0001218: c_debaryana.g3219.t1 c_debaryana.g9800.t1 c_eustigma.GAX85618.1 c_incerta.g10158.t1 c_incerta.g5162.t1 c_reinhardtii.Cre12.g549050.t1.2 c_schloesseri.g810.t1 c_zofingiensis.Cz01g27060.t1 c_zofingiensis.Cz02g39290.t1 c_zofingiensis.Cz03g24210.t1 d_salina.Dusal.0672s00009.1.p d_salina.Dusal.0672s00010.1.p p_parva.g363.t1 r_subcapitata.GBF92278.1 r_subcapitata.GBF92573.1 v_carteri.Vocar.0007s0222.1.p
OG0001219: c_debaryana.g7121.t1 c_incerta.g15297.t1 c_incerta.g17332.t1 c_reinhardtii.Cre12.g523300.t1.2 c_reinhardtii.Cre12.g523340.t2.1 c_schloesseri.g11174.t1 c_zofingiensis.Cz05g32120.t1 c_zofingiensis.Cz05g32130.t1 d_salina.Dusal.1458s00001.1.p d_salina.Dusal.1856s00001.1.p d_salina.Dusal.2993s00001.1.p d_salina.Dusal.3443s00001.1.p g_pectorale.KXZ52725.1 p_parva.g954.t1 r_subcapitata.GBF90218.1 v_carteri.Vocar.0006s0461.1.p
OG0001220: c_debaryana.g12219.t1 c_eustigma.GAX82001.1 c_eustigma.GAX86170.1 c_incerta.g7905.t1 c_incerta.g7907.t1 c_reinhardtii.Cre02.g099100.t1.1 c_schloesseri.g6063.t1 c_schloesseri.g6066.t1 c_zofingiensis.Cz03g02100.t1 p_parva.g1852.t1 p_parva.g2942.t1 p_parva.g9951.t1 r_subcapitata.GBF90367.1 r_subcapitata.GBF96601.1 r_subcapitata.GBF97343.1 v_carteri.Vocar.0036s0093.1.p
OG0001221: c_debaryana.g1119.t1 c_eustigma.GAX83463.1 c_incerta.g14436.t1 c_reinhardtii.Cre15.g635800.t1.1 c_schloesseri.g3743.t1 c_zofingiensis.Cz03g08190.t1 c_zofingiensis.Cz03g08200.t1 d_salina.Dusal.0197s00008.1.p d_salina.Dusal.0360s00013.1.p d_salina.Dusal.2757s00001.1.p g_pectorale.KXZ44470.1 g_pectorale.KXZ44680.1 p_parva.g2490.t1 p_parva.g6332.t1 r_subcapitata.GBF96626.1 v_carteri.Vocar.0012s0030.1.p
OG0001222: c_debaryana.g19948.t1 c_eustigma.GAX72868.1 c_eustigma.GAX76370.1 c_eustigma.GAX76371.1 c_incerta.g9136.t1 c_reinhardtii.Cre05.g234801.t1.1 c_schloesseri.g12802.t1 c_zofingiensis.Cz03g39100.t1 d_salina.Dusal.0016s00021.1.p d_salina.Dusal.0887s00005.1.p p_parva.g9152.t1 r_subcapitata.GBF88601.1 r_subcapitata.GBF91405.1 r_subcapitata.GBF94026.1 r_subcapitata.GBF95229.1 v_carteri.Vocar.0008s0403.1.p
OG0001223: c_debaryana.g1534.t1 c_debaryana.g18497.t1 c_eustigma.GAX80038.1 c_incerta.g16347.t1 c_incerta.g4892.t1 c_reinhardtii.Cre07.g316400.t1.1 c_reinhardtii.Cre12.g494252.t1.1 c_schloesseri.g10659.t1 c_schloesseri.g5383.t1 c_zofingiensis.Cz02g34050.t1 g_pectorale.KXZ49816.1 p_parva.g1987.t1 r_subcapitata.GBF91266.1 v_carteri.Vocar.0001s1732.1.p v_carteri.Vocar.0031s0045.1.p v_carteri.Vocar.0031s0046.1.p
OG0001224: c_debaryana.g4881.t1 c_debaryana.g4908.t1 c_eustigma.GAX81191.1 c_incerta.g11913.t1 c_reinhardtii.Cre12.g501050.t1.2 c_schloesseri.g7278.t1 c_zofingiensis.Cz08g31070.t1 c_zofingiensis.Cz08g31080.t1 c_zofingiensis.Cz09g14070.t1 d_salina.Dusal.0884s00005.1.p g_pectorale.KXZ48121.1 g_pectorale.KXZ52739.1 p_parva.g6334.t1 r_subcapitata.GBF87574.1 v_carteri.Vocar.0006s0238.1.p v_carteri.Vocar.0006s0452.1.p
OG0001225: c_debaryana.g11068.t1 c_debaryana.g5960.t1 c_eustigma.GAX73174.1 c_incerta.g8413.t1 c_incerta.g8415.t1 c_reinhardtii.Cre02.g080600.t1.2 c_reinhardtii.Cre02.g080700.t1.2 c_schloesseri.g5740.t1 c_schloesseri.g5742.t1 c_zofingiensis.Cz17g14060.t1 d_salina.Dusal.0433s00006.1.p g_pectorale.KXZ42734.1 p_parva.g618.t1 r_subcapitata.GBF99631.1 v_carteri.Vocar.0004s0287.1.p v_carteri.Vocar.0004s0349.1.p
OG0001226: c_debaryana.g3107.t1 c_eustigma.GAX83430.1 c_incerta.g16750.t1 c_reinhardtii.Cre15.g639504.t1.1 c_schloesseri.g6653.t2 c_zofingiensis.Cz03g09120.t1 c_zofingiensis.Cz03g40210.t1 c_zofingiensis.Cz09g02180.t1 c_zofingiensis.Cz12g25100.t1 d_salina.Dusal.0195s00013.1.p d_salina.Dusal.0195s00014.1.p g_pectorale.KXZ44797.1 p_parva.g8350.t1 r_subcapitata.GBF90200.1 r_subcapitata.GBF92936.1 v_carteri.Vocar.0012s0052.1.p
OG0001227: c_debaryana.g9957.t1 c_eustigma.GAX79425.1 c_incerta.g14002.t2 c_incerta.g3714.t1 c_reinhardtii.Cre13.g563250.t1.2 c_reinhardtii.Cre17.g698800.t1.2 c_schloesseri.g10458.t1 c_zofingiensis.Cz03g31260.t1 d_salina.Dusal.1097s00003.1.p d_salina.Dusal.1097s00004.1.p g_pectorale.KXZ42489.1 g_pectorale.KXZ54179.1 p_parva.g6115.t1 r_subcapitata.GBF87723.1 v_carteri.Vocar.0004s0313.1.p v_carteri.Vocar.0021s0056.1.p
OG0001228: c_debaryana.g16007.t1 c_eustigma.GAX78984.1 c_eustigma.GAX78985.1 c_incerta.g1728.t1 c_reinhardtii.Cre13.g575333.t1.1 c_reinhardtii.Cre13.g575366.t1.1 c_schloesseri.g8553.t1 c_schloesseri.g8554.t1 c_zofingiensis.Cz08g15170.t1 c_zofingiensis.Cz08g15180.t1 d_salina.Dusal.0206s00011.1.p p_parva.g1889.t1 p_parva.g1890.t1 r_subcapitata.GBF94513.1 r_subcapitata.GBF94514.1 v_carteri.Vocar.0001s0219.1.p
OG0001229: c_debaryana.g1389.t1 c_eustigma.GAX80014.1 c_eustigma.GAX83627.1 c_incerta.g8694.t1 c_reinhardtii.Cre07.g348800.t1.1 c_schloesseri.g7610.t1 c_zofingiensis.Cz02g41170.t1 c_zofingiensis.Cz08g09140.t1 c_zofingiensis.Cz08g25230.t1 c_zofingiensis.Cz13g10180.t1 d_salina.Dusal.0556s00005.1.p g_pectorale.KXZ53663.1 r_subcapitata.GBF94840.1 r_subcapitata.GBF95613.1 r_subcapitata.GBF97950.1 v_carteri.Vocar.0023s0205.1.p
OG0001230: c_debaryana.g12889.t1 c_eustigma.GAX75627.1 c_eustigma.GAX85248.1 c_incerta.g1359.t1 c_reinhardtii.Cre13.g592400.t1.1 c_schloesseri.g13191.t2 c_zofingiensis.Cz08g12280.t1 d_salina.Dusal.0176s00001.1.p d_salina.Dusal.0274s00011.1.p d_salina.Dusal.0276s00011.1.p d_salina.Dusal.0984s00004.1.p g_pectorale.KXZ50140.1 p_parva.g1748.t1 p_parva.g7197.t1 r_subcapitata.GBF97590.1 v_carteri.Vocar.0003s0280.1.p
OG0001231: c_debaryana.g15014.t1 c_eustigma.GAX79990.1 c_incerta.g5751.t1 c_reinhardtii.Cre10.g455600.t1.1 c_schloesseri.g17107.t1 c_zofingiensis.Cz05g18200.t1 d_salina.Dusal.0095s00014.1.p d_salina.Dusal.0095s00015.1.p d_salina.Dusal.0237s00004.1.p d_salina.Dusal.0237s00007.1.p g_pectorale.KXZ54606.1 g_pectorale.KXZ54607.1 p_parva.g5129.t1 p_parva.g6593.t1 r_subcapitata.GBF97789.1 v_carteri.Vocar.0030s0099.1.p
OG0001232: c_debaryana.g13995.t1 c_incerta.g14643.t1 c_incerta.g14645.t1 c_incerta.g14648.t1 c_reinhardtii.Cre01.g020750.t1.2 c_reinhardtii.Cre02.g115550.t1.2 c_reinhardtii.Cre08.g383750.t1.1 c_reinhardtii.Cre11.g480100.t1.1 c_reinhardtii.Cre12.g486450.t1.2 c_reinhardtii.Cre12.g540150.t1.1 c_reinhardtii.Cre13.g579050.t1.2 c_reinhardtii.Cre13.g585175.t1.1 c_reinhardtii.Cre13.g585200.t1.2 c_schloesseri.g13216.t1 g_pectorale.KXZ41176.1 g_pectorale.KXZ50728.1
OG0001233: c_debaryana.g7374.t1 c_eustigma.GAX79852.1 c_eustigma.GAX79854.1 c_incerta.g5642.t1 c_reinhardtii.Cre03.g167150.t1.2 c_schloesseri.g8627.t1 c_zofingiensis.Cz02g38130.t1 c_zofingiensis.Cz12g05070.t1 c_zofingiensis.Cz12g05080.t1 c_zofingiensis.Cz16g10090.t1 d_salina.Dusal.0300s00012.1.p g_pectorale.KXZ52295.1 g_pectorale.KXZ53330.1 r_subcapitata.GBF89286.1 r_subcapitata.GBF91344.1 v_carteri.Vocar.0007s0115.1.p
OG0001234: c_debaryana.g18476.t1 c_eustigma.GAX83212.1 c_incerta.g12717.t1 c_reinhardtii.Cre11.g467675.t1.1 c_schloesseri.g3278.t1 c_zofingiensis.Cz01g39040.t1 d_salina.Dusal.0467s00011.1.p d_salina.Dusal.0467s00012.1.p g_pectorale.KXZ49581.1 p_parva.g6141.t1 p_parva.g6350.t1 p_parva.g7814.t1 r_subcapitata.GBF92406.1 v_carteri.Vocar.0091s0001.1.p v_carteri.Vocar.0417s0001.1.p v_carteri.Vocar.0581s0001.1.p
OG0001235: c_debaryana.g9211.t1 c_eustigma.GAX74520.1 c_eustigma.GAX86298.1 c_incerta.g9547.t1 c_reinhardtii.Cre02.g096750.t1.2 c_schloesseri.g7500.t1 c_zofingiensis.Cz04g22240.t1 c_zofingiensis.Cz09g28210.t1 d_salina.Dusal.0222s00004.1.p d_salina.Dusal.0222s00005.1.p g_pectorale.KXZ43097.1 p_parva.g6324.t1 p_parva.g721.t1 r_subcapitata.GBF88674.1 r_subcapitata.GBF93145.1 v_carteri.Vocar.0036s0040.1.p
OG0001236: c_debaryana.g9555.t1 c_eustigma.GAX81922.1 c_incerta.g15209.t1 c_reinhardtii.Cre14.g632950.t1.2 c_schloesseri.g12863.t1 c_zofingiensis.Cz07g24160.t1 d_salina.Dusal.0547s00008.1.p d_salina.Dusal.0547s00009.1.p g_pectorale.KXZ45952.1 g_pectorale.KXZ45953.1 p_parva.g10005.t1 p_parva.g4667.t1 p_parva.g4767.t1 p_parva.g7641.t1 r_subcapitata.GBF99907.1 v_carteri.Vocar.0022s0070.1.p
OG0001237: c_debaryana.g6391.t1 c_eustigma.GAX85412.1 c_eustigma.GAX86347.1 c_incerta.g2758.t1 c_reinhardtii.Cre03.g203600.t1.2 c_schloesseri.g8972.t1 c_zofingiensis.Cz06g37010.t1 d_salina.Dusal.0884s00002.1.p d_salina.Dusal.2149s00001.1.p d_salina.Dusal.3868s00001.1.p d_salina.Dusal.4337s00001.1.p g_pectorale.KXZ43009.1 p_parva.g8550.t1 r_subcapitata.GBF91679.1 r_subcapitata.GBF96880.1 v_carteri.Vocar.0011s0131.1.p
OG0001238: c_debaryana.g20223.t1 c_incerta.g14281.t1 c_reinhardtii.Cre04.g216700.t1.2 c_schloesseri.g960.t1 d_salina.Dusal.0091s00015.1.p d_salina.Dusal.0288s00009.1.p d_salina.Dusal.0288s00011.1.p d_salina.Dusal.0626s00005.1.p d_salina.Dusal.0775s00003.1.p d_salina.Dusal.0935s00003.1.p d_salina.Dusal.0935s00004.1.p d_salina.Dusal.5110s00001.1.p d_salina.Dusal.5451s00001.1.p g_pectorale.KXZ55887.1 p_parva.g10263.t1 v_carteri.Vocar.0013s0281.1.p
OG0001239: c_debaryana.g19778.t2 c_eustigma.GAX74084.1 c_incerta.g12483.t1 c_incerta.g12485.t1 c_reinhardtii.Cre10.g420800.t1.1 c_schloesseri.g4247.t1 c_zofingiensis.Cz12g14240.t1 c_zofingiensis.Cz12g14250.t1 d_salina.Dusal.0127s00008.1.p d_salina.Dusal.5273s00001.1.p g_pectorale.KXZ53833.1 p_parva.g3864.t1 p_parva.g5574.t1 p_parva.g9136.t1 r_subcapitata.GBF90640.1 v_carteri.Vocar.0016s0043.1.p
OG0001240: c_debaryana.g8811.t1 c_eustigma.GAX73467.1 c_eustigma.GAX81156.1 c_incerta.g12782.t1 c_reinhardtii.Cre11.g468450.t1.2 c_schloesseri.g3208.t1 c_zofingiensis.Cz16g19120.t1 d_salina.Dusal.0281s00002.1.p g_pectorale.KXZ41724.1 p_parva.g3277.t1 p_parva.g3634.t1 p_parva.g4785.t1 p_parva.g828.t1 r_subcapitata.GBF99665.1 v_carteri.Vocar.0012s0203.1.p v_carteri.Vocar.0050s0015.1.p
OG0001241: c_debaryana.g9478.t1 c_eustigma.GAX72875.1 c_incerta.g1162.t1 c_reinhardtii.Cre14.g613400.t1.2 c_schloesseri.g17463.t1 c_zofingiensis.Cz06g30160.t1 c_zofingiensis.Cz06g30170.t1 c_zofingiensis.Cz06g30180.t1 d_salina.Dusal.0211s00008.1.p g_pectorale.KXZ51898.1 g_pectorale.KXZ51899.1 g_pectorale.KXZ51900.1 p_parva.g8185.t1 p_parva.g8553.t1 r_subcapitata.GBF88383.1 v_carteri.Vocar.0059s0033.1.p
OG0001242: c_debaryana.g10056.t1 c_eustigma.GAX79493.1 c_incerta.g10566.t1 c_reinhardtii.Cre07.g334851.t1.1 c_schloesseri.g4362.t1 c_zofingiensis.UNPLg00011.t1 d_salina.Dusal.0860s00002.1.p p_parva.g4771.t1 r_subcapitata.GBF89303.1 r_subcapitata.GBF89304.1 r_subcapitata.GBF89305.1 r_subcapitata.GBF89308.1 r_subcapitata.GBF89324.1 r_subcapitata.GBF89853.1 r_subcapitata.GBF92232.1 r_subcapitata.GBG00014.1
OG0001243: c_debaryana.g1829.t1 c_eustigma.GAX78221.1 c_incerta.g10581.t3 c_reinhardtii.Cre07.g334100.t1.1 c_schloesseri.g4380.t2 c_zofingiensis.UNPLg00098.t1 c_zofingiensis.UNPLg00099.t1 d_salina.Dusal.0015s00011.1.p g_pectorale.KXZ43436.1 g_pectorale.KXZ43437.1 p_parva.g3297.t1 p_parva.g3644.t1 p_parva.g9927.t1 r_subcapitata.GBF92426.1 r_subcapitata.GBG00664.1 v_carteri.Vocar.0006s0037.1.p
OG0001244: c_debaryana.g1197.t2 c_eustigma.GAX74107.1 c_incerta.g14122.t1 c_incerta.g14123.t1 c_reinhardtii.Cre09.g399050.t1.1 c_reinhardtii.Cre09.g399073.t1.2 c_schloesseri.g9795.t1 c_schloesseri.g9796.t1 c_zofingiensis.Cz18g09250.t1 d_salina.Dusal.0029s00030.1.p d_salina.Dusal.0264s00003.1.p g_pectorale.KXZ45651.1 p_parva.g3132.t1 r_subcapitata.GBF95363.1 r_subcapitata.GBF95364.1 v_carteri.Vocar.0008s0271.1.p
OG0001245: c_debaryana.g1612.t1 c_eustigma.GAX73921.1 c_incerta.g6466.t1 c_incerta.g6467.t1 c_reinhardtii.Cre01.g024500.t1.1 c_schloesseri.g6272.t1 c_zofingiensis.Cz11g09100.t1 d_salina.Dusal.0358s00005.1.p d_salina.Dusal.0358s00007.1.p d_salina.Dusal.0358s00008.1.p g_pectorale.KXZ49479.1 g_pectorale.KXZ49480.1 p_parva.g5258.t1 r_subcapitata.GBF98515.1 r_subcapitata.GBF98516.1 v_carteri.Vocar.0007s0403.1.p
OG0001246: c_debaryana.g8803.t1 c_eustigma.GAX76191.1 c_eustigma.GAX76824.1 c_incerta.g12781.t1 c_reinhardtii.Cre11.g468500.t1.1 c_schloesseri.g3210.t1 c_zofingiensis.Cz02g16050.t1 c_zofingiensis.Cz05g22110.t1 c_zofingiensis.Cz16g19170.t1 d_salina.Dusal.0075s00013.1.p d_salina.Dusal.0315s00001.1.p g_pectorale.KXZ48677.1 p_parva.g8148.t1 r_subcapitata.GBF92766.1 r_subcapitata.GBF94969.1 v_carteri.Vocar.0012s0204.1.p
OG0001247: c_debaryana.g14807.t1 c_eustigma.GAX82229.1 c_incerta.g5616.t1 c_reinhardtii.Cre03.g168350.t1.1 c_reinhardtii.Cre03.g168400.t1.1 c_schloesseri.g8647.t1 c_schloesseri.g8648.t1 c_zofingiensis.Cz01g25200.t1 d_salina.Dusal.0067s00022.1.p g_pectorale.KXZ48686.1 g_pectorale.KXZ56685.1 g_pectorale.KXZ56686.1 p_parva.g5109.t1 r_subcapitata.GBF94875.1 v_carteri.Vocar.0040s0090.1.p v_carteri.Vocar.0040s0098.1.p
OG0001248: c_debaryana.g3590.t1 c_eustigma.GAX86316.1 c_incerta.g6134.t1 c_incerta.g6135.t1 c_reinhardtii.Cre01.g009575.t1.1 c_reinhardtii.Cre01.g009650.t1.2 c_schloesseri.g15579.t1 c_schloesseri.g15584.t1 c_zofingiensis.Cz01g17080.t1 c_zofingiensis.Cz14g21250.t1 d_salina.Dusal.0772s00002.1.p g_pectorale.KXZ46408.1 p_parva.g5291.t1 r_subcapitata.GBF95011.1 r_subcapitata.GBF98599.1 v_carteri.Vocar.0017s0120.1.p
OG0001249: c_debaryana.g7501.t1 c_eustigma.GAX82073.1 c_incerta.g10930.t1 c_reinhardtii.Cre03.g148750.t1.2 c_schloesseri.g16519.t1 c_zofingiensis.Cz02g13090.t1 c_zofingiensis.Cz10g04100.t1 d_salina.Dusal.0028s00013.1.p g_pectorale.KXZ46785.1 r_subcapitata.GBF91171.1 r_subcapitata.GBF95133.1 r_subcapitata.GBF97689.1 v_carteri.Vocar.0033s0183.1.p v_carteri.Vocar.0044s0003.1.p v_carteri.Vocar.0044s0004.1.p v_carteri.Vocar.0044s0005.1.p
OG0001250: c_debaryana.g2020.t1 c_eustigma.GAX80466.1 c_incerta.g5001.t1 c_incerta.g5002.t1 c_reinhardtii.Cre03.g197250.t1.1 c_reinhardtii.Cre03.g197300.t1.1 c_schloesseri.g365.t1 c_schloesseri.g366.t1 c_zofingiensis.Cz01g10130.t1 d_salina.Dusal.0028s00018.1.p g_pectorale.KXZ44258.1 g_pectorale.KXZ44259.1 p_parva.g3162.t1 r_subcapitata.GBF88978.1 v_carteri.Vocar.0011s0302.1.p v_carteri.Vocar.0011s0303.1.p
OG0001251: c_debaryana.g9738.t1 c_eustigma.GAX79832.1 c_incerta.g6398.t1 c_reinhardtii.Cre01.g021950.t1.1 c_schloesseri.g3325.t1 c_zofingiensis.Cz06g24180.t1 d_salina.Dusal.0124s00020.1.p d_salina.Dusal.0328s00011.1.p d_salina.Dusal.0328s00013.1.p d_salina.Dusal.0328s00014.1.p g_pectorale.KXZ44406.1 p_parva.g3852.t1 p_parva.g6287.t1 p_parva.g7618.t1 r_subcapitata.GBF98533.1 v_carteri.Vocar.0045s0040.1.p
OG0001252: c_debaryana.g15317.t1 c_eustigma.GAX76942.1 c_incerta.g11859.t1 c_reinhardtii.Cre12.g498150.t1.2 c_schloesseri.g7222.t1 c_zofingiensis.Cz02g24060.t1 c_zofingiensis.Cz02g24070.t1 d_salina.Dusal.0359s00007.1.p d_salina.Dusal.0359s00008.1.p d_salina.Dusal.0359s00009.1.p g_pectorale.KXZ43325.1 g_pectorale.KXZ43326.1 p_parva.g3488.t1 p_parva.g7300.t1 r_subcapitata.GBF87839.1 v_carteri.Vocar.0006s0261.1.p
OG0001253: c_debaryana.g2100.t1 c_eustigma.GAX74176.1 c_incerta.g4046.t1 c_reinhardtii.Cre06.g252871.t1.1 c_reinhardtii.Cre16.g668750.t1.1 c_schloesseri.g7036.t1 c_zofingiensis.Cz07g03170.t1 d_salina.Dusal.0395s00007.1.p g_pectorale.KXZ54911.1 g_pectorale.KXZ54913.1 p_parva.g10001.t1 p_parva.g1125.t1 p_parva.g3831.t1 p_parva.g6245.t1 r_subcapitata.GBF96054.1 v_carteri.Vocar.0023s0145.1.p
OG0001254: c_debaryana.g14308.t1 c_eustigma.GAX81042.1 c_incerta.g17740.t1 c_reinhardtii.Cre06.g278266.t1.1 c_reinhardtii.Cre06.g278269.t1.1 c_schloesseri.g10344.t1 c_zofingiensis.Cz04g09250.t1 c_zofingiensis.Cz04g09260.t1 d_salina.Dusal.0594s00003.1.p d_salina.Dusal.0594s00004.1.p g_pectorale.KXZ45819.1 g_pectorale.KXZ45820.1 p_parva.g5061.t1 p_parva.g5598.t1 r_subcapitata.GBF98701.1 v_carteri.Vocar.0002s0284.1.p
OG0001255: c_eustigma.GAX72917.1 c_eustigma.GAX74068.1 c_eustigma.GAX74077.1 c_eustigma.GAX74321.1 c_eustigma.GAX78840.1 c_eustigma.GAX78850.1 c_eustigma.GAX81020.1 c_eustigma.GAX81149.1 c_eustigma.GAX81805.1 c_eustigma.GAX83713.1 c_eustigma.GAX84379.1 c_eustigma.GAX84667.1 c_eustigma.GAX84686.1 c_eustigma.GAX84878.1 c_eustigma.GAX85105.1 c_eustigma.GAX85872.1
OG0001256: c_eustigma.GAX74555.1 c_eustigma.GAX80183.1 c_eustigma.GAX82513.1 c_eustigma.GAX86598.1 c_eustigma.GAX86615.1 c_zofingiensis.Cz03g02020.t1 c_zofingiensis.Cz04g23130.t1 c_zofingiensis.Cz06g29220.t1 c_zofingiensis.Cz06g29230.t1 c_zofingiensis.Cz07g05030.t1 c_zofingiensis.Cz07g06030.t1 c_zofingiensis.Cz07g21140.t1 c_zofingiensis.Cz10g04060.t1 r_subcapitata.GBF90605.1 r_subcapitata.GBF97581.1 r_subcapitata.GBF97582.1
OG0001257: c_eustigma.GAX76164.1 c_eustigma.GAX77197.1 c_eustigma.GAX77198.1 c_eustigma.GAX77199.1 c_eustigma.GAX77209.1 c_eustigma.GAX78411.1 c_eustigma.GAX78412.1 c_eustigma.GAX78422.1 c_eustigma.GAX78424.1 c_eustigma.GAX78426.1 c_eustigma.GAX82448.1 c_eustigma.GAX83268.1 c_eustigma.GAX85487.1 c_eustigma.GAX85488.1 d_salina.Dusal.0133s00016.1.p d_salina.Dusal.0133s00017.1.p
OG0001258: c_eustigma.GAX79590.1 c_eustigma.GAX79592.1 c_incerta.g13891.t1 c_incerta.g14600.t1 c_incerta.g14601.t1 c_incerta.g14652.t1 c_reinhardtii.Cre03.g155950.t1.2 c_reinhardtii.Cre04.g226100.t1.1 c_schloesseri.g10676.t1 c_schloesseri.g12090.t1 g_pectorale.KXZ45958.1 g_pectorale.KXZ51037.1 v_carteri.Vocar.0001s0039.1.p v_carteri.Vocar.0003s0472.1.p v_carteri.Vocar.0016s0125.1.p v_carteri.Vocar.0043s0015.1.p
OG0001259: c_eustigma.GAX80716.1 c_eustigma.GAX82557.1 c_incerta.g1375.t1 c_incerta.g9097.t1 c_incerta.g9098.t1 c_incerta.g9100.t1 c_reinhardtii.Cre13.g591600.t1.1 c_reinhardtii.Cre13.g606250.t1.1 c_schloesseri.g13174.t1 c_schloesseri.g15093.t1 c_schloesseri.g15096.t1 d_salina.Dusal.0241s00001.1.p d_salina.Dusal.0356s00012.1.p g_pectorale.KXZ50157.1 g_pectorale.KXZ50158.1 v_carteri.Vocar.0030s0021.1.p
OG0001260: c_incerta.g14667.t1 c_incerta.g14697.t1 c_incerta.g14705.t1 c_incerta.g14711.t1 c_incerta.g14717.t1 c_incerta.g14718.t1 c_incerta.g14719.t1 c_incerta.g14721.t1 c_incerta.g14722.t1 c_reinhardtii.Cre09.g392867.t1.1 c_reinhardtii.Cre18.g750047.t1.1 c_schloesseri.g9599.t1 c_schloesseri.g9603.t1 c_schloesseri.g9604.t1 c_schloesseri.g9606.t1 c_schloesseri.g9619.t1
OG0001261: c_incerta.g1337.t1 c_reinhardtii.Cre04.g225150.t1.1 c_reinhardtii.Cre05.g241632.t1.1 c_reinhardtii.Cre07.g345550.t1.2 c_reinhardtii.Cre07.g346300.t1.2 c_reinhardtii.Cre10.g428720.t1.1 c_reinhardtii.Cre15.g639050.t1.1 c_reinhardtii.Cre17.g740650.t1.1 c_schloesseri.g12331.t1 c_schloesseri.g12512.t1 c_schloesseri.g12514.t1 c_schloesseri.g12519.t1 c_schloesseri.g5962.t1 c_schloesseri.g6125.t1 c_schloesseri.g6649.t1 c_schloesseri.g6694.t1
OG0001262: c_zofingiensis.Cz11g12050.t1 c_zofingiensis.Cz15g05120.t1 c_zofingiensis.Cz19g00130.t1 c_zofingiensis.Cz19g02050.t1 r_subcapitata.GBF91348.1 r_subcapitata.GBF91349.1 r_subcapitata.GBF91353.1 r_subcapitata.GBF91357.1 r_subcapitata.GBF92396.1 r_subcapitata.GBF92400.1 r_subcapitata.GBF92404.1 r_subcapitata.GBF93370.1 r_subcapitata.GBF93371.1 r_subcapitata.GBF93376.1 r_subcapitata.GBF93401.1 r_subcapitata.GBF97714.1
OG0001263: c_zofingiensis.Cz03g02210.t1 c_zofingiensis.Cz03g14160.t1 c_zofingiensis.Cz03g28070.t1 c_zofingiensis.Cz03g28130.t1 c_zofingiensis.Cz03g40110.t1 c_zofingiensis.Cz04g07270.t1 c_zofingiensis.Cz04g32010.t1 c_zofingiensis.Cz06g10260.t1 c_zofingiensis.Cz06g11170.t1 c_zofingiensis.Cz06g22230.t1 c_zofingiensis.Cz09g23110.t1 c_zofingiensis.Cz09g23150.t1 c_zofingiensis.Cz12g16130.t1 c_zofingiensis.Cz13g09230.t1 c_zofingiensis.Cz19g08070.t1 g_pectorale.KXZ42148.1
OG0001264: c_zofingiensis.Cz02g36090.t1 c_zofingiensis.Cz07g22240.t1 c_zofingiensis.Cz07g23020.t1 c_zofingiensis.Cz19g03210.t1 d_salina.Dusal.0034s00001.1.p d_salina.Dusal.0034s00002.1.p d_salina.Dusal.0128s00028.1.p d_salina.Dusal.0128s00029.1.p d_salina.Dusal.4935s00001.1.p r_subcapitata.GBF88063.1 r_subcapitata.GBF88068.1 r_subcapitata.GBF88075.1 r_subcapitata.GBF96734.1 r_subcapitata.GBF96735.1 r_subcapitata.GBF97964.1 r_subcapitata.GBF98921.1
OG0001265: c_debaryana.g1036.t1 c_debaryana.g15057.t1 c_debaryana.g5037.t1 c_debaryana.g9351.t1 c_incerta.g4209.t1 c_incerta.g4248.t1 c_incerta.g8110.t1 c_reinhardtii.Cre04.g223650.t1.1 r_subcapitata.GBF91633.1 r_subcapitata.GBF94287.1 r_subcapitata.GBF94290.1 r_subcapitata.GBF94987.1 r_subcapitata.GBF95001.1 r_subcapitata.GBG00561.1 r_subcapitata.GBG00654.1
OG0001266: c_debaryana.g10424.t1 c_debaryana.g15105.t1 c_debaryana.g16008.t1 c_debaryana.g16009.t1 c_debaryana.g16012.t1 c_debaryana.g4878.t1 c_debaryana.g7458.t1 c_incerta.g1725.t1 c_incerta.g1726.t1 c_incerta.g1727.t2 c_reinhardtii.Cre13.g575400.t1.1 c_reinhardtii.Cre13.g575450.t1.1 c_reinhardtii.Cre13.g575550.t1.2 c_schloesseri.g8552.t1 g_pectorale.KXZ49262.1
OG0001267: c_debaryana.g5195.t1 c_eustigma.GAX84291.1 c_incerta.g8540.t1 c_reinhardtii.Cre07.g355550.t1.1 c_zofingiensis.Cz01g12140.t1 c_zofingiensis.Cz10g10100.t1 c_zofingiensis.Cz14g23170.t1 d_salina.Dusal.1596s00003.1.p g_pectorale.KXZ53815.1 p_parva.g4370.t1 p_parva.g8820.t1 r_subcapitata.GBF88988.1 r_subcapitata.GBF97699.1 r_subcapitata.GBF97845.1 v_carteri.Vocar.0051s0003.1.p
OG0001268: c_debaryana.g12550.t1 c_debaryana.g12551.t1 c_debaryana.g9174.t1 c_debaryana.g9176.t1 c_incerta.g16226.t1 c_incerta.g3580.t1 c_reinhardtii.Cre07.g321951.t1.1 c_reinhardtii.Cre17.g707700.t1.2 c_schloesseri.g10798.t1 c_schloesseri.g8038.t1 c_zofingiensis.Cz06g28010.t1 c_zofingiensis.Cz17g17220.t1 g_pectorale.KXZ56268.1 r_subcapitata.GBF88178.1 v_carteri.Vocar.0003s0226.1.p
OG0001269: c_debaryana.g7186.t1 c_debaryana.g7187.t1 c_debaryana.g7188.t1 c_eustigma.GAX84816.1 c_eustigma.GAX84817.1 c_incerta.g17271.t2 c_reinhardtii.Cre12.g520450.t1.1 c_schloesseri.g11236.t3 c_zofingiensis.Cz05g18180.t1 d_salina.Dusal.0545s00009.1.p g_pectorale.KXZ52846.1 p_parva.g2654.t1 r_subcapitata.GBF90906.1 r_subcapitata.GBF96079.1 v_carteri.Vocar.0037s0116.1.p
OG0001270: c_debaryana.g19796.t1 c_debaryana.g19800.t1 c_eustigma.GAX73218.1 c_incerta.g12510.t1 c_incerta.g12511.t1 c_reinhardtii.Cre10.g419550.t1.2 c_reinhardtii.Cre10.g419600.t1.2 c_schloesseri.g9538.t1 c_schloesseri.g9539.t1 c_zofingiensis.Cz09g05080.t1 d_salina.Dusal.0366s00005.1.p g_pectorale.KXZ43694.1 p_parva.g2293.t1 r_subcapitata.GBF93915.1 v_carteri.Vocar.0016s0053.1.p
OG0001271: c_debaryana.g20000.t1 c_eustigma.GAX73042.1 c_incerta.g6935.t1 c_reinhardtii.Cre08.g362650.t1.1 c_schloesseri.g4706.t1 c_zofingiensis.Cz02g34130.t1 d_salina.Dusal.0343s00010.1.p d_salina.Dusal.0343s00011.1.p d_salina.Dusal.0343s00012.1.p g_pectorale.KXZ50860.1 p_parva.g3619.t1 p_parva.g6003.t1 p_parva.g631.t1 r_subcapitata.GBF91287.1 v_carteri.Vocar.0004s0184.1.p
OG0001272: c_debaryana.g12403.t1 c_debaryana.g12409.t1 c_debaryana.g15950.t1 c_debaryana.g4531.t1 c_debaryana.g4532.t1 c_debaryana.g4538.t1 c_debaryana.g5401.t1 c_debaryana.g5750.t1 c_eustigma.GAX77895.1 c_incerta.g9177.t1 c_reinhardtii.Cre05.g241655.t1.1 c_schloesseri.g6846.t1 d_salina.Dusal.1342s00003.1.p g_pectorale.KXZ51404.1 r_subcapitata.GBF90493.1
OG0001273: c_debaryana.g6765.t1 c_eustigma.GAX85742.1 c_incerta.g6726.t1 c_reinhardtii.Cre01.g036750.t1.2 c_schloesseri.g4116.t1 c_zofingiensis.Cz06g18050.t1 d_salina.Dusal.0140s00002.1.p d_salina.Dusal.0579s00001.1.p d_salina.Dusal.3861s00001.1.p g_pectorale.KXZ55339.1 p_parva.g5082.t1 r_subcapitata.GBF93092.1 v_carteri.Vocar.0001s0707.1.p v_carteri.Vocar.0001s0709.1.p v_carteri.Vocar.0082s0022.1.p
OG0001274: c_debaryana.g14686.t1 c_debaryana.g902.t1 c_debaryana.g903.t1 c_eustigma.GAX85600.1 c_incerta.g5466.t1 c_incerta.g5708.t1 c_reinhardtii.Cre03.g163950.t1.1 c_reinhardtii.Cre03.g174400.t1.2 c_schloesseri.g16062.t1 c_schloesseri.g16844.t1 g_pectorale.KXZ56539.1 p_parva.g57.t1 r_subcapitata.GBF96262.1 v_carteri.Vocar.0005s0161.1.p v_carteri.Vocar.0015s0397.1.p
OG0001275: c_debaryana.g16894.t1 c_debaryana.g17430.t1 c_debaryana.g17431.t1 c_debaryana.g17447.t1 c_debaryana.g17458.t1 c_debaryana.g4885.t1 c_debaryana.g5007.t1 c_debaryana.g9196.t1 c_incerta.g2405.t1 c_reinhardtii.Cre11.g483400.t1.1 c_schloesseri.g94.t1 g_pectorale.KXZ46629.1 p_parva.g6800.t1 p_parva.g7632.t1 v_carteri.Vocar.0096s0004.1.p
OG0001276: c_debaryana.g4503.t1 c_debaryana.g4504.t1 c_debaryana.g7169.t1 c_eustigma.GAX75963.1 c_incerta.g15466.t1 c_reinhardtii.Cre09.g388763.t1.1 c_schloesseri.g3618.t1 c_zofingiensis.Cz04g16130.t1 c_zofingiensis.Cz04g16140.t1 d_salina.Dusal.0031s00026.1.p g_pectorale.KXZ54288.1 r_subcapitata.GBF93186.1 r_subcapitata.GBF98879.1 v_carteri.Vocar.0026s0155.1.p v_carteri.Vocar.0026s0156.1.p
OG0001277: c_debaryana.g10113.t1 c_debaryana.g17424.t1 c_debaryana.g17425.t1 c_debaryana.g17426.t1 c_debaryana.g17427.t1 c_debaryana.g17428.t1 c_debaryana.g1943.t1 c_debaryana.g843.t1 c_debaryana.g844.t1 c_debaryana.g845.t1 c_debaryana.g846.t1 g_pectorale.KXZ53011.1 g_pectorale.KXZ53033.1 g_pectorale.KXZ53055.1 v_carteri.Vocar.0006s0426.1.p
OG0001278: c_debaryana.g15247.t1 c_debaryana.g17785.t1 c_debaryana.g20570.t1 c_eustigma.GAX72769.1 c_eustigma.GAX73256.1 c_eustigma.GAX81247.1 c_eustigma.GAX83397.1 c_eustigma.GAX83398.1 c_incerta.g111.t1 c_reinhardtii.Cre06.g292900.t1.1 c_schloesseri.g8722.t1 c_zofingiensis.Cz15g04010.t1 g_pectorale.KXZ49385.1 p_parva.g2059.t1 v_carteri.Vocar.0063s0023.1.p
OG0001279: c_debaryana.g12858.t1 c_debaryana.g5434.t2 c_eustigma.GAX76356.1 c_incerta.g11021.t1 c_incerta.g1412.t1 c_reinhardtii.Cre03.g152900.t1.1 c_reinhardtii.Cre13.g589870.t1.1 c_schloesseri.g13145.t1 c_schloesseri.g16614.t1 c_zofingiensis.Cz05g17050.t1 d_salina.Dusal.0190s00018.1.p g_pectorale.KXZ47608.1 g_pectorale.KXZ48613.1 r_subcapitata.GBF87795.1 v_carteri.Vocar.0019s0190.1.p
OG0001280: c_debaryana.g6280.t1 c_eustigma.GAX84222.1 c_incerta.g7224.t1 c_reinhardtii.Cre12.g559450.t1.1 c_schloesseri.g17243.t1 c_zofingiensis.Cz06g22040.t1 c_zofingiensis.UNPLg00305.t1 d_salina.Dusal.0412s00003.1.p g_pectorale.KXZ44359.1 g_pectorale.KXZ44360.1 p_parva.g10455.t1 p_parva.g3011.t1 r_subcapitata.GBF88447.1 r_subcapitata.GBF93842.1 v_carteri.Vocar.0001s1130.1.p
OG0001281: c_debaryana.g13440.t1 c_debaryana.g4423.t1 c_debaryana.g5300.t1 c_eustigma.GAX72730.1 c_incerta.g11414.t1 c_incerta.g9052.t1 c_reinhardtii.Cre06.g307800.t1.2 c_reinhardtii.Cre13.g603950.t1.2 c_schloesseri.g13754.t1 c_schloesseri.g15461.t1 d_salina.Dusal.0326s00021.1.p g_pectorale.KXZ54393.1 g_pectorale.KXZ55434.1 v_carteri.Vocar.0005s0016.1.p v_carteri.Vocar.0005s0216.1.p
OG0001282: c_debaryana.g8271.t1 c_eustigma.GAX81291.1 c_incerta.g16473.t1 c_reinhardtii.Cre10.g453650.t1.2 c_schloesseri.g16819.t1 c_schloesseri.g16828.t2 c_schloesseri.g17147.t1 c_schloesseri.g17154.t1 c_schloesseri.g3762.t1 c_zofingiensis.Cz04g32260.t1 g_pectorale.KXZ53599.1 g_pectorale.KXZ53600.1 p_parva.g7826.t1 r_subcapitata.GBF89136.1 v_carteri.Vocar.0030s0110.1.p
OG0001283: c_debaryana.g1100.t1 c_debaryana.g16622.t1 c_debaryana.g16626.t1 c_debaryana.g16648.t1 c_debaryana.g4250.t1 c_debaryana.g9691.t1 c_incerta.g9381.t1 c_reinhardtii.Cre04.g214650.t1.1 c_reinhardtii.Cre06.g302050.t1.2 c_schloesseri.g12730.t3 c_schloesseri.g1680.t1 c_zofingiensis.Cz08g03300.t1 c_zofingiensis.Cz08g04020.t1 g_pectorale.KXZ42315.1 g_pectorale.KXZ51068.1
OG0001284: c_debaryana.g17851.t1 c_debaryana.g17891.t1 c_eustigma.GAX78084.1 c_incerta.g7611.t1 c_incerta.g7613.t1 c_reinhardtii.Cre02.g112250.t1.2 c_reinhardtii.Cre02.g112300.t1.1 c_schloesseri.g3330.t1 c_schloesseri.g3332.t1 c_zofingiensis.UNPLg00170.t1 d_salina.Dusal.0363s00010.1.p g_pectorale.KXZ50266.1 p_parva.g7323.t1 v_carteri.Vocar.0001s1576.1.p v_carteri.Vocar.0001s1578.1.p
OG0001285: c_debaryana.g4325.t1 c_debaryana.g4326.t1 c_eustigma.GAX80928.1 c_incerta.g5818.t2 c_reinhardtii.Cre10.g458950.t1.2 c_reinhardtii.Cre10.g459000.t1.1 c_schloesseri.g17035.t1 c_schloesseri.g17036.t1 c_zofingiensis.Cz08g31030.t1 d_salina.Dusal.0166s00019.1.p g_pectorale.KXZ46957.1 g_pectorale.KXZ46958.1 p_parva.g5768.t1 r_subcapitata.GBF96787.1 v_carteri.Vocar.0020s0175.1.p
OG0001286: c_debaryana.g11339.t1 c_debaryana.g13990.t1 c_debaryana.g17169.t1 c_debaryana.g17175.t1 c_debaryana.g18543.t1 c_incerta.g14750.t1 c_incerta.g3233.t1 c_reinhardtii.Cre08.g358575.t1.1 c_schloesseri.g279.t2 c_schloesseri.g7865.t1 g_pectorale.KXZ42052.1 g_pectorale.KXZ42053.1 g_pectorale.KXZ43083.1 g_pectorale.KXZ43747.1 g_pectorale.KXZ48093.1
OG0001287: c_debaryana.g11055.t1 c_debaryana.g956.t2 c_eustigma.GAX78758.1 c_incerta.g6799.t1 c_reinhardtii.Cre01.g040350.t1.1 c_reinhardtii.Cre01.g040379.t1.2 c_schloesseri.g4042.t1 c_schloesseri.g4044.t1 c_zofingiensis.Cz01g44150.t1 c_zofingiensis.Cz06g15110.t1 d_salina.Dusal.0010s00025.1.p d_salina.Dusal.0160s00011.1.p r_subcapitata.GBF93591.1 v_carteri.Vocar.0001s0793.1.p v_carteri.Vocar.0001s0794.1.p
OG0001288: c_debaryana.g1216.t1 c_debaryana.g1218.t1 c_debaryana.g1974.t1 c_debaryana.g1975.t1 c_eustigma.GAX77898.1 c_eustigma.GAX86627.1 c_incerta.g13808.t1 c_reinhardtii.Cre09.g415200.t1.1 c_schloesseri.g9050.t1 c_zofingiensis.UNPLg00552.t1 d_salina.Dusal.0085s00020.1.p g_pectorale.KXZ45420.1 p_parva.g8490.t1 r_subcapitata.GBF89357.1 v_carteri.Vocar.0013s0184.1.p
OG0001289: c_debaryana.g10028.t1 c_debaryana.g11304.t1 c_debaryana.g11965.t1 c_debaryana.g16711.t3 c_debaryana.g245.t2 c_incerta.g10560.t1 c_incerta.g16978.t1 c_incerta.g16980.t1 c_reinhardtii.Cre09.g397882.t1.1 c_reinhardtii.Cre12.g534980.t1.1 c_schloesseri.g13124.t1 c_schloesseri.g6959.t1 g_pectorale.KXZ45197.1 g_pectorale.KXZ45198.1 g_pectorale.KXZ55648.1
OG0001290: c_debaryana.g14429.t1 c_debaryana.g20317.t1 c_debaryana.g20319.t1 c_debaryana.g20521.t1 c_debaryana.g6577.t1 c_incerta.g13057.t1 c_incerta.g2248.t1 c_reinhardtii.Cre17.g745797.t1.1 c_reinhardtii.Cre17.g745947.t1.1 c_schloesseri.g15656.t1 c_zofingiensis.Cz11g02120.t1 c_zofingiensis.Cz13g17230.t1 g_pectorale.KXZ43053.1 g_pectorale.KXZ52676.1 v_carteri.Vocar.0004s0124.1.p
OG0001291: c_debaryana.g15859.t2 c_debaryana.g15958.t1 c_debaryana.g7404.t1 c_debaryana.g8665.t1 c_eustigma.GAX77891.1 c_eustigma.GAX78336.1 c_incerta.g9520.t1 c_reinhardtii.Cre02.g097500.t1.1 c_schloesseri.g6029.t1 c_zofingiensis.Cz08g07070.t1 d_salina.Dusal.0051s00006.1.p d_salina.Dusal.0183s00010.1.p g_pectorale.KXZ44771.1 r_subcapitata.GBF88343.1 v_carteri.Vocar.0012s0089.1.p
OG0001292: c_debaryana.g13991.t1 c_debaryana.g13998.t1 c_debaryana.g14202.t1 c_debaryana.g17184.t1 c_debaryana.g17187.t1 c_debaryana.g17359.t1 c_debaryana.g18128.t1 c_debaryana.g18926.t1 c_debaryana.g19098.t1 c_debaryana.g19118.t1 c_debaryana.g19120.t1 c_debaryana.g3120.t1 c_debaryana.g4560.t1 c_debaryana.g5414.t1 c_debaryana.g5419.t1
OG0001293: c_debaryana.g410.t1 c_debaryana.g5352.t1 c_eustigma.GAX79045.1 c_incerta.g1200.t1 c_incerta.g7433.t1 c_reinhardtii.Cre05.g247850.t1.1 c_reinhardtii.Cre08.g385450.t1.2 c_schloesseri.g15685.t1 c_schloesseri.g6814.t1 c_zofingiensis.Cz09g32180.t1 d_salina.Dusal.0190s00017.1.p d_salina.Dusal.0460s00011.1.p g_pectorale.KXZ51436.1 r_subcapitata.GBF89791.1 v_carteri.Vocar.0008s0071.1.p
OG0001294: c_debaryana.g19920.t1 c_eustigma.GAX84118.1 c_incerta.g11061.t1 c_reinhardtii.Cre03.g154425.t1.1 c_schloesseri.g16649.t1 c_zofingiensis.Cz14g16060.t1 c_zofingiensis.Cz14g16070.t1 d_salina.Dusal.0008s00010.1.p d_salina.Dusal.0008s00012.1.p d_salina.Dusal.0008s00013.1.p g_pectorale.KXZ51447.1 p_parva.g3497.t1 r_subcapitata.GBF89721.1 r_subcapitata.GBF91808.1 v_carteri.Vocar.0019s0219.1.p
OG0001295: c_debaryana.g12225.t1 c_eustigma.GAX77861.1 c_incerta.g9490.t1 c_incerta.g9491.t1 c_reinhardtii.Cre02.g098950.t1.2 c_reinhardtii.Cre02.g099000.t1.2 c_schloesseri.g6059.t1 c_schloesseri.g6060.t1 c_zofingiensis.Cz03g14100.t1 c_zofingiensis.Cz09g23040.t1 g_pectorale.KXZ42121.1 p_parva.g4086.t1 r_subcapitata.GBF90690.1 r_subcapitata.GBF96383.1 v_carteri.Vocar.0012s0125.1.p
OG0001296: c_debaryana.g2081.t1 c_debaryana.g2085.t1 c_eustigma.GAX82228.1 c_incerta.g5076.t1 c_incerta.g5078.t1 c_reinhardtii.Cre03.g193450.t1.1 c_reinhardtii.Cre03.g193550.t1.1 c_schloesseri.g289.t1 c_schloesseri.g291.t1 c_zofingiensis.Cz01g27110.t1 g_pectorale.KXZ44289.1 p_parva.g4772.t1 r_subcapitata.GBF96696.1 v_carteri.Vocar.0035s0109.1.p v_carteri.Vocar.0035s0110.1.p
OG0001297: c_debaryana.g1438.t1 c_eustigma.GAX79844.1 c_eustigma.GAX82821.1 c_incerta.g10301.t1 c_reinhardtii.Cre07.g346750.t1.1 c_schloesseri.g9344.t1 c_zofingiensis.Cz10g24210.t1 c_zofingiensis.Cz16g04140.t1 d_salina.Dusal.0174s00017.1.p d_salina.Dusal.3239s00001.1.p g_pectorale.KXZ41515.1 p_parva.g4499.t1 r_subcapitata.GBF90008.1 r_subcapitata.GBF94120.1 v_carteri.Vocar.0005s0071.1.p
OG0001298: c_debaryana.g18258.t1 c_eustigma.GAX81029.1 c_eustigma.GAX82323.1 c_eustigma.GAX82324.1 c_incerta.g13296.t1 c_reinhardtii.Cre10.g438150.t1.2 c_reinhardtii.Cre10.g438200.t1.2 c_schloesseri.g549.t1 c_zofingiensis.Cz06g13300.t1 c_zofingiensis.Cz06g13310.t1 d_salina.Dusal.0412s00006.1.p d_salina.Dusal.0452s00002.1.p g_pectorale.KXZ46485.1 r_subcapitata.GBF99030.1 v_carteri.Vocar.0001s1316.1.p
OG0001299: c_debaryana.g17232.t1 c_eustigma.GAX75340.1 c_eustigma.GAX75341.1 c_eustigma.GAX86402.1 c_incerta.g15589.t1 c_reinhardtii.Cre09.g407801.t1.1 c_schloesseri.g13836.t1 c_zofingiensis.Cz04g30230.t1 c_zofingiensis.Cz04g30240.t1 d_salina.Dusal.0386s00009.1.p d_salina.Dusal.0386s00010.1.p d_salina.Dusal.0386s00011.1.p g_pectorale.KXZ49651.1 r_subcapitata.GBF91070.1 v_carteri.Vocar.0008s0047.1.p
OG0001300: c_debaryana.g18178.t1 c_debaryana.g806.t1 c_eustigma.GAX82406.1 c_incerta.g13223.t1 c_reinhardtii.Cre10.g441800.t1.1 c_schloesseri.g617.t1 c_zofingiensis.Cz06g11210.t1 c_zofingiensis.Cz11g19210.t1 d_salina.Dusal.0351s00014.1.p g_pectorale.KXZ47081.1 g_pectorale.KXZ52001.1 p_parva.g3900.t1 r_subcapitata.GBF95950.1 r_subcapitata.GBF98412.1 v_carteri.Vocar.0001s1254.1.p
OG0001301: c_debaryana.g15135.t1 c_debaryana.g7342.t1 c_debaryana.g8952.t1 c_eustigma.GAX72697.1 c_incerta.g14794.t1 c_incerta.g8419.t1 c_reinhardtii.Cre02.g080400.t1.1 c_reinhardtii.Cre08.g358537.t1.1 c_schloesseri.g5746.t1 c_schloesseri.g7838.t1 g_pectorale.KXZ43393.1 g_pectorale.KXZ43394.1 g_pectorale.KXZ53563.1 v_carteri.Vocar.0003s0251.1.p v_carteri.Vocar.0009s0160.1.p
OG0001302: c_debaryana.g2624.t1 c_eustigma.GAX72701.1 c_incerta.g2644.t1 c_incerta.g3011.t1 c_schloesseri.g14160.t1 c_schloesseri.g15316.t1 c_schloesseri.g7479.t1 c_schloesseri.g8865.t1 c_zofingiensis.Cz01g05170.t1 d_salina.Dusal.0360s00007.1.p g_pectorale.KXZ40808.1 g_pectorale.KXZ41400.1 g_pectorale.KXZ43474.1 g_pectorale.KXZ46940.1 g_pectorale.KXZ47967.1
OG0001303: c_debaryana.g17451.t1 c_eustigma.GAX72571.1 c_eustigma.GAX75779.1 c_incerta.g7020.t1 c_reinhardtii.Cre24.g755497.t1.1 c_schloesseri.g8433.t1 c_zofingiensis.Cz03g27120.t1 c_zofingiensis.Cz14g02090.t1 c_zofingiensis.Cz14g18270.t1 d_salina.Dusal.0003s00035.1.p d_salina.Dusal.1160s00003.1.p g_pectorale.KXZ50750.1 r_subcapitata.GBF93115.1 r_subcapitata.GBG00368.1 v_carteri.Vocar.0017s0183.1.p
OG0001304: c_debaryana.g16003.t1 c_debaryana.g17334.t1 c_debaryana.g268.t1 c_eustigma.GAX79335.1 c_incerta.g1754.t1 c_incerta.g1756.t1 c_incerta.g2420.t1 c_reinhardtii.Cre13.g574000.t1.1 c_schloesseri.g58.t1 c_schloesseri.g8581.t1 d_salina.Dusal.0414s00005.1.p d_salina.Dusal.0414s00006.1.p g_pectorale.KXZ49316.1 r_subcapitata.GBF93860.1 v_carteri.Vocar.0001s0175.1.p
OG0001305: c_debaryana.g12076.t1 c_debaryana.g1696.t1 c_eustigma.GAX75938.1 c_incerta.g7702.t1 c_reinhardtii.Cre02.g108250.t1.1 c_schloesseri.g6412.t1 c_zofingiensis.Cz10g02060.t1 c_zofingiensis.Cz10g02070.t1 c_zofingiensis.Cz10g02080.t1 d_salina.Dusal.0755s00007.1.p d_salina.Dusal.0755s00008.1.p g_pectorale.KXZ47900.1 p_parva.g936.t1 r_subcapitata.GBF98246.1 v_carteri.Vocar.0003s0099.1.p
OG0001306: c_debaryana.g12277.t1 c_debaryana.g15159.t1 c_eustigma.GAX78841.1 c_incerta.g15836.t1 c_incerta.g9917.t1 c_reinhardtii.Cre02.g142266.t1.1 c_reinhardtii.Cre16.g678437.t1.1 c_schloesseri.g11679.t1 c_schloesseri.g15726.t1 c_zofingiensis.Cz13g16110.t1 d_salina.Dusal.0541s00007.1.p g_pectorale.KXZ44112.1 g_pectorale.KXZ55784.1 r_subcapitata.GBF96486.1 v_carteri.Vocar.0014s0274.1.p
OG0001307: c_debaryana.g17759.t1 c_eustigma.GAX76632.1 c_eustigma.GAX84432.1 c_incerta.g4083.t1 c_reinhardtii.Cre16.g690250.t1.2 c_schloesseri.g4808.t1 c_zofingiensis.Cz09g04080.t1 c_zofingiensis.Cz16g17240.t1 d_salina.Dusal.0221s00014.1.p d_salina.Dusal.0287s00009.1.p g_pectorale.KXZ43289.1 p_parva.g5928.t1 r_subcapitata.GBF93384.1 r_subcapitata.GBF94629.1 v_carteri.Vocar.0009s0312.1.p
OG0001308: c_debaryana.g11783.t1 c_debaryana.g6637.t1 c_incerta.g3530.t1 c_incerta.g8972.t1 c_reinhardtii.Cre09.g396700.t1.2 c_reinhardtii.Cre17.g709850.t1.2 c_schloesseri.g12268.t1 c_schloesseri.g8002.t1 c_zofingiensis.Cz03g26180.t1 g_pectorale.KXZ50987.1 g_pectorale.KXZ55440.1 p_parva.g4904.t1 r_subcapitata.GBF90589.1 v_carteri.Vocar.0001s0497.1.p v_carteri.Vocar.0026s0122.1.p
OG0001309: c_debaryana.g11112.t1 c_debaryana.g11842.t1 c_debaryana.g12325.t1 c_debaryana.g12327.t1 c_debaryana.g15044.t1 c_debaryana.g15622.t1 c_debaryana.g18636.t1 c_debaryana.g9364.t1 c_eustigma.GAX84520.1 c_eustigma.GAX84521.1 c_schloesseri.g8168.t1 c_schloesseri.g956.t1 c_schloesseri.g957.t1 c_schloesseri.g959.t1 g_pectorale.KXZ41419.1
OG0001310: c_debaryana.g5263.t1 c_eustigma.GAX84997.1 c_eustigma.GAX84998.1 c_eustigma.GAX85355.1 c_incerta.g15051.t1 c_incerta.g15052.t1 c_reinhardtii.Cre07.g358001.t1.1 c_reinhardtii.Cre07.g358050.t1.1 c_reinhardtii.Cre40.g760147.t1.1 c_schloesseri.g9119.t1 d_salina.Dusal.0129s00015.1.p d_salina.Dusal.0129s00017.1.p p_parva.g6866.t1 p_parva.g7760.t1 v_carteri.Vocar.0051s0048.1.p
OG0001311: c_debaryana.g1133.t1 c_debaryana.g13720.t1 c_debaryana.g15939.t1 c_debaryana.g20326.t1 c_eustigma.GAX80089.1 c_incerta.g3878.t1 c_reinhardtii.Cre16.g682450.t1.1 c_schloesseri.g11395.t1 c_zofingiensis.Cz03g14050.t1 c_zofingiensis.Cz09g22260.t1 d_salina.Dusal.0060s00028.1.p g_pectorale.KXZ52327.1 g_pectorale.KXZ55687.1 r_subcapitata.GBF90688.1 v_carteri.Vocar.0018s0138.1.p
OG0001312: c_debaryana.g1601.t1 c_debaryana.g1603.t1 c_eustigma.GAX80361.1 c_incerta.g6446.t1 c_incerta.g6449.t1 c_reinhardtii.Cre01.g023750.t1.1 c_schloesseri.g6289.t1 c_zofingiensis.Cz07g28220.t1 d_salina.Dusal.0515s00003.1.p d_salina.Dusal.0515s00004.1.p g_pectorale.KXZ48832.1 g_pectorale.KXZ48833.1 p_parva.g8967.t1 r_subcapitata.GBF98523.1 v_carteri.Vocar.0007s0398.1.p
OG0001313: c_debaryana.g7609.t1 c_debaryana.g7611.t1 c_debaryana.g7616.t2 c_debaryana.g7618.t1 c_eustigma.GAX77605.1 c_incerta.g3592.t1 c_incerta.g3594.t1 c_reinhardtii.Cre17.g707100.t1.1 c_schloesseri.g8050.t1 c_zofingiensis.Cz03g20160.t1 d_salina.Dusal.0909s00001.1.p g_pectorale.KXZ50930.1 p_parva.g8819.t1 r_subcapitata.GBF94699.1 v_carteri.Vocar.0021s0063.1.p
OG0001314: c_debaryana.g16576.t1 c_debaryana.g16580.t1 c_debaryana.g16586.t1 c_debaryana.g19544.t1 c_debaryana.g487.t1 c_debaryana.g488.t1 c_debaryana.g9784.t1 c_incerta.g9104.t1 c_reinhardtii.Cre13.g606750.t1.1 c_schloesseri.g15087.t1 g_pectorale.KXZ49097.1 g_pectorale.KXZ49099.1 g_pectorale.KXZ49100.1 r_subcapitata.GBF99592.1 v_carteri.Vocar.0022s0201.1.p
OG0001315: c_debaryana.g14290.t1 c_eustigma.GAX72720.1 c_eustigma.GAX73543.1 c_eustigma.GAX74836.1 c_eustigma.GAX76108.1 c_eustigma.GAX77243.1 c_eustigma.GAX83239.1 c_incerta.g17708.t1 c_reinhardtii.Cre06.g278234.t1.1 c_schloesseri.g10373.t1 c_zofingiensis.Cz15g22120.t1 d_salina.Dusal.0145s00021.1.p g_pectorale.KXZ45827.1 p_parva.g6776.t1 v_carteri.Vocar.0002s0194.1.p
OG0001316: c_debaryana.g14367.t1 c_debaryana.g7352.t1 c_eustigma.GAX83162.1 c_incerta.g14802.t1 c_incerta.g1599.t1 c_reinhardtii.Cre08.g358526.t1.1 c_reinhardtii.Cre13.g581400.t1.1 c_schloesseri.g1626.t1 c_schloesseri.g7831.t1 c_zofingiensis.Cz12g02120.t1 d_salina.Dusal.0135s00013.1.p g_pectorale.KXZ48886.1 p_parva.g90.t1 r_subcapitata.GBF97786.1 v_carteri.Vocar.0020s0109.1.p
OG0001317: c_debaryana.g6450.t1 c_eustigma.GAX81260.1 c_incerta.g8406.t1 c_reinhardtii.Cre02.g081050.t1.2 c_schloesseri.g5732.t1 c_zofingiensis.Cz11g26140.t1 d_salina.Dusal.0168s00004.1.p d_salina.Dusal.0360s00014.1.p g_pectorale.KXZ42473.1 p_parva.g8705.t1 r_subcapitata.GBF88920.1 r_subcapitata.GBF96738.1 r_subcapitata.GBF99797.1 v_carteri.Vocar.0004s0463.1.p v_carteri.Vocar.0004s0465.1.p
OG0001318: c_debaryana.g13918.t1 c_eustigma.GAX79121.1 c_incerta.g15552.t1 c_incerta.g16785.t1 c_incerta.g404.t1 c_incerta.g7294.t1 c_incerta.g9231.t1 c_reinhardtii.Cre06.g288550.t1.2 c_reinhardtii.Cre09.g409300.t1.2 c_reinhardtii.Cre12.g556000.t1.2 c_reinhardtii.Cre17.g740800.t1.1 c_schloesseri.g11912.t1 c_schloesseri.g15188.t1 g_pectorale.KXZ50467.1 r_subcapitata.GBF95542.1
OG0001319: c_debaryana.g14420.t1 c_eustigma.GAX78484.1 c_incerta.g2255.t1 c_reinhardtii.Cre13.g590450.t1.1 c_reinhardtii.Cre24.g755247.t1.1 c_reinhardtii.Cre24.g755297.t1.1 c_schloesseri.g13675.t1 c_schloesseri.g13677.t1 c_zofingiensis.Cz14g24020.t1 d_salina.Dusal.3801s00001.1.p g_pectorale.KXZ50730.1 p_parva.g10494.t1 r_subcapitata.GBF87880.1 r_subcapitata.GBF87881.1 v_carteri.Vocar.0017s0209.1.p
OG0001320: c_debaryana.g6638.t1 c_debaryana.g6639.t1 c_eustigma.GAX72861.1 c_eustigma.GAX72865.1 c_incerta.g6781.t1 c_reinhardtii.Cre01.g039550.t1.1 c_schloesseri.g4060.t1 c_zofingiensis.Cz06g18220.t1 c_zofingiensis.Cz06g19240.t1 d_salina.Dusal.0306s00012.1.p d_salina.Dusal.0646s00008.1.p g_pectorale.KXZ55274.1 r_subcapitata.GBF88486.1 r_subcapitata.GBF99049.1 v_carteri.Vocar.0001s0813.1.p
OG0001321: c_debaryana.g14097.t1 c_eustigma.GAX81180.1 c_eustigma.GAX86339.1 c_eustigma.GAX86340.1 c_incerta.g17468.t1 c_reinhardtii.Cre06.g272350.t1.2 c_schloesseri.g15340.t1 c_zofingiensis.Cz04g22120.t1 d_salina.Dusal.0316s00015.1.p g_pectorale.KXZ52105.1 g_pectorale.KXZ52115.1 p_parva.g4676.t1 p_parva.g91.t1 r_subcapitata.GBF90118.1 v_carteri.Vocar.0002s0326.1.p
OG0001322: c_debaryana.g18515.t1 c_eustigma.GAX73086.1 c_incerta.g4286.t1 c_incerta.g9121.t1 c_reinhardtii.Cre01.g017850.t1.2 c_reinhardtii.Cre13.g607500.t1.2 c_schloesseri.g12017.t1 c_zofingiensis.Cz02g37100.t1 d_salina.Dusal.0574s00001.1.p g_pectorale.KXZ40996.1 g_pectorale.KXZ54106.1 r_subcapitata.GBF89248.1 v_carteri.Vocar.0006s0033.1.p v_carteri.Vocar.0024s0244.1.p v_carteri.Vocar.0073s0034.1.p
OG0001323: c_debaryana.g13170.t1 c_debaryana.g13173.t1 c_eustigma.GAX77635.1 c_eustigma.GAX85789.1 c_incerta.g7153.t1 c_incerta.g7154.t1 c_reinhardtii.Cre14.g624000.t1.1 c_reinhardtii.Cre14.g624201.t1.1 c_schloesseri.g10135.t1 c_schloesseri.g10137.t1 c_zofingiensis.Cz07g32150.t1 d_salina.Dusal.0014s00004.1.p g_pectorale.KXZ49120.1 r_subcapitata.GBF98486.1 v_carteri.Vocar.0022s0150.1.p
OG0001324: c_debaryana.g15164.t1 c_debaryana.g17191.t1 c_debaryana.g6089.t1 c_eustigma.GAX75943.1 c_eustigma.GAX82729.1 c_incerta.g8052.t1 c_reinhardtii.Cre08.g358547.t1.1 c_reinhardtii.Cre26.g757097.t1.1 c_reinhardtii.Cre46.g761047.t1.1 c_schloesseri.g1140.t2 d_salina.Dusal.0200s00001.1.p d_salina.Dusal.1102s00001.1.p g_pectorale.KXZ43627.1 v_carteri.Vocar.0014s0271.1.p v_carteri.Vocar.0014s0272.1.p
OG0001325: c_debaryana.g430.t1 c_eustigma.GAX82589.1 c_eustigma.GAX85598.1 c_eustigma.GAX86036.1 c_incerta.g8233.t1 c_reinhardtii.Cre02.g089200.t1.2 c_schloesseri.g5563.t1 c_zofingiensis.Cz14g20060.t1 d_salina.Dusal.1053s00002.1.p d_salina.Dusal.1053s00003.1.p g_pectorale.KXZ47603.1 p_parva.g8542.t1 p_parva.g9340.t1 r_subcapitata.GBF89702.1 v_carteri.Vocar.0026s0074.1.p
OG0001326: c_debaryana.g10618.t1 c_eustigma.GAX83587.1 c_incerta.g11393.t1 c_incerta.g16319.t1 c_incerta.g3704.t1 c_incerta.g4742.t1 c_incerta.g4754.t1 c_reinhardtii.Cre09.g413141.t1.1 c_reinhardtii.Cre12.g535400.t1.1 c_schloesseri.g10505.t1 c_schloesseri.g10952.t1 c_zofingiensis.Cz05g24210.t1 g_pectorale.KXZ47009.1 r_subcapitata.GBF91899.1 v_carteri.Vocar.0043s0051.1.p
OG0001327: c_debaryana.g18454.t1 c_eustigma.GAX85587.1 c_incerta.g12734.t1 c_reinhardtii.Cre11.g467689.t1.1 c_schloesseri.g3264.t1 c_zofingiensis.Cz13g12160.t1 d_salina.Dusal.0155s00020.1.p d_salina.Dusal.0155s00021.1.p d_salina.Dusal.0189s00020.1.p d_salina.Dusal.0242s00021.1.p d_salina.Dusal.0393s00016.1.p g_pectorale.KXZ43764.1 g_pectorale.KXZ51158.1 r_subcapitata.GBF93339.1 v_carteri.Vocar.0009s0349.1.p
OG0001328: c_debaryana.g7622.t1 c_eustigma.GAX77681.1 c_eustigma.GAX78593.1 c_eustigma.GAX78594.1 c_eustigma.GAX78595.1 c_eustigma.GAX85294.1 c_incerta.g3578.t1 c_reinhardtii.Cre17.g707800.t1.2 c_schloesseri.g8036.t1 c_zofingiensis.Cz03g30070.t1 d_salina.Dusal.0056s00014.1.p g_pectorale.KXZ44571.1 p_parva.g3613.t1 r_subcapitata.GBF88899.1 v_carteri.Vocar.0021s0079.1.p
OG0001329: c_debaryana.g17172.t1 c_debaryana.g4237.t1 c_debaryana.g450.t1 c_incerta.g16594.t1 c_incerta.g8304.t1 c_reinhardtii.Cre02.g086200.t1.2 c_reinhardtii.Cre17.g731200.t1.1 c_schloesseri.g12493.t1 c_zofingiensis.Cz06g02130.t1 g_pectorale.KXZ50601.1 g_pectorale.KXZ50602.1 p_parva.g3614.t1 r_subcapitata.GBF88213.1 r_subcapitata.GBF96809.1 v_carteri.Vocar.0009s0033.1.p
OG0001330: c_debaryana.g14633.t1 c_eustigma.GAX75403.1 c_incerta.g5706.t1 c_reinhardtii.Cre03.g164050.t1.1 c_schloesseri.g16846.t1 c_zofingiensis.Cz01g34310.t1 d_salina.Dusal.0284s00013.1.p d_salina.Dusal.0699s00003.1.p g_pectorale.KXZ48281.1 g_pectorale.KXZ48299.1 g_pectorale.KXZ56379.1 p_parva.g5835.t1 r_subcapitata.GBF92919.1 r_subcapitata.GBF94165.1 v_carteri.Vocar.0005s0163.1.p
OG0001331: c_debaryana.g7974.t1 c_debaryana.g7975.t1 c_incerta.g3262.t1 c_incerta.g3263.t1 c_incerta.g3264.t1 c_reinhardtii.Cre17.g723750.t1.1 c_reinhardtii.Cre17.g723800.t1.2 c_schloesseri.g14530.t1 c_schloesseri.g14531.t1 g_pectorale.KXZ51927.1 g_pectorale.KXZ51928.1 p_parva.g5594.t1 p_parva.g7840.t1 v_carteri.Vocar.0024s0090.1.p v_carteri.Vocar.0024s0091.1.p
OG0001332: c_debaryana.g18771.t1 c_debaryana.g18774.t1 c_eustigma.GAX78639.1 c_incerta.g7041.t1 c_incerta.g7042.t1 c_reinhardtii.Cre05.g232200.t1.2 c_schloesseri.g7651.t1 c_schloesseri.g7652.t1 c_zofingiensis.Cz16g05180.t1 g_pectorale.KXZ46316.1 g_pectorale.KXZ46317.1 g_pectorale.KXZ46318.1 r_subcapitata.GBG00600.1 v_carteri.Vocar.0003s0456.1.p v_carteri.Vocar.0387s0001.1.p
OG0001333: c_debaryana.g10907.t1 c_debaryana.g5910.t1 c_eustigma.GAX75188.1 c_eustigma.GAX82590.1 c_incerta.g11504.t1 c_incerta.g8354.t1 c_reinhardtii.Cre02.g083750.t1.1 c_reinhardtii.Cre17.g696750.t1.1 c_schloesseri.g5684.t1 c_zofingiensis.Cz04g05020.t1 c_zofingiensis.Cz19g10020.t1 r_subcapitata.GBF95126.1 r_subcapitata.GBF96812.1 v_carteri.Vocar.0004s0521.1.p v_carteri.Vocar.0005s0508.1.p
OG0001334: c_debaryana.g8213.t1 c_debaryana.g8217.t1 c_eustigma.GAX76897.1 c_incerta.g13532.t1 c_reinhardtii.Cre02.g077925.t1.1 c_reinhardtii.Cre02.g077951.t1.1 c_schloesseri.g14060.t1 c_schloesseri.g1663.t1 d_salina.Dusal.0035s00030.1.p d_salina.Dusal.0282s00013.1.p g_pectorale.KXZ54601.1 p_parva.g338.t1 p_parva.g633.t1 r_subcapitata.GBF91362.1 v_carteri.Vocar.0030s0128.1.p
OG0001335: c_debaryana.g7203.t1 c_debaryana.g7204.t1 c_incerta.g17290.t1 c_incerta.g17291.t1 c_reinhardtii.Cre12.g521400.t1.2 c_reinhardtii.Cre12.g521450.t1.1 c_schloesseri.g11218.t1 c_schloesseri.g11219.t1 c_zofingiensis.Cz02g19110.t1 g_pectorale.KXZ52859.1 p_parva.g3341.t1 p_parva.g718.t1 r_subcapitata.GBF99653.1 r_subcapitata.GBG00266.1 v_carteri.Vocar.0037s0101.1.p
OG0001336: c_debaryana.g17755.t1 c_eustigma.GAX81408.1 c_eustigma.GAX82818.1 c_incerta.g8787.t1 c_reinhardtii.Cre09.g394065.t2.1 c_schloesseri.g12092.t1 c_zofingiensis.Cz13g09140.t1 d_salina.Dusal.0046s00007.1.p d_salina.Dusal.0262s00005.1.p g_pectorale.KXZ44760.1 g_pectorale.KXZ48333.1 p_parva.g3433.t1 p_parva.g9988.t1 r_subcapitata.GBF95427.1 v_carteri.Vocar.0009s0308.1.p
OG0001337: c_debaryana.g813.t1 c_eustigma.GAX81661.1 c_eustigma.GAX81662.1 c_incerta.g11577.t1 c_reinhardtii.Cre08.g370601.t1.1 c_schloesseri.g6888.t1 c_zofingiensis.Cz05g15180.t1 c_zofingiensis.Cz05g15190.t1 d_salina.Dusal.1569s00001.1.p d_salina.Dusal.1999s00001.1.p g_pectorale.KXZ52900.1 g_pectorale.KXZ52911.1 p_parva.g8085.t1 r_subcapitata.GBF91383.1 v_carteri.Vocar.0006s0227.1.p
OG0001338: c_debaryana.g4160.t1 c_eustigma.GAX75380.1 c_eustigma.GAX75382.1 c_incerta.g11186.t1 c_reinhardtii.Cre03.g160200.t1.2 c_schloesseri.g16771.t1 c_zofingiensis.Cz01g42060.t1 c_zofingiensis.Cz03g05260.t1 d_salina.Dusal.1150s00003.1.p g_pectorale.KXZ56507.1 p_parva.g7181.t2 r_subcapitata.GBF89340.1 r_subcapitata.GBF92736.1 r_subcapitata.GBG00386.1 v_carteri.Vocar.0005s0282.1.p
OG0001339: c_debaryana.g18118.t1 c_debaryana.g5033.t1 c_eustigma.GAX73920.1 c_eustigma.GAX81438.1 c_incerta.g1033.t1 c_incerta.g1035.t1 c_reinhardtii.Cre16.g661900.t1.1 c_reinhardtii.Cre16.g662000.t1.2 c_schloesseri.g14769.t1 c_schloesseri.g14771.t1 d_salina.Dusal.0573s00007.1.p g_pectorale.KXZ52396.1 r_subcapitata.GBF93837.1 v_carteri.Vocar.0041s0033.1.p v_carteri.Vocar.0041s0061.1.p
OG0001340: c_debaryana.g9507.t1 c_eustigma.GAX72793.1 c_incerta.g12836.t1 c_incerta.g12838.t1 c_incerta.g12840.t1 c_reinhardtii.Cre14.g614151.t1.1 c_reinhardtii.Cre17.g745347.t1.1 c_schloesseri.g17449.t1 c_zofingiensis.Cz06g28200.t1 d_salina.Dusal.0831s00001.1.p g_pectorale.KXZ51810.1 p_parva.g865.t1 p_parva.g8696.t1 r_subcapitata.GBF95805.1 v_carteri.Vocar.0057s0011.1.p
OG0001341: c_debaryana.g15149.t1 c_eustigma.GAX72971.1 c_eustigma.GAX72972.1 c_eustigma.GAX83377.1 c_incerta.g16533.t1 c_reinhardtii.Cre17.g728700.t1.1 c_schloesseri.g12551.t1 c_zofingiensis.Cz02g41260.t1 d_salina.Dusal.0238s00011.1.p d_salina.Dusal.0238s00012.1.p g_pectorale.KXZ44958.1 p_parva.g1141.t1 p_parva.g3817.t1 r_subcapitata.GBG00016.1 v_carteri.Vocar.0004s0360.1.p
OG0001342: c_debaryana.g836.t1 c_eustigma.GAX81652.1 c_incerta.g11581.t1 c_reinhardtii.Cre08.g370401.t1.1 c_schloesseri.g6884.t1 c_zofingiensis.Cz05g21230.t1 c_zofingiensis.Cz15g07190.t1 d_salina.Dusal.0008s00039.1.p d_salina.Dusal.0268s00009.1.p g_pectorale.KXZ53057.1 p_parva.g1376.t1 r_subcapitata.GBF87459.1 r_subcapitata.GBF88540.1 r_subcapitata.GBF97763.1 v_carteri.Vocar.0037s0088.1.p
OG0001343: c_debaryana.g12101.t1 c_debaryana.g17197.t1 c_eustigma.GAX73233.1 c_incerta.g1624.t1 c_reinhardtii.Cre13.g580050.t1.2 c_schloesseri.g1653.t1 c_zofingiensis.Cz08g08040.t1 d_salina.Dusal.0027s00019.1.p g_pectorale.KXZ41894.1 g_pectorale.KXZ47290.1 g_pectorale.KXZ52238.1 p_parva.g7346.t1 r_subcapitata.GBF88590.1 r_subcapitata.GBF95213.1 v_carteri.Vocar.0001s0096.1.p
OG0001344: c_debaryana.g17587.t2 c_debaryana.g7057.t1 c_eustigma.GAX80869.1 c_incerta.g14596.t1 c_incerta.g17384.t1 c_reinhardtii.Cre09.g402700.t1.2 c_reinhardtii.Cre12.g526701.t1.2 c_schloesseri.g11129.t1 c_zofingiensis.Cz02g07110.t1 c_zofingiensis.Cz05g07040.t1 d_salina.Dusal.0043s00005.1.p g_pectorale.KXZ42779.1 p_parva.g1221.t1 r_subcapitata.GBF95763.1 v_carteri.Vocar.0037s0066.1.p
OG0001345: c_debaryana.g13667.t1 c_debaryana.g13668.t1 c_eustigma.GAX72761.1 c_incerta.g3827.t1 c_incerta.g3828.t1 c_reinhardtii.Cre16.g679750.t1.2 c_reinhardtii.Cre16.g679800.t1.2 c_schloesseri.g11442.t1 c_schloesseri.g11443.t1 c_zofingiensis.Cz19g06280.t1 d_salina.Dusal.0442s00012.1.p g_pectorale.KXZ55628.1 p_parva.g6319.t1 r_subcapitata.GBF94598.1 v_carteri.Vocar.0018s0085.1.p
OG0001346: c_debaryana.g13259.t1 c_debaryana.g2804.t1 c_eustigma.GAX80868.1 c_incerta.g2516.t1 c_reinhardtii.Cre03.g199423.t1.1 c_schloesseri.g2139.t1 c_zofingiensis.Cz12g00100.t1 c_zofingiensis.Cz14g00280.t1 c_zofingiensis.UNPLg00543.t1 d_salina.Dusal.0043s00007.1.p g_pectorale.KXZ44645.1 p_parva.g803.t1 r_subcapitata.GBG00443.1 v_carteri.Vocar.0013s0119.1.p v_carteri.Vocar.0013s0120.1.p
OG0001347: c_debaryana.g2941.t1 c_debaryana.g2942.t1 c_eustigma.GAX77251.1 c_incerta.g397.t1 c_reinhardtii.Cre06.g288850.t1.2 c_schloesseri.g2748.t1 c_zofingiensis.Cz06g12250.t1 c_zofingiensis.Cz16g06170.t1 d_salina.Dusal.0334s00008.1.p g_pectorale.KXZ46742.1 g_pectorale.KXZ46743.1 r_subcapitata.GBF95790.1 r_subcapitata.GBF98542.1 v_carteri.Vocar.0001s1412.1.p v_carteri.Vocar.0001s1413.1.p
OG0001348: c_debaryana.g1617.t1 c_debaryana.g18594.t1 c_incerta.g11267.t1 c_incerta.g14298.t1 c_reinhardtii.Cre02.g095075.t1.1 c_reinhardtii.Cre11.g467783.t1.1 g_pectorale.KXZ41014.1 g_pectorale.KXZ41389.1 g_pectorale.KXZ43423.1 g_pectorale.KXZ43424.1 g_pectorale.KXZ46386.1 g_pectorale.KXZ50645.1 v_carteri.Vocar.0008s0050.1.p v_carteri.Vocar.0023s0110.1.p v_carteri.Vocar.0023s0229.1.p
OG0001349: c_debaryana.g13992.t1 c_eustigma.GAX74961.1 c_eustigma.GAX74962.1 c_incerta.g17568.t1 c_reinhardtii.Cre06.g277100.t1.2 c_reinhardtii.Cre16.g678325.t1.1 c_schloesseri.g11678.t1 c_schloesseri.g15236.t1 c_zofingiensis.Cz02g35120.t1 d_salina.Dusal.0180s00002.1.p d_salina.Dusal.0376s00006.1.p g_pectorale.KXZ52357.1 p_parva.g4689.t1 r_subcapitata.GBF98360.1 v_carteri.Vocar.0002s0415.1.p
OG0001350: c_debaryana.g6042.t1 c_eustigma.GAX76274.1 c_incerta.g9895.t1 c_reinhardtii.Cre01.g046052.t1.1 c_schloesseri.g3927.t1 c_zofingiensis.Cz06g08030.t1 c_zofingiensis.Cz06g08040.t1 d_salina.Dusal.0517s00002.1.p g_pectorale.KXZ55088.1 g_pectorale.KXZ55089.1 p_parva.g3477.t1 p_parva.g5708.t1 p_parva.g6687.t1 r_subcapitata.GBF97946.1 v_carteri.Vocar.0001s0532.1.p
OG0001351: c_debaryana.g8003.t1 c_eustigma.GAX72783.1 c_incerta.g3242.t1 c_reinhardtii.Cre17.g724850.t1.2 c_schloesseri.g14511.t1 c_zofingiensis.Cz06g32260.t1 c_zofingiensis.Cz06g32270.t1 c_zofingiensis.Cz06g33010.t1 d_salina.Dusal.0734s00001.1.p d_salina.Dusal.1675s00001.1.p g_pectorale.KXZ51975.1 p_parva.g1037.t1 p_parva.g9858.t1 r_subcapitata.GBF94155.1 v_carteri.Vocar.0001s1447.1.p
OG0001352: c_debaryana.g3419.t1 c_eustigma.GAX73719.1 c_incerta.g1483.t2 c_reinhardtii.Cre13.g586750.t1.2 c_schloesseri.g13060.t1 c_zofingiensis.Cz14g25170.t1 d_salina.Dusal.0102s00009.1.p d_salina.Dusal.0102s00011.1.p d_salina.Dusal.0102s00012.1.p d_salina.Dusal.0102s00013.1.p g_pectorale.KXZ45023.1 p_parva.g5461.t1 p_parva.g9397.t1 r_subcapitata.GBF91805.1 v_carteri.Vocar.0001s0016.1.p
OG0001353: c_debaryana.g7666.t1 c_eustigma.GAX79235.1 c_incerta.g11283.t1 c_reinhardtii.Cre02.g141506.t1.1 c_reinhardtii.Cre19.g751347.t1.1 c_schloesseri.g13700.t1 c_zofingiensis.Cz09g12110.t1 d_salina.Dusal.0230s00003.1.p d_salina.Dusal.0230s00004.1.p g_pectorale.KXZ55001.1 p_parva.g6504.t1 p_parva.g8932.t1 p_parva.g9277.t1 r_subcapitata.GBF93622.1 v_carteri.Vocar.0033s0153.1.p
OG0001354: c_debaryana.g1334.t1 c_eustigma.GAX73411.1 c_eustigma.GAX82021.1 c_eustigma.GAX86157.1 c_eustigma.GAX86158.1 c_incerta.g8634.t1 c_reinhardtii.Cre07.g351000.t1.1 c_schloesseri.g7558.t1 c_zofingiensis.Cz10g15080.t1 d_salina.Dusal.0770s00006.1.p g_pectorale.KXZ53629.1 p_parva.g9137.t1 r_subcapitata.GBF88168.1 r_subcapitata.GBF96561.1 v_carteri.Vocar.0011s0045.1.p
OG0001355: c_debaryana.g16636.t1 c_eustigma.GAX83060.1 c_incerta.g17047.t1 c_reinhardtii.Cre04.g214350.t1.1 c_schloesseri.g983.t1 c_zofingiensis.Cz12g08090.t1 d_salina.Dusal.0130s00006.1.p d_salina.Dusal.0130s00009.1.p g_pectorale.KXZ40899.1 g_pectorale.KXZ41788.1 g_pectorale.KXZ45491.1 p_parva.g4192.t1 p_parva.g6157.t1 r_subcapitata.GBF90345.1 v_carteri.Vocar.0025s0165.1.p
OG0001356: c_debaryana.g19414.t1 c_debaryana.g9024.t1 c_eustigma.GAX83264.1 c_incerta.g13389.t1 c_reinhardtii.Cre10.g432800.t1.2 c_schloesseri.g448.t1 c_zofingiensis.Cz04g36090.t1 c_zofingiensis.Cz11g16280.t1 d_salina.Dusal.0160s00027.1.p d_salina.Dusal.0688s00001.1.p g_pectorale.KXZ51514.1 p_parva.g5083.t1 r_subcapitata.GBF94441.1 r_subcapitata.GBF96349.1 v_carteri.Vocar.0008s0458.1.p
OG0001357: c_debaryana.g6124.t1 c_eustigma.GAX76311.1 c_incerta.g14985.t1 c_reinhardtii.Cre01.g048000.t1.1 c_schloesseri.g1115.t1 c_zofingiensis.Cz06g18180.t1 c_zofingiensis.Cz06g18190.t1 d_salina.Dusal.0140s00016.1.p d_salina.Dusal.0140s00017.1.p d_salina.Dusal.0140s00018.1.p g_pectorale.KXZ55046.1 p_parva.g10315.t1 r_subcapitata.GBF99255.1 v_carteri.Vocar.0001s0559.1.p v_carteri.Vocar.0001s0560.1.p
OG0001358: c_debaryana.g14898.t1 c_debaryana.g4572.t1 c_eustigma.GAX84822.1 c_eustigma.GAX86124.1 c_eustigma.GAX86675.1 c_incerta.g12108.t1 c_reinhardtii.Cre12.g510300.t1.1 c_schloesseri.g5170.t1 d_salina.Dusal.0029s00007.1.p d_salina.Dusal.0029s00008.1.p d_salina.Dusal.0029s00009.1.p g_pectorale.KXZ55997.1 g_pectorale.KXZ55998.1 r_subcapitata.GBF90349.1 v_carteri.Vocar.0016s0209.1.p
OG0001359: c_debaryana.g1154.t1 c_eustigma.GAX78160.1 c_incerta.g13538.t1 c_reinhardtii.Cre15.g637761.t1.2 c_schloesseri.g4993.t1 c_zofingiensis.Cz03g04130.t1 c_zofingiensis.Cz03g07220.t1 d_salina.Dusal.0021s00035.1.p d_salina.Dusal.0772s00004.1.p d_salina.Dusal.1060s00001.1.p g_pectorale.KXZ41495.1 p_parva.g6209.t1 r_subcapitata.GBF95731.1 r_subcapitata.GBG00424.1 v_carteri.Vocar.0071s0022.1.p
OG0001360: c_debaryana.g189.t1 c_debaryana.g192.t1 c_debaryana.g2384.t2 c_incerta.g15930.t1 c_incerta.g15931.t1 c_incerta.g4673.t1 c_reinhardtii.Cre07.g333535.t1.1 c_reinhardtii.Cre12.g532350.t1.1 c_schloesseri.g11012.t1 c_schloesseri.g123.t1 g_pectorale.KXZ43032.1 g_pectorale.KXZ43033.1 p_parva.g169.t1 p_parva.g5342.t2 v_carteri.Vocar.0017s0009.1.p
OG0001361: c_debaryana.g5179.t1 c_debaryana.g5227.t1 c_eustigma.GAX85404.1 c_incerta.g15864.t1 c_incerta.g15865.t1 c_reinhardtii.Cre16.g681578.t1.1 c_reinhardtii.Cre16.g681690.t1.1 c_schloesseri.g11712.t1 c_zofingiensis.Cz12g09100.t1 d_salina.Dusal.0506s00007.1.p g_pectorale.KXZ53804.1 g_pectorale.KXZ55829.1 p_parva.g679.t1 r_subcapitata.GBF90303.1 v_carteri.Vocar.0074s0005.1.p
OG0001362: c_debaryana.g11856.t1 c_eustigma.GAX79717.1 c_eustigma.GAX81779.1 c_incerta.g5299.t1 c_reinhardtii.Cre03.g182300.t1.1 c_schloesseri.g3045.t1 c_zofingiensis.Cz01g38050.t1 c_zofingiensis.Cz03g33010.t1 d_salina.Dusal.0049s00017.1.p d_salina.Dusal.0049s00021.1.p g_pectorale.KXZ56778.1 p_parva.g4488.t1 r_subcapitata.GBF91016.1 r_subcapitata.GBF96971.1 v_carteri.Vocar.0015s0280.1.p
OG0001363: c_debaryana.g10324.t1 c_debaryana.g12161.t2 c_incerta.g13575.t1 c_incerta.g7884.t1 c_reinhardtii.Cre02.g100050.t1.2 c_reinhardtii.Cre08.g379950.t1.1 c_schloesseri.g16368.t1 c_schloesseri.g5066.t1 c_zofingiensis.Cz14g17110.t1 d_salina.Dusal.0391s00005.1.p g_pectorale.KXZ44785.1 g_pectorale.KXZ55466.1 r_subcapitata.GBF94033.1 v_carteri.Vocar.0012s0106.1.p v_carteri.Vocar.0050s0069.1.p
OG0001364: c_debaryana.g5504.t1 c_eustigma.GAX85976.1 c_eustigma.GAX86222.1 c_incerta.g2325.t1 c_reinhardtii.Cre05.g239050.t1.2 c_reinhardtii.Cre05.g239083.t1.1 c_schloesseri.g13616.t1 c_zofingiensis.Cz09g19110.t1 d_salina.Dusal.0351s00009.1.p g_pectorale.KXZ45565.1 g_pectorale.KXZ45566.1 p_parva.g6803.t1 p_parva.g7801.t1 r_subcapitata.GBF87552.1 v_carteri.Vocar.0003s0361.1.p
OG0001365: c_debaryana.g10887.t1 c_eustigma.GAX74906.1 c_eustigma.GAX76146.1 c_incerta.g11476.t1 c_reinhardtii.Cre17.g697950.t1.1 c_schloesseri.g11842.t1 c_zofingiensis.Cz03g26130.t1 c_zofingiensis.UNPLg00768.t1 d_salina.Dusal.0098s00024.1.p d_salina.Dusal.0098s00025.1.p g_pectorale.KXZ48994.1 p_parva.g1264.t1 r_subcapitata.GBF96975.1 r_subcapitata.GBF96995.1 v_carteri.Vocar.0005s0481.1.p
OG0001366: c_debaryana.g19780.t1 c_debaryana.g4684.t1 c_incerta.g12491.t1 c_incerta.g15402.t1 c_incerta.g8543.t1 c_reinhardtii.Cre09.g390578.t1.1 c_reinhardtii.Cre10.g420500.t1.1 c_reinhardtii.Cre10.g420512.t1.1 c_schloesseri.g3667.t1 c_schloesseri.g4251.t1 c_schloesseri.g4252.t1 c_schloesseri.g9163.t1 g_pectorale.KXZ43685.1 g_pectorale.KXZ43689.1 g_pectorale.KXZ45485.1
OG0001367: c_debaryana.g1451.t1 c_incerta.g7005.t1 c_incerta.g7007.t1 c_reinhardtii.Cre05.g235600.t1.1 c_reinhardtii.Cre05.g235850.t1.1 c_reinhardtii.Cre05.g235950.t1.2 c_schloesseri.g13538.t1 c_schloesseri.g13540.t1 g_pectorale.KXZ50832.1 g_pectorale.KXZ50834.1 g_pectorale.KXZ50836.1 p_parva.g2678.t1 p_parva.g754.t1 p_parva.g9970.t1 v_carteri.Vocar.0003s0467.1.p
OG0001368: c_debaryana.g6200.t2 c_eustigma.GAX80303.1 c_eustigma.GAX83551.1 c_incerta.g10064.t2 c_reinhardtii.Cre12.g544050.t1.1 c_reinhardtii.Cre12.g544109.t1.1 c_schloesseri.g713.t1 c_zofingiensis.Cz07g00050.t1 c_zofingiensis.Cz07g00060.t1 d_salina.Dusal.0886s00006.1.p g_pectorale.KXZ53325.1 p_parva.g635.t1 r_subcapitata.GBF96058.1 r_subcapitata.GBF96060.1 v_carteri.Vocar.0007s0126.1.p
OG0001369: c_debaryana.g16745.t1 c_debaryana.g5761.t1 c_incerta.g15731.t1 c_incerta.g3625.t1 c_reinhardtii.Cre16.g674400.t1.2 c_reinhardtii.Cre17.g705900.t1.2 c_schloesseri.g11560.t1 c_schloesseri.g8076.t1 d_salina.Dusal.0018s00015.1.p g_pectorale.KXZ55560.1 p_parva.g10120.t1 p_parva.g5793.t1 p_parva.g6467.t1 r_subcapitata.GBG00283.1 v_carteri.Vocar.0021s0134.1.p
OG0001370: c_debaryana.g8711.t1 c_eustigma.GAX73289.1 c_incerta.g11674.t1 c_reinhardtii.Cre08.g366150.t1.1 c_schloesseri.g9296.t1 c_zofingiensis.Cz08g12050.t1 d_salina.Dusal.0300s00013.1.p d_salina.Dusal.0300s00015.1.p g_pectorale.KXZ50212.1 p_parva.g3542.t1 p_parva.g4156.t1 p_parva.g4658.t1 p_parva.g644.t1 r_subcapitata.GBF97755.1 v_carteri.Vocar.0020s0030.1.p
OG0001371: c_debaryana.g19881.t1 c_eustigma.GAX78299.1 c_eustigma.GAX86680.1 c_incerta.g16682.t1 c_reinhardtii.Cre02.g141700.t1.1 c_schloesseri.g8807.t1 c_zofingiensis.Cz11g29060.t1 c_zofingiensis.Cz11g29070.t1 d_salina.Dusal.0218s00008.1.p g_pectorale.KXZ42762.1 g_pectorale.KXZ50339.1 p_parva.g10345.t1 p_parva.g5745.t1 v_carteri.Vocar.0008s0017.1.p v_carteri.Vocar.0008s0018.1.p
OG0001372: c_debaryana.g7463.t1 c_eustigma.GAX84181.1 c_incerta.g10974.t2 c_reinhardtii.Cre03.g150800.t1.1 c_schloesseri.g16574.t1 c_zofingiensis.Cz13g14090.t1 d_salina.Dusal.0003s00002.1.p d_salina.Dusal.0003s00003.1.p g_pectorale.KXZ46777.1 p_parva.g2985.t1 p_parva.g4621.t1 p_parva.g6200.t1 r_subcapitata.GBF92367.1 r_subcapitata.GBF92372.1 v_carteri.Vocar.0019s0262.1.p
OG0001373: c_debaryana.g4420.t1 c_debaryana.g9341.t2 c_incerta.g10872.t1 c_incerta.g10882.t1 c_incerta.g5975.t1 c_reinhardtii.Cre03.g146047.t1.1 c_reinhardtii.Cre03.g146287.t1.1 c_reinhardtii.Cre10.g466600.t1.1 c_schloesseri.g16472.t1 c_schloesseri.g16484.t1 c_schloesseri.g16893.t1 c_zofingiensis.Cz03g28250.t1 c_zofingiensis.Cz08g06050.t1 r_subcapitata.GBF90476.1 r_subcapitata.GBF95773.1
OG0001374: c_debaryana.g13820.t1 c_eustigma.GAX74440.1 c_incerta.g1041.t1 c_incerta.g3956.t1 c_reinhardtii.Cre16.g662350.t1.1 c_reinhardtii.Cre16.g686200.t1.1 c_schloesseri.g7123.t1 c_zofingiensis.Cz19g00210.t1 d_salina.Dusal.1162s00001.1.p g_pectorale.KXZ40907.1 g_pectorale.KXZ55508.1 p_parva.g5590.t1 p_parva.g5628.t1 r_subcapitata.GBF94611.1 v_carteri.Vocar.0042s0085.1.p
OG0001375: c_debaryana.g17413.t1 c_eustigma.GAX74712.1 c_incerta.g11569.t1 c_reinhardtii.Cre08.g371000.t1.1 c_reinhardtii.Cre08.g371200.t1.2 c_reinhardtii.Cre08.g371301.t1.1 c_schloesseri.g6896.t1 d_salina.Dusal.1934s00001.1.p d_salina.Dusal.3045s00001.1.p d_salina.Dusal.3462s00001.1.p g_pectorale.KXZ52815.1 g_pectorale.KXZ52826.1 p_parva.g2368.t1 p_parva.g4653.t1 v_carteri.Vocar.0037s0148.1.p
OG0001376: c_debaryana.g360.t1 c_incerta.g7451.t1 c_incerta.g7453.t1 c_incerta.g7454.t1 c_reinhardtii.Cre08.g384650.t1.2 c_reinhardtii.Cre08.g384700.t1.1 c_schloesseri.g15704.t1 c_schloesseri.g15705.t1 c_zofingiensis.Cz14g17230.t1 c_zofingiensis.Cz14g24190.t1 d_salina.Dusal.0515s00012.1.p g_pectorale.KXZ42377.1 r_subcapitata.GBF93134.1 v_carteri.Vocar.0008s0123.1.p v_carteri.Vocar.0008s0124.1.p
OG0001377: c_debaryana.g19602.t1 c_debaryana.g4461.t1 c_incerta.g2236.t1 c_incerta.g4405.t1 c_reinhardtii.Cre06.g259250.t1.1 c_reinhardtii.Cre06.g259350.t1.2 c_reinhardtii.Cre06.g261100.t1.2 c_schloesseri.g5498.t1 c_schloesseri.g5535.t1 c_zofingiensis.Cz04g08010.t1 g_pectorale.KXZ41546.1 g_pectorale.KXZ52176.1 p_parva.g8292.t1 v_carteri.Vocar.0002s0466.1.p v_carteri.Vocar.0042s0014.1.p
OG0001378: c_debaryana.g456.t1 c_eustigma.GAX78659.1 c_incerta.g10042.t1 c_incerta.g10051.t1 c_incerta.g10053.t1 c_incerta.g8000.t1 c_reinhardtii.Cre12.g543000.t1.1 c_reinhardtii.Cre12.g543500.t1.2 c_schloesseri.g12709.t1 c_schloesseri.g13316.t1 c_schloesseri.g705.t1 d_salina.Dusal.0347s00003.1.p d_salina.Dusal.0563s00009.1.p v_carteri.Vocar.0007s0083.1.p v_carteri.Vocar.0026s0123.1.p
OG0001379: c_debaryana.g11806.t1 c_incerta.g5256.t1 c_reinhardtii.Cre03.g184450.t1.1 c_schloesseri.g3001.t1 c_zofingiensis.Cz01g24040.t1 c_zofingiensis.Cz01g26040.t1 c_zofingiensis.Cz03g20170.t1 g_pectorale.KXZ56737.1 r_subcapitata.GBF92565.1 r_subcapitata.GBF92590.1 r_subcapitata.GBF94697.1 r_subcapitata.GBF94873.1 r_subcapitata.GBF97716.1 r_subcapitata.GBF98479.1 v_carteri.Vocar.0015s0238.1.p
OG0001380: c_debaryana.g18761.t1 c_debaryana.g18766.t1 c_eustigma.GAX82287.1 c_incerta.g7052.t1 c_incerta.g7057.t1 c_incerta.g7060.t1 c_reinhardtii.Cre02.g119650.t1.1 c_reinhardtii.Cre05.g232751.t1.1 c_schloesseri.g7660.t1 c_zofingiensis.Cz14g02210.t1 d_salina.Dusal.0489s00010.1.p d_salina.Dusal.0489s00011.1.p g_pectorale.KXZ46309.1 p_parva.g1250.t1 v_carteri.Vocar.0003s0450.1.p
OG0001381: c_debaryana.g6500.t1 c_eustigma.GAX79566.1 c_incerta.g14335.t1 c_reinhardtii.Cre04.g217935.t1.1 c_reinhardtii.Cre04.g217942.t1.1 c_schloesseri.g1211.t1 c_zofingiensis.Cz18g04040.t1 c_zofingiensis.Cz18g04050.t1 d_salina.Dusal.0448s00010.1.p g_pectorale.KXZ47233.1 g_pectorale.KXZ47234.1 p_parva.g8305.t1 r_subcapitata.GBF95386.1 v_carteri.Vocar.0013s0196.1.p v_carteri.Vocar.0013s0197.1.p
OG0001382: c_debaryana.g18260.t2 c_debaryana.g18262.t3 c_eustigma.GAX82196.1 c_incerta.g13249.t1 c_reinhardtii.Cre10.g440550.t1.1 c_schloesseri.g592.t1 c_zofingiensis.Cz06g14020.t1 d_salina.Dusal.0219s00004.1.p g_pectorale.KXZ47047.1 p_parva.g10555.t1 p_parva.g3471.t1 p_parva.g4922.t1 p_parva.g4923.t1 r_subcapitata.GBF99034.1 v_carteri.Vocar.0001s1286.1.p
OG0001383: c_debaryana.g5296.t1 c_eustigma.GAX74273.1 c_eustigma.GAX85077.1 c_incerta.g15942.t1 c_incerta.g4009.t1 c_reinhardtii.Cre16.g670850.t1.2 c_schloesseri.g7071.t1 c_zofingiensis.Cz02g27200.t1 c_zofingiensis.Cz07g20060.t1 d_salina.Dusal.0327s00013.1.p d_salina.Dusal.5018s00001.1.p g_pectorale.KXZ54862.1 p_parva.g3194.t1 r_subcapitata.GBF88833.1 v_carteri.Vocar.0011s0079.1.p
OG0001384: c_debaryana.g10677.t1 c_debaryana.g4372.t1 c_debaryana.g4373.t1 c_eustigma.GAX73702.1 c_incerta.g9319.t1 c_reinhardtii.Cre06.g305050.t1.1 c_reinhardtii.Cre06.g305250.t1.1 c_schloesseri.g1737.t1 c_schloesseri.g1741.t1 c_zofingiensis.Cz08g13090.t1 d_salina.Dusal.0488s00013.1.p g_pectorale.KXZ46987.1 p_parva.g10333.t1 r_subcapitata.GBF88546.1 v_carteri.Vocar.0020s0151.1.p
OG0001385: c_debaryana.g15948.t1 c_debaryana.g4116.t1 c_debaryana.g4119.t1 c_debaryana.g4868.t1 c_incerta.g10076.t1 c_incerta.g12342.t1 c_reinhardtii.Cre10.g426900.t1.1 c_reinhardtii.Cre12.g544600.t1.2 c_schloesseri.g5923.t1 c_schloesseri.g724.t1 g_pectorale.KXZ53313.1 g_pectorale.KXZ56853.1 r_subcapitata.GBF96184.1 v_carteri.Vocar.0005s0321.1.p v_carteri.Vocar.0005s0376.1.p
OG0001386: c_debaryana.g6939.t1 c_eustigma.GAX77679.1 c_incerta.g7950.t1 c_reinhardtii.Cre14.g618860.t1.1 c_schloesseri.g17329.t1 c_zofingiensis.Cz03g03150.t1 c_zofingiensis.Cz03g19100.t1 d_salina.Dusal.0056s00028.1.p d_salina.Dusal.0056s00029.1.p g_pectorale.KXZ48384.1 p_parva.g10171.t1 p_parva.g6229.t1 p_parva.g8644.t1 r_subcapitata.GBF94671.1 v_carteri.Vocar.0021s0130.1.p
OG0001387: c_debaryana.g2490.t1 c_eustigma.GAX72608.1 c_eustigma.GAX81287.1 c_eustigma.GAX81288.1 c_eustigma.GAX81289.1 c_incerta.g14699.t1 c_reinhardtii.Cre18.g749697.t1.1 c_schloesseri.g9621.t1 d_salina.Dusal.0781s00003.1.p g_pectorale.KXZ53018.1 p_parva.g7258.t1 r_subcapitata.GBF95372.1 r_subcapitata.GBF98653.1 r_subcapitata.GBF98947.1 v_carteri.Vocar.0008s0319.1.p
OG0001388: c_debaryana.g840.t1 c_eustigma.GAX72650.1 c_incerta.g9026.t1 c_reinhardtii.Cre13.g603000.t1.2 c_schloesseri.g13776.t1 c_zofingiensis.Cz03g19140.t1 c_zofingiensis.Cz05g05230.t1 c_zofingiensis.Cz05g05240.t1 d_salina.Dusal.0096s00006.1.p g_pectorale.KXZ52989.1 p_parva.g10469.t1 p_parva.g4070.t1 r_subcapitata.GBF89886.1 r_subcapitata.GBF93405.1 v_carteri.Vocar.0006s0430.1.p
OG0001389: c_debaryana.g3994.t1 c_debaryana.g3995.t1 c_incerta.g91.t1 c_reinhardtii.Cre06.g293350.t1.1 c_reinhardtii.Cre06.g293400.t1.2 c_reinhardtii.Cre06.g293450.t1.2 c_schloesseri.g8710.t1 c_schloesseri.g8711.t1 c_zofingiensis.Cz11g08030.t1 g_pectorale.KXZ41303.1 g_pectorale.KXZ49425.1 p_parva.g5137.t1 r_subcapitata.GBF91626.1 v_carteri.Vocar.0001s1371.1.p v_carteri.Vocar.0001s1372.1.p
OG0001390: c_debaryana.g8720.t1 c_debaryana.g8721.t1 c_eustigma.GAX74716.1 c_incerta.g11677.t1 c_incerta.g11678.t1 c_reinhardtii.Cre08.g366000.t1.2 c_reinhardtii.Cre08.g366050.t1.2 c_schloesseri.g9299.t1 c_schloesseri.g9300.t1 c_zofingiensis.Cz08g09020.t1 d_salina.Dusal.0784s00004.1.p g_pectorale.KXZ50213.1 p_parva.g3345.t1 v_carteri.Vocar.0020s0037.1.p v_carteri.Vocar.0020s0038.1.p
OG0001391: c_debaryana.g8125.t1 c_eustigma.GAX80288.1 c_incerta.g10216.t1 c_reinhardtii.Cre16.g696000.t1.2 c_schloesseri.g4404.t1 c_zofingiensis.Cz16g00020.t1 d_salina.Dusal.0385s00005.1.p d_salina.Dusal.0385s00006.1.p g_pectorale.KXZ42725.1 g_pectorale.KXZ42728.1 p_parva.g906.t1 r_subcapitata.GBF93053.1 r_subcapitata.GBF93055.1 r_subcapitata.GBF98576.1 v_carteri.Vocar.0012s0299.1.p
OG0001392: c_debaryana.g15773.t1 c_debaryana.g5276.t1 c_incerta.g12689.t1 c_incerta.g6861.t1 c_reinhardtii.Cre08.g359950.t1.2 c_reinhardtii.Cre11.g467643.t1.1 c_schloesseri.g12699.t1 c_schloesseri.g4644.t1 c_zofingiensis.Cz12g23040.t1 d_salina.Dusal.0495s00004.1.p g_pectorale.KXZ42953.1 g_pectorale.KXZ51628.1 p_parva.g10237.t1 r_subcapitata.GBF98021.1 v_carteri.Vocar.0009s0336.1.p
OG0001393: c_debaryana.g3657.t1 c_eustigma.GAX76381.1 c_incerta.g13373.t1 c_incerta.g17553.t1 c_reinhardtii.Cre06.g277801.t1.1 c_reinhardtii.Cre10.g433550.t1.1 c_schloesseri.g15249.t1 c_schloesseri.g464.t1 c_zofingiensis.Cz06g07130.t1 d_salina.Dusal.0737s00005.1.p d_salina.Dusal.0737s00007.1.p g_pectorale.KXZ51545.1 r_subcapitata.GBF97941.1 v_carteri.Vocar.0014s0133.1.p v_carteri.Vocar.0032s0046.1.p
OG0001394: c_debaryana.g17641.t1 c_debaryana.g17642.t1 c_eustigma.GAX80281.1 c_incerta.g713.t1 c_reinhardtii.Cre16.g691850.t1.2 c_schloesseri.g4509.t1 c_zofingiensis.Cz13g07220.t1 d_salina.Dusal.0499s00008.1.p g_pectorale.KXZ42719.1 p_parva.g10061.t1 p_parva.g2190.t1 p_parva.g7576.t1 r_subcapitata.GBF95323.1 r_subcapitata.GBF95451.1 v_carteri.Vocar.0012s0295.1.p
OG0001395: c_debaryana.g1929.t1 c_debaryana.g7638.t1 c_eustigma.GAX84382.1 c_incerta.g3616.t1 c_incerta.g3618.t1 c_incerta.g3619.t1 c_reinhardtii.Cre17.g706300.t1.1 c_schloesseri.g8071.t1 c_zofingiensis.Cz09g05250.t1 d_salina.Dusal.0015s00036.1.p g_pectorale.KXZ50909.1 p_parva.g2817.t1 r_subcapitata.GBG00047.1 r_subcapitata.GBG00411.1 v_carteri.Vocar.0004s0225.1.p
OG0001396: c_debaryana.g9407.t2 c_eustigma.GAX83108.1 c_eustigma.GAX83109.1 c_incerta.g9983.t1 c_reinhardtii.Cre12.g540050.t1.2 c_schloesseri.g13376.t1 c_zofingiensis.Cz07g14040.t1 d_salina.Dusal.0410s00012.1.p d_salina.Dusal.0410s00013.1.p g_pectorale.KXZ53424.1 g_pectorale.KXZ53425.1 p_parva.g10617.t1 p_parva.g2991.t1 p_parva.g8748.t1 v_carteri.Vocar.0007s0046.1.p
OG0001397: c_debaryana.g12567.t1 c_eustigma.GAX82053.1 c_incerta.g1292.t1 c_reinhardtii.Cre05.g243801.t1.1 c_schloesseri.g6736.t1 c_zofingiensis.Cz10g18140.t1 c_zofingiensis.Cz10g18150.t1 d_salina.Dusal.0986s00001.1.p d_salina.Dusal.0986s00003.1.p g_pectorale.KXZ50585.1 p_parva.g2729.t1 p_parva.g735.t1 r_subcapitata.GBF97877.1 v_carteri.Vocar.0055s0027.1.p v_carteri.Vocar.0055s0037.1.p
OG0001398: c_debaryana.g647.t1 c_debaryana.g648.t1 c_debaryana.g665.t1 c_eustigma.GAX85639.1 c_incerta.g11018.t1 c_reinhardtii.Cre03.g152750.t1.1 c_schloesseri.g16611.t2 c_zofingiensis.Cz04g30090.t1 c_zofingiensis.Cz07g07200.t1 d_salina.Dusal.0715s00008.1.p g_pectorale.KXZ51596.1 p_parva.g43.t1 r_subcapitata.GBF91078.1 r_subcapitata.GBF96675.1 v_carteri.Vocar.0019s0070.1.p
OG0001399: c_debaryana.g17406.t1 c_debaryana.g19474.t1 c_debaryana.g8601.t1 c_eustigma.GAX83585.1 c_incerta.g9088.t1 c_reinhardtii.Cre13.g605800.t1.1 c_schloesseri.g15106.t1 c_zofingiensis.Cz05g14180.t1 d_salina.Dusal.0209s00013.1.p g_pectorale.KXZ43219.1 p_parva.g6992.t1 p_parva.g9688.t1 r_subcapitata.GBF88005.1 r_subcapitata.GBF89915.1 v_carteri.Vocar.0004s0006.1.p
OG0001400: c_debaryana.g2486.t1 c_eustigma.GAX81820.1 c_incerta.g14701.t1 c_reinhardtii.Cre18.g749797.t1.1 c_schloesseri.g9610.t1 c_zofingiensis.Cz18g12050.t1 c_zofingiensis.Cz18g12060.t1 d_salina.Dusal.0342s00006.1.p d_salina.Dusal.0678s00004.1.p g_pectorale.KXZ48320.1 g_pectorale.KXZ48321.1 p_parva.g7689.t1 r_subcapitata.GBF89263.1 v_carteri.Vocar.0027s0027.1.p v_carteri.Vocar.0027s0028.1.p
OG0001401: c_debaryana.g14148.t1 c_eustigma.GAX81673.1 c_eustigma.GAX82746.1 c_incerta.g4611.t1 c_reinhardtii.Cre06.g270900.t1.2 c_schloesseri.g15372.t1 c_zofingiensis.Cz09g28170.t1 c_zofingiensis.Cz12g02020.t1 d_salina.Dusal.0079s00008.1.p d_salina.Dusal.0143s00012.1.p g_pectorale.KXZ52111.1 p_parva.g7070.t1 r_subcapitata.GBF89054.1 r_subcapitata.GBF91727.1 v_carteri.Vocar.0002s0312.1.p
OG0001402: c_debaryana.g5249.t1 c_incerta.g2174.t1 c_incerta.g3663.t1 c_incerta.g3664.t1 c_incerta.g9676.t2 c_reinhardtii.Cre06.g256350.t1.2 c_reinhardtii.Cre17.g703950.t1.2 c_reinhardtii.Cre17.g704000.t1.2 c_schloesseri.g2045.t1 c_schloesseri.g8113.t1 c_zofingiensis.Cz05g15100.t1 c_zofingiensis.Cz05g15110.t1 c_zofingiensis.Cz06g20170.t1 r_subcapitata.GBF89065.1 r_subcapitata.GBG00218.1
OG0001403: c_debaryana.g12384.t1 c_eustigma.GAX84707.1 c_incerta.g8597.t1 c_reinhardtii.Cre07.g352800.t1.2 c_schloesseri.g7519.t1 c_zofingiensis.Cz16g01230.t1 d_salina.Dusal.0272s00014.1.p d_salina.Dusal.0272s00017.1.p g_pectorale.KXZ53709.1 p_parva.g3028.t1 p_parva.g394.t1 p_parva.g4795.t1 p_parva.g8133.t1 v_carteri.Vocar.0005s0099.1.p v_carteri.Vocar.0005s0101.1.p
OG0001404: c_debaryana.g20231.t1 c_eustigma.GAX78244.1 c_eustigma.GAX78245.1 c_eustigma.GAX85962.1 c_incerta.g15264.t1 c_reinhardtii.Cre02.g144006.t1.1 c_schloesseri.g6500.t1 c_zofingiensis.Cz11g26030.t1 c_zofingiensis.Cz11g26040.t1 d_salina.Dusal.0445s00013.1.p d_salina.Dusal.0445s00014.1.p g_pectorale.KXZ50314.1 p_parva.g8541.t1 r_subcapitata.GBF90400.1 v_carteri.Vocar.0008s0030.1.p
OG0001405: c_debaryana.g5503.t1 c_eustigma.GAX82353.1 c_eustigma.GAX82355.1 c_incerta.g2284.t1 c_reinhardtii.Cre36.g759647.t1.1 c_schloesseri.g13642.t1 c_zofingiensis.Cz07g12030.t1 c_zofingiensis.Cz14g23340.t1 d_salina.Dusal.0265s00013.1.p d_salina.Dusal.0406s00015.1.p d_salina.Dusal.0610s00006.1.p g_pectorale.KXZ45571.1 p_parva.g7651.t1 r_subcapitata.GBF87879.1 v_carteri.Vocar.0003s0363.1.p
OG0001406: c_debaryana.g133.t1 c_eustigma.GAX79997.1 c_eustigma.GAX81727.1 c_eustigma.GAX82317.1 c_eustigma.GAX82767.1 c_incerta.g4349.t1 c_reinhardtii.Cre01.g055428.t1.1 c_schloesseri.g2304.t1 c_zofingiensis.Cz04g38280.t1 d_salina.Dusal.0231s00017.1.p g_pectorale.KXZ55409.1 p_parva.g1045.t1 p_parva.g9127.t1 r_subcapitata.GBF93590.1 v_carteri.Vocar.0001s0434.1.p
OG0001407: c_debaryana.g5744.t1 c_eustigma.GAX82445.1 c_incerta.g15728.t1 c_reinhardtii.Cre16.g674550.t1.1 c_schloesseri.g11556.t1 c_zofingiensis.Cz12g05100.t1 d_salina.Dusal.0800s00001.1.p d_salina.Dusal.0800s00002.1.p g_pectorale.KXZ55557.1 p_parva.g2155.t1 p_parva.g816.t1 p_parva.g8648.t1 r_subcapitata.GBF99106.1 v_carteri.Vocar.0042s0127.1.p v_carteri.Vocar.0042s0128.1.p
OG0001408: c_debaryana.g4904.t1 c_eustigma.GAX74030.1 c_incerta.g11910.t1 c_reinhardtii.Cre12.g500900.t1.1 c_schloesseri.g7275.t1 c_zofingiensis.Cz05g08170.t1 c_zofingiensis.Cz05g36290.t1 c_zofingiensis.Cz12g21120.t1 d_salina.Dusal.0201s00016.1.p p_parva.g7491.t1 r_subcapitata.GBF90447.1 r_subcapitata.GBF92967.1 r_subcapitata.GBF98106.1 r_subcapitata.GBF98319.1 v_carteri.Vocar.0006s0232.1.p
OG0001409: c_debaryana.g19988.t1 c_debaryana.g19990.t1 c_eustigma.GAX81978.1 c_eustigma.GAX81979.1 c_incerta.g2947.t1 c_reinhardtii.Cre10.g449950.t1.2 c_schloesseri.g14406.t1 c_zofingiensis.Cz04g22010.t1 c_zofingiensis.Cz04g22030.t1 d_salina.Dusal.0240s00019.1.p g_pectorale.KXZ48492.1 p_parva.g377.t1 p_parva.g6540.t1 r_subcapitata.GBF90134.1 v_carteri.Vocar.0006s0143.1.p
OG0001410: c_debaryana.g6964.t1 c_eustigma.GAX83016.1 c_eustigma.GAX83017.1 c_incerta.g4637.t1 c_reinhardtii.Cre12.g530750.t1.1 c_schloesseri.g11048.t1 c_zofingiensis.Cz05g09110.t1 c_zofingiensis.Cz19g06160.t1 d_salina.Dusal.0313s00006.1.p d_salina.Dusal.0313s00007.1.p g_pectorale.KXZ51251.1 r_subcapitata.GBF87913.1 r_subcapitata.GBF89506.1 r_subcapitata.GBF94579.1 v_carteri.Vocar.0028s0087.1.p
OG0001411: c_debaryana.g8656.t1 c_incerta.g13027.t1 c_reinhardtii.Cre17.g747747.t1.1 c_schloesseri.g7810.t1 d_salina.Dusal.0085s00024.1.p d_salina.Dusal.0148s00002.1.p d_salina.Dusal.0258s00006.1.p d_salina.Dusal.0258s00007.1.p d_salina.Dusal.0284s00014.1.p g_pectorale.KXZ40822.1 g_pectorale.KXZ43046.1 g_pectorale.KXZ43067.1 p_parva.g2501.t1 p_parva.g6604.t1 v_carteri.Vocar.0039s0083.1.p
OG0001412: c_debaryana.g382.t1 c_eustigma.GAX75831.1 c_incerta.g2619.t1 c_incerta.g7457.t1 c_reinhardtii.Cre03.g211633.t1.1 c_reinhardtii.Cre08.g384500.t1.2 c_schloesseri.g15708.t1 c_zofingiensis.Cz14g04010.t1 c_zofingiensis.Cz19g05300.t1 c_zofingiensis.Cz19g05310.t1 d_salina.Dusal.0033s00010.1.p g_pectorale.KXZ45125.1 r_subcapitata.GBF95593.1 v_carteri.Vocar.0008s0127.1.p v_carteri.Vocar.0020s0043.1.p
OG0001413: c_debaryana.g11509.t1 c_debaryana.g19341.t1 c_eustigma.GAX83879.1 c_incerta.g16881.t1 c_incerta.g1870.t1 c_reinhardtii.Cre02.g095089.t1.1 c_reinhardtii.Cre13.g568950.t1.1 c_schloesseri.g1860.t1 c_schloesseri.g4578.t1 c_zofingiensis.Cz14g00260.t1 d_salina.Dusal.0253s00005.1.p g_pectorale.KXZ50041.1 p_parva.g481.t1 r_subcapitata.GBF95268.1 v_carteri.Vocar.0027s0182.1.p
OG0001414: c_debaryana.g15461.t1 c_eustigma.GAX73980.1 c_incerta.g3980.t1 c_reinhardtii.Cre16.g687301.t1.1 c_schloesseri.g7102.t1 c_zofingiensis.Cz07g13180.t1 d_salina.Dusal.0752s00002.1.p d_salina.Dusal.0752s00003.1.p g_pectorale.KXZ54871.1 p_parva.g10507.t1 p_parva.g2598.t1 p_parva.g3639.t1 p_parva.g9088.t1 r_subcapitata.GBF96143.1 v_carteri.Vocar.0011s0087.1.p
OG0001415: c_debaryana.g6917.t1 c_eustigma.GAX78548.1 c_eustigma.GAX78549.1 c_eustigma.GAX79374.1 c_incerta.g198.t1 c_reinhardtii.Cre14.g620850.t1.2 c_schloesseri.g17290.t2 c_zofingiensis.Cz03g20070.t1 c_zofingiensis.UNPLg00160.t1 d_salina.Dusal.0283s00012.1.p g_pectorale.KXZ48431.1 p_parva.g9244.t1 r_subcapitata.GBF94686.1 r_subcapitata.GBF97721.1 v_carteri.Vocar.0004s0114.1.p
OG0001416: c_debaryana.g569.t1 c_eustigma.GAX77824.1 c_eustigma.GAX77825.1 c_eustigma.GAX85491.1 c_eustigma.GAX86358.1 c_incerta.g4224.t1 c_reinhardtii.Cre04.g228350.t1.1 c_schloesseri.g1507.t1 c_zofingiensis.Cz05g28150.t1 d_salina.Dusal.0326s00003.1.p g_pectorale.KXZ47944.1 p_parva.g2656.t1 p_parva.g3830.t1 r_subcapitata.GBF99987.1 v_carteri.Vocar.0001s1790.1.p
OG0001417: c_debaryana.g2352.t1 c_debaryana.g3727.t1 c_eustigma.GAX83127.1 c_incerta.g2091.t1 c_reinhardtii.Cre06.g251000.t1.2 c_schloesseri.g2130.t1 c_zofingiensis.Cz15g23020.t1 c_zofingiensis.UNPLg00161.t1 d_salina.Dusal.0290s00018.1.p d_salina.Dusal.0914s00003.1.p g_pectorale.KXZ48238.1 p_parva.g524.t1 p_parva.g8286.t1 r_subcapitata.GBF95483.1 v_carteri.Vocar.0011s0094.1.p
OG0001418: c_debaryana.g18690.t1 c_eustigma.GAX75037.1 c_incerta.g5849.t1 c_reinhardtii.Cre10.g460532.t1.1 c_schloesseri.g17006.t1 c_zofingiensis.Cz08g32010.t1 c_zofingiensis.Cz08g32020.t1 d_salina.Dusal.0396s00010.1.p d_salina.Dusal.0396s00011.1.p g_pectorale.KXZ46927.1 g_pectorale.KXZ46928.1 p_parva.g9066.t1 p_parva.g9071.t1 r_subcapitata.GBF88432.1 v_carteri.Vocar.0029s0009.1.p
OG0001419: c_debaryana.g20673.t1 c_eustigma.GAX84585.1 c_incerta.g4891.t1 c_reinhardtii.Cre12.g494200.t1.1 c_schloesseri.g5382.t1 c_zofingiensis.Cz02g34030.t1 d_salina.Dusal.0258s00013.1.p g_pectorale.KXZ49817.1 p_parva.g2333.t1 p_parva.g3947.t1 p_parva.g7759.t1 p_parva.g7880.t1 r_subcapitata.GBF91277.1 v_carteri.Vocar.0031s0070.1.p v_carteri.Vocar.0031s0071.1.p
OG0001420: c_debaryana.g5415.t1 c_debaryana.g5422.t1 c_eustigma.GAX82659.1 c_eustigma.GAX83592.1 c_eustigma.GAX86341.1 c_incerta.g9166.t1 c_incerta.g9167.t1 c_incerta.g9168.t1 c_reinhardtii.Cre05.g234640.t1.1 c_schloesseri.g12827.t1 d_salina.Dusal.0434s00002.1.p g_pectorale.KXZ51388.1 p_parva.g2602.t1 p_parva.g2605.t1 v_carteri.Vocar.0008s0412.1.p
OG0001421: c_debaryana.g18461.t1 c_debaryana.g7178.t1 c_eustigma.GAX72660.1 c_incerta.g12723.t1 c_incerta.g17301.t1 c_reinhardtii.Cre11.g467679.t1.1 c_reinhardtii.Cre12.g521851.t1.1 c_schloesseri.g11208.t1 c_schloesseri.g3274.t1 c_zofingiensis.Cz13g06090.t1 g_pectorale.KXZ41845.1 g_pectorale.KXZ51161.1 r_subcapitata.GBF92280.1 v_carteri.Vocar.0009s0377.1.p v_carteri.Vocar.0037s0123.1.p
OG0001422: c_debaryana.g14723.t1 c_debaryana.g20202.t1 c_debaryana.g2540.t1 c_eustigma.GAX79554.1 c_incerta.g13128.t1 c_incerta.g4138.t1 c_reinhardtii.Cre14.g611750.t1.1 c_reinhardtii.Cre16.g678808.t1.1 c_schloesseri.g2172.t1 c_schloesseri.g4757.t1 c_zofingiensis.Cz07g26030.t1 c_zofingiensis.UNPLg00498.t1 g_pectorale.KXZ46882.1 r_subcapitata.GBF98392.1 v_carteri.Vocar.0023s0015.1.p
OG0001423: c_debaryana.g1999.t1 c_eustigma.GAX81519.1 c_incerta.g4995.t2 c_reinhardtii.Cre03.g197600.t1.1 c_schloesseri.g372.t1 c_zofingiensis.Cz01g05120.t1 c_zofingiensis.Cz01g05140.t1 c_zofingiensis.Cz01g05150.t1 c_zofingiensis.Cz01g44160.t1 c_zofingiensis.Cz01g44170.t1 d_salina.Dusal.0005s00023.1.p g_pectorale.KXZ57023.1 p_parva.g6060.t1 r_subcapitata.GBF97731.1 v_carteri.Vocar.0011s0320.1.p
OG0001424: c_debaryana.g14152.t1 c_eustigma.GAX80739.1 c_eustigma.GAX84834.1 c_incerta.g4595.t1 c_reinhardtii.Cre06.g270200.t1.1 c_schloesseri.g15388.t1 d_salina.Dusal.0316s00012.1.p d_salina.Dusal.0316s00013.1.p g_pectorale.KXZ48189.1 g_pectorale.KXZ52101.1 g_pectorale.KXZ52118.1 p_parva.g5905.t1 p_parva.g5906.t1 p_parva.g8817.t1 v_carteri.Vocar.0002s0317.1.p
OG0001425: c_debaryana.g15419.t1 c_eustigma.GAX82024.1 c_eustigma.GAX82543.1 c_incerta.g10530.t1 c_reinhardtii.Cre07.g336600.t1.1 c_schloesseri.g4320.t1 c_zofingiensis.Cz10g11170.t1 c_zofingiensis.Cz10g11180.t1 c_zofingiensis.Cz12g16330.t1 c_zofingiensis.Cz12g17020.t1 g_pectorale.KXZ54812.1 p_parva.g1808.t1 r_subcapitata.GBF88105.1 r_subcapitata.GBF93002.1 v_carteri.Vocar.0047s0062.1.p
OG0001426: c_debaryana.g3860.t1 c_eustigma.GAX84542.1 c_incerta.g14261.t1 c_reinhardtii.Cre02.g116300.t1.2 c_schloesseri.g3417.t1 c_zofingiensis.Cz06g34340.t1 d_salina.Dusal.0632s00005.1.p g_pectorale.KXZ54033.1 p_parva.g8389.t1 r_subcapitata.GBF97153.1 v_carteri.Vocar.0009s0054.1.p v_carteri.Vocar.0011s0244.1.p v_carteri.Vocar.0011s0247.1.p v_carteri.Vocar.0019s0085.1.p v_carteri.Vocar.0019s0097.1.p
OG0001427: c_debaryana.g17068.t1 c_incerta.g10788.t1 c_reinhardtii.Cre03.g144324.t1.1 c_schloesseri.g16395.t1 c_zofingiensis.Cz03g11250.t1 c_zofingiensis.Cz03g16150.t1 c_zofingiensis.Cz03g16180.t1 c_zofingiensis.Cz03g18180.t1 r_subcapitata.GBF89629.1 r_subcapitata.GBF92358.1 r_subcapitata.GBF94647.1 r_subcapitata.GBF99542.1 r_subcapitata.GBF99546.1 r_subcapitata.GBG00280.1 v_carteri.Vocar.0014s0168.1.p
OG0001428: c_debaryana.g5182.t1 c_eustigma.GAX82578.1 c_eustigma.GAX85882.1 c_incerta.g9630.t1 c_reinhardtii.Cre11.g476750.t1.2 c_schloesseri.g2458.t1 c_zofingiensis.Cz02g17180.t1 d_salina.Dusal.0026s00033.1.p d_salina.Dusal.0152s00027.1.p g_pectorale.KXZ46591.1 g_pectorale.KXZ48298.1 p_parva.g717.t1 r_subcapitata.GBF87830.1 r_subcapitata.GBF89475.1 v_carteri.Vocar.0027s0034.1.p
OG0001429: c_debaryana.g19637.t1 c_eustigma.GAX81491.1 c_eustigma.GAX83740.1 c_incerta.g4376.t1 c_reinhardtii.Cre06.g259650.t1.2 c_schloesseri.g5528.t1 c_zofingiensis.Cz09g21060.t1 c_zofingiensis.Cz09g21070.t1 d_salina.Dusal.0394s00012.1.p d_salina.Dusal.0424s00001.1.p d_salina.Dusal.1077s00001.1.p g_pectorale.KXZ52138.1 p_parva.g9766.t1 r_subcapitata.GBF89772.1 v_carteri.Vocar.0077s0008.1.p
OG0001430: c_debaryana.g1643.t1 c_eustigma.GAX74640.1 c_incerta.g6236.t1 c_reinhardtii.Cre01.g013750.t1.1 c_reinhardtii.Cre01.g013769.t1.2 c_schloesseri.g9955.t1 c_zofingiensis.Cz07g03130.t1 d_salina.Dusal.0981s00001.1.p d_salina.Dusal.0981s00002.1.p g_pectorale.KXZ53184.1 g_pectorale.KXZ53185.1 p_parva.g6766.t1 r_subcapitata.GBF92008.1 r_subcapitata.GBF96171.1 v_carteri.Vocar.0007s0262.1.p
OG0001431: c_debaryana.g12452.t1 c_eustigma.GAX82275.1 c_incerta.g9792.t1 c_reinhardtii.Cre17.g735850.t1.1 c_schloesseri.g12414.t1 c_zofingiensis.Cz14g00240.t1 d_salina.Dusal.0003s00033.1.p d_salina.Dusal.0003s00034.1.p g_pectorale.KXZ53991.1 g_pectorale.KXZ53992.1 p_parva.g2682.t1 p_parva.g9578.t1 r_subcapitata.GBF92239.1 v_carteri.Vocar.0017s0155.1.p v_carteri.Vocar.0017s0156.1.p
OG0001432: c_debaryana.g17409.t1 c_eustigma.GAX82496.1 c_incerta.g9076.t1 c_reinhardtii.Cre13.g605100.t1.2 c_schloesseri.g15115.t1 c_zofingiensis.Cz05g17100.t1 c_zofingiensis.Cz17g02050.t1 c_zofingiensis.Cz17g02060.t1 d_salina.Dusal.1288s00004.1.p g_pectorale.KXZ42527.1 g_pectorale.KXZ43213.1 p_parva.g2259.t1 p_parva.g8482.t1 r_subcapitata.GBG00359.1 v_carteri.Vocar.0037s0153.1.p
OG0001433: c_debaryana.g1942.t1 c_eustigma.GAX84362.1 c_incerta.g17115.t1 c_incerta.g2850.t1 c_incerta.g7558.t1 c_reinhardtii.Cre03.g208100.t1.1 c_schloesseri.g3850.t1 c_zofingiensis.Cz09g30030.t1 c_zofingiensis.Cz09g30040.t1 d_salina.Dusal.1156s00002.1.p g_pectorale.KXZ42890.1 g_pectorale.KXZ42891.1 p_parva.g574.t1 r_subcapitata.GBF88688.1 v_carteri.Vocar.0047s0028.1.p
OG0001434: c_debaryana.g20476.t1 c_eustigma.GAX79113.1 c_eustigma.GAX79114.1 c_incerta.g13077.t1 c_reinhardtii.Cre17.g744897.t1.1 c_schloesseri.g15644.t1 c_zofingiensis.Cz03g25070.t1 c_zofingiensis.Cz14g08230.t1 d_salina.Dusal.0426s00010.1.p d_salina.Dusal.0804s00003.1.p g_pectorale.KXZ52682.1 p_parva.g9016.t1 r_subcapitata.GBF93819.1 r_subcapitata.GBF95585.1 v_carteri.Vocar.0039s0049.1.p
OG0001435: c_debaryana.g11217.t1 c_debaryana.g15272.t1 c_debaryana.g8078.t1 c_eustigma.GAX77227.1 c_incerta.g14574.t1 c_incerta.g16136.t1 c_reinhardtii.Cre07.g325731.t1.1 c_reinhardtii.Cre14.g616301.t1.1 c_schloesseri.g10887.t1 c_zofingiensis.Cz01g18070.t1 g_pectorale.KXZ51740.1 g_pectorale.KXZ56886.1 p_parva.g8708.t1 v_carteri.Vocar.0003s0155.1.p v_carteri.Vocar.0024s0016.1.p
OG0001436: c_debaryana.g18381.t1 c_eustigma.GAX77992.1 c_eustigma.GAX85895.1 c_incerta.g2862.t1 c_reinhardtii.Cre17.g725450.t1.1 c_schloesseri.g14497.t1 c_zofingiensis.Cz02g07290.t1 c_zofingiensis.Cz02g08030.t1 c_zofingiensis.Cz02g08050.t1 d_salina.Dusal.0646s00002.1.p d_salina.Dusal.0646s00003.1.p d_salina.Dusal.0646s00004.1.p g_pectorale.KXZ51678.1 r_subcapitata.GBF90847.1 v_carteri.Vocar.0001s1438.1.p
OG0001437: c_debaryana.g3199.t1 c_eustigma.GAX80339.1 c_incerta.g10144.t1 c_reinhardtii.Cre12.g548000.t1.2 c_schloesseri.g792.t1 c_zofingiensis.Cz07g10090.t1 c_zofingiensis.Cz07g10100.t1 d_salina.Dusal.0077s00036.1.p d_salina.Dusal.0077s00039.1.p d_salina.Dusal.0077s00040.1.p g_pectorale.KXZ53244.1 p_parva.g8455.t1 p_parva.g9491.t1 r_subcapitata.GBF96147.1 v_carteri.Vocar.0007s0207.1.p
OG0001438: c_debaryana.g2669.t1 c_eustigma.GAX72547.1 c_incerta.g2599.t1 c_incerta.g2609.t1 c_reinhardtii.Cre03.g209393.t1.1 c_reinhardtii.Cre03.g210513.t1.1 c_schloesseri.g6604.t1 c_schloesseri.g6613.t1 c_zofingiensis.Cz05g05160.t1 d_salina.Dusal.0088s00021.1.p d_salina.Dusal.0088s00024.1.p g_pectorale.KXZ53522.1 p_parva.g10077.t1 r_subcapitata.GBF95506.1 v_carteri.Vocar.0013s0170.1.p
OG0001439: c_debaryana.g5018.t1 c_eustigma.GAX74272.1 c_eustigma.GAX79679.1 c_eustigma.GAX81022.1 c_eustigma.GAX85157.1 c_eustigma.GAX85160.1 c_incerta.g8890.t1 c_reinhardtii.Cre09.g393750.t1.1 c_schloesseri.g12197.t1 c_zofingiensis.Cz10g12040.t1 d_salina.Dusal.0116s00020.1.p g_pectorale.KXZ50119.1 r_subcapitata.GBF88125.1 v_carteri.Vocar.0028s0165.1.p v_carteri.Vocar.0028s0166.1.p
OG0001440: c_debaryana.g12760.t1 c_eustigma.GAX76488.1 c_incerta.g995.t1 c_incerta.g997.t1 c_reinhardtii.Cre16.g660000.t1.2 c_reinhardtii.Cre16.g660050.t1.1 c_schloesseri.g14808.t1 c_schloesseri.g14810.t1 c_zofingiensis.Cz03g38020.t1 c_zofingiensis.Cz03g38030.t1 d_salina.Dusal.0013s00003.1.p g_pectorale.KXZ52531.1 p_parva.g1074.t1 r_subcapitata.GBF90825.1 v_carteri.Vocar.0004s0096.1.p
OG0001441: c_debaryana.g12765.t1 c_debaryana.g12766.t1 c_eustigma.GAX83229.1 c_incerta.g999.t1 c_reinhardtii.Cre16.g660150.t1.2 c_schloesseri.g14805.t1 c_schloesseri.g14806.t1 c_zofingiensis.Cz02g17070.t1 d_salina.Dusal.0043s00003.1.p g_pectorale.KXZ52528.1 g_pectorale.KXZ52529.1 p_parva.g885.t1 r_subcapitata.GBF93448.1 v_carteri.Vocar.0004s0092.1.p v_carteri.Vocar.0004s0093.1.p
OG0001442: c_debaryana.g5425.t1 c_eustigma.GAX75119.1 c_eustigma.GAX75120.1 c_incerta.g11038.t1 c_reinhardtii.Cre02.g076987.t1.1 c_reinhardtii.Cre03.g153850.t1.2 c_schloesseri.g14041.t1 c_schloesseri.g16636.t1 c_zofingiensis.Cz11g12100.t1 d_salina.Dusal.0021s00018.1.p d_salina.Dusal.0099s00021.1.p g_pectorale.KXZ48619.1 p_parva.g9393.t1 r_subcapitata.GBF98182.1 v_carteri.Vocar.0019s0161.1.p
OG0001443: c_debaryana.g5515.t1 c_incerta.g12252.t1 c_incerta.g12253.t1 c_incerta.g12651.t1 c_reinhardtii.Cre11.g467611.t1.1 c_schloesseri.g12665.t1 c_schloesseri.g412.t1 c_zofingiensis.Cz11g03270.t1 g_pectorale.KXZ44684.1 p_parva.g10104.t1 p_parva.g5226.t1 p_parva.g7987.t1 p_parva.g8536.t1 p_parva.g9918.t1 v_carteri.Vocar.0009s0314.1.p
OG0001444: c_debaryana.g2877.t1 c_debaryana.g8002.t1 c_incerta.g9565.t1 c_reinhardtii.Cre02.g095750.t1.2 c_schloesseri.g8233.t1 c_zofingiensis.Cz15g05090.t1 d_salina.Dusal.0420s00006.1.p d_salina.Dusal.0513s00017.1.p g_pectorale.KXZ51915.1 g_pectorale.KXZ51918.1 g_pectorale.KXZ51919.1 g_pectorale.KXZ51920.1 g_pectorale.KXZ51921.1 v_carteri.Vocar.0024s0085.1.p v_carteri.Vocar.0024s0086.1.p
OG0001445: c_debaryana.g656.t1 c_eustigma.GAX76357.1 c_incerta.g13357.t1 c_reinhardtii.Cre10.g434400.t1.2 c_schloesseri.g482.t1 c_zofingiensis.Cz14g25160.t1 d_salina.Dusal.0016s00036.1.p d_salina.Dusal.0016s00038.1.p d_salina.Dusal.0016s00041.1.p g_pectorale.KXZ51582.1 p_parva.g1853.t1 p_parva.g2881.t1 p_parva.g9865.t1 r_subcapitata.GBF93135.1 v_carteri.Vocar.0014s0117.1.p
OG0001446: c_debaryana.g14673.t1 c_debaryana.g14674.t1 c_eustigma.GAX77040.1 c_incerta.g11228.t1 c_incerta.g11229.t1 c_reinhardtii.Cre03.g162400.t1.1 c_reinhardtii.Cre03.g162450.t1.1 c_schloesseri.g16817.t1 c_schloesseri.g16818.t1 c_zofingiensis.Cz16g07030.t1 d_salina.Dusal.0023s00022.1.p g_pectorale.KXZ56414.1 p_parva.g3005.t1 r_subcapitata.GBF95342.1 v_carteri.Vocar.0005s0195.1.p
OG0001447: c_debaryana.g8832.t1 c_eustigma.GAX77149.1 c_eustigma.GAX84989.1 c_eustigma.GAX85347.1 c_zofingiensis.Cz02g11200.t1 c_zofingiensis.Cz02g24120.t1 c_zofingiensis.Cz02g36210.t1 c_zofingiensis.Cz02g36220.t1 c_zofingiensis.Cz02g36230.t1 c_zofingiensis.Cz14g03110.t1 d_salina.Dusal.0227s00022.1.p r_subcapitata.GBF89253.1 r_subcapitata.GBF91110.1 r_subcapitata.GBF97196.1 r_subcapitata.GBF97993.1
OG0001448: c_debaryana.g12583.t1 c_eustigma.GAX75290.1 c_eustigma.GAX75291.1 c_incerta.g1306.t1 c_incerta.g1307.t1 c_incerta.g1309.t1 c_reinhardtii.Cre05.g242858.t1.1 c_reinhardtii.Cre05.g243354.t1.2 c_schloesseri.g6721.t1 c_schloesseri.g6724.t1 c_zofingiensis.Cz05g08090.t1 d_salina.Dusal.0143s00008.1.p g_pectorale.KXZ42542.1 p_parva.g177.t1 v_carteri.Vocar.0078s0016.1.p
OG0001449: c_debaryana.g14038.t1 c_debaryana.g1768.t1 c_incerta.g11503.t1 c_incerta.g2948.t1 c_reinhardtii.Cre10.g449901.t1.1 c_reinhardtii.Cre17.g696800.t1.1 c_schloesseri.g11819.t1 c_schloesseri.g14405.t1 g_pectorale.KXZ42984.1 g_pectorale.KXZ42985.1 g_pectorale.KXZ42986.1 g_pectorale.KXZ42987.1 g_pectorale.KXZ42988.1 g_pectorale.KXZ42989.1 v_carteri.Vocar.0014s0090.1.p
OG0001450: c_debaryana.g10978.t1 c_eustigma.GAX82146.1 c_incerta.g6496.t1 c_reinhardtii.Cre01.g025850.t1.2 c_schloesseri.g6247.t1 c_zofingiensis.Cz06g11260.t1 c_zofingiensis.Cz09g12040.t1 d_salina.Dusal.0026s00014.1.p d_salina.Dusal.0026s00015.1.p g_pectorale.KXZ45324.1 p_parva.g3827.t1 p_parva.g85.t1 r_subcapitata.GBF92613.1 r_subcapitata.GBF97144.1 v_carteri.Vocar.0001s0864.1.p
OG0001451: c_debaryana.g14520.t1 c_debaryana.g17714.t1 c_eustigma.GAX83243.1 c_incerta.g6728.t1 c_incerta.g755.t1 c_reinhardtii.Cre01.g036850.t1.2 c_reinhardtii.Cre16.g648350.t1.1 c_schloesseri.g15059.t1 c_schloesseri.g4113.t1 c_zofingiensis.Cz05g12130.t1 d_salina.Dusal.0024s00060.1.p g_pectorale.KXZ55361.1 r_subcapitata.GBF91745.1 v_carteri.Vocar.0001s0760.1.p v_carteri.Vocar.0032s0121.1.p
OG0001452: c_debaryana.g9545.t2 c_eustigma.GAX80733.1 c_incerta.g12806.t1 c_incerta.g3882.t1 c_reinhardtii.Cre14.g615800.t1.2 c_reinhardtii.Cre16.g682600.t1.1 c_schloesseri.g17413.t1 c_schloesseri.g7197.t1 c_zofingiensis.Cz04g06190.t1 d_salina.Dusal.0004s00015.1.p d_salina.Dusal.0758s00009.1.p g_pectorale.KXZ51761.1 r_subcapitata.GBF95117.1 r_subcapitata.GBF96827.1 v_carteri.Vocar.0057s0052.1.p
OG0001453: c_debaryana.g3388.t1 c_incerta.g1529.t1 c_incerta.g1531.t1 c_incerta.g1541.t1 c_incerta.g1542.t1 c_incerta.g8204.t1 c_reinhardtii.Cre02.g100600.t1.1 c_reinhardtii.Cre02.g100700.t1.1 c_reinhardtii.Cre13.g584551.t1.1 c_reinhardtii.Cre13.g584600.t1.1 c_reinhardtii.Cre13.g584619.t1.2 c_schloesseri.g1567.t1 c_schloesseri.g1573.t1 c_schloesseri.g1953.t1 c_zofingiensis.Cz08g28110.t1
OG0001454: c_debaryana.g13927.t1 c_eustigma.GAX78779.1 c_eustigma.GAX78780.1 c_incerta.g6677.t1 c_reinhardtii.Cre01.g034500.t1.2 c_schloesseri.g4163.t1 c_zofingiensis.Cz06g11230.t1 d_salina.Dusal.0050s00009.1.p d_salina.Dusal.0050s00010.1.p g_pectorale.KXZ55378.1 p_parva.g4137.t1 p_parva.g6636.t1 p_parva.g8568.t1 r_subcapitata.GBF99394.1 v_carteri.Vocar.0001s0778.1.p
OG0001455: c_debaryana.g13700.t1 c_eustigma.GAX83375.1 c_eustigma.GAX86278.1 c_incerta.g3901.t1 c_reinhardtii.Cre16.g683550.t1.2 c_schloesseri.g7176.t2 c_zofingiensis.Cz02g37170.t1 d_salina.Dusal.0080s00025.1.p d_salina.Dusal.0080s00026.1.p g_pectorale.KXZ41147.1 g_pectorale.KXZ55705.1 g_pectorale.KXZ55706.1 p_parva.g591.t1 r_subcapitata.GBF92178.1 v_carteri.Vocar.0018s0107.1.p
OG0001456: c_debaryana.g15732.t1 c_eustigma.GAX73180.1 c_incerta.g8260.t1 c_reinhardtii.Cre02.g088200.t1.2 c_schloesseri.g5587.t1 c_zofingiensis.Cz17g07100.t1 c_zofingiensis.Cz17g07120.t1 d_salina.Dusal.0435s00009.1.p d_salina.Dusal.0435s00010.1.p g_pectorale.KXZ47594.1 p_parva.g9273.t1 r_subcapitata.GBF92427.1 r_subcapitata.GBF95850.1 r_subcapitata.GBF98566.1 v_carteri.Vocar.0082s0014.1.p
OG0001457: c_debaryana.g10523.t1 c_eustigma.GAX81015.1 c_eustigma.GAX85166.1 c_incerta.g6526.t1 c_reinhardtii.Cre01.g027350.t1.2 c_schloesseri.g5291.t1 c_schloesseri.g5293.t1 c_schloesseri.g5296.t1 c_schloesseri.g6215.t1 c_zofingiensis.Cz15g02010.t1 d_salina.Dusal.0140s00010.1.p g_pectorale.KXZ44095.1 p_parva.g6576.t1 r_subcapitata.GBF99516.1 v_carteri.Vocar.0001s0882.1.p
OG0001458: c_debaryana.g10693.t1 c_eustigma.GAX75368.1 c_incerta.g16489.t1 c_incerta.g5502.t1 c_reinhardtii.Cre03.g172900.t1.1 c_reinhardtii.Cre10.g453000.t1.2 c_schloesseri.g16027.t1 c_schloesseri.g17159.t1 c_zofingiensis.Cz03g20240.t1 d_salina.Dusal.0003s00014.1.p g_pectorale.KXZ41191.1 g_pectorale.KXZ56596.1 r_subcapitata.GBF96483.1 v_carteri.Vocar.0004s0401.1.p v_carteri.Vocar.0015s0149.1.p
OG0001459: c_debaryana.g2398.t1 c_eustigma.GAX75860.1 c_incerta.g10294.t1 c_incerta.g14033.t1 c_incerta.g3142.t1 c_reinhardtii.Cre02.g116750.t1.1 c_schloesseri.g3426.t1 c_zofingiensis.Cz04g31080.t1 c_zofingiensis.Cz04g32030.t1 d_salina.Dusal.0212s00017.1.p g_pectorale.KXZ50609.1 p_parva.g2523.t1 r_subcapitata.GBF89173.1 r_subcapitata.GBF96267.1 v_carteri.Vocar.0009s0053.1.p
OG0001460: c_debaryana.g18170.t1 c_eustigma.GAX76253.1 c_incerta.g13227.t1 c_reinhardtii.Cre10.g441550.t1.1 c_reinhardtii.Cre10.g441600.t1.1 c_schloesseri.g612.t1 c_schloesseri.g613.t1 c_zofingiensis.Cz09g09220.t1 g_pectorale.KXZ47069.1 g_pectorale.KXZ47070.1 p_parva.g4825.t1 p_parva.g9059.t1 r_subcapitata.GBF96190.1 v_carteri.Vocar.0001s1259.1.p v_carteri.Vocar.0001s1260.1.p
OG0001461: c_debaryana.g8059.t1 c_eustigma.GAX84217.1 c_incerta.g7993.t1 c_reinhardtii.Cre14.g617100.t1.2 c_schloesseri.g17374.t1 c_zofingiensis.Cz06g29130.t1 d_salina.Dusal.0174s00009.1.p d_salina.Dusal.0524s00002.1.p g_pectorale.KXZ43039.1 g_pectorale.KXZ51699.1 p_parva.g7525.t1 r_subcapitata.GBF93684.1 r_subcapitata.GBF94133.1 v_carteri.Vocar.0024s0032.1.p v_carteri.Vocar.0025s0196.1.p
OG0001462: c_debaryana.g16508.t1 c_eustigma.GAX77617.1 c_incerta.g17644.t2 c_incerta.g17645.t1 c_reinhardtii.Cre06.g278167.t1.1 c_reinhardtii.Cre06.g278168.t1.1 c_schloesseri.g15151.t1 c_zofingiensis.Cz04g00170.t1 d_salina.Dusal.0258s00011.1.p d_salina.Dusal.0258s00012.1.p g_pectorale.KXZ52298.1 r_subcapitata.GBF88553.1 r_subcapitata.GBF93520.1 v_carteri.Vocar.0002s0567.1.p v_carteri.Vocar.0002s0568.1.p
OG0001463: c_debaryana.g14888.t1 c_eustigma.GAX81636.1 c_eustigma.GAX81638.1 c_incerta.g4771.t1 c_incerta.g4772.t1 c_reinhardtii.Cre12.g536600.t1.1 c_schloesseri.g10931.t1 c_zofingiensis.Cz05g12210.t1 c_zofingiensis.Cz05g12230.t1 d_salina.Dusal.0741s00006.1.p g_pectorale.KXZ56071.1 p_parva.g1684.t1 p_parva.g1876.t1 r_subcapitata.GBF89502.1 v_carteri.Vocar.0043s0068.1.p
OG0001464: c_debaryana.g12925.t1 c_eustigma.GAX74181.1 c_incerta.g4053.t1 c_reinhardtii.Cre16.g667701.t1.1 c_reinhardtii.Cre16.g669950.t1.2 c_schloesseri.g13523.t1 c_schloesseri.g15818.t1 c_schloesseri.g7019.t1 c_schloesseri.g7020.t1 c_zofingiensis.Cz15g01200.t1 d_salina.Dusal.0138s00012.1.p g_pectorale.KXZ54449.1 p_parva.g8386.t1 r_subcapitata.GBF90719.1 v_carteri.Vocar.0023s0159.1.p
OG0001465: c_debaryana.g11318.t1 c_eustigma.GAX79848.1 c_incerta.g14736.t1 c_reinhardtii.Cre08.g359100.t1.2 c_schloesseri.g2792.t1 c_schloesseri.g2793.t1 c_schloesseri.g4626.t1 c_schloesseri.g7888.t1 c_zofingiensis.Cz02g41110.t1 d_salina.Dusal.0716s00004.1.p d_salina.Dusal.0716s00005.1.p g_pectorale.KXZ47218.1 p_parva.g8902.t1 r_subcapitata.GBF97951.1 v_carteri.Vocar.0006s0065.1.p
OG0001466: c_debaryana.g15703.t1 c_eustigma.GAX85096.1 c_incerta.g13178.t1 c_reinhardtii.Cre10.g444450.t1.1 c_schloesseri.g663.t1 c_zofingiensis.Cz05g34300.t1 c_zofingiensis.Cz05g35010.t1 c_zofingiensis.Cz10g22150.t1 c_zofingiensis.Cz18g10150.t1 d_salina.Dusal.0127s00023.1.p g_pectorale.KXZ47575.1 p_parva.g3647.t1 r_subcapitata.GBF89075.1 r_subcapitata.GBG00354.1 v_carteri.Vocar.0026s0085.1.p
OG0001467: c_debaryana.g18092.t1 c_eustigma.GAX82280.1 c_eustigma.GAX82281.1 c_incerta.g8208.t1 c_reinhardtii.Cre02.g090100.t1.2 c_schloesseri.g1957.t1 c_zofingiensis.Cz09g12150.t1 c_zofingiensis.Cz09g12160.t1 d_salina.Dusal.0110s00010.1.p d_salina.Dusal.0110s00011.1.p g_pectorale.KXZ44357.1 p_parva.g1476.t1 p_parva.g9356.t1 r_subcapitata.GBF92879.1 v_carteri.Vocar.0001s1098.1.p
OG0001468: c_debaryana.g11909.t1 c_eustigma.GAX75625.1 c_incerta.g5344.t1 c_reinhardtii.Cre03.g179961.t1.1 c_schloesseri.g16182.t1 c_schloesseri.g3088.t1 c_zofingiensis.Cz01g29080.t1 d_salina.Dusal.0146s00025.1.p g_pectorale.KXZ56812.1 g_pectorale.KXZ56813.1 p_parva.g10118.t1 p_parva.g3010.t1 p_parva.g9167.t1 r_subcapitata.GBF92637.1 r_subcapitata.GBF93786.1
OG0001469: c_debaryana.g15879.t1 c_incerta.g1220.t1 c_reinhardtii.Cre05.g247000.t1.2 c_schloesseri.g6797.t1 c_zofingiensis.Cz09g02040.t1 c_zofingiensis.Cz15g18210.t1 c_zofingiensis.Cz15g18220.t1 d_salina.Dusal.0086s00023.1.p d_salina.Dusal.0086s00027.1.p g_pectorale.KXZ44090.1 p_parva.g6823.t1 p_parva.g7617.t1 r_subcapitata.GBF96671.1 r_subcapitata.GBF98351.1 v_carteri.Vocar.0035s0125.1.p
OG0001470: c_debaryana.g3793.t1 c_eustigma.GAX84863.1 c_incerta.g11333.t1 c_reinhardtii.Cre06.g311400.t1.2 c_schloesseri.g7709.t1 c_zofingiensis.Cz04g29130.t1 c_zofingiensis.Cz04g29140.t1 c_zofingiensis.Cz04g29150.t1 d_salina.Dusal.0447s00004.1.p d_salina.Dusal.0447s00005.1.p g_pectorale.KXZ54474.1 p_parva.g4372.t1 p_parva.g4471.t1 r_subcapitata.GBF97299.1 v_carteri.Vocar.0015s0013.1.p
OG0001471: c_eustigma.GAX78385.1 c_eustigma.GAX81937.1 c_incerta.g15946.t1 c_incerta.g15952.t1 c_reinhardtii.Cre07.g332700.t1.1 c_schloesseri.g138.t1 c_schloesseri.g139.t1 g_pectorale.KXZ41374.1 g_pectorale.KXZ42213.1 g_pectorale.KXZ42313.1 g_pectorale.KXZ43568.1 g_pectorale.KXZ45980.1 g_pectorale.KXZ50821.1 g_pectorale.KXZ50826.1 r_subcapitata.GBF93838.1
OG0001472: c_incerta.g6924.t1 c_incerta.g6925.t2 c_incerta.g6926.t1 c_incerta.g6927.t1 c_reinhardtii.Cre08.g362200.t1.1 c_reinhardtii.Cre08.g362250.t1.1 c_reinhardtii.Cre08.g362300.t1.1 c_reinhardtii.Cre08.g362350.t1.1 c_reinhardtii.Cre08.g362400.t1.1 c_schloesseri.g4681.t1 c_schloesseri.g4693.t1 c_schloesseri.g4694.t1 c_schloesseri.g4696.t1 c_schloesseri.g4697.t1 c_schloesseri.g4703.t1
OG0001473: c_incerta.g14867.t1 c_incerta.g2447.t1 c_incerta.g5809.t1 c_reinhardtii.Cre01.g052550.t1.1 c_reinhardtii.Cre04.g220100.t1.1 c_reinhardtii.Cre16.g648600.t1.1 c_schloesseri.g12662.t1 c_schloesseri.g13253.t1 c_schloesseri.g14826.t1 c_schloesseri.g15061.t1 c_schloesseri.g15062.t1 c_schloesseri.g17045.t1 c_schloesseri.g17137.t1 c_schloesseri.g17138.t1 c_schloesseri.g17322.t1
OG0001474: c_incerta.g10589.t1 c_reinhardtii.Cre01.g005543.t1.1 c_reinhardtii.Cre39.g760047.t1.1 c_schloesseri.g13717.t1 d_salina.Dusal.1573s00001.1.p d_salina.Dusal.1573s00002.1.p d_salina.Dusal.3386s00001.1.p g_pectorale.KXZ41132.1 g_pectorale.KXZ42100.1 g_pectorale.KXZ42258.1 g_pectorale.KXZ43791.1 g_pectorale.KXZ43792.1 v_carteri.Vocar.0014s0043.1.p v_carteri.Vocar.0050s0052.1.p v_carteri.Vocar.0056s0019.1.p
OG0001475: c_debaryana.g11291.t1 c_eustigma.GAX79781.1 c_incerta.g5072.t1 c_reinhardtii.Cre03.g193800.t1.1 c_schloesseri.g298.t1 c_zofingiensis.Cz01g33090.t1 c_zofingiensis.Cz13g07110.t1 d_salina.Dusal.0041s00010.1.p d_salina.Dusal.0041s00011.1.p g_pectorale.KXZ44283.1 p_parva.g6698.t1 r_subcapitata.GBF89590.1 r_subcapitata.GBG00528.1 v_carteri.Vocar.0035s0095.1.p
OG0001476: c_debaryana.g2710.t1 c_debaryana.g5814.t1 c_eustigma.GAX84224.1 c_incerta.g2426.t1 c_reinhardtii.Cre03.g161850.t1.1 c_reinhardtii.Cre03.g161950.t1.1 c_reinhardtii.Cre11.g482550.t1.1 c_schloesseri.g52.t1 c_schloesseri.g53.t1 c_zofingiensis.Cz06g05030.t1 c_zofingiensis.UNPLg00034.t1 d_salina.Dusal.0303s00017.1.p g_pectorale.KXZ46624.1 r_subcapitata.GBF94030.1
OG0001477: c_debaryana.g12244.t1 c_debaryana.g20142.t1 c_debaryana.g8162.t1 c_incerta.g1835.t1 c_incerta.g7526.t1 c_incerta.g949.t1 c_reinhardtii.Cre09.g395547.t1.1 c_reinhardtii.Cre13.g570650.t1.1 c_schloesseri.g12050.t1 c_schloesseri.g14858.t1 c_schloesseri.g1893.t1 g_pectorale.KXZ42545.1 g_pectorale.KXZ55855.1 v_carteri.Vocar.0009s0195.1.p
OG0001478: c_debaryana.g19547.t1 c_eustigma.GAX77102.1 c_eustigma.GAX77103.1 c_incerta.g9124.t1 c_reinhardtii.Cre13.g607650.t1.1 c_schloesseri.g12014.t1 c_zofingiensis.Cz10g04010.t1 d_salina.Dusal.0344s00003.1.p d_salina.Dusal.0344s00006.1.p g_pectorale.KXZ45797.1 g_pectorale.KXZ45798.1 g_pectorale.KXZ45799.1 v_carteri.Vocar.0014s0277.1.p v_carteri.Vocar.0014s0279.1.p
OG0001479: c_debaryana.g11144.t1 c_debaryana.g13563.t1 c_debaryana.g13695.t1 c_debaryana.g17230.t1 c_debaryana.g19663.t1 c_debaryana.g19669.t1 c_debaryana.g6355.t1 c_debaryana.g7254.t1 c_debaryana.g7983.t1 c_debaryana.g8076.t1 c_debaryana.g8330.t1 c_debaryana.g8331.t1 g_pectorale.KXZ53338.1 g_pectorale.KXZ56042.1
OG0001480: c_debaryana.g11679.t1 c_eustigma.GAX84190.1 c_incerta.g13346.t1 c_reinhardtii.Cre10.g435300.t2.1 c_schloesseri.g493.t1 c_zofingiensis.Cz14g13110.t1 c_zofingiensis.Cz14g13120.t1 d_salina.Dusal.1174s00001.1.p g_pectorale.KXZ46097.1 g_pectorale.KXZ51565.1 p_parva.g9768.t1 r_subcapitata.GBG00409.1 v_carteri.Vocar.0019s0042.1.p v_carteri.Vocar.0029s0099.1.p
OG0001481: c_debaryana.g16126.t1 c_eustigma.GAX75209.1 c_eustigma.GAX75213.1 c_incerta.g15501.t1 c_incerta.g15502.t1 c_reinhardtii.Cre09.g387578.t1.1 c_reinhardtii.Cre09.g387615.t1.1 c_schloesseri.g3584.t1 c_schloesseri.g3585.t1 c_zofingiensis.Cz02g20090.t1 g_pectorale.KXZ51640.1 r_subcapitata.GBF91148.1 r_subcapitata.GBF99730.1 v_carteri.Vocar.0033s0119.1.p
OG0001482: c_debaryana.g5892.t1 c_debaryana.g5894.t1 c_eustigma.GAX73127.1 c_incerta.g8340.t1 c_incerta.g8341.t1 c_reinhardtii.Cre02.g084400.t1.2 c_reinhardtii.Cre02.g084450.t1.2 c_schloesseri.g5668.t1 c_schloesseri.g5669.t1 g_pectorale.KXZ43500.1 g_pectorale.KXZ43501.1 p_parva.g1230.t1 v_carteri.Vocar.0004s0511.1.p v_carteri.Vocar.0004s0512.1.p
OG0001483: c_debaryana.g6346.t1 c_eustigma.GAX80469.1 c_eustigma.GAX82351.1 c_incerta.g2721.t1 c_reinhardtii.Cre03.g202000.t1.2 c_schloesseri.g8938.t1 c_zofingiensis.Cz01g10140.t1 c_zofingiensis.Cz11g13080.t1 g_pectorale.KXZ43975.1 p_parva.g10454.t1 r_subcapitata.GBF91568.1 r_subcapitata.GBF91684.1 r_subcapitata.GBF94334.1 v_carteri.Vocar.0047s0017.1.p
OG0001484: c_debaryana.g16588.t1 c_eustigma.GAX76318.1 c_incerta.g17071.t1 c_reinhardtii.Cre04.g213652.t1.1 c_schloesseri.g1010.t1 c_schloesseri.g6912.t1 c_zofingiensis.Cz09g12130.t1 d_salina.Dusal.0010s00019.1.p g_pectorale.KXZ45463.1 p_parva.g5296.t1 p_parva.g6309.t1 r_subcapitata.GBF87568.1 v_carteri.Vocar.0001s0368.1.p v_carteri.Vocar.0025s0180.1.p
OG0001485: c_debaryana.g8683.t1 c_debaryana.g8684.t1 c_eustigma.GAX77070.1 c_incerta.g13933.t1 c_incerta.g13934.t1 c_reinhardtii.Cre09.g410050.t1.2 c_reinhardtii.Cre09.g410100.t1.2 c_schloesseri.g11992.t1 c_schloesseri.g11993.t1 c_zofingiensis.Cz06g21150.t1 c_zofingiensis.Cz14g04150.t1 r_subcapitata.GBF92410.1 r_subcapitata.GBF96342.1 r_subcapitata.GBF97304.1
OG0001486: c_debaryana.g1609.t1 c_debaryana.g1610.t1 c_incerta.g6456.t1 c_incerta.g6469.t2 c_incerta.g6470.t1 c_incerta.g6474.t1 c_reinhardtii.Cre01.g024650.t1.1 c_reinhardtii.Cre01.g024750.t1.1 c_reinhardtii.Cre01.g024800.t1.1 c_schloesseri.g6268.t1 c_schloesseri.g6269.t1 c_schloesseri.g6270.t1 c_schloesseri.g6282.t1 g_pectorale.KXZ48843.1
OG0001487: c_debaryana.g14430.t1 c_debaryana.g14431.t1 c_debaryana.g14433.t1 c_debaryana.g14817.t1 c_eustigma.GAX85559.1 c_incerta.g5215.t1 c_incerta.g5216.t1 c_reinhardtii.Cre03.g186350.t1.2 c_reinhardtii.Cre03.g186400.t1.1 c_schloesseri.g2962.t1 c_schloesseri.g2963.t1 g_pectorale.KXZ43015.1 g_pectorale.KXZ49785.1 v_carteri.Vocar.0017s0051.1.p
OG0001488: c_debaryana.g3595.t1 c_debaryana.g3596.t1 c_eustigma.GAX81850.1 c_incerta.g9564.t1 c_reinhardtii.Cre02.g095800.t1.2 c_schloesseri.g8234.t1 c_zofingiensis.Cz04g22040.t1 d_salina.Dusal.0240s00008.1.p d_salina.Dusal.1328s00002.1.p g_pectorale.KXZ54964.1 g_pectorale.KXZ54965.1 p_parva.g10399.t1 r_subcapitata.GBG00478.1 v_carteri.Vocar.0001s0409.1.p
OG0001489: c_debaryana.g19725.t1 c_debaryana.g19787.t1 c_debaryana.g19788.t1 c_incerta.g3408.t1 c_reinhardtii.Cre17.g716150.t1.1 c_reinhardtii.Cre17.g716200.t1.2 c_reinhardtii.Cre17.g716251.t1.1 c_reinhardtii.Cre17.g716301.t1.1 c_reinhardtii.Cre17.g716451.t1.2 c_schloesseri.g7733.t1 g_pectorale.KXZ48770.1 g_pectorale.KXZ48774.1 g_pectorale.KXZ48775.1 r_subcapitata.GBF99413.1
OG0001490: c_debaryana.g9669.t1 c_incerta.g15494.t1 c_reinhardtii.Cre09.g387875.t1.1 c_schloesseri.g3593.t1 c_zofingiensis.Cz04g25150.t1 c_zofingiensis.Cz07g32030.t1 d_salina.Dusal.0932s00004.1.p g_pectorale.KXZ54132.1 p_parva.g4015.t1 p_parva.g6843.t1 p_parva.g8788.t1 r_subcapitata.GBF89058.1 r_subcapitata.GBF96300.1 v_carteri.Vocar.0033s0139.1.p
OG0001491: c_debaryana.g6662.t1 c_debaryana.g717.t1 c_eustigma.GAX74634.1 c_eustigma.GAX82153.1 c_incerta.g6754.t1 c_reinhardtii.Cre01.g038250.t1.2 c_schloesseri.g4085.t1 c_zofingiensis.Cz06g24140.t1 d_salina.Dusal.0207s00013.1.p g_pectorale.KXZ55245.1 p_parva.g10152.t1 r_subcapitata.GBF93667.1 r_subcapitata.GBF99246.1 v_carteri.Vocar.0001s0739.1.p
OG0001492: c_debaryana.g13003.t1 c_eustigma.GAX73821.1 c_eustigma.GAX78988.1 c_eustigma.GAX78990.1 c_eustigma.GAX86670.1 c_incerta.g9353.t1 c_reinhardtii.Cre03.g168300.t1.2 c_reinhardtii.Cre07.g317864.t3.1 c_schloesseri.g1568.t1 c_schloesseri.g9487.t1 c_zofingiensis.Cz09g06010.t1 g_pectorale.KXZ51648.1 v_carteri.Vocar.0024s0111.1.p v_carteri.Vocar.0024s0112.1.p
OG0001493: c_debaryana.g6632.t1 c_debaryana.g8166.t1 c_eustigma.GAX85061.1 c_incerta.g6774.t1 c_reinhardtii.Cre01.g039300.t1.2 c_schloesseri.g4066.t1 c_zofingiensis.Cz06g19170.t1 d_salina.Dusal.1000s00004.1.p g_pectorale.KXZ55265.1 p_parva.g1466.t1 p_parva.g4498.t1 p_parva.g4501.t1 r_subcapitata.GBF93221.1 v_carteri.Vocar.0001s0806.1.p
OG0001494: c_debaryana.g4033.t1 c_eustigma.GAX73317.1 c_eustigma.GAX77484.1 c_eustigma.GAX85548.1 c_incerta.g12398.t1 c_reinhardtii.Cre10.g424100.t1.2 c_schloesseri.g5857.t1 c_zofingiensis.Cz01g22060.t1 d_salina.Dusal.0441s00006.1.p d_salina.Dusal.0441s00008.1.p g_pectorale.KXZ56183.1 p_parva.g2716.t1 r_subcapitata.GBF93727.1 v_carteri.Vocar.0005s0324.1.p
OG0001495: c_debaryana.g20023.t1 c_incerta.g7779.t1 c_incerta.g9402.t1 c_reinhardtii.Cre02.g104700.t1.2 c_reinhardtii.Cre06.g300600.t1.1 c_schloesseri.g15762.t1 c_schloesseri.g15837.t1 c_schloesseri.g16255.t1 c_zofingiensis.Cz09g29010.t1 g_pectorale.KXZ44247.1 p_parva.g8144.t1 r_subcapitata.GBF95864.1 v_carteri.Vocar.0001s0653.1.p v_carteri.Vocar.0035s0051.1.p
OG0001496: c_debaryana.g10045.t1 c_debaryana.g4629.t1 c_eustigma.GAX85130.1 c_incerta.g11134.t1 c_reinhardtii.Cre03.g158050.t1.1 c_schloesseri.g16725.t1 c_zofingiensis.Cz11g04030.t1 c_zofingiensis.Cz14g12140.t1 d_salina.Dusal.0014s00051.1.p g_pectorale.KXZ48688.1 p_parva.g9120.t1 r_subcapitata.GBF91943.1 r_subcapitata.GBF95655.1 v_carteri.Vocar.0019s0082.1.p
OG0001497: c_debaryana.g6710.t1 c_eustigma.GAX73847.1 c_incerta.g6712.t1 c_reinhardtii.Cre01.g036050.t1.1 c_schloesseri.g4128.t1 c_zofingiensis.Cz01g14030.t1 c_zofingiensis.Cz01g14050.t1 d_salina.Dusal.0412s00014.1.p g_pectorale.KXZ55311.1 g_pectorale.KXZ55312.1 p_parva.g1012.t1 p_parva.g6163.t1 r_subcapitata.GBF99950.1 v_carteri.Vocar.0001s0720.1.p
OG0001498: c_debaryana.g4863.t1 c_eustigma.GAX80294.1 c_eustigma.GAX83538.1 c_eustigma.GAX83539.1 c_incerta.g10059.t1 c_reinhardtii.Cre12.g543850.t1.1 c_schloesseri.g709.t1 c_zofingiensis.Cz07g03100.t1 d_salina.Dusal.0331s00001.1.p g_pectorale.KXZ53328.1 p_parva.g6926.t1 p_parva.g929.t1 r_subcapitata.GBF96094.1 v_carteri.Vocar.0007s0113.1.p
OG0001499: c_debaryana.g17772.t2 c_debaryana.g2484.t1 c_debaryana.g5313.t1 c_debaryana.g5453.t1 c_debaryana.g9632.t1 c_eustigma.GAX79563.1 c_eustigma.GAX79575.1 c_schloesseri.g15794.t1 c_schloesseri.g15797.t1 c_zofingiensis.Cz16g12170.t1 p_parva.g222.t1 p_parva.g2496.t1 p_parva.g4844.t1 r_subcapitata.GBF93832.1
OG0001500: c_debaryana.g19123.t1 c_eustigma.GAX82775.1 c_incerta.g584.t1 c_reinhardtii.Cre06.g279100.t1.2 c_schloesseri.g2535.t1 c_zofingiensis.Cz02g27100.t1 d_salina.Dusal.0161s00024.1.p d_salina.Dusal.0263s00010.1.p d_salina.Dusal.0382s00008.1.p g_pectorale.KXZ43907.1 g_pectorale.KXZ44845.1 p_parva.g1078.t1 r_subcapitata.GBG00059.1 v_carteri.Vocar.0002s0110.1.p
OG0001501: c_debaryana.g19087.t1 c_debaryana.g9721.t1 c_eustigma.GAX79502.1 c_incerta.g13774.t1 c_reinhardtii.Cre09.g416550.t1.2 c_schloesseri.g9057.t1 c_zofingiensis.Cz06g36020.t1 d_salina.Dusal.0264s00013.1.p d_salina.Dusal.0264s00014.1.p g_pectorale.KXZ45417.1 p_parva.g6592.t1 p_parva.g8711.t1 r_subcapitata.GBF92425.1 v_carteri.Vocar.0011s0271.1.p
OG0001502: c_debaryana.g16640.t1 c_debaryana.g16960.t1 c_debaryana.g17385.t1 c_debaryana.g17386.t1 c_debaryana.g17394.t1 c_debaryana.g20154.t1 c_eustigma.GAX82492.1 c_incerta.g9065.t1 c_reinhardtii.Cre13.g604550.t1.2 c_schloesseri.g15129.t1 c_zofingiensis.Cz05g12240.t1 g_pectorale.KXZ43227.1 p_parva.g1899.t1 r_subcapitata.GBF90695.1
OG0001503: c_debaryana.g6349.t1 c_eustigma.GAX84197.1 c_eustigma.GAX86455.1 c_eustigma.GAX86457.1 c_incerta.g2719.t1 c_reinhardtii.Cre03.g201900.t1.1 c_schloesseri.g8936.t1 c_zofingiensis.Cz13g12200.t1 d_salina.Dusal.0017s00021.1.p g_pectorale.KXZ43972.1 p_parva.g5.t1 p_parva.g7434.t1 r_subcapitata.GBF97052.1 v_carteri.Vocar.0047s0016.1.p
OG0001504: c_debaryana.g14019.t1 c_eustigma.GAX74953.1 c_eustigma.GAX86676.1 c_incerta.g17524.t1 c_reinhardtii.Cre06.g275150.t1.2 c_schloesseri.g15283.t1 c_zofingiensis.Cz15g15120.t1 g_pectorale.KXZ51983.1 p_parva.g2560.t1 r_subcapitata.GBF95558.1 r_subcapitata.GBF96415.1 r_subcapitata.GBF98338.1 r_subcapitata.GBG00415.1 v_carteri.Vocar.0002s0407.1.p
OG0001505: c_debaryana.g10321.t1 c_debaryana.g15061.t1 c_debaryana.g15212.t1 c_debaryana.g15213.t1 c_debaryana.g1820.t1 c_debaryana.g20709.t1 c_debaryana.g3565.t1 c_debaryana.g593.t1 c_debaryana.g9075.t1 c_debaryana.g9199.t2 c_incerta.g1570.t1 c_incerta.g17055.t1 c_incerta.g17204.t1 c_reinhardtii.Cre04.g213400.t1.2
OG0001506: c_debaryana.g5584.t1 c_debaryana.g6514.t1 c_eustigma.GAX86027.1 c_incerta.g5095.t1 c_reinhardtii.Cre03.g192350.t1.1 c_reinhardtii.Cre09.g395450.t1.2 c_schloesseri.g12236.t1 c_schloesseri.g2833.t1 c_zofingiensis.Cz15g08040.t1 d_salina.Dusal.0025s00031.1.p g_pectorale.KXZ56888.1 p_parva.g4588.t1 r_subcapitata.GBF87965.1 v_carteri.Vocar.0035s0129.1.p
OG0001507: c_debaryana.g14171.t1 c_debaryana.g14172.t1 c_debaryana.g14173.t1 c_incerta.g9089.t1 c_incerta.g9090.t1 c_reinhardtii.Cre13.g605850.t1.1 c_reinhardtii.Cre13.g605900.t1.1 c_schloesseri.g15098.t1 c_schloesseri.g15104.t1 c_schloesseri.g15105.t1 g_pectorale.KXZ41804.1 g_pectorale.KXZ48151.1 v_carteri.Vocar.0002s0136.1.p v_carteri.Vocar.0002s0144.1.p
OG0001508: c_debaryana.g10245.t1 c_debaryana.g10247.t1 c_debaryana.g14644.t1 c_debaryana.g14652.t1 c_eustigma.GAX76447.1 c_incerta.g11246.t1 c_incerta.g11247.t1 c_reinhardtii.Cre03.g163050.t1.1 c_reinhardtii.Cre03.g163150.t1.2 c_schloesseri.g16820.t1 c_schloesseri.g16821.t1 g_pectorale.KXZ56391.1 g_pectorale.KXZ56392.1 v_carteri.Vocar.0005s0175.1.p
OG0001509: c_debaryana.g18925.t1 c_eustigma.GAX84713.1 c_eustigma.GAX84962.1 c_eustigma.GAX86328.1 c_incerta.g9252.t1 c_reinhardtii.Cre17.g741850.t1.2 c_schloesseri.g9841.t1 c_zofingiensis.Cz02g33200.t1 d_salina.Dusal.1139s00002.1.p g_pectorale.KXZ45594.1 p_parva.g2812.t1 r_subcapitata.GBF91297.1 r_subcapitata.GBF97205.1 v_carteri.Vocar.0003s0318.1.p
OG0001510: c_debaryana.g14613.t1 c_debaryana.g14615.t1 c_eustigma.GAX77728.1 c_eustigma.GAX77730.1 c_incerta.g11213.t1 c_incerta.g11215.t1 c_reinhardtii.Cre03.g161578.t1.1 c_schloesseri.g16799.t1 c_schloesseri.g16801.t1 c_zofingiensis.Cz01g17050.t1 d_salina.Dusal.0019s00015.1.p p_parva.g3381.t1 r_subcapitata.GBF95020.1 v_carteri.Vocar.0005s0211.1.p
OG0001511: c_debaryana.g15694.t2 c_debaryana.g15702.t1 c_eustigma.GAX81254.1 c_eustigma.GAX81256.1 c_incerta.g13176.t1 c_reinhardtii.Cre10.g444500.t1.2 c_schloesseri.g664.t1 c_zofingiensis.Cz12g20230.t1 d_salina.Dusal.0773s00001.1.p g_pectorale.KXZ47574.1 p_parva.g5475.t1 r_subcapitata.GBF87968.1 r_subcapitata.GBF89756.1 v_carteri.Vocar.0026s0084.1.p
OG0001512: c_debaryana.g14040.t1 c_eustigma.GAX83733.1 c_eustigma.GAX83734.1 c_incerta.g17541.t1 c_reinhardtii.Cre06.g275950.t1.1 c_schloesseri.g15265.t1 c_zofingiensis.Cz09g24070.t1 d_salina.Dusal.0260s00008.1.p g_pectorale.KXZ52014.1 g_pectorale.KXZ52015.1 p_parva.g10083.t1 p_parva.g9346.t1 r_subcapitata.GBF89763.1 v_carteri.Vocar.0002s0370.1.p
OG0001513: c_debaryana.g10447.t1 c_eustigma.GAX80614.1 c_reinhardtii.Cre11.g476300.t1.1 c_schloesseri.g2470.t1 c_zofingiensis.Cz02g17030.t1 c_zofingiensis.Cz02g17040.t1 d_salina.Dusal.0304s00002.1.p d_salina.Dusal.0304s00004.1.p d_salina.Dusal.0304s00005.1.p p_parva.g2465.t1 p_parva.g9320.t1 r_subcapitata.GBF91175.1 v_carteri.Vocar.0027s0071.1.p v_carteri.Vocar.0027s0072.1.p
OG0001514: c_debaryana.g10280.t1 c_debaryana.g12920.t1 c_eustigma.GAX79895.1 c_incerta.g10326.t1 c_incerta.g4070.t1 c_reinhardtii.Cre07.g345950.t1.1 c_reinhardtii.Cre16.g670501.t1.1 c_schloesseri.g9368.t1 c_zofingiensis.Cz02g34140.t1 g_pectorale.KXZ53615.1 g_pectorale.KXZ54458.1 r_subcapitata.GBF91288.1 v_carteri.Vocar.0011s0034.1.p v_carteri.Vocar.0023s0071.1.p
OG0001515: c_debaryana.g5710.t1 c_eustigma.GAX77766.1 c_incerta.g15775.t1 c_reinhardtii.Cre16.g672200.t1.1 c_schloesseri.g11612.t1 c_zofingiensis.Cz12g10270.t1 d_salina.Dusal.0068s00022.1.p d_salina.Dusal.1356s00002.1.p g_pectorale.KXZ55734.1 g_pectorale.KXZ55735.1 g_pectorale.KXZ55736.1 p_parva.g1511.t1 r_subcapitata.GBF97335.1 v_carteri.Vocar.0018s0200.1.p
```
