## Supplementary material for "Comparative genomics of *Chlamydomonas*": All supplementary files: file_S6.txt (part 2 of 5)

```
OG0001516: c_debaryana.g7228.t1 c_eustigma.GAX79677.1 c_eustigma.GAX82897.1 c_incerta.g17241.t1 c_reinhardtii.Cre12.g518950.t1.2 c_schloesseri.g11262.t1 c_zofingiensis.Cz02g30220.t1 c_zofingiensis.Cz06g11070.t1 d_salina.Dusal.0073s00007.1.p d_salina.Dusal.2322s00001.1.p g_pectorale.KXZ41269.1 p_parva.g4605.t1 r_subcapitata.GBF94404.1 v_carteri.Vocar.0006s0371.1.p
OG0001517: c_debaryana.g12926.t2 c_eustigma.GAX74182.1 c_eustigma.GAX74184.1 c_incerta.g4065.t1 c_reinhardtii.Cre16.g670050.t1.2 c_schloesseri.g4826.t1 c_zofingiensis.Cz07g18010.t1 d_salina.Dusal.0138s00020.1.p d_salina.Dusal.0138s00021.1.p g_pectorale.KXZ54450.1 p_parva.g5996.t1 p_parva.g7113.t1 r_subcapitata.GBF92151.1 v_carteri.Vocar.0023s0161.1.p
OG0001518: c_debaryana.g11381.t1 c_eustigma.GAX79051.1 c_incerta.g867.t1 c_reinhardtii.Cre16.g653700.t1.1 c_schloesseri.g14948.t1 c_schloesseri.g7554.t1 c_zofingiensis.Cz03g35260.t1 c_zofingiensis.Cz03g35270.t1 d_salina.Dusal.0071s00018.1.p d_salina.Dusal.0071s00019.1.p g_pectorale.KXZ52585.1 g_pectorale.KXZ52586.1 p_parva.g4109.t1 v_carteri.Vocar.0041s0097.1.p
OG0001519: c_debaryana.g15504.t1 c_eustigma.GAX84022.1 c_eustigma.GAX85173.1 c_incerta.g7666.t1 c_reinhardtii.Cre02.g109850.t1.1 c_schloesseri.g6381.t1 c_zofingiensis.Cz10g01090.t1 c_zofingiensis.Cz17g10210.t1 c_zofingiensis.Cz17g10220.t1 d_salina.Dusal.0002s00071.1.p g_pectorale.KXZ42872.1 p_parva.g10498.t1 r_subcapitata.GBF92993.1 v_carteri.Vocar.0006s0017.1.p
OG0001520: c_debaryana.g1779.t1 c_debaryana.g1781.t1 c_debaryana.g1782.t1 c_debaryana.g1783.t1 c_debaryana.g1784.t1 c_debaryana.g1785.t1 c_debaryana.g1786.t1 c_debaryana.g1787.t1 c_debaryana.g1788.t1 c_debaryana.g1791.t1 c_debaryana.g7658.t1 c_debaryana.g7659.t1 c_debaryana.g7660.t1 c_schloesseri.g8441.t1
OG0001521: c_debaryana.g2545.t1 c_debaryana.g2546.t1 c_eustigma.GAX80320.1 c_eustigma.GAX83567.1 c_incerta.g4118.t1 c_reinhardtii.Cre16.g688450.t1.2 c_schloesseri.g4778.t1 c_zofingiensis.Cz07g08060.t1 c_zofingiensis.Cz07g08070.t1 d_salina.Dusal.0573s00001.1.p g_pectorale.KXZ46894.1 p_parva.g7589.t1 r_subcapitata.GBF94463.1 v_carteri.Vocar.0022s0212.1.p
OG0001522: c_debaryana.g16893.t1 c_eustigma.GAX79657.1 c_incerta.g12194.t1 c_reinhardtii.Cre12.g487600.t1.1 c_schloesseri.g5251.t1 c_zofingiensis.Cz04g04140.t1 d_salina.Dusal.0073s00023.1.p d_salina.Dusal.0073s00025.1.p d_salina.Dusal.0073s00026.1.p g_pectorale.KXZ49912.1 p_parva.g2363.t1 p_parva.g5949.t1 r_subcapitata.GBF95147.1 v_carteri.Vocar.0016s0131.1.p
OG0001523: c_debaryana.g2588.t1 c_debaryana.g2589.t1 c_debaryana.g2590.t1 c_eustigma.GAX74257.1 c_incerta.g4131.t1 c_reinhardtii.Cre16.g681657.t1.1 c_schloesseri.g4749.t1 c_zofingiensis.Cz07g20020.t1 d_salina.Dusal.0600s00008.1.p g_pectorale.KXZ45884.1 g_pectorale.KXZ45885.1 r_subcapitata.GBF88248.1 r_subcapitata.GBF88808.1 v_carteri.Vocar.0022s0157.1.p
OG0001524: c_debaryana.g12399.t1 c_eustigma.GAX77147.1 c_incerta.g8595.t1 c_reinhardtii.Cre07.g352900.t1.1 c_schloesseri.g7517.t1 c_zofingiensis.Cz10g06150.t1 c_zofingiensis.Cz14g19270.t1 d_salina.Dusal.0074s00024.1.p d_salina.Dusal.0074s00026.1.p g_pectorale.KXZ53706.1 g_pectorale.KXZ53707.1 p_parva.g2982.t1 r_subcapitata.GBF96541.1 v_carteri.Vocar.0005s0102.1.p
OG0001525: c_debaryana.g6292.t1 c_debaryana.g6293.t1 c_eustigma.GAX80417.1 c_incerta.g7248.t1 c_reinhardtii.Cre12.g558250.t1.1 c_schloesseri.g17219.t1 c_zofingiensis.Cz06g05130.t1 d_salina.Dusal.0933s00001.1.p d_salina.Dusal.1238s00001.1.p g_pectorale.KXZ44048.1 p_parva.g654.t1 r_subcapitata.GBF90962.1 r_subcapitata.GBF90963.1 r_subcapitata.GBF96648.1
OG0001526: c_debaryana.g13722.t1 c_eustigma.GAX78901.1 c_incerta.g3876.t1 c_reinhardtii.Cre16.g682300.t1.2 c_schloesseri.g11397.t1 c_zofingiensis.Cz08g12070.t1 c_zofingiensis.Cz11g17050.t1 d_salina.Dusal.0032s00020.1.p g_pectorale.KXZ55685.1 p_parva.g2714.t1 p_parva.g4670.t1 r_subcapitata.GBF95190.1 r_subcapitata.GBF97757.1 v_carteri.Vocar.0018s0140.1.p
OG0001527: c_debaryana.g4141.t1 c_eustigma.GAX83481.1 c_eustigma.GAX85851.1 c_incerta.g11192.t1 c_reinhardtii.Cre03.g160500.t1.2 c_schloesseri.g16777.t1 c_zofingiensis.Cz01g23090.t1 c_zofingiensis.Cz01g23100.t1 d_salina.Dusal.0028s00014.1.p d_salina.Dusal.0028s00015.1.p g_pectorale.KXZ56511.1 p_parva.g1845.t1 r_subcapitata.GBF92633.1 v_carteri.Vocar.0005s0287.1.p
OG0001528: c_debaryana.g17348.t1 c_eustigma.GAX77303.1 c_eustigma.GAX78360.1 c_incerta.g13697.t1 c_reinhardtii.Cre01.g005050.t1.1 c_schloesseri.g13476.t1 c_zofingiensis.UNPLg00172.t1 d_salina.Dusal.0128s00008.1.p d_salina.Dusal.0704s00002.1.p g_pectorale.KXZ49160.1 p_parva.g10182.t1 r_subcapitata.GBF94315.1 v_carteri.Vocar.0024s0235.1.p v_carteri.Vocar.0031s0050.1.p
OG0001529: c_debaryana.g11606.t1 c_debaryana.g1478.t1 c_debaryana.g17060.t1 c_debaryana.g17066.t1 c_eustigma.GAX73715.1 c_eustigma.GAX75611.1 c_incerta.g1857.t1 c_reinhardtii.Cre03.g146607.t1.1 c_reinhardtii.Cre13.g569450.t1.1 c_schloesseri.g16492.t1 c_schloesseri.g1872.t1 g_pectorale.KXZ44725.1 g_pectorale.KXZ44741.1 v_carteri.Vocar.0110s0001.1.p
OG0001530: c_debaryana.g5189.t1 c_eustigma.GAX79872.1 c_incerta.g8557.t1 c_reinhardtii.Cre07.g354650.t1.2 c_schloesseri.g9191.t1 c_zofingiensis.Cz02g38110.t1 d_salina.Dusal.0185s00010.1.p d_salina.Dusal.0185s00011.1.p d_salina.Dusal.0185s00012.1.p p_parva.g10172.t1 p_parva.g10173.t1 p_parva.g6649.t1 p_parva.g7335.t1 v_carteri.Vocar.0005s0121.1.p
OG0001531: c_debaryana.g9782.t1 c_debaryana.g9783.t1 c_debaryana.g9785.t1 c_eustigma.GAX73987.1 c_incerta.g6364.t1 c_reinhardtii.Cre01.g019950.t1.2 c_schloesseri.g10081.t1 c_zofingiensis.Cz02g02100.t1 c_zofingiensis.Cz07g18220.t1 d_salina.Dusal.0374s00009.1.p g_pectorale.KXZ42631.1 p_parva.g1375.t1 r_subcapitata.GBF97350.1 v_carteri.Vocar.0045s0007.1.p
OG0001532: c_debaryana.g3694.t1 c_eustigma.GAX77640.1 c_incerta.g2177.t1 c_reinhardtii.Cre06.g256420.t1.2 c_schloesseri.g2043.t1 c_zofingiensis.Cz11g09210.t1 c_zofingiensis.Cz11g09220.t1 d_salina.Dusal.0164s00005.1.p d_salina.Dusal.0164s00006.1.p g_pectorale.KXZ48221.1 p_parva.g1475.t1 p_parva.g8762.t1 r_subcapitata.GBF96016.1 v_carteri.Vocar.0080s0008.1.p
OG0001533: c_debaryana.g1185.t1 c_debaryana.g1187.t1 c_eustigma.GAX73269.1 c_incerta.g14272.t1 c_reinhardtii.Cre04.g214097.t1.1 c_schloesseri.g969.t1 c_zofingiensis.Cz05g27100.t1 d_salina.Dusal.0043s00008.1.p g_pectorale.KXZ42251.1 g_pectorale.KXZ42956.1 p_parva.g5624.t1 p_parva.g850.t1 r_subcapitata.GBF89817.1 v_carteri.Vocar.0013s0291.1.p
OG0001534: c_debaryana.g8234.t1 c_eustigma.GAX76084.1 c_incerta.g5749.t1 c_reinhardtii.Cre10.g455500.t1.2 c_schloesseri.g17109.t1 c_zofingiensis.Cz04g12100.t1 d_salina.Dusal.0086s00022.1.p d_salina.Dusal.0806s00002.1.p g_pectorale.KXZ54609.1 g_pectorale.KXZ54610.1 p_parva.g731.t1 p_parva.g972.t1 r_subcapitata.GBF98870.1 v_carteri.Vocar.0030s0096.1.p
OG0001535: c_debaryana.g13871.t1 c_eustigma.GAX82427.1 c_incerta.g6646.t1 c_reinhardtii.Cre01.g032800.t1.2 c_schloesseri.g6103.t1 c_zofingiensis.Cz06g13130.t1 d_salina.Dusal.0088s00015.1.p g_pectorale.KXZ44220.1 p_parva.g10404.t1 p_parva.g3812.t1 p_parva.g4717.t1 r_subcapitata.GBF99922.1 r_subcapitata.GBF99924.1 v_carteri.Vocar.0001s0981.1.p
OG0001536: c_debaryana.g2473.t1 c_debaryana.g715.t1 c_debaryana.g723.t1 c_reinhardtii.Cre02.g085500.t1.1 c_reinhardtii.Cre02.g141351.t1.1 c_reinhardtii.Cre06.g310601.t1.1 c_reinhardtii.Cre12.g511550.t1.2 c_reinhardtii.Cre12.g540480.t1.1 c_reinhardtii.Cre13.g584135.t1.1 c_zofingiensis.UNPLg00052.t1 c_zofingiensis.UNPLg00056.t1 c_zofingiensis.UNPLg00057.t1 c_zofingiensis.UNPLg00142.t1 c_zofingiensis.UNPLg00233.t1
OG0001537: c_debaryana.g7002.t1 c_eustigma.GAX80900.1 c_eustigma.GAX80901.1 c_eustigma.GAX86466.1 c_eustigma.GAX86484.1 c_incerta.g4624.t1 c_reinhardtii.Cre12.g530000.t1.2 c_schloesseri.g11061.t1 c_zofingiensis.Cz05g05040.t1 d_salina.Dusal.0906s00002.1.p g_pectorale.KXZ53096.1 p_parva.g3461.t1 r_subcapitata.GBF88001.1 v_carteri.Vocar.0006s0435.1.p
OG0001538: c_debaryana.g5704.t1 c_eustigma.GAX79104.1 c_eustigma.GAX81796.1 c_eustigma.GAX82728.1 c_eustigma.GAX83752.1 c_incerta.g15813.t1 c_reinhardtii.Cre16.g674964.t1.1 c_schloesseri.g11650.t1 c_schloesseri.g11651.t1 c_zofingiensis.Cz12g09090.t1 d_salina.Dusal.0068s00017.1.p g_pectorale.KXZ55773.1 r_subcapitata.GBF99099.1 v_carteri.Vocar.0018s0234.1.p
OG0001539: c_debaryana.g8536.t1 c_eustigma.GAX84471.1 c_incerta.g9870.t1 c_reinhardtii.Cre01.g044850.t1.2 c_schloesseri.g3949.t1 c_zofingiensis.Cz09g01110.t1 d_salina.Dusal.0723s00002.1.p d_salina.Dusal.0723s00003.1.p d_salina.Dusal.1415s00001.1.p g_pectorale.KXZ55127.1 p_parva.g1486.t1 p_parva.g6400.t1 r_subcapitata.GBF97529.1 v_carteri.Vocar.0001s0704.1.p
OG0001540: c_debaryana.g1614.t1 c_eustigma.GAX80355.1 c_incerta.g6463.t1 c_reinhardtii.Cre01.g024300.t1.2 c_schloesseri.g6275.t1 c_zofingiensis.Cz14g14010.t1 d_salina.Dusal.0014s00029.1.p d_salina.Dusal.2473s00001.1.p g_pectorale.KXZ40820.1 g_pectorale.KXZ49487.1 p_parva.g4736.t1 p_parva.g9183.t1 r_subcapitata.GBF98127.1 v_carteri.Vocar.0007s0379.1.p
OG0001541: c_debaryana.g11724.t1 c_debaryana.g1806.t1 c_debaryana.g1812.t1 c_debaryana.g1814.t1 c_debaryana.g1816.t1 c_eustigma.GAX79741.1 c_incerta.g5193.t1 c_reinhardtii.Cre03.g187400.t1.2 c_schloesseri.g2942.t1 c_zofingiensis.Cz01g46270.t1 d_salina.Dusal.0248s00016.1.p d_salina.Dusal.0248s00017.1.p r_subcapitata.GBF94298.1 v_carteri.Vocar.0011s0166.1.p
OG0001542: c_debaryana.g12186.t1 c_debaryana.g14073.t2 c_eustigma.GAX73009.1 c_eustigma.GAX73010.1 c_incerta.g13585.t1 c_incerta.g17512.t1 c_reinhardtii.Cre06.g274550.t1.1 c_reinhardtii.Cre08.g379500.t1.1 c_schloesseri.g15298.t1 c_schloesseri.g5056.t1 g_pectorale.KXZ52008.1 g_pectorale.KXZ55457.1 p_parva.g5763.t1 v_carteri.Vocar.0002s0377.1.p
OG0001543: c_debaryana.g10971.t1 c_debaryana.g15770.t1 c_debaryana.g15795.t1 c_debaryana.g15797.t1 c_debaryana.g17008.t1 c_debaryana.g18255.t1 c_debaryana.g470.t1 c_debaryana.g9446.t1 c_incerta.g1154.t1 c_reinhardtii.Cre14.g613000.t1.1 c_schloesseri.g17470.t2 c_zofingiensis.Cz03g39040.t1 g_pectorale.KXZ51887.1 v_carteri.Vocar.0059s0025.1.p
OG0001544: c_debaryana.g3873.t1 c_debaryana.g3874.t1 c_eustigma.GAX74469.1 c_eustigma.GAX74470.1 c_incerta.g14251.t1 c_incerta.g14252.t1 c_incerta.g14253.t1 c_reinhardtii.Cre02.g115800.t1.1 c_reinhardtii.Cre02.g115850.t1.2 c_reinhardtii.Cre02.g115900.t1.2 c_schloesseri.g3406.t1 c_schloesseri.g3407.t1 c_schloesseri.g3408.t1 g_pectorale.KXZ49971.1
OG0001545: c_debaryana.g7067.t1 c_incerta.g17377.t1 c_incerta.g17383.t1 c_reinhardtii.Cre12.g525450.t1.1 c_reinhardtii.Cre12.g526700.t1.1 c_schloesseri.g11130.t1 c_schloesseri.g11136.t1 c_zofingiensis.Cz05g16090.t1 d_salina.Dusal.0368s00002.1.p g_pectorale.KXZ52769.1 g_pectorale.KXZ52780.1 p_parva.g10127.t1 r_subcapitata.GBF93988.1 v_carteri.Vocar.0037s0065.1.p
OG0001546: c_debaryana.g7081.t1 c_debaryana.g9671.t1 c_eustigma.GAX77404.1 c_incerta.g15496.t1 c_reinhardtii.Cre09.g387801.t1.1 c_schloesseri.g3591.t1 c_zofingiensis.Cz04g25140.t1 d_salina.Dusal.0001s00031.1.p d_salina.Dusal.0911s00005.1.p d_salina.Dusal.4124s00001.1.p g_pectorale.KXZ54134.1 p_parva.g4333.t1 r_subcapitata.GBF94042.1 v_carteri.Vocar.0033s0137.1.p
OG0001547: c_debaryana.g1439.t1 c_eustigma.GAX84703.1 c_incerta.g10298.t1 c_incerta.g10300.t1 c_incerta.g246.t1 c_reinhardtii.Cre07.g346800.t1.2 c_schloesseri.g9343.t1 c_zofingiensis.Cz12g15070.t1 c_zofingiensis.Cz12g15080.t1 d_salina.Dusal.1108s00005.1.p g_pectorale.KXZ41516.1 p_parva.g7721.t1 r_subcapitata.GBF90631.1 v_carteri.Vocar.0005s0070.1.p
OG0001548: c_debaryana.g15615.t1 c_eustigma.GAX75731.1 c_incerta.g12952.t1 c_reinhardtii.Cre09.g402997.t1.1 c_schloesseri.g13911.t1 c_zofingiensis.Cz04g30030.t1 d_salina.Dusal.0711s00001.1.p d_salina.Dusal.0711s00002.1.p g_pectorale.KXZ45156.1 g_pectorale.KXZ49737.1 p_parva.g2380.t1 p_parva.g8395.t1 r_subcapitata.GBF97297.1 v_carteri.Vocar.0061s0031.1.p
OG0001549: c_debaryana.g399.t1 c_eustigma.GAX79548.1 c_incerta.g7429.t1 c_incerta.g7430.t1 c_reinhardtii.Cre08.g385600.t1.1 c_reinhardtii.Cre08.g385650.t1.2 c_schloesseri.g15681.t1 c_schloesseri.g15682.t1 c_zofingiensis.Cz18g05030.t1 g_pectorale.KXZ43553.1 p_parva.g8048.t1 r_subcapitata.GBF89686.1 v_carteri.Vocar.0008s0087.1.p v_carteri.Vocar.0008s0088.1.p
OG0001550: c_debaryana.g18480.t1 c_debaryana.g18481.t1 c_eustigma.GAX73862.1 c_eustigma.GAX84418.1 c_eustigma.GAX84419.1 c_incerta.g12712.t1 c_reinhardtii.Cre11.g467671.t1.1 c_schloesseri.g3283.t1 c_zofingiensis.Cz16g19100.t1 d_salina.Dusal.0187s00002.1.p g_pectorale.KXZ45408.1 p_parva.g8009.t1 r_subcapitata.GBF97634.1 v_carteri.Vocar.0091s0003.1.p
OG0001551: c_debaryana.g6411.t1 c_eustigma.GAX72716.1 c_incerta.g2774.t1 c_reinhardtii.Cre03.g204300.t1.1 c_schloesseri.g8988.t1 c_zofingiensis.Cz01g03010.t1 d_salina.Dusal.0640s00001.1.p g_pectorale.KXZ53470.1 r_subcapitata.GBF87368.1 v_carteri.Vocar.0011s0142.1.p v_carteri.Vocar.0036s0051.1.p v_carteri.Vocar.0050s0039.1.p v_carteri.Vocar.0057s0002.1.p v_carteri.Vocar.0059s0047.1.p
OG0001552: c_debaryana.g13933.t1 c_debaryana.g19196.t1 c_debaryana.g19784.t2 c_eustigma.GAX83775.1 c_incerta.g520.t1 c_reinhardtii.Cre06.g282250.t1.1 c_reinhardtii.Cre06.g282251.t1.2 c_schloesseri.g2608.t1 c_zofingiensis.UNPLg00752.t1 d_salina.Dusal.0037s00033.1.p g_pectorale.KXZ44427.1 g_pectorale.KXZ44907.1 r_subcapitata.GBF95344.1 v_carteri.Vocar.0002s0017.1.p
OG0001553: c_debaryana.g20740.t2 c_eustigma.GAX76871.1 c_incerta.g8480.t1 c_reinhardtii.Cre02.g078150.t1.1 c_schloesseri.g13725.t1 c_schloesseri.g13727.t1 c_zofingiensis.Cz06g33220.t1 d_salina.Dusal.1122s00001.1.p g_pectorale.KXZ53557.1 g_pectorale.KXZ53558.1 p_parva.g6310.t1 p_parva.g8103.t1 r_subcapitata.GBF91704.1 v_carteri.Vocar.0009s0134.1.p
OG0001554: c_debaryana.g15931.t1 c_debaryana.g15932.t1 c_incerta.g1827.t1 c_incerta.g1828.t1 c_reinhardtii.Cre13.g570951.t1.1 c_reinhardtii.Cre13.g571000.t1.2 c_schloesseri.g1899.t1 c_zofingiensis.Cz05g26100.t1 d_salina.Dusal.1006s00005.1.p g_pectorale.KXZ49253.1 g_pectorale.KXZ49254.1 p_parva.g8885.t1 r_subcapitata.GBF98097.1 v_carteri.Vocar.0001s0315.1.p
OG0001555: c_debaryana.g3603.t1 c_eustigma.GAX81074.1 c_incerta.g448.t1 c_reinhardtii.Cre06.g285900.t1.1 c_schloesseri.g2684.t1 c_zofingiensis.Cz11g28210.t1 d_salina.Dusal.0107s00010.1.p d_salina.Dusal.0107s00011.1.p g_pectorale.KXZ46392.1 p_parva.g7835.t1 p_parva.g9275.t1 r_subcapitata.GBF91729.1 v_carteri.Vocar.0013s0058.1.p v_carteri.Vocar.0013s0059.1.p
OG0001556: c_debaryana.g2985.t1 c_eustigma.GAX74736.1 c_eustigma.GAX76038.1 c_incerta.g14755.t1 c_reinhardtii.Cre08.g358580.t1.1 c_schloesseri.g7870.t1 c_zofingiensis.Cz14g20250.t1 c_zofingiensis.Cz14g21020.t1 d_salina.Dusal.0736s00001.1.p g_pectorale.KXZ51633.1 p_parva.g6867.t1 r_subcapitata.GBF87494.1 r_subcapitata.GBF93139.1 v_carteri.Vocar.0064s0016.1.p
OG0001557: c_debaryana.g8187.t1 c_debaryana.g8188.t1 c_eustigma.GAX73603.1 c_incerta.g16953.t1 c_incerta.g16955.t1 c_reinhardtii.Cre09.g398993.t1.1 c_reinhardtii.Cre09.g399030.t1.1 c_schloesseri.g6944.t1 c_schloesseri.g6945.t1 c_zofingiensis.Cz15g08050.t1 d_salina.Dusal.0535s00011.1.p g_pectorale.KXZ47898.1 p_parva.g8094.t1 v_carteri.Vocar.0012s0151.1.p
OG0001558: c_debaryana.g7671.t1 c_eustigma.GAX75802.1 c_incerta.g14655.t1 c_reinhardtii.Cre09.g404500.t1.1 c_schloesseri.g9658.t1 c_zofingiensis.Cz09g24130.t1 c_zofingiensis.Cz09g25190.t1 c_zofingiensis.Cz14g10270.t1 d_salina.Dusal.0210s00011.1.p d_salina.Dusal.0990s00002.1.p g_pectorale.KXZ52960.1 p_parva.g4896.t1 r_subcapitata.GBF94774.1 v_carteri.Vocar.0008s0350.1.p
OG0001559: c_debaryana.g9474.t1 c_eustigma.GAX82584.1 c_eustigma.GAX84200.1 c_eustigma.GAX84201.1 c_incerta.g1172.t1 c_reinhardtii.Cre14.g613450.t1.2 c_schloesseri.g17460.t1 c_zofingiensis.Cz06g26100.t1 d_salina.Dusal.2582s00001.1.p g_pectorale.KXZ51893.1 p_parva.g10175.t1 p_parva.g7928.t1 r_subcapitata.GBF93273.1 v_carteri.Vocar.0059s0029.1.p
OG0001560: c_debaryana.g8096.t1 c_eustigma.GAX76316.1 c_incerta.g649.t1 c_reinhardtii.Cre16.g694200.t1.1 c_reinhardtii.Cre16.g694201.t1.1 c_schloesseri.g4448.t1 c_schloesseri.g4449.t1 c_zofingiensis.Cz04g24020.t1 d_salina.Dusal.0143s00015.1.p d_salina.Dusal.0143s00017.1.p g_pectorale.KXZ50372.1 p_parva.g1696.t1 r_subcapitata.GBF92068.1 v_carteri.Vocar.0012s0239.1.p
OG0001561: c_debaryana.g10173.t1 c_debaryana.g10174.t1 c_eustigma.GAX83835.1 c_incerta.g10422.t1 c_reinhardtii.Cre07.g342600.t1.1 c_reinhardtii.Cre07.g342750.t1.1 c_schloesseri.g9451.t1 c_schloesseri.g9452.t1 c_zofingiensis.Cz02g01280.t1 g_pectorale.KXZ54719.1 r_subcapitata.GBF95493.1 r_subcapitata.GBF99111.1 r_subcapitata.GBG00118.1 v_carteri.Vocar.0067s0038.1.p
OG0001562: c_debaryana.g19618.t1 c_incerta.g2133.t1 c_reinhardtii.Cre06.g253459.t1.2 c_reinhardtii.Cre06.g253566.t1.1 c_reinhardtii.Cre06.g253755.t1.1 c_reinhardtii.Cre06.g253851.t1.1 c_reinhardtii.Cre06.g253852.t1.1 c_reinhardtii.Cre06.g253900.t1.2 c_reinhardtii.Cre06.g254002.t1.1 c_schloesseri.g2071.t1 c_zofingiensis.Cz15g16010.t1 g_pectorale.KXZ42880.1 r_subcapitata.GBG00067.1 v_carteri.Vocar.0035s0018.1.p
OG0001563: c_debaryana.g17596.t1 c_eustigma.GAX78554.1 c_incerta.g15091.t1 c_reinhardtii.Cre14.g628800.t1.1 c_schloesseri.g12978.t1 c_zofingiensis.Cz04g15310.t1 d_salina.Dusal.0774s00001.1.p d_salina.Dusal.1353s00001.1.p g_pectorale.KXZ49150.1 g_pectorale.KXZ49151.1 p_parva.g1933.t1 p_parva.g7413.t1 r_subcapitata.GBF93190.1 v_carteri.Vocar.0023s0029.1.p
OG0001564: c_debaryana.g14486.t1 c_zofingiensis.Cz03g33090.t1 c_zofingiensis.Cz03g33110.t1 c_zofingiensis.Cz03g33120.t1 c_zofingiensis.Cz03g33130.t1 c_zofingiensis.Cz07g33160.t1 c_zofingiensis.Cz07g33170.t1 c_zofingiensis.Cz07g33180.t1 c_zofingiensis.Cz07g33190.t1 c_zofingiensis.Cz07g33210.t1 g_pectorale.KXZ47136.1 g_pectorale.KXZ47140.1 g_pectorale.KXZ48901.1 v_carteri.Vocar.0005s0446.1.p
OG0001565: c_debaryana.g1540.t2 c_incerta.g13865.t1 c_incerta.g15555.t1 c_schloesseri.g13646.t1 g_pectorale.KXZ41928.1 g_pectorale.KXZ41929.1 g_pectorale.KXZ41930.1 g_pectorale.KXZ42643.1 g_pectorale.KXZ49598.1 g_pectorale.KXZ51210.1 g_pectorale.KXZ51369.1 g_pectorale.KXZ54181.1 v_carteri.Vocar.0001s1699.1.p v_carteri.Vocar.0006s0472.1.p
OG0001566: c_debaryana.g10492.t2 c_debaryana.g4502.t1 c_debaryana.g4512.t1 c_incerta.g15433.t1 c_incerta.g15434.t1 c_reinhardtii.Cre09.g390097.t1.1 c_reinhardtii.Cre09.g390134.t1.1 c_schloesseri.g3652.t1 c_schloesseri.g3653.t1 g_pectorale.KXZ54295.1 g_pectorale.KXZ54296.1 r_subcapitata.GBF94947.1 v_carteri.Vocar.0026s0164.1.p v_carteri.Vocar.0026s0165.1.p
OG0001567: c_debaryana.g10092.t1 c_debaryana.g10093.t1 c_debaryana.g10095.t1 c_eustigma.GAX74100.1 c_eustigma.GAX74105.1 c_incerta.g8135.t1 c_reinhardtii.Cre04.g222050.t1.1 c_schloesseri.g1393.t1 c_schloesseri.g1397.t1 c_zofingiensis.Cz12g13060.t1 d_salina.Dusal.0003s00037.1.p g_pectorale.KXZ50493.1 p_parva.g3140.t1 r_subcapitata.GBF90634.1
OG0001568: c_debaryana.g19727.t1 c_debaryana.g500.t1 c_eustigma.GAX84084.1 c_incerta.g8324.t1 c_reinhardtii.Cre02.g085450.t1.2 c_schloesseri.g5649.t1 c_zofingiensis.Cz18g10090.t1 d_salina.Dusal.0025s00007.1.p g_pectorale.KXZ47656.1 g_pectorale.KXZ49992.1 p_parva.g7912.t1 r_subcapitata.GBF89260.1 r_subcapitata.GBF92224.1 v_carteri.Vocar.0028s0183.1.p
OG0001569: c_debaryana.g12291.t1 c_eustigma.GAX83158.1 c_incerta.g15830.t1 c_reinhardtii.Cre16.g676981.t1.1 c_schloesseri.g11668.t1 c_zofingiensis.Cz12g01020.t1 d_salina.Dusal.0068s00010.1.p d_salina.Dusal.0068s00012.1.p g_pectorale.KXZ55798.1 g_pectorale.KXZ55799.1 p_parva.g1287.t1 p_parva.g94.t1 r_subcapitata.GBF90829.1 v_carteri.Vocar.0018s0270.1.p
OG0001570: c_debaryana.g20443.t1 c_debaryana.g20444.t1 c_debaryana.g20445.t1 c_incerta.g15792.t1 c_incerta.g904.t1 c_reinhardtii.Cre16.g655700.t1.1 c_reinhardtii.Cre16.g655850.t1.1 c_reinhardtii.Cre16.g672161.t1.1 c_schloesseri.g14905.t1 c_zofingiensis.Cz07g09080.t1 g_pectorale.KXZ56096.1 p_parva.g10389.t1 r_subcapitata.GBF88294.1 v_carteri.Vocar.0039s0061.1.p
OG0001571: c_debaryana.g16273.t1 c_debaryana.g16274.t1 c_debaryana.g16275.t1 c_incerta.g12018.t1 c_incerta.g9568.t1 c_reinhardtii.Cre02.g095500.t1.1 c_reinhardtii.Cre12.g506400.t1.2 c_schloesseri.g7396.t1 c_schloesseri.g8229.t1 c_zofingiensis.Cz03g29100.t1 d_salina.Dusal.0827s00005.1.p g_pectorale.KXZ55888.1 g_pectorale.KXZ55889.1 r_subcapitata.GBF92049.1
OG0001572: c_debaryana.g8743.t1 c_eustigma.GAX73274.1 c_eustigma.GAX85128.1 c_incerta.g11691.t1 c_reinhardtii.Cre08.g365600.t1.2 c_schloesseri.g9311.t1 c_zofingiensis.Cz08g11170.t1 d_salina.Dusal.0578s00009.1.p d_salina.Dusal.0742s00003.1.p g_pectorale.KXZ50218.1 p_parva.g201.t1 p_parva.g8793.t1 r_subcapitata.GBF95200.1 v_carteri.Vocar.0020s0041.1.p
OG0001573: c_debaryana.g11202.t1 c_eustigma.GAX75344.1 c_eustigma.GAX75345.1 c_eustigma.GAX86406.1 c_incerta.g16123.t1 c_reinhardtii.Cre07.g325744.t1.1 c_schloesseri.g10900.t1 c_zofingiensis.Cz01g14220.t1 d_salina.Dusal.0397s00015.1.p d_salina.Dusal.2888s00001.1.p g_pectorale.KXZ56241.1 p_parva.g8427.t1 r_subcapitata.GBF95024.1 r_subcapitata.GBF95915.1
OG0001574: c_debaryana.g1233.t1 c_debaryana.g14905.t1 c_debaryana.g20690.t1 c_debaryana.g871.t1 c_eustigma.GAX74109.1 c_incerta.g13789.t1 c_reinhardtii.Cre09.g415750.t1.2 c_schloesseri.g9078.t1 c_zofingiensis.Cz18g11020.t1 d_salina.Dusal.0437s00002.1.p g_pectorale.KXZ45371.1 r_subcapitata.GBF89279.1 r_subcapitata.GBF92226.1 v_carteri.Vocar.0011s0334.1.p
OG0001575: c_debaryana.g15346.t2 c_eustigma.GAX74653.1 c_incerta.g11844.t1 c_reinhardtii.Cre12.g497350.t1.1 c_schloesseri.g7206.t1 c_zofingiensis.Cz13g02070.t1 c_zofingiensis.Cz13g04170.t1 c_zofingiensis.Cz13g04190.t1 d_salina.Dusal.0402s00006.1.p d_salina.Dusal.0402s00007.1.p g_pectorale.KXZ43343.1 r_subcapitata.GBF87350.1 r_subcapitata.GBF87351.1 v_carteri.Vocar.0006s0381.1.p
OG0001576: c_debaryana.g12397.t1 c_eustigma.GAX73188.1 c_incerta.g8607.t1 c_reinhardtii.Cre07.g352400.t1.2 c_schloesseri.g7526.t1 c_zofingiensis.Cz02g35230.t1 c_zofingiensis.Cz02g35240.t1 d_salina.Dusal.0155s00014.1.p d_salina.Dusal.0155s00015.1.p d_salina.Dusal.0155s00016.1.p g_pectorale.KXZ53716.1 p_parva.g2753.t1 r_subcapitata.GBF91333.1 v_carteri.Vocar.0005s0094.1.p
OG0001577: c_debaryana.g20577.t1 c_eustigma.GAX73021.1 c_incerta.g4921.t1 c_reinhardtii.Cre12.g492850.t1.1 c_schloesseri.g5354.t1 c_zofingiensis.Cz10g10040.t1 d_salina.Dusal.0889s00005.1.p d_salina.Dusal.0889s00006.1.p d_salina.Dusal.0889s00007.1.p g_pectorale.KXZ49884.1 p_parva.g3411.t1 p_parva.g3901.t1 r_subcapitata.GBF97686.1 v_carteri.Vocar.0016s0103.1.p
OG0001578: c_debaryana.g1301.t1 c_eustigma.GAX78943.1 c_incerta.g10470.t1 c_incerta.g9246.t1 c_reinhardtii.Cre07.g339150.t1.1 c_reinhardtii.Cre17.g741450.t1.2 c_schloesseri.g9486.t1 c_schloesseri.g9827.t1 c_zofingiensis.Cz09g09030.t1 d_salina.Dusal.0053s00010.1.p g_pectorale.KXZ54753.1 p_parva.g1979.t1 r_subcapitata.GBF87517.1 v_carteri.Vocar.0005s0032.1.p
OG0001579: c_debaryana.g19092.t1 c_eustigma.GAX73762.1 c_incerta.g10220.t1 c_reinhardtii.Cre14.g608050.t1.1 c_schloesseri.g2241.t2 c_zofingiensis.Cz02g04040.t1 d_salina.Dusal.0220s00001.1.p d_salina.Dusal.0220s00002.1.p d_salina.Dusal.0220s00003.1.p g_pectorale.KXZ43624.1 p_parva.g1874.t1 p_parva.g9097.t1 r_subcapitata.GBF97559.1 v_carteri.Vocar.0046s0036.1.p
OG0001580: c_debaryana.g7119.t1 c_eustigma.GAX78100.1 c_incerta.g17330.t1 c_reinhardtii.Cre12.g523200.t1.1 c_schloesseri.g11177.t1 c_zofingiensis.Cz05g15140.t1 c_zofingiensis.Cz08g18040.t1 d_salina.Dusal.0084s00027.1.p g_pectorale.KXZ52718.1 p_parva.g6463.t1 p_parva.g8104.t1 r_subcapitata.GBF91064.1 r_subcapitata.GBF91406.1 v_carteri.Vocar.0006s0459.1.p
OG0001581: c_debaryana.g16099.t1 c_eustigma.GAX74717.1 c_incerta.g1681.t1 c_incerta.g1683.t1 c_reinhardtii.Cre13.g577450.t1.1 c_schloesseri.g8506.t1 c_zofingiensis.Cz08g08240.t1 d_salina.Dusal.0216s00011.1.p d_salina.Dusal.0541s00009.1.p d_salina.Dusal.1167s00005.1.p d_salina.Dusal.2951s00001.1.p p_parva.g905.t1 r_subcapitata.GBF94204.1 v_carteri.Vocar.0001s0165.1.p
OG0001582: c_debaryana.g14404.t1 c_debaryana.g14405.t1 c_eustigma.GAX78716.1 c_incerta.g2262.t1 c_reinhardtii.Cre05.g241250.t1.1 c_schloesseri.g13666.t1 c_zofingiensis.Cz14g05040.t1 c_zofingiensis.UNPLg00033.t1 d_salina.Dusal.0208s00011.1.p g_pectorale.KXZ50747.1 p_parva.g2069.t1 p_parva.g3474.t1 r_subcapitata.GBF95570.1 v_carteri.Vocar.0017s0180.1.p
OG0001583: c_debaryana.g5522.t1 c_eustigma.GAX83884.1 c_eustigma.GAX85946.1 c_eustigma.GAX86588.1 c_incerta.g8902.t1 c_reinhardtii.Cre09.g394350.t1.2 c_schloesseri.g12214.t1 c_zofingiensis.Cz02g03220.t1 d_salina.Dusal.0748s00001.1.p g_pectorale.KXZ50010.1 g_pectorale.KXZ50011.1 p_parva.g6945.t1 r_subcapitata.GBF97572.1 v_carteri.Vocar.0008s0214.1.p
OG0001584: c_debaryana.g20484.t1 c_eustigma.GAX76483.1 c_incerta.g13050.t1 c_reinhardtii.Cre17.g746247.t1.1 c_schloesseri.g15661.t1 c_schloesseri.g7784.t1 c_zofingiensis.Cz03g35050.t1 d_salina.Dusal.0011s00040.1.p g_pectorale.KXZ52662.1 p_parva.g6183.t1 p_parva.g6527.t1 r_subcapitata.GBF89874.1 v_carteri.Vocar.0039s0025.1.p v_carteri.Vocar.0039s0026.1.p
OG0001585: c_debaryana.g3054.t1 c_eustigma.GAX76853.1 c_eustigma.GAX78432.1 c_incerta.g14160.t1 c_reinhardtii.Cre09.g400650.t1.2 c_schloesseri.g9765.t1 c_zofingiensis.Cz06g36040.t1 d_salina.Dusal.0276s00013.1.p g_pectorale.KXZ50037.1 p_parva.g7287.t1 p_parva.g7909.t1 r_subcapitata.GBF91680.1 r_subcapitata.GBF96877.1 v_carteri.Vocar.0008s0246.1.p
OG0001586: c_debaryana.g3539.t1 c_eustigma.GAX75148.1 c_eustigma.GAX75150.1 c_incerta.g17128.t1 c_reinhardtii.Cre01.g001550.t1.1 c_schloesseri.g15522.t1 c_zofingiensis.Cz11g29040.t1 c_zofingiensis.Cz16g07040.t1 d_salina.Dusal.0205s00008.1.p g_pectorale.KXZ43303.1 p_parva.g5971.t1 r_subcapitata.GBF94372.1 r_subcapitata.GBF98183.1 v_carteri.Vocar.0013s0074.1.p
OG0001587: c_debaryana.g14353.t1 c_eustigma.GAX76672.1 c_eustigma.GAX78714.1 c_incerta.g13964.t1 c_reinhardtii.Cre09.g388000.t1.2 c_schloesseri.g3523.t1 c_zofingiensis.Cz04g20170.t1 c_zofingiensis.Cz14g01230.t1 d_salina.Dusal.0447s00007.1.p g_pectorale.KXZ54250.1 p_parva.g4195.t1 r_subcapitata.GBF90178.1 r_subcapitata.GBF95530.1 v_carteri.Vocar.0033s0175.1.p
OG0001588: c_debaryana.g12859.t1 c_debaryana.g8736.t1 c_eustigma.GAX82049.1 c_incerta.g11687.t1 c_reinhardtii.Cre08.g365692.t1.1 c_reinhardtii.Cre16.g693202.t1.1 c_schloesseri.g4478.t1 c_schloesseri.g9307.t1 c_zofingiensis.Cz02g39080.t1 d_salina.Dusal.0838s00002.1.p g_pectorale.KXZ50217.1 p_parva.g737.t1 r_subcapitata.GBF89283.1 v_carteri.Vocar.0020s0040.1.p
OG0001589: c_debaryana.g2547.t1 c_eustigma.GAX80321.1 c_eustigma.GAX83568.1 c_incerta.g4117.t1 c_reinhardtii.Cre16.g688500.t1.1 c_schloesseri.g4779.t1 c_zofingiensis.Cz07g08040.t1 c_zofingiensis.Cz07g08050.t1 d_salina.Dusal.0105s00020.1.p g_pectorale.KXZ46892.1 g_pectorale.KXZ46893.1 p_parva.g1502.t1 r_subcapitata.GBF94464.1 v_carteri.Vocar.0022s0211.1.p
OG0001590: c_debaryana.g7430.t1 c_eustigma.GAX79633.1 c_eustigma.GAX79635.1 c_eustigma.GAX83631.1 c_incerta.g13817.t1 c_reinhardtii.Cre09.g414800.t2.1 c_schloesseri.g9051.t1 c_zofingiensis.UNPLg00100.t1 c_zofingiensis.UNPLg00101.t1 d_salina.Dusal.0288s00005.1.p g_pectorale.KXZ45430.1 p_parva.g4662.t1 r_subcapitata.GBF89345.1 v_carteri.Vocar.0013s0181.1.p
OG0001591: c_debaryana.g8044.t1 c_eustigma.GAX79924.1 c_eustigma.GAX83079.1 c_incerta.g7975.t1 c_reinhardtii.Cre14.g617900.t1.2 c_schloesseri.g17352.t1 c_zofingiensis.Cz12g12300.t1 d_salina.Dusal.0936s00001.1.p g_pectorale.KXZ51693.1 p_parva.g10239.t1 p_parva.g7318.t1 r_subcapitata.GBF90452.1 r_subcapitata.GBF90672.1 v_carteri.Vocar.0001s1458.1.p
OG0001592: c_debaryana.g3376.t1 c_eustigma.GAX82826.1 c_incerta.g1546.t1 c_reinhardtii.Cre13.g583600.t1.2 c_schloesseri.g1583.t1 c_zofingiensis.Cz03g26070.t1 c_zofingiensis.Cz10g17090.t1 c_zofingiensis.Cz13g19030.t1 d_salina.Dusal.0052s00006.1.p g_pectorale.KXZ47328.1 p_parva.g3508.t1 r_subcapitata.GBF92483.1 r_subcapitata.GBF99513.1 v_carteri.Vocar.0001s0067.1.p
OG0001593: c_debaryana.g4689.t1 c_eustigma.GAX81891.1 c_incerta.g15436.t1 c_reinhardtii.Cre09.g390023.t1.1 c_schloesseri.g3650.t1 c_zofingiensis.Cz07g32220.t1 d_salina.Dusal.0729s00006.1.p d_salina.Dusal.0729s00007.1.p g_pectorale.KXZ54384.1 g_pectorale.KXZ55451.1 p_parva.g2371.t1 r_subcapitata.GBF94103.1 v_carteri.Vocar.0056s0041.1.p v_carteri.Vocar.0104s0001.1.p
OG0001594: c_debaryana.g4872.t1 c_eustigma.GAX80307.1 c_eustigma.GAX83555.1 c_incerta.g10089.t1 c_reinhardtii.Cre12.g545150.t1.1 c_reinhardtii.Cre12.g545300.t1.2 c_reinhardtii.Cre12.g545401.t1.1 c_schloesseri.g735.t1 c_zofingiensis.Cz07g02150.t1 d_salina.Dusal.0130s00025.1.p g_pectorale.KXZ53314.1 p_parva.g10477.t1 r_subcapitata.GBF98721.1 v_carteri.Vocar.0007s0136.1.p
OG0001595: c_debaryana.g19672.t1 c_eustigma.GAX74927.1 c_eustigma.GAX76217.1 c_incerta.g4391.t1 c_reinhardtii.Cre06.g260450.t1.2 c_schloesseri.g5510.t1 c_zofingiensis.Cz01g17230.t1 d_salina.Dusal.0067s00015.1.p d_salina.Dusal.0194s00008.1.p g_pectorale.KXZ52146.1 p_parva.g6626.t1 r_subcapitata.GBF95043.1 r_subcapitata.GBF97276.1 v_carteri.Vocar.0002s0445.1.p
OG0001596: c_debaryana.g4675.t1 c_eustigma.GAX81885.1 c_incerta.g15440.t1 c_reinhardtii.Cre09.g389912.t1.1 c_schloesseri.g3645.t1 c_zofingiensis.UNPLg00186.t1 d_salina.Dusal.0010s00020.1.p d_salina.Dusal.0103s00015.1.p d_salina.Dusal.0103s00016.1.p p_parva.g4354.t1 p_parva.g878.t1 r_subcapitata.GBF94094.1 v_carteri.Vocar.0056s0039.1.p v_carteri.Vocar.0104s0007.1.p
OG0001597: c_debaryana.g15864.t1 c_eustigma.GAX77385.1 c_incerta.g9524.t1 c_reinhardtii.Cre02.g097250.t1.1 c_schloesseri.g6024.t1 c_zofingiensis.Cz19g08250.t1 d_salina.Dusal.0195s00006.1.p d_salina.Dusal.0195s00007.1.p g_pectorale.KXZ44767.1 p_parva.g10353.t1 p_parva.g9157.t1 r_subcapitata.GBF90722.1 r_subcapitata.GBF98060.1 v_carteri.Vocar.0012s0095.1.p
OG0001598: c_debaryana.g5332.t1 c_eustigma.GAX73089.1 c_eustigma.GAX73090.1 c_incerta.g16372.t1 c_reinhardtii.Cre07.g315050.t1.1 c_schloesseri.g10634.t2 c_zofingiensis.Cz01g17060.t1 d_salina.Dusal.0261s00013.1.p g_pectorale.KXZ56974.1 p_parva.g588.t1 r_subcapitata.GBF95078.1 r_subcapitata.GBF96107.1 v_carteri.Vocar.0003s0091.1.p v_carteri.Vocar.0072s0013.1.p
OG0001599: c_debaryana.g12772.t1 c_eustigma.GAX76510.1 c_incerta.g975.t1 c_reinhardtii.Cre16.g659000.t1.1 c_schloesseri.g14832.t1 c_schloesseri.g14834.t1 c_zofingiensis.Cz19g00180.t1 c_zofingiensis.Cz19g00200.t1 d_salina.Dusal.0287s00002.1.p g_pectorale.KXZ52517.1 g_pectorale.KXZ52518.1 p_parva.g3795.t1 r_subcapitata.GBF96972.1 v_carteri.Vocar.0004s0035.1.p
OG0001600: c_debaryana.g7591.t1 c_eustigma.GAX75164.1 c_eustigma.GAX85685.1 c_incerta.g3647.t1 c_reinhardtii.Cre17.g704950.t1.1 c_schloesseri.g8096.t1 c_zofingiensis.Cz03g27130.t1 c_zofingiensis.Cz03g27140.t1 d_salina.Dusal.0123s00019.1.p d_salina.Dusal.0123s00020.1.p g_pectorale.KXZ50906.1 p_parva.g9880.t1 r_subcapitata.GBF88912.1 v_carteri.Vocar.0004s0221.1.p
OG0001601: c_debaryana.g11808.t1 c_debaryana.g11809.t1 c_eustigma.GAX77572.1 c_incerta.g5265.t1 c_reinhardtii.Cre03.g184000.t1.2 c_schloesseri.g3010.t1 c_zofingiensis.Cz01g24160.t1 c_zofingiensis.Cz01g28190.t1 c_zofingiensis.Cz12g18040.t1 c_zofingiensis.Cz12g26100.t1 g_pectorale.KXZ56745.1 p_parva.g8171.t1 r_subcapitata.GBF90684.1 v_carteri.Vocar.0015s0245.1.p
OG0001602: c_debaryana.g787.t1 c_eustigma.GAX83376.1 c_incerta.g1946.t1 c_reinhardtii.Cre13.g565850.t1.1 c_schloesseri.g10513.t1 c_zofingiensis.Cz02g40240.t1 c_zofingiensis.Cz02g40250.t1 d_salina.Dusal.1106s00001.1.p d_salina.Dusal.1106s00003.1.p g_pectorale.KXZ51212.1 g_pectorale.KXZ51367.1 p_parva.g8809.t1 r_subcapitata.GBF89236.1 v_carteri.Vocar.0028s0031.1.p
OG0001603: c_debaryana.g19916.t1 c_eustigma.GAX84109.1 c_incerta.g11075.t1 c_reinhardtii.Cre03.g155051.t1.1 c_schloesseri.g16661.t1 c_zofingiensis.Cz05g23150.t1 c_zofingiensis.Cz14g02200.t1 c_zofingiensis.Cz14g23160.t1 c_zofingiensis.UNPLg00813.t1 d_salina.Dusal.0296s00015.1.p g_pectorale.KXZ51445.1 p_parva.g7312.t1 r_subcapitata.GBF92913.1 v_carteri.Vocar.0019s0221.1.p
OG0001604: c_debaryana.g3773.t1 c_debaryana.g3774.t1 c_debaryana.g3775.t1 c_incerta.g115.t1 c_incerta.g12707.t1 c_incerta.g13361.t1 c_incerta.g1521.t1 c_incerta.g17046.t1 c_incerta.g8034.t1 c_reinhardtii.Cre06.g292750.t1.2 c_reinhardtii.Cre11.g467664.t1.1 c_reinhardtii.Cre13.g585000.t1.2 c_reinhardtii.Cre13.g585050.t2.1 c_schloesseri.g1557.t1
OG0001605: c_debaryana.g16947.t1 c_eustigma.GAX73380.1 c_eustigma.GAX73381.1 c_incerta.g14503.t1 c_reinhardtii.Cre09.g386736.t1.1 c_schloesseri.g15783.t1 c_zofingiensis.Cz05g37040.t1 d_salina.Dusal.0035s00014.1.p d_salina.Dusal.0035s00015.1.p g_pectorale.KXZ53024.1 p_parva.g3030.t2 r_subcapitata.GBF92886.1 r_subcapitata.GBF92887.1 v_carteri.Vocar.0008s0303.1.p
OG0001606: c_debaryana.g5133.t1 c_eustigma.GAX74654.1 c_eustigma.GAX75657.1 c_eustigma.GAX79519.1 c_eustigma.GAX82472.1 c_eustigma.GAX84260.1 c_incerta.g8853.t1 c_reinhardtii.Cre09.g392250.t1.1 c_schloesseri.g12158.t1 c_zofingiensis.Cz05g03020.t1 d_salina.Dusal.0330s00005.1.p g_pectorale.KXZ45455.1 p_parva.g2141.t1 v_carteri.Vocar.0009s0281.1.p
OG0001607: c_debaryana.g3063.t1 c_eustigma.GAX77650.1 c_eustigma.GAX79513.1 c_eustigma.GAX79514.1 c_eustigma.GAX79515.1 c_eustigma.GAX84256.1 c_eustigma.GAX84257.1 c_incerta.g17159.t1 c_reinhardtii.Cre01.g002750.t1.2 c_schloesseri.g15557.t1 c_zofingiensis.Cz11g29130.t1 d_salina.Dusal.0093s00013.1.p g_pectorale.KXZ45656.1 r_subcapitata.GBF90582.1
OG0001608: c_debaryana.g14435.t1 c_eustigma.GAX78477.1 c_eustigma.GAX82498.1 c_incerta.g2251.t1 c_reinhardtii.Cre05.g230800.t1.1 c_reinhardtii.Cre05.g230803.t1.1 c_reinhardtii.Cre05.g230804.t1.1 c_schloesseri.g8424.t1 c_zofingiensis.Cz14g20180.t1 d_salina.Dusal.0193s00008.1.p g_pectorale.KXZ50710.1 r_subcapitata.GBF87888.1 v_carteri.Vocar.0003s0395.1.p v_carteri.Vocar.0003s0396.1.p
OG0001609: c_debaryana.g13321.t1 c_eustigma.GAX77163.1 c_eustigma.GAX77541.1 c_incerta.g15883.t1 c_reinhardtii.Cre16.g683595.t1.1 c_schloesseri.g11725.t1 c_zofingiensis.Cz12g12050.t1 d_salina.Dusal.1086s00002.1.p d_salina.Dusal.1086s00003.1.p g_pectorale.KXZ55820.1 p_parva.g583.t1 p_parva.g9702.t1 r_subcapitata.GBF90644.1 v_carteri.Vocar.0052s0012.1.p
OG0001610: c_debaryana.g15803.t1 c_eustigma.GAX83367.1 c_incerta.g2299.t1 c_reinhardtii.Cre05.g240000.t1.2 c_reinhardtii.Cre14.g628752.t1.1 c_schloesseri.g12979.t1 c_schloesseri.g13637.t1 c_zofingiensis.Cz14g10070.t1 d_salina.Dusal.0200s00020.1.p g_pectorale.KXZ45577.1 g_pectorale.KXZ49149.1 p_parva.g7796.t1 r_subcapitata.GBF89334.1 v_carteri.Vocar.0003s0366.1.p
OG0001611: c_debaryana.g16992.t1 c_debaryana.g16993.t1 c_eustigma.GAX75836.1 c_incerta.g10829.t1 c_reinhardtii.Cre03.g145007.t1.1 c_reinhardtii.Cre03.g145027.t1.1 c_reinhardtii.Cre03.g145067.t1.1 c_schloesseri.g16431.t1 c_zofingiensis.Cz06g03100.t1 d_salina.Dusal.0062s00018.1.p d_salina.Dusal.0062s00019.1.p g_pectorale.KXZ46843.1 r_subcapitata.GBF89632.1 v_carteri.Vocar.0014s0071.1.p
OG0001612: c_debaryana.g9448.t1 c_eustigma.GAX80447.1 c_incerta.g1149.t1 c_reinhardtii.Cre14.g612700.t1.2 c_schloesseri.g17475.t1 c_zofingiensis.Cz06g25220.t1 c_zofingiensis.Cz07g17080.t1 d_salina.Dusal.0050s00004.1.p d_salina.Dusal.0050s00005.1.p g_pectorale.KXZ51889.1 p_parva.g9533.t1 p_parva.g967.t1 r_subcapitata.GBF93241.1 v_carteri.Vocar.0059s0027.1.p
OG0001613: c_debaryana.g14272.t1 c_eustigma.GAX81965.1 c_incerta.g17694.t1 c_reinhardtii.Cre06.g278221.t1.1 c_schloesseri.g10385.t2 c_zofingiensis.Cz04g00140.t1 d_salina.Dusal.0529s00001.1.p d_salina.Dusal.0529s00002.1.p g_pectorale.KXZ45849.1 p_parva.g6551.t1 p_parva.g8128.t1 r_subcapitata.GBF90542.1 r_subcapitata.GBF95084.1 v_carteri.Vocar.0002s0275.1.p
OG0001614: c_debaryana.g8183.t1 c_eustigma.GAX77051.1 c_incerta.g16949.t1 c_reinhardtii.Cre09.g399215.t1.1 c_schloesseri.g6940.t1 c_zofingiensis.Cz16g09020.t1 c_zofingiensis.Cz16g09040.t1 d_salina.Dusal.0669s00003.1.p d_salina.Dusal.0669s00004.1.p d_salina.Dusal.0669s00005.1.p g_pectorale.KXZ43923.1 p_parva.g3398.t1 r_subcapitata.GBF93110.1 v_carteri.Vocar.0012s0160.1.p
OG0001615: c_debaryana.g3413.t1 c_incerta.g13765.t1 c_incerta.g3126.t1 c_reinhardtii.Cre02.g117650.t1.1 c_reinhardtii.Cre09.g413500.t1.1 c_reinhardtii.Cre09.g417000.t1.2 c_schloesseri.g13035.t1 c_schloesseri.g3442.t1 c_schloesseri.g8843.t1 c_schloesseri.g9100.t1 g_pectorale.KXZ42295.1 g_pectorale.KXZ43697.1 g_pectorale.KXZ45402.1 g_pectorale.KXZ55293.1
OG0001616: c_debaryana.g343.t1 c_eustigma.GAX75762.1 c_incerta.g13915.t1 c_reinhardtii.Cre09.g410950.t1.2 c_schloesseri.g11973.t1 c_zofingiensis.Cz14g14210.t1 d_salina.Dusal.0498s00005.1.p d_salina.Dusal.0498s00006.1.p d_salina.Dusal.0498s00007.1.p g_pectorale.KXZ49738.1 r_subcapitata.GBF87848.1 r_subcapitata.GBF95145.1 r_subcapitata.GBF96264.1 v_carteri.Vocar.0008s0140.1.p
OG0001617: c_debaryana.g19312.t1 c_eustigma.GAX83866.1 c_incerta.g16860.t1 c_reinhardtii.Cre02.g095107.t1.1 c_reinhardtii.Cre02.g095109.t1.1 c_schloesseri.g4555.t1 c_zofingiensis.Cz02g22130.t1 d_salina.Dusal.0881s00001.1.p d_salina.Dusal.0881s00002.1.p g_pectorale.KXZ50061.1 p_parva.g7365.t1 r_subcapitata.GBF93921.1 v_carteri.Vocar.0027s0159.1.p v_carteri.Vocar.0027s0160.1.p
OG0001618: c_debaryana.g3027.t1 c_eustigma.GAX79845.1 c_incerta.g858.t1 c_reinhardtii.Cre16.g653300.t1.2 c_schloesseri.g14956.t1 c_zofingiensis.Cz10g24190.t1 d_salina.Dusal.0584s00008.1.p g_pectorale.KXZ46552.1 p_parva.g1528.t1 r_subcapitata.GBF88723.1 r_subcapitata.GBF99746.1 r_subcapitata.GBF99747.1 r_subcapitata.GBF99748.1 v_carteri.Vocar.0048s0040.1.p
OG0001619: c_debaryana.g14425.t1 c_eustigma.GAX82278.1 c_incerta.g2257.t1 c_reinhardtii.Cre05.g245158.t1.1 c_reinhardtii.Cre24.g755097.t1.1 c_schloesseri.g13679.t1 c_schloesseri.g8421.t1 c_zofingiensis.Cz14g02030.t1 c_zofingiensis.Cz14g02040.t1 d_salina.Dusal.1019s00002.1.p g_pectorale.KXZ50739.1 p_parva.g9587.t1 r_subcapitata.GBF93888.1 v_carteri.Vocar.0201s0001.1.p
OG0001620: c_debaryana.g15321.t1 c_eustigma.GAX78147.1 c_incerta.g11854.t1 c_reinhardtii.Cre12.g497900.t1.1 c_schloesseri.g7216.t1 c_zofingiensis.Cz10g26180.t1 d_salina.Dusal.0595s00002.1.p d_salina.Dusal.0595s00003.1.p g_pectorale.KXZ43330.1 p_parva.g10543.t1 p_parva.g5198.t1 p_parva.g7236.t1 r_subcapitata.GBF90113.1 v_carteri.Vocar.0006s0258.1.p
OG0001621: c_debaryana.g19185.t1 c_eustigma.GAX82247.1 c_eustigma.GAX83320.1 c_eustigma.GAX85453.1 c_incerta.g537.t1 c_reinhardtii.Cre06.g281350.t1.2 c_schloesseri.g2589.t1 c_zofingiensis.Cz08g16220.t1 c_zofingiensis.Cz15g20080.t1 d_salina.Dusal.0056s00020.1.p d_salina.Dusal.0377s00004.1.p g_pectorale.KXZ44915.1 p_parva.g8994.t1 v_carteri.Vocar.0002s0061.1.p
OG0001622: c_debaryana.g6806.t1 c_eustigma.GAX76135.1 c_incerta.g3420.t1 c_reinhardtii.Cre17.g715801.t1.2 c_schloesseri.g11870.t1 c_schloesseri.g11872.t1 c_schloesseri.g14097.t1 c_schloesseri.g14099.t1 c_schloesseri.g7742.t1 c_schloesseri.g7892.t1 c_zofingiensis.Cz03g27280.t1 d_salina.Dusal.0925s00001.1.p d_salina.Dusal.0925s00003.1.p g_pectorale.KXZ48958.1
OG0001623: c_debaryana.g17591.t1 c_incerta.g8130.t1 c_incerta.g8131.t1 c_incerta.g9975.t1 c_reinhardtii.Cre04.g221750.t1.1 c_reinhardtii.Cre04.g221770.t1.2 c_reinhardtii.Cre04.g221800.t1.1 c_schloesseri.g1310.t1 c_schloesseri.g1311.t1 c_schloesseri.g1312.t1 c_schloesseri.g1387.t1 c_schloesseri.g1388.t1 g_pectorale.KXZ50507.1 v_carteri.Vocar.0025s0025.1.p
OG0001624: c_debaryana.g7817.t1 c_eustigma.GAX78178.1 c_eustigma.GAX78179.1 c_incerta.g11765.t1 c_reinhardtii.Cre12.g515850.t1.2 c_schloesseri.g11324.t1 c_zofingiensis.Cz02g30270.t1 c_zofingiensis.Cz03g35210.t1 d_salina.Dusal.0073s00022.1.p g_pectorale.KXZ47468.1 p_parva.g1251.t1 r_subcapitata.GBF89873.1 v_carteri.Vocar.0006s0320.1.p v_carteri.Vocar.0006s0321.1.p
OG0001625: c_debaryana.g19431.t1 c_debaryana.g19432.t1 c_eustigma.GAX85974.1 c_eustigma.GAX86220.1 c_incerta.g16802.t1 c_reinhardtii.Cre11.g467745.t1.1 c_schloesseri.g3127.t1 c_zofingiensis.Cz02g14210.t1 c_zofingiensis.Cz02g14220.t1 d_salina.Dusal.0351s00010.1.p g_pectorale.KXZ50079.1 p_parva.g8291.t1 r_subcapitata.GBF91095.1 v_carteri.Vocar.0027s0135.1.p
OG0001626: c_debaryana.g1523.t1 c_eustigma.GAX75883.1 c_incerta.g9706.t1 c_reinhardtii.Cre17.g739250.t1.1 c_schloesseri.g12335.t2 c_zofingiensis.Cz04g23030.t1 c_zofingiensis.Cz16g16250.t1 d_salina.Dusal.0141s00019.1.p d_salina.Dusal.0141s00020.1.p g_pectorale.KXZ50686.1 r_subcapitata.GBF93165.1 r_subcapitata.GBF94963.1 r_subcapitata.GBF98866.1 v_carteri.Vocar.0040s0033.1.p
OG0001627: c_debaryana.g4084.t1 c_eustigma.GAX83501.1 c_incerta.g12367.t1 c_reinhardtii.Cre10.g425675.t1.1 c_reinhardtii.Cre10.g425700.t1.2 c_schloesseri.g5892.t1 c_zofingiensis.Cz01g23140.t1 d_salina.Dusal.0712s00007.1.p d_salina.Dusal.0712s00008.1.p g_pectorale.KXZ56131.1 p_parva.g5108.t1 p_parva.g8367.t1 r_subcapitata.GBF92583.1 v_carteri.Vocar.0005s0365.1.p
OG0001628: c_debaryana.g15710.t3 c_eustigma.GAX73260.1 c_eustigma.GAX81252.1 c_incerta.g13192.t1 c_reinhardtii.Cre10.g443550.t1.2 c_schloesseri.g649.t1 c_zofingiensis.Cz17g10030.t1 d_salina.Dusal.0198s00005.1.p d_salina.Dusal.0198s00007.1.p g_pectorale.KXZ47577.1 p_parva.g10409.t1 p_parva.g594.t1 r_subcapitata.GBF88184.1 v_carteri.Vocar.0082s0016.1.p
OG0001629: c_debaryana.g19875.t1 c_eustigma.GAX78062.1 c_incerta.g16691.t1 c_reinhardtii.Cre02.g142353.t1.1 c_zofingiensis.Cz11g02090.t1 d_salina.Dusal.0120s00010.1.p d_salina.Dusal.0120s00011.1.p g_pectorale.KXZ41620.1 g_pectorale.KXZ41621.1 p_parva.g1452.t1 p_parva.g2619.t1 r_subcapitata.GBF91557.1 r_subcapitata.GBF91558.1 v_carteri.Vocar.0008s0024.1.p
OG0001630: c_debaryana.g20674.t1 c_eustigma.GAX84005.1 c_incerta.g3581.t1 c_incerta.g4850.t1 c_reinhardtii.Cre12.g485600.t1.2 c_reinhardtii.Cre17.g707650.t1.1 c_schloesseri.g5423.t1 c_schloesseri.g8039.t1 c_zofingiensis.Cz05g34020.t1 d_salina.Dusal.0106s00018.1.p g_pectorale.KXZ49824.1 p_parva.g8368.t1 r_subcapitata.GBF92965.1 v_carteri.Vocar.0031s0053.1.p
OG0001631: c_debaryana.g1871.t1 c_debaryana.g1874.t1 c_eustigma.GAX79453.1 c_incerta.g1072.t1 c_reinhardtii.Cre16.g664050.t1.2 c_schloesseri.g14726.t1 c_zofingiensis.Cz05g33150.t1 d_salina.Dusal.0957s00005.1.p d_salina.Dusal.0957s00006.1.p d_salina.Dusal.0957s00007.1.p g_pectorale.KXZ52408.1 p_parva.g5751.t1 r_subcapitata.GBF90243.1 v_carteri.Vocar.0041s0037.1.p
OG0001632: c_debaryana.g6753.t1 c_eustigma.GAX81687.1 c_incerta.g6722.t1 c_reinhardtii.Cre01.g036550.t1.2 c_schloesseri.g4120.t1 c_zofingiensis.Cz08g15210.t1 c_zofingiensis.Cz15g04220.t1 c_zofingiensis.Cz17g14190.t1 d_salina.Dusal.0011s00016.1.p g_pectorale.KXZ55330.1 p_parva.g4377.t1 p_parva.g526.t1 r_subcapitata.GBF93642.1 v_carteri.Vocar.0001s0696.1.p
OG0001633: c_debaryana.g8289.t1 c_debaryana.g8291.t1 c_eustigma.GAX79821.1 c_incerta.g16483.t1 c_reinhardtii.Cre10.g453350.t1.2 c_schloesseri.g17153.t1 c_zofingiensis.Cz05g08120.t1 d_salina.Dusal.0415s00004.1.p g_pectorale.KXZ41529.1 g_pectorale.KXZ54637.1 g_pectorale.KXZ55804.1 p_parva.g5983.t1 r_subcapitata.GBF97799.1 v_carteri.Vocar.0030s0106.1.p
OG0001634: c_debaryana.g7428.t1 c_eustigma.GAX81620.1 c_incerta.g11011.t1 c_reinhardtii.Cre03.g152450.t1.2 c_schloesseri.g16606.t1 c_zofingiensis.Cz14g12090.t1 c_zofingiensis.Cz14g12100.t1 d_salina.Dusal.0227s00018.1.p d_salina.Dusal.0227s00019.1.p g_pectorale.KXZ48649.1 p_parva.g127.t1 p_parva.g4357.t1 r_subcapitata.GBG00403.1 v_carteri.Vocar.0019s0172.1.p
OG0001635: c_debaryana.g17747.t1 c_eustigma.GAX72959.1 c_incerta.g8778.t1 c_reinhardtii.Cre09.g394399.t1.1 c_schloesseri.g12082.t1 c_zofingiensis.Cz16g17190.t1 c_zofingiensis.Cz16g17200.t1 d_salina.Dusal.0221s00003.1.p g_pectorale.KXZ45808.1 p_parva.g2112.t1 p_parva.g4679.t1 r_subcapitata.GBF90495.1 r_subcapitata.GBF94628.1 v_carteri.Vocar.0009s0185.1.p
OG0001636: c_debaryana.g12485.t1 c_debaryana.g15226.t1 c_eustigma.GAX76692.1 c_incerta.g16635.t1 c_incerta.g70.t1 c_reinhardtii.Cre06.g294150.t1.1 c_reinhardtii.Cre17.g732650.t1.2 c_schloesseri.g12455.t1 c_schloesseri.g15969.t1 c_zofingiensis.Cz13g15090.t1 g_pectorale.KXZ45563.1 p_parva.g2524.t1 r_subcapitata.GBF92480.1 v_carteri.Vocar.0003s0357.1.p
OG0001637: c_debaryana.g16472.t1 c_eustigma.GAX85425.1 c_eustigma.GAX86208.1 c_incerta.g17615.t1 c_reinhardtii.Cre06.g278136.t1.1 c_schloesseri.g15181.t1 c_zofingiensis.Cz04g32140.t1 c_zofingiensis.UNPLg00335.t1 d_salina.Dusal.0088s00012.1.p g_pectorale.KXZ52280.1 p_parva.g9488.t1 r_subcapitata.GBF95393.1 r_subcapitata.GBF96034.1 v_carteri.Vocar.0002s0599.1.p
OG0001638: c_debaryana.g4611.t1 c_eustigma.GAX79923.1 c_eustigma.GAX83291.1 c_eustigma.GAX83292.1 c_incerta.g11098.t1 c_reinhardtii.Cre03.g156100.t1.2 c_schloesseri.g16685.t1 c_zofingiensis.Cz04g33110.t1 c_zofingiensis.Cz04g33120.t1 d_salina.Dusal.0202s00004.1.p g_pectorale.KXZ47678.1 p_parva.g1773.t1 r_subcapitata.GBF99953.1 v_carteri.Vocar.0019s0052.1.p
OG0001639: c_debaryana.g14589.t1 c_debaryana.g8852.t1 c_debaryana.g8877.t1 c_debaryana.g8882.t1 c_debaryana.g8883.t1 c_incerta.g16213.t1 c_reinhardtii.Cre05.g231000.t1.2 c_reinhardtii.Cre07.g322650.t1.2 c_reinhardtii.Cre07.g322700.t1.2 c_reinhardtii.Cre07.g322750.t1.2 c_reinhardtii.Cre07.g322800.t1.2 c_schloesseri.g6207.t1 c_schloesseri.g7557.t1 c_schloesseri.g8427.t1
OG0001640: c_debaryana.g11556.t1 c_eustigma.GAX80122.1 c_incerta.g4875.t1 c_reinhardtii.Cre12.g495000.t1.1 c_schloesseri.g5398.t1 c_zofingiensis.Cz02g26130.t1 d_salina.Dusal.1657s00001.1.p d_salina.Dusal.1657s00002.1.p d_salina.Dusal.2414s00001.1.p d_salina.Dusal.3597s00001.1.p g_pectorale.KXZ49818.1 p_parva.g10362.t1 r_subcapitata.GBF97891.1 v_carteri.Vocar.0031s0064.1.p
OG0001641: c_debaryana.g359.t1 c_debaryana.g401.t1 c_incerta.g7432.t1 c_incerta.g7450.t1 c_incerta.g7452.t1 c_reinhardtii.Cre08.g384750.t1.1 c_reinhardtii.Cre08.g385500.t2.1 c_schloesseri.g15684.t1 c_schloesseri.g15703.t1 c_zofingiensis.Cz09g16070.t1 g_pectorale.KXZ43538.1 p_parva.g478.t1 r_subcapitata.GBF91845.1 v_carteri.Vocar.0008s0085.1.p
OG0001642: c_debaryana.g18167.t1 c_eustigma.GAX78033.1 c_incerta.g8219.t1 c_reinhardtii.Cre02.g089600.t1.1 c_reinhardtii.Cre02.g089608.t1.2 c_schloesseri.g1960.t1 c_zofingiensis.Cz06g31200.t1 c_zofingiensis.Cz06g31220.t1 d_salina.Dusal.0710s00003.1.p d_salina.Dusal.0710s00004.1.p g_pectorale.KXZ47102.1 p_parva.g4992.t1 r_subcapitata.GBF95795.1 v_carteri.Vocar.0001s1241.1.p
OG0001643: c_debaryana.g19394.t1 c_eustigma.GAX79112.1 c_incerta.g14084.t1 c_reinhardtii.Cre09.g397250.t1.2 c_schloesseri.g12279.t1 c_zofingiensis.Cz06g00170.t1 c_zofingiensis.Cz07g00120.t1 d_salina.Dusal.0783s00003.1.p g_pectorale.KXZ49956.1 p_parva.g7809.t1 r_subcapitata.GBF94471.1 r_subcapitata.GBF96165.1 r_subcapitata.GBG00001.1 v_carteri.Vocar.0008s0189.1.p
OG0001644: c_debaryana.g3470.t1 c_eustigma.GAX74132.1 c_eustigma.GAX74534.1 c_incerta.g1429.t1 c_incerta.g1430.t1 c_reinhardtii.Cre13.g589150.t1.1 c_reinhardtii.Cre13.g589167.t1.2 c_schloesseri.g13116.t1 c_zofingiensis.Cz08g01230.t1 c_zofingiensis.Cz08g09210.t1 g_pectorale.KXZ47719.1 r_subcapitata.GBF88619.1 v_carteri.Vocar.0060s0013.1.p v_carteri.Vocar.0060s0014.1.p
OG0001645: c_debaryana.g17020.t1 c_eustigma.GAX85253.1 c_eustigma.GAX85254.1 c_incerta.g10811.t1 c_reinhardtii.Cre03.g144687.t1.1 c_reinhardtii.Cre16.g681251.t1.2 c_schloesseri.g16412.t1 c_zofingiensis.Cz14g17260.t1 d_salina.Dusal.1048s00002.1.p d_salina.Dusal.2216s00001.1.p g_pectorale.KXZ43366.1 p_parva.g2300.t1 r_subcapitata.GBF91789.1 v_carteri.Vocar.0014s0057.1.p
OG0001646: c_debaryana.g17884.t1 c_eustigma.GAX75146.1 c_eustigma.GAX75147.1 c_incerta.g16990.t1 c_incerta.g7593.t1 c_reinhardtii.Cre02.g113200.t1.1 c_schloesseri.g3348.t1 c_zofingiensis.Cz11g09250.t1 d_salina.Dusal.0021s00001.1.p g_pectorale.KXZ50274.1 p_parva.g2933.t1 p_parva.g4383.t1 r_subcapitata.GBF97402.1 v_carteri.Vocar.0001s1591.1.p
OG0001647: c_debaryana.g19743.t1 c_incerta.g12439.t1 c_reinhardtii.Cre10.g422450.t1.2 c_schloesseri.g4206.t1 c_zofingiensis.Cz07g25200.t1 c_zofingiensis.Cz12g00140.t1 c_zofingiensis.Cz12g00150.t1 c_zofingiensis.Cz12g13010.t1 c_zofingiensis.UNPLg00525.t1 d_salina.Dusal.0109s00020.1.p g_pectorale.KXZ53851.1 p_parva.g1885.t1 p_parva.g3449.t1 v_carteri.Vocar.0009s0107.1.p
OG0001648: c_debaryana.g9394.t1 c_eustigma.GAX80335.1 c_incerta.g9986.t1 c_incerta.g9987.t1 c_reinhardtii.Cre12.g540350.t1.2 c_reinhardtii.Cre12.g540400.t1.2 c_schloesseri.g13374.t1 c_zofingiensis.Cz07g03140.t1 d_salina.Dusal.0077s00028.1.p g_pectorale.KXZ53412.1 p_parva.g7132.t1 r_subcapitata.GBF92009.1 v_carteri.Vocar.0007s0051.1.p v_carteri.Vocar.0007s0052.1.p
OG0001649: c_debaryana.g14549.t2 c_eustigma.GAX79109.1 c_incerta.g1015.t1 c_reinhardtii.Cre16.g660900.t1.2 c_schloesseri.g14792.t1 c_zofingiensis.Cz03g24200.t1 c_zofingiensis.Cz03g24220.t1 d_salina.Dusal.0482s00003.1.p d_salina.Dusal.0482s00004.1.p g_pectorale.KXZ52536.1 g_pectorale.KXZ52537.1 p_parva.g1656.t1 r_subcapitata.GBF93794.1 v_carteri.Vocar.0004s0136.1.p
OG0001650: c_debaryana.g11465.t1 c_eustigma.GAX85183.1 c_incerta.g4810.t1 c_incerta.g4811.t1 c_reinhardtii.Cre12.g483700.t2.1 c_reinhardtii.Cre12.g483720.t1.2 c_schloesseri.g5457.t1 c_schloesseri.g5458.t1 c_zofingiensis.Cz06g12200.t1 d_salina.Dusal.0790s00005.1.p g_pectorale.KXZ49742.1 r_subcapitata.GBF92615.1 r_subcapitata.GBF99391.1 v_carteri.Vocar.0031s0132.1.p
OG0001651: c_debaryana.g20116.t1 p_parva.g1315.t1 p_parva.g2006.t1 p_parva.g2403.t1 p_parva.g2589.t1 p_parva.g382.t1 p_parva.g383.t1 p_parva.g5252.t1 p_parva.g598.t1 p_parva.g6351.t1 p_parva.g6392.t1 p_parva.g6846.t1 p_parva.g8398.t1 p_parva.g9500.t1
OG0001652: c_debaryana.g184.t1 c_incerta.g4657.t1 c_reinhardtii.Cre12.g531600.t1.2 c_schloesseri.g11031.t1 c_zofingiensis.Cz08g10230.t1 c_zofingiensis.Cz08g22200.t1 c_zofingiensis.Cz17g09030.t1 c_zofingiensis.Cz17g09040.t1 g_pectorale.KXZ52448.1 g_pectorale.KXZ53029.1 r_subcapitata.GBF95197.1 r_subcapitata.GBF96977.1 v_carteri.Vocar.0008s0316.1.p v_carteri.Vocar.0028s0076.1.p
OG0001653: c_debaryana.g9804.t1 c_eustigma.GAX73928.1 c_incerta.g1244.t1 c_incerta.g6340.t1 c_incerta.g9645.t1 c_reinhardtii.Cre01.g018950.t1.2 c_reinhardtii.Cre08.g369800.t1.2 c_schloesseri.g10062.t1 c_zofingiensis.Cz07g21180.t1 d_salina.Dusal.0004s00074.1.p g_pectorale.KXZ48719.1 p_parva.g5165.t1 r_subcapitata.GBF92160.1 v_carteri.Vocar.0045s0053.1.p
OG0001654: c_debaryana.g6544.t2 c_eustigma.GAX73225.1 c_incerta.g8417.t1 c_reinhardtii.Cre02.g080500.t1.2 c_reinhardtii.Cre07.g322884.t1.2 c_schloesseri.g5744.t1 c_zofingiensis.Cz19g04010.t1 d_salina.Dusal.0136s00018.1.p r_subcapitata.GBF88413.1 r_subcapitata.GBF89231.1 r_subcapitata.GBF89728.1 r_subcapitata.GBF95279.1 r_subcapitata.GBF97662.1 v_carteri.Vocar.0004s0461.1.p
OG0001655: c_debaryana.g16987.t1 c_eustigma.GAX75837.1 c_eustigma.GAX75842.1 c_incerta.g10826.t1 c_reinhardtii.Cre03.g144967.t1.1 c_schloesseri.g16429.t1 c_zofingiensis.Cz04g22140.t1 d_salina.Dusal.0062s00020.1.p d_salina.Dusal.2447s00001.1.p g_pectorale.KXZ41181.1 g_pectorale.KXZ41182.1 p_parva.g9278.t1 r_subcapitata.GBF92094.1 v_carteri.Vocar.0014s0197.1.p
OG0001656: c_debaryana.g19034.t1 c_eustigma.GAX78579.1 c_incerta.g15364.t1 c_reinhardtii.Cre09.g392655.t1.1 c_schloesseri.g4960.t1 c_zofingiensis.Cz04g24170.t1 d_salina.Dusal.0493s00007.1.p g_pectorale.KXZ54203.1 g_pectorale.KXZ54204.1 p_parva.g1654.t1 p_parva.g3334.t1 p_parva.g5468.t1 r_subcapitata.GBF93184.1 v_carteri.Vocar.0044s0028.1.p
OG0001657: c_debaryana.g555.t1 c_eustigma.GAX73566.1 c_eustigma.GAX81456.1 c_incerta.g275.t1 c_reinhardtii.Cre04.g231516.t1.1 c_schloesseri.g17497.t1 c_zofingiensis.UNPLg00364.t1 d_salina.Dusal.1046s00001.1.p g_pectorale.KXZ42885.1 p_parva.g1795.t1 r_subcapitata.GBF95466.1 r_subcapitata.GBF96006.1 v_carteri.Vocar.0001s1800.1.p v_carteri.Vocar.0005s0420.1.p
OG0001658: c_debaryana.g7846.t1 c_eustigma.GAX76422.1 c_incerta.g5902.t1 c_incerta.g6911.t1 c_incerta.g6915.t1 c_incerta.g9344.t1 c_reinhardtii.Cre06.g303950.t1.2 c_reinhardtii.Cre08.g361750.t1.1 c_reinhardtii.Cre10.g463200.t1.2 c_schloesseri.g10169.t1 c_schloesseri.g16960.t1 c_schloesseri.g1716.t1 g_pectorale.KXZ43402.1 g_pectorale.KXZ47236.1
OG0001659: c_debaryana.g11397.t1 c_eustigma.GAX84267.1 c_eustigma.GAX84268.1 c_eustigma.GAX85530.1 c_eustigma.GAX86275.1 c_incerta.g13088.t1 c_reinhardtii.Cre17.g744247.t1.1 c_schloesseri.g15630.t1 c_zofingiensis.Cz03g11050.t1 c_zofingiensis.Cz03g11060.t1 d_salina.Dusal.0492s00002.1.p p_parva.g9444.t1 r_subcapitata.GBF95976.1 v_carteri.Vocar.0039s0067.1.p
OG0001660: c_debaryana.g4826.t1 c_eustigma.GAX74450.1 c_eustigma.GAX77843.1 c_eustigma.GAX83249.1 c_incerta.g14322.t1 c_reinhardtii.Cre04.g217913.t1.1 c_schloesseri.g1223.t1 c_zofingiensis.Cz05g32170.t1 d_salina.Dusal.0069s00021.1.p g_pectorale.KXZ43456.1 p_parva.g5467.t1 p_parva.g5613.t1 r_subcapitata.GBF90258.1 v_carteri.Vocar.0046s0008.1.p
OG0001661: c_debaryana.g13824.t1 c_debaryana.g13827.t1 c_eustigma.GAX82752.1 c_incerta.g3958.t1 c_incerta.g3959.t1 c_reinhardtii.Cre16.g686300.t1.2 c_reinhardtii.Cre16.g686350.t1.1 c_schloesseri.g7121.t1 d_salina.Dusal.0048s00010.1.p g_pectorale.KXZ55483.1 g_pectorale.KXZ55484.1 r_subcapitata.GBF92778.1 v_carteri.Vocar.0050s0066.1.p v_carteri.Vocar.0050s0067.1.p
OG0001662: c_debaryana.g1127.t1 c_debaryana.g7408.t2 c_eustigma.GAX84639.1 c_eustigma.GAX85195.1 c_incerta.g14409.t1 c_reinhardtii.Cre15.g636600.t1.2 c_schloesseri.g3725.t1 c_zofingiensis.Cz03g07090.t1 d_salina.Dusal.0879s00001.1.p g_pectorale.KXZ44468.1 p_parva.g1984.t1 p_parva.g6285.t1 r_subcapitata.GBF96620.1 v_carteri.Vocar.0012s0027.1.p
OG0001663: c_debaryana.g14003.t1 c_eustigma.GAX80853.1 c_incerta.g14598.t1 c_reinhardtii.Cre09.g402750.t1.2 c_schloesseri.g9699.t1 c_zofingiensis.Cz02g01030.t1 d_salina.Dusal.0109s00025.1.p d_salina.Dusal.0109s00026.1.p d_salina.Dusal.0109s00027.1.p g_pectorale.KXZ52971.1 p_parva.g3630.t1 p_parva.g9050.t1 r_subcapitata.GBF98792.1 v_carteri.Vocar.0008s0345.1.p
OG0001664: c_debaryana.g17663.t1 c_eustigma.GAX81449.1 c_incerta.g733.t1 c_reinhardtii.Cre16.g647500.t1.1 c_schloesseri.g4528.t1 c_zofingiensis.Cz16g06120.t1 c_zofingiensis.Cz16g06130.t1 d_salina.Dusal.0030s00014.1.p d_salina.Dusal.0030s00015.1.p g_pectorale.KXZ41067.1 p_parva.g8580.t1 r_subcapitata.GBF93050.1 v_carteri.Vocar.0032s0130.1.p v_carteri.Vocar.0032s0131.1.p
OG0001665: c_debaryana.g2494.t1 c_eustigma.GAX73781.1 c_eustigma.GAX86551.1 c_incerta.g14498.t1 c_reinhardtii.Cre09.g386750.t1.2 c_schloesseri.g9597.t1 c_zofingiensis.Cz02g06070.t1 d_salina.Dusal.0035s00018.1.p d_salina.Dusal.0354s00001.1.p g_pectorale.KXZ53025.1 p_parva.g2319.t1 p_parva.g4375.t1 r_subcapitata.GBF98780.1 v_carteri.Vocar.0008s0288.1.p
OG0001666: c_debaryana.g15359.t1 c_eustigma.GAX75923.1 c_incerta.g17481.t1 c_reinhardtii.Cre06.g273100.t1.1 c_reinhardtii.Cre06.g273150.t1.2 c_schloesseri.g15327.t1 c_schloesseri.g15328.t1 c_zofingiensis.Cz10g19220.t1 d_salina.Dusal.0106s00026.1.p g_pectorale.KXZ45810.1 g_pectorale.KXZ52084.1 g_pectorale.KXZ52085.1 g_pectorale.KXZ55087.1 r_subcapitata.GBF88771.1
OG0001667: c_debaryana.g12067.t1 c_eustigma.GAX82413.1 c_incerta.g6505.t1 c_reinhardtii.Cre01.g026250.t1.2 c_schloesseri.g6239.t1 c_zofingiensis.Cz05g31080.t1 c_zofingiensis.Cz09g26090.t1 c_zofingiensis.Cz09g26100.t1 d_salina.Dusal.0872s00002.1.p d_salina.Dusal.2171s00001.1.p d_salina.Dusal.2171s00002.1.p g_pectorale.KXZ45330.1 p_parva.g4442.t1 v_carteri.Vocar.0001s0910.1.p
OG0001668: c_debaryana.g7537.t1 c_eustigma.GAX79551.1 c_incerta.g13763.t1 c_reinhardtii.Cre09.g417150.t1.2 c_schloesseri.g9104.t1 c_zofingiensis.Cz18g04130.t1 c_zofingiensis.UNPLg00177.t1 d_salina.Dusal.0181s00017.1.p g_pectorale.KXZ42175.1 p_parva.g2658.t1 p_parva.g7316.t1 r_subcapitata.GBF95376.1 r_subcapitata.GBF95377.1 v_carteri.Vocar.0011s0197.1.p
OG0001669: c_debaryana.g5032.t1 c_eustigma.GAX79471.1 c_incerta.g6029.t1 c_reinhardtii.Cre17.g702250.t1.1 c_schloesseri.g6665.t1 c_schloesseri.g6669.t1 c_schloesseri.g8150.t1 c_zofingiensis.Cz03g39260.t1 g_pectorale.KXZ41393.1 p_parva.g3384.t1 p_parva.g5863.t1 r_subcapitata.GBF96981.1 r_subcapitata.GBF97002.1 v_carteri.Vocar.0004s0185.1.p
OG0001670: c_debaryana.g13936.t1 c_eustigma.GAX76818.1 c_incerta.g17607.t1 c_reinhardtii.Cre06.g278124.t1.1 c_schloesseri.g15191.t1 c_zofingiensis.Cz15g21060.t1 c_zofingiensis.Cz15g21070.t1 d_salina.Dusal.0126s00003.1.p g_pectorale.KXZ52313.1 p_parva.g3509.t1 p_parva.g5912.t1 r_subcapitata.GBF95524.1 r_subcapitata.GBF95836.1 v_carteri.Vocar.0002s0591.1.p
OG0001671: c_debaryana.g3702.t1 c_eustigma.GAX83119.1 c_incerta.g2089.t1 c_reinhardtii.Cre06.g250902.t1.1 c_schloesseri.g2132.t1 c_zofingiensis.Cz15g06070.t1 c_zofingiensis.Cz15g06080.t1 d_salina.Dusal.0126s00011.1.p d_salina.Dusal.0126s00016.1.p g_pectorale.KXZ53638.1 g_pectorale.KXZ53639.1 p_parva.g8450.t1 r_subcapitata.GBF95092.1 v_carteri.Vocar.0006s0021.1.p
OG0001672: c_debaryana.g5336.t1 c_eustigma.GAX84229.1 c_incerta.g16365.t1 c_reinhardtii.Cre07.g315350.t1.2 c_schloesseri.g10639.t1 c_schloesseri.g10640.t1 c_zofingiensis.Cz04g00110.t1 d_salina.Dusal.0039s00009.1.p g_pectorale.KXZ56931.1 p_parva.g145.t1 p_parva.g4042.t1 r_subcapitata.GBF95156.1 r_subcapitata.GBF99607.1 v_carteri.Vocar.0072s0018.1.p
OG0001673: c_debaryana.g91.t2 c_eustigma.GAX78249.1 c_eustigma.GAX86001.1 c_incerta.g14850.t1 c_reinhardtii.Cre01.g053450.t1.1 c_schloesseri.g13236.t1 c_schloesseri.g13237.t1 c_zofingiensis.Cz04g26010.t1 c_zofingiensis.Cz04g26030.t1 d_salina.Dusal.1109s00002.1.p g_pectorale.KXZ55438.1 g_pectorale.KXZ55439.1 p_parva.g8535.t1 v_carteri.Vocar.0001s0524.1.p
OG0001674: c_debaryana.g2062.t1 c_eustigma.GAX83830.1 c_incerta.g5034.t1 c_reinhardtii.Cre03.g195550.t1.2 c_reinhardtii.Cre03.g195600.t1.2 c_schloesseri.g321.t1 c_zofingiensis.Cz09g30050.t1 d_salina.Dusal.0329s00010.1.p d_salina.Dusal.0329s00011.1.p g_pectorale.KXZ44253.1 p_parva.g2593.t1 p_parva.g4598.t1 r_subcapitata.GBF87739.1 v_carteri.Vocar.0035s0059.1.p
OG0001675: c_debaryana.g14165.t1 c_eustigma.GAX84056.1 c_incerta.g4535.t1 c_reinhardtii.Cre06.g267550.t1.2 c_schloesseri.g8364.t1 c_zofingiensis.Cz09g20050.t1 d_salina.Dusal.0598s00002.1.p d_salina.Dusal.0876s00001.1.p d_salina.Dusal.0876s00005.1.p d_salina.Dusal.0989s00001.1.p g_pectorale.KXZ48183.1 p_parva.g6857.t1 r_subcapitata.GBF88644.1 v_carteri.Vocar.0002s0180.1.p
OG0001676: c_debaryana.g11516.t1 c_eustigma.GAX73881.1 c_incerta.g11828.t1 c_incerta.g11829.t1 c_reinhardtii.Cre12.g496500.t1.1 c_reinhardtii.Cre12.g496550.t1.2 c_schloesseri.g11388.t1 c_schloesseri.g6969.t1 c_zofingiensis.Cz05g21250.t1 d_salina.Dusal.0615s00005.1.p g_pectorale.KXZ47386.1 p_parva.g7310.t1 r_subcapitata.GBF90875.1 v_carteri.Vocar.0006s0394.1.p
OG0001677: c_debaryana.g14943.t1 c_debaryana.g14944.t1 c_debaryana.g15478.t1 c_debaryana.g6625.t1 c_incerta.g9440.t1 c_incerta.g9441.t1 c_reinhardtii.Cre06.g298800.t1.1 c_reinhardtii.Cre06.g298850.t1.2 c_schloesseri.g15873.t1 c_schloesseri.g15874.t1 g_pectorale.KXZ51058.1 p_parva.g8775.t1 v_carteri.Vocar.0029s0159.1.p v_carteri.Vocar.0029s0160.1.p
OG0001678: c_debaryana.g17861.t1 c_eustigma.GAX83819.1 c_eustigma.GAX86141.1 c_incerta.g13497.t1 c_reinhardtii.Cre02.g076200.t1.1 c_schloesseri.g14023.t1 c_zofingiensis.Cz11g23260.t1 d_salina.Dusal.1279s00001.1.p g_pectorale.KXZ41027.1 g_pectorale.KXZ50279.1 p_parva.g7273.t1 r_subcapitata.GBG00434.1 r_subcapitata.GBG00441.1 v_carteri.Vocar.0001s1533.1.p
OG0001679: c_debaryana.g12335.t1 c_eustigma.GAX74159.1 c_incerta.g15797.t2 c_reinhardtii.Cre16.g673057.t1.1 c_reinhardtii.Cre16.g673169.t1.1 c_schloesseri.g11634.t1 c_schloesseri.g11635.t1 c_zofingiensis.Cz02g36240.t1 d_salina.Dusal.0111s00023.1.p g_pectorale.KXZ55755.1 p_parva.g2297.t1 p_parva.g4894.t1 r_subcapitata.GBF89233.1 v_carteri.Vocar.0018s0225.1.p
OG0001680: c_debaryana.g2879.t1 c_eustigma.GAX76823.1 c_eustigma.GAX78446.1 c_eustigma.GAX78447.1 c_incerta.g3294.t1 c_reinhardtii.Cre17.g722100.t1.1 c_schloesseri.g14560.t1 c_zofingiensis.Cz06g37040.t1 d_salina.Dusal.0026s00011.1.p g_pectorale.KXZ51907.1 p_parva.g2667.t1 p_parva.g4878.t1 r_subcapitata.GBF91681.1 v_carteri.Vocar.0024s0096.1.p
OG0001681: c_debaryana.g19153.t1 c_eustigma.GAX75189.1 c_incerta.g530.t1 c_incerta.g556.t1 c_incerta.g568.t1 c_reinhardtii.Cre06.g279950.t1.1 c_reinhardtii.Cre06.g279976.t1.1 c_reinhardtii.Cre06.g280450.t1.1 c_reinhardtii.Cre06.g281700.t1.1 c_schloesseri.g2553.t1 c_schloesseri.g2569.t1 c_schloesseri.g2595.t1 g_pectorale.KXZ44864.1 g_pectorale.KXZ53444.1
OG0001682: c_debaryana.g208.t1 c_debaryana.g4044.t1 c_eustigma.GAX81136.1 c_incerta.g10693.t1 c_incerta.g12224.t1 c_incerta.g4669.t1 c_reinhardtii.Cre12.g489200.t1.1 c_reinhardtii.Cre12.g532200.t1.1 c_schloesseri.g11019.t1 c_schloesseri.g5280.t1 d_salina.Dusal.0204s00009.1.p g_pectorale.KXZ51286.1 g_pectorale.KXZ51358.1 v_carteri.Vocar.0017s0018.1.p
OG0001683: c_debaryana.g16668.t1 c_eustigma.GAX73006.1 c_incerta.g17003.t1 c_reinhardtii.Cre04.g215800.t1.1 c_schloesseri.g12761.t1 c_zofingiensis.Cz12g15170.t1 d_salina.Dusal.0145s00026.1.p d_salina.Dusal.0145s00028.1.p g_pectorale.KXZ45499.1 p_parva.g1443.t1 p_parva.g7831.t1 p_parva.g8213.t1 r_subcapitata.GBF90413.1 v_carteri.Vocar.0025s0176.1.p
OG0001684: c_debaryana.g8636.t1 c_eustigma.GAX84597.1 c_incerta.g13608.t1 c_reinhardtii.Cre08.g378200.t1.2 c_schloesseri.g5032.t1 c_zofingiensis.Cz19g01210.t1 c_zofingiensis.Cz19g01230.t1 d_salina.Dusal.1073s00003.1.p d_salina.Dusal.1073s00004.1.p g_pectorale.KXZ43893.1 p_parva.g4624.t1 p_parva.g6423.t1 r_subcapitata.GBF90756.1 v_carteri.Vocar.0053s0041.1.p
OG0001685: c_debaryana.g2988.t1 c_eustigma.GAX73103.1 c_incerta.g14745.t1 c_reinhardtii.Cre08.g358700.t1.2 c_schloesseri.g7876.t1 c_schloesseri.g9637.t1 c_zofingiensis.Cz06g01240.t1 d_salina.Dusal.0699s00004.1.p g_pectorale.KXZ43601.1 r_subcapitata.GBF87869.1 v_carteri.Vocar.0021s0120.1.p v_carteri.Vocar.0023s0121.1.p v_carteri.Vocar.0064s0008.1.p v_carteri.Vocar.0064s0009.1.p
OG0001686: c_debaryana.g483.t1 c_debaryana.g6653.t1 c_eustigma.GAX83776.1 c_incerta.g3271.t1 c_incerta.g6753.t1 c_reinhardtii.Cre01.g038200.t1.2 c_reinhardtii.Cre17.g723400.t1.2 c_schloesseri.g14538.t1 c_schloesseri.g4086.t1 g_pectorale.KXZ44584.1 g_pectorale.KXZ55247.1 p_parva.g3130.t1 v_carteri.Vocar.0001s0829.1.p v_carteri.Vocar.0021s0097.1.p
OG0001687: c_debaryana.g16732.t1 c_eustigma.GAX84732.1 c_incerta.g11167.t1 c_reinhardtii.Cre03.g159200.t1.1 c_schloesseri.g16751.t1 c_zofingiensis.Cz04g30120.t1 c_zofingiensis.Cz04g30130.t1 d_salina.Dusal.0087s00003.1.p d_salina.Dusal.0087s00004.1.p g_pectorale.KXZ51497.1 p_parva.g1584.t1 p_parva.g9803.t1 r_subcapitata.GBF97295.1 v_carteri.Vocar.0019s0252.1.p
OG0001688: c_debaryana.g853.t1 c_debaryana.g865.t1 c_eustigma.GAX80482.1 c_incerta.g11354.t1 c_reinhardtii.Cre06.g310450.t1.2 c_schloesseri.g15404.t1 c_zofingiensis.Cz17g12090.t1 c_zofingiensis.Cz17g12100.t1 d_salina.Dusal.0046s00030.1.p d_salina.Dusal.0460s00010.1.p g_pectorale.KXZ54509.1 p_parva.g1442.t1 r_subcapitata.GBF87963.1 v_carteri.Vocar.0015s0077.1.p
OG0001689: c_debaryana.g11025.t1 c_eustigma.GAX72890.1 c_eustigma.GAX73931.1 c_eustigma.GAX85790.1 c_incerta.g6479.t1 c_reinhardtii.Cre01.g025050.t1.2 c_schloesseri.g6262.t1 c_zofingiensis.Cz06g25010.t1 d_salina.Dusal.0010s00015.1.p g_pectorale.KXZ45304.1 p_parva.g902.t1 r_subcapitata.GBF93224.1 r_subcapitata.GBF93650.1 v_carteri.Vocar.0001s0838.1.p
OG0001690: c_debaryana.g1455.t1 c_eustigma.GAX75912.1 c_eustigma.GAX83197.1 c_incerta.g7009.t1 c_reinhardtii.Cre05.g235750.t1.2 c_schloesseri.g13536.t1 c_zofingiensis.Cz04g14260.t1 c_zofingiensis.Cz07g33220.t1 d_salina.Dusal.0149s00005.1.p d_salina.Dusal.0149s00006.1.p g_pectorale.KXZ50845.1 p_parva.g6864.t1 r_subcapitata.GBF93191.1 v_carteri.Vocar.0003s0463.1.p
OG0001691: c_debaryana.g18563.t1 c_eustigma.GAX80713.1 c_incerta.g16014.t1 c_reinhardtii.Cre07.g329550.t1.1 c_reinhardtii.Cre07.g329600.t1.1 c_schloesseri.g205.t1 c_zofingiensis.Cz16g07300.t1 d_salina.Dusal.0782s00004.1.p g_pectorale.KXZ51364.1 g_pectorale.KXZ53933.1 g_pectorale.KXZ53934.1 p_parva.g1576.t1 r_subcapitata.GBF95290.1 v_carteri.Vocar.0034s0110.1.p
OG0001692: c_debaryana.g15298.t1 c_debaryana.g2404.t1 c_incerta.g11873.t1 c_incerta.g990.t1 c_reinhardtii.Cre12.g498850.t1.2 c_reinhardtii.Cre16.g659750.t1.1 c_schloesseri.g14815.t1 c_schloesseri.g7236.t1 c_zofingiensis.Cz02g24140.t1 d_salina.Dusal.0029s00024.1.p g_pectorale.KXZ43314.1 p_parva.g9266.t1 r_subcapitata.GBF87788.1 v_carteri.Vocar.0006s0276.1.p
OG0001693: c_debaryana.g12575.t1 c_eustigma.GAX75992.1 c_incerta.g1315.t1 c_reinhardtii.Cre05.g243150.t1.1 c_schloesseri.g6717.t1 c_zofingiensis.Cz13g19240.t1 d_salina.Dusal.0206s00017.1.p d_salina.Dusal.0206s00018.1.p d_salina.Dusal.2902s00001.1.p g_pectorale.KXZ46209.1 p_parva.g6449.t1 r_subcapitata.GBF95911.1 v_carteri.Vocar.0078s0006.1.p v_carteri.Vocar.0078s0007.1.p
OG0001694: c_debaryana.g34.t2 c_eustigma.GAX73280.1 c_eustigma.GAX78696.1 c_eustigma.GAX86488.1 c_incerta.g14883.t1 c_reinhardtii.Cre01.g051800.t1.1 c_schloesseri.g13273.t1 c_zofingiensis.Cz08g03110.t1 d_salina.Dusal.0317s00017.1.p d_salina.Dusal.0423s00012.1.p g_pectorale.KXZ54966.1 p_parva.g5326.t1 r_subcapitata.GBF95700.1 v_carteri.Vocar.0001s0411.1.p
OG0001695: c_debaryana.g9093.t1 c_eustigma.GAX81410.1 c_incerta.g850.t1 c_reinhardtii.Cre16.g652900.t1.1 c_schloesseri.g14964.t1 c_zofingiensis.Cz16g09290.t1 c_zofingiensis.Cz17g03050.t1 d_salina.Dusal.0262s00014.1.p g_pectorale.KXZ53534.1 p_parva.g6584.t2 p_parva.g689.t1 r_subcapitata.GBF93874.1 r_subcapitata.GBF95348.1 v_carteri.Vocar.0032s0036.1.p
OG0001696: c_debaryana.g18759.t1 c_eustigma.GAX78494.1 c_incerta.g7069.t1 c_reinhardtii.Cre05.g233303.t1.1 c_schloesseri.g7669.t1 c_zofingiensis.Cz14g11060.t1 c_zofingiensis.Cz14g11070.t1 d_salina.Dusal.0003s00028.1.p g_pectorale.KXZ46285.1 g_pectorale.KXZ46287.1 p_parva.g1136.t1 p_parva.g4629.t1 r_subcapitata.GBF95627.1 v_carteri.Vocar.0003s0427.1.p
OG0001697: c_debaryana.g6686.t1 c_eustigma.GAX82120.1 c_incerta.g4100.t1 c_incerta.g6759.t1 c_reinhardtii.Cre01.g038550.t1.1 c_reinhardtii.Cre16.g689150.t1.2 c_schloesseri.g4080.t1 c_schloesseri.g4794.t1 c_zofingiensis.Cz07g23140.t1 d_salina.Dusal.0065s00030.1.p g_pectorale.KXZ55233.1 g_pectorale.KXZ55235.1 r_subcapitata.GBF97348.1 v_carteri.Vocar.0001s0732.1.p
OG0001698: c_debaryana.g17513.t1 c_eustigma.GAX73014.1 c_incerta.g345.t1 c_reinhardtii.Cre04.g224700.t1.2 c_schloesseri.g1445.t1 c_zofingiensis.Cz12g26020.t1 c_zofingiensis.Cz12g26030.t1 d_salina.Dusal.0539s00006.1.p d_salina.Dusal.0539s00007.1.p g_pectorale.KXZ50431.1 p_parva.g8302.t1 r_subcapitata.GBF87997.1 r_subcapitata.GBG00630.1 v_carteri.Vocar.0049s0020.1.p
OG0001699: c_debaryana.g11508.t2 c_eustigma.GAX84924.1 c_eustigma.GAX84925.1 c_incerta.g4867.t1 c_reinhardtii.Cre12.g495350.t1.1 c_schloesseri.g5405.t1 c_zofingiensis.Cz02g26100.t1 d_salina.Dusal.0792s00001.1.p d_salina.Dusal.0836s00004.1.p g_pectorale.KXZ49797.1 p_parva.g1416.t1 p_parva.g4329.t1 r_subcapitata.GBF94402.1 v_carteri.Vocar.0031s0027.1.p
OG0001700: c_debaryana.g9059.t1 c_eustigma.GAX80063.1 c_eustigma.GAX80064.1 c_eustigma.GAX80065.1 c_eustigma.GAX80069.1 c_incerta.g852.t1 c_reinhardtii.Cre16.g653000.t1.1 c_schloesseri.g14962.t1 c_zofingiensis.Cz16g17120.t1 d_salina.Dusal.1454s00001.1.p g_pectorale.KXZ45405.1 p_parva.g4009.t1 r_subcapitata.GBF93857.1 v_carteri.Vocar.0012s0213.1.p
OG0001701: c_debaryana.g5134.t1 c_eustigma.GAX79516.1 c_eustigma.GAX79517.1 c_eustigma.GAX81633.1 c_eustigma.GAX83674.1 c_eustigma.GAX84259.1 c_incerta.g8854.t1 c_reinhardtii.Cre09.g392300.t1.1 c_schloesseri.g12159.t1 c_zofingiensis.Cz05g21280.t1 d_salina.Dusal.0330s00008.1.p g_pectorale.KXZ45701.1 r_subcapitata.GBF90876.1 v_carteri.Vocar.0009s0282.1.p
OG0001702: c_debaryana.g8527.t1 c_eustigma.GAX76181.1 c_eustigma.GAX77901.1 c_eustigma.GAX84468.1 c_incerta.g9885.t1 c_reinhardtii.Cre01.g045500.t1.2 c_schloesseri.g3937.t1 c_zofingiensis.Cz06g12270.t1 c_zofingiensis.Cz06g12280.t1 d_salina.Dusal.0401s00004.1.p d_salina.Dusal.0401s00005.1.p g_pectorale.KXZ55121.1 g_pectorale.KXZ55122.1 v_carteri.Vocar.0001s0629.1.p
OG0001703: c_debaryana.g13893.t1 c_debaryana.g13900.t1 c_eustigma.GAX74435.1 c_eustigma.GAX80639.1 c_eustigma.GAX80640.1 c_incerta.g6654.t1 c_reinhardtii.Cre01.g033300.t1.2 c_schloesseri.g6095.t1 c_zofingiensis.Cz01g08130.t1 c_zofingiensis.Cz03g33170.t1 c_zofingiensis.Cz07g33120.t1 d_salina.Dusal.0744s00003.1.p d_salina.Dusal.0744s00004.1.p r_subcapitata.GBF94961.1
OG0001704: c_debaryana.g3399.t1 c_incerta.g10030.t1 c_incerta.g1515.t1 c_reinhardtii.Cre12.g542569.t1.2 c_reinhardtii.Cre13.g585400.t1.1 c_schloesseri.g13031.t1 c_schloesseri.g13329.t1 c_zofingiensis.Cz05g06190.t1 g_pectorale.KXZ45006.1 g_pectorale.KXZ45007.1 r_subcapitata.GBF96895.1 r_subcapitata.GBF97660.1 v_carteri.Vocar.0001s0020.1.p v_carteri.Vocar.0001s0028.1.p
OG0001705: c_debaryana.g1019.t2 c_eustigma.GAX77090.1 c_incerta.g13668.t1 c_reinhardtii.Cre08.g375500.t1.2 c_schloesseri.g14236.t1 c_zofingiensis.Cz03g14040.t1 d_salina.Dusal.0953s00002.1.p g_pectorale.KXZ56100.1 p_parva.g1394.t1 p_parva.g1395.t1 r_subcapitata.GBF88215.1 r_subcapitata.GBF90739.1 r_subcapitata.GBF97926.1 v_carteri.Vocar.0042s0010.1.p
OG0001706: c_debaryana.g13055.t2 c_debaryana.g13520.t4 c_eustigma.GAX83903.1 c_incerta.g11534.t1 c_reinhardtii.Cre08.g373050.t1.1 c_schloesseri.g6444.t1 c_zofingiensis.Cz19g10190.t1 d_salina.Dusal.0805s00003.1.p d_salina.Dusal.0805s00004.1.p g_pectorale.KXZ43840.1 g_pectorale.KXZ43841.1 p_parva.g4556.t1 r_subcapitata.GBF98229.1 v_carteri.Vocar.0043s0027.1.p
OG0001707: c_debaryana.g6651.t1 c_eustigma.GAX72879.1 c_eustigma.GAX84210.1 c_incerta.g6760.t1 c_reinhardtii.Cre01.g038600.t1.2 c_schloesseri.g4079.t1 c_zofingiensis.Cz04g31180.t1 c_zofingiensis.Cz06g28130.t1 d_salina.Dusal.0116s00024.1.p g_pectorale.KXZ55236.1 p_parva.g5220.t1 r_subcapitata.GBF89180.1 r_subcapitata.GBF94052.1 v_carteri.Vocar.0001s0730.1.p
OG0001708: c_debaryana.g14301.t1 c_eustigma.GAX78608.1 c_eustigma.GAX78942.1 c_incerta.g17727.t1 c_reinhardtii.Cre06.g278254.t1.1 c_schloesseri.g10356.t1 c_zofingiensis.Cz14g00150.t1 c_zofingiensis.Cz15g03080.t1 d_salina.Dusal.0203s00020.1.p g_pectorale.KXZ45785.1 p_parva.g4921.t1 r_subcapitata.GBF87334.1 r_subcapitata.GBF95545.1 v_carteri.Vocar.0002s0287.1.p
OG0001709: c_debaryana.g17630.t1 c_eustigma.GAX83946.1 c_incerta.g699.t1 c_incerta.g700.t1 c_reinhardtii.Cre16.g692350.t1.1 c_reinhardtii.Cre16.g692400.t1.1 c_schloesseri.g4494.t1 c_schloesseri.g4496.t1 c_zofingiensis.Cz16g07110.t1 d_salina.Dusal.0262s00006.1.p g_pectorale.KXZ50362.1 p_parva.g7565.t1 r_subcapitata.GBF93094.1 v_carteri.Vocar.0032s0006.1.p
OG0001710: c_debaryana.g5335.t1 c_eustigma.GAX75506.1 c_eustigma.GAX86611.1 c_incerta.g16364.t1 c_reinhardtii.Cre07.g315400.t1.1 c_schloesseri.g10641.t1 c_zofingiensis.Cz01g15050.t1 d_salina.Dusal.0099s00022.1.p d_salina.Dusal.0099s00023.1.p g_pectorale.KXZ56942.1 p_parva.g6566.t1 r_subcapitata.GBF91482.1 v_carteri.Vocar.0003s0096.1.p v_carteri.Vocar.0072s0017.1.p
OG0001711: c_debaryana.g16040.t1 c_eustigma.GAX73667.1 c_incerta.g1715.t1 c_reinhardtii.Cre13.g575950.t1.2 c_schloesseri.g8541.t1 c_zofingiensis.Cz08g22230.t1 d_salina.Dusal.0157s00001.1.p d_salina.Dusal.0359s00001.1.p g_pectorale.KXZ40850.1 g_pectorale.KXZ49330.1 p_parva.g7079.t1 p_parva.g9545.t1 r_subcapitata.GBF91996.1 v_carteri.Vocar.0001s0163.1.p
OG0001712: c_debaryana.g4916.t1 c_debaryana.g4917.t1 c_incerta.g11928.t1 c_reinhardtii.Cre12.g501850.t1.1 c_reinhardtii.Cre12.g501900.t1.2 c_schloesseri.g7295.t1 c_zofingiensis.Cz16g20280.t1 d_salina.Dusal.0081s00004.1.p g_pectorale.KXZ48111.1 g_pectorale.KXZ48112.1 p_parva.g1093.t1 r_subcapitata.GBF90498.1 v_carteri.Vocar.0006s0212.1.p v_carteri.Vocar.0006s0220.1.p
OG0001713: c_debaryana.g5380.t1 c_eustigma.GAX84312.1 c_incerta.g9189.t1 c_reinhardtii.Cre05.g248550.t1.1 c_schloesseri.g6831.t1 c_schloesseri.g6832.t1 c_zofingiensis.Cz14g12210.t1 d_salina.Dusal.0040s00007.1.p d_salina.Dusal.0040s00008.1.p g_pectorale.KXZ51428.1 p_parva.g8142.t1 p_parva.g9730.t1 r_subcapitata.GBF95645.1 v_carteri.Vocar.0019s0213.1.p
OG0001714: c_debaryana.g12595.t1 c_debaryana.g12610.t1 c_eustigma.GAX83797.1 c_incerta.g1339.t1 c_incerta.g1340.t1 c_reinhardtii.Cre05.g242178.t1.2 c_reinhardtii.Cre05.g242179.t1.1 c_schloesseri.g6693.t1 d_salina.Dusal.0464s00001.1.p g_pectorale.KXZ46189.1 g_pectorale.KXZ46190.1 p_parva.g3380.t1 v_carteri.Vocar.0073s0013.1.p v_carteri.Vocar.0073s0014.1.p
OG0001715: c_debaryana.g10732.t1 c_eustigma.GAX73241.1 c_incerta.g3030.t1 c_reinhardtii.Cre10.g445900.t1.1 c_schloesseri.g14319.t1 c_zofingiensis.Cz17g01020.t1 d_salina.Dusal.0465s00009.1.p g_pectorale.KXZ47524.1 p_parva.g10299.t1 p_parva.g770.t1 p_parva.g8867.t1 r_subcapitata.GBF88707.1 v_carteri.Vocar.0026s0013.1.p v_carteri.Vocar.0026s0014.1.p
OG0001716: c_debaryana.g1722.t1 c_eustigma.GAX81178.1 c_incerta.g7329.t1 c_reinhardtii.Cre12.g554650.t1.2 c_schloesseri.g11882.t1 c_zofingiensis.Cz07g04200.t1 d_salina.Dusal.0077s00031.1.p d_salina.Dusal.0077s00032.1.p d_salina.Dusal.1059s00004.1.p g_pectorale.KXZ49508.1 p_parva.g8228.t1 p_parva.g8857.t1 r_subcapitata.GBF88830.1 v_carteri.Vocar.0007s0358.1.p
OG0001717: c_debaryana.g13925.t1 c_eustigma.GAX85744.1 c_incerta.g6687.t1 c_reinhardtii.Cre01.g035000.t1.2 c_schloesseri.g4153.t1 c_zofingiensis.Cz04g25090.t1 c_zofingiensis.Cz04g25100.t1 c_zofingiensis.Cz04g25110.t1 d_salina.Dusal.0100s00022.1.p d_salina.Dusal.0100s00023.1.p g_pectorale.KXZ55388.1 p_parva.g3389.t1 r_subcapitata.GBF94013.1 v_carteri.Vocar.0001s0775.1.p
OG0001718: c_debaryana.g15378.t1 c_eustigma.GAX85977.1 c_eustigma.GAX86223.1 c_incerta.g14108.t1 c_incerta.g14111.t1 c_reinhardtii.Cre09.g398300.t1.1 c_schloesseri.g9814.t1 c_zofingiensis.Cz08g19190.t1 g_pectorale.KXZ53483.1 p_parva.g4158.t1 p_parva.g5637.t1 p_parva.g810.t1 r_subcapitata.GBF98574.1 v_carteri.Vocar.0008s0280.1.p
OG0001719: c_debaryana.g16153.t1 c_incerta.g12076.t1 c_reinhardtii.Cre12.g508750.t1.2 c_reinhardtii.Cre12.g508853.t1.1 c_schloesseri.g5138.t1 c_schloesseri.g5139.t1 c_zofingiensis.Cz12g16070.t1 d_salina.Dusal.0081s00007.1.p d_salina.Dusal.0125s00005.1.p g_pectorale.KXZ55977.1 p_parva.g8295.t1 r_subcapitata.GBF99092.1 v_carteri.Vocar.0016s0242.1.p v_carteri.Vocar.0016s0243.1.p
OG0001720: c_debaryana.g12881.t1 c_eustigma.GAX85006.1 c_incerta.g8048.t1 c_incerta.g9636.t1 c_reinhardtii.Cre11.g476500.t1.1 c_reinhardtii.Cre26.g756947.t1.1 c_schloesseri.g2465.t1 c_zofingiensis.Cz09g11290.t1 d_salina.Dusal.0002s00054.1.p g_pectorale.KXZ45421.1 p_parva.g8182.t1 r_subcapitata.GBF99755.1 v_carteri.Vocar.0013s0185.1.p v_carteri.Vocar.0013s0279.1.p
OG0001721: c_debaryana.g311.t1 c_eustigma.GAX82106.1 c_incerta.g15573.t1 c_reinhardtii.Cre09.g408464.t1.1 c_schloesseri.g13823.t1 c_schloesseri.g5817.t1 c_zofingiensis.Cz14g26010.t1 d_salina.Dusal.0016s00018.1.p g_pectorale.KXZ49624.1 p_parva.g10364.t1 p_parva.g1151.t1 p_parva.g246.t1 r_subcapitata.GBF89693.1 v_carteri.Vocar.0036s0004.1.p
OG0001722: c_debaryana.g18846.t1 c_eustigma.GAX72817.1 c_eustigma.GAX82405.1 c_incerta.g11405.t1 c_reinhardtii.Cre06.g308250.t1.2 c_schloesseri.g15452.t1 c_zofingiensis.Cz06g06080.t1 d_salina.Dusal.0453s00001.1.p d_salina.Dusal.0521s00005.1.p g_pectorale.KXZ53581.1 p_parva.g4780.t1 r_subcapitata.GBF88191.1 r_subcapitata.GBF90951.1 v_carteri.Vocar.0009s0158.1.p
OG0001723: c_debaryana.g14196.t1 c_eustigma.GAX81621.1 c_incerta.g4564.t1 c_reinhardtii.Cre06.g269250.t1.2 c_schloesseri.g8397.t1 c_zofingiensis.Cz09g03170.t1 c_zofingiensis.Cz15g00030.t1 d_salina.Dusal.0006s00033.1.p g_pectorale.KXZ45788.1 r_subcapitata.GBF87333.1 r_subcapitata.GBF93059.1 r_subcapitata.GBF94760.1 r_subcapitata.GBF96196.1 r_subcapitata.GBF97035.1
OG0001724: c_debaryana.g13043.t2 c_eustigma.GAX74005.1 c_eustigma.GAX82995.1 c_incerta.g11540.t1 c_reinhardtii.Cre08.g372800.t1.1 c_schloesseri.g6448.t1 c_zofingiensis.Cz05g09290.t1 d_salina.Dusal.0114s00023.1.p d_salina.Dusal.0171s00005.1.p g_pectorale.KXZ43846.1 p_parva.g9109.t1 p_parva.g9294.t1 r_subcapitata.GBF95175.1 v_carteri.Vocar.0065s0010.1.p
OG0001725: c_debaryana.g15376.t1 c_eustigma.GAX74193.1 c_incerta.g10495.t1 c_reinhardtii.Cre07.g338000.t1.2 c_schloesseri.g4286.t1 c_schloesseri.g4289.t1 c_zofingiensis.Cz07g17040.t1 d_salina.Dusal.0446s00014.1.p d_salina.Dusal.0446s00015.1.p g_pectorale.KXZ41031.1 g_pectorale.KXZ54800.1 p_parva.g9434.t1 r_subcapitata.GBF88802.1 v_carteri.Vocar.0047s0069.1.p
OG0001726: c_debaryana.g2123.t1 c_eustigma.GAX79799.1 c_eustigma.GAX80963.1 c_eustigma.GAX80964.1 c_eustigma.GAX84058.1 c_eustigma.GAX84059.1 c_incerta.g15300.t1 c_incerta.g4024.t1 c_reinhardtii.Cre02.g145350.t1.1 c_reinhardtii.Cre16.g667700.t1.2 c_schloesseri.g6541.t1 c_schloesseri.g7056.t1 g_pectorale.KXZ54889.1 v_carteri.Vocar.0023s0169.1.p
OG0001727: c_debaryana.g11463.t1 c_eustigma.GAX82041.1 c_incerta.g4813.t1 c_reinhardtii.Cre12.g483800.t1.1 c_schloesseri.g5455.t1 c_zofingiensis.Cz10g29230.t1 d_salina.Dusal.0024s00016.1.p d_salina.Dusal.0024s00017.1.p g_pectorale.KXZ49744.1 p_parva.g9458.t1 r_subcapitata.GBF93308.1 r_subcapitata.GBF93309.1 v_carteri.Vocar.0031s0129.1.p v_carteri.Vocar.0031s0130.1.p
OG0001728: c_debaryana.g2077.t1 c_eustigma.GAX75443.1 c_eustigma.GAX80421.1 c_incerta.g5042.t1 c_reinhardtii.Cre03.g195250.t1.1 c_schloesseri.g328.t1 c_zofingiensis.Cz01g37210.t1 c_zofingiensis.Cz13g08070.t1 d_salina.Dusal.0174s00014.1.p d_salina.Dusal.0371s00003.1.p g_pectorale.KXZ44231.1 p_parva.g507.t1 r_subcapitata.GBF97087.1 r_subcapitata.GBF98272.1
OG0001729: c_debaryana.g14280.t1 c_eustigma.GAX81967.1 c_incerta.g17698.t1 c_reinhardtii.Cre06.g278225.t1.1 c_schloesseri.g10381.t1 c_zofingiensis.Cz04g05140.t1 d_salina.Dusal.0377s00011.1.p d_salina.Dusal.0377s00012.1.p g_pectorale.KXZ45837.1 g_pectorale.KXZ45838.1 p_parva.g2486.t1 p_parva.g8026.t1 r_subcapitata.GBF95135.1 v_carteri.Vocar.0002s0310.1.p
OG0001730: c_debaryana.g6215.t2 c_eustigma.GAX74832.1 c_incerta.g10111.t1 c_reinhardtii.Cre12.g546700.t1.1 c_schloesseri.g763.t2 c_zofingiensis.Cz01g01080.t1 c_zofingiensis.Cz07g16070.t1 d_salina.Dusal.0901s00003.1.p d_salina.Dusal.0901s00004.1.p g_pectorale.KXZ53270.1 g_pectorale.KXZ53271.1 p_parva.g490.t1 r_subcapitata.GBF88272.1 v_carteri.Vocar.0007s0146.1.p
OG0001731: c_debaryana.g20065.t1 c_eustigma.GAX79863.1 c_incerta.g9210.t1 c_reinhardtii.Cre17.g739752.t1.1 c_schloesseri.g12325.t1 c_zofingiensis.Cz10g22210.t1 d_salina.Dusal.0431s00006.1.p g_pectorale.KXZ41040.1 g_pectorale.KXZ42968.1 p_parva.g10523.t1 p_parva.g7015.t1 r_subcapitata.GBF96535.1 r_subcapitata.GBF96536.1 v_carteri.Vocar.0013s0271.1.p
OG0001732: c_debaryana.g5086.t1 c_eustigma.GAX74252.1 c_incerta.g809.t1 c_reinhardtii.Cre16.g650900.t1.1 c_schloesseri.g15005.t1 c_zofingiensis.Cz07g09050.t1 c_zofingiensis.Cz15g02040.t1 c_zofingiensis.Cz16g06240.t1 c_zofingiensis.Cz16g06250.t1 g_pectorale.KXZ56937.1 p_parva.g2584.t1 p_parva.g4506.t1 r_subcapitata.GBF93554.1 v_carteri.Vocar.0032s0083.1.p
OG0001733: c_debaryana.g19249.t1 c_eustigma.GAX74552.1 c_incerta.g6187.t1 c_reinhardtii.Cre01.g011600.t1.2 c_schloesseri.g9911.t1 c_zofingiensis.Cz15g05020.t1 d_salina.Dusal.0645s00008.1.p g_pectorale.KXZ42252.1 p_parva.g2742.t1 p_parva.g787.t1 r_subcapitata.GBF89444.1 r_subcapitata.GBF91354.1 r_subcapitata.GBF92507.1 v_carteri.Vocar.0045s0036.1.p
OG0001734: c_debaryana.g10749.t1 c_eustigma.GAX73849.1 c_incerta.g14133.t1 c_reinhardtii.Cre09.g399550.t1.2 c_schloesseri.g9789.t1 c_zofingiensis.Cz05g33090.t1 d_salina.Dusal.0176s00017.1.p d_salina.Dusal.0176s00018.1.p d_salina.Dusal.0176s00019.1.p d_salina.Dusal.0176s00020.1.p g_pectorale.KXZ45622.1 p_parva.g1190.t1 r_subcapitata.GBF95424.1 v_carteri.Vocar.0008s0262.1.p
OG0001735: c_debaryana.g1402.t1 c_eustigma.GAX83204.1 c_incerta.g242.t1 c_reinhardtii.Cre07.g347100.t1.2 c_schloesseri.g9339.t1 c_zofingiensis.Cz02g22020.t1 d_salina.Dusal.0115s00012.1.p g_pectorale.KXZ53672.1 p_parva.g9045.t1 r_subcapitata.GBF93444.1 v_carteri.Vocar.0003s0052.1.p v_carteri.Vocar.0005s0043.1.p v_carteri.Vocar.0005s0044.1.p v_carteri.Vocar.0005s0045.1.p
OG0001736: c_debaryana.g20058.t1 c_eustigma.GAX77401.1 c_incerta.g13712.t1 c_reinhardtii.Cre01.g004350.t1.2 c_schloesseri.g13460.t1 c_zofingiensis.Cz11g05130.t1 c_zofingiensis.Cz11g05140.t1 d_salina.Dusal.0207s00011.1.p d_salina.Dusal.0241s00003.1.p g_pectorale.KXZ42912.1 p_parva.g4475.t1 r_subcapitata.GBF91561.1 r_subcapitata.GBF94332.1 v_carteri.Vocar.0013s0045.1.p
OG0001737: c_debaryana.g2583.t1 c_eustigma.GAX80322.1 c_eustigma.GAX83569.1 c_incerta.g4135.t1 c_reinhardtii.Cre16.g680232.t1.1 c_schloesseri.g4754.t1 c_zofingiensis.Cz07g08140.t1 d_salina.Dusal.0101s00009.1.p d_salina.Dusal.3009s00001.1.p g_pectorale.KXZ45891.1 p_parva.g2393.t1 p_parva.g5013.t1 r_subcapitata.GBF94474.1 v_carteri.Vocar.0022s0164.1.p
OG0001738: c_debaryana.g12358.t1 c_eustigma.GAX79893.1 c_eustigma.GAX84981.1 c_incerta.g8559.t1 c_reinhardtii.Cre07.g354551.t1.2 c_schloesseri.g9196.t1 c_zofingiensis.Cz02g27110.t1 d_salina.Dusal.0204s00013.1.p d_salina.Dusal.0204s00014.1.p g_pectorale.KXZ53757.1 p_parva.g8214.t1 p_parva.g9369.t1 r_subcapitata.GBF91298.1 v_carteri.Vocar.0005s0122.1.p
OG0001739: c_debaryana.g19586.t1 c_eustigma.GAX85436.1 c_eustigma.GAX86071.1 c_incerta.g2159.t1 c_reinhardtii.Cre06.g255500.t1.2 c_schloesseri.g2056.t1 c_zofingiensis.Cz15g09260.t1 c_zofingiensis.Cz15g09270.t1 c_zofingiensis.Cz15g09280.t1 c_zofingiensis.Cz15g10010.t1 d_salina.Dusal.0054s00016.1.p g_pectorale.KXZ46407.1 r_subcapitata.GBF87482.1 v_carteri.Vocar.0011s0180.1.p
OG0001740: c_debaryana.g527.t1 c_eustigma.GAX81792.1 c_incerta.g334.t1 c_reinhardtii.Cre04.g224250.t1.1 c_schloesseri.g1436.t1 c_zofingiensis.Cz01g18280.t1 d_salina.Dusal.0034s00018.1.p d_salina.Dusal.0034s00019.1.p g_pectorale.KXZ50434.1 g_pectorale.KXZ50435.1 p_parva.g2116.t1 p_parva.g5979.t1 r_subcapitata.GBF94170.1 v_carteri.Vocar.0001s1767.1.p
OG0001741: c_debaryana.g2244.t1 c_eustigma.GAX79943.1 c_eustigma.GAX83100.1 c_incerta.g16026.t1 c_reinhardtii.Cre07.g328900.t1.2 c_schloesseri.g220.t1 c_zofingiensis.Cz12g15030.t1 d_salina.Dusal.0434s00004.1.p g_pectorale.KXZ53911.1 g_pectorale.KXZ53912.1 p_parva.g738.t1 r_subcapitata.GBF87688.1 r_subcapitata.GBF87955.1 v_carteri.Vocar.0017s0028.1.p
OG0001742: c_debaryana.g3570.t1 c_eustigma.GAX77591.1 c_eustigma.GAX83310.1 c_incerta.g10741.t1 c_incerta.g6125.t1 c_reinhardtii.Cre01.g009250.t1.1 c_schloesseri.g10192.t1 c_zofingiensis.Cz11g19140.t1 d_salina.Dusal.0487s00005.1.p g_pectorale.KXZ46423.1 p_parva.g9036.t1 p_parva.g9194.t1 r_subcapitata.GBF91220.1 v_carteri.Vocar.0024s0199.1.p
OG0001743: c_debaryana.g5655.t1 c_eustigma.GAX84231.1 c_incerta.g5121.t1 c_reinhardtii.Cre03.g191200.t1.2 c_schloesseri.g2863.t1 c_zofingiensis.Cz01g08050.t1 c_zofingiensis.Cz01g08060.t1 c_zofingiensis.Cz01g08070.t1 d_salina.Dusal.0414s00002.1.p g_pectorale.KXZ56918.1 g_pectorale.KXZ56919.1 p_parva.g6431.t1 r_subcapitata.GBF89034.1 v_carteri.Vocar.0035s0143.1.p
OG0001744: c_debaryana.g13605.t1 c_eustigma.GAX75869.1 c_eustigma.GAX75870.1 c_eustigma.GAX75871.1 c_eustigma.GAX80105.1 c_incerta.g15662.t1 c_reinhardtii.Cre16.g677850.t1.1 c_schloesseri.g11483.t1 c_zofingiensis.Cz13g03040.t1 d_salina.Dusal.0163s00001.1.p d_salina.Dusal.0680s00005.1.p g_pectorale.KXZ55593.1 r_subcapitata.GBF87308.1 v_carteri.Vocar.0018s0069.1.p
OG0001745: c_debaryana.g6649.t1 c_eustigma.GAX72941.1 c_eustigma.GAX83695.1 c_incerta.g6746.t1 c_reinhardtii.Cre01.g037850.t1.1 c_schloesseri.g4093.t1 c_zofingiensis.Cz06g20040.t1 d_salina.Dusal.0207s00012.1.p g_pectorale.KXZ55249.1 p_parva.g5850.t1 p_parva.g8783.t1 r_subcapitata.GBF88478.1 r_subcapitata.GBF93281.1 v_carteri.Vocar.0001s0827.1.p
OG0001746: c_debaryana.g19658.t1 c_debaryana.g4759.t1 c_eustigma.GAX76162.1 c_incerta.g4390.t1 c_reinhardtii.Cre06.g260350.t1.2 c_schloesseri.g5512.t1 c_zofingiensis.Cz01g35060.t1 c_zofingiensis.Cz09g25060.t1 d_salina.Dusal.1116s00002.1.p g_pectorale.KXZ52148.1 p_parva.g5037.t1 r_subcapitata.GBF89781.1 r_subcapitata.GBF90372.1 v_carteri.Vocar.0002s0447.1.p
OG0001747: c_debaryana.g5880.t3 c_eustigma.GAX82609.1 c_incerta.g8336.t1 c_reinhardtii.Cre02.g084650.t1.2 c_schloesseri.g5662.t1 c_schloesseri.g5664.t1 c_zofingiensis.UNPLg00387.t1 c_zofingiensis.UNPLg00659.t1 d_salina.Dusal.0162s00011.1.p d_salina.Dusal.0162s00012.1.p p_parva.g5187.t1 p_parva.g5381.t1 r_subcapitata.GBF99775.1 v_carteri.Vocar.0028s0189.1.p
OG0001748: c_debaryana.g3957.t1 c_eustigma.GAX83816.1 c_incerta.g1898.t1 c_reinhardtii.Cre13.g567950.t1.2 c_schloesseri.g10556.t1 c_zofingiensis.Cz09g01170.t1 c_zofingiensis.Cz11g15060.t1 d_salina.Dusal.0346s00016.1.p g_pectorale.KXZ49415.1 p_parva.g6250.t1 r_subcapitata.GBF92767.1 r_subcapitata.GBF94347.1 r_subcapitata.GBF96687.1 v_carteri.Vocar.0001s1701.1.p
OG0001749: c_debaryana.g2147.t1 c_eustigma.GAX74124.1 c_incerta.g17198.t1 c_incerta.g17202.t1 c_reinhardtii.Cre08.g363950.t1.1 c_schloesseri.g7770.t1 c_zofingiensis.Cz01g18240.t1 d_salina.Dusal.0309s00015.1.p g_pectorale.KXZ47752.1 g_pectorale.KXZ47753.1 g_pectorale.KXZ54163.1 p_parva.g9689.t1 r_subcapitata.GBF89291.1 v_carteri.Vocar.0060s0020.1.p
OG0001750: c_debaryana.g9824.t1 c_eustigma.GAX73934.1 c_incerta.g6335.t1 c_reinhardtii.Cre01.g018750.t1.2 c_schloesseri.g10058.t1 c_zofingiensis.Cz07g18150.t1 d_salina.Dusal.1011s00003.1.p d_salina.Dusal.1011s00004.1.p d_salina.Dusal.2764s00001.1.p g_pectorale.KXZ48727.1 p_parva.g1427.t1 p_parva.g6961.t1 p_parva.g8898.t1 v_carteri.Vocar.0007s0460.1.p
OG0001751: c_debaryana.g9099.t1 c_eustigma.GAX80327.1 c_eustigma.GAX83576.1 c_eustigma.GAX84946.1 c_reinhardtii.Cre16.g651950.t1.2 c_schloesseri.g14986.t1 c_zofingiensis.Cz03g10130.t1 d_salina.Dusal.0635s00011.1.p g_pectorale.KXZ49752.1 g_pectorale.KXZ49753.1 p_parva.g1105.t1 p_parva.g9734.t1 r_subcapitata.GBF92960.1 v_carteri.Vocar.0032s0055.1.p
OG0001752: c_debaryana.g9690.t1 c_eustigma.GAX79709.1 c_incerta.g17011.t1 c_reinhardtii.Cre04.g215600.t1.2 c_schloesseri.g12758.t2 c_zofingiensis.Cz13g04010.t1 d_salina.Dusal.0479s00015.1.p d_salina.Dusal.0538s00007.1.p g_pectorale.KXZ45501.1 p_parva.g7883.t1 p_parva.g8325.t1 r_subcapitata.GBF87306.1 r_subcapitata.GBF92003.1 v_carteri.Vocar.0025s0178.1.p
OG0001753: c_debaryana.g12184.t1 c_eustigma.GAX79960.1 c_incerta.g13586.t1 c_reinhardtii.Cre08.g379450.t1.1 c_schloesseri.g5055.t1 c_zofingiensis.Cz12g19050.t1 c_zofingiensis.Cz12g19060.t1 d_salina.Dusal.0486s00006.1.p d_salina.Dusal.0486s00007.1.p d_salina.Dusal.0486s00008.1.p g_pectorale.KXZ55456.1 p_parva.g6645.t1 r_subcapitata.GBF99412.1 v_carteri.Vocar.0053s0072.1.p
OG0001754: c_debaryana.g10009.t1 c_incerta.g14681.t1 c_incerta.g14683.t1 c_incerta.g7674.t1 c_reinhardtii.Cre02.g109450.t1.1 c_reinhardtii.Cre18.g748547.t1.1 c_reinhardtii.Cre18.g748747.t1.1 c_schloesseri.g6390.t1 c_schloesseri.g9636.t1 c_schloesseri.g9638.t1 g_pectorale.KXZ48328.1 g_pectorale.KXZ56893.1 v_carteri.Vocar.0035s0082.1.p v_carteri.Vocar.0035s0083.1.p
OG0001755: c_debaryana.g14612.t1 c_eustigma.GAX75575.1 c_eustigma.GAX86215.1 c_incerta.g11212.t1 c_reinhardtii.Cre03.g161550.t1.2 c_schloesseri.g16798.t1 c_zofingiensis.Cz09g26230.t1 c_zofingiensis.Cz09g26240.t1 d_salina.Dusal.0209s00008.1.p g_pectorale.KXZ56431.1 p_parva.g3382.t1 p_parva.g3395.t1 r_subcapitata.GBF87716.1 v_carteri.Vocar.0005s0209.1.p
OG0001756: c_debaryana.g5164.t1 c_eustigma.GAX79869.1 c_incerta.g15901.t1 c_reinhardtii.Cre16.g685389.t1.1 c_schloesseri.g11742.t1 c_zofingiensis.Cz02g38210.t1 c_zofingiensis.Cz06g03090.t1 c_zofingiensis.Cz11g20220.t1 d_salina.Dusal.0671s00009.1.p g_pectorale.KXZ41425.1 g_pectorale.KXZ55808.1 g_pectorale.KXZ55809.1 r_subcapitata.GBF94588.1 v_carteri.Vocar.0052s0010.1.p
OG0001757: c_debaryana.g3553.t1 c_eustigma.GAX81322.1 c_incerta.g17153.t1 c_reinhardtii.Cre01.g002400.t1.1 c_reinhardtii.Cre01.g002451.t1.1 c_schloesseri.g15548.t1 c_zofingiensis.Cz19g05210.t1 c_zofingiensis.Cz19g05240.t1 d_salina.Dusal.0313s00002.1.p g_pectorale.KXZ45673.1 g_pectorale.KXZ45675.1 g_pectorale.KXZ45677.1 r_subcapitata.GBF90755.1 v_carteri.Vocar.0024s0226.1.p
OG0001758: c_debaryana.g1289.t1 c_eustigma.GAX73496.1 c_eustigma.GAX83102.1 c_incerta.g5439.t1 c_reinhardtii.Cre03.g175750.t1.2 c_schloesseri.g16086.t1 c_zofingiensis.Cz09g12060.t1 c_zofingiensis.Cz09g12070.t1 d_salina.Dusal.0144s00022.1.p g_pectorale.KXZ56896.1 p_parva.g6232.t1 p_parva.g913.t1 r_subcapitata.GBF99754.1 v_carteri.Vocar.0035s0127.1.p
OG0001759: c_debaryana.g2372.t1 c_eustigma.GAX76945.1 c_eustigma.GAX79661.1 c_eustigma.GAX82718.1 c_incerta.g15933.t1 c_reinhardtii.Cre07.g333450.t1.2 c_schloesseri.g125.t1 c_zofingiensis.Cz08g30220.t1 c_zofingiensis.Cz12g16280.t1 c_zofingiensis.Cz12g16290.t1 g_pectorale.KXZ43027.1 r_subcapitata.GBF87642.1 r_subcapitata.GBF90440.1 v_carteri.Vocar.0009s0077.1.p
OG0001760: c_debaryana.g11768.t1 c_eustigma.GAX79944.1 c_incerta.g2449.t1 c_incerta.g2453.t1 c_reinhardtii.Cre11.g481600.t1.1 c_reinhardtii.Cre11.g481750.t1.2 c_schloesseri.g14169.t1 c_schloesseri.g14172.t1 g_pectorale.KXZ46645.1 v_carteri.Vocar.0048s0010.1.p v_carteri.Vocar.0048s0011.1.p v_carteri.Vocar.0048s0012.1.p v_carteri.Vocar.0048s0013.1.p v_carteri.Vocar.0048s0016.1.p
OG0001761: c_debaryana.g13260.t1 c_debaryana.g13261.t1 c_eustigma.GAX77489.1 c_incerta.g16402.t1 c_reinhardtii.Cre07.g313850.t1.1 c_schloesseri.g10606.t1 c_zofingiensis.Cz01g41070.t1 d_salina.Dusal.0471s00005.1.p g_pectorale.KXZ56621.1 p_parva.g1687.t1 p_parva.g1848.t1 p_parva.g4701.t1 v_carteri.Vocar.0003s0138.1.p v_carteri.Vocar.0003s0139.1.p
OG0001762: c_debaryana.g1374.t1 c_debaryana.g1375.t1 c_incerta.g8665.t1 c_incerta.g8670.t1 c_reinhardtii.Cre07.g349650.t1.2 c_reinhardtii.Cre07.g349900.t1.1 c_schloesseri.g7585.t1 c_schloesseri.g7590.t1 g_pectorale.KXZ53656.1 g_pectorale.KXZ53657.1 p_parva.g8960.t1 r_subcapitata.GBF92193.1 v_carteri.Vocar.0023s0194.1.p v_carteri.Vocar.0023s0195.1.p
OG0001763: c_debaryana.g13335.t1 c_eustigma.GAX79983.1 c_eustigma.GAX82754.1 c_incerta.g15913.t1 c_reinhardtii.Cre16.g687182.t1.1 c_schloesseri.g11754.t1 c_zofingiensis.Cz12g01030.t1 d_salina.Dusal.0111s00016.1.p d_salina.Dusal.0111s00017.1.p g_pectorale.KXZ43813.1 p_parva.g5399.t1 r_subcapitata.GBF90854.1 r_subcapitata.GBF91744.1 v_carteri.Vocar.0058s0004.1.p
OG0001764: c_debaryana.g10758.t1 c_debaryana.g10778.t1 c_eustigma.GAX77805.1 c_eustigma.GAX81301.1 c_incerta.g3010.t1 c_reinhardtii.Cre10.g446850.t1.1 c_schloesseri.g14341.t1 c_zofingiensis.Cz01g09020.t1 c_zofingiensis.Cz10g08260.t1 d_salina.Dusal.0055s00010.1.p g_pectorale.KXZ47539.1 r_subcapitata.GBF96553.1 r_subcapitata.GBF96911.1 v_carteri.Vocar.0055s0041.1.p
OG0001765: c_debaryana.g5252.t1 c_eustigma.GAX73109.1 c_incerta.g15043.t1 c_reinhardtii.Cre07.g357650.t1.1 c_schloesseri.g9126.t1 c_zofingiensis.Cz10g28300.t1 c_zofingiensis.Cz10g28310.t1 d_salina.Dusal.0125s00015.1.p d_salina.Dusal.0125s00016.1.p g_pectorale.KXZ53771.1 p_parva.g3580.t1 p_parva.g684.t1 r_subcapitata.GBF88716.1 v_carteri.Vocar.0051s0041.1.p
OG0001766: c_debaryana.g15624.t1 c_eustigma.GAX79008.1 c_incerta.g12948.t1 c_reinhardtii.Cre09.g403108.t1.1 c_schloesseri.g13909.t1 c_zofingiensis.Cz14g15010.t1 d_salina.Dusal.0218s00012.1.p g_pectorale.KXZ45141.1 g_pectorale.KXZ45143.1 p_parva.g1609.t1 p_parva.g2992.t1 r_subcapitata.GBF87853.1 r_subcapitata.GBF87854.1 v_carteri.Vocar.0061s0020.1.p
OG0001767: c_debaryana.g431.t1 c_eustigma.GAX82593.1 c_eustigma.GAX86040.1 c_incerta.g8234.t1 c_reinhardtii.Cre02.g089150.t1.1 c_schloesseri.g5564.t1 c_zofingiensis.Cz12g22020.t1 c_zofingiensis.Cz12g22030.t1 d_salina.Dusal.0376s00012.1.p g_pectorale.KXZ47602.1 p_parva.g1222.t1 p_parva.g950.t1 r_subcapitata.GBF98012.1 v_carteri.Vocar.0026s0075.1.p
OG0001768: c_debaryana.g14193.t1 c_eustigma.GAX76016.1 c_incerta.g4544.t1 c_reinhardtii.Cre06.g268150.t1.1 c_schloesseri.g8377.t1 c_zofingiensis.Cz09g00240.t1 c_zofingiensis.Cz14g12030.t1 d_salina.Dusal.0203s00014.1.p g_pectorale.KXZ45774.1 p_parva.g2243.t1 r_subcapitata.GBF89742.1 r_subcapitata.GBF91844.1 r_subcapitata.GBF96683.1 v_carteri.Vocar.0002s0142.1.p
OG0001769: c_debaryana.g12023.t1 c_eustigma.GAX79777.1 c_incerta.g5457.t1 c_reinhardtii.Cre03.g174850.t1.2 c_schloesseri.g16071.t1 c_zofingiensis.Cz01g30130.t1 c_zofingiensis.Cz04g29090.t1 d_salina.Dusal.0034s00020.1.p g_pectorale.KXZ56547.1 p_parva.g5815.t1 r_subcapitata.GBF92529.1 r_subcapitata.GBF94927.1 r_subcapitata.GBF97838.1 v_carteri.Vocar.0068s0003.1.p
OG0001770: c_debaryana.g4284.t1 c_eustigma.GAX73713.1 c_incerta.g9343.t1 c_reinhardtii.Cre06.g304000.t1.2 c_schloesseri.g1717.t1 c_zofingiensis.Cz08g01260.t1 d_salina.Dusal.0111s00001.1.p d_salina.Dusal.0111s00004.1.p g_pectorale.KXZ46935.1 p_parva.g6632.t1 r_subcapitata.GBF95956.1 r_subcapitata.GBF99056.1 v_carteri.Vocar.0020s0214.1.p v_carteri.Vocar.0029s0001.1.p
OG0001771: c_debaryana.g18352.t1 c_eustigma.GAX83580.1 c_eustigma.GAX83581.1 c_eustigma.GAX83582.1 c_eustigma.GAX83583.1 c_incerta.g2874.t1 c_reinhardtii.Cre17.g726050.t1.2 c_schloesseri.g14485.t1 c_zofingiensis.Cz06g19260.t1 d_salina.Dusal.0701s00003.1.p g_pectorale.KXZ51706.1 p_parva.g3936.t1 r_subcapitata.GBF93289.1 v_carteri.Vocar.0024s0036.1.p
OG0001772: c_debaryana.g7014.t1 c_eustigma.GAX74782.1 c_incerta.g17429.t1 c_reinhardtii.Cre12.g528950.t1.1 c_schloesseri.g11081.t1 c_zofingiensis.Cz05g20100.t1 c_zofingiensis.Cz05g20110.t1 c_zofingiensis.Cz05g20120.t1 d_salina.Dusal.0078s00014.1.p d_salina.Dusal.0078s00015.1.p g_pectorale.KXZ52825.1 p_parva.g8738.t1 r_subcapitata.GBF97771.1 v_carteri.Vocar.0037s0031.1.p
OG0001773: c_debaryana.g3997.t1 c_eustigma.GAX85489.1 c_incerta.g87.t1 c_reinhardtii.Cre06.g293582.t1.1 c_schloesseri.g8707.t1 c_zofingiensis.Cz11g18060.t1 c_zofingiensis.Cz11g18070.t1 c_zofingiensis.Cz11g18080.t1 d_salina.Dusal.1204s00002.1.p d_salina.Dusal.1204s00003.1.p g_pectorale.KXZ46771.1 p_parva.g7050.t1 r_subcapitata.GBF91225.1 v_carteri.Vocar.0001s1373.1.p
OG0001774: c_debaryana.g17444.t1 c_eustigma.GAX80850.1 c_incerta.g8893.t2 c_reinhardtii.Cre09.g393900.t1.2 c_schloesseri.g12202.t1 c_zofingiensis.Cz02g00130.t1 d_salina.Dusal.0491s00005.1.p g_pectorale.KXZ50120.1 p_parva.g5747.t1 p_parva.g7544.t1 r_subcapitata.GBF97543.1 r_subcapitata.GBF98790.1 r_subcapitata.GBF98791.1 v_carteri.Vocar.0028s0164.1.p
OG0001775: c_debaryana.g1570.t1 c_incerta.g9734.t1 c_incerta.g9739.t1 c_reinhardtii.Cre17.g737351.t2.1 c_reinhardtii.Cre17.g737463.t1.1 c_reinhardtii.Cre17.g737702.t1.1 c_reinhardtii.Cre17.g737752.t1.1 c_reinhardtii.Cre17.g737850.t1.1 c_schloesseri.g12364.t1 c_schloesseri.g12366.t1 c_schloesseri.g12371.t1 c_schloesseri.g12372.t1 g_pectorale.KXZ54432.1 v_carteri.Vocar.0017s0114.1.p
OG0001776: c_debaryana.g8337.t1 c_eustigma.GAX74293.1 c_incerta.g7381.t1 c_reinhardtii.Cre12.g551801.t1.1 c_reinhardtii.Cre12.g551802.t1.1 c_schloesseri.g862.t1 c_zofingiensis.Cz07g07190.t1 g_pectorale.KXZ53134.1 g_pectorale.KXZ53135.1 p_parva.g10130.t1 p_parva.g3888.t1 r_subcapitata.GBF89405.1 r_subcapitata.GBF98327.1 v_carteri.Vocar.0007s0306.1.p
OG0001777: c_debaryana.g14143.t1 c_eustigma.GAX83004.1 c_incerta.g17483.t1 c_reinhardtii.Cre06.g273200.t1.1 c_schloesseri.g15326.t1 c_zofingiensis.Cz09g14030.t1 g_pectorale.KXZ52077.1 r_subcapitata.GBF87752.1 r_subcapitata.GBF91029.1 r_subcapitata.GBF92045.1 r_subcapitata.GBF92355.1 r_subcapitata.GBF98026.1 r_subcapitata.GBF98785.1 v_carteri.Vocar.0002s0352.1.p
OG0001778: c_debaryana.g3158.t1 c_eustigma.GAX77362.1 c_eustigma.GAX77363.1 c_incerta.g14028.t1 c_reinhardtii.Cre01.g007651.t1.1 c_schloesseri.g10221.t1 c_zofingiensis.Cz10g14080.t1 c_zofingiensis.Cz10g14090.t1 d_salina.Dusal.0281s00013.1.p g_pectorale.KXZ46445.1 g_pectorale.KXZ46446.1 p_parva.g4681.t1 r_subcapitata.GBG00206.1 v_carteri.Vocar.0024s0205.1.p
OG0001779: c_debaryana.g6997.t1 c_eustigma.GAX74009.1 c_reinhardtii.Cre02.g145250.t1.2 c_reinhardtii.Cre12.g529400.t1.2 c_schloesseri.g11072.t1 c_schloesseri.g6539.t1 c_zofingiensis.Cz11g21140.t1 d_salina.Dusal.0308s00024.1.p g_pectorale.KXZ53083.1 p_parva.g8908.t1 r_subcapitata.GBF90882.1 r_subcapitata.GBF91737.1 v_carteri.Vocar.0001s1674.1.p v_carteri.Vocar.0037s0078.1.p
OG0001780: c_debaryana.g16944.t1 c_eustigma.GAX80835.1 c_incerta.g8960.t1 c_reinhardtii.Cre09.g396250.t1.2 c_schloesseri.g12255.t1 c_zofingiensis.Cz15g09120.t1 c_zofingiensis.UNPLg00008.t1 d_salina.Dusal.0119s00015.1.p d_salina.Dusal.0154s00017.1.p g_pectorale.KXZ49976.1 r_subcapitata.GBF87438.1 r_subcapitata.GBF95757.1 r_subcapitata.GBF99575.1 v_carteri.Vocar.0008s0225.1.p
OG0001781: c_debaryana.g14755.t1 c_incerta.g3515.t1 c_reinhardtii.Cre17.g710600.t1.2 c_schloesseri.g7984.t1 c_zofingiensis.Cz01g43020.t1 c_zofingiensis.Cz02g02110.t1 c_zofingiensis.UNPLg00166.t1 g_pectorale.KXZ41840.1 p_parva.g7026.t1 r_subcapitata.GBF87403.1 r_subcapitata.GBF87404.1 r_subcapitata.GBF89976.1 r_subcapitata.GBF93179.1 v_carteri.Vocar.0005s0426.1.p
OG0001782: c_debaryana.g9758.t1 c_eustigma.GAX74693.1 c_incerta.g6390.t1 c_reinhardtii.Cre01.g021600.t1.2 c_schloesseri.g3319.t1 c_zofingiensis.Cz05g19260.t1 c_zofingiensis.Cz11g20100.t1 d_salina.Dusal.0313s00016.1.p g_pectorale.KXZ44396.1 p_parva.g4289.t1 p_parva.g7927.t1 r_subcapitata.GBF91365.1 r_subcapitata.GBF95917.1 v_carteri.Vocar.0045s0057.1.p
OG0001783: c_debaryana.g1529.t1 c_eustigma.GAX75218.1 c_incerta.g9206.t1 c_incerta.g9209.t1 c_reinhardtii.Cre17.g739551.t1.2 c_reinhardtii.Cre17.g739700.t1.1 c_schloesseri.g12326.t1 c_zofingiensis.Cz09g26110.t1 c_zofingiensis.Cz10g02150.t1 d_salina.Dusal.0570s00004.1.p g_pectorale.KXZ50671.1 g_pectorale.KXZ50672.1 p_parva.g3133.t1 r_subcapitata.GBF99363.1
OG0001784: c_debaryana.g5511.t1 c_eustigma.GAX82861.1 c_incerta.g12668.t1 c_reinhardtii.Cre11.g467620.t1.1 c_reinhardtii.Cre17.g704200.t1.1 c_schloesseri.g12679.t1 c_zofingiensis.Cz16g16270.t1 d_salina.Dusal.0046s00001.1.p d_salina.Dusal.0690s00001.1.p g_pectorale.KXZ44389.1 p_parva.g6907.t1 r_subcapitata.GBF97644.1 v_carteri.Vocar.0009s0321.1.p v_carteri.Vocar.0009s0322.1.p
OG0001785: c_debaryana.g5281.t1 c_eustigma.GAX79938.1 c_eustigma.GAX83096.1 c_incerta.g6857.t1 c_reinhardtii.Cre08.g359750.t2.1 c_schloesseri.g4640.t1 c_zofingiensis.Cz12g07160.t1 d_salina.Dusal.0155s00009.1.p g_pectorale.KXZ51623.1 p_parva.g4344.t1 p_parva.g8047.t1 r_subcapitata.GBF96589.1 r_subcapitata.GBG00156.1 v_carteri.Vocar.0064s0040.1.p
OG0001786: c_debaryana.g171.t1 c_eustigma.GAX79263.1 c_incerta.g13571.t1 c_reinhardtii.Cre08.g380151.t1.1 c_schloesseri.g14205.t1 c_schloesseri.g5068.t1 c_zofingiensis.UNPLg00261.t1 d_salina.Dusal.0759s00003.1.p d_salina.Dusal.0759s00004.1.p d_salina.Dusal.0759s00005.1.p g_pectorale.KXZ55472.1 p_parva.g8352.t1 r_subcapitata.GBF96434.1 v_carteri.Vocar.0042s0028.1.p
OG0001787: c_debaryana.g15027.t1 c_eustigma.GAX76885.1 c_incerta.g13525.t1 c_reinhardtii.Cre02.g077600.t1.2 c_schloesseri.g14054.t1 c_zofingiensis.Cz15g07110.t1 c_zofingiensis.Cz15g07130.t1 c_zofingiensis.Cz15g07140.t1 d_salina.Dusal.0842s00002.1.p d_salina.Dusal.0842s00003.1.p g_pectorale.KXZ54583.1 p_parva.g10281.t1 r_subcapitata.GBF87429.1 v_carteri.Vocar.0030s0082.1.p
OG0001788: c_debaryana.g16614.t1 c_eustigma.GAX80774.1 c_incerta.g17042.t1 c_reinhardtii.Cre04.g214503.t1.1 c_schloesseri.g12720.t1 c_zofingiensis.Cz09g18090.t1 c_zofingiensis.Cz12g15120.t1 d_salina.Dusal.0081s00006.1.p g_pectorale.KXZ45456.1 p_parva.g2254.t1 p_parva.g4099.t1 r_subcapitata.GBF90628.1 r_subcapitata.GBF90630.1 v_carteri.Vocar.0025s0148.1.p
OG0001789: c_debaryana.g19372.t1 c_eustigma.GAX83865.1 c_incerta.g16893.t1 c_incerta.g16897.t1 c_reinhardtii.Cre02.g095074.t1.1 c_schloesseri.g14102.t1 c_schloesseri.g4590.t1 c_schloesseri.g4592.t2 c_zofingiensis.Cz02g18070.t1 d_salina.Dusal.0764s00002.1.p g_pectorale.KXZ50049.1 p_parva.g5904.t1 r_subcapitata.GBF93937.1 v_carteri.Vocar.0027s0199.1.p
OG0001790: c_debaryana.g11066.t1 c_eustigma.GAX82603.1 c_incerta.g8420.t1 c_reinhardtii.Cre02.g080350.t1.1 c_schloesseri.g5747.t1 c_zofingiensis.Cz18g03010.t1 c_zofingiensis.UNPLg00258.t1 d_salina.Dusal.0172s00021.1.p d_salina.Dusal.2667s00001.1.p g_pectorale.KXZ42745.1 p_parva.g5493.t1 p_parva.g831.t1 r_subcapitata.GBF95360.1 v_carteri.Vocar.0004s0289.1.p
OG0001791: c_debaryana.g17228.t1 c_eustigma.GAX85640.1 c_incerta.g15590.t1 c_reinhardtii.Cre09.g407700.t1.2 c_schloesseri.g13838.t1 c_zofingiensis.Cz13g15200.t1 d_salina.Dusal.0062s00022.1.p g_pectorale.KXZ49648.1 p_parva.g10269.t1 p_parva.g237.t1 p_parva.g2717.t1 r_subcapitata.GBF92394.1 r_subcapitata.GBF92475.1 v_carteri.Vocar.0008s0053.1.p
OG0001792: c_debaryana.g11100.t1 c_eustigma.GAX78333.1 c_incerta.g16216.t1 c_reinhardtii.Cre07.g322450.t1.1 c_schloesseri.g10806.t1 c_zofingiensis.Cz03g13010.t1 d_salina.Dusal.1340s00001.1.p d_salina.Dusal.2340s00001.1.p g_pectorale.KXZ56264.1 p_parva.g10534.t1 p_parva.g7480.t1 r_subcapitata.GBF90197.1 r_subcapitata.GBF92957.1 v_carteri.Vocar.0021s0176.1.p
OG0001793: c_debaryana.g7274.t1 c_incerta.g72.t2 c_reinhardtii.Cre06.g294050.t1.1 c_schloesseri.g8690.t1 c_zofingiensis.Cz16g10170.t1 d_salina.Dusal.0142s00013.1.p g_pectorale.KXZ46758.1 p_parva.g1059.t1 p_parva.g29.t1 p_parva.g6181.t1 p_parva.g8460.t1 p_parva.g8777.t1 r_subcapitata.GBF97420.1 v_carteri.Vocar.0001s1382.1.p
OG0001794: c_debaryana.g1111.t1 c_eustigma.GAX81993.1 c_eustigma.GAX85948.1 c_incerta.g14440.t1 c_reinhardtii.Cre15.g635600.t1.2 c_schloesseri.g3745.t1 c_zofingiensis.Cz03g13200.t1 d_salina.Dusal.0297s00004.1.p d_salina.Dusal.3768s00001.1.p g_pectorale.KXZ44479.1 p_parva.g7546.t1 p_parva.g946.t1 r_subcapitata.GBF94567.1 v_carteri.Vocar.0071s0018.1.p
OG0001795: c_debaryana.g5004.t1 c_eustigma.GAX73452.1 c_incerta.g3634.t1 c_reinhardtii.Cre17.g705550.t1.2 c_schloesseri.g8084.t1 c_zofingiensis.Cz09g16120.t1 d_salina.Dusal.0093s00034.1.p d_salina.Dusal.0967s00002.1.p g_pectorale.KXZ50918.1 g_pectorale.KXZ50919.1 p_parva.g1948.t1 r_subcapitata.GBF92823.1 r_subcapitata.GBF96672.1 v_carteri.Vocar.0004s0234.1.p
OG0001796: c_debaryana.g12024.t1 c_eustigma.GAX79787.1 c_incerta.g5463.t1 c_reinhardtii.Cre03.g174500.t1.1 c_schloesseri.g16065.t1 c_zofingiensis.Cz01g30110.t1 c_zofingiensis.Cz01g30120.t1 d_salina.Dusal.0301s00003.1.p g_pectorale.KXZ56544.1 g_pectorale.KXZ56546.1 p_parva.g3923.t1 p_parva.g4265.t1 r_subcapitata.GBF94876.1 v_carteri.Vocar.0068s0005.1.p
OG0001797: c_debaryana.g5612.t1 c_eustigma.GAX73179.1 c_incerta.g8434.t1 c_incerta.g8440.t1 c_reinhardtii.Cre02.g079850.t1.1 c_schloesseri.g5758.t1 c_zofingiensis.Cz01g20280.t1 d_salina.Dusal.1004s00003.1.p d_salina.Dusal.1004s00004.1.p g_pectorale.KXZ53568.1 p_parva.g3514.t1 r_subcapitata.GBF93958.1 v_carteri.Vocar.0009s0163.1.p v_carteri.Vocar.0009s0164.1.p
OG0001798: c_debaryana.g13108.t1 c_debaryana.g13114.t1 c_eustigma.GAX76895.1 c_eustigma.GAX83981.1 c_eustigma.GAX86289.1 c_incerta.g13512.t1 c_reinhardtii.Cre02.g076900.t1.1 c_schloesseri.g14039.t1 c_zofingiensis.Cz02g37210.t1 d_salina.Dusal.0488s00003.1.p g_pectorale.KXZ54586.1 p_parva.g9117.t1 r_subcapitata.GBF91284.1 v_carteri.Vocar.0030s0067.1.p
OG0001799: c_debaryana.g11436.t1 c_eustigma.GAX76547.1 c_eustigma.GAX76551.1 c_eustigma.GAX83271.1 c_incerta.g874.t1 c_reinhardtii.Cre16.g654250.t2.1 c_schloesseri.g14942.t1 c_zofingiensis.Cz03g24020.t1 d_salina.Dusal.0055s00030.1.p g_pectorale.KXZ52612.1 p_parva.g5280.t1 r_subcapitata.GBF88947.1 r_subcapitata.GBF90610.1 v_carteri.Vocar.0041s0086.1.p
OG0001800: c_debaryana.g7539.t1 c_eustigma.GAX85236.1 c_eustigma.GAX86116.1 c_incerta.g13786.t1 c_reinhardtii.Cre09.g415650.t1.2 c_schloesseri.g9067.t1 c_zofingiensis.Cz16g21090.t1 d_salina.Dusal.0051s00033.1.p d_salina.Dusal.0051s00034.1.p d_salina.Dusal.0051s00035.1.p g_pectorale.KXZ45395.1 p_parva.g4113.t1 p_parva.g6483.t1 v_carteri.Vocar.0011s0274.1.p
OG0001801: c_debaryana.g280.t1 c_eustigma.GAX77066.1 c_eustigma.GAX85517.1 c_incerta.g7808.t1 c_reinhardtii.Cre02.g103450.t1.1 c_schloesseri.g16287.t1 c_zofingiensis.Cz10g07080.t1 d_salina.Dusal.0400s00012.1.p d_salina.Dusal.0400s00013.1.p g_pectorale.KXZ51751.1 p_parva.g9214.t1 r_subcapitata.GBF97701.1 v_carteri.Vocar.0004s0316.1.p v_carteri.Vocar.0024s0002.1.p
OG0001802: c_debaryana.g10752.t1 c_eustigma.GAX85569.1 c_eustigma.GAX85570.1 c_eustigma.GAX86435.1 c_incerta.g3015.t1 c_reinhardtii.Cre10.g446650.t1.1 c_schloesseri.g14337.t1 c_zofingiensis.Cz07g06210.t1 c_zofingiensis.Cz07g06220.t1 d_salina.Dusal.0006s00019.1.p g_pectorale.KXZ47537.1 p_parva.g5142.t1 p_parva.g9460.t1 r_subcapitata.GBF89417.1
OG0001803: c_debaryana.g4827.t1 c_eustigma.GAX79654.1 c_eustigma.GAX80166.1 c_incerta.g14323.t1 c_reinhardtii.Cre04.g217914.t1.1 c_schloesseri.g1224.t1 c_zofingiensis.Cz05g04330.t1 c_zofingiensis.Cz19g06330.t1 d_salina.Dusal.0284s00001.1.p g_pectorale.KXZ43455.1 p_parva.g5981.t1 r_subcapitata.GBF89931.1 r_subcapitata.GBF90747.1 v_carteri.Vocar.0046s0007.1.p
OG0001804: c_debaryana.g13296.t1 c_eustigma.GAX81293.1 c_incerta.g16380.t1 c_reinhardtii.Cre07.g314700.t1.2 c_reinhardtii.Cre12.g491951.t1.1 c_schloesseri.g10626.t1 c_zofingiensis.Cz05g32070.t1 c_zofingiensis.Cz05g32080.t1 c_zofingiensis.Cz05g32090.t1 c_zofingiensis.Cz05g32100.t1 g_pectorale.KXZ43197.1 g_pectorale.KXZ47797.1 r_subcapitata.GBF90249.1 v_carteri.Vocar.0003s0131.1.p
OG0001805: c_eustigma.GAX72992.1 c_eustigma.GAX74882.1 c_eustigma.GAX76127.1 c_eustigma.GAX77032.1 c_eustigma.GAX77033.1 c_eustigma.GAX77034.1 c_eustigma.GAX77036.1 c_eustigma.GAX77037.1 c_eustigma.GAX77038.1 c_eustigma.GAX78131.1 c_eustigma.GAX79593.1 c_eustigma.GAX80641.1 c_eustigma.GAX80642.1 c_eustigma.GAX86375.1
OG0001806: c_eustigma.GAX82013.1 c_eustigma.GAX82014.1 c_eustigma.GAX86150.1 c_incerta.g17069.t1 c_reinhardtii.Cre04.g213750.t2.1 c_zofingiensis.Cz12g26240.t1 d_salina.Dusal.0876s00006.1.p d_salina.Dusal.0876s00007.1.p g_pectorale.KXZ48909.1 p_parva.g10330.t1 p_parva.g5338.t1 p_parva.g6594.t1 r_subcapitata.GBF93609.1 v_carteri.Vocar.0005s0439.1.p
OG0001807: c_incerta.g12461.t1 c_incerta.g2941.t1 c_incerta.g2943.t1 c_incerta.g4247.t1 c_reinhardtii.Cre10.g421500.t1.1 c_reinhardtii.Cre10.g450150.t1.2 c_reinhardtii.Cre10.g450200.t1.2 c_schloesseri.g10809.t1 c_schloesseri.g14199.t1 c_schloesseri.g14411.t1 c_schloesseri.g14412.t1 c_schloesseri.g15503.t1 c_schloesseri.g17305.t1 c_schloesseri.g4226.t1
OG0001808: c_incerta.g7405.t1 c_incerta.g7406.t1 c_incerta.g7408.t1 c_reinhardtii.Cre01.g045825.t1.1 c_reinhardtii.Cre08.g373407.t1.1 c_reinhardtii.Cre12.g548700.t1.2 c_reinhardtii.Cre12.g548800.t1.1 c_reinhardtii.Cre16.g660331.t1.2 c_reinhardtii.Cre16.g672721.t1.1 c_schloesseri.g6471.t1 c_schloesseri.g6473.t1 c_schloesseri.g6894.t1 g_pectorale.KXZ45316.1 g_pectorale.KXZ54921.1
OG0001809: c_incerta.g1382.t1 c_reinhardtii.Cre02.g096455.t1.2 c_reinhardtii.Cre10.g430600.t1.1 c_schloesseri.g12968.t1 c_schloesseri.g12969.t1 c_schloesseri.g1850.t1 c_schloesseri.g924.t1 c_schloesseri.g927.t1 c_schloesseri.g930.t1 c_schloesseri.g931.t1 c_zofingiensis.Cz06g31030.t1 c_zofingiensis.Cz10g08170.t1 g_pectorale.KXZ46495.1 g_pectorale.KXZ46496.1
OG0001810: c_incerta.g17035.t1 c_incerta.g289.t1 c_incerta.g4533.t1 c_reinhardtii.Cre06.g266000.t1.2 c_reinhardtii.Cre06.g266100.t1.1 c_reinhardtii.Cre06.g266150.t1.2 c_reinhardtii.Cre06.g266250.t1.2 c_reinhardtii.Cre06.g266450.t1.2 c_reinhardtii.Cre17.g716500.t1.2 c_schloesseri.g10522.t1 c_schloesseri.g11878.t1 c_schloesseri.g1535.t1 c_schloesseri.g17488.t1 c_schloesseri.g8167.t1
OG0001811: c_incerta.g1353.t1 c_incerta.g13969.t1 c_incerta.g17746.t1 c_incerta.g3156.t1 c_incerta.g415.t1 c_incerta.g5514.t1 c_reinhardtii.Cre13.g567000.t1.2 c_reinhardtii.Cre15.g643050.t1.2 c_reinhardtii.Cre21.g753047.t1.1 c_schloesseri.g15571.t1 c_schloesseri.g15572.t1 c_schloesseri.g5553.t1 c_schloesseri.g6639.t2 c_schloesseri.g8409.t1
OG0001812: c_incerta.g10517.t1 c_incerta.g3125.t1 c_reinhardtii.Cre02.g117781.t1.1 c_schloesseri.g3444.t1 c_schloesseri.g4310.t1 g_pectorale.KXZ41822.1 g_pectorale.KXZ44404.1 g_pectorale.KXZ44409.1 g_pectorale.KXZ48064.1 g_pectorale.KXZ49326.1 g_pectorale.KXZ55284.1 g_pectorale.KXZ55435.1 g_pectorale.KXZ56158.1 v_carteri.Vocar.0079s0017.1.p
OG0001813: c_incerta.g3163.t1 c_reinhardtii.Cre08.g380850.t1.2 c_reinhardtii.Cre08.g381075.t1.1 c_reinhardtii.Cre08.g381100.t1.1 c_reinhardtii.Cre08.g381150.t1.2 c_reinhardtii.Cre08.g381200.t1.1 c_reinhardtii.Cre08.g381250.t1.2 c_reinhardtii.Cre08.g381300.t1.2 c_reinhardtii.Cre08.g381350.t1.2 c_reinhardtii.Cre16.g655283.t1.1 c_reinhardtii.Cre16.g655316.t1.1 c_reinhardtii.Cre16.g655350.t1.1 c_schloesseri.g5079.t1 c_schloesseri.g5083.t1
OG0001814: d_salina.Dusal.0011s00039.1.p d_salina.Dusal.0019s00019.1.p d_salina.Dusal.0292s00005.1.p d_salina.Dusal.0294s00003.1.p d_salina.Dusal.0449s00005.1.p d_salina.Dusal.0474s00003.1.p d_salina.Dusal.0717s00003.1.p d_salina.Dusal.0937s00005.1.p d_salina.Dusal.0937s00006.1.p d_salina.Dusal.0964s00001.1.p d_salina.Dusal.1234s00002.1.p d_salina.Dusal.1247s00002.1.p d_salina.Dusal.3493s00001.1.p d_salina.Dusal.4560s00001.1.p
OG0001815: r_subcapitata.GBF87639.1 r_subcapitata.GBF92773.1 r_subcapitata.GBF92928.1 r_subcapitata.GBF93744.1 r_subcapitata.GBF97158.1 r_subcapitata.GBF97477.1 r_subcapitata.GBF97703.1 r_subcapitata.GBF97779.1 r_subcapitata.GBF97780.1 r_subcapitata.GBF98223.1 r_subcapitata.GBF98225.1 r_subcapitata.GBF98738.1 r_subcapitata.GBF98781.1 r_subcapitata.GBF99611.1
OG0001816: c_debaryana.g7233.t1 c_eustigma.GAX76056.1 c_incerta.g17232.t1 c_reinhardtii.Cre12.g518550.t1.1 c_schloesseri.g11270.t1 c_zofingiensis.Cz02g13120.t1 d_salina.Dusal.1532s00001.1.p d_salina.Dusal.2070s00001.1.p d_salina.Dusal.2813s00001.1.p g_pectorale.KXZ52903.1 p_parva.g4400.t1 r_subcapitata.GBF91169.1 v_carteri.Vocar.0006s0361.1.p
OG0001817: c_debaryana.g12370.t1 c_eustigma.GAX85544.1 c_incerta.g8584.t1 c_reinhardtii.Cre07.g353300.t1.2 c_schloesseri.g9219.t1 c_zofingiensis.Cz11g23200.t1 c_zofingiensis.Cz15g08030.t1 d_salina.Dusal.0742s00004.1.p g_pectorale.KXZ53702.1 p_parva.g7237.t1 r_subcapitata.GBF90386.1 r_subcapitata.GBF90522.1 v_carteri.Vocar.0005s0107.1.p
OG0001818: c_debaryana.g18397.t3 c_incerta.g9888.t1 c_reinhardtii.Cre01.g045601.t1.2 c_schloesseri.g3934.t1 c_schloesseri.g9648.t1 g_pectorale.KXZ55105.1 g_pectorale.KXZ55107.1 v_carteri.Vocar.0001s0527.1.p v_carteri.Vocar.0001s0620.1.p v_carteri.Vocar.0001s0621.1.p v_carteri.Vocar.0008s0269.1.p v_carteri.Vocar.0015s0011.1.p v_carteri.Vocar.0047s0024.1.p
OG0001819: c_debaryana.g20664.t1 c_eustigma.GAX79886.1 c_incerta.g4912.t1 c_reinhardtii.Cre12.g493400.t1.1 c_schloesseri.g5367.t1 c_zofingiensis.Cz03g14220.t1 c_zofingiensis.Cz03g14230.t1 d_salina.Dusal.0297s00011.1.p d_salina.Dusal.0297s00013.1.p g_pectorale.KXZ49780.1 p_parva.g4343.t1 r_subcapitata.GBF90732.1 v_carteri.Vocar.0031s0036.1.p
OG0001820: c_debaryana.g13847.t1 c_eustigma.GAX76294.1 c_incerta.g6630.t1 c_reinhardtii.Cre01.g032100.t1.1 c_reinhardtii.Cre01.g032139.t1.2 c_schloesseri.g6119.t1 c_zofingiensis.Cz06g14210.t1 c_zofingiensis.Cz06g14220.t1 d_salina.Dusal.0011s00042.1.p g_pectorale.KXZ44195.1 p_parva.g1362.t2 r_subcapitata.GBF93234.1 v_carteri.Vocar.0001s0964.1.p
OG0001821: c_debaryana.g3849.t1 c_eustigma.GAX76711.1 c_eustigma.GAX76712.1 c_incerta.g14242.t2 c_reinhardtii.Cre02.g115300.t1.1 c_schloesseri.g3398.t1 c_zofingiensis.Cz06g02170.t1 d_salina.Dusal.0466s00006.1.p d_salina.Dusal.0466s00008.1.p g_pectorale.KXZ54399.1 p_parva.g5444.t1 r_subcapitata.GBF96927.1 v_carteri.Vocar.0009s0061.1.p
OG0001822: c_debaryana.g7245.t1 c_eustigma.GAX74657.1 c_eustigma.GAX74658.1 c_incerta.g11737.t1 c_reinhardtii.Cre12.g517451.t1.1 c_schloesseri.g11292.t1 c_zofingiensis.Cz02g31030.t1 c_zofingiensis.Cz02g31040.t1 d_salina.Dusal.0285s00001.1.p g_pectorale.KXZ52917.1 p_parva.g5868.t1 r_subcapitata.GBF96663.1 v_carteri.Vocar.0006s0350.1.p
OG0001823: c_debaryana.g6409.t1 c_eustigma.GAX72717.1 c_incerta.g2770.t1 c_reinhardtii.Cre03.g204150.t1.2 c_schloesseri.g8985.t1 c_zofingiensis.Cz01g01010.t1 d_salina.Dusal.0640s00005.1.p d_salina.Dusal.0640s00007.1.p g_pectorale.KXZ53468.1 p_parva.g5191.t1 p_parva.g9890.t1 r_subcapitata.GBF87364.1 v_carteri.Vocar.0047s0029.1.p
OG0001824: c_debaryana.g16733.t1 c_eustigma.GAX85583.1 c_eustigma.GAX86113.1 c_incerta.g11172.t1 c_reinhardtii.Cre03.g159400.t1.2 c_schloesseri.g16757.t1 c_zofingiensis.Cz01g42090.t1 c_zofingiensis.Cz01g42100.t1 d_salina.Dusal.0609s00003.1.p g_pectorale.KXZ51482.1 p_parva.g4673.t1 r_subcapitata.GBF98628.1 v_carteri.Vocar.0019s0246.1.p
OG0001825: c_debaryana.g8362.t1 c_eustigma.GAX74819.1 c_eustigma.GAX74820.1 c_eustigma.GAX76093.1 c_incerta.g7411.t1 c_reinhardtii.Cre12.g550850.t1.2 c_schloesseri.g844.t1 c_zofingiensis.Cz07g15040.t1 d_salina.Dusal.0105s00006.1.p d_salina.Dusal.0884s00004.1.p g_pectorale.KXZ53206.1 r_subcapitata.GBF97368.1 r_subcapitata.GBF98363.1
OG0001826: c_debaryana.g19566.t1 c_eustigma.GAX73602.1 c_incerta.g2232.t1 c_reinhardtii.Cre06.g259150.t1.2 c_schloesseri.g5539.t1 c_zofingiensis.Cz04g01060.t1 c_zofingiensis.CzCPg01230.t1 d_salina.Dusal.0042s00008.1.p g_pectorale.KXZ44229.1 g_pectorale.KXZ52293.1 p_parva.g3447.t1 r_subcapitata.GBF93526.1 v_carteri.Vocar.0038s0030.1.p
OG0001827: c_debaryana.g12909.t1 c_eustigma.GAX74192.1 c_incerta.g4060.t1 c_reinhardtii.Cre16.g669550.t1.2 c_schloesseri.g7027.t1 c_zofingiensis.Cz07g18020.t1 d_salina.Dusal.0014s00013.1.p g_pectorale.KXZ54908.1 p_parva.g6135.t1 r_subcapitata.GBF88229.1 r_subcapitata.GBF88276.1 r_subcapitata.GBF88630.1 v_carteri.Vocar.0023s0144.1.p
OG0001828: c_debaryana.g4293.t1 c_debaryana.g4306.t1 c_eustigma.GAX73672.1 c_incerta.g9347.t1 c_incerta.g9348.t1 c_reinhardtii.Cre06.g303751.t1.1 c_reinhardtii.Cre06.g303800.t1.2 c_schloesseri.g1712.t1 c_schloesseri.g1713.t1 d_salina.Dusal.0926s00003.1.p g_pectorale.KXZ46943.1 v_carteri.Vocar.0006s0156.1.p v_carteri.Vocar.0020s0198.1.p
OG0001829: c_debaryana.g15554.t1 c_eustigma.GAX83460.1 c_incerta.g7761.t1 c_reinhardtii.Cre02.g105450.t1.1 c_schloesseri.g16238.t1 c_zofingiensis.Cz03g09050.t1 d_salina.Dusal.0197s00010.1.p d_salina.Dusal.0197s00011.1.p d_salina.Dusal.0360s00011.1.p g_pectorale.KXZ44559.1 p_parva.g7959.t1 r_subcapitata.GBF88354.1 v_carteri.Vocar.0083s0010.1.p
OG0001830: c_debaryana.g13603.t1 c_eustigma.GAX75222.1 c_eustigma.GAX81389.1 c_incerta.g15693.t1 c_reinhardtii.Cre16.g676250.t1.2 c_schloesseri.g11518.t1 c_zofingiensis.Cz09g21120.t1 d_salina.Dusal.0292s00014.1.p d_salina.Dusal.0292s00015.1.p g_pectorale.KXZ55589.1 p_parva.g6077.t1 r_subcapitata.GBF95370.1 v_carteri.Vocar.0018s0071.1.p
OG0001831: c_debaryana.g3156.t1 c_eustigma.GAX77364.1 c_eustigma.GAX83178.1 c_incerta.g14030.t1 c_reinhardtii.Cre01.g007737.t1.1 c_schloesseri.g10219.t1 c_zofingiensis.Cz04g03030.t1 c_zofingiensis.Cz11g23020.t1 d_salina.Dusal.0162s00009.1.p g_pectorale.KXZ46444.1 p_parva.g9546.t1 r_subcapitata.GBF96737.1 v_carteri.Vocar.0024s0204.1.p
OG0001832: c_debaryana.g18371.t1 c_eustigma.GAX83596.1 c_incerta.g2886.t1 c_reinhardtii.Cre17.g726700.t1.1 c_schloesseri.g14472.t2 c_schloesseri.g4507.t1 c_zofingiensis.Cz06g24220.t1 d_salina.Dusal.0158s00017.1.p g_pectorale.KXZ51754.1 p_parva.g10324.t1 p_parva.g10467.t1 r_subcapitata.GBF88490.1 v_carteri.Vocar.0001s1476.1.p
OG0001833: c_debaryana.g16807.t1 c_eustigma.GAX72903.1 c_incerta.g12164.t1 c_reinhardtii.Cre12.g486209.t1.1 c_schloesseri.g5222.t1 c_zofingiensis.Cz02g22050.t1 d_salina.Dusal.0132s00003.1.p d_salina.Dusal.0132s00004.1.p g_pectorale.KXZ49939.1 p_parva.g9353.t1 p_parva.g9354.t1 r_subcapitata.GBF99670.1 v_carteri.Vocar.0016s0151.1.p
OG0001834: c_debaryana.g16601.t2 c_eustigma.GAX81576.1 c_incerta.g17077.t1 c_incerta.g9765.t1 c_reinhardtii.Cre17.g736650.t1.2 c_schloesseri.g1019.t1 c_schloesseri.g12392.t1 c_zofingiensis.Cz12g12290.t1 d_salina.Dusal.0068s00007.1.p g_pectorale.KXZ50521.1 p_parva.g8647.t1 r_subcapitata.GBF99642.1 v_carteri.Vocar.0025s0043.1.p
OG0001835: c_debaryana.g18141.t1 c_eustigma.GAX78268.1 c_incerta.g8237.t1 c_reinhardtii.Cre02.g089050.t1.1 c_schloesseri.g5566.t1 c_zofingiensis.Cz06g03030.t1 d_salina.Dusal.0548s00005.1.p g_pectorale.KXZ47125.1 g_pectorale.KXZ47129.1 p_parva.g5212.t1 r_subcapitata.GBF88877.1 r_subcapitata.GBF95969.1 v_carteri.Vocar.0001s1234.1.p
OG0001836: c_debaryana.g19080.t1 c_eustigma.GAX73780.1 c_eustigma.GAX86552.1 c_incerta.g12255.t1 c_reinhardtii.Cre10.g430900.t1.1 c_schloesseri.g410.t1 c_zofingiensis.Cz02g03110.t1 d_salina.Dusal.0035s00021.1.p g_pectorale.KXZ51469.1 p_parva.g4811.t1 p_parva.g822.t1 r_subcapitata.GBF98777.1 v_carteri.Vocar.0019s0235.1.p
OG0001837: c_debaryana.g9908.t1 c_eustigma.GAX78039.1 c_incerta.g8752.t1 c_reinhardtii.Cre17.g699100.t1.1 c_schloesseri.g8207.t1 c_zofingiensis.Cz05g29160.t1 d_salina.Dusal.0024s00029.1.p g_pectorale.KXZ42481.1 p_parva.g1434.t1 p_parva.g7648.t1 r_subcapitata.GBF90227.1 r_subcapitata.GBF92931.1 v_carteri.Vocar.0004s0309.1.p
OG0001838: c_debaryana.g1403.t1 c_incerta.g10297.t1 c_incerta.g10299.t1 c_incerta.g245.t1 c_reinhardtii.Cre07.g346850.t1.2 c_reinhardtii.Cre07.g346900.t1.1 c_reinhardtii.Cre07.g346950.t1.1 c_schloesseri.g9342.t1 c_zofingiensis.Cz04g38220.t1 g_pectorale.KXZ43777.1 g_pectorale.KXZ43778.1 v_carteri.Vocar.0005s0041.1.p v_carteri.Vocar.0016s0263.1.p
OG0001839: c_debaryana.g4470.t1 c_debaryana.g981.t1 c_eustigma.GAX72671.1 c_incerta.g2820.t1 c_reinhardtii.Cre03.g206600.t1.2 c_schloesseri.g3819.t1 c_zofingiensis.Cz13g06290.t1 d_salina.Dusal.0005s00029.1.p g_pectorale.KXZ45216.1 g_pectorale.KXZ45218.1 p_parva.g9536.t1 r_subcapitata.GBF89576.1 v_carteri.Vocar.0047s0027.1.p
OG0001840: c_debaryana.g14340.t1 c_eustigma.GAX80583.1 c_incerta.g15544.t1 c_reinhardtii.Cre09.g388900.t1.2 c_schloesseri.g3544.t1 c_zofingiensis.Cz03g34210.t1 c_zofingiensis.Cz17g09080.t1 c_zofingiensis.Cz17g09090.t1 d_salina.Dusal.0265s00019.1.p g_pectorale.KXZ41714.1 p_parva.g8963.t1 r_subcapitata.GBF89750.1 v_carteri.Vocar.0033s0166.1.p
OG0001841: c_debaryana.g18578.t1 c_eustigma.GAX83908.1 c_incerta.g17173.t1 c_reinhardtii.Cre01.g003463.t1.1 c_schloesseri.g15568.t1 c_zofingiensis.Cz05g29090.t1 d_salina.Dusal.0326s00004.1.p d_salina.Dusal.1899s00001.1.p g_pectorale.KXZ42923.1 p_parva.g10516.t1 p_parva.g8281.t1 r_subcapitata.GBF88958.1 v_carteri.Vocar.0013s0084.1.p
OG0001842: c_debaryana.g9956.t1 c_eustigma.GAX79475.1 c_incerta.g14003.t1 c_reinhardtii.Cre17.g698850.t1.1 c_schloesseri.g11863.t1 c_zofingiensis.Cz03g36130.t1 d_salina.Dusal.0287s00015.1.p d_salina.Dusal.0975s00003.1.p g_pectorale.KXZ51039.1 p_parva.g4111.t1 p_parva.g593.t1 r_subcapitata.GBG00140.1 v_carteri.Vocar.0004s0314.1.p
OG0001843: c_debaryana.g11317.t1 c_debaryana.g1561.t1 c_debaryana.g17143.t1 c_debaryana.g17411.t1 c_debaryana.g18521.t1 c_debaryana.g18522.t1 c_debaryana.g18527.t1 c_incerta.g8520.t1 c_incerta.g9719.t1 c_reinhardtii.Cre15.g643700.t1.1 c_reinhardtii.Cre17.g738600.t1.1 c_reinhardtii.Cre17.g738632.t1.2 c_schloesseri.g12349.t1
OG0001844: c_debaryana.g12840.t1 c_eustigma.GAX73918.1 c_incerta.g10035.t1 c_reinhardtii.Cre12.g542750.t1.1 c_schloesseri.g13322.t1 c_zofingiensis.Cz07g32020.t1 d_salina.Dusal.0568s00005.1.p g_pectorale.KXZ53349.1 p_parva.g5104.t1 p_parva.g8407.t1 r_subcapitata.GBF89057.1 r_subcapitata.GBF98655.1 v_carteri.Vocar.0007s0096.1.p
OG0001845: c_debaryana.g10514.t1 c_eustigma.GAX74984.1 c_eustigma.GAX78644.1 c_incerta.g6801.t1 c_reinhardtii.Cre01.g040600.t1.1 c_reinhardtii.Cre01.g040801.t1.1 c_schloesseri.g4040.t1 c_zofingiensis.Cz04g26180.t1 c_zofingiensis.Cz04g26190.t1 d_salina.Dusal.0367s00002.1.p p_parva.g5211.t1 r_subcapitata.GBF89154.1 v_carteri.Vocar.0001s1006.1.p
OG0001846: c_debaryana.g2891.t1 c_debaryana.g2893.t1 c_debaryana.g2895.t1 c_eustigma.GAX85315.1 c_eustigma.GAX85422.1 c_incerta.g3275.t1 c_reinhardtii.Cre17.g723200.t1.2 c_schloesseri.g14542.t1 c_zofingiensis.Cz06g26160.t1 d_salina.Dusal.0211s00004.1.p g_pectorale.KXZ51942.1 p_parva.g1615.t1 v_carteri.Vocar.0024s0082.1.p
OG0001847: c_debaryana.g11765.t1 c_debaryana.g4259.t1 c_eustigma.GAX76071.1 c_eustigma.GAX84359.1 c_incerta.g9444.t1 c_reinhardtii.Cre06.g298650.t1.2 c_schloesseri.g15877.t1 c_zofingiensis.Cz09g30170.t1 d_salina.Dusal.0006s00020.1.p g_pectorale.KXZ46474.1 p_parva.g2972.t1 r_subcapitata.GBF93533.1 v_carteri.Vocar.0021s0181.1.p
OG0001848: c_debaryana.g12709.t1 c_eustigma.GAX73255.1 c_eustigma.GAX81246.1 c_incerta.g1241.t1 c_reinhardtii.Cre05.g246300.t1.2 c_schloesseri.g10675.t1 c_schloesseri.g6781.t1 c_zofingiensis.Cz10g09040.t1 d_salina.Dusal.0645s00002.1.p g_pectorale.KXZ46168.1 p_parva.g985.t1 r_subcapitata.GBF88150.1 v_carteri.Vocar.0082s0018.1.p
OG0001849: c_debaryana.g18825.t1 c_eustigma.GAX76983.1 c_incerta.g11431.t1 c_reinhardtii.Cre06.g306950.t1.1 c_schloesseri.g15476.t3 c_zofingiensis.Cz17g12060.t1 d_salina.Dusal.0055s00023.1.p d_salina.Dusal.0055s00027.1.p g_pectorale.KXZ54565.1 p_parva.g6509.t1 p_parva.g7162.t1 r_subcapitata.GBF88049.1 v_carteri.Vocar.0015s0111.1.p
OG0001850: c_debaryana.g12820.t1 c_eustigma.GAX79171.1 c_eustigma.GAX83530.1 c_incerta.g10015.t1 c_reinhardtii.Cre12.g541750.t1.1 c_schloesseri.g13347.t1 c_zofingiensis.Cz07g17240.t1 c_zofingiensis.Cz07g17250.t1 d_salina.Dusal.0163s00010.1.p g_pectorale.KXZ53382.1 g_pectorale.KXZ53383.1 r_subcapitata.GBF88243.1 v_carteri.Vocar.0007s0074.1.p
OG0001851: c_debaryana.g3972.t1 c_eustigma.GAX77221.1 c_eustigma.GAX78407.1 c_incerta.g1906.t1 c_reinhardtii.Cre13.g567600.t1.2 c_schloesseri.g10549.t1 c_zofingiensis.Cz11g20250.t1 d_salina.Dusal.0902s00003.1.p g_pectorale.KXZ49456.1 p_parva.g202.t1 p_parva.g5675.t1 r_subcapitata.GBF92678.1 v_carteri.Vocar.0001s1526.1.p
OG0001852: c_debaryana.g15400.t1 c_eustigma.GAX74225.1 c_incerta.g10506.t1 c_reinhardtii.Cre07.g337582.t1.1 c_schloesseri.g4300.t1 c_zofingiensis.Cz07g19050.t1 d_salina.Dusal.0130s00016.1.p d_salina.Dusal.0130s00017.1.p d_salina.Dusal.0130s00018.1.p g_pectorale.KXZ41699.1 g_pectorale.KXZ54784.1 r_subcapitata.GBF88840.1 v_carteri.Vocar.0023s0224.1.p
OG0001853: c_debaryana.g13176.t1 c_eustigma.GAX80199.1 c_incerta.g3121.t1 c_reinhardtii.Cre02.g117850.t1.2 c_schloesseri.g3447.t1 c_zofingiensis.Cz04g21150.t1 d_salina.Dusal.0299s00004.1.p d_salina.Dusal.0859s00007.1.p g_pectorale.KXZ50646.1 p_parva.g3070.t1 p_parva.g3071.t1 r_subcapitata.GBF89126.1 v_carteri.Vocar.0009s0028.1.p
OG0001854: c_debaryana.g6312.t2 c_eustigma.GAX72737.1 c_incerta.g2698.t1 c_reinhardtii.Cre03.g201100.t1.2 c_schloesseri.g8917.t1 c_zofingiensis.Cz01g08040.t1 d_salina.Dusal.0552s00002.1.p d_salina.Dusal.0552s00005.1.p g_pectorale.KXZ41051.1 p_parva.g4348.t1 r_subcapitata.GBF89035.1 r_subcapitata.GBF93362.1 v_carteri.Vocar.0035s0016.1.p
OG0001855: c_debaryana.g20402.t1 c_eustigma.GAX76343.1 c_incerta.g9403.t1 c_reinhardtii.Cre06.g300550.t1.2 c_schloesseri.g15839.t1 c_zofingiensis.Cz08g22120.t1 c_zofingiensis.Cz08g22130.t1 d_salina.Dusal.0159s00002.1.p g_pectorale.KXZ49183.1 p_parva.g4232.t1 r_subcapitata.GBF96794.1 v_carteri.Vocar.0001s0299.1.p v_carteri.Vocar.0001s0300.1.p
OG0001856: c_debaryana.g20471.t1 c_eustigma.GAX76531.1 c_incerta.g13080.t1 c_reinhardtii.Cre17.g744797.t1.1 c_schloesseri.g15637.t1 c_zofingiensis.Cz03g22030.t1 d_salina.Dusal.0255s00004.1.p g_pectorale.KXZ52692.1 p_parva.g6564.t1 p_parva.g9093.t1 r_subcapitata.GBF87748.1 r_subcapitata.GBF93814.1 v_carteri.Vocar.0039s0054.1.p
OG0001857: c_debaryana.g7020.t1 c_eustigma.GAX74772.1 c_eustigma.GAX76064.1 c_incerta.g17417.t1 c_reinhardtii.Cre12.g528350.t1.2 c_schloesseri.g11094.t1 c_zofingiensis.Cz02g12140.t1 d_salina.Dusal.0731s00006.1.p g_pectorale.KXZ52811.1 p_parva.g2087.t1 p_parva.g8880.t1 r_subcapitata.GBF91109.1 v_carteri.Vocar.0037s0041.1.p
OG0001858: c_debaryana.g18067.t1 c_eustigma.GAX78028.1 c_incerta.g8188.t1 c_reinhardtii.Cre02.g091000.t1.2 c_schloesseri.g1806.t1 c_zofingiensis.Cz06g36230.t1 c_zofingiensis.Cz06g36240.t1 d_salina.Dusal.0026s00005.1.p g_pectorale.KXZ44340.1 p_parva.g4970.t1 p_parva.g5319.t1 r_subcapitata.GBF96873.1 v_carteri.Vocar.0001s1204.1.p
OG0001859: c_debaryana.g9727.t1 c_debaryana.g9729.t1 c_eustigma.GAX84350.1 c_incerta.g328.t1 c_incerta.g6205.t1 c_reinhardtii.Cre01.g012300.t1.1 c_schloesseri.g9924.t1 c_zofingiensis.Cz09g28070.t1 d_salina.Dusal.0002s00018.1.p d_salina.Dusal.0002s00019.1.p p_parva.g4014.t1 r_subcapitata.GBF89803.1 v_carteri.Vocar.0002s0006.1.p
OG0001860: c_debaryana.g14769.t1 c_eustigma.GAX75451.1 c_eustigma.GAX75452.1 c_incerta.g5652.t1 c_reinhardtii.Cre03.g166700.t1.1 c_schloesseri.g8614.t1 c_zofingiensis.Cz01g35030.t1 d_salina.Dusal.0484s00003.1.p d_salina.Dusal.0484s00004.1.p g_pectorale.KXZ56711.1 p_parva.g2644.t1 r_subcapitata.GBF94273.1 v_carteri.Vocar.0076s0007.1.p
OG0001861: c_debaryana.g12819.t1 c_debaryana.g2388.t1 c_incerta.g10017.t1 c_incerta.g10019.t1 c_reinhardtii.Cre12.g541850.t1.2 c_schloesseri.g13344.t1 c_schloesseri.g13345.t1 c_zofingiensis.Cz01g27090.t1 d_salina.Dusal.0573s00004.1.p g_pectorale.KXZ53389.1 p_parva.g6457.t1 r_subcapitata.GBF97210.1 v_carteri.Vocar.0007s0073.1.p
OG0001862: c_debaryana.g17185.t1 c_eustigma.GAX80591.1 c_incerta.g9809.t1 c_reinhardtii.Cre17.g734961.t1.1 c_schloesseri.g12427.t1 c_zofingiensis.Cz04g26120.t1 c_zofingiensis.Cz04g26130.t1 d_salina.Dusal.0141s00015.1.p g_pectorale.KXZ50631.1 g_pectorale.KXZ50632.1 p_parva.g6371.t1 r_subcapitata.GBF89134.1 v_carteri.Vocar.0017s0141.1.p
OG0001863: c_debaryana.g14668.t1 c_eustigma.GAX77732.1 c_incerta.g11244.t1 c_reinhardtii.Cre03.g162950.t1.2 c_schloesseri.g16823.t1 c_zofingiensis.Cz01g24340.t1 d_salina.Dusal.0113s00020.1.p g_pectorale.KXZ56412.1 p_parva.g10112.t1 p_parva.g10113.t1 p_parva.g5677.t1 r_subcapitata.GBF98762.1 v_carteri.Vocar.0005s0192.1.p
OG0001864: c_debaryana.g1385.t1 c_debaryana.g1388.t1 c_debaryana.g13999.t1 c_incerta.g16550.t1 c_incerta.g5937.t1 c_incerta.g5938.t1 c_reinhardtii.Cre10.g464800.t1.2 c_reinhardtii.Cre17.g729350.t1.1 c_reinhardtii.Cre17.g729400.t1.2 c_schloesseri.g12533.t1 c_schloesseri.g16927.t1 c_schloesseri.g16928.t1 g_pectorale.KXZ50689.1
OG0001865: c_debaryana.g6201.t1 c_eustigma.GAX80304.1 c_eustigma.GAX83552.1 c_incerta.g10065.t1 c_reinhardtii.Cre12.g544100.t1.1 c_reinhardtii.Cre12.g544115.t1.1 c_schloesseri.g714.t1 c_zofingiensis.Cz07g03030.t1 d_salina.Dusal.0886s00004.1.p g_pectorale.KXZ53324.1 p_parva.g3891.t1 r_subcapitata.GBF96059.1 v_carteri.Vocar.0007s0127.1.p
OG0001866: c_debaryana.g8007.t2 c_eustigma.GAX85314.1 c_eustigma.GAX85420.1 c_eustigma.GAX85421.1 c_incerta.g2852.t1 c_incerta.g3239.t1 c_reinhardtii.Cre17.g724950.t1.2 c_schloesseri.g14508.t1 c_zofingiensis.Cz06g26210.t1 g_pectorale.KXZ51651.1 p_parva.g869.t1 r_subcapitata.GBG00576.1 v_carteri.Vocar.0001s1446.1.p
OG0001867: c_debaryana.g17212.t1 c_debaryana.g17213.t1 c_incerta.g16644.t1 c_incerta.g16647.t1 c_reinhardtii.Cre17.g732901.t1.2 c_schloesseri.g12447.t1 d_salina.Dusal.0404s00008.1.p d_salina.Dusal.0404s00009.1.p d_salina.Dusal.0771s00004.1.p g_pectorale.KXZ46266.1 g_pectorale.KXZ55726.1 r_subcapitata.GBF98340.1 v_carteri.Vocar.0003s0350.1.p
OG0001868: c_debaryana.g13307.t1 c_eustigma.GAX78330.1 c_incerta.g16282.t1 c_reinhardtii.Cre07.g319300.t1.1 c_reinhardtii.Cre07.g319340.t1.1 c_schloesseri.g10732.t1 c_zofingiensis.Cz01g46010.t1 d_salina.Dusal.0005s00038.1.p d_salina.Dusal.0005s00039.1.p g_pectorale.KXZ47816.1 p_parva.g7756.t1 r_subcapitata.GBF87649.1 v_carteri.Vocar.0003s0059.1.p
OG0001869: c_debaryana.g2726.t1 c_eustigma.GAX72742.1 c_incerta.g2594.t2 c_reinhardtii.Cre03.g207825.t1.1 c_schloesseri.g6592.t2 c_zofingiensis.Cz01g00190.t1 c_zofingiensis.Cz01g00200.t1 d_salina.Dusal.0181s00028.1.p g_pectorale.KXZ44610.1 g_pectorale.KXZ44613.1 p_parva.g7780.t1 r_subcapitata.GBF95457.1 v_carteri.Vocar.0013s0144.1.p
OG0001870: c_debaryana.g473.t1 c_eustigma.GAX82646.1 c_eustigma.GAX84067.1 c_incerta.g8298.t1 c_reinhardtii.Cre02.g086650.t1.2 c_schloesseri.g5627.t1 c_zofingiensis.Cz10g09260.t1 d_salina.Dusal.0010s00009.1.p g_pectorale.KXZ47637.1 g_pectorale.KXZ47638.1 p_parva.g575.t1 r_subcapitata.GBF88023.1 v_carteri.Vocar.0004s0431.1.p
OG0001871: c_debaryana.g10853.t1 c_eustigma.GAX73246.1 c_incerta.g1212.t1 c_reinhardtii.Cre05.g247300.t1.2 c_schloesseri.g6800.t1 c_zofingiensis.Cz07g06200.t1 d_salina.Dusal.0051s00001.1.p d_salina.Dusal.0245s00015.1.p g_pectorale.KXZ41511.1 g_pectorale.KXZ46140.1 p_parva.g6426.t1 r_subcapitata.GBF89418.1 v_carteri.Vocar.0082s0010.1.p
OG0001872: c_debaryana.g10102.t1 c_debaryana.g10104.t1 c_eustigma.GAX81783.1 c_incerta.g11071.t1 c_incerta.g6065.t1 c_reinhardtii.Cre03.g154950.t1.2 c_reinhardtii.Cre12.g538100.t1.2 c_schloesseri.g16658.t1 c_schloesseri.g17518.t1 c_zofingiensis.Cz05g34190.t1 g_pectorale.KXZ42325.1 p_parva.g7916.t1 r_subcapitata.GBF89678.1
OG0001873: c_debaryana.g17899.t1 c_debaryana.g17900.t1 c_debaryana.g17901.t1 c_debaryana.g17902.t1 c_debaryana.g367.t1 c_debaryana.g368.t1 c_debaryana.g4630.t1 c_debaryana.g5678.t1 c_debaryana.g5679.t1 c_debaryana.g5680.t1 c_schloesseri.g3296.t1 c_schloesseri.g3386.t1 v_carteri.Vocar.0027s0015.1.p
OG0001874: c_debaryana.g10397.t1 c_eustigma.GAX83860.1 c_incerta.g9668.t1 c_reinhardtii.Cre11.g475400.t1.1 c_reinhardtii.Cre11.g475432.t1.2 c_schloesseri.g2493.t1 c_zofingiensis.Cz02g21370.t1 d_salina.Dusal.0184s00009.1.p g_pectorale.KXZ48203.1 g_pectorale.KXZ48214.1 p_parva.g1252.t1 r_subcapitata.GBF93917.1 v_carteri.Vocar.0027s0099.1.p
OG0001875: c_debaryana.g1648.t1 c_debaryana.g1649.t1 c_debaryana.g1650.t1 c_debaryana.g1651.t1 c_debaryana.g16842.t1 c_incerta.g6230.t1 c_incerta.g6231.t1 c_reinhardtii.Cre01.g013450.t1.2 c_reinhardtii.Cre01.g013500.t1.2 c_schloesseri.g9949.t1 c_schloesseri.g9950.t1 g_pectorale.KXZ53171.1 v_carteri.Vocar.0007s0255.1.p
OG0001876: c_debaryana.g12123.t1 c_debaryana.g12124.t1 c_incerta.g4029.t1 c_incerta.g4032.t1 c_incerta.g4723.t1 c_reinhardtii.Cre12.g534400.t1.1 c_reinhardtii.Cre16.g667950.t1.2 c_schloesseri.g10969.t1 c_schloesseri.g7052.t1 c_zofingiensis.Cz15g02130.t1 g_pectorale.KXZ51338.1 r_subcapitata.GBF93193.1 r_subcapitata.GBF99451.1
OG0001877: c_debaryana.g14020.t1 c_eustigma.GAX74959.1 c_incerta.g17522.t1 c_reinhardtii.Cre06.g275100.t1.2 c_schloesseri.g15284.t1 c_zofingiensis.Cz01g09300.t1 d_salina.Dusal.0054s00014.1.p g_pectorale.KXZ51985.1 p_parva.g9591.t1 r_subcapitata.GBF88849.1 r_subcapitata.GBF89862.1 r_subcapitata.GBF96988.1 v_carteri.Vocar.0002s0408.1.p
OG0001878: c_debaryana.g12753.t1 c_eustigma.GAX84899.1 c_eustigma.GAX84968.1 c_eustigma.GAX84969.1 c_incerta.g1004.t1 c_reinhardtii.Cre16.g660350.t1.1 c_schloesseri.g14801.t1 c_zofingiensis.Cz10g07100.t1 d_salina.Dusal.0810s00005.1.p g_pectorale.KXZ52525.1 p_parva.g5713.t1 r_subcapitata.GBF88189.1 v_carteri.Vocar.0004s0029.1.p
OG0001879: c_debaryana.g19530.t1 c_debaryana.g5769.t2 c_incerta.g11190.t1 c_reinhardtii.Cre03.g160400.t1.2 c_schloesseri.g16775.t1 d_salina.Dusal.0067s00009.1.p g_pectorale.KXZ55568.1 g_pectorale.KXZ55569.1 r_subcapitata.GBF94386.1 r_subcapitata.GBF95287.1 r_subcapitata.GBF95288.1 r_subcapitata.GBF96422.1 v_carteri.Vocar.0018s0012.1.p
OG0001880: c_debaryana.g5698.t1 c_eustigma.GAX79930.1 c_incerta.g15765.t1 c_reinhardtii.Cre16.g672750.t1.2 c_schloesseri.g11603.t1 c_zofingiensis.Cz12g09120.t1 d_salina.Dusal.0174s00001.1.p g_pectorale.KXZ55743.1 p_parva.g7196.t1 p_parva.g7234.t1 r_subcapitata.GBF92113.1 r_subcapitata.GBF96462.1 v_carteri.Vocar.0018s0208.1.p
OG0001881: c_debaryana.g18235.t1 c_eustigma.GAX77436.1 c_incerta.g13279.t1 c_reinhardtii.Cre10.g439100.t1.2 c_schloesseri.g563.t1 c_zofingiensis.Cz06g06090.t1 d_salina.Dusal.1206s00002.1.p d_salina.Dusal.1206s00003.1.p g_pectorale.KXZ47057.1 p_parva.g7867.t1 r_subcapitata.GBF88190.1 r_subcapitata.GBF96670.1 v_carteri.Vocar.0001s1299.1.p
OG0001882: c_debaryana.g14963.t1 c_eustigma.GAX72982.1 c_incerta.g8935.t1 c_reinhardtii.Cre09.g395500.t1.2 c_schloesseri.g12237.t1 c_zofingiensis.Cz02g41010.t1 c_zofingiensis.Cz02g41020.t1 d_salina.Dusal.0122s00017.1.p d_salina.Dusal.0122s00018.1.p g_pectorale.KXZ49991.1 p_parva.g6875.t1 r_subcapitata.GBF89235.1 v_carteri.Vocar.0008s0203.1.p
OG0001883: c_debaryana.g13226.t1 c_eustigma.GAX75634.1 c_incerta.g16431.t1 c_reinhardtii.Cre07.g312350.t1.1 c_schloesseri.g10573.t1 c_zofingiensis.Cz01g42030.t1 d_salina.Dusal.0839s00003.1.p g_pectorale.KXZ47858.1 p_parva.g7112.t1 p_parva.g9164.t1 r_subcapitata.GBF88443.1 r_subcapitata.GBF94545.1 v_carteri.Vocar.0003s0030.1.p
OG0001884: c_debaryana.g1088.t1 c_debaryana.g1089.t1 c_debaryana.g1090.t1 c_debaryana.g1091.t1 c_debaryana.g5950.t1 c_debaryana.g7769.t1 c_debaryana.g9692.t1 c_incerta.g12084.t1 c_reinhardtii.Cre12.g509200.t1.2 c_schloesseri.g5147.t1 c_zofingiensis.Cz08g01220.t1 g_pectorale.KXZ44738.1 v_carteri.Vocar.0046s0001.1.p
OG0001885: c_debaryana.g444.t1 c_debaryana.g448.t1 c_eustigma.GAX85084.1 c_incerta.g8272.t1 c_reinhardtii.Cre02.g087600.t1.1 c_schloesseri.g5608.t1 c_zofingiensis.Cz05g37180.t1 d_salina.Dusal.0035s00024.1.p g_pectorale.KXZ47584.1 p_parva.g7148.t1 r_subcapitata.GBF89084.1 r_subcapitata.GBF92952.1 v_carteri.Vocar.0004s0442.1.p
OG0001886: c_debaryana.g17414.t1 c_eustigma.GAX74713.1 c_eustigma.GAX84340.1 c_incerta.g11565.t1 c_incerta.g11568.t1 c_reinhardtii.Cre08.g371052.t1.1 c_schloesseri.g6478.t1 c_zofingiensis.Cz05g13110.t1 d_salina.Dusal.1424s00001.1.p d_salina.Dusal.2241s00001.1.p p_parva.g3454.t1 r_subcapitata.GBF88634.1 v_carteri.Vocar.0037s0149.1.p
OG0001887: c_debaryana.g18879.t1 c_eustigma.GAX76809.1 c_eustigma.GAX82923.1 c_incerta.g11410.t1 c_reinhardtii.Cre06.g308000.t1.2 c_schloesseri.g15457.t1 d_salina.Dusal.0076s00002.1.p d_salina.Dusal.0076s00003.1.p d_salina.Dusal.0076s00004.1.p p_parva.g4540.t1 p_parva.g4541.t1 p_parva.g9626.t1 v_carteri.Vocar.0009s0155.1.p
OG0001888: c_debaryana.g11138.t1 c_debaryana.g11139.t1 c_eustigma.GAX75656.1 c_eustigma.GAX75665.1 c_incerta.g16193.t1 c_incerta.g16194.t1 c_reinhardtii.Cre07.g323850.t1.2 c_reinhardtii.Cre07.g323900.t1.1 c_schloesseri.g10830.t1 c_schloesseri.g10831.t1 g_pectorale.KXZ56300.1 g_pectorale.KXZ56301.1 v_carteri.Vocar.0003s0208.1.p
OG0001889: c_debaryana.g2945.t1 c_eustigma.GAX77309.1 c_incerta.g408.t1 c_reinhardtii.Cre06.g288350.t1.1 c_schloesseri.g2737.t1 c_zofingiensis.Cz11g16250.t1 c_zofingiensis.Cz11g16260.t1 d_salina.Dusal.0353s00003.1.p g_pectorale.KXZ46751.1 p_parva.g3669.t1 r_subcapitata.GBG00439.1 v_carteri.Vocar.0001s1400.1.p v_carteri.Vocar.0001s1403.1.p
OG0001890: c_debaryana.g9837.t1 c_eustigma.GAX78020.1 c_eustigma.GAX79066.1 c_incerta.g7258.t1 c_reinhardtii.Cre12.g557750.t1.1 c_schloesseri.g17209.t2 c_zofingiensis.Cz06g22030.t1 c_zofingiensis.Cz06g35060.t1 d_salina.Dusal.0270s00018.1.p g_pectorale.KXZ44041.1 r_subcapitata.GBF91693.1 r_subcapitata.GBF94712.1 v_carteri.Vocar.0001s1066.1.p
OG0001891: c_debaryana.g19269.t1 c_debaryana.g2567.t1 c_eustigma.GAX83362.1 c_incerta.g11137.t1 c_reinhardtii.Cre03.g158200.t1.2 c_schloesseri.g16728.t1 c_zofingiensis.Cz16g12060.t1 d_salina.Dusal.0003s00045.1.p d_salina.Dusal.1630s00001.1.p g_pectorale.KXZ51444.1 p_parva.g3745.t1 r_subcapitata.GBF94944.1 v_carteri.Vocar.0019s0215.1.p
OG0001892: c_debaryana.g12525.t1 c_debaryana.g12526.t1 c_debaryana.g12527.t1 c_debaryana.g12528.t1 c_debaryana.g12529.t1 c_eustigma.GAX75510.1 c_incerta.g16258.t1 c_reinhardtii.Cre07.g320400.t1.2 c_reinhardtii.Cre07.g320450.t1.2 c_schloesseri.g10758.t1 c_schloesseri.g10759.t1 d_salina.Dusal.0038s00022.1.p g_pectorale.KXZ56244.1
OG0001893: c_debaryana.g15104.t1 c_eustigma.GAX73635.1 c_eustigma.GAX74563.1 c_incerta.g3943.t1 c_reinhardtii.Cre11.g467729.t1.1 c_reinhardtii.Cre11.g467730.t1.1 c_reinhardtii.Cre11.g467732.t1.1 c_reinhardtii.Cre16.g658775.t1.1 d_salina.Dusal.0552s00001.1.p d_salina.Dusal.0557s00006.1.p g_pectorale.KXZ52332.1 p_parva.g1932.t1 v_carteri.Vocar.0051s0002.1.p
OG0001894: c_debaryana.g14463.t1 c_eustigma.GAX85427.1 c_eustigma.GAX86209.1 c_incerta.g9242.t1 c_reinhardtii.Cre17.g741250.t1.1 c_schloesseri.g12297.t1 c_zofingiensis.Cz13g11290.t1 c_zofingiensis.Cz13g11310.t1 d_salina.Dusal.0590s00003.1.p g_pectorale.KXZ45528.1 g_pectorale.KXZ45529.1 r_subcapitata.GBF97862.1 v_carteri.Vocar.0040s0008.1.p
OG0001895: c_debaryana.g16459.t1 c_debaryana.g16498.t1 c_eustigma.GAX77646.1 c_incerta.g17623.t1 c_reinhardtii.Cre06.g278144.t1.1 c_reinhardtii.Cre06.g278145.t1.1 c_schloesseri.g15172.t1 c_schloesseri.g15173.t1 c_zofingiensis.Cz09g13140.t1 g_pectorale.KXZ52274.1 g_pectorale.KXZ52290.1 r_subcapitata.GBF89284.1 v_carteri.Vocar.0002s0611.1.p
OG0001896: c_debaryana.g20414.t2 c_eustigma.GAX85733.1 c_eustigma.GAX86378.1 c_incerta.g6667.t1 c_reinhardtii.Cre01.g034050.t1.2 c_schloesseri.g4175.t1 c_zofingiensis.Cz06g08150.t1 d_salina.Dusal.0010s00040.1.p d_salina.Dusal.0010s00041.1.p g_pectorale.KXZ55357.1 p_parva.g6834.t1 r_subcapitata.GBF97164.1 v_carteri.Vocar.0001s0766.1.p
OG0001897: c_debaryana.g4392.t1 c_eustigma.GAX75051.1 c_incerta.g9332.t1 c_reinhardtii.Cre06.g304550.t1.1 c_schloesseri.g1726.t1 c_zofingiensis.Cz08g15070.t1 c_zofingiensis.Cz08g15090.t1 d_salina.Dusal.0063s00010.1.p d_salina.Dusal.3575s00001.1.p p_parva.g2781.t1 p_parva.g675.t1 r_subcapitata.GBF94803.1 v_carteri.Vocar.0020s0145.1.p
OG0001898: c_debaryana.g13721.t1 c_eustigma.GAX74338.1 c_incerta.g3877.t1 c_reinhardtii.Cre16.g682350.t1.1 c_schloesseri.g11396.t1 c_zofingiensis.Cz19g01020.t1 c_zofingiensis.Cz19g01030.t1 d_salina.Dusal.0235s00013.1.p g_pectorale.KXZ55686.1 p_parva.g1844.t1 p_parva.g3064.t1 r_subcapitata.GBF98045.1 v_carteri.Vocar.0018s0139.1.p
OG0001899: c_debaryana.g6986.t1 c_eustigma.GAX80899.1 c_eustigma.GAX86465.1 c_incerta.g4625.t1 c_reinhardtii.Cre12.g530050.t1.2 c_schloesseri.g11060.t1 c_zofingiensis.Cz05g07120.t1 d_salina.Dusal.0256s00010.1.p g_pectorale.KXZ53097.1 p_parva.g1515.t1 p_parva.g5679.t1 r_subcapitata.GBF99290.1 v_carteri.Vocar.0006s0436.1.p
OG0001900: c_debaryana.g9069.t1 c_eustigma.GAX80265.1 c_incerta.g851.t1 c_reinhardtii.Cre16.g652950.t1.2 c_schloesseri.g14963.t1 c_zofingiensis.Cz16g01010.t1 d_salina.Dusal.0554s00008.1.p d_salina.Dusal.0554s00009.1.p g_pectorale.KXZ42707.1 p_parva.g2322.t1 p_parva.g5201.t1 r_subcapitata.GBG00100.1 v_carteri.Vocar.0032s0027.1.p
OG0001901: c_debaryana.g4013.t1 c_eustigma.GAX77396.1 c_incerta.g16082.t1 c_reinhardtii.Cre07.g326350.t1.1 c_schloesseri.g14091.t1 c_zofingiensis.Cz09g18140.t1 d_salina.Dusal.0467s00006.1.p d_salina.Dusal.0467s00007.1.p g_pectorale.KXZ56203.1 g_pectorale.KXZ56204.1 p_parva.g8330.t1 r_subcapitata.GBF88681.1 v_carteri.Vocar.0005s0387.1.p
OG0001902: c_debaryana.g11680.t2 c_eustigma.GAX84189.1 c_incerta.g13347.t1 c_reinhardtii.Cre10.g435250.t1.1 c_schloesseri.g492.t1 c_zofingiensis.Cz14g08290.t1 c_zofingiensis.Cz14g08310.t1 d_salina.Dusal.0003s00021.1.p g_pectorale.KXZ51564.1 p_parva.g729.t1 p_parva.g7516.t1 r_subcapitata.GBF95639.1 v_carteri.Vocar.0019s0041.1.p
OG0001903: c_debaryana.g11179.t1 c_eustigma.GAX75346.1 c_incerta.g16155.t1 c_reinhardtii.Cre07.g325713.t1.1 c_schloesseri.g10869.t1 c_zofingiensis.Cz01g39050.t1 c_zofingiensis.Cz01g39060.t1 d_salina.Dusal.0019s00018.1.p g_pectorale.KXZ56338.1 p_parva.g10338.t1 p_parva.g8268.t1 r_subcapitata.GBF97418.1 v_carteri.Vocar.0003s0174.1.p
OG0001904: c_debaryana.g19449.t1 c_eustigma.GAX75936.1 c_incerta.g16853.t1 c_reinhardtii.Cre02.g095121.t1.1 c_schloesseri.g4545.t1 c_zofingiensis.Cz07g07220.t1 c_zofingiensis.Cz07g07230.t1 d_salina.Dusal.0755s00004.1.p g_pectorale.KXZ55145.1 p_parva.g9498.t1 p_parva.g9517.t1 r_subcapitata.GBF99553.1 v_carteri.Vocar.0006s0148.1.p
OG0001905: c_debaryana.g2823.t1 c_debaryana.g2824.t1 c_debaryana.g8340.t1 c_eustigma.GAX74179.1 c_incerta.g7380.t1 c_reinhardtii.Cre12.g551850.t1.2 c_schloesseri.g864.t1 c_zofingiensis.Cz07g09090.t1 d_salina.Dusal.0105s00009.1.p g_pectorale.KXZ53138.1 p_parva.g9869.t1 r_subcapitata.GBF88274.1 v_carteri.Vocar.0007s0303.1.p
OG0001906: c_debaryana.g16708.t1 c_debaryana.g16709.t1 c_incerta.g10403.t1 c_reinhardtii.Cre11.g467627.t1.1 c_zofingiensis.Cz03g36240.t1 c_zofingiensis.Cz04g04040.t1 c_zofingiensis.Cz07g01200.t1 c_zofingiensis.Cz07g26210.t1 c_zofingiensis.Cz09g21020.t1 c_zofingiensis.Cz09g21030.t1 c_zofingiensis.Cz14g04050.t1 r_subcapitata.GBF88017.1 r_subcapitata.GBF88018.1
OG0001907: c_debaryana.g3934.t1 c_eustigma.GAX86333.1 c_eustigma.GAX86582.1 c_incerta.g12545.t1 c_reinhardtii.Cre10.g417750.t1.1 c_schloesseri.g9504.t1 c_zofingiensis.Cz02g18110.t1 d_salina.Dusal.0629s00003.1.p g_pectorale.KXZ47273.1 p_parva.g8664.t2 r_subcapitata.GBF93910.1 r_subcapitata.GBF98213.1 v_carteri.Vocar.0016s0071.1.p
OG0001908: c_debaryana.g9863.t1 c_eustigma.GAX78824.1 c_incerta.g6272.t1 c_reinhardtii.Cre01.g015250.t1.1 c_schloesseri.g9989.t1 c_zofingiensis.Cz03g38160.t1 c_zofingiensis.Cz03g38170.t1 d_salina.Dusal.0844s00002.1.p g_pectorale.KXZ48801.1 g_pectorale.KXZ48802.1 p_parva.g6093.t1 r_subcapitata.GBF96063.1 v_carteri.Vocar.0007s0405.1.p
OG0001909: c_debaryana.g13510.t1 c_debaryana.g13526.t1 c_debaryana.g1607.t1 c_eustigma.GAX83754.1 c_incerta.g4332.t1 c_incerta.g4336.t1 c_reinhardtii.Cre01.g055966.t1.1 c_reinhardtii.Cre01.g056696.t1.1 c_schloesseri.g11929.t1 c_schloesseri.g13201.t1 d_salina.Dusal.0045s00030.1.p g_pectorale.KXZ55316.1 v_carteri.Vocar.0001s0449.1.p
OG0001910: c_debaryana.g13759.t1 c_debaryana.g13760.t1 c_eustigma.GAX84598.1 c_incerta.g3925.t1 c_reinhardtii.Cre16.g684650.t1.2 c_schloesseri.g7154.t1 c_zofingiensis.Cz03g02050.t1 c_zofingiensis.Cz03g02060.t1 d_salina.Dusal.0089s00003.1.p d_salina.Dusal.5259s00001.1.p g_pectorale.KXZ55538.1 r_subcapitata.GBF90335.1 v_carteri.Vocar.0042s0114.1.p
OG0001911: c_debaryana.g17378.t1 c_eustigma.GAX75231.1 c_eustigma.GAX75232.1 c_incerta.g472.t1 c_reinhardtii.Cre06.g284650.t1.2 c_schloesseri.g2660.t1 c_zofingiensis.Cz11g24210.t1 c_zofingiensis.Cz11g24220.t1 d_salina.Dusal.0413s00005.1.p g_pectorale.KXZ46719.1 r_subcapitata.GBF90376.1 r_subcapitata.GBF96717.1 v_carteri.Vocar.0001s1484.1.p
OG0001912: c_debaryana.g2392.t1 c_eustigma.GAX80596.1 c_incerta.g3063.t1 c_reinhardtii.Cre09.g387150.t1.2 c_schloesseri.g3500.t1 c_zofingiensis.Cz04g32130.t1 d_salina.Dusal.0228s00017.1.p d_salina.Dusal.0228s00018.1.p g_pectorale.KXZ54259.1 p_parva.g1994.t1 r_subcapitata.GBF94047.1 r_subcapitata.GBF96308.1 v_carteri.Vocar.0033s0073.1.p
OG0001913: c_debaryana.g4159.t1 c_eustigma.GAX75394.1 c_incerta.g11185.t1 c_reinhardtii.Cre03.g160100.t1.2 c_schloesseri.g16770.t1 c_zofingiensis.Cz01g42040.t1 d_salina.Dusal.0271s00012.1.p d_salina.Dusal.0271s00013.1.p d_salina.Dusal.0271s00018.1.p g_pectorale.KXZ56506.1 p_parva.g1226.t1 r_subcapitata.GBF94370.1 v_carteri.Vocar.0005s0281.1.p
OG0001914: c_debaryana.g17274.t2 c_eustigma.GAX82846.1 c_incerta.g12622.t1 c_reinhardtii.Cre11.g467573.t1.1 c_schloesseri.g12633.t1 c_zofingiensis.Cz08g26140.t1 c_zofingiensis.Cz14g01080.t1 c_zofingiensis.Cz16g14150.t1 d_salina.Dusal.0027s00004.1.p d_salina.Dusal.0745s00004.1.p g_pectorale.KXZ42012.1 r_subcapitata.GBF94965.1 v_carteri.Vocar.0009s0370.1.p
OG0001915: c_debaryana.g15689.t1 c_debaryana.g7850.t1 c_eustigma.GAX82234.1 c_incerta.g3035.t1 c_reinhardtii.Cre10.g445650.t1.2 c_schloesseri.g14311.t1 c_zofingiensis.Cz13g08100.t1 d_salina.Dusal.0573s00002.1.p g_pectorale.KXZ47519.1 g_pectorale.KXZ47520.1 p_parva.g7638.t1 r_subcapitata.GBF98156.1 v_carteri.Vocar.0026s0057.1.p
OG0001916: c_debaryana.g18175.t1 c_debaryana.g18198.t1 c_debaryana.g18199.t1 c_eustigma.GAX72821.1 c_incerta.g13225.t1 c_reinhardtii.Cre10.g441700.t1.1 c_schloesseri.g615.t1 c_zofingiensis.Cz06g15210.t1 c_zofingiensis.Cz06g15220.t1 d_salina.Dusal.0064s00025.1.p g_pectorale.KXZ47065.1 r_subcapitata.GBF99402.1 v_carteri.Vocar.0001s1256.1.p
OG0001917: c_debaryana.g20331.t1 c_eustigma.GAX78982.1 c_incerta.g7099.t1 c_incerta.g9485.t1 c_reinhardtii.Cre06.g296850.t1.2 c_schloesseri.g15920.t1 c_zofingiensis.Cz08g15190.t1 d_salina.Dusal.0007s00009.1.p g_pectorale.KXZ45748.1 p_parva.g9122.t1 r_subcapitata.GBF91982.1 r_subcapitata.GBF91983.1 v_carteri.Vocar.0001s0231.1.p
OG0001918: c_debaryana.g10323.t1 c_eustigma.GAX75563.1 c_eustigma.GAX85846.1 c_incerta.g7885.t1 c_reinhardtii.Cre02.g100000.t1.2 c_schloesseri.g16369.t1 c_zofingiensis.Cz03g08020.t1 d_salina.Dusal.0012s00027.1.p g_pectorale.KXZ44786.1 p_parva.g6275.t1 r_subcapitata.GBF88306.1 r_subcapitata.GBF88362.1 v_carteri.Vocar.0012s0105.1.p
OG0001919: c_debaryana.g18145.t1 c_debaryana.g18162.t1 c_incerta.g13218.t1 c_reinhardtii.Cre10.g442150.t1.1 c_reinhardtii.Cre10.g442200.t1.2 c_schloesseri.g622.t1 c_schloesseri.g623.t1 g_pectorale.KXZ47087.1 g_pectorale.KXZ47088.1 p_parva.g500.t1 p_parva.g501.t1 v_carteri.Vocar.0001s1247.1.p v_carteri.Vocar.0001s1249.1.p
OG0001920: c_debaryana.g153.t1 c_debaryana.g157.t1 c_debaryana.g160.t1 c_debaryana.g163.t1 c_incerta.g4340.t1 c_incerta.g4357.t1 c_reinhardtii.Cre01.g055350.t1.2 c_reinhardtii.Cre01.g055473.t1.1 g_pectorale.KXZ55349.1 g_pectorale.KXZ55402.1 g_pectorale.KXZ55403.1 v_carteri.Vocar.0001s0424.1.p v_carteri.Vocar.0001s0428.1.p
OG0001921: c_debaryana.g8825.t1 c_eustigma.GAX83719.1 c_incerta.g10479.t2 c_incerta.g12913.t1 c_reinhardtii.Cre11.g467760.t1.1 c_schloesseri.g3141.t1 c_zofingiensis.Cz03g40240.t1 c_zofingiensis.Cz04g39220.t1 c_zofingiensis.Cz04g39270.t1 c_zofingiensis.Cz11g15020.t1 g_pectorale.KXZ43920.1 r_subcapitata.GBF90687.1 v_carteri.Vocar.0030s0163.1.p
OG0001922: c_debaryana.g11865.t1 c_eustigma.GAX77506.1 c_incerta.g5328.t1 c_reinhardtii.Cre03.g180800.t1.1 c_schloesseri.g3072.t1 c_zofingiensis.Cz01g14190.t1 d_salina.Dusal.0113s00012.1.p g_pectorale.KXZ56798.1 g_pectorale.KXZ56800.1 p_parva.g3685.t1 r_subcapitata.GBF91480.1 r_subcapitata.GBF99072.1 v_carteri.Vocar.0015s0303.1.p
OG0001923: c_debaryana.g11416.t1 c_eustigma.GAX76556.1 c_incerta.g937.t1 c_reinhardtii.Cre16.g657350.t1.2 c_schloesseri.g14870.t1 c_zofingiensis.Cz11g21010.t1 c_zofingiensis.Cz13g19100.t1 d_salina.Dusal.0186s00019.1.p g_pectorale.KXZ42321.1 p_parva.g2932.t1 r_subcapitata.GBF92514.1 r_subcapitata.GBF96954.1 v_carteri.Vocar.0004s0065.1.p
OG0001924: c_debaryana.g17354.t1 c_eustigma.GAX81072.1 c_incerta.g14052.t1 c_reinhardtii.Cre01.g005900.t1.1 c_schloesseri.g13495.t1 c_zofingiensis.Cz06g23150.t1 c_zofingiensis.Cz06g23170.t1 c_zofingiensis.UNPLg00393.t1 d_salina.Dusal.0021s00017.1.p g_pectorale.KXZ46223.1 p_parva.g2840.t1 r_subcapitata.GBF99781.1 v_carteri.Vocar.0024s0159.1.p
OG0001925: c_debaryana.g14827.t1 c_eustigma.GAX73794.1 c_eustigma.GAX75483.1 c_incerta.g5596.t1 c_reinhardtii.Cre03.g169100.t1.1 c_schloesseri.g8669.t1 c_zofingiensis.Cz01g12180.t1 d_salina.Dusal.0137s00006.1.p g_pectorale.KXZ56673.1 p_parva.g1996.t1 r_subcapitata.GBF89003.1 r_subcapitata.GBF90433.1 v_carteri.Vocar.0040s0082.1.p
OG0001926: c_debaryana.g8643.t1 c_incerta.g12477.t1 c_incerta.g13449.t1 c_reinhardtii.Cre07.g329950.t1.1 c_schloesseri.g11117.t1 c_schloesseri.g12989.t1 c_schloesseri.g5290.t1 c_schloesseri.g5292.t1 c_schloesseri.g5295.t1 c_schloesseri.g5297.t1 g_pectorale.KXZ42382.1 g_pectorale.KXZ54706.1 v_carteri.Vocar.0019s0122.1.p
OG0001927: c_debaryana.g1165.t1 c_debaryana.g1166.t1 c_eustigma.GAX85179.1 c_incerta.g13548.t1 c_incerta.g13554.t1 c_reinhardtii.Cre15.g639550.t1.1 c_reinhardtii.Cre15.g640101.t1.1 c_schloesseri.g5004.t1 c_schloesseri.g5009.t1 g_pectorale.KXZ44444.1 r_subcapitata.GBF92854.1 v_carteri.Vocar.0071s0027.1.p v_carteri.Vocar.0071s0028.1.p
OG0001928: c_debaryana.g16426.t1 c_debaryana.g16428.t1 c_debaryana.g16435.t1 c_debaryana.g16436.t1 c_debaryana.g16439.t1 c_debaryana.g16441.t1 c_debaryana.g7967.t1 c_incerta.g4467.t1 c_reinhardtii.Cre06.g264050.t1.2 c_schloesseri.g8298.t1 d_salina.Dusal.0516s00006.1.p g_pectorale.KXZ52249.1 v_carteri.Vocar.0002s0533.1.p
OG0001929: c_debaryana.g10139.t1 c_eustigma.GAX78200.1 c_eustigma.GAX86520.1 c_incerta.g11759.t1 c_reinhardtii.Cre12.g516150.t1.2 c_schloesseri.g11317.t1 c_zofingiensis.Cz02g32010.t1 d_salina.Dusal.0462s00006.1.p g_pectorale.KXZ47480.1 p_parva.g6818.t1 r_subcapitata.GBF91886.1 r_subcapitata.GBG00113.1 v_carteri.Vocar.0006s0330.1.p
OG0001930: c_debaryana.g14782.t1 c_eustigma.GAX75484.1 c_incerta.g5633.t1 c_reinhardtii.Cre03.g167550.t1.1 c_schloesseri.g8634.t1 c_zofingiensis.Cz01g12190.t1 d_salina.Dusal.0667s00003.1.p d_salina.Dusal.0667s00006.1.p g_pectorale.KXZ56704.1 g_pectorale.KXZ56705.1 p_parva.g7972.t1 r_subcapitata.GBF88989.1 v_carteri.Vocar.0040s0104.1.p
OG0001931: c_debaryana.g6000.t1 c_eustigma.GAX84602.1 c_eustigma.GAX86503.1 c_reinhardtii.Cre08.g364050.t1.2 c_schloesseri.g7766.t1 c_zofingiensis.Cz03g13080.t1 d_salina.Dusal.0235s00014.1.p d_salina.Dusal.0235s00016.1.p g_pectorale.KXZ47757.1 p_parva.g10008.t1 p_parva.g8675.t1 r_subcapitata.GBF90677.1 v_carteri.Vocar.0030s0023.1.p
OG0001932: c_debaryana.g10988.t1 c_eustigma.GAX76261.1 c_incerta.g6571.t1 c_reinhardtii.Cre01.g029450.t1.1 c_reinhardtii.Cre11.g481050.t1.2 c_schloesseri.g14145.t1 c_schloesseri.g6171.t1 c_zofingiensis.Cz06g12230.t1 d_salina.Dusal.0414s00001.1.p g_pectorale.KXZ45334.1 p_parva.g3881.t1 r_subcapitata.GBF95966.1 v_carteri.Vocar.0001s0906.1.p
OG0001933: c_debaryana.g14289.t1 c_eustigma.GAX83131.1 c_incerta.g17707.t1 c_reinhardtii.Cre06.g278233.t1.1 c_schloesseri.g10374.t1 c_zofingiensis.Cz05g13150.t1 c_zofingiensis.Cz15g22110.t1 d_salina.Dusal.0063s00003.1.p d_salina.Dusal.0105s00016.1.p g_pectorale.KXZ45828.1 r_subcapitata.GBF91403.1 r_subcapitata.GBF98358.1 v_carteri.Vocar.0002s0299.1.p
OG0001934: c_debaryana.g544.t1 c_eustigma.GAX82019.1 c_eustigma.GAX86155.1 c_incerta.g273.t1 c_reinhardtii.Cre04.g231124.t1.1 c_schloesseri.g1554.t1 c_zofingiensis.Cz10g12080.t1 d_salina.Dusal.0509s00012.1.p g_pectorale.KXZ41193.1 p_parva.g6890.t1 r_subcapitata.GBF88122.1 r_subcapitata.GBF92998.1 v_carteri.Vocar.0001s1803.1.p
OG0001935: c_debaryana.g18942.t2 c_incerta.g9268.t1 c_reinhardtii.Cre17.g742650.t1.1 c_schloesseri.g9856.t1 g_pectorale.KXZ45517.1 g_pectorale.KXZ45518.1 g_pectorale.KXZ45519.1 g_pectorale.KXZ45520.1 g_pectorale.KXZ45521.1 g_pectorale.KXZ45535.1 g_pectorale.KXZ45536.1 g_pectorale.KXZ45537.1 v_carteri.Vocar.0030s0041.1.p
OG0001936: c_debaryana.g15730.t1 c_eustigma.GAX82591.1 c_eustigma.GAX86038.1 c_incerta.g8259.t1 c_reinhardtii.Cre02.g088250.t1.2 c_schloesseri.g5586.t1 c_zofingiensis.Cz04g37050.t1 d_salina.Dusal.0224s00009.1.p g_pectorale.KXZ47596.1 p_parva.g5611.t1 p_parva.g8476.t1 r_subcapitata.GBF91835.1 v_carteri.Vocar.0026s0086.1.p
OG0001937: c_debaryana.g4483.t1 c_eustigma.GAX80564.1 c_eustigma.GAX80565.1 c_incerta.g15458.t1 c_reinhardtii.Cre09.g389208.t1.1 c_schloesseri.g3626.t1 c_zofingiensis.Cz02g34010.t1 d_salina.Dusal.0202s00024.1.p g_pectorale.KXZ54269.1 p_parva.g10194.t1 p_parva.g8433.t1 r_subcapitata.GBF91276.1 v_carteri.Vocar.0026s0137.1.p
OG0001938: c_debaryana.g19201.t1 c_eustigma.GAX83773.1 c_incerta.g516.t1 c_reinhardtii.Cre06.g282450.t1.2 c_schloesseri.g2612.t1 c_zofingiensis.Cz07g10010.t1 d_salina.Dusal.0095s00016.1.p g_pectorale.KXZ44902.1 p_parva.g9524.t1 r_subcapitata.GBF89628.1 r_subcapitata.GBF91300.1 r_subcapitata.GBF96179.1 v_carteri.Vocar.0002s0022.1.p
OG0001939: c_debaryana.g13050.t1 c_debaryana.g16599.t1 c_debaryana.g16975.t1 c_debaryana.g16976.t1 c_debaryana.g5763.t1 c_debaryana.g9859.t1 c_debaryana.g9860.t1 g_pectorale.KXZ42681.1 v_carteri.Vocar.0001s1486.1.p v_carteri.Vocar.0008s0461.1.p v_carteri.Vocar.0013s0001.1.p v_carteri.Vocar.0019s0266.1.p v_carteri.Vocar.0079s0001.1.p
OG0001940: c_debaryana.g18610.t2 c_debaryana.g18612.t1 c_debaryana.g18614.t1 c_debaryana.g18616.t1 c_eustigma.GAX84617.1 c_incerta.g16973.t1 c_reinhardtii.Cre09.g397993.t1.1 c_schloesseri.g6957.t1 c_zofingiensis.Cz16g07100.t1 d_salina.Dusal.0155s00002.1.p g_pectorale.KXZ53740.1 p_parva.g5972.t1 v_carteri.Vocar.0012s0184.1.p
OG0001941: c_debaryana.g11635.t1 c_debaryana.g2038.t1 c_debaryana.g714.t1 c_debaryana.g728.t1 c_eustigma.GAX83306.1 c_eustigma.GAX83307.1 c_eustigma.GAX83323.1 c_eustigma.GAX83325.1 c_eustigma.GAX83339.1 c_eustigma.GAX84518.1 c_eustigma.GAX85262.1 c_eustigma.GAX86494.1 c_zofingiensis.UNPLg00230.t1
OG0001942: c_debaryana.g14459.t1 c_debaryana.g14461.t1 c_eustigma.GAX83365.1 c_incerta.g4791.t1 c_reinhardtii.Cre04.g220300.t1.2 c_schloesseri.g1364.t1 c_zofingiensis.Cz12g10080.t1 d_salina.Dusal.0145s00017.1.p d_salina.Dusal.0840s00001.1.p g_pectorale.KXZ50573.1 p_parva.g8045.t1 r_subcapitata.GBF90304.1 v_carteri.Vocar.0025s0073.1.p
OG0001943: c_debaryana.g14269.t1 c_incerta.g17683.t1 c_reinhardtii.Cre06.g278208.t1.1 c_schloesseri.g10396.t1 c_zofingiensis.Cz14g06030.t1 c_zofingiensis.Cz15g07150.t1 d_salina.Dusal.0032s00025.1.p d_salina.Dusal.0098s00007.1.p g_pectorale.KXZ45852.1 p_parva.g9643.t1 r_subcapitata.GBF95090.1 r_subcapitata.GBF96828.1 v_carteri.Vocar.0002s0272.1.p
OG0001944: c_debaryana.g13249.t1 c_debaryana.g19131.t1 c_eustigma.GAX75631.1 c_incerta.g16411.t1 c_incerta.g580.t1 c_reinhardtii.Cre06.g279350.t1.1 c_reinhardtii.Cre07.g313350.t1.2 c_schloesseri.g10591.t1 c_schloesseri.g2541.t1 c_zofingiensis.Cz01g19170.t1 g_pectorale.KXZ47869.1 r_subcapitata.GBF91437.1 v_carteri.Vocar.0003s0011.1.p
OG0001945: c_debaryana.g12699.t1 c_eustigma.GAX83222.1 c_incerta.g1251.t1 c_reinhardtii.Cre05.g246050.t1.1 c_reinhardtii.Cre09.g408825.t1.1 c_schloesseri.g6777.t1 c_zofingiensis.Cz08g12140.t1 d_salina.Dusal.0760s00003.1.p g_pectorale.KXZ46175.1 p_parva.g165.t1 r_subcapitata.GBF88560.1 v_carteri.Vocar.0073s0001.1.p v_carteri.Vocar.0105s0001.1.p
OG0001946: c_debaryana.g4962.t1 c_eustigma.GAX78169.1 c_incerta.g11796.t1 c_reinhardtii.Cre12.g514050.t1.2 c_schloesseri.g11354.t1 c_zofingiensis.Cz10g25220.t1 d_salina.Dusal.0806s00001.1.p d_salina.Dusal.2761s00001.1.p g_pectorale.KXZ47407.1 p_parva.g3971.t1 r_subcapitata.GBF90094.1 r_subcapitata.GBF96450.1 v_carteri.Vocar.0006s0290.1.p
OG0001947: c_debaryana.g12594.t1 c_eustigma.GAX73298.1 c_incerta.g1325.t1 c_reinhardtii.Cre05.g242600.t1.2 c_schloesseri.g6703.t1 c_zofingiensis.Cz05g04080.t1 c_zofingiensis.Cz08g00080.t1 c_zofingiensis.Cz11g08060.t1 g_pectorale.KXZ42539.1 p_parva.g5101.t1 r_subcapitata.GBF94981.1 r_subcapitata.GBF99223.1 v_carteri.Vocar.0078s0012.1.p
OG0001948: c_debaryana.g7662.t1 c_eustigma.GAX81054.1 c_incerta.g1688.t1 c_reinhardtii.Cre13.g577100.t1.2 c_schloesseri.g8509.t1 c_zofingiensis.Cz09g30220.t1 d_salina.Dusal.0402s00005.1.p g_pectorale.KXZ51464.1 p_parva.g5894.t1 p_parva.g9981.t1 r_subcapitata.GBF87621.1 r_subcapitata.GBF93538.1 v_carteri.Vocar.0006s0130.1.p
OG0001949: c_debaryana.g19297.t1 c_incerta.g11742.t1 c_reinhardtii.Cre12.g517200.t1.2 c_schloesseri.g11297.t1 c_zofingiensis.Cz03g40230.t1 c_zofingiensis.Cz09g21160.t1 c_zofingiensis.Cz09g21170.t1 c_zofingiensis.Cz09g24280.t1 d_salina.Dusal.0047s00016.1.p g_pectorale.KXZ47494.1 p_parva.g6618.t1 r_subcapitata.GBF89792.1 v_carteri.Vocar.0006s0345.1.p
OG0001950: c_debaryana.g11125.t1 c_debaryana.g15978.t1 c_eustigma.GAX83041.1 c_incerta.g16208.t1 c_reinhardtii.Cre07.g323000.t1.2 c_schloesseri.g10815.t1 c_zofingiensis.Cz01g16030.t1 g_pectorale.KXZ49173.1 g_pectorale.KXZ56291.1 p_parva.g3985.t1 r_subcapitata.GBF95081.1 v_carteri.Vocar.0001s0192.1.p v_carteri.Vocar.0003s0219.1.p
OG0001951: c_debaryana.g18826.t1 c_eustigma.GAX76807.1 c_incerta.g11371.t1 c_incerta.g11372.t1 c_reinhardtii.Cre06.g309500.t1.1 c_schloesseri.g15423.t1 c_zofingiensis.Cz02g39180.t1 c_zofingiensis.Cz13g13160.t1 d_salina.Dusal.0070s00036.1.p g_pectorale.KXZ54548.1 r_subcapitata.GBF92495.1 r_subcapitata.GBF97191.1 v_carteri.Vocar.0015s0104.1.p
OG0001952: c_debaryana.g2496.t1 c_eustigma.GAX86365.1 c_incerta.g12407.t1 c_incerta.g14693.t1 c_incerta.g14700.t1 c_reinhardtii.Cre18.g749747.t1.1 c_schloesseri.g9624.t1 c_schloesseri.g9625.t1 c_schloesseri.g9626.t1 c_zofingiensis.CzCPg01150.t1 d_salina.Dusal.0257s00003.1.p g_pectorale.KXZ53019.1 v_carteri.Vocar.0008s0320.1.p
OG0001953: c_debaryana.g5338.t1 c_incerta.g2924.t1 c_reinhardtii.Cre10.g451100.t1.1 c_schloesseri.g14427.t1 c_zofingiensis.Cz03g14190.t1 c_zofingiensis.Cz06g34100.t1 c_zofingiensis.Cz10g05100.t1 d_salina.Dusal.0233s00004.1.p g_pectorale.KXZ48650.1 r_subcapitata.GBF90704.1 r_subcapitata.GBF95977.1 r_subcapitata.GBF97908.1 v_carteri.Vocar.0019s0046.1.p
OG0001954: c_debaryana.g16041.t1 c_eustigma.GAX73668.1 c_incerta.g1716.t1 c_reinhardtii.Cre13.g575900.t1.2 c_schloesseri.g8542.t1 c_schloesseri.g8543.t1 c_zofingiensis.Cz13g18260.t1 c_zofingiensis.Cz13g18270.t1 d_salina.Dusal.0157s00002.1.p g_pectorale.KXZ49331.1 p_parva.g7078.t1 r_subcapitata.GBF92432.1 v_carteri.Vocar.0001s0162.1.p
OG0001955: c_debaryana.g7870.t1 c_debaryana.g7885.t2 c_incerta.g5928.t1 c_incerta.g5929.t1 c_reinhardtii.Cre10.g464400.t1.1 c_reinhardtii.Cre10.g464450.t1.1 c_schloesseri.g16935.t1 c_zofingiensis.Cz08g15030.t1 d_salina.Dusal.0834s00002.1.p g_pectorale.KXZ46052.1 p_parva.g4225.t1 v_carteri.Vocar.0029s0063.1.p v_carteri.Vocar.0029s0070.1.p
OG0001956: c_debaryana.g19456.t1 c_eustigma.GAX84264.1 c_eustigma.GAX85526.1 c_incerta.g8072.t1 c_incerta.g8073.t1 c_reinhardtii.Cre17.g734150.t1.1 c_schloesseri.g2372.t2 c_zofingiensis.Cz10g02180.t1 d_salina.Dusal.0810s00007.1.p g_pectorale.KXZ43509.1 p_parva.g5500.t1 r_subcapitata.GBF98254.1 v_carteri.Vocar.0006s0099.1.p
OG0001957: c_debaryana.g3456.t1 c_debaryana.g3457.t1 c_eustigma.GAX82061.1 c_incerta.g3467.t1 c_reinhardtii.Cre17.g713650.t1.1 c_schloesseri.g7933.t1 c_zofingiensis.Cz09g16060.t1 d_salina.Dusal.3432s00001.1.p d_salina.Dusal.3502s00001.1.p g_pectorale.KXZ51109.1 p_parva.g4461.t1 r_subcapitata.GBF96359.1 v_carteri.Vocar.0005s0407.1.p
OG0001958: c_debaryana.g10932.t1 c_debaryana.g10934.t1 c_eustigma.GAX84472.1 c_incerta.g15130.t1 c_reinhardtii.Cre14.g630400.t1.2 c_schloesseri.g12941.t1 c_zofingiensis.Cz09g14110.t1 c_zofingiensis.Cz11g10100.t1 d_salina.Dusal.0664s00003.1.p g_pectorale.KXZ42197.1 p_parva.g3790.t1 r_subcapitata.GBG00535.1 v_carteri.Vocar.0017s0121.1.p
OG0001959: c_debaryana.g9589.t1 c_eustigma.GAX79190.1 c_incerta.g2023.t1 c_reinhardtii.Cre14.g627150.t2.1 c_schloesseri.g13016.t1 c_zofingiensis.Cz07g24050.t1 d_salina.Dusal.0040s00011.1.p d_salina.Dusal.2460s00001.1.p g_pectorale.KXZ49158.1 g_pectorale.KXZ49159.1 p_parva.g9699.t2 r_subcapitata.GBF97380.1 v_carteri.Vocar.0023s0043.1.p
OG0001960: c_debaryana.g18702.t1 c_debaryana.g18703.t1 c_debaryana.g18704.t1 c_incerta.g5843.t1 c_incerta.g5844.t1 c_reinhardtii.Cre10.g460201.t1.1 c_reinhardtii.Cre10.g460250.t1.2 c_schloesseri.g17010.t1 c_zofingiensis.Cz06g34110.t1 g_pectorale.KXZ46930.1 g_pectorale.KXZ46931.1 g_pectorale.KXZ51997.1 r_subcapitata.GBF98521.1
OG0001961: c_debaryana.g3069.t1 c_eustigma.GAX77382.1 c_incerta.g17177.t1 c_incerta.g17178.t1 c_reinhardtii.Cre01.g003500.t1.2 c_schloesseri.g13440.t1 c_zofingiensis.Cz11g22240.t1 d_salina.Dusal.0241s00012.1.p g_pectorale.KXZ42764.1 p_parva.g8811.t1 r_subcapitata.GBF96716.1 v_carteri.Vocar.0024s0115.1.p v_carteri.Vocar.0024s0116.1.p
OG0001962: c_debaryana.g15426.t1 c_eustigma.GAX81919.1 c_incerta.g10538.t1 c_reinhardtii.Cre07.g336200.t1.1 c_schloesseri.g4323.t1 c_zofingiensis.Cz07g24170.t1 c_zofingiensis.Cz18g10190.t1 d_salina.Dusal.0097s00017.1.p d_salina.Dusal.0531s00003.1.p g_pectorale.KXZ54806.1 p_parva.g3753.t1 r_subcapitata.GBF99906.1 v_carteri.Vocar.0047s0064.1.p
OG0001963: c_debaryana.g19195.t1 c_eustigma.GAX83772.1 c_incerta.g519.t1 c_reinhardtii.Cre06.g282300.t1.2 c_schloesseri.g2609.t1 c_zofingiensis.Cz15g11120.t1 d_salina.Dusal.0095s00027.1.p d_salina.Dusal.4480s00001.1.p g_pectorale.KXZ44908.1 p_parva.g8296.t1 r_subcapitata.GBF87448.1 r_subcapitata.GBF99301.1 v_carteri.Vocar.0002s0016.1.p
OG0001964: c_debaryana.g20287.t1 c_eustigma.GAX77124.1 c_incerta.g1878.t1 c_reinhardtii.Cre13.g568650.t1.2 c_schloesseri.g1854.t1 c_zofingiensis.Cz10g21050.t1 d_salina.Dusal.0093s00008.1.p g_pectorale.KXZ41449.1 p_parva.g204.t1 p_parva.g9440.t1 r_subcapitata.GBF88778.1 r_subcapitata.GBF90089.1 v_carteri.Vocar.0001s0280.1.p
OG0001965: c_debaryana.g9445.t1 c_eustigma.GAX78420.1 c_incerta.g10229.t1 c_reinhardtii.Cre14.g608452.t1.1 c_schloesseri.g2237.t1 c_zofingiensis.Cz13g10060.t1 d_salina.Dusal.0452s00007.1.p d_salina.Dusal.0452s00008.1.p g_pectorale.KXZ51816.1 p_parva.g9807.t1 r_subcapitata.GBF87339.1 r_subcapitata.GBF87340.1 v_carteri.Vocar.0050s0004.1.p
OG0001966: c_debaryana.g8894.t1 c_eustigma.GAX73429.1 c_incerta.g16792.t1 c_reinhardtii.Cre11.g467753.t1.1 c_schloesseri.g3134.t1 c_zofingiensis.UNPLg00457.t1 c_zofingiensis.UNPLg00465.t1 d_salina.Dusal.0097s00003.1.p d_salina.Dusal.0513s00001.1.p g_pectorale.KXZ45422.1 p_parva.g7742.t1 r_subcapitata.GBF89739.1 v_carteri.Vocar.0030s0174.1.p
OG0001967: c_debaryana.g19430.t1 c_eustigma.GAX73301.1 c_incerta.g151.t1 c_reinhardtii.Cre06.g290950.t1.2 c_schloesseri.g8759.t1 c_zofingiensis.Cz11g15220.t1 d_salina.Dusal.0524s00007.1.p g_pectorale.KXZ46735.1 p_parva.g751.t1 p_parva.g7521.t1 r_subcapitata.GBF91549.1 r_subcapitata.GBF94325.1 v_carteri.Vocar.0001s1421.1.p
OG0001968: c_debaryana.g11247.t1 c_debaryana.g11251.t1 c_debaryana.g9685.t1 c_incerta.g11500.t1 c_incerta.g11501.t1 c_incerta.g9156.t1 c_incerta.g9157.t1 c_reinhardtii.Cre17.g696900.t1.1 c_reinhardtii.Cre17.g696950.t1.1 c_schloesseri.g11822.t1 c_schloesseri.g12674.t1 c_schloesseri.g12823.t1 g_pectorale.KXZ48326.1
OG0001969: c_debaryana.g8581.t1 c_debaryana.g8583.t1 c_eustigma.GAX78651.1 c_incerta.g6810.t1 c_reinhardtii.Cre01.g041100.t1.1 c_schloesseri.g4030.t1 c_zofingiensis.Cz04g25200.t1 c_zofingiensis.Cz04g25210.t1 d_salina.Dusal.0151s00011.1.p d_salina.Dusal.0151s00012.1.p g_pectorale.KXZ55285.1 p_parva.g4731.t1 r_subcapitata.GBF89127.1
OG0001970: c_debaryana.g7011.t1 c_eustigma.GAX74786.1 c_incerta.g17426.t1 c_reinhardtii.Cre12.g528800.t1.1 c_schloesseri.g11084.t1 c_zofingiensis.Cz05g17160.t1 d_salina.Dusal.1082s00005.1.p d_salina.Dusal.2249s00001.1.p g_pectorale.KXZ52822.1 p_parva.g2820.t1 r_subcapitata.GBF88527.1 r_subcapitata.GBF95204.1 v_carteri.Vocar.0037s0034.1.p
OG0001971: c_debaryana.g13983.t1 c_eustigma.GAX84476.1 c_incerta.g17529.t1 c_reinhardtii.Cre06.g275400.t1.1 c_schloesseri.g15276.t1 c_zofingiensis.Cz09g23270.t1 d_salina.Dusal.0165s00012.1.p g_pectorale.KXZ51978.1 g_pectorale.KXZ51979.1 p_parva.g9064.t1 p_parva.g9096.t1 r_subcapitata.GBF97267.1 v_carteri.Vocar.0002s0400.1.p
OG0001972: c_debaryana.g13768.t1 c_debaryana.g6701.t1 c_eustigma.GAX74439.1 c_incerta.g3913.t1 c_reinhardtii.Cre01.g037476.t1.1 c_reinhardtii.Cre16.g684050.t1.1 c_schloesseri.g7166.t1 c_zofingiensis.Cz19g08120.t1 d_salina.Dusal.0291s00017.1.p g_pectorale.KXZ55547.1 p_parva.g3443.t1 r_subcapitata.GBF90711.1 v_carteri.Vocar.0042s0121.1.p
OG0001973: c_debaryana.g17501.t1 c_eustigma.GAX84960.1 c_eustigma.GAX84961.1 c_eustigma.GAX86327.1 c_incerta.g3182.t1 c_reinhardtii.Cre08.g382150.t1.1 c_schloesseri.g5100.t1 d_salina.Dusal.0122s00002.1.p g_pectorale.KXZ50303.1 p_parva.g1945.t1 p_parva.g7763.t1 p_parva.g7881.t1 v_carteri.Vocar.0054s0022.1.p
OG0001974: c_debaryana.g10975.t1 c_debaryana.g18193.t1 c_incerta.g14809.t1 c_incerta.g272.t1 c_incerta.g4228.t1 c_incerta.g558.t1 c_reinhardtii.Cre10.g461150.t1.2 c_reinhardtii.Cre16.g694950.t1.1 c_schloesseri.g1838.t1 c_schloesseri.g4854.t1 g_pectorale.KXZ44093.1 v_carteri.Vocar.0004s0303.1.p v_carteri.Vocar.0005s0381.1.p
OG0001975: c_debaryana.g17236.t1 c_eustigma.GAX73563.1 c_incerta.g3556.t1 c_reinhardtii.Cre17.g708800.t1.1 c_schloesseri.g8018.t1 c_zofingiensis.Cz15g21040.t1 d_salina.Dusal.0125s00025.1.p d_salina.Dusal.0125s00026.1.p g_pectorale.KXZ48946.1 p_parva.g10588.t1 p_parva.g3506.t1 r_subcapitata.GBF95516.1 v_carteri.Vocar.0005s0424.1.p
OG0001976: c_debaryana.g14835.t1 c_debaryana.g14836.t1 c_eustigma.GAX72647.1 c_incerta.g5576.t1 c_incerta.g5577.t1 c_reinhardtii.Cre03.g170150.t1.1 c_reinhardtii.Cre03.g170200.t1.1 c_schloesseri.g15971.t1 c_schloesseri.g8689.t1 c_zofingiensis.Cz01g31110.t1 g_pectorale.KXZ56647.1 v_carteri.Vocar.0040s0053.1.p v_carteri.Vocar.0040s0055.1.p
OG0001977: c_debaryana.g8116.t1 c_eustigma.GAX80213.1 c_eustigma.GAX84634.1 c_incerta.g645.t1 c_reinhardtii.Cre16.g694400.t1.2 c_schloesseri.g4444.t1 c_zofingiensis.Cz16g05270.t1 c_zofingiensis.Cz16g05280.t1 d_salina.Dusal.0044s00001.1.p g_pectorale.KXZ42847.1 p_parva.g2185.t1 r_subcapitata.GBF93100.1 v_carteri.Vocar.0032s0146.1.p
OG0001978: c_debaryana.g9730.t1 c_eustigma.GAX84351.1 c_incerta.g6206.t1 c_reinhardtii.Cre01.g012350.t1.2 c_schloesseri.g9925.t1 c_zofingiensis.Cz09g27060.t1 d_salina.Dusal.0002s00020.1.p d_salina.Dusal.0002s00021.1.p g_pectorale.KXZ41682.1 g_pectorale.KXZ43726.1 p_parva.g10048.t1 r_subcapitata.GBF99359.1 v_carteri.Vocar.0002s0005.1.p
OG0001979: c_debaryana.g13178.t1 c_debaryana.g19244.t1 c_eustigma.GAX76924.1 c_eustigma.GAX77958.1 c_eustigma.GAX83954.1 c_incerta.g12496.t1 c_incerta.g13524.t1 c_reinhardtii.Cre02.g077550.t1.2 c_reinhardtii.Cre10.g420200.t1.2 c_schloesseri.g14053.t1 c_schloesseri.g9552.t1 g_pectorale.KXZ54582.1 v_carteri.Vocar.0030s0081.1.p
OG0001980: c_debaryana.g19084.t1 c_eustigma.GAX83265.1 c_eustigma.GAX83266.1 c_incerta.g13420.t1 c_reinhardtii.Cre10.g431150.t1.1 c_schloesseri.g414.t1 c_zofingiensis.Cz04g36130.t1 d_salina.Dusal.0031s00022.1.p g_pectorale.KXZ41368.1 p_parva.g6909.t1 p_parva.g8947.t1 r_subcapitata.GBF94444.1 v_carteri.Vocar.0019s0230.1.p
OG0001981: c_debaryana.g2916.t1 c_eustigma.GAX77377.1 c_incerta.g11721.t1 c_reinhardtii.Cre06.g287250.t1.2 c_schloesseri.g2716.t1 c_zofingiensis.Cz11g16170.t1 d_salina.Dusal.0108s00006.1.p d_salina.Dusal.0108s00007.1.p d_salina.Dusal.0108s00008.1.p g_pectorale.KXZ41619.1 p_parva.g10178.t1 r_subcapitata.GBF96968.1 v_carteri.Vocar.0013s0007.1.p
OG0001982: c_debaryana.g20205.t1 c_eustigma.GAX74533.1 c_eustigma.GAX75997.1 c_incerta.g13488.t1 c_reinhardtii.Cre02.g075700.t1.2 c_schloesseri.g14013.t1 c_zofingiensis.Cz11g15180.t1 d_salina.Dusal.0120s00009.1.p d_salina.Dusal.0530s00005.1.p g_pectorale.KXZ42133.1 p_parva.g120.t1 r_subcapitata.GBF91517.1 v_carteri.Vocar.0001s1683.1.p
OG0001983: c_debaryana.g13142.t1 c_eustigma.GAX73745.1 c_eustigma.GAX85274.1 c_incerta.g8946.t1 c_reinhardtii.Cre09.g395700.t1.1 c_schloesseri.g12242.t1 c_zofingiensis.Cz03g18210.t1 d_salina.Dusal.0246s00003.1.p g_pectorale.KXZ50123.1 r_subcapitata.GBF92238.1 r_subcapitata.GBF95580.1 r_subcapitata.GBF96502.1 v_carteri.Vocar.0008s0179.1.p
OG0001984: c_debaryana.g1219.t1 c_eustigma.GAX83433.1 c_incerta.g13830.t1 c_incerta.g298.t1 c_reinhardtii.Cre09.g413950.t1.1 c_schloesseri.g10255.t1 c_schloesseri.g17478.t1 c_zofingiensis.Cz13g15120.t1 d_salina.Dusal.0118s00003.1.p g_pectorale.KXZ45419.1 p_parva.g6013.t1 r_subcapitata.GBF95881.1 v_carteri.Vocar.0013s0183.1.p
OG0001985: c_debaryana.g2610.t1 c_eustigma.GAX72765.1 c_eustigma.GAX81944.1 c_incerta.g2635.t1 c_reinhardtii.Cre03.g213537.t1.1 c_schloesseri.g8860.t1 c_zofingiensis.Cz01g02060.t1 d_salina.Dusal.0239s00009.1.p g_pectorale.KXZ43485.1 p_parva.g7341.t1 r_subcapitata.GBF87374.1 r_subcapitata.GBF95820.1 v_carteri.Vocar.0011s0202.1.p
OG0001986: c_debaryana.g3450.t1 c_eustigma.GAX73685.1 c_eustigma.GAX73689.1 c_incerta.g1446.t1 c_reinhardtii.Cre13.g588550.t1.2 c_schloesseri.g13098.t1 c_zofingiensis.UNPLg00212.t1 c_zofingiensis.UNPLg00216.t1 d_salina.Dusal.0078s00007.1.p g_pectorale.KXZ45057.1 p_parva.g40.t1 r_subcapitata.GBF97773.1 v_carteri.Vocar.0020s0009.1.p
OG0001987: c_debaryana.g8440.t1 c_eustigma.GAX84581.1 c_incerta.g14462.t1 c_incerta.g14464.t1 c_incerta.g14466.t1 c_incerta.g14468.t1 c_reinhardtii.Cre15.g640800.t1.2 c_schloesseri.g3751.t1 c_zofingiensis.Cz04g01200.t1 g_pectorale.KXZ44482.1 p_parva.g10359.t1 r_subcapitata.GBF92114.1 v_carteri.Vocar.0071s0014.1.p
OG0001988: c_debaryana.g12433.t1 c_eustigma.GAX78589.1 c_incerta.g9744.t1 c_reinhardtii.Cre17.g737100.t1.2 c_schloesseri.g12378.t1 c_zofingiensis.Cz13g12100.t1 c_zofingiensis.Cz13g12110.t1 d_salina.Dusal.0923s00003.1.p d_salina.Dusal.0923s00004.1.p g_pectorale.KXZ54441.1 p_parva.g5030.t1 r_subcapitata.GBF95429.1 v_carteri.Vocar.0017s0171.1.p
OG0001989: c_debaryana.g7487.t1 c_eustigma.GAX79430.1 c_incerta.g1081.t1 c_reinhardtii.Cre16.g664450.t1.1 c_schloesseri.g14718.t1 c_zofingiensis.Cz03g21060.t1 c_zofingiensis.Cz03g21070.t1 d_salina.Dusal.0309s00005.1.p d_salina.Dusal.1316s00002.1.p g_pectorale.KXZ52415.1 p_parva.g8864.t1 r_subcapitata.GBF94681.1 v_carteri.Vocar.0041s0016.1.p
OG0001990: c_debaryana.g6663.t1 c_eustigma.GAX82154.1 c_incerta.g6749.t1 c_reinhardtii.Cre01.g038000.t1.1 c_schloesseri.g4090.t1 c_zofingiensis.Cz06g11090.t1 c_zofingiensis.Cz06g11100.t1 d_salina.Dusal.0137s00009.1.p d_salina.Dusal.0137s00010.1.p g_pectorale.KXZ55244.1 p_parva.g870.t1 r_subcapitata.GBF98414.1 v_carteri.Vocar.0001s0740.1.p
OG0001991: c_debaryana.g2158.t1 c_debaryana.g2159.t1 c_debaryana.g2160.t1 c_debaryana.g2161.t1 c_incerta.g6942.t1 c_reinhardtii.Cre08.g362950.t1.1 c_reinhardtii.Cre08.g363000.t1.2 c_schloesseri.g14800.t1 c_schloesseri.g4714.t1 c_schloesseri.g4716.t1 c_zofingiensis.Cz14g04200.t1 g_pectorale.KXZ47747.1 v_carteri.Vocar.0030s0012.1.p
OG0001992: c_debaryana.g7549.t1 c_debaryana.g7551.t1 c_eustigma.GAX77632.1 c_incerta.g3364.t1 c_reinhardtii.Cre17.g718750.t1.2 c_schloesseri.g14637.t1 c_zofingiensis.Cz03g15080.t1 d_salina.Dusal.0456s00003.1.p g_pectorale.KXZ48429.1 p_parva.g1129.t1 p_parva.g5017.t1 r_subcapitata.GBG00286.1 v_carteri.Vocar.0004s0159.1.p
OG0001993: c_debaryana.g614.t1 c_eustigma.GAX78144.1 c_incerta.g11964.t1 c_reinhardtii.Cre12.g503600.t1.2 c_schloesseri.g7337.t1 c_zofingiensis.Cz05g36260.t1 c_zofingiensis.Cz10g25100.t1 d_salina.Dusal.0350s00006.1.p d_salina.Dusal.1067s00004.1.p g_pectorale.KXZ55866.1 p_parva.g7656.t1 r_subcapitata.GBF98300.1 v_carteri.Vocar.0006s0179.1.p
OG0001994: c_debaryana.g17466.t1 c_incerta.g7022.t1 c_reinhardtii.Cre24.g755597.t1.1 c_schloesseri.g8434.t1 c_zofingiensis.Cz06g09090.t1 c_zofingiensis.Cz06g09100.t1 c_zofingiensis.Cz14g04140.t1 d_salina.Dusal.0193s00016.1.p d_salina.Dusal.1019s00003.1.p g_pectorale.KXZ50765.1 r_subcapitata.GBF94616.1 r_subcapitata.GBF99443.1 v_carteri.Vocar.0017s0187.1.p
OG0001995: c_debaryana.g14587.t1 c_eustigma.GAX75539.1 c_incerta.g12308.t1 c_reinhardtii.Cre10.g428664.t1.1 c_schloesseri.g5960.t1 c_zofingiensis.Cz14g08240.t1 c_zofingiensis.Cz14g08250.t1 c_zofingiensis.Cz14g08260.t1 d_salina.Dusal.0157s00025.1.p g_pectorale.KXZ56466.1 p_parva.g3473.t1 r_subcapitata.GBF99078.1 v_carteri.Vocar.0005s0230.1.p
OG0001996: c_debaryana.g17961.t1 c_eustigma.GAX82305.1 c_eustigma.GAX82306.1 c_incerta.g7289.t1 c_reinhardtii.Cre12.g556250.t1.2 c_schloesseri.g11917.t1 c_zofingiensis.Cz09g14100.t1 c_zofingiensis.Cz09g17020.t1 d_salina.Dusal.0045s00014.1.p g_pectorale.KXZ43272.1 r_subcapitata.GBF99876.1 r_subcapitata.GBF99885.1 v_carteri.Vocar.0001s1120.1.p
OG0001997: c_debaryana.g9143.t1 c_eustigma.GAX78812.1 c_eustigma.GAX79182.1 c_incerta.g6073.t1 c_reinhardtii.Cre12.g537641.t1.1 c_schloesseri.g17507.t1 c_zofingiensis.Cz05g23210.t1 d_salina.Dusal.0546s00001.1.p d_salina.Dusal.1245s00002.1.p g_pectorale.KXZ56055.1 p_parva.g8802.t1 r_subcapitata.GBF90895.1 v_carteri.Vocar.0034s0011.1.p
OG0001998: c_debaryana.g19300.t1 c_eustigma.GAX74775.1 c_eustigma.GAX76066.1 c_incerta.g11745.t1 c_reinhardtii.Cre12.g517050.t1.2 c_schloesseri.g11300.t1 c_zofingiensis.Cz02g12060.t1 d_salina.Dusal.1623s00001.1.p g_pectorale.KXZ47491.1 p_parva.g9094.t1 p_parva.g9641.t1 r_subcapitata.GBF97995.1 v_carteri.Vocar.0006s0342.1.p
OG0001999: c_debaryana.g9535.t1 c_eustigma.GAX82346.1 c_incerta.g12818.t1 c_incerta.g12820.t1 c_reinhardtii.Cre14.g615000.t1.1 c_reinhardtii.Cre14.g615100.t1.2 c_schloesseri.g17427.t1 c_schloesseri.g17430.t1 d_salina.Dusal.0345s00005.1.p g_pectorale.KXZ51774.1 p_parva.g7455.t1 r_subcapitata.GBF99474.1 v_carteri.Vocar.0024s0014.1.p
OG0002000: c_debaryana.g14113.t1 c_eustigma.GAX80373.1 c_incerta.g17477.t1 c_reinhardtii.Cre06.g272900.t1.2 c_reinhardtii.Cre09.g414850.t2.1 c_schloesseri.g15333.t1 c_zofingiensis.Cz01g30060.t1 d_salina.Dusal.0017s00030.1.p g_pectorale.KXZ52902.1 p_parva.g2938.t1 r_subcapitata.GBF94912.1 v_carteri.Vocar.0002s0336.1.p v_carteri.Vocar.0030s0102.1.p
OG0002001: c_debaryana.g3357.t1 c_eustigma.GAX84376.1 c_incerta.g1516.t1 c_reinhardtii.Cre13.g585350.t1.2 c_schloesseri.g13030.t1 c_zofingiensis.Cz06g10180.t1 c_zofingiensis.Cz08g11070.t1 c_zofingiensis.Cz08g11080.t1 d_salina.Dusal.0103s00019.1.p g_pectorale.KXZ47362.1 p_parva.g2282.t1 r_subcapitata.GBF88571.1 v_carteri.Vocar.0001s0052.1.p
OG0002002: c_debaryana.g19465.t1 c_eustigma.GAX74313.1 c_incerta.g15724.t1 c_reinhardtii.Cre16.g674750.t1.2 c_schloesseri.g11552.t1 c_zofingiensis.Cz02g04050.t1 d_salina.Dusal.0040s00017.1.p d_salina.Dusal.0040s00018.1.p g_pectorale.KXZ53115.1 p_parva.g6934.t1 p_parva.g6935.t1 r_subcapitata.GBF89631.1 v_carteri.Vocar.0015s0187.1.p
OG0002003: c_debaryana.g10404.t1 c_debaryana.g19270.t1 c_debaryana.g19271.t1 c_debaryana.g19275.t1 c_debaryana.g19415.t1 c_debaryana.g3509.t1 c_debaryana.g3518.t1 c_debaryana.g3552.t1 c_debaryana.g4644.t1 c_incerta.g11119.t1 c_reinhardtii.Cre03.g157200.t1.1 c_schloesseri.g16715.t1 v_carteri.Vocar.0008s0430.1.p
OG0002004: c_debaryana.g15852.t1 c_eustigma.GAX78878.1 c_incerta.g9539.t1 c_reinhardtii.Cre02.g096551.t1.1 c_schloesseri.g48.t2 c_zofingiensis.Cz03g14010.t1 d_salina.Dusal.0247s00009.1.p d_salina.Dusal.0247s00010.1.p g_pectorale.KXZ48331.1 p_parva.g6807.t2 p_parva.g9588.t1 r_subcapitata.GBF90698.1 v_carteri.Vocar.0012s0078.1.p
OG0002005: c_debaryana.g4096.t1 c_debaryana.g893.t2 c_incerta.g16909.t1 c_reinhardtii.Cre02.g095068.t1.1 c_schloesseri.g1267.t1 c_schloesseri.g1270.t1 c_schloesseri.g8876.t1 d_salina.Dusal.0072s00017.1.p g_pectorale.KXZ41755.1 g_pectorale.KXZ46641.1 g_pectorale.KXZ51321.1 p_parva.g5600.t1 v_carteri.Vocar.0097s0007.1.p
OG0002006: c_debaryana.g19682.t1 c_eustigma.GAX84712.1 c_eustigma.GAX86052.1 c_incerta.g4394.t1 c_reinhardtii.Cre06.g260600.t1.2 c_schloesseri.g5506.t1 c_zofingiensis.Cz10g24270.t1 d_salina.Dusal.1139s00001.1.p g_pectorale.KXZ52166.1 p_parva.g3738.t1 p_parva.g7420.t1 r_subcapitata.GBF90026.1 v_carteri.Vocar.0002s0438.1.p
OG0002007: c_debaryana.g12435.t1 c_eustigma.GAX78590.1 c_incerta.g9742.t1 c_reinhardtii.Cre17.g737200.t1.2 c_schloesseri.g12376.t1 c_zofingiensis.Cz04g19280.t1 d_salina.Dusal.0702s00002.1.p d_salina.Dusal.0923s00005.1.p g_pectorale.KXZ54440.1 p_parva.g2687.t1 r_subcapitata.GBF90135.1 r_subcapitata.GBF92064.1 v_carteri.Vocar.0017s0172.1.p
OG0002008: c_debaryana.g15625.t1 c_eustigma.GAX76372.1 c_incerta.g12942.t1 c_reinhardtii.Cre09.g403293.t1.1 c_schloesseri.g13903.t1 c_zofingiensis.Cz05g03190.t1 d_salina.Dusal.0016s00031.1.p d_salina.Dusal.0016s00032.1.p g_pectorale.KXZ45153.1 g_pectorale.KXZ45154.1 p_parva.g3343.t1 r_subcapitata.GBF87421.1 v_carteri.Vocar.0061s0021.1.p
OG0002009: c_debaryana.g5081.t1 c_eustigma.GAX81462.1 c_incerta.g818.t1 c_reinhardtii.Cre16.g651350.t1.1 c_schloesseri.g14998.t1 c_zofingiensis.Cz16g18200.t1 d_salina.Dusal.0384s00001.1.p g_pectorale.KXZ49649.1 p_parva.g10156.t1 p_parva.g7227.t1 r_subcapitata.GBF99515.1 v_carteri.Vocar.0032s0085.1.p v_carteri.Vocar.0081s0002.1.p
OG0002010: c_debaryana.g20628.t1 c_eustigma.GAX81393.1 c_incerta.g4930.t1 c_reinhardtii.Cre12.g492300.t1.2 c_schloesseri.g5343.t1 c_zofingiensis.Cz10g28080.t1 d_salina.Dusal.1082s00003.1.p g_pectorale.KXZ49873.1 p_parva.g7629.t1 p_parva.g8054.t1 p_parva.g9832.t1 r_subcapitata.GBF90065.1 v_carteri.Vocar.0016s0092.1.p
OG0002011: c_debaryana.g13092.t1 c_debaryana.g13218.t1 c_debaryana.g13528.t1 c_debaryana.g17906.t1 c_schloesseri.g10404.t1 c_schloesseri.g13117.t1 c_schloesseri.g13673.t1 c_schloesseri.g15608.t1 c_schloesseri.g15976.t1 c_schloesseri.g1844.t1 c_schloesseri.g2324.t1 c_schloesseri.g5633.t1 c_schloesseri.g7269.t1
OG0002012: c_debaryana.g15120.t1 c_debaryana.g9786.t1 c_eustigma.GAX73956.1 c_incerta.g6346.t1 c_reinhardtii.Cre01.g019250.t1.2 c_schloesseri.g10068.t1 c_zofingiensis.UNPLg00195.t1 d_salina.Dusal.0600s00006.1.p g_pectorale.KXZ42645.1 g_pectorale.KXZ48717.1 p_parva.g1877.t1 r_subcapitata.GBF97379.1 v_carteri.Vocar.0007s0276.1.p
OG0002013: c_debaryana.g8352.t1 c_eustigma.GAX76086.1 c_incerta.g7403.t1 c_reinhardtii.Cre12.g551050.t1.2 c_schloesseri.g848.t1 c_zofingiensis.Cz07g15030.t1 d_salina.Dusal.0659s00003.1.p d_salina.Dusal.0659s00004.1.p g_pectorale.KXZ42378.1 g_pectorale.KXZ53190.1 p_parva.g72.t1 r_subcapitata.GBF98369.1 v_carteri.Vocar.0007s0239.1.p
OG0002014: c_debaryana.g14349.t1 c_incerta.g10949.t1 c_reinhardtii.Cre03.g149650.t1.1 c_schloesseri.g16538.t1 c_zofingiensis.Cz04g35010.t1 d_salina.Dusal.0042s00010.1.p d_salina.Dusal.0192s00001.1.p d_salina.Dusal.0953s00003.1.p d_salina.Dusal.0953s00004.1.p d_salina.Dusal.0953s00005.1.p g_pectorale.KXZ51783.1 r_subcapitata.GBF94451.1 v_carteri.Vocar.0057s0024.1.p
OG0002015: c_debaryana.g8945.t1 c_eustigma.GAX83721.1 c_incerta.g8842.t1 c_reinhardtii.Cre09.g391500.t1.1 c_schloesseri.g12148.t1 c_zofingiensis.Cz16g20200.t1 d_salina.Dusal.0319s00007.1.p d_salina.Dusal.0319s00008.1.p d_salina.Dusal.0319s00009.1.p g_pectorale.KXZ53043.1 p_parva.g10185.t1 p_parva.g8163.t1 r_subcapitata.GBF99698.1
OG0002016: c_debaryana.g4737.t1 c_debaryana.g6477.t1 c_debaryana.g9864.t1 c_eustigma.GAX79165.1 c_incerta.g6296.t1 c_reinhardtii.Cre01.g016450.t1.1 c_schloesseri.g10017.t1 c_zofingiensis.Cz07g08320.t1 d_salina.Dusal.0331s00005.1.p g_pectorale.KXZ48781.1 p_parva.g9132.t1 r_subcapitata.GBF88789.1 v_carteri.Vocar.0007s0424.1.p
OG0002017: c_debaryana.g13776.t1 c_eustigma.GAX74410.1 c_incerta.g3915.t1 c_reinhardtii.Cre16.g684100.t1.2 c_schloesseri.g7164.t1 c_zofingiensis.Cz19g08040.t1 d_salina.Dusal.0409s00007.1.p d_salina.Dusal.3241s00001.1.p g_pectorale.KXZ55551.1 p_parva.g8763.t1 p_parva.g933.t1 r_subcapitata.GBF89105.1 v_carteri.Vocar.0018s0003.1.p
OG0002018: c_debaryana.g14739.t1 c_eustigma.GAX79763.1 c_incerta.g5676.t1 c_reinhardtii.Cre03.g165750.t1.1 c_schloesseri.g8595.t1 c_zofingiensis.Cz01g33020.t1 d_salina.Dusal.0157s00011.1.p d_salina.Dusal.0157s00013.1.p g_pectorale.KXZ56345.1 p_parva.g7298.t1 p_parva.g7299.t1 r_subcapitata.GBF92585.1 v_carteri.Vocar.0005s0135.1.p
OG0002019: c_debaryana.g5772.t1 c_incerta.g15874.t1 c_incerta.g15875.t1 c_reinhardtii.Cre16.g682363.t1.1 c_reinhardtii.Cre16.g682475.t1.1 c_schloesseri.g11717.t1 c_schloesseri.g11718.t1 c_zofingiensis.Cz07g30070.t1 c_zofingiensis.Cz14g00160.t1 c_zofingiensis.Cz18g06030.t1 c_zofingiensis.UNPLg00399.t1 g_pectorale.KXZ48097.1 v_carteri.Vocar.0018s0245.1.p
OG0002020: c_debaryana.g17480.t1 c_eustigma.GAX84289.1 c_incerta.g7067.t1 c_reinhardtii.Cre05.g233100.t2.1 c_schloesseri.g7667.t1 c_zofingiensis.Cz10g09180.t1 c_zofingiensis.Cz10g09190.t1 d_salina.Dusal.0094s00027.1.p g_pectorale.KXZ46235.1 p_parva.g4987.t1 r_subcapitata.GBF88032.1 r_subcapitata.GBF90289.1 v_carteri.Vocar.0003s0405.1.p
OG0002021: c_debaryana.g13891.t1 c_debaryana.g13892.t1 c_eustigma.GAX83751.1 c_incerta.g6633.t1 c_reinhardtii.Cre01.g022900.t1.1 c_reinhardtii.Cre01.g032200.t1.2 c_schloesseri.g6116.t1 d_salina.Dusal.0008s00019.1.p g_pectorale.KXZ44213.1 p_parva.g3708.t1 p_parva.g8677.t1 r_subcapitata.GBF93671.1 v_carteri.Vocar.0001s0973.1.p
OG0002022: c_debaryana.g11311.t1 c_eustigma.GAX77819.1 c_incerta.g14535.t1 c_reinhardtii.Cre09.g386113.t1.1 c_schloesseri.g15798.t1 c_zofingiensis.Cz05g28160.t1 c_zofingiensis.Cz05g28170.t1 d_salina.Dusal.0069s00012.1.p g_pectorale.KXZ48518.1 g_pectorale.KXZ48520.1 p_parva.g4600.t1 r_subcapitata.GBF88943.1 v_carteri.Vocar.0069s0003.1.p
OG0002023: c_debaryana.g16211.t1 c_debaryana.g16213.t1 c_debaryana.g18044.t1 c_debaryana.g18355.t1 c_debaryana.g18363.t1 c_debaryana.g6829.t1 c_eustigma.GAX85801.1 c_eustigma.GAX85802.1 c_schloesseri.g17015.t1 c_zofingiensis.Cz01g06160.t1 c_zofingiensis.Cz04g03270.t1 g_pectorale.KXZ50365.1 g_pectorale.KXZ50430.1
OG0002024: c_debaryana.g15780.t2 c_eustigma.GAX82858.1 c_incerta.g12676.t2 c_reinhardtii.Cre11.g467630.t1.1 c_schloesseri.g12685.t1 c_zofingiensis.Cz16g16030.t1 c_zofingiensis.Cz16g16050.t1 d_salina.Dusal.0519s00009.1.p d_salina.Dusal.0519s00010.1.p g_pectorale.KXZ51886.1 r_subcapitata.GBF88671.1 r_subcapitata.GBF97640.1 v_carteri.Vocar.0009s0330.1.p
OG0002025: c_debaryana.g16383.t1 c_debaryana.g462.t1 c_reinhardtii.Cre02.g095043.t1.1 c_reinhardtii.Cre06.g302305.t1.2 c_reinhardtii.Cre06.g307012.t1.1 c_schloesseri.g12030.t1 c_schloesseri.g7552.t1 c_schloesseri.g7553.t1 d_salina.Dusal.0032s00027.1.p d_salina.Dusal.0487s00009.1.p g_pectorale.KXZ44575.1 g_pectorale.KXZ52713.1 v_carteri.Vocar.0074s0016.1.p
OG0002026: c_debaryana.g7464.t1 c_eustigma.GAX79859.1 c_incerta.g10964.t1 c_reinhardtii.Cre03.g150400.t1.2 c_schloesseri.g16558.t1 c_zofingiensis.Cz02g34160.t1 d_salina.Dusal.0200s00013.1.p d_salina.Dusal.0200s00014.1.p g_pectorale.KXZ48577.1 g_pectorale.KXZ48580.1 p_parva.g6930.t1 r_subcapitata.GBF91289.1 v_carteri.Vocar.0008s0452.1.p
OG0002027: c_debaryana.g2772.t1 c_eustigma.GAX82985.1 c_incerta.g2549.t1 c_reinhardtii.Cre03.g202561.t2.1 c_schloesseri.g4891.t1 c_zofingiensis.Cz01g33070.t1 d_salina.Dusal.0025s00006.1.p g_pectorale.KXZ44639.1 p_parva.g7245.t1 p_parva.g9049.t1 r_subcapitata.GBF97125.1 r_subcapitata.GBF98697.1 v_carteri.Vocar.0013s0123.1.p
OG0002028: c_debaryana.g8866.t1 c_eustigma.GAX73491.1 c_incerta.g16787.t1 c_reinhardtii.Cre11.g467758.t1.1 c_schloesseri.g3139.t1 c_zofingiensis.Cz03g35040.t1 d_salina.Dusal.0027s00016.1.p g_pectorale.KXZ54836.1 g_pectorale.KXZ54837.1 p_parva.g2205.t1 p_parva.g9716.t1 r_subcapitata.GBF95306.1 v_carteri.Vocar.0003s0487.1.p
OG0002029: c_debaryana.g18219.t1 c_eustigma.GAX74270.1 c_eustigma.GAX81018.1 c_eustigma.GAX85163.1 c_incerta.g13250.t1 c_reinhardtii.Cre10.g440500.t1.1 c_schloesseri.g591.t1 c_zofingiensis.Cz09g13240.t1 d_salina.Dusal.0398s00011.1.p p_parva.g1622.t1 p_parva.g2527.t1 r_subcapitata.GBF92643.1 v_carteri.Vocar.0001s1284.1.p
OG0002030: c_debaryana.g11815.t1 c_eustigma.GAX75462.1 c_incerta.g5277.t1 c_reinhardtii.Cre03.g183350.t1.1 c_schloesseri.g3022.t1 c_zofingiensis.Cz01g32120.t1 d_salina.Dusal.0261s00001.1.p d_salina.Dusal.0302s00001.1.p g_pectorale.KXZ56756.1 g_pectorale.KXZ56757.1 p_parva.g2118.t1 r_subcapitata.GBF94888.1 v_carteri.Vocar.0015s0255.1.p
OG0002031: c_debaryana.g6935.t1 c_eustigma.GAX79423.1 c_incerta.g3331.t1 c_incerta.g3333.t1 c_reinhardtii.Cre17.g720261.t1.1 c_schloesseri.g14605.t1 c_zofingiensis.Cz03g29150.t1 d_salina.Dusal.0056s00022.1.p d_salina.Dusal.0056s00023.1.p g_pectorale.KXZ48391.1 p_parva.g166.t1 p_parva.g9703.t1 v_carteri.Vocar.0021s0125.1.p
OG0002032: c_debaryana.g17343.t1 c_eustigma.GAX82700.1 c_incerta.g440.t1 c_reinhardtii.Cre06.g286250.t1.2 c_schloesseri.g2691.t1 c_zofingiensis.Cz11g10140.t1 c_zofingiensis.Cz11g10160.t1 d_salina.Dusal.0120s00012.1.p g_pectorale.KXZ46715.1 p_parva.g5402.t1 p_parva.g6433.t1 r_subcapitata.GBF91563.1 v_carteri.Vocar.0001s1489.1.p
OG0002033: c_debaryana.g18340.t1 c_eustigma.GAX84199.1 c_incerta.g13336.t1 c_reinhardtii.Cre10.g435850.t1.2 c_schloesseri.g503.t1 c_zofingiensis.Cz06g11120.t1 d_salina.Dusal.1747s00001.1.p d_salina.Dusal.2165s00001.1.p d_salina.Dusal.3391s00001.1.p g_pectorale.KXZ51723.1 p_parva.g7929.t1 r_subcapitata.GBF98408.1 v_carteri.Vocar.0024s0020.1.p
OG0002034: c_debaryana.g1613.t1 c_eustigma.GAX73820.1 c_eustigma.GAX73825.1 c_eustigma.GAX86420.1 c_incerta.g6462.t1 c_reinhardtii.Cre01.g024251.t1.2 c_schloesseri.g6276.t1 c_zofingiensis.Cz02g10050.t1 c_zofingiensis.Cz02g10060.t1 d_salina.Dusal.0024s00035.1.p g_pectorale.KXZ49485.1 r_subcapitata.GBF89428.1 v_carteri.Vocar.0007s0380.1.p
OG0002035: c_debaryana.g9222.t2 c_eustigma.GAX82112.1 c_incerta.g2655.t1 c_incerta.g9560.t1 c_reinhardtii.Cre02.g096000.t1.1 c_schloesseri.g8221.t1 c_schloesseri.g8875.t1 d_salina.Dusal.0055s00009.1.p d_salina.Dusal.1275s00001.1.p d_salina.Dusal.1275s00002.1.p g_pectorale.KXZ49715.1 p_parva.g7024.t1 v_carteri.Vocar.0036s0047.1.p
OG0002036: c_debaryana.g5191.t1 c_eustigma.GAX73189.1 c_incerta.g8539.t1 c_reinhardtii.Cre07.g355600.t1.1 c_schloesseri.g9167.t1 c_zofingiensis.Cz13g18110.t1 d_salina.Dusal.0942s00005.1.p g_pectorale.KXZ53814.1 p_parva.g10230.t1 p_parva.g6070.t1 r_subcapitata.GBF95837.1 v_carteri.Vocar.0051s0020.1.p v_carteri.Vocar.0076s0010.1.p
OG0002037: c_debaryana.g13360.t1 c_eustigma.GAX82757.1 c_incerta.g165.t1 c_reinhardtii.Cre16.g689087.t1.1 c_schloesseri.g11772.t1 c_zofingiensis.Cz12g03020.t1 c_zofingiensis.Cz12g03030.t1 d_salina.Dusal.0558s00008.1.p g_pectorale.KXZ43799.1 p_parva.g1199.t2 p_parva.g9583.t1 r_subcapitata.GBF96325.1 v_carteri.Vocar.0052s0029.1.p
OG0002038: c_debaryana.g10640.t1 c_eustigma.GAX75446.1 c_eustigma.GAX75447.1 c_incerta.g5550.t1 c_reinhardtii.Cre03.g171250.t1.2 c_schloesseri.g15995.t1 c_zofingiensis.Cz01g35010.t1 d_salina.Dusal.0147s00001.1.p g_pectorale.KXZ45689.1 g_pectorale.KXZ56606.1 r_subcapitata.GBF92433.1 v_carteri.Vocar.0015s0139.1.p v_carteri.Vocar.0015s0140.1.p
OG0002039: c_debaryana.g16272.t1 c_debaryana.g4902.t1 c_debaryana.g4907.t1 c_eustigma.GAX75552.1 c_incerta.g11916.t1 c_reinhardtii.Cre12.g501200.t1.2 c_schloesseri.g7281.t1 c_zofingiensis.Cz01g15090.t1 d_salina.Dusal.0969s00003.1.p g_pectorale.KXZ48119.1 p_parva.g858.t1 r_subcapitata.GBF95073.1 v_carteri.Vocar.0006s0241.1.p
OG0002040: c_debaryana.g5699.t1 c_eustigma.GAX79927.1 c_incerta.g15764.t1 c_reinhardtii.Cre16.g672800.t1.2 c_schloesseri.g11602.t1 c_zofingiensis.Cz04g10190.t1 c_zofingiensis.Cz12g03250.t1 d_salina.Dusal.1025s00004.1.p g_pectorale.KXZ55744.1 p_parva.g5870.t2 r_subcapitata.GBF92107.1 r_subcapitata.GBF96427.1 v_carteri.Vocar.0018s0209.1.p
OG0002041: c_debaryana.g6732.t1 c_debaryana.g6734.t1 c_eustigma.GAX84456.1 c_incerta.g6707.t1 c_reinhardtii.Cre01.g035850.t1.2 c_schloesseri.g4132.t1 c_zofingiensis.Cz15g00040.t1 d_salina.Dusal.0045s00020.1.p d_salina.Dusal.0045s00021.1.p g_pectorale.KXZ55308.1 p_parva.g2569.t1 r_subcapitata.GBF94630.1 v_carteri.Vocar.0001s0725.1.p
OG0002042: c_debaryana.g10181.t1 c_eustigma.GAX81236.1 c_incerta.g10453.t2 c_reinhardtii.Cre07.g339750.t1.2 c_schloesseri.g9474.t1 c_zofingiensis.Cz16g21260.t1 d_salina.Dusal.0203s00013.1.p g_pectorale.KXZ54739.1 p_parva.g10407.t1 p_parva.g38.t1 p_parva.g6971.t1 r_subcapitata.GBF99709.1 v_carteri.Vocar.0005s0024.1.p
OG0002043: c_debaryana.g15050.t1 c_eustigma.GAX79494.1 c_incerta.g16847.t2 c_reinhardtii.Cre02.g095126.t1.1 c_schloesseri.g4538.t1 c_zofingiensis.Cz19g00250.t1 d_salina.Dusal.0134s00012.1.p d_salina.Dusal.0134s00013.1.p g_pectorale.KXZ50081.1 p_parva.g5618.t1 p_parva.g6638.t1 r_subcapitata.GBF89315.1 v_carteri.Vocar.0027s0145.1.p
OG0002044: c_debaryana.g15220.t1 c_eustigma.GAX81476.1 c_eustigma.GAX81477.1 c_incerta.g123.t1 c_reinhardtii.Cre06.g292350.t1.2 c_schloesseri.g8732.t1 c_zofingiensis.Cz11g15010.t1 d_salina.Dusal.0090s00015.1.p d_salina.Dusal.0090s00017.1.p g_pectorale.KXZ49449.1 p_parva.g10502.t1 r_subcapitata.GBF91907.1 v_carteri.Vocar.0024s0250.1.p
OG0002045: c_debaryana.g11246.t1 c_eustigma.GAX75664.1 c_incerta.g16143.t1 c_reinhardtii.Cre07.g325723.t1.1 c_schloesseri.g10879.t1 c_zofingiensis.Cz04g36080.t1 c_zofingiensis.Cz05g36300.t1 d_salina.Dusal.0190s00014.1.p g_pectorale.KXZ56435.1 p_parva.g3841.t1 r_subcapitata.GBF89078.1 r_subcapitata.GBF96259.1 v_carteri.Vocar.0003s0147.1.p
OG0002046: c_debaryana.g14578.t1 c_eustigma.GAX79451.1 c_incerta.g1049.t1 c_reinhardtii.Cre16.g662800.t1.2 c_schloesseri.g14751.t1 c_zofingiensis.Cz03g40290.t1 c_zofingiensis.Cz03g40300.t1 d_salina.Dusal.0142s00002.1.p d_salina.Dusal.0142s00003.1.p g_pectorale.KXZ52453.1 p_parva.g2924.t1 r_subcapitata.GBF89870.1 v_carteri.Vocar.0039s0071.1.p
OG0002047: c_debaryana.g18609.t1 c_eustigma.GAX81443.1 c_eustigma.GAX81444.1 c_eustigma.GAX81445.1 c_incerta.g16972.t1 c_reinhardtii.Cre09.g398030.t1.1 c_schloesseri.g6956.t1 c_zofingiensis.Cz16g01090.t1 d_salina.Dusal.0030s00001.1.p d_salina.Dusal.0030s00002.1.p g_pectorale.KXZ45286.1 r_subcapitata.GBF99686.1 v_carteri.Vocar.0012s0183.1.p
OG0002048: c_debaryana.g14825.t2 c_eustigma.GAX82221.1 c_incerta.g5607.t1 c_reinhardtii.Cre03.g168650.t1.1 c_schloesseri.g8656.t1 c_zofingiensis.Cz01g26190.t1 d_salina.Dusal.0562s00007.1.p g_pectorale.KXZ56675.1 g_pectorale.KXZ56676.1 p_parva.g4189.t1 p_parva.g4764.t1 r_subcapitata.GBF92575.1 v_carteri.Vocar.0040s0080.1.p
OG0002049: c_debaryana.g6416.t1 c_eustigma.GAX80470.1 c_incerta.g2780.t1 c_reinhardtii.Cre03.g204601.t1.1 c_schloesseri.g8992.t1 c_zofingiensis.Cz01g10090.t1 c_zofingiensis.Cz01g10100.t1 c_zofingiensis.Cz01g10120.t1 d_salina.Dusal.0336s00005.1.p g_pectorale.KXZ53477.1 p_parva.g10128.t1 r_subcapitata.GBF90549.1 v_carteri.Vocar.0011s0118.1.p
OG0002050: c_debaryana.g7541.t1 c_eustigma.GAX79508.1 c_incerta.g13837.t1 c_reinhardtii.Cre09.g413650.t1.1 c_schloesseri.g10268.t1 c_zofingiensis.Cz13g14100.t1 d_salina.Dusal.0340s00001.1.p g_pectorale.KXZ45699.1 p_parva.g8996.t1 p_parva.g9799.t1 r_subcapitata.GBF89650.1 r_subcapitata.GBF92366.1 v_carteri.Vocar.0046s0028.1.p
OG0002051: c_debaryana.g8083.t1 c_eustigma.GAX80290.1 c_incerta.g696.t1 c_reinhardtii.Cre16.g692550.t1.1 c_schloesseri.g4490.t1 c_schloesseri.g4491.t1 c_zofingiensis.Cz10g20110.t1 d_salina.Dusal.0554s00012.1.p g_pectorale.KXZ43062.1 p_parva.g10369.t1 p_parva.g4088.t1 r_subcapitata.GBF88030.1 v_carteri.Vocar.0012s0261.1.p
OG0002052: c_debaryana.g547.t1 c_eustigma.GAX85572.1 c_eustigma.GAX86099.1 c_incerta.g4246.t1 c_reinhardtii.Cre04.g226114.t1.1 c_reinhardtii.Cre04.g229000.t1.1 c_reinhardtii.Cre04.g229100.t1.2 c_schloesseri.g1522.t1 c_zofingiensis.Cz09g15110.t1 g_pectorale.KXZ47977.1 p_parva.g8492.t1 r_subcapitata.GBF89309.1 v_carteri.Vocar.0001s1755.1.p
OG0002053: c_debaryana.g4053.t1 c_eustigma.GAX81173.1 c_eustigma.GAX85624.1 c_eustigma.GAX85625.1 c_incerta.g4854.t1 c_reinhardtii.Cre12.g495850.t1.2 c_schloesseri.g5419.t1 c_zofingiensis.Cz09g23200.t1 d_salina.Dusal.0411s00005.1.p g_pectorale.KXZ54105.1 p_parva.g6235.t1 r_subcapitata.GBF99376.1 v_carteri.Vocar.0033s0080.1.p
OG0002054: c_debaryana.g14191.t1 c_debaryana.g14230.t1 c_incerta.g4529.t1 c_incerta.g4559.t1 c_reinhardtii.Cre02.g141946.t1.1 c_reinhardtii.Cre06.g267400.t1.2 c_reinhardtii.Cre06.g268950.t1.2 c_schloesseri.g8357.t1 c_schloesseri.g8392.t1 g_pectorale.KXZ42215.1 g_pectorale.KXZ48178.1 v_carteri.Vocar.0002s0137.1.p v_carteri.Vocar.0002s0251.1.p
OG0002055: c_debaryana.g6766.t1 c_eustigma.GAX85743.1 c_incerta.g6727.t1 c_reinhardtii.Cre01.g036800.t1.1 c_schloesseri.g4114.t1 c_schloesseri.g4115.t1 c_zofingiensis.Cz04g18020.t1 d_salina.Dusal.0011s00028.1.p g_pectorale.KXZ55340.1 p_parva.g8913.t1 r_subcapitata.GBF94075.1 v_carteri.Vocar.0001s0708.1.p v_carteri.Vocar.0001s0710.1.p
OG0002056: c_debaryana.g11267.t1 c_eustigma.GAX72715.1 c_incerta.g5091.t1 c_reinhardtii.Cre03.g192850.t1.2 c_schloesseri.g277.t1 c_zofingiensis.Cz01g03250.t1 c_zofingiensis.Cz01g03260.t1 d_salina.Dusal.0097s00013.1.p g_pectorale.KXZ56890.1 g_pectorale.KXZ56891.1 p_parva.g1414.t1 r_subcapitata.GBF87381.1 v_carteri.Vocar.0035s0085.1.p
OG0002057: c_debaryana.g19625.t1 c_debaryana.g5245.t1 c_eustigma.GAX83056.1 c_incerta.g14130.t1 c_reinhardtii.Cre09.g399350.t1.1 c_reinhardtii.Cre09.g399551.t1.1 c_schloesseri.g9790.t1 c_schloesseri.g9792.t1 g_pectorale.KXZ45630.1 g_pectorale.KXZ52203.1 v_carteri.Vocar.0002s0574.1.p v_carteri.Vocar.0002s0577.1.p v_carteri.Vocar.0008s0266.1.p
OG0002058: c_debaryana.g14088.t1 c_eustigma.GAX81853.1 c_incerta.g17460.t1 c_reinhardtii.Cre06.g271950.t1.2 c_schloesseri.g15349.t1 c_zofingiensis.Cz09g23350.t1 d_salina.Dusal.0316s00009.1.p g_pectorale.KXZ52056.1 g_pectorale.KXZ52057.1 p_parva.g8599.t1 r_subcapitata.GBF99377.1 v_carteri.Vocar.0002s0421.1.p v_carteri.Vocar.0022s0005.1.p
OG0002059: c_debaryana.g4425.t1 c_eustigma.GAX75987.1 c_incerta.g16342.t1 c_reinhardtii.Cre07.g316600.t1.2 c_schloesseri.g10664.t1 c_zofingiensis.Cz01g14120.t1 c_zofingiensis.Cz01g14130.t1 d_salina.Dusal.1105s00005.1.p d_salina.Dusal.1105s00006.1.p g_pectorale.KXZ47911.1 p_parva.g8787.t1 r_subcapitata.GBF91494.1 v_carteri.Vocar.0003s0100.1.p
OG0002060: c_debaryana.g4432.t1 c_eustigma.GAX77422.1 c_incerta.g14428.t1 c_reinhardtii.Cre15.g636176.t1.1 c_schloesseri.g3734.t1 d_salina.Dusal.0316s00006.1.p g_pectorale.KXZ42676.1 p_parva.g823.t1 p_parva.g8989.t1 p_parva.g9205.t1 r_subcapitata.GBF99131.1 v_carteri.Vocar.0001s0373.1.p v_carteri.Vocar.0014s0292.1.p
OG0002061: c_debaryana.g19161.t1 c_eustigma.GAX81116.1 c_incerta.g554.t1 c_reinhardtii.Cre06.g280500.t1.1 c_schloesseri.g2571.t1 c_zofingiensis.Cz15g09160.t1 d_salina.Dusal.0216s00008.1.p d_salina.Dusal.0232s00003.1.p d_salina.Dusal.0232s00004.1.p g_pectorale.KXZ44891.1 p_parva.g10147.t1 r_subcapitata.GBF87477.1 v_carteri.Vocar.0002s0065.1.p
OG0002062: c_debaryana.g4310.t1 c_debaryana.g4311.t1 c_eustigma.GAX80925.1 c_incerta.g5826.t1 c_reinhardtii.Cre10.g459600.t1.1 c_schloesseri.g17025.t1 c_zofingiensis.Cz08g12220.t1 c_zofingiensis.Cz08g12240.t1 d_salina.Dusal.0293s00003.1.p g_pectorale.KXZ46949.1 p_parva.g6361.t1 r_subcapitata.GBF97788.1 v_carteri.Vocar.0020s0188.1.p
OG0002063: c_debaryana.g14590.t1 c_eustigma.GAX83516.1 c_incerta.g12295.t1 c_reinhardtii.Cre10.g429050.t1.1 c_schloesseri.g5972.t1 c_zofingiensis.Cz01g30240.t1 d_salina.Dusal.0637s00009.1.p d_salina.Dusal.0637s00010.1.p g_pectorale.KXZ56464.1 p_parva.g1746.t1 p_parva.g9828.t1 r_subcapitata.GBF89189.1 v_carteri.Vocar.0005s0232.1.p
OG0002064: c_debaryana.g3374.t1 c_eustigma.GAX73696.1 c_incerta.g1550.t1 c_reinhardtii.Cre13.g583500.t1.1 c_schloesseri.g1585.t1 c_schloesseri.g1588.t1 c_zofingiensis.Cz08g19090.t1 c_zofingiensis.Cz08g19100.t1 d_salina.Dusal.0516s00008.1.p d_salina.Dusal.0516s00009.1.p p_parva.g455.t1 r_subcapitata.GBF94846.1 v_carteri.Vocar.0001s0065.1.p
OG0002065: c_debaryana.g13083.t1 c_eustigma.GAX72618.1 c_incerta.g11556.t1 c_reinhardtii.Cre08.g371957.t1.1 c_schloesseri.g6465.t1 c_zofingiensis.Cz09g27010.t1 c_zofingiensis.Cz09g27020.t1 d_salina.Dusal.0279s00013.1.p g_pectorale.KXZ43859.1 p_parva.g7438.t1 p_parva.g7712.t1 r_subcapitata.GBF89037.1 v_carteri.Vocar.0065s0020.1.p
OG0002066: c_debaryana.g9820.t1 c_eustigma.GAX74276.1 c_incerta.g6328.t1 c_reinhardtii.Cre01.g018400.t1.1 c_schloesseri.g10050.t1 c_zofingiensis.Cz07g21010.t1 c_zofingiensis.Cz19g02100.t1 d_salina.Dusal.0168s00003.1.p g_pectorale.KXZ48736.1 p_parva.g6407.t1 r_subcapitata.GBF88799.1 r_subcapitata.GBF94606.1 v_carteri.Vocar.0007s0455.1.p
OG0002067: c_debaryana.g4098.t1 c_eustigma.GAX83511.1 c_incerta.g12371.t1 c_reinhardtii.Cre10.g425550.t1.1 c_schloesseri.g5889.t1 c_zofingiensis.Cz01g23070.t1 d_salina.Dusal.0193s00010.1.p d_salina.Dusal.0193s00011.1.p g_pectorale.KXZ56121.1 p_parva.g5343.t1 p_parva.g6186.t1 r_subcapitata.GBF94931.1 v_carteri.Vocar.0005s0356.1.p
OG0002068: c_debaryana.g13291.t1 c_debaryana.g14080.t1 c_eustigma.GAX84800.1 c_incerta.g16395.t1 c_reinhardtii.Cre07.g314050.t1.1 c_schloesseri.g10611.t1 g_pectorale.KXZ51796.1 g_pectorale.KXZ57033.1 p_parva.g1670.t1 p_parva.g2732.t1 v_carteri.Vocar.0001s1772.1.p v_carteri.Vocar.0003s0084.1.p v_carteri.Vocar.0003s0085.1.p
OG0002069: c_debaryana.g17225.t1 c_eustigma.GAX84541.1 c_incerta.g15576.t1 c_reinhardtii.Cre09.g408250.t1.1 c_schloesseri.g13826.t1 d_salina.Dusal.0506s00010.1.p g_pectorale.KXZ47159.1 g_pectorale.KXZ47161.1 g_pectorale.KXZ49633.1 g_pectorale.KXZ49636.1 g_pectorale.KXZ49639.1 g_pectorale.KXZ51450.1 v_carteri.Vocar.0008s0055.1.p
OG0002070: c_debaryana.g503.t1 c_debaryana.g9319.t1 c_eustigma.GAX82585.1 c_eustigma.GAX83356.1 c_incerta.g8310.t1 c_reinhardtii.Cre02.g085950.t1.2 c_schloesseri.g5638.t1 c_zofingiensis.Cz11g05020.t1 d_salina.Dusal.0479s00002.1.p g_pectorale.KXZ47647.1 p_parva.g5158.t1 r_subcapitata.GBG00642.1 v_carteri.Vocar.0004s0412.1.p
OG0002071: c_debaryana.g12980.t1 c_eustigma.GAX77652.1 c_incerta.g15063.t1 c_reinhardtii.Cre14.g627433.t1.1 c_schloesseri.g13008.t1 c_zofingiensis.Cz07g25260.t1 c_zofingiensis.Cz07g25270.t1 d_salina.Dusal.0183s00003.1.p g_pectorale.KXZ49164.1 p_parva.g10089.t1 r_subcapitata.GBF94173.1 v_carteri.Vocar.0023s0063.1.p v_carteri.Vocar.0023s0064.1.p
OG0002072: c_debaryana.g16710.t2 c_eustigma.GAX81615.1 c_eustigma.GAX85320.1 c_incerta.g7472.t1 c_reinhardtii.Cre09.g397512.t1.1 c_schloesseri.g6979.t1 c_zofingiensis.Cz07g32110.t1 d_salina.Dusal.0354s00004.1.p g_pectorale.KXZ51858.1 p_parva.g3847.t1 r_subcapitata.GBF98040.1 r_subcapitata.GBF98487.1 v_carteri.Vocar.0009s0225.1.p
OG0002073: c_debaryana.g6161.t1 c_debaryana.g6162.t1 c_eustigma.GAX80607.1 c_incerta.g3091.t1 c_reinhardtii.Cre02.g119201.t1.1 c_reinhardtii.Cre02.g119250.t1.2 c_schloesseri.g3473.t1 c_schloesseri.g3474.t1 g_pectorale.KXZ54101.1 g_pectorale.KXZ54102.1 p_parva.g1509.t1 r_subcapitata.GBF90144.1 v_carteri.Vocar.0033s0083.1.p
OG0002074: c_debaryana.g5608.t1 c_eustigma.GAX79740.1 c_incerta.g5166.t1 c_reinhardtii.Cre03.g188950.t1.2 c_schloesseri.g2909.t1 c_schloesseri.g2911.t1 c_schloesseri.g2914.t1 c_zofingiensis.Cz01g24090.t1 d_salina.Dusal.0034s00033.1.p g_pectorale.KXZ56943.1 p_parva.g5937.t1 r_subcapitata.GBF97138.1 v_carteri.Vocar.0035s0040.1.p
OG0002075: c_debaryana.g13386.t1 c_eustigma.GAX77753.1 c_incerta.g186.t1 c_reinhardtii.Cre16.g691440.t1.1 c_schloesseri.g11794.t1 c_zofingiensis.Cz12g09210.t1 d_salina.Dusal.0506s00003.1.p g_pectorale.KXZ48049.1 g_pectorale.KXZ48050.1 p_parva.g2258.t1 p_parva.g8770.t1 r_subcapitata.GBF90834.1 v_carteri.Vocar.0052s0044.1.p
OG0002076: c_debaryana.g19025.t1 c_eustigma.GAX76674.1 c_incerta.g15359.t1 c_reinhardtii.Cre09.g393136.t1.1 c_schloesseri.g4955.t1 c_zofingiensis.Cz13g12190.t1 d_salina.Dusal.0809s00006.1.p g_pectorale.KXZ54199.1 p_parva.g4580.t1 p_parva.g6835.t1 r_subcapitata.GBF93327.1 r_subcapitata.GBF95458.1 v_carteri.Vocar.0044s0022.1.p
OG0002077: c_debaryana.g15167.t2 c_eustigma.GAX79239.1 c_incerta.g8035.t1 c_reinhardtii.Cre43.g760647.t1.1 c_schloesseri.g4857.t1 c_zofingiensis.Cz09g20160.t1 d_salina.Dusal.0032s00021.1.p d_salina.Dusal.1192s00003.1.p g_pectorale.KXZ44127.1 p_parva.g4425.t1 p_parva.g7360.t1 r_subcapitata.GBF88668.1 v_carteri.Vocar.0075s0004.1.p
OG0002078: c_debaryana.g7036.t1 c_eustigma.GAX72602.1 c_eustigma.GAX85508.1 c_incerta.g17380.t1 c_incerta.g17392.t1 c_reinhardtii.Cre12.g525600.t1.1 c_reinhardtii.Cre12.g527100.t1.1 c_schloesseri.g11121.t1 c_schloesseri.g11133.t1 c_zofingiensis.Cz05g16130.t1 g_pectorale.KXZ52774.1 g_pectorale.KXZ52790.1 r_subcapitata.GBF91377.1
OG0002079: c_debaryana.g13837.t1 c_eustigma.GAX76493.1 c_incerta.g3191.t1 c_incerta.g3192.t1 c_reinhardtii.Cre08.g382500.t1.2 c_schloesseri.g5107.t1 c_zofingiensis.Cz13g18280.t1 d_salina.Dusal.0757s00001.1.p g_pectorale.KXZ55502.1 p_parva.g10493.t1 p_parva.g4437.t1 r_subcapitata.GBF95873.1 v_carteri.Vocar.0042s0061.1.p
OG0002080: c_debaryana.g9142.t1 c_eustigma.GAX83588.1 c_incerta.g6061.t1 c_reinhardtii.Cre12.g538300.t1.1 c_schloesseri.g17522.t1 c_zofingiensis.Cz05g10250.t1 d_salina.Dusal.2341s00001.1.p d_salina.Dusal.4108s00001.1.p g_pectorale.KXZ42327.1 g_pectorale.KXZ42328.1 p_parva.g2469.t1 r_subcapitata.GBF91430.1 v_carteri.Vocar.0034s0013.1.p
OG0002081: c_debaryana.g18025.t1 c_eustigma.GAX74196.1 c_eustigma.GAX77334.1 c_incerta.g8149.t1 c_reinhardtii.Cre02.g092950.t1.2 c_schloesseri.g1767.t1 c_zofingiensis.Cz04g07150.t1 d_salina.Dusal.0026s00018.1.p g_pectorale.KXZ44304.1 p_parva.g4067.t1 p_parva.g807.t1 r_subcapitata.GBF95951.1 v_carteri.Vocar.0001s1198.1.p
OG0002082: c_debaryana.g5467.t1 c_debaryana.g5472.t1 c_incerta.g16093.t1 c_incerta.g2332.t1 c_incerta.g2333.t1 c_incerta.g2335.t1 c_incerta.g5995.t1 c_reinhardtii.Cre05.g238600.t1.2 c_reinhardtii.Cre05.g238650.t1.1 c_schloesseri.g13603.t1 c_schloesseri.g13604.t1 c_schloesseri.g13607.t1 c_schloesseri.g13609.t1
OG0002083: c_debaryana.g11352.t1 c_eustigma.GAX79233.1 c_incerta.g8083.t1 c_reinhardtii.Cre17.g734200.t1.2 c_schloesseri.g2371.t1 c_zofingiensis.Cz04g11190.t1 d_salina.Dusal.0230s00013.1.p d_salina.Dusal.0230s00014.1.p g_pectorale.KXZ48553.1 p_parva.g9160.t1 r_subcapitata.GBF91254.1 r_subcapitata.GBG00003.1 v_carteri.Vocar.0006s0066.1.p
OG0002084: c_debaryana.g17876.t1 c_debaryana.g1945.t1 c_eustigma.GAX78242.1 c_eustigma.GAX85960.1 c_incerta.g7588.t1 c_reinhardtii.Cre02.g113350.t1.2 c_schloesseri.g3351.t1 c_zofingiensis.Cz11g23210.t1 c_zofingiensis.Cz11g23230.t1 g_pectorale.KXZ50296.1 r_subcapitata.GBF90377.1 r_subcapitata.GBF96720.1 v_carteri.Vocar.0001s1596.1.p
OG0002085: c_debaryana.g14448.t1 c_debaryana.g14449.t1 c_debaryana.g16240.t1 c_debaryana.g195.t1 c_eustigma.GAX74385.1 c_incerta.g12069.t1 c_reinhardtii.Cre12.g508450.t1.1 c_schloesseri.g5132.t1 d_salina.Dusal.2032s00001.1.p d_salina.Dusal.2759s00001.1.p g_pectorale.KXZ55983.1 p_parva.g2799.t1 v_carteri.Vocar.0016s0248.1.p
OG0002086: c_debaryana.g2421.t1 c_eustigma.GAX83526.1 c_incerta.g16329.t1 c_reinhardtii.Cre07.g317400.t1.1 c_reinhardtii.Cre07.g317421.t1.2 c_reinhardtii.Cre07.g317438.t1.2 c_reinhardtii.Cre07.g317500.t1.1 c_schloesseri.g10686.t1 c_zofingiensis.Cz01g42160.t1 d_salina.Dusal.0064s00012.1.p g_pectorale.KXZ56589.1 g_pectorale.KXZ56600.1 r_subcapitata.GBF93432.1
OG0002087: c_debaryana.g16432.t1 c_incerta.g4459.t1 c_reinhardtii.Cre06.g263700.t1.1 c_schloesseri.g8290.t1 g_pectorale.KXZ43362.1 g_pectorale.KXZ44107.1 g_pectorale.KXZ44999.1 g_pectorale.KXZ47686.1 g_pectorale.KXZ49606.1 g_pectorale.KXZ51540.1 g_pectorale.KXZ51598.1 g_pectorale.KXZ52237.1 v_carteri.Vocar.0002s0524.1.p
OG0002088: c_debaryana.g13023.t1 c_eustigma.GAX77637.1 c_incerta.g7145.t1 c_reinhardtii.Cre14.g624600.t1.1 c_schloesseri.g10146.t1 c_zofingiensis.Cz05g03200.t1 d_salina.Dusal.0058s00015.1.p g_pectorale.KXZ49095.1 p_parva.g10371.t1 p_parva.g9415.t1 r_subcapitata.GBF99013.1 v_carteri.Vocar.0022s0195.1.p v_carteri.Vocar.0022s0196.1.p
OG0002089: c_debaryana.g3745.t1 c_eustigma.GAX76866.1 c_incerta.g5744.t1 c_reinhardtii.Cre10.g455250.t1.2 c_schloesseri.g17114.t1 c_zofingiensis.Cz03g33270.t1 c_zofingiensis.Cz16g15170.t1 d_salina.Dusal.0041s00027.1.p g_pectorale.KXZ54519.1 p_parva.g7362.t1 r_subcapitata.GBF90604.1 r_subcapitata.GBF93827.1 v_carteri.Vocar.0015s0063.1.p
OG0002090: c_debaryana.g15669.t1 c_eustigma.GAX84327.1 c_incerta.g13003.t1 c_reinhardtii.Cre09.g400812.t1.1 c_schloesseri.g3874.t1 c_schloesseri.g3875.t1 c_zofingiensis.Cz04g40080.t1 c_zofingiensis.Cz04g40090.t1 d_salina.Dusal.0423s00008.1.p g_pectorale.KXZ45087.1 p_parva.g7288.t1 r_subcapitata.GBF92729.1 v_carteri.Vocar.0014s0205.1.p
OG0002091: c_debaryana.g2857.t1 c_eustigma.GAX85309.1 c_eustigma.GAX85414.1 c_eustigma.GAX86264.1 c_incerta.g3311.t1 c_reinhardtii.Cre17.g721300.t1.2 c_schloesseri.g14575.t1 c_zofingiensis.Cz06g37200.t1 d_salina.Dusal.0084s00020.1.p g_pectorale.KXZ51885.1 p_parva.g373.t1 r_subcapitata.GBF91687.1 v_carteri.Vocar.0024s0106.1.p
OG0002092: c_debaryana.g11830.t1 c_eustigma.GAX79713.1 c_incerta.g5288.t1 c_reinhardtii.Cre03.g182800.t1.1 c_schloesseri.g3034.t1 c_zofingiensis.Cz01g35230.t1 c_zofingiensis.Cz01g35240.t1 d_salina.Dusal.0709s00006.1.p d_salina.Dusal.0709s00007.1.p g_pectorale.KXZ56764.1 p_parva.g7398.t1 r_subcapitata.GBF91019.1 v_carteri.Vocar.0015s0265.1.p
OG0002093: c_debaryana.g17141.t1 c_debaryana.g4646.t1 c_eustigma.GAX76686.1 c_incerta.g7569.t1 c_reinhardtii.Cre02.g114050.t1.1 c_schloesseri.g3371.t1 d_salina.Dusal.0047s00012.1.p d_salina.Dusal.0202s00019.1.p g_pectorale.KXZ48698.1 g_pectorale.KXZ54218.1 r_subcapitata.GBF91451.1 v_carteri.Vocar.0009s0004.1.p v_carteri.Vocar.0019s0092.1.p
OG0002094: c_debaryana.g4674.t1 c_eustigma.GAX81886.1 c_eustigma.GAX85541.1 c_eustigma.GAX86234.1 c_incerta.g15399.t1 c_reinhardtii.Cre09.g390467.t1.1 c_schloesseri.g3662.t1 c_zofingiensis.Cz07g32200.t1 d_salina.Dusal.0103s00012.1.p g_pectorale.KXZ54375.1 p_parva.g6885.t1 r_subcapitata.GBF94104.1 v_carteri.Vocar.0056s0035.1.p
OG0002095: c_debaryana.g14455.t1 c_eustigma.GAX83059.1 c_eustigma.GAX83407.1 c_incerta.g4800.t1 c_reinhardtii.Cre04.g219950.t1.2 c_schloesseri.g1354.t1 c_zofingiensis.Cz12g07030.t1 d_salina.Dusal.0544s00006.1.p g_pectorale.KXZ50577.1 p_parva.g10340.t1 p_parva.g4666.t1 r_subcapitata.GBG00153.1 v_carteri.Vocar.0025s0053.1.p
OG0002096: c_debaryana.g7164.t1 c_debaryana.g7181.t2 c_eustigma.GAX81214.1 c_incerta.g17266.t1 c_reinhardtii.Cre12.g520200.t1.1 c_schloesseri.g11241.t2 c_zofingiensis.Cz02g17210.t1 d_salina.Dusal.0588s00007.1.p g_pectorale.KXZ52841.1 p_parva.g10335.t1 r_subcapitata.GBF87833.1 r_subcapitata.GBF99659.1 v_carteri.Vocar.0037s0121.1.p
OG0002097: c_debaryana.g19483.t1 c_eustigma.GAX77088.1 c_incerta.g7725.t1 c_reinhardtii.Cre02.g107100.t1.1 c_schloesseri.g16208.t1 c_zofingiensis.UNPLg00316.t1 d_salina.Dusal.0116s00006.1.p d_salina.Dusal.0116s00007.1.p g_pectorale.KXZ51767.1 g_pectorale.KXZ51768.1 p_parva.g6635.t1 p_parva.g8977.t1 v_carteri.Vocar.0006s0076.1.p
OG0002098: c_debaryana.g4421.t1 c_eustigma.GAX72824.1 c_eustigma.GAX74033.1 c_eustigma.GAX82408.1 c_incerta.g5976.t1 c_reinhardtii.Cre10.g466650.t1.2 c_schloesseri.g16892.t1 c_zofingiensis.Cz06g25050.t1 d_salina.Dusal.0436s00010.1.p g_pectorale.KXZ46074.1 p_parva.g8512.t1 r_subcapitata.GBF88223.1 v_carteri.Vocar.0029s0081.1.p
OG0002099: c_debaryana.g14558.t1 c_debaryana.g14564.t1 c_incerta.g1016.t1 c_reinhardtii.Cre16.g660951.t1.1 c_reinhardtii.Cre16.g661000.t1.2 c_schloesseri.g14791.t1 c_zofingiensis.Cz02g39200.t1 d_salina.Dusal.0648s00009.1.p r_subcapitata.GBF91564.1 r_subcapitata.GBF92478.1 r_subcapitata.GBF95843.1 r_subcapitata.GBF98608.1 v_carteri.Vocar.0004s0135.1.p
OG0002100: c_debaryana.g9969.t1 c_eustigma.GAX76123.1 c_incerta.g3366.t1 c_reinhardtii.Cre17.g718650.t1.2 c_schloesseri.g14639.t1 c_zofingiensis.Cz19g07150.t1 c_zofingiensis.Cz19g07160.t1 d_salina.Dusal.0290s00012.1.p g_pectorale.KXZ48416.1 p_parva.g9602.t1 r_subcapitata.GBF99536.1 v_carteri.Vocar.0004s0144.1.p v_carteri.Vocar.0004s0145.1.p
OG0002101: c_debaryana.g10754.t2 c_incerta.g1690.t1 c_incerta.g1691.t1 c_incerta.g3013.t1 c_reinhardtii.Cre10.g446750.t1.1 c_reinhardtii.Cre13.g576950.t1.1 c_schloesseri.g14339.t1 c_schloesseri.g15341.t1 c_schloesseri.g8511.t1 v_carteri.Vocar.0013s0136.1.p v_carteri.Vocar.0013s0138.1.p v_carteri.Vocar.0013s0139.1.p v_carteri.Vocar.0013s0140.1.p
OG0002102: c_debaryana.g11745.t2 c_debaryana.g11747.t1 c_debaryana.g11748.t1 c_debaryana.g11749.t1 c_incerta.g5460.t1 c_reinhardtii.Cre03.g174700.t1.1 c_schloesseri.g16068.t1 c_zofingiensis.Cz04g11030.t1 g_pectorale.KXZ46100.1 p_parva.g3720.t1 p_parva.g3958.t1 r_subcapitata.GBF96484.1 v_carteri.Vocar.0006s0103.1.p
OG0002103: c_debaryana.g11500.t1 c_eustigma.GAX81388.1 c_incerta.g2515.t1 c_reinhardtii.Cre03.g199311.t1.1 c_schloesseri.g2138.t1 c_zofingiensis.Cz13g15190.t1 d_salina.Dusal.1144s00002.1.p d_salina.Dusal.1144s00003.1.p d_salina.Dusal.3007s00001.1.p p_parva.g1459.t1 p_parva.g9513.t1 r_subcapitata.GBF95901.1 v_carteri.Vocar.0031s0116.1.p
OG0002104: c_debaryana.g20677.t1 c_incerta.g423.t1 c_incerta.g424.t1 c_reinhardtii.Cre06.g287000.t1.2 c_reinhardtii.Cre06.g287050.t1.2 c_schloesseri.g2708.t1 c_zofingiensis.Cz03g13150.t1 c_zofingiensis.Cz06g22160.t1 c_zofingiensis.Cz16g16140.t1 g_pectorale.KXZ46688.1 p_parva.g5439.t1 r_subcapitata.GBF90707.1 v_carteri.Vocar.0063s0047.1.p
OG0002105: c_debaryana.g13429.t2 c_eustigma.GAX75535.1 c_incerta.g16313.t1 c_reinhardtii.Cre07.g318350.t1.2 c_schloesseri.g10706.t1 c_zofingiensis.Cz01g10180.t1 d_salina.Dusal.0038s00015.1.p g_pectorale.KXZ43157.1 p_parva.g2809.t1 p_parva.g2810.t1 r_subcapitata.GBF88981.1 r_subcapitata.GBG00002.1 v_carteri.Vocar.0003s0071.1.p
OG0002106: c_debaryana.g2834.t1 c_eustigma.GAX85297.1 c_incerta.g3305.t1 c_reinhardtii.Cre17.g721517.t1.1 c_reinhardtii.Cre17.g721600.t1.1 c_schloesseri.g14569.t1 c_zofingiensis.UNPLg00581.t1 d_salina.Dusal.0249s00003.1.p g_pectorale.KXZ51657.1 p_parva.g8800.t1 r_subcapitata.GBF91002.1 v_carteri.Vocar.0001s1465.1.p v_carteri.Vocar.0001s1466.1.p
OG0002107: c_debaryana.g9755.t1 c_eustigma.GAX83792.1 c_incerta.g6387.t1 c_reinhardtii.Cre01.g021450.t2.1 c_schloesseri.g3317.t1 c_zofingiensis.Cz15g09190.t1 d_salina.Dusal.0095s00028.1.p g_pectorale.KXZ44387.1 g_pectorale.KXZ44388.1 p_parva.g2178.t1 p_parva.g8767.t1 r_subcapitata.GBF87446.1 v_carteri.Vocar.0045s0061.1.p
OG0002108: c_debaryana.g8661.t1 c_eustigma.GAX72726.1 c_incerta.g9506.t1 c_reinhardtii.Cre02.g098300.t1.2 c_schloesseri.g6045.t1 c_zofingiensis.Cz06g36290.t1 c_zofingiensis.Cz13g11220.t1 d_salina.Dusal.0192s00006.1.p g_pectorale.KXZ44538.1 p_parva.g4724.t1 r_subcapitata.GBF89300.1 v_carteri.Vocar.0036s0086.1.p v_carteri.Vocar.0036s0088.1.p
OG0002109: c_debaryana.g4931.t1 c_eustigma.GAX74751.1 c_incerta.g11845.t1 c_reinhardtii.Cre12.g497400.t1.2 c_schloesseri.g7207.t1 c_zofingiensis.Cz02g32180.t1 c_zofingiensis.Cz02g32190.t1 d_salina.Dusal.0035s00034.1.p g_pectorale.KXZ43339.1 p_parva.g5329.t2 p_parva.g9632.t1 r_subcapitata.GBF93464.1 v_carteri.Vocar.0006s0380.1.p
OG0002110: c_debaryana.g11208.t1 c_debaryana.g11211.t1 c_eustigma.GAX77445.1 c_eustigma.GAX84753.1 c_incerta.g16118.t1 c_reinhardtii.Cre07.g325749.t1.1 c_schloesseri.g10907.t1 c_zofingiensis.Cz01g21080.t1 d_salina.Dusal.0567s00009.1.p g_pectorale.KXZ56185.1 p_parva.g3190.t1 r_subcapitata.GBF93733.1 v_carteri.Vocar.0003s0162.1.p
OG0002111: c_debaryana.g6522.t1 c_eustigma.GAX73392.1 c_incerta.g14305.t1 c_reinhardtii.Cre04.g217800.t1.1 c_schloesseri.g1243.t1 c_schloesseri.g1245.t1 c_zofingiensis.Cz05g27050.t1 d_salina.Dusal.0389s00003.1.p p_parva.g558.t1 p_parva.g9068.t1 r_subcapitata.GBF88136.1 r_subcapitata.GBF88960.1 v_carteri.Vocar.0013s0265.1.p
OG0002112: c_debaryana.g13620.t1 c_eustigma.GAX82740.1 c_incerta.g15669.t1 c_reinhardtii.Cre16.g677500.t1.2 c_schloesseri.g11493.t1 c_zofingiensis.Cz17g16180.t1 d_salina.Dusal.0506s00008.1.p g_pectorale.KXZ55601.1 p_parva.g3440.t1 p_parva.g3968.t1 p_parva.g8563.t1 r_subcapitata.GBF97636.1 v_carteri.Vocar.0018s0057.1.p
OG0002113: c_debaryana.g4323.t1 c_eustigma.GAX80930.1 c_incerta.g5820.t1 c_reinhardtii.Cre10.g459200.t1.2 c_schloesseri.g17033.t1 c_zofingiensis.Cz18g00060.t1 d_salina.Dusal.0554s00004.1.p g_pectorale.KXZ46961.1 g_pectorale.KXZ48663.1 p_parva.g2085.t1 p_parva.g8830.t1 r_subcapitata.GBF93844.1 v_carteri.Vocar.0020s0178.1.p
OG0002114: c_debaryana.g2619.t1 c_eustigma.GAX72776.1 c_eustigma.GAX81948.1 c_incerta.g2648.t1 c_reinhardtii.Cre03.g199000.t1.2 c_schloesseri.g8868.t1 c_zofingiensis.Cz01g01240.t1 d_salina.Dusal.0229s00007.1.p g_pectorale.KXZ43471.1 p_parva.g3155.t1 r_subcapitata.GBF87388.1 r_subcapitata.GBF95420.1 v_carteri.Vocar.0011s0213.1.p
OG0002115: c_debaryana.g8660.t1 c_eustigma.GAX84646.1 c_incerta.g9507.t1 c_reinhardtii.Cre02.g098250.t1.2 c_schloesseri.g6044.t1 c_zofingiensis.Cz03g02070.t1 d_salina.Dusal.0192s00004.1.p g_pectorale.KXZ44540.1 g_pectorale.KXZ44541.1 p_parva.g9420.t1 r_subcapitata.GBF90333.1 v_carteri.Vocar.0036s0080.1.p v_carteri.Vocar.0036s0081.1.p
OG0002116: c_debaryana.g1428.t1 c_eustigma.GAX80703.1 c_eustigma.GAX84694.1 c_eustigma.GAX85132.1 c_incerta.g8702.t1 c_reinhardtii.Cre07.g348450.t1.1 c_schloesseri.g7617.t1 c_zofingiensis.Cz02g36300.t1 d_salina.Dusal.0553s00009.1.p g_pectorale.KXZ53752.1 p_parva.g1754.t1 r_subcapitata.GBF89238.1 v_carteri.Vocar.0005s0080.1.p
OG0002117: c_debaryana.g12338.t1 c_debaryana.g16831.t1 c_debaryana.g16832.t1 c_debaryana.g16838.t1 c_incerta.g836.t1 c_incerta.g837.t1 c_incerta.g838.t1 c_reinhardtii.Cre16.g652250.t1.2 c_reinhardtii.Cre16.g652300.t1.1 c_reinhardtii.Cre16.g652350.t1.2 c_schloesseri.g14975.t1 c_schloesseri.g14976.t1 c_schloesseri.g14977.t1
OG0002118: c_debaryana.g7575.t1 c_debaryana.g7577.t1 c_eustigma.GAX74765.1 c_incerta.g11788.t1 c_reinhardtii.Cre12.g514550.t1.1 c_schloesseri.g11346.t1 c_zofingiensis.Cz02g12270.t1 c_zofingiensis.Cz02g13010.t1 d_salina.Dusal.0106s00004.1.p g_pectorale.KXZ47436.1 p_parva.g7963.t2 r_subcapitata.GBF91173.1 v_carteri.Vocar.0006s0304.1.p
OG0002119: c_debaryana.g9217.t1 c_eustigma.GAX77852.1 c_incerta.g9551.t1 c_reinhardtii.Cre02.g096400.t1.2 c_schloesseri.g7496.t1 c_zofingiensis.Cz03g10090.t1 d_salina.Dusal.0399s00015.1.p g_pectorale.KXZ43090.1 p_parva.g3033.t1 p_parva.g309.t1 r_subcapitata.GBF90212.1 v_carteri.Vocar.0036s0039.1.p v_carteri.Vocar.0965s0001.1.p
OG0002120: c_debaryana.g7200.t1 c_eustigma.GAX75644.1 c_eustigma.GAX75648.1 c_incerta.g17274.t1 c_incerta.g17281.t1 c_reinhardtii.Cre12.g520950.t1.1 c_schloesseri.g11228.t1 c_zofingiensis.Cz10g21180.t1 d_salina.Dusal.1111s00003.1.p g_pectorale.KXZ52851.1 p_parva.g8443.t1 r_subcapitata.GBF88753.1 v_carteri.Vocar.0037s0110.1.p
OG0002121: c_debaryana.g2013.t1 c_eustigma.GAX75410.1 c_eustigma.GAX75411.1 c_incerta.g4999.t1 c_reinhardtii.Cre03.g197400.t1.2 c_schloesseri.g368.t1 c_zofingiensis.Cz01g37250.t1 d_salina.Dusal.0278s00005.1.p d_salina.Dusal.0278s00006.1.p g_pectorale.KXZ44261.1 p_parva.g5074.t1 r_subcapitata.GBG00526.1 v_carteri.Vocar.0011s0305.1.p
OG0002122: c_debaryana.g19113.t1 c_eustigma.GAX75275.1 c_eustigma.GAX85454.1 c_incerta.g602.t1 c_reinhardtii.Cre06.g278300.t1.2 c_schloesseri.g2518.t1 c_zofingiensis.Cz05g36100.t1 c_zofingiensis.Cz15g23070.t1 d_salina.Dusal.1058s00003.1.p g_pectorale.KXZ44835.1 p_parva.g5737.t1 r_subcapitata.GBG00057.1 v_carteri.Vocar.0002s0210.1.p
OG0002123: c_debaryana.g12053.t2 c_eustigma.GAX78019.1 c_incerta.g6556.t1 c_reinhardtii.Cre01.g028500.t1.2 c_schloesseri.g6186.t1 c_schloesseri.g6188.t1 c_zofingiensis.Cz06g32220.t1 c_zofingiensis.Cz06g32230.t1 d_salina.Dusal.0633s00003.1.p g_pectorale.KXZ45271.1 p_parva.g3520.t1 r_subcapitata.GBF88389.1 v_carteri.Vocar.0001s1019.1.p
OG0002124: c_debaryana.g14798.t1 c_debaryana.g14799.t1 c_zofingiensis.Cz10g25120.t1 c_zofingiensis.Cz13g15150.t1 g_pectorale.KXZ40969.1 g_pectorale.KXZ40973.1 g_pectorale.KXZ43881.1 g_pectorale.KXZ43882.1 g_pectorale.KXZ45209.1 g_pectorale.KXZ45210.1 g_pectorale.KXZ45211.1 g_pectorale.KXZ45212.1 g_pectorale.KXZ45213.1
OG0002125: c_debaryana.g12696.t1 c_eustigma.GAX73253.1 c_eustigma.GAX81244.1 c_incerta.g1254.t1 c_reinhardtii.Cre05.g245900.t1.2 c_schloesseri.g6773.t1 c_zofingiensis.UNPLg00030.t1 d_salina.Dusal.0037s00029.1.p g_pectorale.KXZ46172.1 p_parva.g4056.t1 p_parva.g6899.t1 r_subcapitata.GBF92212.1 v_carteri.Vocar.0026s0064.1.p
OG0002126: c_debaryana.g2718.t1 c_eustigma.GAX73025.1 c_eustigma.GAX73032.1 c_incerta.g2573.t1 c_reinhardtii.Cre03.g205137.t1.1 c_schloesseri.g4912.t1 d_salina.Dusal.0693s00001.1.p d_salina.Dusal.0693s00002.1.p d_salina.Dusal.2061s00001.1.p g_pectorale.KXZ44617.1 p_parva.g1530.t1 v_carteri.Vocar.0013s0142.1.p v_carteri.Vocar.0013s0143.1.p
OG0002127: c_debaryana.g14273.t1 c_eustigma.GAX80368.1 c_incerta.g10989.t1 c_incerta.g17690.t1 c_reinhardtii.Cre06.g278215.t1.1 c_schloesseri.g10389.t1 c_schloesseri.g16585.t1 c_zofingiensis.Cz04g01030.t1 d_salina.Dusal.1042s00002.1.p g_pectorale.KXZ45848.1 p_parva.g2318.t1 r_subcapitata.GBF95087.1 v_carteri.Vocar.0002s0276.1.p
OG0002128: c_debaryana.g1272.t1 c_debaryana.g295.t1 c_eustigma.GAX75978.1 c_incerta.g7821.t1 c_reinhardtii.Cre02.g102850.t1.1 c_schloesseri.g16305.t1 c_zofingiensis.Cz10g07050.t1 d_salina.Dusal.0317s00014.1.p d_salina.Dusal.0317s00015.1.p g_pectorale.KXZ45626.1 g_pectorale.KXZ45627.1 p_parva.g1014.t1 v_carteri.Vocar.0005s0348.1.p
OG0002129: c_debaryana.g11506.t2 c_debaryana.g15232.t1 c_debaryana.g16989.t1 c_debaryana.g2923.t1 c_eustigma.GAX77215.1 c_incerta.g11715.t1 c_reinhardtii.Cre06.g287150.t1.1 c_schloesseri.g2710.t1 g_pectorale.KXZ46732.1 g_pectorale.KXZ46733.1 p_parva.g3861.t1 p_parva.g849.t1 v_carteri.Vocar.0001s1426.1.p
OG0002130: c_debaryana.g14563.t1 c_eustigma.GAX76513.1 c_incerta.g1017.t1 c_reinhardtii.Cre16.g661100.t1.2 c_schloesseri.g14789.t1 c_zofingiensis.Cz03g38060.t1 c_zofingiensis.Cz03g38070.t1 d_salina.Dusal.0013s00033.1.p g_pectorale.KXZ52477.1 p_parva.g8594.t1 r_subcapitata.GBF89842.1 r_subcapitata.GBF89882.1 v_carteri.Vocar.0004s0134.1.p
OG0002131: c_debaryana.g13867.t1 c_incerta.g6641.t1 c_reinhardtii.Cre01.g032550.t1.1 c_schloesseri.g6108.t1 c_schloesseri.g7692.t1 c_zofingiensis.Cz04g25260.t1 c_zofingiensis.Cz04g25280.t1 d_salina.Dusal.1636s00002.1.p d_salina.Dusal.2854s00001.1.p g_pectorale.KXZ44209.1 p_parva.g6873.t1 r_subcapitata.GBF94053.1 v_carteri.Vocar.0001s0971.1.p
OG0002132: c_debaryana.g5027.t1 c_debaryana.g6203.t1 c_incerta.g10070.t1 c_incerta.g6023.t1 c_reinhardtii.Cre12.g544110.t1.1 c_reinhardtii.Cre12.g544401.t1.1 c_reinhardtii.Cre17.g702550.t1.2 c_schloesseri.g8141.t1 d_salina.Dusal.0091s00007.1.p g_pectorale.KXZ50867.1 g_pectorale.KXZ53318.1 r_subcapitata.GBF93378.1 v_carteri.Vocar.0004s0181.1.p
OG0002133: c_debaryana.g10222.t1 c_eustigma.GAX81238.1 c_incerta.g10399.t1 c_reinhardtii.Cre07.g341700.t1.1 c_schloesseri.g9432.t1 c_zofingiensis.Cz04g10080.t1 d_salina.Dusal.0006s00049.1.p g_pectorale.KXZ54690.1 g_pectorale.KXZ54691.1 p_parva.g1871.t1 p_parva.g3211.t1 r_subcapitata.GBF89221.1 v_carteri.Vocar.0067s0021.1.p
OG0002134: c_debaryana.g19170.t3 c_eustigma.GAX82393.1 c_incerta.g546.t1 c_reinhardtii.Cre06.g280900.t1.1 c_schloesseri.g2579.t3 c_zofingiensis.Cz15g08210.t1 d_salina.Dusal.0164s00017.1.p g_pectorale.KXZ44881.1 p_parva.g1539.t1 p_parva.g403.t1 r_subcapitata.GBF90540.1 r_subcapitata.GBF95107.1 v_carteri.Vocar.0002s0097.1.p
OG0002135: c_debaryana.g1108.t1 c_eustigma.GAX79890.1 c_incerta.g14449.t1 c_incerta.g14456.t1 c_reinhardtii.Cre15.g640900.t1.2 c_schloesseri.g3747.t1 c_zofingiensis.Cz07g02070.t1 c_zofingiensis.Cz08g22160.t1 d_salina.Dusal.0297s00014.1.p g_pectorale.KXZ44480.1 r_subcapitata.GBF98970.1 r_subcapitata.GBF99895.1 v_carteri.Vocar.0071s0017.1.p
OG0002136: c_debaryana.g15140.t1 c_eustigma.GAX82896.1 c_incerta.g16506.t1 c_reinhardtii.Cre10.g452200.t1.1 c_schloesseri.g12579.t1 c_zofingiensis.Cz09g19270.t1 d_salina.Dusal.0273s00010.1.p d_salina.Dusal.0273s00011.1.p g_pectorale.KXZ41982.1 p_parva.g37.t1 r_subcapitata.GBF92284.1 v_carteri.Vocar.0004s0366.1.p v_carteri.Vocar.0004s0367.1.p
OG0002137: c_debaryana.g7891.t1 c_eustigma.GAX74553.1 c_incerta.g5941.t1 c_reinhardtii.Cre10.g464950.t1.1 c_schloesseri.g16924.t1 c_zofingiensis.Cz11g24110.t1 c_zofingiensis.Cz11g24120.t1 d_salina.Dusal.0006s00037.1.p d_salina.Dusal.0006s00038.1.p p_parva.g330.t1 r_subcapitata.GBF87785.1 r_subcapitata.GBF87786.1 v_carteri.Vocar.0029s0075.1.p
OG0002138: c_debaryana.g10539.t1 c_eustigma.GAX72816.1 c_eustigma.GAX82404.1 c_incerta.g6518.t1 c_reinhardtii.Cre01.g027000.t1.2 c_schloesseri.g6225.t1 c_zofingiensis.Cz06g11020.t1 d_salina.Dusal.0453s00002.1.p g_pectorale.KXZ44086.1 p_parva.g4549.t1 p_parva.g7115.t1 r_subcapitata.GBF96641.1 v_carteri.Vocar.0001s0942.1.p
OG0002139: c_debaryana.g3022.t1 c_eustigma.GAX74723.1 c_eustigma.GAX84383.1 c_incerta.g6928.t1 c_reinhardtii.Cre08.g362450.t1.2 c_schloesseri.g4698.t1 c_zofingiensis.Cz08g03210.t1 d_salina.Dusal.0084s00022.1.p d_salina.Dusal.0430s00012.1.p g_pectorale.KXZ47781.1 p_parva.g864.t1 r_subcapitata.GBF99921.1 v_carteri.Vocar.0021s0194.1.p
OG0002140: c_debaryana.g19998.t1 c_eustigma.GAX73102.1 c_eustigma.GAX82055.1 c_incerta.g11553.t1 c_reinhardtii.Cre08.g372100.t1.2 c_schloesseri.g6461.t1 c_zofingiensis.Cz06g15020.t1 c_zofingiensis.Cz10g18090.t1 d_salina.Dusal.0020s00032.1.p g_pectorale.KXZ53595.1 p_parva.g2132.t1 p_parva.g701.t1 v_carteri.Vocar.0006s0028.1.p
OG0002141: c_debaryana.g16184.t1 c_eustigma.GAX81338.1 c_incerta.g12039.t1 c_reinhardtii.Cre12.g507450.t1.2 c_schloesseri.g7420.t1 c_zofingiensis.Cz16g05150.t1 d_salina.Dusal.0534s00001.1.p g_pectorale.KXZ55932.1 p_parva.g7446.t1 r_subcapitata.GBF90215.1 r_subcapitata.GBF92946.1 v_carteri.Vocar.0016s0275.1.p v_carteri.Vocar.0084s0007.1.p
OG0002142: c_debaryana.g11899.t1 c_eustigma.GAX75610.1 c_incerta.g5349.t1 c_incerta.g5351.t1 c_reinhardtii.Cre03.g179860.t1.1 c_schloesseri.g16177.t1 c_zofingiensis.Cz01g45120.t1 c_zofingiensis.Cz01g45130.t1 d_salina.Dusal.0039s00007.1.p p_parva.g550.t1 r_subcapitata.GBF89409.1 v_carteri.Vocar.0002s0596.1.p v_carteri.Vocar.0015s0322.1.p
OG0002143: c_debaryana.g12487.t1 c_eustigma.GAX80182.1 c_incerta.g16639.t1 c_reinhardtii.Cre17.g732802.t1.1 c_schloesseri.g12450.t1 c_zofingiensis.Cz04g21010.t1 c_zofingiensis.Cz04g21020.t1 c_zofingiensis.Cz04g21030.t1 d_salina.Dusal.1127s00003.1.p g_pectorale.KXZ46273.1 p_parva.g2686.t1 r_subcapitata.GBF94003.1 v_carteri.Vocar.0003s0355.1.p
OG0002144: c_debaryana.g15392.t1 c_eustigma.GAX74210.1 c_eustigma.GAX74218.1 c_eustigma.GAX74221.1 c_incerta.g10488.t1 c_reinhardtii.Cre07.g338350.t1.2 c_schloesseri.g4278.t1 c_zofingiensis.Cz07g19190.t1 d_salina.Dusal.0050s00029.1.p g_pectorale.KXZ54783.1 p_parva.g4489.t1 r_subcapitata.GBF97383.1 v_carteri.Vocar.0023s0228.1.p
OG0002145: c_debaryana.g12857.t1 c_eustigma.GAX76039.1 c_incerta.g1418.t1 c_reinhardtii.Cre13.g589650.t1.2 c_schloesseri.g13138.t1 c_zofingiensis.Cz08g13020.t1 d_salina.Dusal.0706s00001.1.p d_salina.Dusal.0706s00002.1.p g_pectorale.KXZ47710.1 p_parva.g10591.t1 p_parva.g7161.t1 r_subcapitata.GBF94794.1 v_carteri.Vocar.0029s0192.1.p
OG0002146: c_debaryana.g5671.t1 c_eustigma.GAX75467.1 c_incerta.g5093.t1 c_reinhardtii.Cre03.g192550.t1.1 c_schloesseri.g2831.t1 c_zofingiensis.Cz01g32240.t1 d_salina.Dusal.0830s00001.1.p d_salina.Dusal.0830s00003.1.p g_pectorale.KXZ56897.1 p_parva.g10443.t1 p_parva.g3758.t1 r_subcapitata.GBF92537.1 v_carteri.Vocar.0035s0117.1.p
OG0002147: c_debaryana.g5220.t2 c_eustigma.GAX74442.1 c_incerta.g15025.t1 c_reinhardtii.Cre07.g356850.t1.1 c_schloesseri.g9144.t1 c_zofingiensis.Cz02g38170.t1 d_salina.Dusal.0274s00007.1.p g_pectorale.KXZ53810.1 p_parva.g5295.t1 p_parva.g9086.t1 r_subcapitata.GBF97957.1 r_subcapitata.GBF98915.1 v_carteri.Vocar.0051s0022.1.p
OG0002148: c_debaryana.g18015.t1 c_eustigma.GAX77330.1 c_incerta.g8157.t1 c_reinhardtii.Cre02.g092550.t1.1 c_schloesseri.g1776.t1 c_zofingiensis.Cz06g25060.t1 c_zofingiensis.Cz06g25070.t1 d_salina.Dusal.2151s00001.1.p d_salina.Dusal.2222s00001.1.p g_pectorale.KXZ44311.1 p_parva.g4431.t1 r_subcapitata.GBF88205.1 v_carteri.Vocar.0001s1191.1.p
OG0002149: c_debaryana.g8087.t1 c_eustigma.GAX80268.1 c_eustigma.GAX81705.1 c_eustigma.GAX82294.1 c_incerta.g620.t2 c_reinhardtii.Cre16.g695450.t1.1 c_schloesseri.g4416.t1 c_zofingiensis.Cz03g21120.t1 d_salina.Dusal.0173s00021.1.p d_salina.Dusal.0173s00022.1.p g_pectorale.KXZ48038.1 r_subcapitata.GBF99692.1 v_carteri.Vocar.0012s0273.1.p
OG0002150: c_debaryana.g16354.t1 c_eustigma.GAX74496.1 c_eustigma.GAX76031.1 c_incerta.g4421.t1 c_reinhardtii.Cre06.g261900.t1.2 c_schloesseri.g5480.t1 c_zofingiensis.Cz15g01160.t1 d_salina.Dusal.0962s00004.1.p g_pectorale.KXZ52193.1 p_parva.g5507.t1 r_subcapitata.GBF88746.1 r_subcapitata.GBF90044.1 v_carteri.Vocar.0002s0489.1.p
OG0002151: c_debaryana.g7970.t1 c_eustigma.GAX78455.1 c_incerta.g3267.t1 c_reinhardtii.Cre17.g723600.t1.2 c_schloesseri.g14534.t1 c_zofingiensis.Cz06g32150.t1 d_salina.Dusal.0425s00009.1.p d_salina.Dusal.0425s00010.1.p g_pectorale.KXZ51924.1 p_parva.g10445.t1 p_parva.g10446.t1 r_subcapitata.GBF99326.1 v_carteri.Vocar.0024s0088.1.p
OG0002152: c_debaryana.g20293.t1 c_eustigma.GAX73666.1 c_incerta.g59.t1 c_reinhardtii.Cre06.g294650.t1.2 c_schloesseri.g15960.t1 c_zofingiensis.Cz07g13110.t1 c_zofingiensis.Cz08g25210.t1 d_salina.Dusal.1263s00001.1.p g_pectorale.KXZ49207.1 g_pectorale.KXZ49208.1 p_parva.g3677.t1 r_subcapitata.GBF94809.1 v_carteri.Vocar.0001s0284.1.p
OG0002153: c_debaryana.g13010.t1 c_eustigma.GAX84557.1 c_incerta.g7125.t1 c_reinhardtii.Cre14.g625500.t1.1 c_schloesseri.g10170.t1 c_zofingiensis.Cz07g23150.t1 d_salina.Dusal.0058s00007.1.p d_salina.Dusal.0486s00009.1.p g_pectorale.KXZ48498.1 g_pectorale.KXZ49110.1 p_parva.g10209.t1 r_subcapitata.GBF99019.1 v_carteri.Vocar.0022s0117.1.p
OG0002154: c_debaryana.g15727.t1 c_eustigma.GAX79840.1 c_incerta.g13197.t1 c_reinhardtii.Cre10.g443300.t1.2 c_schloesseri.g644.t1 c_zofingiensis.Cz10g23270.t1 c_zofingiensis.Cz10g23280.t1 d_salina.Dusal.0200s00004.1.p d_salina.Dusal.0200s00005.1.p g_pectorale.KXZ47617.1 p_parva.g1489.t1 r_subcapitata.GBF90020.1 v_carteri.Vocar.0026s0091.1.p
OG0002155: c_debaryana.g19220.t1 c_incerta.g508.t1 c_reinhardtii.Cre06.g282800.t1.2 c_schloesseri.g2621.t1 c_zofingiensis.Cz07g04220.t1 d_salina.Dusal.1124s00003.1.p g_pectorale.KXZ43613.1 g_pectorale.KXZ43714.1 p_parva.g223.t1 p_parva.g626.t1 r_subcapitata.GBF89302.1 r_subcapitata.GBF92236.1 v_carteri.Vocar.0002s0037.1.p
OG0002156: c_debaryana.g8494.t1 c_eustigma.GAX82551.1 c_incerta.g13121.t1 c_reinhardtii.Cre14.g611484.t1.1 c_schloesseri.g2176.t1 c_zofingiensis.Cz05g24130.t1 d_salina.Dusal.0127s00013.1.p d_salina.Dusal.0127s00014.1.p g_pectorale.KXZ42038.1 r_subcapitata.GBF90823.1 v_carteri.Vocar.0023s0011.1.p v_carteri.Vocar.0028s0064.1.p v_carteri.Vocar.0050s0071.1.p
OG0002157: c_debaryana.g14833.t1 c_eustigma.GAX77517.1 c_incerta.g5587.t1 c_reinhardtii.Cre03.g169650.t1.1 c_schloesseri.g8679.t1 c_zofingiensis.Cz01g43030.t1 d_salina.Dusal.0177s00006.1.p g_pectorale.KXZ56652.1 p_parva.g980.t1 r_subcapitata.GBF91869.1 r_subcapitata.GBF94352.1 r_subcapitata.GBF94381.1 v_carteri.Vocar.0040s0059.1.p
OG0002158: c_debaryana.g13946.t1 c_eustigma.GAX73022.1 c_incerta.g17583.t1 c_reinhardtii.Cre06.g278097.t1.1 c_schloesseri.g15215.t1 c_zofingiensis.Cz10g28220.t1 c_zofingiensis.Cz19g00280.t1 d_salina.Dusal.0889s00009.1.p g_pectorale.KXZ52347.1 p_parva.g3004.t1 p_parva.g4133.t1 r_subcapitata.GBF88757.1 v_carteri.Vocar.0002s0624.1.p
OG0002159: c_debaryana.g17881.t1 c_debaryana.g6855.t1 c_eustigma.GAX79672.1 c_incerta.g3430.t1 c_reinhardtii.Cre17.g715300.t1.2 c_schloesseri.g7903.t1 c_zofingiensis.Cz03g32240.t1 d_salina.Dusal.0313s00013.1.p g_pectorale.KXZ51016.1 p_parva.g4797.t1 p_parva.g6501.t1 r_subcapitata.GBF96992.1 v_carteri.Vocar.0026s0110.1.p
OG0002160: c_debaryana.g9598.t1 c_debaryana.g9602.t1 c_eustigma.GAX77703.1 c_incerta.g4093.t1 c_reinhardtii.Cre16.g689700.t1.1 c_schloesseri.g4800.t1 c_zofingiensis.Cz07g22160.t1 d_salina.Dusal.0065s00015.1.p d_salina.Dusal.0091s00017.1.p g_pectorale.KXZ49056.1 p_parva.g2373.t1 r_subcapitata.GBF97360.1 v_carteri.Vocar.0023s0119.1.p
OG0002161: c_debaryana.g17309.t1 c_eustigma.GAX75493.1 c_incerta.g16349.t1 c_reinhardtii.Cre07.g316100.t1.1 c_schloesseri.g10657.t1 c_zofingiensis.Cz01g13180.t1 d_salina.Dusal.0766s00001.1.p d_salina.Dusal.0766s00002.1.p p_parva.g3707.t1 p_parva.g9134.t1 p_parva.g9712.t1 r_subcapitata.GBF95068.1 v_carteri.Vocar.0003s0106.1.p
OG0002162: c_debaryana.g15599.t1 c_eustigma.GAX72560.1 c_incerta.g12925.t1 c_reinhardtii.Cre09.g405850.t1.1 c_schloesseri.g13885.t1 c_zofingiensis.Cz14g19010.t1 c_zofingiensis.Cz14g19020.t1 d_salina.Dusal.0558s00003.1.p g_pectorale.KXZ49687.1 p_parva.g1339.t1 r_subcapitata.GBF87898.1 r_subcapitata.GBF93111.1 v_carteri.Vocar.0062s0016.1.p
OG0002163: c_debaryana.g20219.t1 c_eustigma.GAX76833.1 c_eustigma.GAX78366.1 c_incerta.g15278.t1 c_reinhardtii.Cre02.g144450.t1.2 c_schloesseri.g6518.t1 c_zofingiensis.Cz11g07140.t1 d_salina.Dusal.0413s00003.1.p d_salina.Dusal.0803s00008.1.p g_pectorale.KXZ42462.1 p_parva.g7458.t1 r_subcapitata.GBF94261.1 v_carteri.Vocar.0054s0008.1.p
OG0002164: c_debaryana.g20415.t1 c_eustigma.GAX79826.1 c_eustigma.GAX79827.1 c_incerta.g6666.t1 c_reinhardtii.Cre01.g034000.t1.2 c_schloesseri.g4176.t1 c_zofingiensis.Cz02g27180.t1 d_salina.Dusal.0341s00012.1.p g_pectorale.KXZ55363.1 p_parva.g3378.t1 r_subcapitata.GBF94393.1 r_subcapitata.GBG00017.1 v_carteri.Vocar.0001s0767.1.p
OG0002165: c_debaryana.g4155.t1 c_eustigma.GAX73345.1 c_incerta.g11181.t1 c_reinhardtii.Cre03.g159900.t1.1 c_schloesseri.g16766.t1 c_zofingiensis.Cz11g02240.t1 c_zofingiensis.Cz11g02250.t1 d_salina.Dusal.0024s00043.1.p d_salina.Dusal.0024s00044.1.p g_pectorale.KXZ56501.1 p_parva.g474.t1 r_subcapitata.GBF88328.1 v_carteri.Vocar.0005s0275.1.p
OG0002166: c_debaryana.g10622.t1 c_debaryana.g10627.t1 c_eustigma.GAX80915.1 c_incerta.g4757.t1 c_reinhardtii.Cre12.g535550.t1.1 c_schloesseri.g10949.t1 c_zofingiensis.Cz05g03010.t1 d_salina.Dusal.0345s00015.1.p g_pectorale.KXZ47005.1 p_parva.g10078.t1 p_parva.g6381.t1 r_subcapitata.GBF93017.1 v_carteri.Vocar.0043s0059.1.p
OG0002167: c_debaryana.g14646.t1 c_debaryana.g14651.t1 c_debaryana.g14653.t1 c_incerta.g5717.t1 c_reinhardtii.Cre03.g163450.t1.2 c_schloesseri.g16835.t1 g_pectorale.KXZ44987.1 g_pectorale.KXZ56397.1 v_carteri.Vocar.0005s0179.1.p v_carteri.Vocar.0005s0299.1.p v_carteri.Vocar.0005s0303.1.p v_carteri.Vocar.0005s0304.1.p v_carteri.Vocar.0005s0305.1.p
OG0002168: c_debaryana.g8788.t2 c_eustigma.GAX73471.1 c_incerta.g12856.t1 c_reinhardtii.Cre11.g468356.t1.1 c_schloesseri.g3192.t1 c_zofingiensis.UNPLg00360.t1 d_salina.Dusal.0154s00012.1.p d_salina.Dusal.0154s00013.1.p g_pectorale.KXZ50697.1 p_parva.g3813.t1 r_subcapitata.GBF97668.1 r_subcapitata.GBF98255.1 v_carteri.Vocar.0012s0210.1.p
OG0002169: c_debaryana.g1911.t1 c_eustigma.GAX81144.1 c_incerta.g3508.t1 c_reinhardtii.Cre17.g711100.t1.1 c_schloesseri.g7975.t1 c_zofingiensis.Cz03g26160.t1 d_salina.Dusal.1064s00005.1.p g_pectorale.KXZ48911.1 p_parva.g765.t1 r_subcapitata.GBF88949.1 r_subcapitata.GBF88951.1 r_subcapitata.GBF90588.1 v_carteri.Vocar.0005s0437.1.p
OG0002170: c_debaryana.g16173.t1 c_eustigma.GAX81336.1 c_incerta.g12083.t1 c_reinhardtii.Cre12.g509150.t1.1 c_schloesseri.g5146.t1 c_zofingiensis.Cz05g23050.t1 d_salina.Dusal.0071s00012.1.p g_pectorale.KXZ55955.1 g_pectorale.KXZ55956.1 g_pectorale.KXZ55957.1 p_parva.g4376.t1 r_subcapitata.GBF90885.1 v_carteri.Vocar.0016s0223.1.p
OG0002171: c_debaryana.g6421.t1 c_eustigma.GAX72760.1 c_incerta.g2784.t1 c_reinhardtii.Cre03.g204750.t1.2 c_schloesseri.g8997.t1 c_zofingiensis.Cz01g03040.t1 d_salina.Dusal.0004s00008.1.p d_salina.Dusal.0004s00009.1.p g_pectorale.KXZ43004.1 p_parva.g6963.t1 p_parva.g7908.t1 r_subcapitata.GBF89027.1 v_carteri.Vocar.0011s0121.1.p
OG0002172: c_debaryana.g16129.t1 c_debaryana.g16131.t1 c_debaryana.g16134.t1 c_eustigma.GAX77232.1 c_incerta.g417.t1 c_reinhardtii.Cre06.g287950.t1.1 c_schloesseri.g2730.t1 c_zofingiensis.Cz11g25260.t1 d_salina.Dusal.0021s00028.1.p d_salina.Dusal.0021s00029.1.p g_pectorale.KXZ46694.1 r_subcapitata.GBF96704.1 v_carteri.Vocar.0063s0045.1.p
OG0002173: c_debaryana.g10642.t1 c_eustigma.GAX75448.1 c_incerta.g5548.t1 c_reinhardtii.Cre03.g171350.t1.2 c_schloesseri.g15997.t1 c_zofingiensis.Cz01g29020.t1 d_salina.Dusal.0118s00007.1.p g_pectorale.KXZ56608.1 p_parva.g4311.t1 p_parva.g5516.t1 p_parva.g8178.t1 r_subcapitata.GBF93782.1 v_carteri.Vocar.0015s0137.1.p
OG0002174: c_debaryana.g13186.t1 c_eustigma.GAX78238.1 c_incerta.g3105.t1 c_reinhardtii.Cre02.g118500.t1.1 c_schloesseri.g3460.t1 c_zofingiensis.UNPLg00368.t1 d_salina.Dusal.0118s00001.1.p d_salina.Dusal.0118s00002.1.p g_pectorale.KXZ50636.1 p_parva.g1261.t1 p_parva.g8858.t1 r_subcapitata.GBF95719.1 v_carteri.Vocar.0033s0044.1.p
OG0002175: c_debaryana.g11145.t1 c_eustigma.GAX75480.1 c_incerta.g16191.t1 c_reinhardtii.Cre07.g324000.t1.2 c_schloesseri.g10833.t1 c_zofingiensis.Cz01g17120.t1 d_salina.Dusal.0147s00016.1.p d_salina.Dusal.0147s00019.1.p g_pectorale.KXZ56312.1 p_parva.g1217.t1 p_parva.g9286.t1 r_subcapitata.GBF95070.1 v_carteri.Vocar.0003s0197.1.p
OG0002176: c_debaryana.g20721.t1 c_eustigma.GAX82949.1 c_incerta.g5224.t1 c_reinhardtii.Cre03.g185950.t1.1 c_schloesseri.g2971.t1 c_zofingiensis.Cz03g00060.t1 d_salina.Dusal.0049s00014.1.p d_salina.Dusal.0049s00015.1.p g_pectorale.KXZ44266.1 p_parva.g3797.t1 p_parva.g4979.t1 r_subcapitata.GBG00161.1 v_carteri.Vocar.0015s0208.1.p
OG0002177: c_debaryana.g17048.t1 c_eustigma.GAX85118.1 c_incerta.g10823.t1 c_reinhardtii.Cre03.g144887.t1.1 c_schloesseri.g16424.t2 d_salina.Dusal.0076s00015.1.p d_salina.Dusal.0076s00016.1.p g_pectorale.KXZ41880.1 g_pectorale.KXZ41881.1 p_parva.g5540.t1 p_parva.g6861.t1 p_parva.g9529.t1 v_carteri.Vocar.0014s0054.1.p
OG0002178: c_debaryana.g20547.t1 c_eustigma.GAX73761.1 c_incerta.g14674.t1 c_reinhardtii.Cre18.g748447.t1.1 c_schloesseri.g9640.t1 c_zofingiensis.Cz02g06180.t1 d_salina.Dusal.0719s00004.1.p g_pectorale.KXZ53006.1 p_parva.g10417.t1 p_parva.g376.t1 p_parva.g4483.t1 r_subcapitata.GBF95779.1 v_carteri.Vocar.0008s0312.1.p
OG0002179: c_debaryana.g1010.t1 c_eustigma.GAX81517.1 c_incerta.g2808.t1 c_reinhardtii.Cre03.g205900.t1.2 c_schloesseri.g9020.t1 c_zofingiensis.Cz01g04200.t1 c_zofingiensis.Cz01g04210.t1 d_salina.Dusal.0610s00011.1.p g_pectorale.KXZ45202.1 p_parva.g3101.t1 r_subcapitata.GBF89555.1 r_subcapitata.GBF97733.1 v_carteri.Vocar.0047s0008.1.p
OG0002180: c_debaryana.g13358.t1 c_eustigma.GAX82542.1 c_incerta.g167.t1 c_reinhardtii.Cre16.g689423.t1.1 c_schloesseri.g11774.t1 c_zofingiensis.Cz02g15020.t1 c_zofingiensis.Cz04g10280.t1 c_zofingiensis.Cz04g10290.t1 d_salina.Dusal.0250s00020.1.p g_pectorale.KXZ43797.1 p_parva.g3626.t1 r_subcapitata.GBF91089.1 v_carteri.Vocar.0052s0032.1.p
OG0002181: c_debaryana.g17170.t1 c_eustigma.GAX75855.1 c_incerta.g16596.t1 c_reinhardtii.Cre17.g731300.t1.2 c_schloesseri.g12491.t1 c_zofingiensis.Cz04g21300.t1 d_salina.Dusal.0032s00003.1.p g_pectorale.KXZ50604.1 p_parva.g1814.t1 p_parva.g4836.t1 r_subcapitata.GBF90146.1 r_subcapitata.GBF92028.1 v_carteri.Vocar.0009s0031.1.p
OG0002182: c_debaryana.g9318.t1 c_eustigma.GAX73160.1 c_eustigma.GAX77505.1 c_incerta.g8457.t1 c_reinhardtii.Cre02.g079000.t1.2 c_reinhardtii.Cre02.g079005.t1.1 c_schloesseri.g5774.t1 c_zofingiensis.Cz04g34130.t1 d_salina.Dusal.0455s00013.1.p g_pectorale.KXZ44996.1 p_parva.g8988.t1 r_subcapitata.GBF96272.1 v_carteri.Vocar.0004s0342.1.p
OG0002183: c_debaryana.g3359.t1 c_eustigma.GAX80935.1 c_incerta.g1518.t1 c_reinhardtii.Cre13.g579017.t1.1 c_reinhardtii.Cre13.g585250.t1.1 c_schloesseri.g13028.t1 c_zofingiensis.Cz03g39070.t1 c_zofingiensis.Cz08g30300.t1 d_salina.Dusal.0556s00013.1.p g_pectorale.KXZ47365.1 r_subcapitata.GBF88438.1 r_subcapitata.GBF97932.1 v_carteri.Vocar.0001s0044.1.p
OG0002184: c_debaryana.g1608.t1 c_eustigma.GAX73782.1 c_incerta.g6437.t1 c_reinhardtii.Cre01.g023550.t1.1 c_schloesseri.g6296.t1 c_zofingiensis.Cz02g20140.t1 c_zofingiensis.Cz02g20150.t1 d_salina.Dusal.0156s00004.1.p g_pectorale.KXZ48838.1 p_parva.g4058.t1 p_parva.g9963.t1 r_subcapitata.GBF89449.1 v_carteri.Vocar.0007s0402.1.p
OG0002185: c_debaryana.g10512.t1 c_eustigma.GAX78771.1 c_incerta.g6803.t1 c_reinhardtii.Cre01.g040500.t1.2 c_schloesseri.g4038.t1 c_zofingiensis.Cz09g15200.t1 c_zofingiensis.Cz13g16040.t1 d_salina.Dusal.1227s00001.1.p g_pectorale.KXZ55207.1 p_parva.g3728.t1 r_subcapitata.GBF92395.1 r_subcapitata.GBF97522.1 v_carteri.Vocar.0001s1004.1.p
OG0002186: c_debaryana.g14852.t1 c_eustigma.GAX84748.1 c_incerta.g5583.t1 c_reinhardtii.Cre03.g169850.t1.2 c_schloesseri.g8683.t1 c_zofingiensis.Cz01g26250.t1 d_salina.Dusal.0821s00004.1.p d_salina.Dusal.3457s00001.1.p g_pectorale.KXZ56656.1 p_parva.g288.t1 p_parva.g5197.t1 r_subcapitata.GBF94903.1 v_carteri.Vocar.0040s0063.1.p
OG0002187: c_debaryana.g4242.t1 c_eustigma.GAX82662.1 c_incerta.g9389.t1 c_reinhardtii.Cre06.g301600.t1.1 c_schloesseri.g1044.t1 c_schloesseri.g1047.t1 c_schloesseri.g15823.t1 c_schloesseri.g1668.t1 c_zofingiensis.Cz08g29010.t1 d_salina.Dusal.0172s00002.1.p g_pectorale.KXZ51047.1 p_parva.g9490.t1 r_subcapitata.GBF88425.1
OG0002188: c_debaryana.g7309.t1 c_eustigma.GAX75557.1 c_eustigma.GAX83808.1 c_incerta.g383.t1 c_reinhardtii.Cre06.g289450.t1.1 c_schloesseri.g2761.t1 c_zofingiensis.Cz11g15070.t1 d_salina.Dusal.0120s00015.1.p d_salina.Dusal.0120s00016.1.p g_pectorale.KXZ46762.1 p_parva.g4503.t1 r_subcapitata.GBF94348.1 v_carteri.Vocar.0001s1391.1.p
OG0002189: c_debaryana.g16988.t1 c_eustigma.GAX80691.1 c_eustigma.GAX84120.1 c_incerta.g10830.t1 c_reinhardtii.Cre03.g145087.t1.1 c_schloesseri.g16432.t1 c_zofingiensis.Cz04g25040.t1 d_salina.Dusal.0333s00001.1.p d_salina.Dusal.0333s00003.1.p g_pectorale.KXZ46841.1 p_parva.g8832.t1 r_subcapitata.GBF90122.1 v_carteri.Vocar.0014s0072.1.p
OG0002190: c_debaryana.g12964.t1 c_eustigma.GAX74233.1 c_incerta.g15075.t1 c_reinhardtii.Cre14.g628050.t1.2 c_schloesseri.g12993.t1 c_zofingiensis.Cz07g17130.t1 c_zofingiensis.Cz07g17140.t1 d_salina.Dusal.1006s00001.1.p g_pectorale.KXZ49014.1 p_parva.g2251.t1 p_parva.g5566.t1 r_subcapitata.GBF88246.1 v_carteri.Vocar.0023s0048.1.p
OG0002191: c_debaryana.g8495.t1 c_eustigma.GAX78570.1 c_incerta.g13123.t1 c_reinhardtii.Cre14.g611517.t1.1 c_schloesseri.g2175.t1 c_zofingiensis.Cz06g35040.t1 c_zofingiensis.Cz06g35050.t1 d_salina.Dusal.0105s00018.1.p d_salina.Dusal.0105s00019.1.p g_pectorale.KXZ42037.1 r_subcapitata.GBF94142.1 v_carteri.Vocar.0023s0010.1.p v_carteri.Vocar.0059s0001.1.p
OG0002192: c_debaryana.g9475.t1 c_eustigma.GAX72874.1 c_eustigma.GAX84202.1 c_incerta.g1167.t1 c_reinhardtii.Cre14.g613300.t1.2 c_schloesseri.g17462.t1 c_zofingiensis.Cz06g27090.t1 d_salina.Dusal.0249s00021.1.p g_pectorale.KXZ51892.1 p_parva.g4479.t1 r_subcapitata.GBF88397.1 r_subcapitata.GBF99262.1 v_carteri.Vocar.0025s0179.1.p
OG0002193: c_debaryana.g7509.t1 c_eustigma.GAX77872.1 c_incerta.g10952.t1 c_reinhardtii.Cre03.g149800.t1.1 c_schloesseri.g16541.t1 c_zofingiensis.Cz14g18130.t1 d_salina.Dusal.0016s00004.1.p d_salina.Dusal.0016s00005.1.p g_pectorale.KXZ46795.1 p_parva.g1462.t1 p_parva.g3811.t1 r_subcapitata.GBF96411.1 v_carteri.Vocar.0014s0138.1.p
OG0002194: c_debaryana.g19197.t1 c_eustigma.GAX83770.1 c_incerta.g521.t1 c_reinhardtii.Cre06.g282200.t1.2 c_schloesseri.g2607.t1 c_zofingiensis.Cz15g09150.t1 d_salina.Dusal.0095s00005.1.p g_pectorale.KXZ44906.1 p_parva.g8445.t1 p_parva.g8969.t1 r_subcapitata.GBF87478.1 r_subcapitata.GBF94732.1 v_carteri.Vocar.0002s0018.1.p
OG0002195: c_debaryana.g12542.t1 c_eustigma.GAX78013.1 c_eustigma.GAX78015.1 c_eustigma.GAX78971.1 c_eustigma.GAX80866.1 c_eustigma.GAX80867.1 c_incerta.g18.t1 c_incerta.g23.t1 c_incerta.g7003.t1 c_reinhardtii.Cre05.g236039.t1.2 c_schloesseri.g13542.t1 c_schloesseri.g9248.t1 g_pectorale.KXZ48011.1
OG0002196: c_debaryana.g7524.t1 c_eustigma.GAX73840.1 c_incerta.g16.t1 c_reinhardtii.Cre06.g296500.t1.2 c_schloesseri.g15927.t1 c_zofingiensis.Cz02g19180.t1 d_salina.Dusal.0043s00004.1.p d_salina.Dusal.1868s00001.1.p g_pectorale.KXZ48845.1 p_parva.g226.t1 p_parva.g227.t1 r_subcapitata.GBF98632.1 v_carteri.Vocar.0029s0164.1.p
OG0002197: c_debaryana.g911.t1 c_eustigma.GAX79773.1 c_incerta.g5458.t1 c_reinhardtii.Cre03.g174800.t1.2 c_schloesseri.g16070.t1 c_zofingiensis.Cz01g27040.t1 d_salina.Dusal.0525s00007.1.p d_salina.Dusal.0525s00009.1.p g_pectorale.KXZ56540.1 p_parva.g4252.t1 p_parva.g8848.t1 r_subcapitata.GBF96694.1 v_carteri.Vocar.0015s0398.1.p
OG0002198: c_debaryana.g5210.t1 c_eustigma.GAX84983.1 c_incerta.g8530.t1 c_incerta.g8545.t1 c_reinhardtii.Cre07.g355350.t1.2 c_reinhardtii.Cre07.g356050.t1.1 c_schloesseri.g9161.t1 c_schloesseri.g9179.t1 c_zofingiensis.Cz02g35170.t1 d_salina.Dusal.0072s00019.1.p g_pectorale.KXZ53799.1 p_parva.g7180.t1 v_carteri.Vocar.0051s0012.1.p
OG0002199: c_debaryana.g6570.t1 c_eustigma.GAX79137.1 c_incerta.g13032.t1 c_reinhardtii.Cre17.g746847.t1.1 c_reinhardtii.Cre17.g747447.t1.1 c_reinhardtii.Cre17.g747497.t1.1 c_schloesseri.g7803.t1 c_schloesseri.g7804.t1 c_zofingiensis.Cz03g38240.t1 d_salina.Dusal.0071s00003.1.p p_parva.g7328.t1 r_subcapitata.GBF89840.1 v_carteri.Vocar.0039s0006.1.p
OG0002200: c_debaryana.g5887.t1 c_eustigma.GAX84070.1 c_eustigma.GAX86290.1 c_incerta.g8330.t1 c_reinhardtii.Cre02.g085000.t1.1 c_schloesseri.g5655.t1 c_zofingiensis.Cz15g06180.t1 d_salina.Dusal.0294s00016.1.p p_parva.g4399.t1 p_parva.g7854.t1 p_parva.g9549.t1 r_subcapitata.GBF99421.1 v_carteri.Vocar.0028s0145.1.p
OG0002201: c_debaryana.g7915.t1 c_eustigma.GAX73671.1 c_incerta.g5882.t2 c_reinhardtii.Cre10.g462250.t1.2 c_schloesseri.g16977.t1 c_zofingiensis.Cz08g27180.t1 d_salina.Dusal.0791s00005.1.p g_pectorale.KXZ43947.1 g_pectorale.KXZ55529.1 p_parva.g4754.t1 r_subcapitata.GBF89488.1 r_subcapitata.GBF94197.1 v_carteri.Vocar.0029s0046.1.p
OG0002202: c_debaryana.g1286.t1 c_eustigma.GAX79352.1 c_incerta.g10417.t1 c_reinhardtii.Cre07.g342450.t1.1 c_schloesseri.g9448.t1 c_zofingiensis.Cz03g17110.t1 c_zofingiensis.Cz04g08090.t1 c_zofingiensis.Cz04g08100.t1 d_salina.Dusal.0022s00041.1.p g_pectorale.KXZ54718.1 p_parva.g8593.t1 r_subcapitata.GBF97101.1 v_carteri.Vocar.0067s0031.1.p
OG0002203: c_debaryana.g9964.t1 c_eustigma.GAX76126.1 c_incerta.g3374.t1 c_reinhardtii.Cre17.g718350.t1.2 c_schloesseri.g14646.t1 c_zofingiensis.Cz03g28030.t1 c_zofingiensis.Cz03g28090.t1 d_salina.Dusal.0283s00013.1.p g_pectorale.KXZ48414.1 p_parva.g1727.t1 p_parva.g6832.t1 r_subcapitata.GBF88895.1 v_carteri.Vocar.0004s0150.1.p
OG0002204: c_debaryana.g16923.t1 c_eustigma.GAX72912.1 c_eustigma.GAX83718.1 c_incerta.g7210.t1 c_reinhardtii.Cre12.g560450.t1.1 c_schloesseri.g17259.t1 c_zofingiensis.Cz12g07210.t1 c_zofingiensis.Cz18g05010.t1 d_salina.Dusal.0589s00004.1.p g_pectorale.KXZ43997.1 p_parva.g2367.t1 r_subcapitata.GBF89955.1 v_carteri.Vocar.0001s1063.1.p
OG0002205: c_debaryana.g8121.t1 c_eustigma.GAX73490.1 c_incerta.g10215.t1 c_reinhardtii.Cre16.g695950.t1.2 c_schloesseri.g4405.t1 c_zofingiensis.Cz17g10140.t1 c_zofingiensis.Cz17g10150.t1 d_salina.Dusal.0004s00043.1.p g_pectorale.KXZ42529.1 p_parva.g372.t1 p_parva.g9772.t1 r_subcapitata.GBF95304.1 v_carteri.Vocar.0032s0149.1.p
OG0002206: c_debaryana.g3370.t1 c_eustigma.GAX75026.1 c_incerta.g1535.t1 c_incerta.g1537.t1 c_reinhardtii.Cre13.g584400.t1.2 c_schloesseri.g1570.t1 c_schloesseri.g1574.t1 c_zofingiensis.Cz08g27040.t1 d_salina.Dusal.0196s00011.1.p g_pectorale.KXZ47347.1 p_parva.g1154.t1 r_subcapitata.GBF96803.1 v_carteri.Vocar.0001s0063.1.p
OG0002207: c_debaryana.g17835.t1 c_eustigma.GAX80657.1 c_eustigma.GAX83322.1 c_incerta.g13479.t1 c_reinhardtii.Cre02.g075150.t1.2 c_schloesseri.g14004.t1 c_zofingiensis.Cz11g25180.t1 c_zofingiensis.UNPLg00059.t1 d_salina.Dusal.0377s00021.1.p g_pectorale.KXZ42468.1 p_parva.g6322.t1 r_subcapitata.GBF98102.1 v_carteri.Vocar.0001s1546.1.p
OG0002208: c_debaryana.g20739.t1 c_eustigma.GAX76870.1 c_incerta.g8481.t1 c_reinhardtii.Cre02.g078100.t1.1 c_schloesseri.g13724.t1 c_schloesseri.g13726.t1 c_schloesseri.g1660.t1 c_zofingiensis.Cz04g35100.t1 d_salina.Dusal.0041s00031.1.p g_pectorale.KXZ53556.1 p_parva.g7039.t1 r_subcapitata.GBF96365.1 v_carteri.Vocar.0009s0133.1.p
OG0002209: c_debaryana.g4366.t1 c_eustigma.GAX76345.1 c_incerta.g9328.t1 c_reinhardtii.Cre06.g304650.t1.1 c_schloesseri.g1728.t1 c_zofingiensis.Cz08g21050.t1 d_salina.Dusal.0102s00024.1.p g_pectorale.KXZ46990.1 g_pectorale.KXZ46991.1 p_parva.g1143.t1 p_parva.g497.t1 r_subcapitata.GBF94502.1 v_carteri.Vocar.0020s0146.1.p
OG0002210: c_debaryana.g3876.t1 c_eustigma.GAX75905.1 c_incerta.g14239.t2 c_reinhardtii.Cre02.g115150.t1.1 c_schloesseri.g3395.t2 c_zofingiensis.Cz04g17010.t1 d_salina.Dusal.0059s00023.1.p d_salina.Dusal.0059s00029.1.p g_pectorale.KXZ54396.1 p_parva.g9009.t1 r_subcapitata.GBF93159.1 r_subcapitata.GBG00328.1 v_carteri.Vocar.0009s0069.1.p
OG0002211: c_debaryana.g71.t1 c_eustigma.GAX74271.1 c_eustigma.GAX81023.1 c_eustigma.GAX85156.1 c_eustigma.GAX85158.1 c_eustigma.GAX85159.1 c_incerta.g14848.t1 c_reinhardtii.Cre01.g053550.t1.1 c_schloesseri.g13234.t1 c_zofingiensis.Cz09g03040.t1 d_salina.Dusal.0011s00049.1.p d_salina.Dusal.0011s00050.1.p v_carteri.Vocar.0001s0522.1.p
OG0002212: c_debaryana.g11670.t1 c_eustigma.GAX84725.1 c_incerta.g11255.t1 c_incerta.g11257.t1 c_incerta.g2908.t1 c_reinhardtii.Cre17.g727400.t1.1 c_schloesseri.g14443.t1 c_zofingiensis.Cz04g29110.t1 d_salina.Dusal.0062s00001.1.p d_salina.Dusal.0062s00002.1.p d_salina.Dusal.0696s00001.1.p g_pectorale.KXZ51535.1 v_carteri.Vocar.0014s0097.1.p
OG0002213: c_debaryana.g4077.t1 c_eustigma.GAX83503.1 c_incerta.g12365.t1 c_reinhardtii.Cre10.g425800.t1.2 c_schloesseri.g5894.t1 c_zofingiensis.Cz01g23040.t1 c_zofingiensis.Cz11g27100.t1 d_salina.Dusal.0227s00021.1.p d_salina.Dusal.3222s00001.1.p g_pectorale.KXZ56133.1 p_parva.g1990.t1 r_subcapitata.GBF94932.1 v_carteri.Vocar.0005s0362.1.p
OG0002214: c_debaryana.g1340.t1 c_eustigma.GAX84370.1 c_incerta.g8626.t1 c_reinhardtii.Cre07.g351400.t1.2 c_schloesseri.g7543.t1 c_zofingiensis.Cz06g33190.t1 d_salina.Dusal.0966s00004.1.p d_salina.Dusal.0966s00005.1.p g_pectorale.KXZ42054.1 p_parva.g5380.t1 p_parva.g7200.t1 r_subcapitata.GBF87414.1 v_carteri.Vocar.0011s0060.1.p
OG0002215: c_debaryana.g9419.t1 c_eustigma.GAX82434.1 c_incerta.g8488.t1 c_reinhardtii.Cre14.g610663.t1.1 c_schloesseri.g2194.t1 c_zofingiensis.Cz06g19230.t1 d_salina.Dusal.0110s00002.1.p g_pectorale.KXZ51853.1 p_parva.g8198.t1 r_subcapitata.GBF88454.1 v_carteri.Vocar.0007s0017.1.p v_carteri.Vocar.0050s0062.1.p v_carteri.Vocar.0059s0019.1.p
OG0002216: c_debaryana.g4795.t2 c_eustigma.GAX77086.1 c_incerta.g11646.t1 c_reinhardtii.Cre08.g367200.t1.1 c_schloesseri.g9269.t1 c_zofingiensis.Cz08g03010.t1 d_salina.Dusal.0217s00005.1.p d_salina.Dusal.0217s00006.1.p g_pectorale.KXZ50200.1 g_pectorale.KXZ50201.1 p_parva.g5680.t1 r_subcapitata.GBF95615.1 v_carteri.Vocar.0020s0020.1.p
OG0002217: c_debaryana.g187.t1 c_eustigma.GAX82230.1 c_incerta.g4676.t1 c_reinhardtii.Cre12.g532550.t1.1 c_schloesseri.g11009.t1 c_zofingiensis.Cz05g22130.t1 d_salina.Dusal.0479s00005.1.p g_pectorale.KXZ51317.1 p_parva.g423.t1 p_parva.g4957.t1 r_subcapitata.GBF88514.1 r_subcapitata.GBF97784.1 v_carteri.Vocar.0017s0012.1.p
OG0002218: c_debaryana.g13396.t1 c_incerta.g1783.t1 c_incerta.g1784.t1 c_incerta.g1787.t1 c_incerta.g1788.t1 c_incerta.g1790.t1 c_reinhardtii.Cre13.g572750.t1.1 c_schloesseri.g1932.t1 c_zofingiensis.Cz03g37180.t1 c_zofingiensis.Cz04g00120.t1 c_zofingiensis.Cz11g25050.t1 r_subcapitata.GBF94702.1 r_subcapitata.GBF94703.1
OG0002219: c_debaryana.g17289.t1 c_debaryana.g8975.t1 c_eustigma.GAX75054.1 c_incerta.g5982.t1 c_reinhardtii.Cre10.g467050.t1.2 c_schloesseri.g16886.t1 c_zofingiensis.Cz08g15010.t1 d_salina.Dusal.0905s00002.1.p g_pectorale.KXZ46064.1 p_parva.g5059.t1 r_subcapitata.GBF88596.1 r_subcapitata.GBF96758.1 v_carteri.Vocar.0029s0089.1.p
OG0002220: c_debaryana.g14209.t1 c_incerta.g4504.t1 c_reinhardtii.Cre06.g266052.t1.1 c_reinhardtii.Cre06.g266200.t1.2 c_reinhardtii.Cre06.g266350.t1.1 c_schloesseri.g8335.t1 c_zofingiensis.Cz03g32190.t1 d_salina.Dusal.0526s00007.1.p d_salina.Dusal.0915s00002.1.p d_salina.Dusal.0915s00004.1.p g_pectorale.KXZ48155.1 p_parva.g10397.t1 v_carteri.Vocar.0002s0211.1.p
OG0002221: c_debaryana.g20067.t1 c_eustigma.GAX81489.1 c_incerta.g14007.t1 c_reinhardtii.Cre01.g006800.t1.1 c_schloesseri.g10246.t2 c_zofingiensis.Cz11g16060.t1 c_zofingiensis.Cz11g16080.t1 d_salina.Dusal.0120s00014.1.p g_pectorale.KXZ46226.1 p_parva.g4114.t1 p_parva.g5758.t1 r_subcapitata.GBF91516.1 v_carteri.Vocar.0024s0157.1.p
OG0002222: c_debaryana.g4034.t1 c_eustigma.GAX77485.1 c_incerta.g12396.t1 c_reinhardtii.Cre10.g424200.t1.1 c_schloesseri.g5859.t1 c_zofingiensis.Cz01g27210.t1 d_salina.Dusal.0441s00003.1.p d_salina.Dusal.0441s00004.1.p g_pectorale.KXZ56186.1 g_pectorale.KXZ56190.1 p_parva.g4963.t1 r_subcapitata.GBF94898.1 v_carteri.Vocar.0005s0322.1.p
OG0002223: c_debaryana.g12081.t1 c_eustigma.GAX84974.1 c_incerta.g7786.t1 c_reinhardtii.Cre02.g104350.t1.2 c_schloesseri.g16266.t2 c_zofingiensis.Cz10g06090.t1 d_salina.Dusal.0094s00025.1.p d_salina.Dusal.0094s00026.1.p g_pectorale.KXZ55092.1 p_parva.g8907.t1 r_subcapitata.GBF88062.1 r_subcapitata.GBF88082.1 v_carteri.Vocar.0006s0083.1.p
OG0002224: c_debaryana.g11108.t1 c_eustigma.GAX83529.1 c_eustigma.GAX85633.1 c_incerta.g16222.t1 c_reinhardtii.Cre07.g322176.t1.1 c_schloesseri.g10802.t1 c_zofingiensis.Cz01g18090.t1 d_salina.Dusal.0023s00045.1.p d_salina.Dusal.0023s00046.1.p g_pectorale.KXZ56278.1 p_parva.g118.t1 r_subcapitata.GBF91449.1 v_carteri.Vocar.0003s0230.1.p
OG0002225: c_debaryana.g19619.t1 c_eustigma.GAX84047.1 c_incerta.g2111.t1 c_reinhardtii.Cre06.g252200.t1.2 c_schloesseri.g2097.t1 c_zofingiensis.Cz09g17330.t1 d_salina.Dusal.0260s00011.1.p g_pectorale.KXZ41638.1 p_parva.g2873.t1 p_parva.g3093.t1 p_parva.g8384.t1 r_subcapitata.GBF87561.1 v_carteri.Vocar.0038s0019.1.p
OG0002226: c_debaryana.g6648.t1 c_eustigma.GAX82141.1 c_eustigma.GAX84441.1 c_incerta.g6766.t1 c_reinhardtii.Cre01.g038850.t1.1 c_schloesseri.g4074.t1 c_zofingiensis.Cz03g07050.t1 d_salina.Dusal.0207s00015.1.p d_salina.Dusal.2263s00001.1.p g_pectorale.KXZ55251.1 p_parva.g9818.t1 r_subcapitata.GBF89100.1 v_carteri.Vocar.0001s0826.1.p
OG0002227: c_debaryana.g9108.t1 c_debaryana.g9109.t1 c_eustigma.GAX84346.1 c_incerta.g6048.t1 c_reinhardtii.Cre12.g539000.t1.2 c_schloesseri.g17537.t1 c_zofingiensis.Cz05g17180.t1 d_salina.Dusal.0784s00006.1.p g_pectorale.KXZ42685.1 g_pectorale.KXZ54809.1 p_parva.g10503.t1 r_subcapitata.GBF90857.1 v_carteri.Vocar.0043s0038.1.p
OG0002228: c_debaryana.g10143.t1 c_eustigma.GAX74770.1 c_eustigma.GAX76063.1 c_incerta.g11752.t1 c_reinhardtii.Cre12.g516450.t1.2 c_schloesseri.g11311.t1 c_zofingiensis.Cz02g19080.t1 d_salina.Dusal.1928s00002.1.p g_pectorale.KXZ41676.1 p_parva.g16.t1 p_parva.g295.t1 r_subcapitata.GBF93437.1 v_carteri.Vocar.0006s0336.1.p
OG0002229: c_debaryana.g20704.t1 c_eustigma.GAX82633.1 c_incerta.g16549.t1 c_reinhardtii.Cre17.g729250.t1.1 c_reinhardtii.Cre17.g729393.t1.2 c_schloesseri.g12534.t1 c_zofingiensis.Cz05g14090.t1 d_salina.Dusal.0466s00002.1.p g_pectorale.KXZ44964.1 p_parva.g8240.t1 p_parva.g9279.t1 r_subcapitata.GBF91393.1 v_carteri.Vocar.0004s0357.1.p
OG0002230: c_debaryana.g4616.t1 c_eustigma.GAX75211.1 c_eustigma.GAX75214.1 c_eustigma.GAX83155.1 c_incerta.g11114.t1 c_reinhardtii.Cre03.g157050.t1.1 c_schloesseri.g16707.t1 c_zofingiensis.Cz06g01150.t1 g_pectorale.KXZ48693.1 g_pectorale.KXZ56349.1 p_parva.g643.t1 r_subcapitata.GBF90804.1 v_carteri.Vocar.0019s0084.1.p
OG0002231: c_debaryana.g15476.t1 c_eustigma.GAX73943.1 c_incerta.g3974.t1 c_reinhardtii.Cre16.g686950.t1.2 c_schloesseri.g7108.t1 c_zofingiensis.Cz13g19090.t1 d_salina.Dusal.0105s00029.1.p d_salina.Dusal.0105s00032.1.p g_pectorale.KXZ54843.1 g_pectorale.KXZ54844.1 p_parva.g5879.t1 r_subcapitata.GBF96496.1 v_carteri.Vocar.0011s0097.1.p
OG0002232: c_debaryana.g3758.t1 c_debaryana.g3776.t1 c_eustigma.GAX76880.1 c_incerta.g11441.t1 c_reinhardtii.Cre06.g306550.t1.1 c_schloesseri.g15485.t1 c_zofingiensis.Cz04g17310.t1 g_pectorale.KXZ54538.1 p_parva.g2114.t1 p_parva.g3541.t1 r_subcapitata.GBF94063.1 v_carteri.Vocar.0015s0049.1.p v_carteri.Vocar.0015s0050.1.p
OG0002233: c_debaryana.g4956.t1 c_eustigma.GAX74677.1 c_eustigma.GAX82478.1 c_incerta.g11813.t1 c_reinhardtii.Cre12.g513200.t1.2 c_schloesseri.g11374.t1 c_zofingiensis.Cz05g10010.t1 d_salina.Dusal.0175s00009.1.p g_pectorale.KXZ47396.1 p_parva.g1694.t1 p_parva.g2967.t1 r_subcapitata.GBF87902.1 v_carteri.Vocar.0006s0398.1.p
OG0002234: c_debaryana.g19696.t1 c_eustigma.GAX76199.1 c_eustigma.GAX83743.1 c_incerta.g4388.t1 c_reinhardtii.Cre06.g260200.t1.2 c_schloesseri.g5514.t1 c_zofingiensis.Cz02g36180.t1 c_zofingiensis.Cz19g10090.t1 d_salina.Dusal.0260s00012.1.p g_pectorale.KXZ52150.1 p_parva.g4817.t1 r_subcapitata.GBG00290.1 v_carteri.Vocar.0002s0449.1.p
OG0002235: c_debaryana.g16741.t1 c_eustigma.GAX83616.1 c_eustigma.GAX86305.1 c_incerta.g11179.t1 c_reinhardtii.Cre03.g159800.t1.1 c_schloesseri.g16764.t1 c_zofingiensis.Cz04g33070.t1 d_salina.Dusal.0004s00059.1.p g_pectorale.KXZ51474.1 p_parva.g7898.t1 r_subcapitata.GBF96346.1 r_subcapitata.GBF97320.1 v_carteri.Vocar.0019s0238.1.p
OG0002236: c_debaryana.g5903.t1 c_eustigma.GAX84719.1 c_eustigma.GAX86058.1 c_incerta.g8353.t1 c_reinhardtii.Cre02.g083850.t1.1 c_schloesseri.g5682.t1 c_zofingiensis.Cz18g00100.t1 d_salina.Dusal.0299s00002.1.p g_pectorale.KXZ42088.1 p_parva.g8058.t1 r_subcapitata.GBF98345.1 r_subcapitata.GBF98403.1 v_carteri.Vocar.0004s0523.1.p
OG0002237: c_debaryana.g3396.t1 c_debaryana.g3430.t1 c_eustigma.GAX79028.1 c_incerta.g1493.t1 c_reinhardtii.Cre13.g586300.t1.2 c_schloesseri.g13049.t1 c_zofingiensis.Cz14g18200.t1 d_salina.Dusal.1170s00002.1.p g_pectorale.KXZ45013.1 g_pectorale.KXZ45014.1 r_subcapitata.GBF91785.1 r_subcapitata.GBF93112.1 v_carteri.Vocar.0001s0032.1.p
OG0002238: c_debaryana.g13993.t1 c_eustigma.GAX82660.1 c_incerta.g17569.t1 c_reinhardtii.Cre06.g277050.t1.1 c_schloesseri.g15234.t1 c_schloesseri.g15235.t1 c_zofingiensis.Cz01g17100.t1 d_salina.Dusal.2963s00001.1.p d_salina.Dusal.3212s00001.1.p g_pectorale.KXZ52362.1 p_parva.g6983.t1 r_subcapitata.GBF96025.1 v_carteri.Vocar.0002s0414.1.p
OG0002239: c_debaryana.g2506.t1 c_eustigma.GAX86366.1 c_incerta.g14524.t1 c_reinhardtii.Cre09.g386400.t1.2 c_schloesseri.g15792.t1 c_zofingiensis.Cz02g07250.t1 d_salina.Dusal.0257s00005.1.p g_pectorale.KXZ53041.1 g_pectorale.KXZ53042.1 p_parva.g4576.t1 r_subcapitata.GBG00327.1 r_subcapitata.GBG00467.1 v_carteri.Vocar.0008s0298.1.p
OG0002240: c_debaryana.g3500.t1 c_eustigma.GAX75109.1 c_eustigma.GAX86557.1 c_incerta.g13752.t1 c_reinhardtii.Cre01.g000350.t1.1 c_schloesseri.g9.t1 c_zofingiensis.Cz11g10190.t1 c_zofingiensis.Cz11g10200.t1 d_salina.Dusal.0461s00006.1.p g_pectorale.KXZ42498.1 p_parva.g10024.t1 r_subcapitata.GBF94346.1 v_carteri.Vocar.0024s0119.1.p
OG0002241: c_debaryana.g19853.t1 c_eustigma.GAX74610.1 c_eustigma.GAX74612.1 c_incerta.g9921.t1 c_reinhardtii.Cre12.g541352.t1.1 c_schloesseri.g13432.t1 c_zofingiensis.Cz13g03050.t1 d_salina.Dusal.0406s00009.1.p p_parva.g10067.t1 p_parva.g378.t1 r_subcapitata.GBF87311.1 r_subcapitata.GBF99175.1 v_carteri.Vocar.0007s0005.1.p
OG0002242: c_debaryana.g5801.t1 c_eustigma.GAX76171.1 c_incerta.g2438.t1 c_reinhardtii.Cre11.g482050.t1.2 c_schloesseri.g14182.t1 c_zofingiensis.Cz10g28320.t1 d_salina.Dusal.0137s00003.1.p d_salina.Dusal.0137s00005.1.p g_pectorale.KXZ46600.1 p_parva.g2692.t1 p_parva.g360.t1 r_subcapitata.GBF97554.1 v_carteri.Vocar.0009s0142.1.p
OG0002243: c_debaryana.g10688.t1 c_eustigma.GAX75370.1 c_incerta.g5520.t1 c_reinhardtii.Cre03.g172250.t1.1 c_schloesseri.g16016.t1 c_zofingiensis.Cz01g39070.t1 d_salina.Dusal.0019s00009.1.p d_salina.Dusal.2332s00001.1.p g_pectorale.KXZ56592.1 p_parva.g1164.t1 p_parva.g2518.t1 r_subcapitata.GBF93040.1 v_carteri.Vocar.0015s0144.1.p
OG0002244: c_debaryana.g11487.t1 c_eustigma.GAX83990.1 c_incerta.g4830.t1 c_incerta.g4831.t1 c_reinhardtii.Cre12.g484500.t1.2 c_reinhardtii.Cre12.g484550.t1.2 c_schloesseri.g5441.t1 c_schloesseri.g5442.t1 d_salina.Dusal.0355s00002.1.p g_pectorale.KXZ49766.1 p_parva.g9723.t1 r_subcapitata.GBF93462.1 v_carteri.Vocar.0031s0100.1.p
OG0002245: c_debaryana.g17658.t1 c_debaryana.g19673.t1 c_eustigma.GAX83118.1 c_incerta.g2088.t1 c_reinhardtii.Cre06.g250850.t1.1 c_schloesseri.g2133.t1 c_zofingiensis.Cz15g15110.t1 d_salina.Dusal.0021s00015.1.p d_salina.Dusal.0461s00001.1.p g_pectorale.KXZ52161.1 r_subcapitata.GBF95990.1 r_subcapitata.GBF96021.1 v_carteri.Vocar.0016s0080.1.p
OG0002246: c_debaryana.g4458.t1 c_eustigma.GAX74509.1 c_incerta.g4403.t1 c_reinhardtii.Cre06.g261026.t1.1 c_schloesseri.g5500.t1 c_zofingiensis.Cz09g28020.t1 c_zofingiensis.Cz09g28030.t1 d_salina.Dusal.0022s00012.1.p g_pectorale.KXZ52178.1 p_parva.g7198.t1 p_parva.g8528.t1 r_subcapitata.GBF88665.1 v_carteri.Vocar.0002s0467.1.p
OG0002247: c_debaryana.g18186.t1 c_eustigma.GAX78278.1 c_incerta.g13237.t1 c_reinhardtii.Cre10.g441200.t1.2 c_schloesseri.g605.t1 c_zofingiensis.Cz06g07100.t1 c_zofingiensis.Cz06g07110.t1 d_salina.Dusal.0014s00044.1.p g_pectorale.KXZ47077.1 p_parva.g680.t1 r_subcapitata.GBF92608.1 r_subcapitata.GBF99401.1 v_carteri.Vocar.0001s1267.1.p
OG0002248: c_debaryana.g19728.t1 c_eustigma.GAX83078.1 c_incerta.g16049.t1 c_incerta.g16050.t1 c_reinhardtii.Cre07.g327700.t1.1 c_reinhardtii.Cre07.g327750.t1.1 c_schloesseri.g241.t1 c_schloesseri.g242.t1 c_zofingiensis.Cz12g12060.t1 d_salina.Dusal.0878s00001.1.p d_salina.Dusal.0912s00002.1.p r_subcapitata.GBF90436.1 v_carteri.Vocar.0009s0125.1.p
OG0002249: c_debaryana.g2609.t1 c_eustigma.GAX72763.1 c_incerta.g2636.t1 c_reinhardtii.Cre03.g213649.t1.1 c_schloesseri.g8861.t1 c_zofingiensis.Cz16g01170.t1 d_salina.Dusal.0239s00015.1.p d_salina.Dusal.0484s00002.1.p g_pectorale.KXZ43486.1 g_pectorale.KXZ43487.1 p_parva.g1023.t1 r_subcapitata.GBF98602.1 v_carteri.Vocar.0011s0293.1.p
OG0002250: c_debaryana.g5479.t1 c_eustigma.GAX82811.1 c_incerta.g6977.t1 c_reinhardtii.Cre05.g237350.t1.2 c_schloesseri.g13570.t1 c_zofingiensis.Cz14g01150.t1 d_salina.Dusal.0208s00021.1.p d_salina.Dusal.0580s00001.1.p g_pectorale.KXZ50785.1 p_parva.g7871.t1 r_subcapitata.GBF95555.1 r_subcapitata.GBF97809.1 v_carteri.Vocar.0017s0138.1.p
OG0002251: c_debaryana.g11813.t1 c_eustigma.GAX79682.1 c_incerta.g5261.t1 c_reinhardtii.Cre03.g184200.t1.1 c_schloesseri.g3006.t1 c_zofingiensis.Cz01g44240.t1 d_salina.Dusal.0261s00006.1.p d_salina.Dusal.0261s00008.1.p p_parva.g3368.t1 p_parva.g3972.t1 r_subcapitata.GBF89695.1 r_subcapitata.GBF89696.1 v_carteri.Vocar.0015s0241.1.p
OG0002252: c_debaryana.g16015.t1 c_eustigma.GAX74991.1 c_eustigma.GAX78438.1 c_incerta.g1737.t1 c_reinhardtii.Cre13.g574800.t1.2 c_schloesseri.g8565.t1 c_zofingiensis.Cz08g21200.t1 d_salina.Dusal.0166s00015.1.p g_pectorale.KXZ49260.1 p_parva.g2054.t1 p_parva.g4258.t1 r_subcapitata.GBF94432.1 v_carteri.Vocar.0001s0218.1.p
OG0002253: c_debaryana.g14072.t1 c_eustigma.GAX75335.1 c_incerta.g17511.t1 c_reinhardtii.Cre06.g274500.t1.2 c_schloesseri.g15297.t1 c_zofingiensis.Cz09g28060.t1 c_zofingiensis.Cz10g26140.t1 d_salina.Dusal.0143s00011.1.p g_pectorale.KXZ52009.1 p_parva.g9008.t1 r_subcapitata.GBF97246.1 r_subcapitata.GBF98506.1 v_carteri.Vocar.0002s0376.1.p
OG0002254: c_debaryana.g15393.t1 c_eustigma.GAX74211.1 c_eustigma.GAX74219.1 c_eustigma.GAX74220.1 c_eustigma.GAX74222.1 c_incerta.g10487.t1 c_reinhardtii.Cre07.g338400.t1.1 c_schloesseri.g4277.t1 c_zofingiensis.Cz07g19240.t1 d_salina.Dusal.0050s00028.1.p p_parva.g6076.t1 r_subcapitata.GBF88846.1 v_carteri.Vocar.0023s0227.1.p
OG0002255: c_debaryana.g4318.t1 c_eustigma.GAX80932.1 c_incerta.g5824.t1 c_reinhardtii.Cre10.g459500.t1.1 c_schloesseri.g17027.t1 c_zofingiensis.Cz08g30270.t1 c_zofingiensis.Cz08g30280.t1 d_salina.Dusal.0556s00014.1.p d_salina.Dusal.0556s00015.1.p g_pectorale.KXZ46954.1 p_parva.g5889.t1 r_subcapitata.GBF88440.1 v_carteri.Vocar.0020s0183.1.p
OG0002256: c_debaryana.g10831.t1 c_incerta.g2980.t1 c_reinhardtii.Cre10.g448650.t1.1 c_schloesseri.g14374.t1 c_zofingiensis.Cz19g08110.t1 c_zofingiensis.Cz19g09020.t1 c_zofingiensis.Cz19g09030.t1 d_salina.Dusal.0012s00007.1.p g_pectorale.KXZ46219.1 p_parva.g5950.t1 r_subcapitata.GBF90715.1 r_subcapitata.GBF95984.1 v_carteri.Vocar.0070s0013.1.p
OG0002257: c_debaryana.g7247.t1 c_eustigma.GAX74755.1 c_incerta.g17223.t1 c_reinhardtii.Cre12.g518107.t1.2 c_schloesseri.g11281.t1 c_zofingiensis.Cz02g32110.t1 c_zofingiensis.Cz02g32120.t1 g_pectorale.KXZ52892.1 g_pectorale.KXZ52893.1 p_parva.g2851.t1 p_parva.g7476.t1 r_subcapitata.GBF97899.1 v_carteri.Vocar.0006s0364.1.p
OG0002258: c_debaryana.g20193.t1 c_eustigma.GAX83115.1 c_incerta.g2058.t1 c_reinhardtii.Cre06.g249250.t1.2 c_schloesseri.g1154.t1 c_zofingiensis.Cz15g13060.t1 d_salina.Dusal.0224s00015.1.p g_pectorale.KXZ45550.1 p_parva.g10254.t1 p_parva.g2923.t1 p_parva.g9463.t1 r_subcapitata.GBF95098.1 v_carteri.Vocar.0038s0012.1.p
OG0002259: c_debaryana.g15791.t1 c_eustigma.GAX76208.1 c_incerta.g2324.t1 c_reinhardtii.Cre05.g239067.t1.1 c_reinhardtii.Cre05.g239100.t1.1 c_schloesseri.g13617.t1 c_zofingiensis.Cz08g08020.t1 d_salina.Dusal.0011s00056.1.p g_pectorale.KXZ45564.1 g_pectorale.KXZ46240.1 p_parva.g4064.t1 r_subcapitata.GBF97319.1 v_carteri.Vocar.0003s0360.1.p
OG0002260: c_debaryana.g19192.t1 c_eustigma.GAX76739.1 c_incerta.g532.t1 c_reinhardtii.Cre06.g281563.t1.1 c_schloesseri.g2592.t1 c_zofingiensis.Cz15g07040.t1 d_salina.Dusal.0001s00026.1.p d_salina.Dusal.0076s00021.1.p d_salina.Dusal.0083s00018.1.p g_pectorale.KXZ44898.1 p_parva.g6468.t1 r_subcapitata.GBF99424.1 v_carteri.Vocar.0002s0025.1.p
OG0002261: c_debaryana.g19291.t1 c_eustigma.GAX74544.1 c_eustigma.GAX74545.1 c_eustigma.GAX79967.1 c_incerta.g2200.t1 c_reinhardtii.Cre06.g257600.t1.1 c_schloesseri.g2018.t1 c_zofingiensis.Cz04g06140.t1 d_salina.Dusal.0126s00021.1.p d_salina.Dusal.1020s00001.1.p g_pectorale.KXZ46465.1 p_parva.g2430.t1 v_carteri.Vocar.0002s0679.1.p
OG0002262: c_debaryana.g14256.t2 c_eustigma.GAX77976.1 c_incerta.g17673.t1 c_reinhardtii.Cre06.g278196.t1.1 c_schloesseri.g10406.t1 c_zofingiensis.Cz04g02040.t1 c_zofingiensis.Cz15g10240.t1 d_salina.Dusal.0028s00028.1.p g_pectorale.KXZ45866.1 p_parva.g2890.t1 r_subcapitata.GBF87469.1 r_subcapitata.GBF93066.1 v_carteri.Vocar.0002s0255.1.p
OG0002263: c_debaryana.g19685.t1 c_eustigma.GAX74045.1 c_incerta.g2233.t1 c_reinhardtii.Cre06.g259200.t1.1 c_reinhardtii.Cre06.g259300.t1.2 c_schloesseri.g5537.t1 c_zofingiensis.Cz15g13080.t1 c_zofingiensis.Cz15g13090.t1 d_salina.Dusal.0041s00036.1.p g_pectorale.KXZ57075.1 p_parva.g5368.t1 r_subcapitata.GBF87440.1 v_carteri.Vocar.0002s0674.1.p
OG0002264: c_debaryana.g5909.t1 c_eustigma.GAX82580.1 c_reinhardtii.Cre02.g083800.t2.1 c_schloesseri.g5683.t1 c_zofingiensis.Cz07g10180.t1 c_zofingiensis.UNPLg00288.t1 c_zofingiensis.UNPLg00301.t1 d_salina.Dusal.1480s00001.1.p g_pectorale.KXZ42086.1 p_parva.g6062.t1 r_subcapitata.GBF97697.1 r_subcapitata.GBG00628.1 v_carteri.Vocar.0004s0522.1.p
OG0002265: c_debaryana.g11550.t1 c_eustigma.GAX80146.1 c_incerta.g4885.t1 c_reinhardtii.Cre12.g494550.t1.1 c_schloesseri.g5390.t1 c_zofingiensis.Cz02g18150.t1 d_salina.Dusal.1686s00001.1.p g_pectorale.KXZ49796.1 g_pectorale.KXZ54647.1 p_parva.g7280.t1 r_subcapitata.GBF93950.1 r_subcapitata.GBF94749.1 v_carteri.Vocar.0031s0011.1.p
OG0002266: c_debaryana.g5838.t1 c_eustigma.GAX74098.1 c_incerta.g366.t1 c_reinhardtii.Cre04.g225950.t1.2 c_schloesseri.g1466.t1 c_zofingiensis.Cz02g07140.t1 c_zofingiensis.Cz04g14100.t1 c_zofingiensis.Cz12g23190.t1 d_salina.Dusal.0348s00011.1.p g_pectorale.KXZ50452.1 p_parva.g6764.t1 r_subcapitata.GBF87942.1 v_carteri.Vocar.0049s0024.1.p
OG0002267: c_debaryana.g7499.t1 c_eustigma.GAX85119.1 c_incerta.g10901.t1 c_reinhardtii.Cre03.g146807.t1.1 c_schloesseri.g16504.t1 c_zofingiensis.Cz16g06140.t1 d_salina.Dusal.1224s00003.1.p g_pectorale.KXZ46787.1 g_pectorale.KXZ46788.1 p_parva.g10275.t1 r_subcapitata.GBF93072.1 r_subcapitata.GBF95661.1 v_carteri.Vocar.0014s0014.1.p
OG0002268: c_debaryana.g4089.t1 c_eustigma.GAX75566.1 c_eustigma.GAX85842.1 c_incerta.g12362.t1 c_reinhardtii.Cre10.g425950.t1.2 c_schloesseri.g5898.t1 c_zofingiensis.Cz01g38310.t1 d_salina.Dusal.0003s00040.1.p g_pectorale.KXZ57037.1 p_parva.g9430.t1 r_subcapitata.GBF95847.1 r_subcapitata.GBF98565.1 v_carteri.Vocar.0005s0357.1.p
OG0002269: c_debaryana.g2948.t1 c_eustigma.GAX78320.1 c_incerta.g407.t1 c_reinhardtii.Cre06.g288400.t1.1 c_schloesseri.g2738.t1 c_zofingiensis.Cz11g15210.t1 c_zofingiensis.CzCPg00340.t1 d_salina.Dusal.0375s00014.1.p g_pectorale.KXZ46750.1 p_parva.g5058.t1 r_subcapitata.GBF91548.1 v_carteri.Vocar.0001s1401.1.p v_carteri.Vocar.0001s1404.1.p
OG0002270: c_debaryana.g1220.t1 c_eustigma.GAX79501.1 c_incerta.g13828.t1 c_reinhardtii.Cre09.g414050.t1.2 c_schloesseri.g10254.t1 c_zofingiensis.Cz06g35240.t1 c_zofingiensis.Cz06g35250.t1 d_salina.Dusal.0264s00015.1.p g_pectorale.KXZ45693.1 p_parva.g7086.t1 r_subcapitata.GBF92422.1 r_subcapitata.GBF92423.1 v_carteri.Vocar.0046s0033.1.p
OG0002271: c_debaryana.g13912.t1 c_incerta.g6681.t1 c_reinhardtii.Cre01.g034650.t1.2 c_schloesseri.g4160.t1 c_zofingiensis.Cz06g06040.t1 d_salina.Dusal.0243s00018.1.p d_salina.Dusal.4274s00001.1.p g_pectorale.KXZ55392.1 p_parva.g289.t1 p_parva.g290.t1 p_parva.g9039.t1 r_subcapitata.GBF98416.1 v_carteri.Vocar.0001s0787.1.p
OG0002272: c_debaryana.g11401.t1 c_eustigma.GAX79126.1 c_incerta.g13086.t1 c_reinhardtii.Cre17.g744447.t1.1 c_schloesseri.g15633.t1 c_zofingiensis.Cz03g39230.t1 d_salina.Dusal.0013s00012.1.p d_salina.Dusal.0013s00013.1.p g_pectorale.KXZ52689.1 g_pectorale.KXZ52690.1 p_parva.g6815.t1 r_subcapitata.GBF90565.1 v_carteri.Vocar.0039s0079.1.p
OG0002273: c_debaryana.g12613.t1 c_eustigma.GAX78904.1 c_incerta.g1343.t1 c_reinhardtii.Cre05.g242000.t1.2 c_schloesseri.g6690.t1 c_zofingiensis.Cz08g03270.t1 d_salina.Dusal.0095s00034.1.p g_pectorale.KXZ46181.1 g_pectorale.KXZ46182.1 r_subcapitata.GBF95936.1 r_subcapitata.GBF98400.1 v_carteri.Vocar.0055s0003.1.p v_carteri.Vocar.0055s0004.1.p
OG0002274: c_debaryana.g6001.t1 c_incerta.g34.t1 c_incerta.g35.t1 c_incerta.g37.t1 c_reinhardtii.Cre06.g295826.t1.1 c_schloesseri.g15938.t1 c_schloesseri.g15940.t1 c_zofingiensis.Cz19g09150.t1 g_pectorale.KXZ42802.1 p_parva.g640.t1 r_subcapitata.GBF96388.1 r_subcapitata.GBF96389.1 v_carteri.Vocar.0020s0018.1.p
OG0002275: c_debaryana.g8105.t1 c_eustigma.GAX81453.1 c_incerta.g630.t1 c_reinhardtii.Cre16.g695050.t1.2 c_schloesseri.g4425.t1 c_schloesseri.g4428.t1 c_zofingiensis.Cz16g07120.t1 c_zofingiensis.Cz16g07130.t1 d_salina.Dusal.0004s00026.1.p g_pectorale.KXZ50410.1 p_parva.g9570.t1 r_subcapitata.GBF93062.1 v_carteri.Vocar.0012s0264.1.p
OG0002276: c_debaryana.g14639.t1 c_eustigma.GAX75460.1 c_incerta.g5700.t1 c_reinhardtii.Cre03.g164350.t1.1 c_schloesseri.g16852.t1 c_zofingiensis.Cz01g34270.t1 d_salina.Dusal.0484s00012.1.p d_salina.Dusal.0484s00013.1.p g_pectorale.KXZ56386.1 p_parva.g4912.t1 r_subcapitata.GBF92974.1 r_subcapitata.GBF96133.1 v_carteri.Vocar.0005s0169.1.p
OG0002277: c_debaryana.g11079.t1 c_eustigma.GAX85505.1 c_incerta.g8385.t1 c_reinhardtii.Cre02.g082200.t1.1 c_reinhardtii.Cre02.g082250.t1.1 c_schloesseri.g5711.t1 c_zofingiensis.Cz04g37140.t1 d_salina.Dusal.0015s00038.1.p d_salina.Dusal.0015s00039.1.p g_pectorale.KXZ43524.1 p_parva.g6947.t1 r_subcapitata.GBF98094.1 v_carteri.Vocar.0004s0487.1.p
OG0002278: c_debaryana.g15548.t1 c_eustigma.GAX85194.1 c_incerta.g7762.t1 c_reinhardtii.Cre02.g105400.t1.1 c_schloesseri.g16239.t1 c_zofingiensis.Cz03g06260.t1 d_salina.Dusal.0012s00036.1.p g_pectorale.KXZ44558.1 p_parva.g6125.t1 r_subcapitata.GBF88355.1 r_subcapitata.GBF88358.1 r_subcapitata.GBG00421.1 v_carteri.Vocar.0083s0009.1.p
OG0002279: c_debaryana.g18042.t1 c_eustigma.GAX78781.1 c_incerta.g8172.t1 c_reinhardtii.Cre02.g091850.t1.2 c_schloesseri.g1791.t1 c_zofingiensis.Cz06g10230.t1 c_zofingiensis.Cz09g10030.t1 d_salina.Dusal.0050s00008.1.p g_pectorale.KXZ44325.1 p_parva.g4671.t1 r_subcapitata.GBF92605.1 r_subcapitata.GBG00122.1 v_carteri.Vocar.0001s1161.1.p
OG0002280: c_debaryana.g1988.t1 c_eustigma.GAX81946.1 c_incerta.g4993.t1 c_reinhardtii.Cre03.g197700.t1.2 c_schloesseri.g374.t1 c_zofingiensis.Cz02g21310.t1 d_salina.Dusal.0025s00022.1.p d_salina.Dusal.0025s00024.1.p g_pectorale.KXZ51594.1 p_parva.g3791.t1 p_parva.g8303.t1 r_subcapitata.GBF98054.1 v_carteri.Vocar.0011s0318.1.p
OG0002281: c_debaryana.g14231.t1 c_eustigma.GAX81002.1 c_incerta.g17652.t1 c_reinhardtii.Cre06.g278175.t1.1 c_schloesseri.g15143.t1 c_zofingiensis.Cz09g19070.t1 c_zofingiensis.Cz09g19080.t1 d_salina.Dusal.0191s00014.1.p d_salina.Dusal.0191s00015.1.p g_pectorale.KXZ42593.1 p_parva.g8916.t1 r_subcapitata.GBF93613.1 v_carteri.Vocar.0002s0249.1.p
OG0002282: c_debaryana.g14598.t1 c_eustigma.GAX83512.1 c_incerta.g12319.t2 c_reinhardtii.Cre10.g428200.t1.2 c_schloesseri.g5950.t1 c_zofingiensis.Cz01g23050.t1 d_salina.Dusal.0007s00006.1.p d_salina.Dusal.0281s00004.1.p g_pectorale.KXZ42166.1 p_parva.g10169.t1 r_subcapitata.GBF92524.1 r_subcapitata.GBF94933.1 v_carteri.Vocar.0005s0221.1.p
OG0002283: c_debaryana.g3623.t1 c_eustigma.GAX75333.1 c_eustigma.GAX75773.1 c_incerta.g10859.t1 c_reinhardtii.Cre03.g145747.t1.1 c_schloesseri.g16458.t1 c_zofingiensis.Cz04g33170.t1 d_salina.Dusal.0498s00003.1.p g_pectorale.KXZ46856.1 p_parva.g3583.t1 r_subcapitata.GBF99952.1 v_carteri.Vocar.0014s0187.1.p v_carteri.Vocar.0014s0190.1.p
OG0002284: c_debaryana.g4534.t1 c_eustigma.GAX81369.1 c_incerta.g15352.t1 c_reinhardtii.Cre02.g147900.t1.1 c_schloesseri.g4946.t1 c_zofingiensis.Cz04g17040.t1 c_zofingiensis.Cz04g17050.t1 d_salina.Dusal.0224s00010.1.p g_pectorale.KXZ54189.1 g_pectorale.KXZ54190.1 r_subcapitata.GBF93146.1 r_subcapitata.GBG00331.1 v_carteri.Vocar.0044s0014.1.p
OG0002285: c_debaryana.g14922.t1 c_eustigma.GAX84564.1 c_eustigma.GAX85187.1 c_incerta.g12136.t1 c_reinhardtii.Cre12.g511850.t1.2 c_schloesseri.g5197.t1 c_zofingiensis.Cz05g12020.t1 d_salina.Dusal.0255s00009.1.p g_pectorale.KXZ56015.1 p_parva.g1286.t1 r_subcapitata.GBF90929.1 r_subcapitata.GBF91724.1 v_carteri.Vocar.0016s0190.1.p
OG0002286: c_debaryana.g9818.t1 c_eustigma.GAX73964.1 c_incerta.g6326.t2 c_reinhardtii.Cre01.g018200.t1.1 c_schloesseri.g10048.t2 c_zofingiensis.Cz11g19100.t1 c_zofingiensis.Cz18g13080.t1 c_zofingiensis.UNPLg00357.t1 d_salina.Dusal.0268s00020.1.p g_pectorale.KXZ48735.1 p_parva.g1364.t1 r_subcapitata.GBF98161.1 v_carteri.Vocar.0007s0456.1.p
OG0002287: c_debaryana.g14170.t1 c_eustigma.GAX80971.1 c_incerta.g4577.t1 c_reinhardtii.Cre06.g269400.t1.1 c_schloesseri.g12785.t1 c_zofingiensis.Cz03g21160.t1 c_zofingiensis.Cz09g18050.t1 d_salina.Dusal.0761s00003.1.p g_pectorale.KXZ48180.1 p_parva.g1472.t1 p_parva.g9726.t1 r_subcapitata.GBF97848.1 v_carteri.Vocar.0002s0177.1.p
OG0002288: c_debaryana.g994.t1 c_eustigma.GAX81513.1 c_eustigma.GAX81514.1 c_incerta.g2831.t1 c_reinhardtii.Cre03.g207351.t1.1 c_schloesseri.g3831.t1 c_zofingiensis.Cz01g42070.t1 d_salina.Dusal.0099s00006.1.p d_salina.Dusal.0099s00007.1.p g_pectorale.KXZ45233.1 p_parva.g3722.t1 r_subcapitata.GBF97737.1 v_carteri.Vocar.0011s0255.1.p
OG0002289: c_debaryana.g17931.t2 c_eustigma.GAX77192.1 c_incerta.g7655.t1 c_reinhardtii.Cre02.g110200.t1.1 c_schloesseri.g6369.t1 c_zofingiensis.Cz11g17140.t1 c_zofingiensis.Cz11g17150.t1 c_zofingiensis.Cz11g17190.t1 d_salina.Dusal.0021s00022.1.p g_pectorale.KXZ43578.1 r_subcapitata.GBG00277.1 r_subcapitata.GBG00294.1 v_carteri.Vocar.0001s1628.1.p
OG0002290: c_debaryana.g5747.t1 c_eustigma.GAX78203.1 c_incerta.g15734.t1 c_incerta.g17237.t1 c_reinhardtii.Cre12.g518772.t1.2 c_reinhardtii.Cre16.g674250.t1.2 c_schloesseri.g11563.t1 c_zofingiensis.Cz02g32080.t1 d_salina.Dusal.0368s00004.1.p d_salina.Dusal.0462s00011.1.p g_pectorale.KXZ52904.1 r_subcapitata.GBF97896.1 v_carteri.Vocar.0018s0017.1.p
OG0002291: c_debaryana.g8232.t1 c_eustigma.GAX76270.1 c_eustigma.GAX76271.1 c_incerta.g5775.t1 c_reinhardtii.Cre10.g456750.t1.2 c_schloesseri.g17077.t1 c_zofingiensis.Cz17g12020.t1 c_zofingiensis.Cz17g12030.t1 d_salina.Dusal.1142s00001.1.p g_pectorale.KXZ54613.1 p_parva.g9786.t1 r_subcapitata.GBF96200.1 v_carteri.Vocar.0030s0094.1.p
OG0002292: c_debaryana.g16613.t1 c_eustigma.GAX80773.1 c_incerta.g17041.t1 c_reinhardtii.Cre04.g214502.t1.1 c_schloesseri.g12721.t1 c_zofingiensis.Cz08g10110.t1 c_zofingiensis.Cz12g16020.t1 d_salina.Dusal.0081s00005.1.p g_pectorale.KXZ45458.1 p_parva.g9800.t1 r_subcapitata.GBF90428.1 r_subcapitata.GBF95426.1 v_carteri.Vocar.0025s0149.1.p
OG0002293: c_debaryana.g17155.t1 c_eustigma.GAX75888.1 c_incerta.g16614.t1 c_reinhardtii.Cre17.g732050.t1.2 c_schloesseri.g12469.t1 c_zofingiensis.Cz04g17140.t1 c_zofingiensis.Cz04g17150.t1 d_salina.Dusal.0493s00010.1.p d_salina.Dusal.0493s00011.1.p g_pectorale.KXZ54437.1 p_parva.g5038.t1 r_subcapitata.GBF98871.1 v_carteri.Vocar.0009s0019.1.p
OG0002294: c_debaryana.g7301.t1 c_eustigma.GAX77306.1 c_eustigma.GAX85658.1 c_incerta.g83.t1 c_reinhardtii.Cre06.g293700.t1.2 c_schloesseri.g8704.t1 c_zofingiensis.Cz11g16290.t1 d_salina.Dusal.0477s00003.1.p g_pectorale.KXZ41807.1 p_parva.g6393.t1 p_parva.g756.t1 r_subcapitata.GBG00437.1 v_carteri.Vocar.0001s1377.1.p
OG0002295: c_debaryana.g14979.t1 c_eustigma.GAX73817.1 c_incerta.g14694.t1 c_reinhardtii.Cre18.g749247.t1.1 c_reinhardtii.Cre18.g749297.t1.1 c_schloesseri.g9612.t1 c_zofingiensis.Cz02g14240.t1 d_salina.Dusal.0451s00008.1.p d_salina.Dusal.0451s00009.1.p g_pectorale.KXZ53009.1 p_parva.g6606.t1 r_subcapitata.GBF89452.1 v_carteri.Vocar.0008s0323.1.p
OG0002296: c_debaryana.g10914.t2 c_eustigma.GAX83343.1 c_eustigma.GAX86685.1 c_incerta.g7865.t1 c_reinhardtii.Cre02.g100800.t1.1 c_schloesseri.g16354.t1 c_zofingiensis.Cz10g17250.t1 c_zofingiensis.Cz10g17260.t1 d_salina.Dusal.0136s00025.1.p g_pectorale.KXZ44757.1 p_parva.g4986.t1 p_parva.g7994.t1 v_carteri.Vocar.0012s0081.1.p
OG0002297: c_debaryana.g19000.t1 c_eustigma.GAX80725.1 c_incerta.g941.t1 c_reinhardtii.Cre16.g657550.t1.1 c_schloesseri.g14866.t1 c_zofingiensis.Cz02g41220.t1 d_salina.Dusal.0317s00007.1.p g_pectorale.KXZ52553.1 p_parva.g3784.t1 r_subcapitata.GBF92191.1 r_subcapitata.GBF92192.1 v_carteri.Vocar.0004s0068.1.p v_carteri.Vocar.0004s0070.1.p
OG0002298: c_debaryana.g15193.t2 c_eustigma.GAX76338.1 c_incerta.g1667.t1 c_reinhardtii.Cre13.g578100.t1.1 c_schloesseri.g8493.t1 c_zofingiensis.Cz08g21070.t1 d_salina.Dusal.0102s00015.1.p d_salina.Dusal.0102s00017.1.p g_pectorale.KXZ49324.1 p_parva.g6582.t1 p_parva.g6852.t1 r_subcapitata.GBF97579.1 v_carteri.Vocar.0001s0173.1.p
OG0002299: c_debaryana.g12951.t1 c_eustigma.GAX74406.1 c_incerta.g15081.t1 c_reinhardtii.Cre14.g628350.t1.2 c_schloesseri.g12988.t1 c_zofingiensis.Cz07g29090.t1 c_zofingiensis.Cz07g29140.t1 d_salina.Dusal.0642s00008.1.p g_pectorale.KXZ49018.1 p_parva.g8440.t1 r_subcapitata.GBF98131.1 r_subcapitata.GBF98136.1 v_carteri.Vocar.0023s0100.1.p
OG0002300: c_debaryana.g914.t1 c_eustigma.GAX82524.1 c_eustigma.GAX86033.1 c_incerta.g2073.t1 c_reinhardtii.Cre06.g249900.t1.2 c_schloesseri.g1165.t1 c_zofingiensis.Cz05g35130.t1 d_salina.Dusal.0223s00030.1.p g_pectorale.KXZ43431.1 p_parva.g4516.t1 p_parva.g4770.t1 r_subcapitata.GBG00346.1 v_carteri.Vocar.0077s0005.1.p
OG0002301: c_debaryana.g14361.t1 c_eustigma.GAX83685.1 c_incerta.g13961.t1 c_reinhardtii.Cre09.g388150.t1.2 c_schloesseri.g3526.t1 c_zofingiensis.Cz03g39150.t1 c_zofingiensis.CzCPg01140.t1 d_salina.Dusal.0001s00048.1.p g_pectorale.KXZ54248.1 p_parva.g4775.t1 r_subcapitata.GBF96546.1 v_carteri.Vocar.0033s0177.1.p v_carteri.Vocar.0990s0001.1.p
OG0002302: c_debaryana.g19986.t1 c_eustigma.GAX75235.1 c_eustigma.GAX75239.1 c_incerta.g6209.t1 c_reinhardtii.Cre01.g012500.t1.2 c_schloesseri.g9928.t1 c_zofingiensis.Cz09g23340.t1 d_salina.Dusal.0547s00005.1.p g_pectorale.KXZ53614.1 p_parva.g10512.t1 p_parva.g8347.t1 r_subcapitata.GBF89041.1 v_carteri.Vocar.0011s0035.1.p
OG0002303: c_debaryana.g5527.t1 c_debaryana.g5529.t1 c_eustigma.GAX84098.1 c_eustigma.GAX84100.1 c_incerta.g16773.t1 c_reinhardtii.Cre09.g406800.t1.1 c_schloesseri.g13861.t1 c_schloesseri.g13862.t1 c_zofingiensis.Cz02g38140.t1 d_salina.Dusal.0108s00021.1.p p_parva.g5861.t1 r_subcapitata.GBF93131.1 v_carteri.Vocar.0054s0047.1.p
OG0002304: c_debaryana.g3875.t1 c_eustigma.GAX75904.1 c_incerta.g14240.t1 c_reinhardtii.Cre02.g115200.t1.2 c_schloesseri.g3396.t1 c_zofingiensis.Cz04g17060.t1 d_salina.Dusal.0238s00023.1.p g_pectorale.KXZ54395.1 p_parva.g4495.t1 p_parva.g8547.t1 r_subcapitata.GBF93158.1 r_subcapitata.GBG00329.1 v_carteri.Vocar.0009s0068.1.p
OG0002305: c_debaryana.g7026.t1 c_eustigma.GAX74789.1 c_eustigma.GAX76073.1 c_incerta.g17424.t1 c_reinhardtii.Cre12.g528700.t1.2 c_schloesseri.g11086.t1 c_zofingiensis.Cz05g19120.t1 d_salina.Dusal.1936s00001.1.p d_salina.Dusal.5270s00001.1.p g_pectorale.KXZ52820.1 p_parva.g4306.t1 r_subcapitata.GBF90913.1 v_carteri.Vocar.0037s0036.1.p
OG0002306: c_debaryana.g17558.t1 c_eustigma.GAX75276.1 c_incerta.g322.t1 c_reinhardtii.Cre04.g223900.t1.1 c_schloesseri.g1428.t1 c_zofingiensis.Cz05g02100.t1 d_salina.Dusal.0077s00002.1.p d_salina.Dusal.0570s00008.1.p d_salina.Dusal.0570s00009.1.p g_pectorale.KXZ50466.1 p_parva.g7191.t1 r_subcapitata.GBF99531.1 v_carteri.Vocar.0049s0039.1.p
OG0002307: c_debaryana.g12077.t1 c_eustigma.GAX76549.1 c_eustigma.GAX76550.1 c_eustigma.GAX78879.1 c_incerta.g7693.t1 c_reinhardtii.Cre02.g108550.t1.1 c_schloesseri.g6405.t1 c_zofingiensis.Cz09g03060.t1 c_zofingiensis.Cz12g05220.t1 g_pectorale.KXZ54383.1 r_subcapitata.GBF99453.1 v_carteri.Vocar.0056s0040.1.p v_carteri.Vocar.0104s0004.1.p
OG0002308: c_debaryana.g13379.t1 c_eustigma.GAX77666.1 c_incerta.g180.t1 c_reinhardtii.Cre16.g690879.t1.1 c_schloesseri.g11788.t1 c_zofingiensis.Cz12g06030.t1 c_zofingiensis.Cz14g08220.t1 d_salina.Dusal.0163s00014.1.p g_pectorale.KXZ48060.1 r_subcapitata.GBF98818.1 r_subcapitata.GBF99109.1 v_carteri.Vocar.0018s0237.1.p v_carteri.Vocar.0031s0044.1.p
OG0002309: c_debaryana.g17479.t1 c_eustigma.GAX85462.1 c_eustigma.GAX86637.1 c_incerta.g7066.t1 c_reinhardtii.Cre05.g233050.t1.2 c_schloesseri.g7666.t1 c_zofingiensis.Cz10g29070.t1 d_salina.Dusal.0494s00007.1.p g_pectorale.KXZ46230.1 p_parva.g3840.t1 p_parva.g9538.t1 r_subcapitata.GBF88766.1 v_carteri.Vocar.0003s0404.1.p
OG0002310: c_debaryana.g18123.t1 c_eustigma.GAX81755.1 c_eustigma.GAX85769.1 c_incerta.g8202.t1 c_reinhardtii.Cre02.g090350.t1.1 c_schloesseri.g1952.t1 c_zofingiensis.Cz09g12170.t1 d_salina.Dusal.0209s00006.1.p g_pectorale.KXZ42002.1 p_parva.g3271.t1 r_subcapitata.GBF92878.1 r_subcapitata.GBF97846.1 v_carteri.Vocar.0001s1071.1.p
OG0002311: c_debaryana.g4260.t1 c_eustigma.GAX82782.1 c_incerta.g9443.t1 c_reinhardtii.Cre06.g298700.t1.2 c_reinhardtii.Cre12.g533426.t1.1 c_schloesseri.g15876.t1 c_zofingiensis.Cz08g10220.t1 d_salina.Dusal.0565s00008.1.p g_pectorale.KXZ51066.1 p_parva.g2723.t1 r_subcapitata.GBF88580.1 r_subcapitata.GBF95198.1 v_carteri.Vocar.0021s0180.1.p
OG0002312: c_debaryana.g9905.t1 c_eustigma.GAX79426.1 c_incerta.g3585.t1 c_reinhardtii.Cre17.g707400.t1.2 c_zofingiensis.Cz03g31220.t1 c_zofingiensis.Cz07g17030.t1 d_salina.Dusal.1007s00003.1.p g_pectorale.KXZ44579.1 p_parva.g6233.t1 p_parva.g6234.t1 r_subcapitata.GBF87722.1 r_subcapitata.GBF88893.1 v_carteri.Vocar.0021s0076.1.p
OG0002313: c_debaryana.g15289.t1 c_eustigma.GAX76947.1 c_incerta.g11897.t1 c_reinhardtii.Cre12.g500200.t1.1 c_schloesseri.g7261.t1 c_zofingiensis.Cz02g25280.t1 d_salina.Dusal.0658s00003.1.p g_pectorale.KXZ48140.1 p_parva.g1706.t1 p_parva.g3928.t1 r_subcapitata.GBF93455.1 r_subcapitata.GBF97889.1 v_carteri.Vocar.0001s1808.1.p
OG0002314: c_debaryana.g2004.t1 c_eustigma.GAX85002.1 c_eustigma.GAX85360.1 c_incerta.g5009.t1 c_reinhardtii.Cre03.g196900.t1.2 c_schloesseri.g358.t1 c_zofingiensis.Cz13g18090.t1 d_salina.Dusal.0075s00023.1.p d_salina.Dusal.0200s00021.1.p g_pectorale.KXZ44236.1 p_parva.g2329.t1 r_subcapitata.GBF92473.1 v_carteri.Vocar.0011s0311.1.p
OG0002315: c_debaryana.g11040.t1 c_eustigma.GAX76245.1 c_eustigma.GAX81682.1 c_incerta.g7315.t1 c_reinhardtii.Cre12.g555350.t1.2 c_schloesseri.g11898.t1 c_zofingiensis.Cz06g17170.t1 d_salina.Dusal.0011s00022.1.p g_pectorale.KXZ42044.1 p_parva.g2063.t1 p_parva.g3584.t1 r_subcapitata.GBF90983.1 v_carteri.Vocar.0001s0847.1.p
OG0002316: c_debaryana.g17040.t2 c_eustigma.GAX79020.1 c_incerta.g10815.t1 c_reinhardtii.Cre03.g144727.t1.1 c_schloesseri.g16415.t1 c_zofingiensis.Cz14g15100.t1 d_salina.Dusal.0016s00012.1.p d_salina.Dusal.0016s00013.1.p d_salina.Dusal.0887s00003.1.p d_salina.Dusal.0887s00004.1.p g_pectorale.KXZ43383.1 p_parva.g6658.t1 v_carteri.Vocar.0014s0066.1.p
OG0002317: c_debaryana.g10138.t1 c_eustigma.GAX78197.1 c_incerta.g11758.t1 c_reinhardtii.Cre12.g516200.t1.2 c_schloesseri.g11316.t1 c_zofingiensis.Cz02g31260.t1 c_zofingiensis.Cz02g31270.t1 d_salina.Dusal.0462s00001.1.p g_pectorale.KXZ47481.1 p_parva.g1915.t1 r_subcapitata.GBF97885.1 r_subcapitata.GBG00102.1 v_carteri.Vocar.0006s0331.1.p
OG0002318: c_debaryana.g9887.t1 c_eustigma.GAX76461.1 c_eustigma.GAX76463.1 c_incerta.g14087.t1 c_reinhardtii.Cre09.g397350.t1.1 c_schloesseri.g12281.t1 c_zofingiensis.Cz02g00030.t1 d_salina.Dusal.0184s00006.1.p g_pectorale.KXZ49955.1 p_parva.g100.t1 p_parva.g8526.t1 r_subcapitata.GBF97558.1 v_carteri.Vocar.0008s0190.1.p
OG0002319: c_debaryana.g9630.t1 c_eustigma.GAX76255.1 c_incerta.g4304.t1 c_reinhardtii.Cre01.g069837.t1.1 c_schloesseri.g2261.t1 c_schloesseri.g2263.t1 c_zofingiensis.Cz09g10260.t1 d_salina.Dusal.0303s00018.1.p g_pectorale.KXZ55028.1 p_parva.g1200.t1 p_parva.g1232.t1 r_subcapitata.GBG00127.1 v_carteri.Vocar.0001s0489.1.p
OG0002320: c_debaryana.g7835.t1 c_eustigma.GAX74671.1 c_incerta.g11774.t1 c_reinhardtii.Cre12.g515250.t1.1 c_schloesseri.g11332.t1 c_zofingiensis.Cz05g22200.t1 d_salina.Dusal.0175s00002.1.p g_pectorale.KXZ47441.1 g_pectorale.KXZ47442.1 g_pectorale.KXZ47463.1 p_parva.g4692.t1 r_subcapitata.GBF91765.1 v_carteri.Vocar.0006s0318.1.p
OG0002321: c_debaryana.g18041.t1 c_eustigma.GAX85747.1 c_incerta.g8173.t2 c_reinhardtii.Cre02.g091750.t1.2 c_schloesseri.g1792.t1 c_zofingiensis.Cz06g23130.t1 c_zofingiensis.Cz09g19100.t1 d_salina.Dusal.0014s00027.1.p g_pectorale.KXZ44326.1 p_parva.g8361.t1 r_subcapitata.GBF93228.1 r_subcapitata.GBF93653.1 v_carteri.Vocar.0001s1160.1.p
OG0002322: c_debaryana.g13106.t1 c_eustigma.GAX76923.1 c_incerta.g16557.t1 c_reinhardtii.Cre17.g729700.t1.2 c_schloesseri.g12527.t1 c_zofingiensis.Cz05g12140.t1 d_salina.Dusal.0455s00003.1.p g_pectorale.KXZ44984.1 p_parva.g1107.t1 p_parva.g167.t1 p_parva.g6425.t1 r_subcapitata.GBF90869.1 v_carteri.Vocar.0004s0328.1.p
OG0002323: c_debaryana.g4621.t1 c_eustigma.GAX77889.1 c_incerta.g11136.t1 c_reinhardtii.Cre03.g158150.t1.1 c_schloesseri.g16727.t1 c_zofingiensis.Cz14g16190.t1 c_zofingiensis.Cz14g16200.t1 d_salina.Dusal.0270s00014.1.p d_salina.Dusal.0270s00015.1.p g_pectorale.KXZ48690.1 p_parva.g5373.t1 r_subcapitata.GBF91793.1 v_carteri.Vocar.0019s0079.1.p
OG0002324: c_debaryana.g2104.t1 c_eustigma.GAX76085.1 c_incerta.g4041.t1 c_reinhardtii.Cre16.g668400.t1.2 c_schloesseri.g7048.t1 c_zofingiensis.Cz07g11040.t1 d_salina.Dusal.0738s00002.1.p d_salina.Dusal.0738s00003.1.p g_pectorale.KXZ54901.1 p_parva.g10180.t1 r_subcapitata.GBF97371.1 r_subcapitata.GBG00633.1 v_carteri.Vocar.0023s0138.1.p
OG0002325: c_debaryana.g5868.t1 c_eustigma.GAX73159.1 c_incerta.g8326.t1 c_reinhardtii.Cre02.g085200.t1.1 c_schloesseri.g5651.t1 c_zofingiensis.Cz06g26130.t1 d_salina.Dusal.0190s00021.1.p d_salina.Dusal.0290s00019.1.p d_salina.Dusal.1144s00004.1.p g_pectorale.KXZ47651.1 p_parva.g931.t1 r_subcapitata.GBF95502.1 v_carteri.Vocar.0028s0177.1.p
OG0002326: c_debaryana.g14647.t1 c_eustigma.GAX77454.1 c_incerta.g5716.t1 c_reinhardtii.Cre03.g163500.t1.2 c_schloesseri.g16836.t1 c_zofingiensis.Cz01g19060.t1 d_salina.Dusal.0895s00001.1.p g_pectorale.KXZ56396.1 p_parva.g4054.t1 p_parva.g9468.t1 r_subcapitata.GBF91429.1 r_subcapitata.GBF95036.1 v_carteri.Vocar.0005s0178.1.p
OG0002327: c_debaryana.g19628.t1 c_eustigma.GAX77194.1 c_eustigma.GAX77195.1 c_eustigma.GAX78427.1 c_eustigma.GAX84393.1 c_eustigma.GAX84394.1 c_incerta.g9243.t1 c_reinhardtii.Cre17.g741300.t1.1 c_schloesseri.g12296.t1 c_zofingiensis.Cz08g24070.t1 d_salina.Dusal.0538s00003.1.p g_pectorale.KXZ52127.1 v_carteri.Vocar.0002s0634.1.p
OG0002328: c_debaryana.g6327.t1 c_eustigma.GAX80751.1 c_eustigma.GAX85335.1 c_incerta.g2723.t1 c_reinhardtii.Cre03.g202150.t1.1 c_schloesseri.g8940.t1 c_zofingiensis.Cz11g04210.t1 c_zofingiensis.Cz14g11270.t1 d_salina.Dusal.0129s00008.1.p g_pectorale.KXZ43983.1 p_parva.g10415.t1 p_parva.g8881.t1 r_subcapitata.GBF87860.1
OG0002329: c_debaryana.g824.t1 c_eustigma.GAX74703.1 c_incerta.g9013.t1 c_reinhardtii.Cre13.g602300.t1.2 c_schloesseri.g13790.t1 c_zofingiensis.Cz05g17200.t1 d_salina.Dusal.0096s00021.1.p d_salina.Dusal.0175s00023.1.p g_pectorale.KXZ52945.1 p_parva.g4739.t1 r_subcapitata.GBF92578.1 r_subcapitata.GBF92580.1 v_carteri.Vocar.0006s0250.1.p
OG0002330: c_debaryana.g14959.t1 c_eustigma.GAX80844.1 c_incerta.g8953.t1 c_incerta.g8956.t1 c_reinhardtii.Cre09.g396050.t1.1 c_schloesseri.g12250.t1 c_zofingiensis.Cz05g36110.t1 d_salina.Dusal.0223s00026.1.p g_pectorale.KXZ49987.1 p_parva.g3549.t1 p_parva.g6100.t1 r_subcapitata.GBF91115.1 v_carteri.Vocar.0008s0199.1.p
OG0002331: c_debaryana.g13625.t1 c_debaryana.g13733.t1 c_incerta.g15675.t1 c_incerta.g3857.t1 c_incerta.g3860.t1 c_reinhardtii.Cre16.g677100.t2.1 c_reinhardtii.Cre16.g681351.t1.2 c_reinhardtii.Cre16.g681400.t1.1 c_schloesseri.g11413.t1 c_schloesseri.g11414.t1 c_schloesseri.g11499.t1 d_salina.Dusal.0001s00029.1.p v_carteri.Vocar.0018s0051.1.p
OG0002332: c_debaryana.g17754.t1 c_eustigma.GAX81416.1 c_incerta.g8786.t1 c_reinhardtii.Cre09.g394102.t1.1 c_schloesseri.g12091.t1 c_zofingiensis.Cz16g04200.t1 d_salina.Dusal.0044s00002.1.p g_pectorale.KXZ54697.1 p_parva.g7107.t1 p_parva.g7120.t1 r_subcapitata.GBF92449.1 r_subcapitata.GBG00101.1 v_carteri.Vocar.0009s0307.1.p
OG0002333: c_debaryana.g12220.t1 c_eustigma.GAX82000.1 c_eustigma.GAX86169.1 c_incerta.g7904.t1 c_reinhardtii.Cre02.g099150.t1.2 c_schloesseri.g6067.t1 c_zofingiensis.Cz03g01200.t1 d_salina.Dusal.0835s00002.1.p g_pectorale.KXZ41260.1 p_parva.g2613.t1 p_parva.g4315.t1 r_subcapitata.GBF96606.1 v_carteri.Vocar.0036s0094.1.p
OG0002334: c_debaryana.g11595.t1 c_eustigma.GAX84318.1 c_incerta.g11087.t1 c_reinhardtii.Cre03.g155650.t1.2 c_schloesseri.g16673.t1 c_schloesseri.g16675.t1 c_schloesseri.g16677.t1 c_zofingiensis.Cz14g13060.t1 d_salina.Dusal.0055s00003.1.p g_pectorale.KXZ41295.1 p_parva.g8607.t1 r_subcapitata.GBF91935.1 v_carteri.Vocar.0014s0026.1.p
OG0002335: c_debaryana.g6642.t1 c_eustigma.GAX83179.1 c_eustigma.GAX83180.1 c_incerta.g6782.t1 c_incerta.g6784.t1 c_reinhardtii.Cre01.g039600.t1.1 c_schloesseri.g4059.t1 c_zofingiensis.Cz06g20090.t1 d_salina.Dusal.0084s00006.1.p p_parva.g5135.t1 p_parva.g8567.t1 r_subcapitata.GBF88457.1 v_carteri.Vocar.0001s0815.1.p
OG0002336: c_debaryana.g1889.t1 c_eustigma.GAX79223.1 c_eustigma.GAX84546.1 c_incerta.g3539.t1 c_reinhardtii.Cre17.g709550.t1.2 c_schloesseri.g8008.t1 c_zofingiensis.Cz03g27170.t1 d_salina.Dusal.0267s00005.1.p g_pectorale.KXZ50996.1 p_parva.g6221.t1 r_subcapitata.GBF87753.1 r_subcapitata.GBF97022.1 v_carteri.Vocar.0021s0051.1.p
OG0002337: c_debaryana.g10257.t1 c_eustigma.GAX81175.1 c_eustigma.GAX85622.1 c_eustigma.GAX85623.1 c_incerta.g10364.t1 c_reinhardtii.Cre07.g344100.t1.1 c_schloesseri.g9403.t1 c_zofingiensis.Cz01g03170.t1 c_zofingiensis.Cz01g03180.t1 p_parva.g1219.t1 r_subcapitata.GBF95168.1 v_carteri.Vocar.0011s0003.1.p v_carteri.Vocar.0011s0004.1.p
OG0002338: c_debaryana.g14275.t1 c_eustigma.GAX73544.1 c_incerta.g17692.t1 c_reinhardtii.Cre06.g278219.t1.1 c_schloesseri.g10387.t1 c_zofingiensis.Cz15g15160.t1 d_salina.Dusal.0377s00007.1.p d_salina.Dusal.0377s00009.1.p g_pectorale.KXZ45846.1 p_parva.g1708.t1 p_parva.g6521.t1 r_subcapitata.GBG00062.1 v_carteri.Vocar.0002s0278.1.p
OG0002339: c_debaryana.g5519.t1 c_eustigma.GAX79064.1 c_incerta.g15610.t1 c_reinhardtii.Cre09.g406983.t1.1 c_reinhardtii.Cre09.g407016.t1.1 c_schloesseri.g13857.t1 c_zofingiensis.Cz14g23240.t1 d_salina.Dusal.0888s00002.1.p d_salina.Dusal.1717s00001.1.p g_pectorale.KXZ49700.1 p_parva.g8282.t1 r_subcapitata.GBF95172.1 v_carteri.Vocar.0062s0030.1.p
OG0002340: c_debaryana.g12815.t1 c_eustigma.GAX80316.1 c_eustigma.GAX83563.1 c_incerta.g10021.t1 c_reinhardtii.Cre12.g541851.t1.1 c_reinhardtii.Cre12.g542000.t1.1 c_schloesseri.g13342.t1 c_zofingiensis.Cz07g16150.t1 d_salina.Dusal.0573s00005.1.p g_pectorale.KXZ53390.1 p_parva.g4100.t1 r_subcapitata.GBF88831.1 v_carteri.Vocar.0007s0072.1.p
OG0002341: c_debaryana.g18989.t1 c_eustigma.GAX76590.1 c_eustigma.GAX76591.1 c_incerta.g924.t1 c_reinhardtii.Cre16.g656700.t1.2 c_schloesseri.g14882.t1 c_zofingiensis.Cz03g29240.t1 d_salina.Dusal.0135s00022.1.p g_pectorale.KXZ52544.1 p_parva.g1320.t1 p_parva.g1734.t1 r_subcapitata.GBF87705.1 v_carteri.Vocar.0004s0058.1.p
OG0002342: c_debaryana.g9266.t1 c_eustigma.GAX84916.1 c_eustigma.GAX85334.1 c_incerta.g4922.t1 c_reinhardtii.Cre12.g492851.t1.1 c_schloesseri.g5352.t1 c_zofingiensis.Cz06g03180.t1 c_zofingiensis.Cz14g20070.t1 c_zofingiensis.Cz14g21090.t1 g_pectorale.KXZ49878.1 p_parva.g4827.t1 r_subcapitata.GBF87864.1 r_subcapitata.GBF87865.1
OG0002343: c_debaryana.g7973.t1 c_eustigma.GAX82885.1 c_incerta.g3299.t1 c_reinhardtii.Cre17.g721850.t1.2 c_schloesseri.g14564.t1 d_salina.Dusal.0360s00005.1.p d_salina.Dusal.0475s00001.1.p d_salina.Dusal.0475s00002.1.p g_pectorale.KXZ51661.1 p_parva.g1419.t1 p_parva.g5538.t1 r_subcapitata.GBF89861.1 v_carteri.Vocar.0001s1468.1.p
OG0002344: c_debaryana.g18724.t1 c_incerta.g7088.t1 c_reinhardtii.Cre05.g234200.t1.2 c_schloesseri.g7687.t1 c_zofingiensis.Cz10g28230.t1 d_salina.Dusal.0740s00006.1.p d_salina.Dusal.0869s00007.1.p d_salina.Dusal.1414s00001.1.p d_salina.Dusal.1482s00001.1.p g_pectorale.KXZ46326.1 p_parva.g5146.t1 r_subcapitata.GBF88758.1 v_carteri.Vocar.0003s0393.1.p
OG0002345: c_debaryana.g1642.t1 c_eustigma.GAX74639.1 c_eustigma.GAX82469.1 c_eustigma.GAX83753.1 c_incerta.g6237.t1 c_reinhardtii.Cre01.g013800.t1.1 c_schloesseri.g9956.t1 c_zofingiensis.Cz07g12070.t1 d_salina.Dusal.0811s00001.1.p g_pectorale.KXZ53183.1 p_parva.g6028.t1 r_subcapitata.GBF96082.1 v_carteri.Vocar.0007s0263.1.p
OG0002346: c_debaryana.g16351.t1 c_eustigma.GAX81179.1 c_eustigma.GAX86338.1 c_incerta.g4424.t1 c_reinhardtii.Cre06.g262050.t1.2 c_schloesseri.g5477.t1 c_zofingiensis.Cz09g12120.t1 c_zofingiensis.Cz13g05140.t1 d_salina.Dusal.0033s00015.1.p g_pectorale.KXZ52200.1 p_parva.g10241.t1 r_subcapitata.GBF97855.1 v_carteri.Vocar.0002s0480.1.p
OG0002347: c_debaryana.g11438.t1 c_eustigma.GAX76536.1 c_incerta.g873.t1 c_reinhardtii.Cre16.g654150.t1.1 c_schloesseri.g14943.t1 c_zofingiensis.Cz03g38130.t1 d_salina.Dusal.0683s00001.1.p d_salina.Dusal.0683s00002.1.p d_salina.Dusal.0683s00003.1.p g_pectorale.KXZ52604.1 p_parva.g8339.t1 r_subcapitata.GBF90561.1 v_carteri.Vocar.0041s0089.1.p
OG0002348: c_debaryana.g8388.t1 c_eustigma.GAX77212.1 c_incerta.g15255.t1 c_reinhardtii.Cre02.g143600.t1.1 c_schloesseri.g6490.t1 c_schloesseri.g6491.t1 c_zofingiensis.Cz10g01070.t1 c_zofingiensis.Cz10g12160.t1 d_salina.Dusal.0461s00013.1.p g_pectorale.KXZ42558.1 p_parva.g2595.t1 r_subcapitata.GBF98239.1 v_carteri.Vocar.0054s0039.1.p
OG0002349: c_debaryana.g8470.t1 c_eustigma.GAX75107.1 c_eustigma.GAX83441.1 c_incerta.g14490.t1 c_reinhardtii.Cre15.g634750.t1.1 c_schloesseri.g3777.t1 c_zofingiensis.Cz03g09060.t1 c_zofingiensis.Cz11g06010.t1 d_salina.Dusal.0117s00020.1.p d_salina.Dusal.0117s00021.1.p g_pectorale.KXZ44491.1 r_subcapitata.GBF94292.1 v_carteri.Vocar.0071s0004.1.p
OG0002350: c_debaryana.g18079.t1 c_eustigma.GAX77323.1 c_eustigma.GAX77324.1 c_eustigma.GAX86529.1 c_incerta.g8184.t1 c_reinhardtii.Cre02.g091200.t1.1 c_schloesseri.g1800.t1 c_zofingiensis.Cz06g21050.t1 d_salina.Dusal.0630s00001.1.p g_pectorale.KXZ41960.1 p_parva.g2735.t1 r_subcapitata.GBF88452.1 v_carteri.Vocar.0001s1210.1.p
OG0002351: c_debaryana.g388.t1 c_eustigma.GAX84107.1 c_incerta.g7446.t1 c_reinhardtii.Cre08.g384864.t1.2 c_schloesseri.g15697.t1 c_schloesseri.g15700.t1 c_zofingiensis.Cz14g16050.t1 d_salina.Dusal.0080s00013.1.p g_pectorale.KXZ43569.1 p_parva.g7111.t1 p_parva.g7303.t1 r_subcapitata.GBF93132.1 v_carteri.Vocar.0008s0102.1.p
OG0002352: c_debaryana.g9986.t1 c_eustigma.GAX78805.1 c_eustigma.GAX79394.1 c_incerta.g3342.t1 c_reinhardtii.Cre17.g719900.t1.2 c_schloesseri.g14615.t1 c_zofingiensis.Cz08g01020.t1 d_salina.Dusal.1321s00001.1.p g_pectorale.KXZ48402.1 p_parva.g8353.t1 p_parva.g8742.t1 r_subcapitata.GBF95933.1 v_carteri.Vocar.0004s0171.1.p
OG0002353: c_debaryana.g18604.t1 c_eustigma.GAX81397.1 c_eustigma.GAX81405.1 c_eustigma.GAX81406.1 c_incerta.g16962.t2 c_reinhardtii.Cre09.g398808.t1.1 c_schloesseri.g6950.t1 c_zofingiensis.Cz16g03010.t1 g_pectorale.KXZ41344.1 g_pectorale.KXZ41837.1 p_parva.g7461.t1 r_subcapitata.GBF88016.1 v_carteri.Vocar.0009s0210.1.p
OG0002354: c_debaryana.g8731.t1 c_eustigma.GAX79978.1 c_incerta.g11668.t1 c_reinhardtii.Cre08.g366400.t1.2 c_schloesseri.g9291.t2 c_zofingiensis.Cz08g10150.t1 d_salina.Dusal.0083s00005.1.p g_pectorale.KXZ50210.1 p_parva.g6614.t1 p_parva.g6615.t1 p_parva.g6620.t1 r_subcapitata.GBF95233.1 v_carteri.Vocar.0020s0028.1.p
OG0002355: c_debaryana.g10367.t1 c_eustigma.GAX80216.1 c_incerta.g660.t1 c_reinhardtii.Cre16.g694208.t1.1 c_schloesseri.g4456.t1 c_zofingiensis.Cz16g05300.t1 d_salina.Dusal.0492s00001.1.p g_pectorale.KXZ50382.1 g_pectorale.KXZ50383.1 g_pectorale.KXZ50384.1 p_parva.g5700.t1 r_subcapitata.GBF98583.1 v_carteri.Vocar.0012s0242.1.p
OG0002356: c_debaryana.g14169.t1 c_eustigma.GAX80972.1 c_incerta.g4567.t1 c_incerta.g4571.t1 c_incerta.g4576.t1 c_reinhardtii.Cre06.g269350.t1.2 c_schloesseri.g12784.t1 c_zofingiensis.Cz09g18010.t1 d_salina.Dusal.0391s00001.1.p g_pectorale.KXZ48179.1 p_parva.g6858.t1 r_subcapitata.GBF99884.1 v_carteri.Vocar.0002s0176.1.p
OG0002357: c_debaryana.g663.t1 c_eustigma.GAX74730.1 c_incerta.g10986.t1 c_reinhardtii.Cre03.g151250.t1.1 c_schloesseri.g16583.t1 c_zofingiensis.Cz14g18280.t1 c_zofingiensis.UNPLg00214.t1 d_salina.Dusal.0096s00001.1.p d_salina.Dusal.1830s00001.1.p g_pectorale.KXZ51592.1 r_subcapitata.GBF87891.1 r_subcapitata.GBF88577.1 v_carteri.Vocar.0019s0072.1.p
OG0002358: c_debaryana.g18677.t1 c_eustigma.GAX73634.1 c_incerta.g5854.t1 c_reinhardtii.Cre10.g461000.t1.2 c_schloesseri.g17001.t1 c_zofingiensis.Cz08g27170.t1 d_salina.Dusal.0102s00004.1.p d_salina.Dusal.0102s00005.1.p g_pectorale.KXZ46921.1 p_parva.g7552.t1 p_parva.g7553.t1 r_subcapitata.GBF92000.1 v_carteri.Vocar.0029s0011.1.p
OG0002359: c_debaryana.g3733.t1 c_eustigma.GAX73613.1 c_incerta.g2196.t1 c_reinhardtii.Cre06.g257450.t1.2 c_schloesseri.g2021.t1 c_zofingiensis.Cz15g21260.t1 d_salina.Dusal.0481s00003.1.p g_pectorale.KXZ57080.1 p_parva.g334.t1 p_parva.g7375.t1 p_parva.g9741.t1 r_subcapitata.GBF95835.1 v_carteri.Vocar.0002s0677.1.p
OG0002360: c_debaryana.g10607.t1 c_eustigma.GAX81715.1 c_incerta.g9471.t1 c_reinhardtii.Cre06.g297400.t1.1 c_schloesseri.g15905.t1 c_zofingiensis.Cz04g15020.t1 c_zofingiensis.Cz04g16010.t1 c_zofingiensis.Cz07g10070.t1 d_salina.Dusal.0002s00052.1.p g_pectorale.KXZ56542.1 r_subcapitata.GBF91934.1 r_subcapitata.GBF96603.1 v_carteri.Vocar.0004s0122.1.p
OG0002361: c_debaryana.g19716.t1 c_eustigma.GAX78220.1 c_eustigma.GAX80012.1 c_incerta.g16079.t1 c_reinhardtii.Cre07.g326500.t1.2 c_schloesseri.g14094.t1 c_zofingiensis.Cz10g14310.t1 d_salina.Dusal.0223s00009.1.p g_pectorale.KXZ53870.1 p_parva.g4507.t1 p_parva.g857.t1 r_subcapitata.GBF93632.1 v_carteri.Vocar.0017s0067.1.p
OG0002362: c_debaryana.g14379.t1 c_eustigma.GAX80587.1 c_incerta.g3055.t1 c_reinhardtii.Cre09.g387600.t1.2 c_schloesseri.g3515.t1 c_zofingiensis.Cz06g15040.t1 c_zofingiensis.Cz06g15050.t1 d_salina.Dusal.0202s00010.1.p g_pectorale.KXZ54113.1 p_parva.g6217.t1 r_subcapitata.GBF88465.1 r_subcapitata.GBF98746.1 v_carteri.Vocar.0033s0091.1.p
OG0002363: c_debaryana.g18188.t1 c_eustigma.GAX78260.1 c_incerta.g13235.t1 c_reinhardtii.Cre10.g441300.t1.1 c_schloesseri.g607.t1 c_zofingiensis.Cz06g09230.t1 c_zofingiensis.Cz14g11030.t1 d_salina.Dusal.0014s00031.1.p d_salina.Dusal.0014s00032.1.p g_pectorale.KXZ47075.1 p_parva.g1628.t1 p_parva.g3922.t1 v_carteri.Vocar.0001s1269.1.p
OG0002364: c_debaryana.g20583.t1 c_debaryana.g4377.t1 c_incerta.g12199.t1 c_incerta.g13884.t1 c_incerta.g4153.t1 c_reinhardtii.Cre04.g225500.t2.1 c_reinhardtii.Cre09.g391430.t1.1 c_reinhardtii.Cre09.g391467.t1.1 c_reinhardtii.Cre12.g517950.t1.1 c_schloesseri.g15520.t1 c_schloesseri.g17083.t1 g_pectorale.KXZ44929.1 g_pectorale.KXZ52885.1
OG0002365: c_debaryana.g12159.t1 c_eustigma.GAX76517.1 c_eustigma.GAX79961.1 c_eustigma.GAX82720.1 c_incerta.g13569.t1 c_reinhardtii.Cre08.g380250.t1.2 c_schloesseri.g5070.t1 c_zofingiensis.Cz05g18110.t1 d_salina.Dusal.0235s00011.1.p d_salina.Dusal.1190s00001.1.p g_pectorale.KXZ55464.1 r_subcapitata.GBF90866.1 v_carteri.Vocar.0042s0039.1.p
OG0002366: c_debaryana.g615.t1 c_eustigma.GAX78145.1 c_incerta.g11963.t1 c_reinhardtii.Cre12.g503550.t1.2 c_schloesseri.g7336.t1 c_zofingiensis.Cz02g10180.t1 c_zofingiensis.Cz02g11050.t1 c_zofingiensis.Cz02g11060.t1 d_salina.Dusal.0226s00009.1.p g_pectorale.KXZ55867.1 p_parva.g7950.t1 r_subcapitata.GBF91965.1 v_carteri.Vocar.0006s0178.1.p
OG0002367: c_debaryana.g3145.t1 c_eustigma.GAX81078.1 c_eustigma.GAX85907.1 c_incerta.g14029.t1 c_reinhardtii.Cre01.g007700.t1.1 c_schloesseri.g10220.t1 c_zofingiensis.Cz09g00200.t1 c_zofingiensis.Cz09g00210.t1 c_zofingiensis.Cz09g05170.t1 d_salina.Dusal.0679s00003.1.p g_pectorale.KXZ46440.1 r_subcapitata.GBF97859.1 v_carteri.Vocar.0024s0203.1.p
OG0002368: c_debaryana.g18250.t1 c_eustigma.GAX72919.1 c_eustigma.GAX83715.1 c_incerta.g13284.t1 c_reinhardtii.Cre10.g438850.t1.2 c_schloesseri.g558.t1 c_zofingiensis.Cz06g11180.t1 d_salina.Dusal.0225s00021.1.p g_pectorale.KXZ47019.1 p_parva.g9824.t1 r_subcapitata.GBF96642.1 r_subcapitata.GBG00394.1 v_carteri.Vocar.0001s1308.1.p
OG0002369: c_debaryana.g13420.t1 c_eustigma.GAX75530.1 c_incerta.g16330.t1 c_reinhardtii.Cre07.g317300.t1.1 c_schloesseri.g10684.t1 c_zofingiensis.Cz11g04110.t1 d_salina.Dusal.0038s00019.1.p d_salina.Dusal.0038s00020.1.p g_pectorale.KXZ43163.1 p_parva.g2843.t1 p_parva.g6068.t1 r_subcapitata.GBF99082.1 v_carteri.Vocar.0003s0077.1.p
OG0002370: c_debaryana.g1163.t1 c_eustigma.GAX83461.1 c_incerta.g13544.t1 c_reinhardtii.Cre15.g640250.t1.2 c_reinhardtii.Cre15.g640652.t1.1 c_schloesseri.g5000.t1 c_zofingiensis.Cz03g09100.t1 d_salina.Dusal.0360s00009.1.p d_salina.Dusal.0360s00010.1.p g_pectorale.KXZ44442.1 p_parva.g5796.t1 r_subcapitata.GBF92937.1 v_carteri.Vocar.0071s0020.1.p
OG0002371: c_debaryana.g8348.t1 c_eustigma.GAX73801.1 c_incerta.g7396.t1 c_reinhardtii.Cre12.g551501.t1.1 c_schloesseri.g856.t1 c_zofingiensis.Cz02g08220.t1 c_zofingiensis.Cz07g06260.t1 g_pectorale.KXZ40880.1 g_pectorale.KXZ41385.1 p_parva.g4690.t1 r_subcapitata.GBF97567.1 r_subcapitata.GBF98808.1 v_carteri.Vocar.0007s0298.1.p
OG0002372: c_debaryana.g3053.t1 c_eustigma.GAX73335.1 c_incerta.g14520.t1 c_reinhardtii.Cre09.g386650.t2.1 c_schloesseri.g15789.t1 c_zofingiensis.Cz05g27130.t1 d_salina.Dusal.0334s00009.1.p d_salina.Dusal.0807s00001.1.p g_pectorale.KXZ53035.1 p_parva.g10563.t1 r_subcapitata.GBF89825.1 r_subcapitata.GBF90828.1 v_carteri.Vocar.0008s0296.1.p
OG0002373: c_debaryana.g11700.t1 c_incerta.g112.t1 c_incerta.g13657.t1 c_incerta.g14712.t1 c_incerta.g5655.t1 c_incerta.g5656.t1 c_incerta.g5657.t1 c_incerta.g7113.t1 c_reinhardtii.Cre02.g142006.t1.1 c_schloesseri.g15611.t1 g_pectorale.KXZ40987.1 g_pectorale.KXZ41917.1 g_pectorale.KXZ42256.1
OG0002374: c_debaryana.g19012.t1 c_eustigma.GAX74749.1 c_eustigma.GAX76049.1 c_incerta.g15419.t1 c_reinhardtii.Cre09.g391097.t1.1 c_schloesseri.g3677.t1 c_zofingiensis.Cz02g32210.t1 d_salina.Dusal.0883s00005.1.p g_pectorale.KXZ54355.1 p_parva.g421.t1 r_subcapitata.GBF91873.1 r_subcapitata.GBF94376.1 v_carteri.Vocar.0056s0007.1.p
OG0002375: c_debaryana.g1903.t1 c_eustigma.GAX83234.1 c_incerta.g3510.t1 c_reinhardtii.Cre17.g710900.t1.2 c_reinhardtii.Cre17.g711000.t1.1 c_schloesseri.g7977.t1 c_zofingiensis.Cz05g31210.t1 d_salina.Dusal.0115s00008.1.p g_pectorale.KXZ41609.1 p_parva.g5397.t1 p_parva.g5440.t1 r_subcapitata.GBF99618.1 v_carteri.Vocar.0005s0435.1.p
OG0002376: c_debaryana.g11588.t1 c_incerta.g1193.t1 c_incerta.g5846.t1 c_reinhardtii.Cre05.g248150.t1.2 c_reinhardtii.Cre10.g460350.t1.1 c_schloesseri.g17008.t1 c_schloesseri.g6823.t1 c_zofingiensis.Cz02g32040.t1 g_pectorale.KXZ46933.1 g_pectorale.KXZ53015.1 r_subcapitata.GBF97219.1 v_carteri.Vocar.0008s0306.1.p v_carteri.Vocar.0029s0004.1.p
OG0002377: c_debaryana.g2156.t1 c_eustigma.GAX79473.1 c_incerta.g17184.t1 c_reinhardtii.Cre02.g095061.t1.1 c_reinhardtii.Cre02.g095064.t1.1 c_reinhardtii.Cre02.g095066.t1.1 c_reinhardtii.Cre08.g363200.t1.2 c_schloesseri.g4720.t1 c_zofingiensis.Cz03g40150.t1 d_salina.Dusal.0072s00016.1.p g_pectorale.KXZ47750.1 p_parva.g2028.t1 r_subcapitata.GBF96978.1
OG0002378: c_debaryana.g19093.t1 c_eustigma.GAX78046.1 c_incerta.g16486.t1 c_incerta.g8438.t1 c_reinhardtii.Cre10.g453100.t1.2 c_schloesseri.g17157.t1 c_zofingiensis.Cz09g26220.t1 d_salina.Dusal.0224s00016.1.p g_pectorale.KXZ44947.1 p_parva.g4998.t1 r_subcapitata.GBF88476.1 r_subcapitata.GBF93285.1 v_carteri.Vocar.0004s0392.1.p
OG0002379: c_debaryana.g10337.t1 c_eustigma.GAX78888.1 c_incerta.g7880.t2 c_reinhardtii.Cre02.g100250.t1.2 c_schloesseri.g16364.t1 c_zofingiensis.Cz02g07020.t1 c_zofingiensis.Cz02g07030.t1 d_salina.Dusal.0606s00008.1.p d_salina.Dusal.0606s00009.1.p g_pectorale.KXZ44782.1 p_parva.g871.t2 r_subcapitata.GBF90321.1 v_carteri.Vocar.0012s0108.1.p
OG0002380: c_debaryana.g9799.t1 c_eustigma.GAX74816.1 c_eustigma.GAX76092.1 c_incerta.g6356.t1 c_reinhardtii.Cre01.g019850.t1.1 c_schloesseri.g10078.t1 c_zofingiensis.Cz07g15070.t1 d_salina.Dusal.0167s00018.1.p d_salina.Dusal.0203s00001.1.p p_parva.g1639.t1 p_parva.g5465.t1 r_subcapitata.GBF88226.1 v_carteri.Vocar.0007s0464.1.p
OG0002381: c_eustigma.GAX73620.1 c_eustigma.GAX80787.1 c_eustigma.GAX81310.1 c_incerta.g14675.t1 c_reinhardtii.Cre08.g364000.t1.1 d_salina.Dusal.0015s00022.1.p d_salina.Dusal.0087s00011.1.p d_salina.Dusal.0158s00008.1.p d_salina.Dusal.0158s00010.1.p d_salina.Dusal.0163s00009.1.p d_salina.Dusal.0568s00002.1.p d_salina.Dusal.0710s00006.1.p d_salina.Dusal.1151s00001.1.p
OG0002382: c_eustigma.GAX77283.1 c_eustigma.GAX77284.1 c_eustigma.GAX78911.1 c_eustigma.GAX78913.1 c_eustigma.GAX78914.1 c_eustigma.GAX83726.1 d_salina.Dusal.0364s00002.1.p d_salina.Dusal.0364s00003.1.p d_salina.Dusal.0364s00007.1.p d_salina.Dusal.0364s00008.1.p d_salina.Dusal.0364s00010.1.p d_salina.Dusal.0364s00012.1.p p_parva.g7659.t1
OG0002383: c_eustigma.GAX78957.1 c_eustigma.GAX78958.1 c_zofingiensis.Cz04g09120.t1 c_zofingiensis.Cz05g14190.t1 c_zofingiensis.Cz06g22060.t1 c_zofingiensis.Cz14g23290.t1 c_zofingiensis.UNPLg00109.t1 r_subcapitata.GBF88153.1 r_subcapitata.GBF91229.1 r_subcapitata.GBF93230.1 r_subcapitata.GBF93295.1 r_subcapitata.GBF95751.1 r_subcapitata.GBF99351.1
OG0002384: c_eustigma.GAX80889.1 c_incerta.g14676.t1 c_incerta.g17317.t1 c_reinhardtii.Cre12.g522600.t1.2 c_schloesseri.g11189.t1 c_zofingiensis.Cz05g15120.t1 d_salina.Dusal.0452s00001.1.p g_pectorale.KXZ53098.1 p_parva.g2417.t1 p_parva.g287.t1 p_parva.g6274.t1 r_subcapitata.GBF99861.1 v_carteri.Vocar.0006s0437.1.p
OG0002385: c_eustigma.GAX84271.1 c_eustigma.GAX84272.1 c_eustigma.GAX86093.1 c_incerta.g15812.t1 c_reinhardtii.Cre16.g674852.t1.1 c_schloesseri.g11649.t1 c_zofingiensis.Cz19g00260.t1 d_salina.Dusal.1143s00003.1.p g_pectorale.KXZ55774.1 p_parva.g1183.t1 r_subcapitata.GBF95275.1 v_carteri.Vocar.0018s0278.1.p v_carteri.Vocar.0052s0047.1.p
OG0002386: c_eustigma.GAX85928.1 c_eustigma.GAX86133.1 c_eustigma.GAX86177.1 c_eustigma.GAX86574.1 d_salina.Dusal.0036s00026.1.p d_salina.Dusal.0052s00020.1.p d_salina.Dusal.0061s00035.1.p d_salina.Dusal.0061s00036.1.p d_salina.Dusal.0110s00020.1.p d_salina.Dusal.1096s00001.1.p d_salina.Dusal.1283s00001.1.p v_carteri.Vocar.0002s0172.1.p v_carteri.Vocar.0003s0002.1.p
OG0002387: c_incerta.g11573.t1 c_incerta.g11574.t1 c_incerta.g11585.t1 c_incerta.g11586.t1 c_incerta.g11587.t1 c_incerta.g11588.t1 c_incerta.g11590.t1 c_incerta.g11595.t1 c_incerta.g11596.t1 c_incerta.g11597.t1 c_reinhardtii.Cre08.g369950.t1.1 c_reinhardtii.Cre08.g370000.t1.1 c_reinhardtii.Cre08.g370150.t1.1
OG0002388: c_incerta.g2290.t1 c_incerta.g2292.t1 c_incerta.g2294.t1 c_incerta.g2296.t2 c_incerta.g5482.t1 c_incerta.g7117.t1 c_incerta.g7119.t1 c_incerta.g7121.t1 c_reinhardtii.Cre12.g541950.t1.2 c_reinhardtii.Cre17.g741601.t1.1 c_zofingiensis.Cz14g15180.t1 d_salina.Dusal.0678s00003.1.p r_subcapitata.GBF92308.1
OG0002389: c_incerta.g11836.t1 c_incerta.g11900.t1 c_incerta.g12270.t1 c_incerta.g16967.t1 c_incerta.g2566.t1 c_incerta.g2738.t1 c_incerta.g2740.t1 c_reinhardtii.Cre03.g202875.t1.2 c_reinhardtii.Cre03.g202900.t1.1 c_reinhardtii.Cre12.g496850.t1.1 c_schloesseri.g11394.t1 c_schloesseri.g8956.t1 c_schloesseri.g8957.t1
OG0002390: c_incerta.g5025.t1 c_incerta.g5027.t1 c_incerta.g5058.t1 c_incerta.g7278.t1 c_reinhardtii.Cre03.g194500.t1.1 c_reinhardtii.Cre03.g194567.t1.1 c_reinhardtii.Cre03.g194600.t1.1 c_reinhardtii.Cre03.g195950.t1.2 c_reinhardtii.Cre12.g556700.t1.2 c_reinhardtii.Cre13.g578550.t1.2 c_schloesseri.g312.t1 c_schloesseri.g313.t1 c_schloesseri.g314.t1
OG0002391: c_incerta.g15755.t1 c_incerta.g16467.t1 c_incerta.g16470.t1 c_incerta.g16484.t1 c_reinhardtii.Cre10.g453250.t1.2 c_reinhardtii.Cre10.g453850.t1.2 c_schloesseri.g17145.t1 c_schloesseri.g17155.t1 d_salina.Dusal.0502s00005.1.p v_carteri.Vocar.0001s0889.1.p v_carteri.Vocar.0001s0890.1.p v_carteri.Vocar.0003s0140.1.p v_carteri.Vocar.0498s0002.1.p
OG0002392: c_incerta.g1190.t1 c_incerta.g1242.t1 c_incerta.g1246.t1 c_incerta.g1266.t1 c_incerta.g12871.t1 c_incerta.g12887.t1 c_incerta.g1305.t1 c_incerta.g3777.t1 c_incerta.g4185.t1 c_incerta.g8104.t1 c_reinhardtii.Cre04.g220750.t1.1 c_reinhardtii.Cre05.g246250.t1.1 c_schloesseri.g1370.t1
OG0002393: c_incerta.g1496.t1 c_incerta.g1498.t1 c_incerta.g1501.t1 c_incerta.g3657.t1 c_incerta.g8767.t1 c_reinhardtii.Cre06.g257750.t1.1 c_reinhardtii.Cre09.g394806.t1.1 c_reinhardtii.Cre13.g585950.t1.2 c_reinhardtii.Cre13.g586150.t1.1 c_schloesseri.g12071.t1 c_schloesseri.g13046.t1 c_schloesseri.g8109.t1 g_pectorale.KXZ50859.1
OG0002394: c_incerta.g3234.t1 c_incerta.g6828.t1 c_incerta.g7482.t1 c_reinhardtii.Cre09.g397068.t1.1 c_reinhardtii.Cre09.g397290.t1.1 c_reinhardtii.Cre09.g397401.t1.1 c_reinhardtii.Cre09.g397438.t1.1 c_reinhardtii.Cre10.g420537.t1.2 c_schloesseri.g13500.t1 c_schloesseri.g13582.t1 c_schloesseri.g6985.t1 c_schloesseri.g6988.t1 c_schloesseri.g7005.t1
OG0002395: c_incerta.g10848.t1 c_incerta.g12469.t1 c_incerta.g2439.t1 c_incerta.g2459.t1 c_reinhardtii.Cre03.g167712.t1.1 c_reinhardtii.Cre10.g421150.t1.1 c_schloesseri.g14159.t1 c_schloesseri.g4233.t1 c_schloesseri.g4429.t1 c_schloesseri.g4431.t1 c_schloesseri.g4432.t1 g_pectorale.KXZ48977.1 v_carteri.Vocar.0001s1769.1.p
OG0002396: c_incerta.g2239.t1 c_reinhardtii.Cre06.g256800.t1.1 c_reinhardtii.Cre06.g256850.t1.1 c_reinhardtii.Cre06.g256900.t1.1 c_reinhardtii.Cre06.g256950.t1.2 c_reinhardtii.Cre06.g259476.t1.1 c_schloesseri.g2031.t1 c_schloesseri.g5532.t1 g_pectorale.KXZ52183.1 g_pectorale.KXZ52242.1 g_pectorale.KXZ52245.1 g_pectorale.KXZ52246.1 g_pectorale.KXZ52247.1
OG0002397: d_salina.Dusal.0009s00050.1.p d_salina.Dusal.0022s00014.1.p d_salina.Dusal.0058s00017.1.p d_salina.Dusal.0122s00013.1.p d_salina.Dusal.0136s00021.1.p d_salina.Dusal.0136s00023.1.p d_salina.Dusal.0188s00004.1.p d_salina.Dusal.0532s00005.1.p d_salina.Dusal.0648s00002.1.p d_salina.Dusal.0825s00004.1.p d_salina.Dusal.0878s00003.1.p d_salina.Dusal.1025s00002.1.p d_salina.Dusal.1134s00002.1.p
OG0002398: r_subcapitata.GBF94417.1 r_subcapitata.GBF95243.1 r_subcapitata.GBF96609.1 r_subcapitata.GBF98908.1 r_subcapitata.GBF98959.1 r_subcapitata.GBF98961.1 r_subcapitata.GBG00370.1 r_subcapitata.GBG00490.1 r_subcapitata.GBG00545.1 r_subcapitata.GBG00564.1 r_subcapitata.GBG00565.1 r_subcapitata.GBG00566.1 r_subcapitata.GBG00586.1
OG0002399: c_debaryana.g10651.t1 c_debaryana.g16030.t1 c_debaryana.g16092.t1 c_debaryana.g16096.t1 c_debaryana.g16100.t1 c_debaryana.g3349.t1 c_debaryana.g3350.t1 c_zofingiensis.Cz07g02230.t1 c_zofingiensis.Cz14g14200.t1 g_pectorale.KXZ43951.1 p_parva.g1523.t1 v_carteri.Vocar.0022s0130.1.p
OG0002400: c_debaryana.g12630.t2 c_debaryana.g19558.t1 c_debaryana.g19559.t1 c_incerta.g11807.t1 c_reinhardtii.Cre12.g513400.t1.1 c_schloesseri.g11366.t1 c_zofingiensis.Cz12g04030.t1 c_zofingiensis.Cz12g04040.t1 g_pectorale.KXZ44666.1 g_pectorale.KXZ53116.1 p_parva.g7233.t1 p_parva.g7884.t1
OG0002401: c_debaryana.g1425.t1 c_debaryana.g1426.t1 c_incerta.g8703.t1 c_incerta.g8705.t1 c_incerta.g8706.t1 c_reinhardtii.Cre07.g348300.t1.2 c_reinhardtii.Cre07.g348400.t1.1 c_schloesseri.g7621.t1 g_pectorale.KXZ53753.1 g_pectorale.KXZ53754.1 p_parva.g6534.t1 v_carteri.Vocar.0005s0066.1.p
OG0002402: c_debaryana.g6890.t1 c_eustigma.GAX76625.1 c_incerta.g7945.t1 c_reinhardtii.Cre14.g619133.t1.1 c_schloesseri.g17325.t1 c_zofingiensis.Cz03g18320.t1 c_zofingiensis.Cz04g36210.t1 d_salina.Dusal.0179s00010.1.p g_pectorale.KXZ48381.1 p_parva.g10483.t1 r_subcapitata.GBF94669.1 v_carteri.Vocar.0004s0240.1.p
OG0002403: c_debaryana.g13391.t1 c_eustigma.GAX82743.1 c_incerta.g191.t1 c_reinhardtii.Cre16.g692116.t1.1 c_schloesseri.g11801.t1 c_zofingiensis.Cz12g10020.t1 d_salina.Dusal.1018s00001.1.p g_pectorale.KXZ48043.1 p_parva.g4744.t1 r_subcapitata.GBF91667.1 r_subcapitata.GBF96898.1 v_carteri.Vocar.0052s0037.1.p
OG0002404: c_debaryana.g15592.t1 c_eustigma.GAX83346.1 c_incerta.g7866.t1 c_reinhardtii.Cre02.g100750.t1.2 c_schloesseri.g16355.t1 c_zofingiensis.Cz10g18130.t1 d_salina.Dusal.0398s00016.1.p d_salina.Dusal.0398s00017.1.p g_pectorale.KXZ44758.1 p_parva.g8317.t1 r_subcapitata.GBF92699.1 v_carteri.Vocar.0012s0082.1.p
OG0002405: c_debaryana.g14302.t1 c_eustigma.GAX78950.1 c_eustigma.GAX78951.1 c_eustigma.GAX78952.1 c_incerta.g17728.t1 c_reinhardtii.Cre06.g278255.t1.1 c_schloesseri.g10355.t1 c_zofingiensis.Cz09g14060.t1 d_salina.Dusal.0203s00022.1.p g_pectorale.KXZ45786.1 r_subcapitata.GBF92838.1 v_carteri.Vocar.0002s0288.1.p
OG0002406: c_debaryana.g18398.t1 c_eustigma.GAX78658.1 c_incerta.g9889.t1 c_reinhardtii.Cre01.g045640.t1.2 c_schloesseri.g3933.t1 c_zofingiensis.Cz06g24080.t1 d_salina.Dusal.0036s00033.1.p g_pectorale.KXZ55104.1 p_parva.g6749.t1 r_subcapitata.GBF88471.1 r_subcapitata.GBF88472.1 v_carteri.Vocar.0001s0622.1.p
OG0002407: c_debaryana.g2135.t1 c_eustigma.GAX83091.1 c_incerta.g17215.t1 c_reinhardtii.Cre08.g364250.t1.2 c_schloesseri.g7762.t1 c_zofingiensis.Cz12g06180.t1 d_salina.Dusal.0377s00023.1.p g_pectorale.KXZ42029.1 p_parva.g2058.t1 r_subcapitata.GBF96426.1 r_subcapitata.GBF98817.1 v_carteri.Vocar.0060s0001.1.p
OG0002408: c_debaryana.g13657.t1 c_eustigma.GAX78882.1 c_incerta.g15665.t1 c_reinhardtii.Cre16.g677700.t1.1 c_schloesseri.g11486.t1 c_schloesseri.g11488.t1 c_zofingiensis.Cz03g13120.t1 c_zofingiensis.Cz15g05030.t1 d_salina.Dusal.1241s00002.1.p g_pectorale.KXZ55643.1 p_parva.g8207.t1 r_subcapitata.GBF98982.1
OG0002409: c_debaryana.g7556.t1 c_eustigma.GAX74873.1 c_eustigma.GAX74874.1 c_incerta.g3362.t1 c_reinhardtii.Cre17.g718850.t1.1 c_schloesseri.g14635.t1 c_zofingiensis.Cz03g15270.t1 d_salina.Dusal.0522s00008.1.p g_pectorale.KXZ48425.1 p_parva.g10571.t1 r_subcapitata.GBF93369.1 v_carteri.Vocar.0004s0121.1.p
OG0002410: c_debaryana.g11213.t1 c_debaryana.g16185.t1 c_incerta.g11473.t1 c_incerta.g3498.t1 c_reinhardtii.Cre17.g698150.t1.1 c_reinhardtii.Cre17.g711550.t1.1 c_schloesseri.g11845.t1 c_zofingiensis.Cz03g12080.t1 g_pectorale.KXZ41452.1 g_pectorale.KXZ41610.1 r_subcapitata.GBF88327.1 v_carteri.Vocar.0005s0434.1.p
OG0002411: c_debaryana.g8855.t1 c_incerta.g12880.t1 c_incerta.g12881.t1 c_incerta.g12882.t1 c_incerta.g12883.t1 c_reinhardtii.Cre11.g467792.t1.1 c_reinhardtii.Cre11.g467793.t1.1 c_reinhardtii.Cre11.g467794.t1.1 c_schloesseri.g3169.t1 c_schloesseri.g3170.t1 d_salina.Dusal.0069s00007.1.p g_pectorale.KXZ42125.1
OG0002412: c_debaryana.g2611.t1 c_eustigma.GAX72766.1 c_eustigma.GAX81945.1 c_incerta.g2652.t1 c_reinhardtii.Cre03.g199150.t1.2 c_schloesseri.g8873.t1 c_zofingiensis.Cz01g02050.t1 d_salina.Dusal.0239s00007.1.p g_pectorale.KXZ43484.1 p_parva.g7342.t1 r_subcapitata.GBF87375.1 v_carteri.Vocar.0011s0201.1.p
OG0002413: c_debaryana.g7834.t1 c_eustigma.GAX74667.1 c_eustigma.GAX82477.1 c_incerta.g11775.t1 c_reinhardtii.Cre12.g515200.t1.2 c_schloesseri.g11333.t1 c_zofingiensis.Cz05g31240.t1 d_salina.Dusal.0175s00007.1.p g_pectorale.KXZ47462.1 p_parva.g6165.t1 r_subcapitata.GBF89665.1 v_carteri.Vocar.0006s0317.1.p
OG0002414: c_debaryana.g16877.t1 c_eustigma.GAX81374.1 c_incerta.g12219.t1 c_reinhardtii.Cre12.g488850.t1.1 c_schloesseri.g5275.t2 c_zofingiensis.Cz13g09020.t1 d_salina.Dusal.0935s00002.1.p g_pectorale.KXZ49905.1 p_parva.g7149.t1 r_subcapitata.GBF98152.1 r_subcapitata.GBF99488.1 v_carteri.Vocar.0016s0124.1.p
OG0002415: c_debaryana.g19351.t1 c_debaryana.g19354.t1 c_debaryana.g19359.t1 c_debaryana.g19369.t1 c_debaryana.g19371.t1 c_debaryana.g5929.t1 c_incerta.g1436.t1 c_incerta.g16899.t1 c_reinhardtii.Cre02.g095073.t1.1 c_reinhardtii.Cre13.g588950.t1.2 c_schloesseri.g1275.t1 c_schloesseri.g13108.t1
OG0002416: c_debaryana.g12617.t1 c_debaryana.g9649.t1 c_eustigma.GAX76769.1 c_incerta.g15538.t1 c_reinhardtii.Cre09.g389150.t1.2 c_schloesseri.g3551.t1 d_salina.Dusal.0809s00003.1.p g_pectorale.KXZ46177.1 g_pectorale.KXZ54124.1 p_parva.g4644.t1 v_carteri.Vocar.0033s0154.1.p v_carteri.Vocar.0073s0004.1.p
OG0002417: c_debaryana.g18237.t1 c_eustigma.GAX85384.1 c_eustigma.GAX85987.1 c_incerta.g13277.t1 c_reinhardtii.Cre10.g439200.t1.2 c_schloesseri.g565.t1 c_zofingiensis.Cz06g09050.t1 d_salina.Dusal.0541s00006.1.p g_pectorale.KXZ47055.1 p_parva.g8346.t1 r_subcapitata.GBF88464.1 v_carteri.Vocar.0001s1301.1.p
OG0002418: c_debaryana.g4343.t1 c_debaryana.g4346.t1 c_debaryana.g4351.t2 c_incerta.g5786.t1 c_incerta.g5787.t1 c_incerta.g5791.t1 c_reinhardtii.Cre10.g457331.t1.1 c_reinhardtii.Cre10.g457400.t1.1 c_schloesseri.g17063.t1 c_schloesseri.g17065.t1 c_schloesseri.g17066.t1 g_pectorale.KXZ46983.1
OG0002419: c_debaryana.g7108.t1 c_eustigma.GAX73826.1 c_incerta.g17350.t1 c_reinhardtii.Cre12.g524150.t1.1 c_schloesseri.g11160.t1 c_zofingiensis.Cz05g14110.t1 c_zofingiensis.Cz05g14120.t1 d_salina.Dusal.0390s00003.1.p g_pectorale.KXZ52743.1 p_parva.g4544.t1 r_subcapitata.GBF93960.1 v_carteri.Vocar.0006s0475.1.p
OG0002420: c_debaryana.g6163.t1 c_eustigma.GAX83874.1 c_incerta.g3092.t1 c_reinhardtii.Cre02.g119150.t1.2 c_schloesseri.g3472.t1 c_zofingiensis.Cz04g20010.t1 d_salina.Dusal.0198s00003.1.p d_salina.Dusal.2998s00001.1.p g_pectorale.KXZ54103.1 p_parva.g5132.t1 r_subcapitata.GBF92069.1 v_carteri.Vocar.0033s0082.1.p
OG0002421: c_debaryana.g2057.t1 c_eustigma.GAX82970.1 c_incerta.g5028.t1 c_reinhardtii.Cre03.g194535.t1.2 c_reinhardtii.Cre03.g194616.t1.1 c_reinhardtii.Cre03.g195900.t1.1 c_schloesseri.g315.t1 c_zofingiensis.Cz01g03320.t1 d_salina.Dusal.0169s00002.1.p g_pectorale.KXZ44248.1 r_subcapitata.GBF97095.1 v_carteri.Vocar.0035s0054.1.p
OG0002422: c_debaryana.g14254.t1 c_eustigma.GAX82388.1 c_incerta.g17675.t1 c_reinhardtii.Cre06.g278198.t1.1 c_schloesseri.g10403.t1 c_zofingiensis.Cz15g06210.t1 d_salina.Dusal.0164s00013.1.p d_salina.Dusal.0164s00014.1.p g_pectorale.KXZ45868.1 p_parva.g4219.t1 r_subcapitata.GBF99306.1 v_carteri.Vocar.0002s0253.1.p
OG0002423: c_debaryana.g8990.t1 c_debaryana.g9917.t1 c_eustigma.GAX73542.1 c_incerta.g14367.t1 c_reinhardtii.Cre17.g699900.t1.2 c_schloesseri.g8189.t1 d_salina.Dusal.0313s00012.1.p g_pectorale.KXZ51028.1 p_parva.g9457.t1 r_subcapitata.GBF87712.1 r_subcapitata.GBF96768.1 v_carteri.Vocar.0029s0095.1.p
OG0002424: c_debaryana.g17582.t1 c_debaryana.g7932.t1 c_eustigma.GAX75089.1 c_eustigma.GAX79988.1 c_incerta.g5869.t1 c_reinhardtii.Cre10.g461900.t1.2 c_schloesseri.g16985.t1 c_zofingiensis.Cz09g06210.t1 d_salina.Dusal.0196s00004.1.p g_pectorale.KXZ41733.1 r_subcapitata.GBF92777.1 v_carteri.Vocar.0029s0038.1.p
OG0002425: c_debaryana.g12683.t1 c_debaryana.g12769.t1 c_debaryana.g12770.t1 c_debaryana.g4843.t1 c_eustigma.GAX75198.1 c_eustigma.GAX75199.1 c_eustigma.GAX75200.1 c_incerta.g4491.t1 c_schloesseri.g8325.t1 c_schloesseri.g9767.t1 r_subcapitata.GBF99964.1 r_subcapitata.GBF99965.1
OG0002426: c_debaryana.g19016.t1 c_debaryana.g19017.t2 c_eustigma.GAX80608.1 c_incerta.g15410.t1 c_reinhardtii.Cre09.g390912.t1.1 c_schloesseri.g3673.t1 c_zofingiensis.Cz13g14110.t1 c_zofingiensis.Cz13g14120.t1 d_salina.Dusal.0198s00001.1.p p_parva.g7890.t1 r_subcapitata.GBF92378.1 v_carteri.Vocar.0056s0011.1.p
OG0002427: c_debaryana.g7663.t1 c_eustigma.GAX81051.1 c_incerta.g2743.t1 c_reinhardtii.Cre03.g202950.t1.1 c_schloesseri.g8958.t1 c_zofingiensis.Cz09g30230.t1 c_zofingiensis.Cz09g30240.t1 c_zofingiensis.Cz18g00050.t1 d_salina.Dusal.0347s00010.1.p g_pectorale.KXZ48459.1 r_subcapitata.GBF93539.1 v_carteri.Vocar.0006s0119.1.p
OG0002428: c_debaryana.g7131.t1 c_eustigma.GAX74171.1 c_incerta.g17346.t1 c_reinhardtii.Cre12.g523800.t1.1 c_reinhardtii.Cre12.g523816.t1.1 c_reinhardtii.Cre12.g523832.t1.1 c_schloesseri.g11164.t1 c_zofingiensis.Cz02g13160.t1 d_salina.Dusal.2738s00001.1.p g_pectorale.KXZ52733.1 r_subcapitata.GBF91151.1 v_carteri.Vocar.0006s0467.1.p
OG0002429: c_debaryana.g14346.t1 c_eustigma.GAX76741.1 c_incerta.g15548.t1 c_reinhardtii.Cre09.g388750.t1.2 c_schloesseri.g3540.t1 c_zofingiensis.Cz18g12080.t1 d_salina.Dusal.0001s00052.1.p g_pectorale.KXZ54091.1 p_parva.g1163.t1 p_parva.g5509.t1 r_subcapitata.GBF98164.1 v_carteri.Vocar.0033s0173.1.p
OG0002430: c_debaryana.g1997.t1 c_eustigma.GAX79743.1 c_incerta.g5014.t1 c_reinhardtii.Cre03.g196550.t1.2 c_schloesseri.g353.t1 c_zofingiensis.Cz15g05140.t1 c_zofingiensis.Cz15g11020.t1 d_salina.Dusal.0026s00036.1.p g_pectorale.KXZ44241.1 p_parva.g6977.t1 r_subcapitata.GBF91913.1 v_carteri.Vocar.0011s0317.1.p
OG0002431: c_debaryana.g3276.t1 c_eustigma.GAX82812.1 c_incerta.g1610.t1 c_reinhardtii.Cre13.g580750.t1.1 c_schloesseri.g1639.t1 c_zofingiensis.Cz08g14050.t1 d_salina.Dusal.0556s00001.1.p d_salina.Dusal.0693s00010.1.p g_pectorale.KXZ47305.1 p_parva.g988.t1 r_subcapitata.GBF94504.1 v_carteri.Vocar.0001s0082.1.p
OG0002432: c_debaryana.g15767.t1 c_eustigma.GAX79486.1 c_incerta.g12704.t1 c_reinhardtii.Cre11.g467659.t1.1 c_schloesseri.g3292.t1 c_zofingiensis.Cz16g21330.t1 d_salina.Dusal.0384s00016.1.p g_pectorale.KXZ46006.1 g_pectorale.KXZ46011.1 p_parva.g1649.t1 r_subcapitata.GBF99703.1 v_carteri.Vocar.0091s0006.1.p
OG0002433: c_debaryana.g9157.t1 c_eustigma.GAX74056.1 c_incerta.g6069.t1 c_reinhardtii.Cre12.g537800.t1.2 c_schloesseri.g17511.t1 c_zofingiensis.Cz10g26010.t1 d_salina.Dusal.1371s00001.1.p g_pectorale.KXZ41574.1 p_parva.g5179.t1 r_subcapitata.GBF88781.1 r_subcapitata.GBF90092.1 v_carteri.Vocar.0034s0005.1.p
OG0002434: c_debaryana.g5601.t1 c_debaryana.g6944.t1 c_eustigma.GAX79445.1 c_incerta.g7953.t1 c_reinhardtii.Cre14.g618950.t1.2 c_schloesseri.g17332.t1 c_zofingiensis.Cz03g19070.t1 d_salina.Dusal.0829s00001.1.p d_salina.Dusal.0829s00002.1.p g_pectorale.KXZ48386.1 p_parva.g7189.t1 v_carteri.Vocar.0021s0132.1.p
OG0002435: c_debaryana.g15399.t1 c_eustigma.GAX74214.1 c_eustigma.GAX74224.1 c_incerta.g10507.t1 c_reinhardtii.Cre07.g337516.t1.1 c_schloesseri.g4301.t1 c_zofingiensis.Cz07g19060.t1 d_salina.Dusal.0130s00021.1.p g_pectorale.KXZ41697.1 p_parva.g5264.t1 r_subcapitata.GBF88263.1 v_carteri.Vocar.0023s0225.1.p
OG0002436: c_debaryana.g2991.t1 c_eustigma.GAX85438.1 c_eustigma.GAX86243.1 c_incerta.g6937.t1 c_reinhardtii.Cre08.g362750.t1.2 c_schloesseri.g4707.t1 c_zofingiensis.Cz08g06110.t1 d_salina.Dusal.0608s00003.1.p g_pectorale.KXZ47785.1 p_parva.g1894.t1 r_subcapitata.GBF90528.1 v_carteri.Vocar.0003s0245.1.p
OG0002437: c_debaryana.g18184.t1 c_debaryana.g18192.t1 c_eustigma.GAX78276.1 c_incerta.g13239.t1 c_reinhardtii.Cre10.g441100.t1.2 c_schloesseri.g603.t1 c_zofingiensis.Cz06g21280.t1 d_salina.Dusal.0138s00023.1.p g_pectorale.KXZ47079.1 p_parva.g8722.t1 r_subcapitata.GBF93246.1 v_carteri.Vocar.0001s1265.1.p
OG0002438: c_debaryana.g6586.t1 c_debaryana.g9513.t1 c_eustigma.GAX82430.1 c_incerta.g12833.t1 c_reinhardtii.Cre14.g614300.t1.2 c_schloesseri.g17447.t1 c_zofingiensis.Cz06g15130.t1 d_salina.Dusal.0151s00024.1.p g_pectorale.KXZ51807.1 p_parva.g5332.t1 r_subcapitata.GBF93301.1 v_carteri.Vocar.0057s0014.1.p
OG0002439: c_debaryana.g12120.t1 c_debaryana.g8546.t1 c_incerta.g13095.t1 c_incerta.g9869.t1 c_reinhardtii.Cre01.g044800.t1.2 c_schloesseri.g15624.t1 c_schloesseri.g3957.t1 g_pectorale.KXZ55137.1 g_pectorale.KXZ55138.1 r_subcapitata.GBG00498.1 v_carteri.Vocar.0001s0636.1.p v_carteri.Vocar.0001s0637.1.p
OG0002440: c_debaryana.g10069.t1 c_debaryana.g10283.t1 c_debaryana.g10759.t1 c_debaryana.g12223.t1 c_debaryana.g12228.t1 c_debaryana.g15578.t1 c_incerta.g7899.t1 c_reinhardtii.Cre02.g099050.t1.1 c_reinhardtii.Cre02.g099350.t1.1 c_schloesseri.g16386.t1 g_pectorale.KXZ47167.1 v_carteri.Vocar.0012s0126.1.p
OG0002441: c_debaryana.g2638.t1 c_incerta.g2637.t1 c_incerta.g2639.t1 c_reinhardtii.Cre03.g198750.t1.1 c_schloesseri.g8862.t1 c_zofingiensis.Cz07g07210.t1 d_salina.Dusal.0390s00011.1.p g_pectorale.KXZ42076.1 g_pectorale.KXZ42077.1 r_subcapitata.GBF96139.1 v_carteri.Vocar.0005s0251.1.p v_carteri.Vocar.0005s0252.1.p
OG0002442: c_debaryana.g17918.t1 c_eustigma.GAX77400.1 c_incerta.g13464.t1 c_reinhardtii.Cre02.g074300.t1.1 c_schloesseri.g13986.t1 c_zofingiensis.Cz11g06030.t1 d_salina.Dusal.0241s00004.1.p g_pectorale.KXZ40984.1 g_pectorale.KXZ49469.1 p_parva.g3444.t1 r_subcapitata.GBF97403.1 v_carteri.Vocar.0001s1511.1.p
OG0002443: c_debaryana.g20613.t1 c_eustigma.GAX82443.1 c_incerta.g4944.t1 c_reinhardtii.Cre12.g490850.t1.1 c_schloesseri.g5329.t1 c_zofingiensis.Cz02g21420.t1 d_salina.Dusal.0285s00009.1.p g_pectorale.KXZ49857.1 g_pectorale.KXZ49858.1 p_parva.g10538.t1 r_subcapitata.GBF93939.1 v_carteri.Vocar.0031s0096.1.p
OG0002444: c_debaryana.g14705.t1 c_eustigma.GAX84953.1 c_eustigma.GAX84954.1 c_incerta.g5685.t1 c_reinhardtii.Cre03.g165250.t1.1 c_schloesseri.g16868.t1 c_zofingiensis.Cz09g08180.t1 d_salina.Dusal.0301s00010.1.p g_pectorale.KXZ41887.1 r_subcapitata.GBF91017.1 r_subcapitata.GBF97086.1 v_carteri.Vocar.0005s0150.1.p
OG0002445: c_debaryana.g9829.t1 c_eustigma.GAX73935.1 c_incerta.g6321.t1 c_reinhardtii.Cre01.g018050.t1.2 c_schloesseri.g10043.t1 c_zofingiensis.Cz07g20260.t1 d_salina.Dusal.0268s00016.1.p g_pectorale.KXZ48748.1 p_parva.g6405.t1 r_subcapitata.GBF88852.1 r_subcapitata.GBF94171.1 v_carteri.Vocar.0007s0447.1.p
OG0002446: c_debaryana.g105.t1 c_eustigma.GAX81016.1 c_eustigma.GAX85165.1 c_incerta.g14841.t1 c_reinhardtii.Cre01.g053750.t1.2 c_schloesseri.g13230.t1 c_zofingiensis.Cz09g03030.t1 d_salina.Dusal.0423s00016.1.p g_pectorale.KXZ55449.1 p_parva.g3328.t1 r_subcapitata.GBF96250.1 v_carteri.Vocar.0001s0513.1.p
OG0002447: c_debaryana.g2005.t1 c_eustigma.GAX80225.1 c_incerta.g5008.t1 c_reinhardtii.Cre03.g196950.t1.2 c_schloesseri.g359.t1 c_zofingiensis.Cz01g26230.t1 c_zofingiensis.Cz01g26240.t1 d_salina.Dusal.0470s00015.1.p d_salina.Dusal.0471s00001.1.p g_pectorale.KXZ44235.1 r_subcapitata.GBF94892.1 v_carteri.Vocar.0011s0310.1.p
OG0002448: c_debaryana.g9275.t1 c_eustigma.GAX83473.1 c_eustigma.GAX83476.1 c_incerta.g13645.t1 c_reinhardtii.Cre08.g376350.t2.1 c_schloesseri.g14221.t1 c_zofingiensis.Cz03g01190.t1 d_salina.Dusal.0277s00005.1.p g_pectorale.KXZ56087.1 p_parva.g10584.t1 r_subcapitata.GBF90307.1 v_carteri.Vocar.0053s0062.1.p
OG0002449: c_debaryana.g7624.t1 c_eustigma.GAX84269.1 c_eustigma.GAX86274.1 c_incerta.g2103.t1 c_reinhardtii.Cre06.g251350.t1.1 c_schloesseri.g2121.t1 c_zofingiensis.Cz14g03150.t1 d_salina.Dusal.0492s00005.1.p g_pectorale.KXZ54863.1 p_parva.g5160.t1 r_subcapitata.GBF99450.1 v_carteri.Vocar.0038s0024.1.p
OG0002450: c_debaryana.g4289.t1 c_incerta.g10203.t1 c_incerta.g10868.t1 c_incerta.g16985.t1 c_incerta.g2244.t1 c_incerta.g6090.t1 c_reinhardtii.Cre02.g143167.t1.1 c_schloesseri.g13819.t1 c_schloesseri.g2323.t1 c_schloesseri.g4593.t1 c_schloesseri.g4852.t1 c_schloesseri.g5606.t1
OG0002451: c_debaryana.g3790.t1 c_eustigma.GAX76802.1 c_eustigma.GAX82915.1 c_incerta.g11322.t1 c_reinhardtii.Cre06.g311900.t1.2 c_schloesseri.g7719.t1 c_zofingiensis.Cz17g13150.t1 d_salina.Dusal.0055s00032.1.p g_pectorale.KXZ54466.1 p_parva.g6031.t1 r_subcapitata.GBF91921.1 v_carteri.Vocar.0015s0024.1.p
OG0002452: c_debaryana.g10272.t1 c_eustigma.GAX81225.1 c_incerta.g10347.t1 c_reinhardtii.Cre07.g344850.t1.2 c_schloesseri.g9390.t1 c_zofingiensis.Cz04g18080.t1 d_salina.Dusal.0388s00004.1.p g_pectorale.KXZ54649.1 p_parva.g10093.t1 p_parva.g487.t1 r_subcapitata.GBF94062.1 v_carteri.Vocar.0011s0014.1.p
OG0002453: c_debaryana.g246.t1 c_eustigma.GAX73812.1 c_incerta.g12458.t1 c_reinhardtii.Cre10.g421600.t1.2 c_schloesseri.g4223.t1 c_zofingiensis.Cz05g37090.t1 c_zofingiensis.Cz05g37100.t1 d_salina.Dusal.0895s00003.1.p g_pectorale.KXZ42869.1 p_parva.g1718.t1 r_subcapitata.GBG00344.1 v_carteri.Vocar.0075s0006.1.p
OG0002454: c_debaryana.g16278.t1 c_eustigma.GAX82566.1 c_incerta.g11981.t1 c_reinhardtii.Cre12.g504300.t1.1 c_schloesseri.g7352.t1 c_zofingiensis.Cz02g32250.t1 d_salina.Dusal.0131s00029.1.p g_pectorale.KXZ55884.1 p_parva.g1130.t1 r_subcapitata.GBG00007.1 r_subcapitata.GBG00200.1 v_carteri.Vocar.0006s0193.1.p
OG0002455: c_debaryana.g16292.t1 c_eustigma.GAX73326.1 c_incerta.g4400.t1 c_reinhardtii.Cre06.g260950.t1.2 c_schloesseri.g5502.t1 c_zofingiensis.Cz05g28100.t1 d_salina.Dusal.0069s00030.1.p g_pectorale.KXZ52131.1 p_parva.g7417.t1 r_subcapitata.GBF89658.1 r_subcapitata.GBF98304.1 v_carteri.Vocar.0002s0460.1.p
OG0002456: c_debaryana.g7370.t1 c_eustigma.GAX82048.1 c_incerta.g4213.t1 c_reinhardtii.Cre04.g227900.t1.2 c_schloesseri.g1500.t1 c_zofingiensis.Cz10g10170.t1 d_salina.Dusal.0838s00003.1.p d_salina.Dusal.0838s00004.1.p g_pectorale.KXZ47989.1 p_parva.g736.t1 r_subcapitata.GBF96532.1 v_carteri.Vocar.0001s1782.1.p
OG0002457: c_debaryana.g16737.t1 c_eustigma.GAX75336.1 c_incerta.g11174.t1 c_reinhardtii.Cre03.g159550.t1.1 c_schloesseri.g16760.t1 c_zofingiensis.Cz04g30160.t1 d_salina.Dusal.0046s00024.1.p g_pectorale.KXZ51479.1 g_pectorale.KXZ51480.1 p_parva.g4751.t1 r_subcapitata.GBF99951.1 v_carteri.Vocar.0019s0244.1.p
OG0002458: c_debaryana.g13588.t1 c_debaryana.g13590.t1 c_debaryana.g20130.t1 c_debaryana.g3084.t1 c_debaryana.g3085.t1 c_incerta.g6830.t1 c_incerta.g6831.t1 c_reinhardtii.Cre01.g042100.t1.2 c_schloesseri.g4016.t1 c_schloesseri.g51.t1 v_carteri.Vocar.0001s0677.1.p v_carteri.Vocar.0001s0680.1.p
OG0002459: c_debaryana.g14839.t1 c_eustigma.GAX77727.1 c_incerta.g5573.t1 c_reinhardtii.Cre03.g170350.t1.2 c_schloesseri.g15974.t1 c_zofingiensis.Cz01g26080.t1 d_salina.Dusal.1031s00003.1.p d_salina.Dusal.1031s00004.1.p g_pectorale.KXZ56644.1 p_parva.g5300.t1 r_subcapitata.GBF92567.1 v_carteri.Vocar.0040s0048.1.p
OG0002460: c_debaryana.g17827.t1 c_debaryana.g4393.t1 c_eustigma.GAX77399.1 c_incerta.g7618.t1 c_reinhardtii.Cre02.g112000.t1.1 c_schloesseri.g6331.t1 c_zofingiensis.Cz11g25150.t1 d_salina.Dusal.1024s00001.1.p g_pectorale.KXZ50238.1 p_parva.g141.t1 r_subcapitata.GBF99780.1 v_carteri.Vocar.0001s1650.1.p
OG0002461: c_debaryana.g20349.t1 c_eustigma.GAX78975.1 c_incerta.g9475.t1 c_reinhardtii.Cre06.g297200.t1.2 c_schloesseri.g15910.t1 c_zofingiensis.Cz08g18130.t1 d_salina.Dusal.1299s00001.1.p g_pectorale.KXZ51101.1 p_parva.g10524.t1 p_parva.g4469.t1 r_subcapitata.GBF94853.1 v_carteri.Vocar.0001s0235.1.p
OG0002462: c_debaryana.g2105.t2 c_eustigma.GAX74809.1 c_incerta.g4040.t1 c_reinhardtii.Cre16.g668350.t1.2 c_schloesseri.g7047.t1 c_zofingiensis.Cz13g18160.t1 d_salina.Dusal.0383s00021.1.p d_salina.Dusal.0738s00001.1.p g_pectorale.KXZ54900.1 p_parva.g3025.t1 r_subcapitata.GBF95909.1 v_carteri.Vocar.0023s0137.1.p
OG0002463: c_debaryana.g15862.t1 c_eustigma.GAX78896.1 c_incerta.g9523.t1 c_reinhardtii.Cre02.g097300.t1.1 c_schloesseri.g6025.t1 c_zofingiensis.Cz03g05130.t1 d_salina.Dusal.0606s00001.1.p g_pectorale.KXZ44768.1 p_parva.g2608.t1 r_subcapitata.GBF88345.1 r_subcapitata.GBF95972.1 v_carteri.Vocar.0012s0093.1.p
OG0002464: c_debaryana.g8265.t1 c_eustigma.GAX76891.1 c_incerta.g16520.t1 c_reinhardtii.Cre17.g727950.t1.1 c_schloesseri.g12566.t1 c_zofingiensis.Cz05g35220.t1 d_salina.Dusal.0055s00005.1.p g_pectorale.KXZ53596.1 g_pectorale.KXZ53597.1 p_parva.g1513.t1 r_subcapitata.GBF90265.1 v_carteri.Vocar.0030s0112.1.p
OG0002465: c_debaryana.g13276.t1 c_debaryana.g13629.t1 c_eustigma.GAX80085.1 c_incerta.g15687.t1 c_reinhardtii.Cre16.g676500.t1.2 c_schloesseri.g11513.t1 d_salina.Dusal.0193s00005.1.p d_salina.Dusal.0382s00012.1.p g_pectorale.KXZ55612.1 p_parva.g208.t1 r_subcapitata.GBF94609.1 v_carteri.Vocar.0018s0047.1.p
OG0002466: c_debaryana.g15935.t1 c_debaryana.g17490.t1 c_debaryana.g17493.t1 c_eustigma.GAX76386.1 c_incerta.g15211.t1 c_incerta.g1832.t1 c_reinhardtii.Cre05.g233304.t1.1 c_reinhardtii.Cre13.g570700.t1.1 c_schloesseri.g1896.t1 g_pectorale.KXZ46280.1 g_pectorale.KXZ46323.1 v_carteri.Vocar.0003s0391.1.p
OG0002467: c_debaryana.g8496.t1 c_eustigma.GAX78569.1 c_incerta.g13124.t1 c_reinhardtii.Cre14.g611552.t1.1 c_schloesseri.g2174.t1 c_zofingiensis.Cz06g35080.t1 d_salina.Dusal.0010s00017.1.p g_pectorale.KXZ42036.1 p_parva.g5851.t1 r_subcapitata.GBF94141.1 v_carteri.Vocar.0023s0009.1.p v_carteri.Vocar.0059s0002.1.p
OG0002468: c_debaryana.g2499.t1 c_debaryana.g2503.t1 c_eustigma.GAX80864.1 c_incerta.g14703.t1 c_reinhardtii.Cre18.g749947.t1.1 c_schloesseri.g9608.t1 c_zofingiensis.Cz02g08250.t1 d_salina.Dusal.0795s00002.1.p g_pectorale.KXZ53002.1 p_parva.g5442.t1 r_subcapitata.GBF97983.1 v_carteri.Vocar.0008s0314.1.p
OG0002469: c_debaryana.g14864.t1 c_debaryana.g14865.t1 c_incerta.g5567.t1 c_reinhardtii.Cre03.g170600.t1.1 c_schloesseri.g15981.t1 c_zofingiensis.Cz09g10200.t1 c_zofingiensis.Cz09g14200.t1 c_zofingiensis.Cz16g07020.t1 g_pectorale.KXZ56638.1 r_subcapitata.GBF88812.1 r_subcapitata.GBF94754.1 v_carteri.Vocar.0040s0042.1.p
OG0002470: c_debaryana.g15731.t3 c_eustigma.GAX73146.1 c_incerta.g8462.t1 c_reinhardtii.Cre02.g078885.t1.1 c_schloesseri.g5780.t1 c_zofingiensis.Cz07g27100.t1 d_salina.Dusal.0301s00001.1.p g_pectorale.KXZ53578.1 p_parva.g3855.t1 p_parva.g9894.t1 r_subcapitata.GBF94095.1 v_carteri.Vocar.0009s0139.1.p
OG0002471: c_debaryana.g18520.t1 c_eustigma.GAX84297.1 c_incerta.g7772.t1 c_reinhardtii.Cre02.g105050.t1.1 c_schloesseri.g16249.t1 c_zofingiensis.Cz10g06010.t1 c_zofingiensis.Cz14g07180.t1 d_salina.Dusal.0094s00022.1.p p_parva.g1782.t1 r_subcapitata.GBF88067.1 r_subcapitata.GBF96624.1 v_carteri.Vocar.0003s0231.1.p
OG0002472: c_debaryana.g8338.t1 c_eustigma.GAX74817.1 c_incerta.g7378.t1 c_reinhardtii.Cre12.g551950.t1.2 c_schloesseri.g866.t1 c_zofingiensis.Cz07g20040.t1 d_salina.Dusal.0311s00001.1.p d_salina.Dusal.0568s00006.1.p g_pectorale.KXZ53136.1 r_subcapitata.GBF88241.1 r_subcapitata.GBF88821.1 v_carteri.Vocar.0007s0305.1.p
OG0002473: c_debaryana.g11825.t1 c_eustigma.GAX81778.1 c_incerta.g5285.t1 c_reinhardtii.Cre03.g182950.t1.2 c_schloesseri.g3030.t2 c_schloesseri.g3031.t1 c_zofingiensis.Cz01g23210.t1 d_salina.Dusal.0049s00007.1.p g_pectorale.KXZ56762.1 p_parva.g8689.t1 r_subcapitata.GBF92626.1 v_carteri.Vocar.0015s0262.1.p
OG0002474: c_debaryana.g1223.t1 c_debaryana.g6336.t2 c_debaryana.g6338.t1 c_debaryana.g7542.t1 c_debaryana.g7554.t1 c_incerta.g13806.t1 c_incerta.g13826.t1 c_reinhardtii.Cre09.g414150.t2.1 c_reinhardtii.Cre09.g415300.t1.1 c_schloesseri.g9046.t1 g_pectorale.KXZ45369.1 g_pectorale.KXZ48940.1
OG0002475: c_debaryana.g8779.t1 c_eustigma.GAX73468.1 c_incerta.g12634.t1 c_reinhardtii.Cre11.g467591.t1.1 c_schloesseri.g12645.t1 c_zofingiensis.UNPLg00330.t1 d_salina.Dusal.0187s00008.1.p g_pectorale.KXZ43073.1 p_parva.g2747.t1 p_parva.g5462.t1 r_subcapitata.GBG00246.1 v_carteri.Vocar.0009s0233.1.p
OG0002476: c_debaryana.g9279.t3 c_eustigma.GAX85185.1 c_incerta.g13676.t1 c_reinhardtii.Cre08.g375150.t1.1 c_schloesseri.g14243.t1 c_zofingiensis.Cz03g03040.t1 d_salina.Dusal.0631s00004.1.p g_pectorale.KXZ56104.1 p_parva.g4127.t1 p_parva.g4128.t1 r_subcapitata.GBF95736.1 v_carteri.Vocar.0042s0007.1.p
OG0002477: c_debaryana.g10836.t1 c_eustigma.GAX81250.1 c_incerta.g2975.t1 c_reinhardtii.Cre10.g448850.t1.2 c_schloesseri.g14379.t1 c_zofingiensis.Cz02g02010.t1 d_salina.Dusal.0393s00003.1.p d_salina.Dusal.0393s00004.1.p g_pectorale.KXZ50588.1 p_parva.g7374.t1 r_subcapitata.GBF98802.1 v_carteri.Vocar.0070s0009.1.p
OG0002478: c_debaryana.g12878.t1 c_eustigma.GAX85441.1 c_eustigma.GAX86240.1 c_incerta.g1366.t1 c_reinhardtii.Cre13.g592050.t1.2 c_schloesseri.g13183.t1 c_zofingiensis.Cz08g00310.t1 d_salina.Dusal.0608s00001.1.p d_salina.Dusal.1035s00001.1.p g_pectorale.KXZ50155.1 p_parva.g10309.t1 v_carteri.Vocar.0030s0018.1.p
OG0002479: c_debaryana.g19255.t1 c_debaryana.g19256.t1 c_debaryana.g19258.t1 c_debaryana.g4655.t1 c_debaryana.g4656.t1 c_incerta.g11139.t1 c_incerta.g11140.t1 c_reinhardtii.Cre03.g158300.t1.1 c_schloesseri.g16730.t1 g_pectorale.KXZ53722.1 v_carteri.Vocar.0008s0235.1.p v_carteri.Vocar.0019s0162.1.p
OG0002480: c_debaryana.g10716.t1 c_eustigma.GAX82594.1 c_eustigma.GAX86041.1 c_incerta.g13170.t1 c_reinhardtii.Cre10.g444800.t1.2 c_schloesseri.g670.t1 c_zofingiensis.Cz13g19140.t1 d_salina.Dusal.0031s00002.1.p g_pectorale.KXZ47566.1 p_parva.g9652.t1 r_subcapitata.GBF92407.1 v_carteri.Vocar.0026s0073.1.p
OG0002481: c_debaryana.g5580.t1 c_debaryana.g7639.t1 c_eustigma.GAX81055.1 c_incerta.g8071.t1 c_reinhardtii.Cre17.g734100.t1.2 c_schloesseri.g2373.t1 c_zofingiensis.Cz17g13050.t1 d_salina.Dusal.0521s00017.1.p g_pectorale.KXZ48552.1 p_parva.g1262.t1 r_subcapitata.GBF91315.1 v_carteri.Vocar.0006s0094.1.p
OG0002482: c_debaryana.g12382.t1 c_eustigma.GAX73941.1 c_eustigma.GAX73942.1 c_incerta.g3975.t1 c_reinhardtii.Cre16.g687000.t1.1 c_schloesseri.g7107.t1 c_zofingiensis.Cz07g18210.t1 d_salina.Dusal.0687s00006.1.p g_pectorale.KXZ54841.1 p_parva.g8620.t1 r_subcapitata.GBF99021.1 v_carteri.Vocar.0011s0095.1.p
OG0002483: c_debaryana.g5913.t1 c_eustigma.GAX81285.1 c_incerta.g8361.t1 c_reinhardtii.Cre02.g083400.t1.1 c_schloesseri.g5690.t1 c_zofingiensis.Cz15g00150.t1 d_salina.Dusal.0192s00016.1.p g_pectorale.KXZ42456.1 p_parva.g5384.t1 p_parva.g6257.t1 r_subcapitata.GBF89975.1 v_carteri.Vocar.0028s0141.1.p
OG0002484: c_debaryana.g15198.t1 c_eustigma.GAX75143.1 c_incerta.g6178.t1 c_reinhardtii.Cre01.g011100.t1.2 c_schloesseri.g9900.t1 c_zofingiensis.Cz05g26070.t1 d_salina.Dusal.0090s00003.1.p g_pectorale.KXZ42931.1 g_pectorale.KXZ42932.1 p_parva.g7735.t1 r_subcapitata.GBG00568.1 v_carteri.Vocar.0013s0023.1.p
OG0002485: c_debaryana.g11007.t1 c_eustigma.GAX80433.1 c_eustigma.GAX80435.1 c_incerta.g6489.t1 c_reinhardtii.Cre01.g025500.t1.1 c_schloesseri.g6253.t1 c_zofingiensis.Cz06g04070.t1 d_salina.Dusal.0312s00019.1.p g_pectorale.KXZ45300.1 p_parva.g1323.t1 r_subcapitata.GBG00220.1 v_carteri.Vocar.0001s0834.1.p
OG0002486: c_debaryana.g6228.t1 c_eustigma.GAX73978.1 c_incerta.g10104.t1 c_reinhardtii.Cre12.g546350.t1.2 c_schloesseri.g755.t1 c_zofingiensis.Cz07g11110.t1 c_zofingiensis.Cz07g11120.t1 d_salina.Dusal.0752s00004.1.p g_pectorale.KXZ53283.1 p_parva.g514.t1 r_subcapitata.GBF96136.1 v_carteri.Vocar.0007s0161.1.p
OG0002487: c_debaryana.g17748.t1 c_eustigma.GAX72967.1 c_eustigma.GAX84433.1 c_incerta.g8777.t1 c_reinhardtii.Cre09.g394436.t1.1 c_schloesseri.g12081.t1 c_zofingiensis.Cz16g15240.t1 d_salina.Dusal.0221s00015.1.p g_pectorale.KXZ51933.1 p_parva.g4845.t1 r_subcapitata.GBF94994.1 v_carteri.Vocar.0009s0186.1.p
OG0002488: c_debaryana.g13561.t1 c_debaryana.g13565.t1 c_incerta.g222.t1 c_incerta.g7164.t1 c_reinhardtii.Cre14.g622000.t1.1 c_reinhardtii.Cre14.g623403.t1.2 c_schloesseri.g10126.t1 c_schloesseri.g15353.t1 c_schloesseri.g17269.t1 g_pectorale.KXZ49064.1 v_carteri.Vocar.0022s0175.1.p v_carteri.Vocar.0022s0178.1.p
OG0002489: c_debaryana.g17555.t1 c_eustigma.GAX73066.1 c_incerta.g320.t1 c_reinhardtii.Cre04.g223800.t1.2 c_schloesseri.g1426.t1 c_zofingiensis.Cz04g20250.t1 d_salina.Dusal.0524s00004.1.p g_pectorale.KXZ50470.1 p_parva.g4512.t1 r_subcapitata.GBF90186.1 r_subcapitata.GBF95856.1 v_carteri.Vocar.0049s0042.1.p
OG0002490: c_debaryana.g9745.t1 c_eustigma.GAX84012.1 c_incerta.g6395.t1 c_reinhardtii.Cre01.g021850.t1.1 c_schloesseri.g3323.t1 c_zofingiensis.Cz03g15160.t1 d_salina.Dusal.0732s00006.1.p d_salina.Dusal.0732s00007.1.p g_pectorale.KXZ44412.1 r_subcapitata.GBF96001.1 r_subcapitata.GBF98774.1 v_carteri.Vocar.0045s0043.1.p
OG0002491: c_debaryana.g11017.t1 c_eustigma.GAX82149.1 c_incerta.g17074.t1 c_incerta.g6494.t1 c_reinhardtii.Cre01.g025767.t1.2 c_schloesseri.g1016.t1 c_schloesseri.g6249.t1 c_zofingiensis.Cz06g13170.t1 d_salina.Dusal.0088s00008.1.p g_pectorale.KXZ45313.1 g_pectorale.KXZ45314.1 v_carteri.Vocar.0001s0854.1.p
OG0002492: c_debaryana.g8347.t1 c_eustigma.GAX73970.1 c_incerta.g7395.t1 c_reinhardtii.Cre12.g551500.t1.1 c_schloesseri.g857.t1 c_zofingiensis.Cz07g18280.t1 d_salina.Dusal.0209s00010.1.p g_pectorale.KXZ41384.1 p_parva.g1473.t1 p_parva.g8953.t1 r_subcapitata.GBF98383.1 v_carteri.Vocar.0007s0299.1.p
OG0002493: c_debaryana.g3908.t1 c_eustigma.GAX80848.1 c_incerta.g14125.t1 c_incerta.g14127.t1 c_reinhardtii.Cre09.g399150.t1.2 c_schloesseri.g9799.t1 c_zofingiensis.Cz02g20100.t1 d_salina.Dusal.0250s00018.1.p g_pectorale.KXZ45629.1 p_parva.g7722.t1 r_subcapitata.GBF91128.1 v_carteri.Vocar.0008s0267.1.p
OG0002494: c_debaryana.g17947.t1 g_pectorale.KXZ40864.1 g_pectorale.KXZ41537.1 g_pectorale.KXZ41562.1 g_pectorale.KXZ42440.1 g_pectorale.KXZ42793.1 g_pectorale.KXZ44146.1 g_pectorale.KXZ50354.1 v_carteri.Vocar.0003s0003.1.p v_carteri.Vocar.0003s0296.1.p v_carteri.Vocar.0018s0067.1.p v_carteri.Vocar.0040s0035.1.p
OG0002495: c_debaryana.g19276.t1 c_eustigma.GAX79048.1 c_incerta.g11156.t1 c_reinhardtii.Cre03.g158850.t1.1 c_schloesseri.g16744.t1 c_zofingiensis.Cz13g10240.t1 c_zofingiensis.Cz13g10250.t1 d_salina.Dusal.0853s00001.1.p g_pectorale.KXZ51612.1 p_parva.g5055.t1 r_subcapitata.GBF97048.1 v_carteri.Vocar.0019s0110.1.p
OG0002496: c_debaryana.g7898.t1 c_eustigma.GAX74635.1 c_incerta.g5917.t1 c_reinhardtii.Cre10.g463900.t1.1 c_schloesseri.g16947.t1 c_zofingiensis.Cz03g21210.t1 c_zofingiensis.Cz09g18220.t1 d_salina.Dusal.0399s00001.1.p d_salina.Dusal.0399s00002.1.p g_pectorale.KXZ46037.1 r_subcapitata.GBF99344.1 v_carteri.Vocar.0029s0057.1.p
OG0002497: c_debaryana.g20335.t1 c_eustigma.GAX80943.1 c_incerta.g46.t1 c_reinhardtii.Cre06.g295250.t1.1 c_schloesseri.g15948.t1 c_zofingiensis.Cz08g10040.t1 c_zofingiensis.Cz08g21100.t1 d_salina.Dusal.0018s00020.1.p g_pectorale.KXZ45760.1 p_parva.g266.t1 r_subcapitata.GBF94842.1 v_carteri.Vocar.0003s0259.1.p
OG0002498: c_debaryana.g4521.t1 c_eustigma.GAX76731.1 c_incerta.g15461.t1 c_reinhardtii.Cre09.g388986.t1.1 c_schloesseri.g3623.t1 c_zofingiensis.Cz04g12090.t1 d_salina.Dusal.0696s00004.1.p g_pectorale.KXZ54274.1 p_parva.g6430.t1 p_parva.g6781.t1 r_subcapitata.GBF89962.1 v_carteri.Vocar.0018s0171.1.p
OG0002499: c_debaryana.g19.t1 c_eustigma.GAX76309.1 c_eustigma.GAX81721.1 c_incerta.g14925.t2 c_reinhardtii.Cre01.g050850.t1.2 c_schloesseri.g1062.t2 c_zofingiensis.Cz04g33020.t1 d_salina.Dusal.0401s00010.1.p g_pectorale.KXZ54983.1 p_parva.g2566.t1 r_subcapitata.GBF89161.1 v_carteri.Vocar.0001s0597.1.p
OG0002500: c_debaryana.g4909.t1 c_eustigma.GAX76836.1 c_eustigma.GAX77290.1 c_eustigma.GAX78435.1 c_eustigma.GAX78436.1 c_incerta.g11919.t1 c_reinhardtii.Cre12.g501350.t1.2 c_schloesseri.g7284.t1 g_pectorale.KXZ48116.1 p_parva.g2342.t1 p_parva.g5948.t1 v_carteri.Vocar.0006s0244.1.p
OG0002501: c_debaryana.g11109.t1 c_eustigma.GAX83528.1 c_eustigma.GAX85632.1 c_incerta.g16223.t1 c_reinhardtii.Cre07.g322100.t1.1 c_schloesseri.g10801.t1 c_zofingiensis.Cz01g18100.t1 d_salina.Dusal.0023s00044.1.p g_pectorale.KXZ56277.1 p_parva.g516.t1 r_subcapitata.GBF91485.1 v_carteri.Vocar.0003s0229.1.p
OG0002502: c_debaryana.g17351.t1 c_eustigma.GAX77305.1 c_eustigma.GAX85662.1 c_incerta.g13709.t1 c_reinhardtii.Cre01.g004500.t1.2 c_schloesseri.g13466.t1 c_zofingiensis.UNPLg00021.t1 d_salina.Dusal.0228s00002.1.p g_pectorale.KXZ49823.1 p_parva.g7176.t1 r_subcapitata.GBF91556.1 v_carteri.Vocar.0024s0232.1.p
OG0002503: c_debaryana.g2382.t1 c_incerta.g14057.t1 c_incerta.g14058.t1 c_incerta.g3127.t1 c_reinhardtii.Cre01.g005651.t1.1 c_reinhardtii.Cre01.g005701.t1.2 c_reinhardtii.Cre02.g117600.t1.1 c_schloesseri.g13488.t1 c_schloesseri.g13489.t1 c_schloesseri.g3441.t1 c_schloesseri.g3443.t1 g_pectorale.KXZ42073.1
OG0002504: c_debaryana.g16102.t1 c_incerta.g429.t1 c_incerta.g430.t1 c_reinhardtii.Cre06.g286750.t1.2 c_reinhardtii.Cre06.g286800.t1.2 c_schloesseri.g2703.t1 c_schloesseri.g2704.t1 c_zofingiensis.Cz11g03280.t1 g_pectorale.KXZ46369.1 p_parva.g8755.t1 r_subcapitata.GBG00250.1 v_carteri.Vocar.0024s0260.1.p
OG0002505: c_debaryana.g174.t1 c_debaryana.g2318.t1 c_debaryana.g7414.t1 c_eustigma.GAX82126.1 c_incerta.g2148.t1 c_reinhardtii.Cre06.g254850.t1.1 c_schloesseri.g2084.t1 c_zofingiensis.Cz15g19120.t1 d_salina.Dusal.0014s00001.1.p g_pectorale.KXZ56514.1 p_parva.g9180.t1 v_carteri.Vocar.0004s0449.1.p
OG0002506: c_debaryana.g17959.t1 c_eustigma.GAX82311.1 c_incerta.g7286.t1 c_reinhardtii.Cre12.g556400.t1.1 c_schloesseri.g17180.t1 c_zofingiensis.Cz09g09270.t1 d_salina.Dusal.0303s00007.1.p g_pectorale.KXZ43269.1 p_parva.g4774.t1 r_subcapitata.GBF92670.1 r_subcapitata.GBF96186.1 v_carteri.Vocar.0001s1117.1.p
OG0002507: c_debaryana.g5967.t1 c_eustigma.GAX84404.1 c_incerta.g16542.t1 c_reinhardtii.Cre17.g728950.t1.1 c_schloesseri.g12542.t1 c_zofingiensis.Cz12g04120.t1 d_salina.Dusal.0643s00004.1.p d_salina.Dusal.0643s00005.1.p g_pectorale.KXZ44943.1 p_parva.g4887.t1 r_subcapitata.GBF98837.1 v_carteri.Vocar.0028s0172.1.p
OG0002508: c_debaryana.g20276.t1 c_eustigma.GAX73633.1 c_incerta.g1873.t1 c_reinhardtii.Cre13.g568800.t1.2 c_schloesseri.g1857.t1 c_zofingiensis.Cz02g06240.t1 d_salina.Dusal.0018s00044.1.p g_pectorale.KXZ49214.1 p_parva.g63.t1 p_parva.g8095.t1 r_subcapitata.GBF95948.1 v_carteri.Vocar.0001s0275.1.p
OG0002509: c_debaryana.g10149.t1 c_eustigma.GAX78199.1 c_eustigma.GAX86519.1 c_incerta.g11761.t1 c_reinhardtii.Cre12.g516050.t1.2 c_schloesseri.g11319.t1 c_zofingiensis.Cz02g32020.t1 d_salina.Dusal.0462s00002.1.p g_pectorale.KXZ47478.1 p_parva.g7579.t1 r_subcapitata.GBG00112.1 v_carteri.Vocar.0006s0328.1.p
OG0002510: c_debaryana.g5977.t1 c_eustigma.GAX84079.1 c_eustigma.GAX86561.1 c_incerta.g16512.t1 c_reinhardtii.Cre10.g451900.t1.1 c_schloesseri.g12573.t1 c_zofingiensis.Cz17g17150.t1 d_salina.Dusal.0406s00010.1.p g_pectorale.KXZ53640.1 p_parva.g9592.t1 r_subcapitata.GBF87717.1 v_carteri.Vocar.0028s0160.1.p
OG0002511: c_debaryana.g15205.t1 c_eustigma.GAX77312.1 c_eustigma.GAX85652.1 c_incerta.g6185.t1 c_reinhardtii.Cre01.g011500.t1.2 c_schloesseri.g9908.t1 c_zofingiensis.Cz11g22230.t1 d_salina.Dusal.1103s00001.1.p g_pectorale.KXZ46341.1 p_parva.g6683.t1 r_subcapitata.GBF99792.1 v_carteri.Vocar.0013s0063.1.p
OG0002512: c_debaryana.g16018.t1 c_eustigma.GAX78960.1 c_eustigma.GAX78964.1 c_incerta.g1730.t1 c_reinhardtii.Cre13.g575250.t1.1 c_schloesseri.g8556.t1 c_zofingiensis.Cz08g16040.t1 g_pectorale.KXZ49264.1 p_parva.g7251.t1 p_parva.g9883.t1 r_subcapitata.GBF91986.1 v_carteri.Vocar.0001s0220.1.p
OG0002513: c_debaryana.g4813.t1 c_eustigma.GAX83633.1 c_incerta.g11628.t1 c_reinhardtii.Cre08.g368250.t1.1 c_schloesseri.g9249.t1 c_zofingiensis.Cz08g22220.t1 d_salina.Dusal.0206s00004.1.p d_salina.Dusal.5500s00001.1.p g_pectorale.KXZ50196.1 p_parva.g3868.t1 r_subcapitata.GBF92001.1 v_carteri.Vocar.0020s0084.1.p
OG0002514: c_debaryana.g10462.t1 c_eustigma.GAX82577.1 c_eustigma.GAX85881.1 c_incerta.g9629.t1 c_reinhardtii.Cre11.g476800.t1.1 c_schloesseri.g2457.t1 c_zofingiensis.Cz02g16100.t1 d_salina.Dusal.0351s00008.1.p g_pectorale.KXZ48296.1 p_parva.g6208.t1 r_subcapitata.GBF89474.1 v_carteri.Vocar.0027s0035.1.p
OG0002515: c_debaryana.g11129.t1 c_eustigma.GAX73742.1 c_eustigma.GAX85278.1 c_incerta.g14611.t1 c_reinhardtii.Cre09.g403200.t1.2 c_schloesseri.g9691.t1 c_zofingiensis.Cz02g00190.t1 d_salina.Dusal.1357s00002.1.p g_pectorale.KXZ52977.1 p_parva.g1825.t1 r_subcapitata.GBF98786.1 v_carteri.Vocar.0008s0341.1.p
OG0002516: c_debaryana.g7097.t1 c_eustigma.GAX81454.1 c_incerta.g17356.t1 c_reinhardtii.Cre12.g524400.t1.2 c_schloesseri.g11154.t1 c_zofingiensis.Cz05g16210.t1 d_salina.Dusal.2609s00001.1.p g_pectorale.KXZ52750.1 p_parva.g9240.t1 r_subcapitata.GBF87906.1 r_subcapitata.GBF95236.1 v_carteri.Vocar.0037s0007.1.p
OG0002517: c_debaryana.g8336.t1 c_eustigma.GAX80313.1 c_eustigma.GAX83560.1 c_incerta.g7365.t1 c_reinhardtii.Cre12.g552500.t1.2 c_schloesseri.g877.t1 c_zofingiensis.Cz07g03090.t1 d_salina.Dusal.0077s00012.1.p g_pectorale.KXZ49530.1 p_parva.g6377.t1 r_subcapitata.GBF96093.1 v_carteri.Vocar.0007s0320.1.p
OG0002518: c_debaryana.g14270.t1 c_debaryana.g8433.t1 c_eustigma.GAX78807.1 c_incerta.g17685.t1 c_reinhardtii.Cre06.g278210.t1.1 c_schloesseri.g10394.t1 c_zofingiensis.Cz04g03150.t1 d_salina.Dusal.0430s00007.1.p g_pectorale.KXZ45851.1 p_parva.g3096.t1 r_subcapitata.GBF95149.1 v_carteri.Vocar.0002s0273.1.p
OG0002519: c_debaryana.g7239.t1 c_eustigma.GAX74655.1 c_incerta.g17225.t1 c_reinhardtii.Cre12.g518200.t1.1 c_schloesseri.g11279.t1 c_zofingiensis.Cz13g18300.t1 d_salina.Dusal.1135s00002.1.p g_pectorale.KXZ52890.1 p_parva.g4218.t1 p_parva.g4221.t1 r_subcapitata.GBF92518.1 v_carteri.Vocar.0006s0366.1.p
OG0002520: c_debaryana.g7023.t1 c_eustigma.GAX74795.1 c_incerta.g17421.t1 c_reinhardtii.Cre12.g528550.t1.1 c_schloesseri.g11089.t1 c_zofingiensis.Cz04g04160.t1 d_salina.Dusal.0036s00042.1.p g_pectorale.KXZ52816.1 g_pectorale.KXZ52817.1 p_parva.g2766.t1 r_subcapitata.GBF95813.1 v_carteri.Vocar.0037s0038.1.p
OG0002521: c_debaryana.g1757.t1 c_debaryana.g1758.t1 c_eustigma.GAX82990.1 c_incerta.g5158.t1 c_reinhardtii.Cre03.g189250.t1.2 c_schloesseri.g2903.t1 c_zofingiensis.Cz01g09290.t1 d_salina.Dusal.0416s00003.1.p g_pectorale.KXZ56955.1 p_parva.g4590.t1 r_subcapitata.GBF96990.1 v_carteri.Vocar.0011s0210.1.p
OG0002522: c_debaryana.g11776.t1 c_eustigma.GAX76468.1 c_incerta.g2452.t1 c_reinhardtii.Cre11.g481650.t1.2 c_schloesseri.g14170.t1 c_zofingiensis.Cz02g03210.t1 d_salina.Dusal.1488s00002.1.p p_parva.g9025.t1 p_parva.g9924.t1 r_subcapitata.GBF97549.1 r_subcapitata.GBF98800.1 v_carteri.Vocar.0048s0015.1.p
OG0002523: c_debaryana.g18954.t1 c_eustigma.GAX76504.1 c_incerta.g982.t1 c_reinhardtii.Cre16.g659350.t1.2 c_schloesseri.g14821.t1 d_salina.Dusal.0683s00004.1.p g_pectorale.KXZ52484.1 p_parva.g1152.t1 p_parva.g5736.t1 p_parva.g6009.t1 r_subcapitata.GBF89854.1 v_carteri.Vocar.0004s0043.1.p
OG0002524: c_debaryana.g10703.t1 c_debaryana.g15941.t1 c_eustigma.GAX74992.1 c_incerta.g1807.t1 c_reinhardtii.Cre13.g572000.t1.2 c_schloesseri.g1917.t1 c_zofingiensis.Cz08g21210.t1 d_salina.Dusal.0597s00005.1.p g_pectorale.KXZ49311.1 p_parva.g4151.t1 r_subcapitata.GBF94816.1 v_carteri.Vocar.0001s0179.1.p
OG0002525: c_debaryana.g14205.t1 c_eustigma.GAX75285.1 c_incerta.g4521.t1 c_reinhardtii.Cre06.g267100.t1.2 c_schloesseri.g8354.t1 c_zofingiensis.Cz05g00050.t1 d_salina.Dusal.0006s00021.1.p g_pectorale.KXZ48170.1 p_parva.g7250.t1 r_subcapitata.GBF97795.1 r_subcapitata.GBF99974.1 v_carteri.Vocar.0002s0230.1.p
OG0002526: c_debaryana.g70.t1 c_debaryana.g73.t1 c_incerta.g14842.t1 c_incerta.g14846.t1 c_reinhardtii.Cre01.g053700.t1.1 c_schloesseri.g13232.t1 g_pectorale.KXZ55443.1 g_pectorale.KXZ55446.1 g_pectorale.KXZ55447.1 v_carteri.Vocar.0001s0514.1.p v_carteri.Vocar.0001s0515.1.p v_carteri.Vocar.0001s0517.1.p
OG0002527: c_debaryana.g17116.t1 c_eustigma.GAX78751.1 c_incerta.g7739.t1 c_reinhardtii.Cre02.g106400.t1.1 c_schloesseri.g16222.t1 c_zofingiensis.Cz10g07180.t1 c_zofingiensis.Cz10g07210.t1 d_salina.Dusal.0002s00083.1.p g_pectorale.KXZ46616.1 p_parva.g1186.t1 r_subcapitata.GBF97709.1 v_carteri.Vocar.0027s0118.1.p
OG0002528: c_debaryana.g18534.t1 c_eustigma.GAX85609.1 c_eustigma.GAX85760.1 c_incerta.g7690.t1 c_reinhardtii.Cre02.g108800.t1.1 c_schloesseri.g6404.t1 c_zofingiensis.Cz10g11140.t1 d_salina.Dusal.0148s00015.1.p g_pectorale.KXZ54266.1 p_parva.g7100.t1 r_subcapitata.GBF90292.1 v_carteri.Vocar.0026s0140.1.p
OG0002529: c_debaryana.g10835.t1 c_eustigma.GAX73249.1 c_incerta.g2978.t1 c_reinhardtii.Cre10.g448700.t1.2 c_schloesseri.g14376.t1 c_zofingiensis.Cz09g23320.t1 d_salina.Dusal.0139s00029.1.p g_pectorale.KXZ46221.1 p_parva.g2761.t1 r_subcapitata.GBF97260.1 r_subcapitata.GBF97261.1 v_carteri.Vocar.0070s0012.1.p
OG0002530: c_debaryana.g7572.t1 c_eustigma.GAX74766.1 c_eustigma.GAX76061.1 c_incerta.g11789.t1 c_reinhardtii.Cre12.g514500.t1.2 c_schloesseri.g11347.t1 c_zofingiensis.Cz02g12020.t1 d_salina.Dusal.0778s00006.1.p g_pectorale.KXZ47435.1 p_parva.g7924.t1 r_subcapitata.GBF91107.1 v_carteri.Vocar.0006s0303.1.p
OG0002531: c_debaryana.g13836.t1 c_eustigma.GAX81284.1 c_incerta.g3193.t1 c_reinhardtii.Cre08.g382515.t1.1 c_schloesseri.g5108.t1 c_zofingiensis.Cz19g03100.t1 d_salina.Dusal.1069s00001.1.p g_pectorale.KXZ55515.1 g_pectorale.KXZ55516.1 p_parva.g4395.t1 r_subcapitata.GBF94583.1 v_carteri.Vocar.0042s0062.1.p
OG0002532: c_debaryana.g7364.t1 c_eustigma.GAX72949.1 c_incerta.g4203.t1 c_reinhardtii.Cre04.g227600.t1.2 c_schloesseri.g1491.t1 c_zofingiensis.Cz02g25120.t1 c_zofingiensis.Cz17g09250.t1 d_salina.Dusal.0324s00010.1.p g_pectorale.KXZ47995.1 p_parva.g2811.t1 r_subcapitata.GBF87969.1 v_carteri.Vocar.0012s0236.1.p
OG0002533: c_debaryana.g8385.t1 c_eustigma.GAX77376.1 c_incerta.g16712.t1 c_reinhardtii.Cre02.g143151.t1.1 c_schloesseri.g8785.t1 c_zofingiensis.Cz11g06050.t1 d_salina.Dusal.0544s00012.1.p g_pectorale.KXZ50316.1 p_parva.g453.t1 p_parva.g6012.t1 r_subcapitata.GBF91625.1 v_carteri.Vocar.0008s0032.1.p
OG0002534: c_debaryana.g1335.t1 c_eustigma.GAX82022.1 c_eustigma.GAX86159.1 c_incerta.g8617.t1 c_reinhardtii.Cre07.g351750.t1.2 c_schloesseri.g7535.t1 c_zofingiensis.Cz10g11190.t1 d_salina.Dusal.0125s00007.1.p g_pectorale.KXZ53630.1 p_parva.g10531.t1 r_subcapitata.GBF88106.1 v_carteri.Vocar.0011s0046.1.p
OG0002535: c_debaryana.g8263.t1 c_eustigma.GAX76858.1 c_eustigma.GAX80499.1 c_incerta.g16522.t1 c_reinhardtii.Cre17.g728150.t1.2 c_schloesseri.g12563.t1 c_zofingiensis.Cz12g26220.t1 d_salina.Dusal.2985s00001.1.p g_pectorale.KXZ53593.1 p_parva.g10096.t1 r_subcapitata.GBF95119.1 v_carteri.Vocar.0030s0115.1.p
OG0002536: c_debaryana.g15452.t1 c_eustigma.GAX82548.1 c_incerta.g3209.t1 c_reinhardtii.Cre08.g382900.t1.1 c_schloesseri.g5119.t1 c_zofingiensis.Cz05g21120.t1 d_salina.Dusal.0127s00017.1.p g_pectorale.KXZ54831.1 p_parva.g4567.t2 r_subcapitata.GBF88557.1 r_subcapitata.GBF97764.1 v_carteri.Vocar.0011s0107.1.p
OG0002537: c_debaryana.g4923.t1 c_eustigma.GAX76949.1 c_incerta.g11903.t1 c_reinhardtii.Cre12.g500500.t1.1 c_schloesseri.g7267.t2 c_zofingiensis.Cz10g21220.t1 d_salina.Dusal.0092s00001.1.p g_pectorale.KXZ48131.1 p_parva.g2959.t1 p_parva.g7475.t1 r_subcapitata.GBF92707.1 v_carteri.Vocar.0006s0253.1.p
OG0002538: c_debaryana.g17594.t2 c_debaryana.g20069.t2 c_eustigma.GAX81814.1 c_eustigma.GAX83165.1 c_incerta.g8124.t1 c_reinhardtii.Cre04.g221500.t1.1 c_schloesseri.g1383.t1 c_zofingiensis.Cz12g14140.t1 d_salina.Dusal.0574s00007.1.p g_pectorale.KXZ50506.1 r_subcapitata.GBF90651.1 v_carteri.Vocar.0025s0031.1.p
OG0002539: c_debaryana.g14658.t1 c_eustigma.GAX75628.1 c_incerta.g5721.t1 c_reinhardtii.Cre03.g163300.t1.2 c_schloesseri.g16832.t1 c_zofingiensis.Cz01g29110.t1 d_salina.Dusal.0233s00002.1.p g_pectorale.KXZ56409.1 p_parva.g3924.t1 p_parva.g9024.t1 r_subcapitata.GBF92635.1 v_carteri.Vocar.0005s0188.1.p
OG0002540: c_debaryana.g18809.t1 c_eustigma.GAX80515.1 c_incerta.g11434.t1 c_reinhardtii.Cre06.g306850.t1.2 c_schloesseri.g15478.t1 c_zofingiensis.Cz10g21100.t1 d_salina.Dusal.0273s00003.1.p g_pectorale.KXZ54542.1 p_parva.g5559.t1 p_parva.g9755.t1 r_subcapitata.GBF88968.1 v_carteri.Vocar.0015s0054.1.p
OG0002541: c_debaryana.g1394.t1 c_debaryana.g3280.t1 c_debaryana.g3314.t1 c_incerta.g13870.t1 c_incerta.g5658.t1 c_incerta.g8028.t1 c_reinhardtii.Cre01.g014950.t1.1 c_reinhardtii.Cre01.g053100.t1.1 c_reinhardtii.Cre09.g399104.t1.1 c_reinhardtii.Cre16.g651200.t1.2 c_schloesseri.g5366.t1 g_pectorale.KXZ49609.1
OG0002542: c_debaryana.g1834.t1 c_eustigma.GAX73583.1 c_incerta.g10585.t1 c_reinhardtii.Cre07.g333950.t1.2 c_schloesseri.g10336.t1 c_zofingiensis.Cz12g20040.t1 d_salina.Dusal.0481s00009.1.p g_pectorale.KXZ43440.1 p_parva.g4182.t1 p_parva.g4186.t1 r_subcapitata.GBF92306.1 v_carteri.Vocar.0006s0003.1.p
OG0002543: c_debaryana.g13060.t1 c_eustigma.GAX74681.1 c_eustigma.GAX82482.1 c_incerta.g11530.t1 c_reinhardtii.Cre08.g373250.t1.2 c_schloesseri.g6439.t1 c_zofingiensis.Cz05g10060.t1 d_salina.Dusal.0724s00005.1.p g_pectorale.KXZ43842.1 p_parva.g4864.t1 r_subcapitata.GBF99869.1 v_carteri.Vocar.0043s0030.1.p
OG0002544: c_debaryana.g14309.t1 c_eustigma.GAX78860.1 c_incerta.g17737.t1 c_reinhardtii.Cre06.g278263.t1.1 c_schloesseri.g10346.t1 c_zofingiensis.Cz04g18070.t1 d_salina.Dusal.0254s00005.1.p d_salina.Dusal.0365s00019.1.p g_pectorale.KXZ45822.1 p_parva.g9172.t1 r_subcapitata.GBF96019.1 v_carteri.Vocar.0002s0205.1.p
OG0002545: c_debaryana.g530.t1 c_eustigma.GAX73045.1 c_incerta.g4181.t1 c_reinhardtii.Cre04.g226850.t1.2 c_schloesseri.g1480.t1 c_zofingiensis.Cz17g07220.t1 d_salina.Dusal.0192s00012.1.p g_pectorale.KXZ50438.1 p_parva.g6822.t1 r_subcapitata.GBF89553.1 r_subcapitata.GBF97742.1 v_carteri.Vocar.0001s1763.1.p
OG0002546: c_debaryana.g6482.t1 c_eustigma.GAX85602.1 c_eustigma.GAX86517.1 c_incerta.g9300.t1 c_reinhardtii.Cre04.g217929.t1.1 c_schloesseri.g1200.t1 c_zofingiensis.Cz02g02030.t1 c_zofingiensis.Cz02g08180.t1 d_salina.Dusal.0119s00030.1.p p_parva.g8466.t1 r_subcapitata.GBF97565.1 v_carteri.Vocar.0013s0212.1.p
OG0002547: c_debaryana.g9802.t1 c_debaryana.g9805.t1 c_eustigma.GAX73959.1 c_incerta.g6342.t2 c_reinhardtii.Cre01.g019051.t1.1 c_schloesseri.g10064.t1 c_zofingiensis.Cz07g21040.t1 c_zofingiensis.Cz09g04060.t1 g_pectorale.KXZ48721.1 p_parva.g4169.t1 r_subcapitata.GBF92158.1 v_carteri.Vocar.0045s0051.1.p
OG0002548: c_debaryana.g17372.t1 c_debaryana.g828.t1 c_eustigma.GAX74886.1 c_incerta.g14016.t1 c_reinhardtii.Cre01.g007150.t1.1 c_zofingiensis.Cz11g17070.t1 d_salina.Dusal.0021s00006.1.p g_pectorale.KXZ45475.1 g_pectorale.KXZ46470.1 p_parva.g8357.t1 r_subcapitata.GBG00274.1 v_carteri.Vocar.0024s0212.1.p
OG0002549: c_debaryana.g18676.t1 c_eustigma.GAX82509.1 c_eustigma.GAX84353.1 c_incerta.g5855.t1 c_reinhardtii.Cre10.g461050.t1.2 c_schloesseri.g17000.t1 c_zofingiensis.Cz05g16180.t1 d_salina.Dusal.0379s00004.1.p g_pectorale.KXZ46920.1 p_parva.g2727.t1 r_subcapitata.GBF89916.1 v_carteri.Vocar.0029s0010.1.p
OG0002550: c_debaryana.g9600.t1 c_eustigma.GAX74187.1 c_incerta.g15088.t1 c_reinhardtii.Cre14.g628702.t1.1 c_schloesseri.g12982.t1 c_zofingiensis.Cz07g14110.t1 d_salina.Dusal.0511s00004.1.p d_salina.Dusal.0511s00005.1.p d_salina.Dusal.0511s00008.1.p r_subcapitata.GBF92140.1 v_carteri.Vocar.0023s0088.1.p v_carteri.Vocar.0023s0089.1.p
OG0002551: c_debaryana.g10225.t1 c_eustigma.GAX81060.1 c_incerta.g10397.t1 c_reinhardtii.Cre07.g341600.t1.2 c_schloesseri.g9430.t3 c_zofingiensis.Cz15g01110.t1 d_salina.Dusal.0705s00004.1.p g_pectorale.KXZ54694.1 p_parva.g3036.t1 r_subcapitata.GBF92672.1 r_subcapitata.GBG00499.1 v_carteri.Vocar.0067s0025.1.p
OG0002552: c_debaryana.g5108.t1 c_eustigma.GAX77044.1 c_incerta.g812.t1 c_reinhardtii.Cre16.g651000.t1.2 c_schloesseri.g15001.t1 c_zofingiensis.Cz16g10020.t1 d_salina.Dusal.0019s00033.1.p d_salina.Dusal.0019s00034.1.p g_pectorale.KXZ50509.1 p_parva.g9195.t1 r_subcapitata.GBF93866.1 v_carteri.Vocar.0032s0065.1.p
OG0002553: c_debaryana.g12894.t1 c_eustigma.GAX86013.1 c_eustigma.GAX86014.1 c_incerta.g1363.t1 c_reinhardtii.Cre13.g592200.t1.2 c_schloesseri.g13187.t1 c_zofingiensis.Cz08g04180.t1 d_salina.Dusal.0052s00003.1.p g_pectorale.KXZ50144.1 p_parva.g1769.t1 r_subcapitata.GBF99216.1 v_carteri.Vocar.0064s0005.1.p
OG0002554: c_debaryana.g3137.t1 c_eustigma.GAX81069.1 c_incerta.g6119.t1 c_reinhardtii.Cre01.g008850.t1.1 c_schloesseri.g10198.t1 c_zofingiensis.Cz07g18030.t1 c_zofingiensis.Cz11g21220.t1 d_salina.Dusal.0487s00003.1.p g_pectorale.KXZ46438.1 p_parva.g6337.t1 r_subcapitata.GBG00295.1 v_carteri.Vocar.0024s0174.1.p
OG0002555: c_debaryana.g10481.t1 c_eustigma.GAX82692.1 c_incerta.g3771.t1 c_reinhardtii.Cre11.g477300.t1.1 c_schloesseri.g2445.t1 c_zofingiensis.Cz02g20040.t1 d_salina.Dusal.0408s00005.1.p g_pectorale.KXZ48264.1 p_parva.g8123.t1 r_subcapitata.GBF91147.1 r_subcapitata.GBF99727.1 v_carteri.Vocar.0027s0044.1.p
OG0002556: c_debaryana.g4216.t1 c_eustigma.GAX75007.1 c_incerta.g9360.t1 c_reinhardtii.Cre06.g303400.t1.1 c_schloesseri.g1703.t1 c_zofingiensis.Cz08g16240.t1 d_salina.Dusal.0100s00008.1.p d_salina.Dusal.0100s00010.1.p g_pectorale.KXZ48848.1 p_parva.g2804.t1 p_parva.g8114.t1 v_carteri.Vocar.0029s0133.1.p
OG0002557: c_debaryana.g17195.t1 c_debaryana.g4719.t1 c_debaryana.g4722.t1 c_debaryana.g4723.t2 c_incerta.g15360.t1 c_incerta.g15427.t1 c_reinhardtii.Cre09.g391393.t1.1 c_reinhardtii.Cre09.g393062.t1.1 c_schloesseri.g3685.t1 c_schloesseri.g4956.t1 c_schloesseri.g4957.t1 g_pectorale.KXZ54184.1
OG0002558: c_debaryana.g5597.t1 c_debaryana.g5598.t1 c_eustigma.GAX73954.1 c_incerta.g6336.t1 c_reinhardtii.Cre01.g018800.t1.2 c_schloesseri.g10059.t1 c_zofingiensis.CzMTg00230.t1 d_salina.Dusal.0738s00004.1.p g_pectorale.KXZ45936.1 g_pectorale.KXZ48726.1 p_parva.g9754.t1 v_carteri.Vocar.0007s0459.1.p
OG0002559: c_debaryana.g8631.t1 c_debaryana.g8632.t1 c_incerta.g13603.t1 c_reinhardtii.Cre08.g378500.t1.1 c_schloesseri.g5038.t1 g_pectorale.KXZ41953.1 g_pectorale.KXZ43898.1 g_pectorale.KXZ48816.1 p_parva.g5582.t1 p_parva.g7663.t1 p_parva.g7788.t1 v_carteri.Vocar.0053s0036.1.p
OG0002560: c_debaryana.g3325.t1 c_eustigma.GAX77945.1 c_incerta.g1566.t1 c_reinhardtii.Cre13.g582650.t1.1 c_schloesseri.g1604.t1 c_zofingiensis.Cz13g10210.t1 d_salina.Dusal.0007s00012.1.p d_salina.Dusal.0905s00004.1.p g_pectorale.KXZ47334.1 p_parva.g2966.t1 r_subcapitata.GBF87357.1 v_carteri.Vocar.0001s0117.1.p
OG0002561: c_debaryana.g13155.t1 c_eustigma.GAX81876.1 c_incerta.g15188.t1 c_reinhardtii.Cre14.g632600.t1.1 c_schloesseri.g12876.t1 c_zofingiensis.Cz07g27110.t1 d_salina.Dusal.0361s00012.1.p g_pectorale.KXZ49025.1 g_pectorale.KXZ49026.1 p_parva.g6591.t1 r_subcapitata.GBF98279.1 v_carteri.Vocar.0023s0095.1.p
OG0002562: c_debaryana.g20213.t1 c_eustigma.GAX78082.1 c_incerta.g15315.t1 c_reinhardtii.Cre02.g146000.t1.2 c_schloesseri.g6560.t1 c_zofingiensis.Cz06g03220.t1 d_salina.Dusal.1021s00003.1.p g_pectorale.KXZ50913.1 p_parva.g784.t1 r_subcapitata.GBF90789.1 v_carteri.Vocar.0001s1679.1.p v_carteri.Vocar.0001s1690.1.p
OG0002563: c_debaryana.g10997.t1 c_debaryana.g10998.t1 c_eustigma.GAX76295.1 c_eustigma.GAX81718.1 c_incerta.g6491.t1 c_reinhardtii.Cre01.g025600.t1.2 c_schloesseri.g6251.t1 c_zofingiensis.Cz09g16230.t1 d_salina.Dusal.1017s00001.1.p g_pectorale.KXZ45312.1 p_parva.g4326.t1 v_carteri.Vocar.0001s1017.1.p
OG0002564: c_debaryana.g15049.t1 c_debaryana.g5717.t1 c_incerta.g16838.t1 c_incerta.g6682.t1 c_reinhardtii.Cre01.g034700.t1.1 c_reinhardtii.Cre01.g034750.t1.1 c_reinhardtii.Cre02.g095135.t1.1 c_reinhardtii.Cre02.g095136.t1.1 c_schloesseri.g1753.t1 c_schloesseri.g4158.t1 c_schloesseri.g4159.t1 v_carteri.Vocar.0027s0120.1.p
OG0002565: c_debaryana.g5054.t1 c_eustigma.GAX79403.1 c_incerta.g3382.t1 c_reinhardtii.Cre17.g718050.t1.2 c_schloesseri.g14654.t1 c_zofingiensis.Cz03g27290.t1 d_salina.Dusal.0081s00028.1.p d_salina.Dusal.0081s00029.1.p g_pectorale.KXZ50958.1 p_parva.g113.t1 r_subcapitata.GBF87759.1 v_carteri.Vocar.0004s0277.1.p
OG0002566: c_debaryana.g17003.t1 c_eustigma.GAX73772.1 c_incerta.g10856.t1 c_reinhardtii.Cre03.g145687.t1.1 c_schloesseri.g16455.t1 c_zofingiensis.Cz02g02250.t1 c_zofingiensis.Cz02g04010.t1 d_salina.Dusal.0035s00016.1.p g_pectorale.KXZ46864.1 p_parva.g7332.t1 r_subcapitata.GBF96860.1 v_carteri.Vocar.0014s0084.1.p
OG0002567: c_debaryana.g1016.t1 c_eustigma.GAX82003.1 c_eustigma.GAX86172.1 c_incerta.g13663.t1 c_reinhardtii.Cre08.g375650.t1.1 c_schloesseri.g14233.t1 c_zofingiensis.Cz03g13240.t1 d_salina.Dusal.0145s00009.1.p g_pectorale.KXZ56097.1 p_parva.g3076.t1 r_subcapitata.GBF91215.1 v_carteri.Vocar.0042s0013.1.p
OG0002568: c_debaryana.g5320.t1 c_eustigma.GAX85091.1 c_incerta.g14519.t1 c_reinhardtii.Cre09.g386700.t1.2 c_schloesseri.g15788.t1 c_zofingiensis.Cz05g34130.t1 d_salina.Dusal.0115s00001.1.p g_pectorale.KXZ53036.1 p_parva.g2495.t1 p_parva.g9174.t2 r_subcapitata.GBF89094.1 v_carteri.Vocar.0008s0297.1.p
OG0002569: c_debaryana.g11004.t1 c_eustigma.GAX72888.1 c_eustigma.GAX72889.1 c_incerta.g6477.t1 c_reinhardtii.Cre01.g024950.t1.2 c_schloesseri.g6264.t1 c_zofingiensis.Cz06g20130.t1 d_salina.Dusal.0010s00016.1.p g_pectorale.KXZ45302.1 p_parva.g8110.t1 r_subcapitata.GBF93271.1 v_carteri.Vocar.0001s0836.1.p
OG0002570: c_debaryana.g20004.t1 c_debaryana.g20005.t1 c_debaryana.g20007.t1 c_eustigma.GAX78938.1 c_incerta.g7683.t1 c_reinhardtii.Cre02.g109050.t1.2 c_schloesseri.g6398.t1 c_zofingiensis.UNPLg00306.t1 d_salina.Dusal.0144s00012.1.p g_pectorale.KXZ44211.1 r_subcapitata.GBF96870.1 v_carteri.Vocar.0016s0261.1.p
OG0002571: c_debaryana.g6078.t1 c_eustigma.GAX81724.1 c_incerta.g14974.t1 c_reinhardtii.Cre01.g048600.t1.1 c_schloesseri.g1104.t1 c_zofingiensis.Cz06g17180.t1 d_salina.Dusal.0011s00033.1.p g_pectorale.KXZ55058.1 p_parva.g10570.t1 r_subcapitata.GBF96650.1 v_carteri.Vocar.0001s0485.1.p v_carteri.Vocar.0001s0552.1.p
OG0002572: c_debaryana.g12546.t1 c_eustigma.GAX75497.1 c_incerta.g16246.t1 c_reinhardtii.Cre07.g320950.t1.2 c_schloesseri.g10768.t1 c_zofingiensis.Cz01g12020.t1 d_salina.Dusal.0971s00002.1.p p_parva.g1500.t1 r_subcapitata.GBF89017.1 r_subcapitata.GBF97057.1 r_subcapitata.GBF97059.1 v_carteri.Vocar.0021s0161.1.p
OG0002573: c_debaryana.g16430.t1 c_eustigma.GAX77265.1 c_incerta.g4482.t1 c_reinhardtii.Cre06.g264850.t1.1 c_schloesseri.g8314.t1 c_zofingiensis.Cz04g04190.t1 d_salina.Dusal.0078s00009.1.p d_salina.Dusal.0078s00010.1.p g_pectorale.KXZ52256.1 p_parva.g3586.t1 r_subcapitata.GBF96831.1 v_carteri.Vocar.0002s0540.1.p
OG0002574: c_debaryana.g3179.t1 c_eustigma.GAX74833.1 c_incerta.g10116.t1 c_reinhardtii.Cre12.g546900.t1.1 c_schloesseri.g768.t1 c_zofingiensis.Cz15g16110.t1 c_zofingiensis.Cz15g21290.t1 d_salina.Dusal.0074s00017.1.p g_pectorale.KXZ53258.1 p_parva.g4331.t1 r_subcapitata.GBF95996.1 v_carteri.Vocar.0007s0191.1.p
OG0002575: c_debaryana.g13166.t1 c_eustigma.GAX80323.1 c_eustigma.GAX83570.1 c_incerta.g7157.t1 c_reinhardtii.Cre14.g623800.t1.1 c_schloesseri.g10139.t1 c_zofingiensis.Cz07g08280.t1 d_salina.Dusal.0162s00020.1.p g_pectorale.KXZ49141.1 p_parva.g7543.t1 r_subcapitata.GBF94459.1 v_carteri.Vocar.0022s0169.1.p
OG0002576: c_debaryana.g3607.t1 c_eustigma.GAX75123.1 c_eustigma.GAX86500.1 c_incerta.g478.t1 c_reinhardtii.Cre06.g284300.t1.1 c_schloesseri.g2651.t1 c_zofingiensis.Cz11g14100.t1 d_salina.Dusal.1291s00001.1.p g_pectorale.KXZ46393.1 p_parva.g364.t1 r_subcapitata.GBF94319.1 v_carteri.Vocar.0013s0057.1.p
OG0002577: c_debaryana.g16123.t1 c_eustigma.GAX81490.1 c_incerta.g11728.t1 c_reinhardtii.Cre06.g287650.t1.2 c_schloesseri.g2723.t1 c_zofingiensis.Cz11g15190.t1 d_salina.Dusal.0120s00020.1.p g_pectorale.KXZ46698.1 p_parva.g10511.t1 r_subcapitata.GBF91522.1 r_subcapitata.GBF94349.1 v_carteri.Vocar.0063s0043.1.p
OG0002578: c_debaryana.g17377.t1 c_eustigma.GAX75121.1 c_eustigma.GAX86501.1 c_incerta.g471.t1 c_reinhardtii.Cre06.g284700.t1.2 c_schloesseri.g2661.t1 c_zofingiensis.Cz11g06170.t1 d_salina.Dusal.1216s00001.1.p g_pectorale.KXZ46718.1 p_parva.g436.t1 r_subcapitata.GBF91630.1 v_carteri.Vocar.0001s1485.1.p
OG0002579: c_debaryana.g14609.t1 c_eustigma.GAX75564.1 c_eustigma.GAX85845.1 c_incerta.g11209.t1 c_reinhardtii.Cre03.g161400.t1.2 c_schloesseri.g16795.t1 c_zofingiensis.Cz01g22210.t1 d_salina.Dusal.0448s00003.1.p g_pectorale.KXZ56428.1 p_parva.g515.t1 r_subcapitata.GBF93768.1 v_carteri.Vocar.0005s0206.1.p
OG0002580: c_debaryana.g17864.t1 c_eustigma.GAX78287.1 c_incerta.g13495.t1 c_reinhardtii.Cre02.g076100.t1.1 c_schloesseri.g14021.t1 c_zofingiensis.Cz11g05210.t1 c_zofingiensis.Cz12g11160.t1 d_salina.Dusal.0387s00006.1.p g_pectorale.KXZ50281.1 p_parva.g9771.t1 r_subcapitata.GBF94303.1 v_carteri.Vocar.0001s1531.1.p
OG0002581: c_debaryana.g3188.t1 c_eustigma.GAX74315.1 c_incerta.g10136.t1 c_reinhardtii.Cre12.g547651.t1.1 c_schloesseri.g784.t1 c_zofingiensis.Cz07g19150.t1 d_salina.Dusal.0410s00009.1.p g_pectorale.KXZ53248.1 g_pectorale.KXZ53249.1 p_parva.g327.t1 p_parva.g8651.t1 v_carteri.Vocar.0007s0199.1.p
OG0002582: c_debaryana.g6566.t1 c_eustigma.GAX76568.1 c_incerta.g13047.t1 c_reinhardtii.Cre17.g746547.t1.1 c_schloesseri.g7787.t1 c_zofingiensis.Cz03g23220.t1 d_salina.Dusal.0056s00013.1.p g_pectorale.KXZ52666.1 p_parva.g1374.t1 r_subcapitata.GBF87777.1 r_subcapitata.GBF99119.1 v_carteri.Vocar.0039s0031.1.p
OG0002583: c_debaryana.g20591.t1 c_eustigma.GAX73498.1 c_eustigma.GAX86495.1 c_incerta.g4950.t1 c_reinhardtii.Cre12.g490600.t1.2 c_schloesseri.g5324.t1 c_zofingiensis.Cz02g19130.t1 d_salina.Dusal.0308s00009.1.p g_pectorale.KXZ49851.1 p_parva.g6711.t1 r_subcapitata.GBF99669.1 v_carteri.Vocar.0031s0091.1.p
OG0002584: c_debaryana.g10240.t1 c_debaryana.g7746.t1 c_eustigma.GAX80131.1 c_incerta.g14446.t1 c_incerta.g15483.t1 c_reinhardtii.Cre09.g388319.t1.1 c_schloesseri.g13004.t1 c_schloesseri.g3604.t1 c_zofingiensis.Cz04g20210.t1 g_pectorale.KXZ54305.1 r_subcapitata.GBF90173.1 v_carteri.Vocar.0033s0097.1.p
OG0002585: c_debaryana.g15777.t1 c_eustigma.GAX73420.1 c_incerta.g12684.t1 c_reinhardtii.Cre11.g467639.t1.1 c_schloesseri.g12694.t1 c_zofingiensis.Cz16g21230.t1 c_zofingiensis.Cz16g21240.t1 d_salina.Dusal.0046s00003.1.p g_pectorale.KXZ51917.1 p_parva.g6905.t1 r_subcapitata.GBF99710.1 v_carteri.Vocar.0009s0335.1.p
OG0002586: c_debaryana.g6275.t1 c_eustigma.GAX82182.1 c_incerta.g7240.t1 c_reinhardtii.Cre12.g558650.t1.1 c_schloesseri.g17227.t1 c_zofingiensis.Cz06g09010.t1 d_salina.Dusal.0110s00025.1.p g_pectorale.KXZ44027.1 p_parva.g190.t1 p_parva.g7339.t1 r_subcapitata.GBF93276.1 v_carteri.Vocar.0001s1137.1.p
OG0002587: c_debaryana.g16107.t1 c_eustigma.GAX72681.1 c_eustigma.GAX83413.1 c_incerta.g119.t1 c_reinhardtii.Cre06.g292550.t1.2 c_schloesseri.g8728.t1 c_zofingiensis.Cz11g15090.t1 d_salina.Dusal.1512s00001.1.p g_pectorale.KXZ49400.1 p_parva.g9863.t1 r_subcapitata.GBF94362.1 v_carteri.Vocar.0024s0253.1.p
OG0002588: c_debaryana.g16084.t1 c_eustigma.GAX80266.1 c_eustigma.GAX80267.1 c_incerta.g1677.t1 c_reinhardtii.Cre13.g577800.t1.1 c_schloesseri.g8502.t1 c_zofingiensis.Cz08g07120.t1 d_salina.Dusal.0249s00014.1.p g_pectorale.KXZ49319.1 p_parva.g5858.t1 r_subcapitata.GBG00365.1 v_carteri.Vocar.0001s0169.1.p
OG0002589: c_debaryana.g3410.t1 c_eustigma.GAX80837.1 c_incerta.g1510.t1 c_reinhardtii.Cre13.g585651.t1.1 c_schloesseri.g13038.t1 c_zofingiensis.Cz02g07230.t1 c_zofingiensis.Cz02g07240.t1 d_salina.Dusal.0119s00017.1.p d_salina.Dusal.0587s00001.1.p g_pectorale.KXZ45021.1 r_subcapitata.GBG00324.1 v_carteri.Vocar.0001s0024.1.p
OG0002590: c_debaryana.g649.t1 c_eustigma.GAX81472.1 c_incerta.g11020.t1 c_reinhardtii.Cre03.g152850.t1.2 c_schloesseri.g16613.t1 c_zofingiensis.Cz15g20180.t1 d_salina.Dusal.0149s00022.1.p g_pectorale.KXZ51597.1 p_parva.g7276.t1 p_parva.g9965.t1 r_subcapitata.GBF95833.1 v_carteri.Vocar.0019s0069.1.p
OG0002591: c_debaryana.g13767.t1 c_eustigma.GAX79311.1 c_incerta.g3281.t1 c_reinhardtii.Cre17.g722851.t1.1 c_schloesseri.g14548.t1 c_zofingiensis.Cz03g37100.t1 c_zofingiensis.Cz07g17060.t1 c_zofingiensis.Cz07g30010.t1 c_zofingiensis.Cz10g23120.t1 c_zofingiensis.Cz18g09160.t1 c_zofingiensis.Cz19g06240.t1 r_subcapitata.GBF90496.1
OG0002592: c_debaryana.g19315.t1 c_eustigma.GAX83867.1 c_incerta.g16858.t1 c_reinhardtii.Cre02.g095111.t1.1 c_schloesseri.g4551.t1 c_zofingiensis.Cz02g19100.t1 d_salina.Dusal.0494s00002.1.p g_pectorale.KXZ50058.1 p_parva.g670.t1 r_subcapitata.GBF87811.1 r_subcapitata.GBF93920.1 v_carteri.Vocar.0027s0162.1.p
OG0002593: c_debaryana.g8398.t1 c_eustigma.GAX77391.1 c_eustigma.GAX86360.1 c_incerta.g16706.t1 c_reinhardtii.Cre02.g142800.t1.2 c_schloesseri.g8791.t1 c_zofingiensis.Cz11g16140.t1 d_salina.Dusal.0221s00004.1.p g_pectorale.KXZ42550.1 p_parva.g7179.t1 r_subcapitata.GBF91910.1 v_carteri.Vocar.0054s0027.1.p
OG0002594: c_debaryana.g7423.t1 c_eustigma.GAX74036.1 c_eustigma.GAX86603.1 c_eustigma.GAX86604.1 c_incerta.g11939.t1 c_reinhardtii.Cre12.g502350.t1.1 c_schloesseri.g7309.t1 c_zofingiensis.Cz02g33110.t1 g_pectorale.KXZ55835.1 p_parva.g5452.t1 r_subcapitata.GBF91884.1 v_carteri.Vocar.0006s0202.1.p
OG0002595: c_debaryana.g10562.t1 c_eustigma.GAX81762.1 c_incerta.g6594.t1 c_reinhardtii.Cre01.g030550.t1.2 c_schloesseri.g6150.t1 c_zofingiensis.Cz04g25240.t1 d_salina.Dusal.0045s00031.1.p d_salina.Dusal.0045s00032.1.p g_pectorale.KXZ44062.1 p_parva.g1838.t1 r_subcapitata.GBF94079.1 v_carteri.Vocar.0001s0940.1.p
OG0002596: c_debaryana.g18956.t1 c_debaryana.g18957.t1 c_eustigma.GAX73322.1 c_incerta.g10813.t1 c_incerta.g10999.t1 c_reinhardtii.Cre03.g151900.t1.2 c_reinhardtii.Cre03.g151950.t1.2 g_pectorale.KXZ52487.1 g_pectorale.KXZ52489.1 v_carteri.Vocar.0004s0095.1.p v_carteri.Vocar.0278s0001.1.p v_carteri.Vocar.0278s0002.1.p
OG0002597: c_debaryana.g8445.t1 c_debaryana.g8446.t1 c_eustigma.GAX84283.1 c_incerta.g14470.t1 c_reinhardtii.Cre15.g638101.t1.1 c_schloesseri.g3758.t1 c_zofingiensis.Cz03g09070.t1 d_salina.Dusal.0267s00008.1.p g_pectorale.KXZ44484.1 r_subcapitata.GBF94542.1 r_subcapitata.GBG00422.1 v_carteri.Vocar.0071s0011.1.p
OG0002598: c_debaryana.g2753.t1 c_eustigma.GAX72683.1 c_incerta.g2571.t1 c_reinhardtii.Cre03.g204913.t1.1 c_schloesseri.g4910.t2 c_zofingiensis.Cz11g22080.t1 d_salina.Dusal.0090s00027.1.p g_pectorale.KXZ44626.1 p_parva.g10490.t1 p_parva.g4534.t1 r_subcapitata.GBF98204.1 v_carteri.Vocar.0013s0133.1.p
OG0002599: c_debaryana.g19635.t1 c_eustigma.GAX76160.1 c_incerta.g4399.t1 c_reinhardtii.Cre06.g260850.t1.2 c_schloesseri.g5503.t1 c_zofingiensis.Cz09g21210.t1 c_zofingiensis.Cz09g21220.t1 d_salina.Dusal.0260s00014.1.p g_pectorale.KXZ52129.1 p_parva.g9241.t1 r_subcapitata.GBF89762.1 v_carteri.Vocar.0002s0458.1.p
OG0002600: c_debaryana.g12025.t1 c_debaryana.g12026.t1 c_debaryana.g12027.t1 c_debaryana.g12028.t1 c_debaryana.g12030.t1 c_debaryana.g12032.t1 c_debaryana.g7272.t1 c_incerta.g5455.t1 c_reinhardtii.Cre03.g174950.t1.1 c_schloesseri.g16073.t1 g_pectorale.KXZ56550.1 v_carteri.Vocar.0068s0002.1.p
OG0002601: c_debaryana.g2756.t2 c_eustigma.GAX83361.1 c_incerta.g2565.t1 c_reinhardtii.Cre03.g204241.t1.1 c_schloesseri.g4904.t1 d_salina.Dusal.0116s00010.1.p d_salina.Dusal.0116s00013.1.p d_salina.Dusal.0116s00014.1.p g_pectorale.KXZ44622.1 g_pectorale.KXZ44623.1 p_parva.g3325.t1 p_parva.g5103.t1
OG0002602: c_debaryana.g2538.t1 c_eustigma.GAX73763.1 c_incerta.g8929.t1 c_reinhardtii.Cre09.g395300.t1.2 c_reinhardtii.Cre09.g413475.t1.1 c_schloesseri.g12233.t1 c_zofingiensis.Cz02g06110.t1 d_salina.Dusal.0143s00013.1.p d_salina.Dusal.0304s00016.1.p g_pectorale.KXZ50113.1 r_subcapitata.GBF98775.1 v_carteri.Vocar.0008s0169.1.p
OG0002603: c_debaryana.g6773.t1 c_eustigma.GAX76252.1 c_incerta.g6723.t1 c_reinhardtii.Cre01.g036600.t1.2 c_schloesseri.g4119.t1 c_zofingiensis.Cz06g00230.t1 c_zofingiensis.Cz06g00240.t1 d_salina.Dusal.0723s00005.1.p g_pectorale.KXZ55331.1 p_parva.g81.t1 r_subcapitata.GBF94254.1 v_carteri.Vocar.0001s0694.1.p
OG0002604: c_debaryana.g17421.t1 c_eustigma.GAX84341.1 c_incerta.g11562.t1 c_reinhardtii.Cre08.g371450.t1.2 c_schloesseri.g6476.t1 c_zofingiensis.Cz05g19240.t1 d_salina.Dusal.2125s00001.1.p d_salina.Dusal.2974s00001.1.p g_pectorale.KXZ52847.1 p_parva.g9560.t1 r_subcapitata.GBF91367.1 v_carteri.Vocar.0037s0150.1.p
OG0002605: c_debaryana.g792.t1 c_eustigma.GAX74694.1 c_eustigma.GAX82488.1 c_incerta.g1955.t1 c_reinhardtii.Cre13.g565450.t1.2 c_schloesseri.g10504.t1 c_zofingiensis.Cz05g10280.t1 d_salina.Dusal.0313s00015.1.p g_pectorale.KXZ51231.1 p_parva.g3442.t1 r_subcapitata.GBF90856.1 v_carteri.Vocar.0028s0098.1.p
OG0002606: c_debaryana.g12587.t1 c_eustigma.GAX78902.1 c_incerta.g1320.t2 c_reinhardtii.Cre05.g242900.t1.2 c_schloesseri.g6710.t1 c_zofingiensis.Cz06g21130.t1 d_salina.Dusal.0032s00022.1.p g_pectorale.KXZ43608.1 g_pectorale.KXZ46206.1 p_parva.g2253.t1 r_subcapitata.GBF88450.1 v_carteri.Vocar.0078s0018.1.p
OG0002607: c_debaryana.g110.t1 c_debaryana.g124.t1 c_debaryana.g126.t1 c_debaryana.g16795.t1 c_debaryana.g16796.t1 c_debaryana.g16804.t1 c_debaryana.g16805.t1 c_debaryana.g8251.t1 c_incerta.g20.t1 c_incerta.g25.t1 c_reinhardtii.Cre06.g296300.t1.1 c_schloesseri.g15931.t1
OG0002608: c_debaryana.g11421.t1 c_eustigma.GAX82852.1 c_incerta.g883.t1 c_reinhardtii.Cre16.g654800.t1.1 c_schloesseri.g14929.t1 d_salina.Dusal.0266s00003.1.p d_salina.Dusal.2669s00001.1.p g_pectorale.KXZ42280.1 g_pectorale.KXZ42281.1 p_parva.g1928.t1 p_parva.g9133.t1 v_carteri.Vocar.0041s0076.1.p
OG0002609: c_debaryana.g3324.t1 c_eustigma.GAX77966.1 c_incerta.g1565.t1 c_reinhardtii.Cre13.g582800.t1.2 c_schloesseri.g1603.t1 c_zofingiensis.Cz08g25220.t1 d_salina.Dusal.0037s00030.1.p g_pectorale.KXZ47333.1 p_parva.g1767.t1 r_subcapitata.GBF94433.1 r_subcapitata.GBF94434.1 v_carteri.Vocar.0001s0118.1.p
OG0002610: c_debaryana.g5771.t1 c_eustigma.GAX79632.1 c_incerta.g13805.t1 c_reinhardtii.Cre09.g415400.t1.1 c_schloesseri.g9103.t1 c_zofingiensis.Cz10g04130.t1 d_salina.Dusal.0074s00008.1.p g_pectorale.KXZ45400.1 p_parva.g2876.t1 p_parva.g5845.t1 r_subcapitata.GBF98234.1 v_carteri.Vocar.0011s0286.1.p
OG0002611: c_debaryana.g2197.t1 c_eustigma.GAX73220.1 c_incerta.g12530.t1 c_reinhardtii.Cre10.g418500.t1.1 c_schloesseri.g9519.t2 c_zofingiensis.Cz12g25150.t1 d_salina.Dusal.0326s00014.1.p g_pectorale.KXZ47254.1 p_parva.g4650.t1 r_subcapitata.GBF97471.1 r_subcapitata.GBF98004.1 v_carteri.Vocar.0016s0007.1.p
OG0002612: c_debaryana.g11737.t1 c_eustigma.GAX77008.1 c_incerta.g8610.t1 c_reinhardtii.Cre07.g352251.t1.1 c_schloesseri.g7529.t1 c_zofingiensis.Cz05g31260.t1 d_salina.Dusal.0426s00003.1.p g_pectorale.KXZ53731.1 g_pectorale.KXZ53733.1 p_parva.g8509.t1 r_subcapitata.GBF90232.1 v_carteri.Vocar.0005s0082.1.p
OG0002613: c_debaryana.g13246.t1 c_eustigma.GAX83523.1 c_incerta.g16408.t1 c_reinhardtii.Cre07.g313500.t1.2 c_schloesseri.g10596.t1 c_zofingiensis.Cz01g23160.t1 d_salina.Dusal.0146s00014.1.p g_pectorale.KXZ47877.1 p_parva.g3905.t1 p_parva.g6985.t1 r_subcapitata.GBF93772.1 v_carteri.Vocar.0003s0005.1.p
OG0002614: c_debaryana.g16885.t1 c_debaryana.g2170.t1 c_eustigma.GAX77180.1 c_incerta.g17187.t1 c_reinhardtii.Cre08.g363300.t1.2 c_schloesseri.g7783.t1 c_zofingiensis.Cz10g12140.t1 c_zofingiensis.Cz10g12150.t1 d_salina.Dusal.0344s00001.1.p g_pectorale.KXZ47755.1 r_subcapitata.GBF99852.1 v_carteri.Vocar.0030s0015.1.p
OG0002615: c_debaryana.g3943.t1 c_eustigma.GAX77223.1 c_eustigma.GAX78406.1 c_incerta.g63.t1 c_reinhardtii.Cre06.g294400.t1.1 c_schloesseri.g15965.t1 c_zofingiensis.Cz11g14180.t1 d_salina.Dusal.0704s00005.1.p g_pectorale.KXZ43598.1 p_parva.g2304.t1 r_subcapitata.GBF91523.1 v_carteri.Vocar.0001s1557.1.p
OG0002616: c_debaryana.g13573.t1 c_eustigma.GAX79364.1 c_incerta.g7171.t1 c_reinhardtii.Cre14.g623150.t1.1 c_schloesseri.g10122.t1 c_zofingiensis.Cz07g30050.t1 d_salina.Dusal.0058s00025.1.p g_pectorale.KXZ41770.1 p_parva.g396.t1 p_parva.g7465.t1 r_subcapitata.GBF99917.1 v_carteri.Vocar.0022s0183.1.p
OG0002617: c_debaryana.g5340.t1 c_eustigma.GAX79060.1 c_incerta.g2927.t1 c_reinhardtii.Cre10.g451000.t1.2 c_schloesseri.g14425.t1 c_zofingiensis.Cz01g09140.t1 d_salina.Dusal.0053s00006.1.p g_pectorale.KXZ48657.1 p_parva.g3879.t1 p_parva.g73.t1 r_subcapitata.GBF89723.1 v_carteri.Vocar.0019s0044.1.p
OG0002618: c_debaryana.g6100.t1 c_debaryana.g9213.t1 c_eustigma.GAX77853.1 c_incerta.g9553.t2 c_reinhardtii.Cre02.g096300.t1.1 c_schloesseri.g7494.t1 c_zofingiensis.Cz03g05200.t1 d_salina.Dusal.0060s00024.1.p g_pectorale.KXZ43091.1 r_subcapitata.GBF98990.1 r_subcapitata.GBF99628.1 v_carteri.Vocar.0130s0002.1.p
OG0002619: c_debaryana.g6227.t1 c_eustigma.GAX73977.1 c_incerta.g10105.t1 c_reinhardtii.Cre12.g546400.t1.2 c_schloesseri.g756.t1 c_zofingiensis.Cz04g02030.t1 d_salina.Dusal.0410s00005.1.p g_pectorale.KXZ53284.1 p_parva.g1009.t1 p_parva.g8040.t1 r_subcapitata.GBF96137.1 v_carteri.Vocar.0007s0162.1.p
OG0002620: c_debaryana.g682.t1 c_eustigma.GAX76367.1 c_incerta.g13369.t1 c_reinhardtii.Cre10.g433750.t1.1 c_schloesseri.g468.t1 c_zofingiensis.Cz14g18180.t1 d_salina.Dusal.1100s00001.1.p g_pectorale.KXZ51558.1 p_parva.g9811.t1 r_subcapitata.GBF91783.1 r_subcapitata.GBF91933.1 v_carteri.Vocar.0014s0126.1.p
OG0002621: c_debaryana.g12939.t1 c_eustigma.GAX78871.1 c_incerta.g4084.t1 c_reinhardtii.Cre16.g690200.t1.2 c_schloesseri.g4807.t1 c_zofingiensis.Cz07g22200.t1 d_salina.Dusal.0065s00017.1.p d_salina.Dusal.0065s00018.1.p g_pectorale.KXZ49070.1 p_parva.g5390.t1 r_subcapitata.GBF98482.1 v_carteri.Vocar.0023s0080.1.p
OG0002622: c_debaryana.g3788.t1 c_eustigma.GAX76805.1 c_incerta.g11329.t1 c_reinhardtii.Cre06.g311600.t1.2 c_schloesseri.g7713.t1 c_zofingiensis.Cz12g21200.t1 d_salina.Dusal.0543s00004.1.p g_pectorale.KXZ54475.1 p_parva.g2057.t1 p_parva.g8774.t1 r_subcapitata.GBF97446.1 v_carteri.Vocar.0015s0021.1.p
OG0002623: c_debaryana.g15981.t1 c_eustigma.GAX73721.1 c_incerta.g1780.t1 c_reinhardtii.Cre13.g572900.t1.1 c_schloesseri.g1935.t1 c_zofingiensis.Cz08g03120.t1 d_salina.Dusal.0449s00010.1.p g_pectorale.KXZ49272.1 p_parva.g9747.t1 r_subcapitata.GBF88604.1 r_subcapitata.GBF90216.1 v_carteri.Vocar.0001s0203.1.p
OG0002624: c_debaryana.g8278.t1 c_debaryana.g8280.t1 c_incerta.g16526.t1 c_reinhardtii.Cre17.g728350.t1.1 c_schloesseri.g12560.t1 c_zofingiensis.Cz17g15010.t1 d_salina.Dusal.0135s00011.1.p g_pectorale.KXZ48571.1 g_pectorale.KXZ48572.1 g_pectorale.KXZ56670.1 p_parva.g7501.t1 v_carteri.Vocar.0040s0071.1.p
OG0002625: c_debaryana.g811.t1 c_eustigma.GAX75327.1 c_eustigma.GAX85762.1 c_incerta.g1918.t1 c_reinhardtii.Cre13.g567150.t1.2 c_schloesseri.g10541.t1 c_zofingiensis.Cz05g00190.t1 d_salina.Dusal.0407s00016.1.p g_pectorale.KXZ53074.1 p_parva.g4236.t1 r_subcapitata.GBF93064.1 v_carteri.Vocar.0006s0224.1.p
OG0002626: c_debaryana.g1404.t1 c_eustigma.GAX73190.1 c_incerta.g238.t1 c_reinhardtii.Cre07.g347300.t1.1 c_reinhardtii.Cre07.g347400.t1.2 c_schloesseri.g9335.t1 c_zofingiensis.Cz02g35040.t1 d_salina.Dusal.0185s00003.1.p g_pectorale.KXZ53675.1 p_parva.g6972.t1 r_subcapitata.GBG00008.1 v_carteri.Vocar.0005s0050.1.p
OG0002627: c_debaryana.g6999.t1 c_eustigma.GAX74018.1 c_incerta.g17441.t1 c_reinhardtii.Cre12.g529651.t1.1 c_schloesseri.g11067.t1 c_zofingiensis.Cz05g29300.t1 d_salina.Dusal.0017s00003.1.p g_pectorale.KXZ53089.1 p_parva.g9639.t1 r_subcapitata.GBF88320.1 r_subcapitata.GBF98977.1 v_carteri.Vocar.0037s0084.1.p
OG0002628: c_debaryana.g5388.t1 c_debaryana.g5389.t1 c_debaryana.g5390.t1 c_eustigma.GAX77894.1 c_incerta.g9186.t1 c_reinhardtii.Cre05.g241633.t1.1 c_schloesseri.g6835.t1 c_zofingiensis.Cz14g25210.t1 d_salina.Dusal.1342s00002.1.p g_pectorale.KXZ51409.1 r_subcapitata.GBF95641.1 v_carteri.Vocar.0008s0431.1.p
OG0002629: c_debaryana.g11762.t1 c_eustigma.GAX76382.1 c_incerta.g2458.t1 c_reinhardtii.Cre11.g481400.t1.1 c_schloesseri.g14162.t1 c_zofingiensis.Cz14g13070.t1 d_salina.Dusal.0296s00009.1.p g_pectorale.KXZ46576.1 g_pectorale.KXZ46581.1 p_parva.g4787.t1 r_subcapitata.GBF95647.1 v_carteri.Vocar.0048s0020.1.p
OG0002630: c_debaryana.g12818.t1 c_debaryana.g460.t1 c_eustigma.GAX82890.1 c_incerta.g8278.t1 c_reinhardtii.Cre02.g087250.t1.1 c_schloesseri.g5614.t1 c_zofingiensis.Cz11g24010.t1 d_salina.Dusal.0337s00007.1.p g_pectorale.KXZ47625.1 p_parva.g4196.t1 r_subcapitata.GBF91915.1 v_carteri.Vocar.0004s0418.1.p
OG0002631: c_debaryana.g7571.t1 c_eustigma.GAX74767.1 c_eustigma.GAX76062.1 c_incerta.g11790.t1 c_reinhardtii.Cre12.g514450.t1.2 c_schloesseri.g11348.t1 c_zofingiensis.Cz02g12050.t1 d_salina.Dusal.0071s00010.1.p g_pectorale.KXZ47434.1 p_parva.g3181.t1 r_subcapitata.GBF91105.1 v_carteri.Vocar.0006s0302.1.p
OG0002632: c_debaryana.g2443.t1 c_eustigma.GAX76757.1 c_incerta.g6958.t1 c_reinhardtii.Cre05.g238250.t1.2 c_schloesseri.g13587.t1 c_zofingiensis.Cz04g21220.t1 d_salina.Dusal.0145s00020.1.p g_pectorale.KXZ50813.1 p_parva.g2432.t1 r_subcapitata.GBF89146.1 r_subcapitata.GBF94021.1 v_carteri.Vocar.0022s0047.1.p
OG0002633: c_debaryana.g18204.t1 c_eustigma.GAX85385.1 c_eustigma.GAX85985.1 c_eustigma.GAX85986.1 c_incerta.g13241.t1 c_reinhardtii.Cre10.g441000.t1.2 c_schloesseri.g601.t1 c_zofingiensis.Cz06g03070.t1 d_salina.Dusal.0541s00005.1.p g_pectorale.KXZ47063.1 p_parva.g8992.t1 v_carteri.Vocar.0001s1271.1.p
OG0002634: c_debaryana.g8012.t1 c_debaryana.g8013.t1 c_incerta.g13117.t1 c_incerta.g8325.t1 c_reinhardtii.Cre02.g085257.t1.2 c_reinhardtii.Cre14.g611300.t1.1 c_schloesseri.g2180.t1 c_schloesseri.g5650.t1 d_salina.Dusal.0345s00016.1.p g_pectorale.KXZ47650.1 v_carteri.Vocar.0028s0176.1.p v_carteri.Vocar.0050s0060.1.p
OG0002635: c_debaryana.g2984.t2 c_eustigma.GAX80088.1 c_incerta.g14754.t1 c_reinhardtii.Cre08.g358579.t1.1 c_schloesseri.g7869.t1 c_zofingiensis.Cz08g14120.t1 d_salina.Dusal.1035s00005.1.p g_pectorale.KXZ51632.1 p_parva.g3243.t1 r_subcapitata.GBF88593.1 r_subcapitata.GBF95217.1 v_carteri.Vocar.0064s0015.1.p
OG0002636: c_debaryana.g454.t1 c_eustigma.GAX73142.1 c_incerta.g8273.t1 c_reinhardtii.Cre02.g087551.t1.1 c_zofingiensis.Cz04g31220.t1 d_salina.Dusal.0077s00018.1.p d_salina.Dusal.0077s00019.1.p g_pectorale.KXZ47631.1 p_parva.g2719.t1 p_parva.g6348.t1 r_subcapitata.GBF96286.1 v_carteri.Vocar.0004s0424.1.p
OG0002637: c_debaryana.g761.t1 c_eustigma.GAX81992.1 c_eustigma.GAX85949.1 c_incerta.g1983.t1 c_incerta.g3688.t1 c_reinhardtii.Cre13.g564500.t1.1 c_schloesseri.g10480.t1 c_zofingiensis.Cz10g12050.t1 g_pectorale.KXZ51123.1 p_parva.g285.t1 r_subcapitata.GBF92999.1 v_carteri.Vocar.0028s0045.1.p
OG0002638: c_debaryana.g15377.t1 c_eustigma.GAX74129.1 c_incerta.g10494.t1 c_reinhardtii.Cre07.g338050.t1.2 c_schloesseri.g4285.t1 c_zofingiensis.Cz18g13090.t1 c_zofingiensis.Cz18g13100.t1 d_salina.Dusal.0092s00005.1.p g_pectorale.KXZ54799.1 p_parva.g8970.t1 r_subcapitata.GBF92246.1 v_carteri.Vocar.0047s0070.1.p
OG0002639: c_debaryana.g10094.t1 c_debaryana.g10096.t1 c_eustigma.GAX85014.1 c_incerta.g8136.t1 c_reinhardtii.Cre04.g222100.t1.2 c_schloesseri.g1398.t1 c_zofingiensis.Cz05g32110.t1 d_salina.Dusal.0016s00023.1.p g_pectorale.KXZ50494.1 p_parva.g1693.t1 r_subcapitata.GBF93804.1 v_carteri.Vocar.0025s0020.1.p
OG0002640: c_debaryana.g13180.t1 c_debaryana.g13181.t1 c_eustigma.GAX76668.1 c_incerta.g3087.t1 c_reinhardtii.Cre02.g119550.t1.2 c_schloesseri.g3479.t1 c_zofingiensis.Cz06g01140.t1 d_salina.Dusal.0233s00019.1.p g_pectorale.KXZ54066.1 p_parva.g651.t1 r_subcapitata.GBF90802.1 v_carteri.Vocar.0033s0037.1.p
OG0002641: c_debaryana.g15533.t1 c_debaryana.g20096.t1 c_debaryana.g20097.t1 c_debaryana.g20099.t1 c_incerta.g1296.t1 c_incerta.g7495.t1 c_reinhardtii.Cre09.g396698.t1.1 c_schloesseri.g6998.t1 g_pectorale.KXZ50222.1 g_pectorale.KXZ50223.1 g_pectorale.KXZ55389.1 v_carteri.Vocar.0009s0200.1.p
OG0002642: c_debaryana.g19765.t1 c_debaryana.g4952.t1 c_incerta.g11814.t1 c_reinhardtii.Cre12.g513150.t1.2 c_schloesseri.g11375.t1 c_zofingiensis.Cz04g33090.t1 c_zofingiensis.Cz05g10260.t1 d_salina.Dusal.0175s00010.1.p g_pectorale.KXZ47391.1 g_pectorale.KXZ47395.1 r_subcapitata.GBF91425.1 v_carteri.Vocar.0006s0399.1.p
OG0002643: c_debaryana.g12988.t1 c_debaryana.g12989.t1 c_debaryana.g16481.t1 c_debaryana.g16482.t1 c_incerta.g17637.t1 c_incerta.g1999.t1 c_reinhardtii.Cre06.g278152.t1.1 c_reinhardtii.Cre06.g278161.t1.1 c_reinhardtii.Cre14.g625850.t1.1 c_schloesseri.g15158.t1 c_schloesseri.g8837.t1 g_pectorale.KXZ52277.1
OG0002644: c_debaryana.g1003.t1 c_debaryana.g20203.t1 c_debaryana.g251.t1 c_incerta.g13129.t1 c_incerta.g2798.t1 c_reinhardtii.Cre03.g205450.t1.1 c_reinhardtii.Cre14.g611800.t1.2 c_schloesseri.g2171.t1 c_schloesseri.g9011.t1 g_pectorale.KXZ45241.1 g_pectorale.KXZ46773.1 v_carteri.Vocar.0011s0239.1.p
OG0002645: c_debaryana.g11805.t1 c_eustigma.GAX79734.1 c_incerta.g5255.t1 c_reinhardtii.Cre03.g184500.t1.2 c_schloesseri.g3000.t1 c_zofingiensis.Cz01g24010.t1 d_salina.Dusal.0302s00003.1.p d_salina.Dusal.0302s00004.1.p g_pectorale.KXZ56735.1 g_pectorale.KXZ56736.1 r_subcapitata.GBF92621.1 v_carteri.Vocar.0015s0237.1.p
OG0002646: c_debaryana.g8833.t1 c_eustigma.GAX82136.1 c_incerta.g12905.t1 c_reinhardtii.Cre11.g467770.t1.1 c_schloesseri.g3148.t1 c_zofingiensis.Cz16g19260.t1 d_salina.Dusal.0027s00032.1.p g_pectorale.KXZ41979.1 p_parva.g634.t1 p_parva.g9078.t1 r_subcapitata.GBF94982.1 v_carteri.Vocar.0030s0188.1.p
OG0002647: c_debaryana.g11677.t2 c_eustigma.GAX82113.1 c_incerta.g2900.t1 c_reinhardtii.Cre17.g727050.t1.1 c_schloesseri.g14449.t1 c_zofingiensis.Cz04g39210.t1 c_zofingiensis.Cz04g40010.t1 d_salina.Dusal.1318s00001.1.p d_salina.Dusal.1318s00003.1.p g_pectorale.KXZ51570.1 p_parva.g3804.t1 v_carteri.Vocar.0014s0107.1.p
OG0002648: c_debaryana.g10913.t1 c_eustigma.GAX75356.1 c_eustigma.GAX76121.1 c_incerta.g3658.t1 c_reinhardtii.Cre17.g704350.t1.2 c_schloesseri.g8107.t1 c_zofingiensis.Cz09g09150.t1 d_salina.Dusal.0001s00014.1.p d_salina.Dusal.0466s00010.1.p g_pectorale.KXZ50889.1 r_subcapitata.GBF92785.1 v_carteri.Vocar.0004s0206.1.p
OG0002649: c_debaryana.g1231.t1 c_eustigma.GAX79629.1 c_eustigma.GAX86422.1 c_incerta.g13775.t1 c_reinhardtii.Cre09.g416500.t1.2 c_schloesseri.g9059.t1 c_zofingiensis.Cz18g13060.t1 d_salina.Dusal.0311s00007.1.p g_pectorale.KXZ45367.1 p_parva.g7171.t1 r_subcapitata.GBF89271.1 v_carteri.Vocar.0011s0336.1.p
OG0002650: c_debaryana.g19767.t1 c_eustigma.GAX75915.1 c_eustigma.GAX83388.1 c_incerta.g12455.t1 c_reinhardtii.Cre10.g421750.t1.1 c_schloesseri.g4220.t1 c_zofingiensis.Cz01g44210.t1 d_salina.Dusal.1025s00003.1.p g_pectorale.KXZ53836.1 p_parva.g10423.t1 r_subcapitata.GBF98034.1 v_carteri.Vocar.0016s0027.1.p
OG0002651: c_debaryana.g3944.t1 c_eustigma.GAX74103.1 c_eustigma.GAX78408.1 c_incerta.g53.t1 c_reinhardtii.Cre06.g294950.t1.1 c_schloesseri.g15955.t1 c_zofingiensis.Cz11g20040.t1 d_salina.Dusal.0082s00007.1.p g_pectorale.KXZ43597.1 p_parva.g9497.t1 r_subcapitata.GBF98191.1 v_carteri.Vocar.0001s1644.1.p
OG0002652: c_debaryana.g17953.t1 c_eustigma.GAX83699.1 c_incerta.g7292.t1 c_reinhardtii.Cre12.g556100.t1.2 c_schloesseri.g11914.t1 c_zofingiensis.Cz06g06060.t1 d_salina.Dusal.0630s00005.1.p d_salina.Dusal.0678s00001.1.p g_pectorale.KXZ43261.1 g_pectorale.KXZ43262.1 r_subcapitata.GBF88196.1 v_carteri.Vocar.0001s1121.1.p
OG0002653: c_debaryana.g14069.t1 c_debaryana.g14754.t1 c_incerta.g3514.t1 c_reinhardtii.Cre17.g710650.t1.1 c_reinhardtii.Cre17.g710700.t1.2 c_schloesseri.g7981.t1 c_schloesseri.g7983.t1 g_pectorale.KXZ41611.1 g_pectorale.KXZ41839.1 g_pectorale.KXZ48926.1 g_pectorale.KXZ48931.1 v_carteri.Vocar.0005s0432.1.p
OG0002654: c_debaryana.g16191.t1 c_eustigma.GAX75929.1 c_incerta.g12045.t1 c_reinhardtii.Cre11.g467718.t1.1 c_reinhardtii.Cre12.g507559.t1.1 c_schloesseri.g7424.t1 c_zofingiensis.Cz10g26080.t1 d_salina.Dusal.0420s00011.1.p g_pectorale.KXZ55931.1 p_parva.g7943.t1 r_subcapitata.GBF88744.1 v_carteri.Vocar.0016s0274.1.p
OG0002655: c_debaryana.g10266.t1 c_debaryana.g12538.t1 c_debaryana.g12549.t1 c_debaryana.g15409.t1 c_debaryana.g18974.t1 c_debaryana.g190.t1 c_debaryana.g19282.t1 c_debaryana.g19284.t1 c_debaryana.g19286.t1 g_pectorale.KXZ41312.1 g_pectorale.KXZ41416.1 g_pectorale.KXZ46073.1
OG0002656: c_debaryana.g20595.t1 c_debaryana.g3892.t1 c_eustigma.GAX80621.1 c_incerta.g14263.t1 c_reinhardtii.Cre02.g116400.t1.1 c_schloesseri.g3419.t1 c_zofingiensis.Cz04g31270.t1 d_salina.Dusal.0330s00017.1.p g_pectorale.KXZ54044.1 p_parva.g9379.t1 r_subcapitata.GBF96366.1 v_carteri.Vocar.0033s0012.1.p
OG0002657: c_debaryana.g14391.t1 c_eustigma.GAX80194.1 c_incerta.g3059.t1 c_reinhardtii.Cre09.g387400.t1.1 c_schloesseri.g3510.t1 c_zofingiensis.Cz03g12100.t1 d_salina.Dusal.0032s00011.1.p g_pectorale.KXZ41083.1 p_parva.g3577.t1 p_parva.g5010.t1 r_subcapitata.GBF90782.1 v_carteri.Vocar.0033s0087.1.p
OG0002658: c_debaryana.g9112.t1 c_eustigma.GAX82495.1 c_incerta.g6050.t1 c_reinhardtii.Cre12.g538850.t1.1 c_schloesseri.g17534.t1 c_zofingiensis.Cz05g14030.t1 d_salina.Dusal.0285s00022.1.p d_salina.Dusal.0491s00003.1.p g_pectorale.KXZ42689.1 g_pectorale.KXZ42690.1 p_parva.g948.t1 v_carteri.Vocar.0043s0042.1.p
OG0002659: c_debaryana.g1569.t1 c_debaryana.g1574.t1 c_debaryana.g1575.t1 c_debaryana.g1576.t1 c_eustigma.GAX85186.1 c_incerta.g5842.t1 c_incerta.g9728.t1 c_reinhardtii.Cre10.g460150.t1.2 c_reinhardtii.Cre17.g738150.t1.1 c_schloesseri.g12359.t1 c_schloesseri.g17011.t1 v_carteri.Vocar.0003s0338.1.p
OG0002660: c_debaryana.g11789.t1 c_eustigma.GAX79729.1 c_incerta.g5242.t1 c_reinhardtii.Cre03.g185200.t1.2 c_schloesseri.g2986.t1 c_zofingiensis.Cz01g24210.t1 d_salina.Dusal.0254s00008.1.p g_pectorale.KXZ56724.1 p_parva.g1982.t1 r_subcapitata.GBF92592.1 r_subcapitata.GBF98464.1 v_carteri.Vocar.0015s0225.1.p
OG0002661: c_debaryana.g4660.t1 c_eustigma.GAX79220.1 c_incerta.g13444.t1 c_reinhardtii.Cre02.g073250.t1.1 c_schloesseri.g13967.t1 c_zofingiensis.Cz04g11070.t1 c_zofingiensis.Cz04g11080.t1 d_salina.Dusal.0753s00006.1.p d_salina.Dusal.0753s00007.1.p p_parva.g8934.t1 r_subcapitata.GBF90229.1 v_carteri.Vocar.0056s0022.1.p
OG0002662: c_debaryana.g12070.t1 c_eustigma.GAX73893.1 c_incerta.g6569.t1 c_reinhardtii.Cre01.g029350.t1.2 c_schloesseri.g6173.t1 c_zofingiensis.Cz06g18010.t1 d_salina.Dusal.0527s00006.1.p g_pectorale.KXZ45269.1 p_parva.g5617.t1 p_parva.g5729.t1 r_subcapitata.GBG00501.1 v_carteri.Vocar.0001s0853.1.p
OG0002663: c_debaryana.g10135.t1 c_eustigma.GAX78193.1 c_incerta.g11754.t1 c_reinhardtii.Cre12.g516350.t1.2 c_schloesseri.g11313.t1 c_zofingiensis.Cz02g32130.t1 d_salina.Dusal.0093s00015.1.p g_pectorale.KXZ41674.1 p_parva.g2051.t1 p_parva.g4337.t1 r_subcapitata.GBF97898.1 v_carteri.Vocar.0006s0334.1.p
OG0002664: c_debaryana.g17082.t1 c_eustigma.GAX77502.1 c_incerta.g10799.t1 c_reinhardtii.Cre03.g144524.t1.1 c_schloesseri.g16403.t1 c_zofingiensis.Cz04g30010.t1 d_salina.Dusal.0690s00003.1.p g_pectorale.KXZ44703.1 g_pectorale.KXZ45813.1 p_parva.g4873.t1 r_subcapitata.GBF97307.1 v_carteri.Vocar.0014s0174.1.p
OG0002665: c_debaryana.g20108.t2 c_eustigma.GAX73842.1 c_incerta.g7489.t1 c_reinhardtii.Cre09.g396920.t1.1 c_schloesseri.g6995.t1 c_zofingiensis.Cz08g01110.t1 d_salina.Dusal.0961s00002.1.p g_pectorale.KXZ44693.1 p_parva.g2306.t1 r_subcapitata.GBF93087.1 r_subcapitata.GBF98584.1 v_carteri.Vocar.0009s0206.1.p
OG0002666: c_debaryana.g16348.t1 c_eustigma.GAX74499.1 c_incerta.g4413.t1 c_reinhardtii.Cre06.g261500.t1.2 c_schloesseri.g5488.t1 c_zofingiensis.Cz09g25180.t1 d_salina.Dusal.0623s00009.1.p g_pectorale.KXZ52189.1 p_parva.g4643.t1 p_parva.g8344.t1 r_subcapitata.GBF89778.1 v_carteri.Vocar.0002s0494.1.p
OG0002667: c_debaryana.g6246.t1 c_debaryana.g9036.t1 c_eustigma.GAX80635.1 c_incerta.g13416.t1 c_reinhardtii.Cre10.g431400.t1.2 c_schloesseri.g418.t1 c_zofingiensis.Cz04g23240.t1 d_salina.Dusal.0632s00007.1.p g_pectorale.KXZ48605.1 p_parva.g2814.t1 r_subcapitata.GBF92046.1 v_carteri.Vocar.0019s0183.1.p
OG0002668: c_debaryana.g15234.t1 c_eustigma.GAX78674.1 c_eustigma.GAX78675.1 c_eustigma.GAX78676.1 c_eustigma.GAX80636.1 c_incerta.g133.t1 c_incerta.g2450.t1 c_reinhardtii.Cre06.g291850.t1.2 c_schloesseri.g8743.t1 d_salina.Dusal.0082s00015.1.p g_pectorale.KXZ49441.1 v_carteri.Vocar.0001s1360.1.p
OG0002669: c_debaryana.g13339.t1 c_eustigma.GAX79857.1 c_incerta.g15928.t1 c_reinhardtii.Cre16.g688302.t1.1 c_schloesseri.g11767.t1 c_zofingiensis.Cz10g14300.t1 d_salina.Dusal.0223s00010.1.p g_pectorale.KXZ43808.1 p_parva.g856.t1 r_subcapitata.GBF93631.1 r_subcapitata.GBF99500.1 v_carteri.Vocar.0052s0004.1.p
OG0002670: c_debaryana.g7971.t1 c_eustigma.GAX82133.1 c_incerta.g3268.t1 c_reinhardtii.Cre17.g723550.t1.2 c_schloesseri.g14535.t1 c_zofingiensis.Cz06g33030.t1 d_salina.Dusal.0465s00011.1.p g_pectorale.KXZ51922.1 p_parva.g7736.t1 p_parva.g8217.t1 r_subcapitata.GBF91058.1 v_carteri.Vocar.0024s0087.1.p
OG0002671: c_debaryana.g4039.t1 c_eustigma.GAX75387.1 c_incerta.g12391.t1 c_reinhardtii.Cre10.g424450.t1.2 c_schloesseri.g5865.t1 c_zofingiensis.Cz13g14220.t1 d_salina.Dusal.0300s00008.1.p g_pectorale.KXZ56173.1 p_parva.g1406.t1 p_parva.g8995.t1 r_subcapitata.GBF92469.1 v_carteri.Vocar.0005s0332.1.p
OG0002672: c_debaryana.g6440.t1 c_eustigma.GAX85411.1 c_incerta.g2788.t1 c_reinhardtii.Cre03.g204950.t1.2 c_schloesseri.g9000.t1 c_zofingiensis.Cz01g04020.t1 d_salina.Dusal.0567s00012.1.p d_salina.Dusal.0567s00013.1.p p_parva.g4783.t1 p_parva.g5162.t1 r_subcapitata.GBF93342.1 v_carteri.Vocar.0047s0037.1.p
OG0002673: c_debaryana.g14512.t1 c_eustigma.GAX85736.1 c_incerta.g6674.t1 c_reinhardtii.Cre01.g034400.t1.1 c_schloesseri.g4167.t1 c_zofingiensis.Cz04g18010.t1 d_salina.Dusal.0817s00001.1.p g_pectorale.KXZ55367.1 p_parva.g6953.t1 p_parva.g9417.t1 r_subcapitata.GBF94076.1 v_carteri.Vocar.0001s0770.1.p
OG0002674: c_debaryana.g749.t1 c_eustigma.GAX80724.1 c_incerta.g3692.t1 c_reinhardtii.Cre13.g564400.t1.2 c_schloesseri.g10478.t1 c_zofingiensis.Cz02g39100.t1 c_zofingiensis.Cz02g39110.t1 d_salina.Dusal.0536s00002.1.p g_pectorale.KXZ51142.1 p_parva.g3422.t1 r_subcapitata.GBF97968.1 v_carteri.Vocar.0028s0056.1.p
OG0002675: c_debaryana.g16199.t1 c_eustigma.GAX74665.1 c_eustigma.GAX82475.1 c_incerta.g12062.t1 c_reinhardtii.Cre12.g508100.t1.1 c_schloesseri.g5125.t1 c_zofingiensis.Cz10g20120.t1 d_salina.Dusal.1407s00003.1.p g_pectorale.KXZ55942.1 p_parva.g3135.t1 r_subcapitata.GBF88774.1 v_carteri.Vocar.0016s0268.1.p
OG0002676: c_debaryana.g15311.t1 c_eustigma.GAX76943.1 c_incerta.g11874.t1 c_reinhardtii.Cre12.g498900.t1.2 c_schloesseri.g7237.t1 c_zofingiensis.Cz02g24040.t1 d_salina.Dusal.0024s00020.1.p g_pectorale.KXZ43313.1 p_parva.g8514.t1 r_subcapitata.GBF87836.1 r_subcapitata.GBF99657.1 v_carteri.Vocar.0006s0277.1.p
OG0002677: c_debaryana.g6976.t1 c_eustigma.GAX74020.1 c_incerta.g4622.t1 c_reinhardtii.Cre12.g529950.t1.2 c_schloesseri.g11063.t1 c_zofingiensis.Cz05g11140.t1 d_salina.Dusal.1520s00001.1.p d_salina.Dusal.2136s00001.1.p g_pectorale.KXZ53095.1 p_parva.g8587.t1 r_subcapitata.GBF91725.1 v_carteri.Vocar.0006s0434.1.p
OG0002678: c_debaryana.g19033.t1 c_eustigma.GAX78578.1 c_incerta.g15365.t1 c_reinhardtii.Cre09.g392616.t1.1 c_schloesseri.g4961.t1 c_zofingiensis.Cz04g17240.t1 c_zofingiensis.Cz06g06220.t1 d_salina.Dusal.0493s00008.1.p g_pectorale.KXZ54202.1 p_parva.g2279.t1 r_subcapitata.GBF93172.1 v_carteri.Vocar.0044s0029.1.p
OG0002679: c_debaryana.g10276.t1 c_eustigma.GAX85198.1 c_incerta.g10475.t1 c_reinhardtii.Cre07.g339050.t1.2 c_schloesseri.g9490.t1 c_zofingiensis.Cz15g00100.t1 d_salina.Dusal.0850s00002.1.p g_pectorale.KXZ54775.1 p_parva.g4204.t1 r_subcapitata.GBF94587.1 r_subcapitata.GBF98059.1 v_carteri.Vocar.0023s0221.1.p
OG0002680: c_debaryana.g9700.t1 c_eustigma.GAX77528.1 c_incerta.g17001.t1 c_reinhardtii.Cre04.g215950.t1.1 c_schloesseri.g12764.t1 c_zofingiensis.UNPLg00086.t1 c_zofingiensis.UNPLg00087.t1 d_salina.Dusal.0020s00018.1.p g_pectorale.KXZ45505.1 p_parva.g6318.t1 r_subcapitata.GBF99418.1 v_carteri.Vocar.0025s0182.1.p
OG0002681: c_debaryana.g10863.t1 c_eustigma.GAX76813.1 c_eustigma.GAX82931.1 c_incerta.g8472.t1 c_reinhardtii.Cre02.g078550.t1.2 c_schloesseri.g13736.t1 c_zofingiensis.Cz08g01140.t1 d_salina.Dusal.0057s00033.1.p g_pectorale.KXZ44920.1 p_parva.g2505.t1 r_subcapitata.GBF95928.1 v_carteri.Vocar.0028s0147.1.p
OG0002682: c_debaryana.g10546.t1 c_debaryana.g13874.t1 c_debaryana.g13875.t1 c_incerta.g6597.t1 c_incerta.g6647.t1 c_reinhardtii.Cre01.g030700.t1.1 c_reinhardtii.Cre01.g032850.t1.1 c_schloesseri.g6098.t1 c_schloesseri.g6147.t1 g_pectorale.KXZ49403.1 g_pectorale.KXZ49811.1 v_carteri.Vocar.0001s0914.1.p
OG0002683: c_debaryana.g8122.t1 c_eustigma.GAX73488.1 c_eustigma.GAX73489.1 c_eustigma.GAX79312.1 c_incerta.g10214.t1 c_reinhardtii.Cre16.g695900.t1.1 c_schloesseri.g4406.t1 c_zofingiensis.Cz16g11180.t1 d_salina.Dusal.0004s00044.1.p g_pectorale.KXZ42528.1 r_subcapitata.GBG00538.1 v_carteri.Vocar.0032s0150.1.p
OG0002684: c_debaryana.g5465.t1 c_eustigma.GAX85085.1 c_incerta.g6003.t1 c_reinhardtii.Cre05.g238332.t1.1 c_schloesseri.g13596.t1 c_zofingiensis.Cz05g36030.t1 d_salina.Dusal.0011s00005.1.p d_salina.Dusal.0547s00006.1.p g_pectorale.KXZ50796.1 r_subcapitata.GBF89085.1 r_subcapitata.GBF92954.1 v_carteri.Vocar.0017s0129.1.p
OG0002685: c_debaryana.g1552.t1 c_eustigma.GAX78538.1 c_incerta.g9725.t1 c_reinhardtii.Cre17.g738300.t1.2 c_schloesseri.g12355.t1 c_zofingiensis.Cz04g14050.t1 d_salina.Dusal.0143s00014.1.p g_pectorale.KXZ41286.1 p_parva.g5924.t1 p_parva.g7793.t1 r_subcapitata.GBG00619.1 v_carteri.Vocar.0009s0346.1.p
OG0002686: c_debaryana.g16277.t1 c_eustigma.GAX82565.1 c_incerta.g11979.t1 c_incerta.g11980.t1 c_reinhardtii.Cre12.g504200.t1.2 c_reinhardtii.Cre12.g504250.t1.1 c_schloesseri.g7351.t1 c_zofingiensis.Cz02g32260.t1 d_salina.Dusal.0029s00015.1.p g_pectorale.KXZ55883.1 p_parva.g9326.t1 r_subcapitata.GBG00199.1
OG0002687: c_debaryana.g6079.t1 c_incerta.g14973.t1 c_reinhardtii.Cre01.g048650.t1.1 c_schloesseri.g1103.t1 c_zofingiensis.Cz06g25200.t1 c_zofingiensis.Cz09g00110.t1 g_pectorale.KXZ55059.1 r_subcapitata.GBF87584.1 r_subcapitata.GBF93233.1 r_subcapitata.GBF93588.1 r_subcapitata.GBF93649.1 v_carteri.Vocar.0001s0551.1.p
OG0002688: c_debaryana.g15456.t1 c_eustigma.GAX74227.1 c_incerta.g3213.t1 c_reinhardtii.Cre08.g383101.t1.1 c_schloesseri.g7440.t1 c_zofingiensis.Cz07g17160.t1 d_salina.Dusal.0358s00013.1.p d_salina.Dusal.0358s00015.1.p g_pectorale.KXZ54835.1 p_parva.g3295.t1 r_subcapitata.GBF88822.1 v_carteri.Vocar.0011s0100.1.p
OG0002689: c_debaryana.g16300.t1 c_debaryana.g16303.t1 c_eustigma.GAX74570.1 c_incerta.g4417.t1 c_reinhardtii.Cre06.g261700.t1.2 c_schloesseri.g5484.t1 c_zofingiensis.Cz09g30160.t1 d_salina.Dusal.0144s00011.1.p g_pectorale.KXZ52184.1 p_parva.g426.t1 r_subcapitata.GBF93536.1 v_carteri.Vocar.0002s0474.1.p
OG0002690: c_debaryana.g11698.t1 c_eustigma.GAX84106.1 c_incerta.g15560.t1 c_reinhardtii.Cre09.g408900.t1.2 c_schloesseri.g5800.t1 c_zofingiensis.Cz18g04110.t1 d_salina.Dusal.0080s00014.1.p d_salina.Dusal.0080s00015.1.p g_pectorale.KXZ49628.1 p_parva.g7792.t1 r_subcapitata.GBF92762.1 v_carteri.Vocar.0008s0066.1.p
OG0002691: c_debaryana.g19526.t1 c_eustigma.GAX79793.1 c_eustigma.GAX80008.1 c_incerta.g12204.t1 c_reinhardtii.Cre12.g488100.t1.2 c_schloesseri.g5260.t1 c_zofingiensis.Cz10g12210.t1 d_salina.Dusal.0234s00016.1.p g_pectorale.KXZ48188.1 p_parva.g5131.t1 r_subcapitata.GBF99511.1 v_carteri.Vocar.0002s0184.1.p
OG0002692: c_debaryana.g2929.t1 c_eustigma.GAX75555.1 c_eustigma.GAX83805.1 c_incerta.g155.t1 c_reinhardtii.Cre06.g290800.t1.1 c_schloesseri.g8762.t1 c_zofingiensis.Cz11g08150.t1 d_salina.Dusal.0521s00003.1.p d_salina.Dusal.0521s00004.1.p g_pectorale.KXZ46728.1 p_parva.g6780.t1 v_carteri.Vocar.0001s1424.1.p
OG0002693: c_debaryana.g18120.t1 c_eustigma.GAX72921.1 c_eustigma.GAX83714.1 c_incerta.g8235.t1 c_reinhardtii.Cre02.g089100.t1.2 c_schloesseri.g5565.t1 c_zofingiensis.Cz06g28170.t1 d_salina.Dusal.0225s00026.1.p g_pectorale.KXZ43255.1 p_parva.g350.t1 r_subcapitata.GBF95800.1 v_carteri.Vocar.0001s1227.1.p
OG0002694: c_debaryana.g10378.t1 c_debaryana.g9819.t1 c_incerta.g6327.t1 c_incerta.g9677.t1 c_reinhardtii.Cre01.g018350.t1.2 c_reinhardtii.Cre11.g474900.t1.2 c_reinhardtii.Cre11.g474950.t1.1 c_schloesseri.g10049.t1 c_schloesseri.g10342.t1 c_zofingiensis.Cz06g24190.t1 g_pectorale.KXZ44493.1 v_carteri.Vocar.0027s0197.1.p
OG0002695: c_debaryana.g15718.t1 c_debaryana.g15720.t1 c_eustigma.GAX73153.1 c_incerta.g8255.t1 c_reinhardtii.Cre02.g088300.t1.1 c_schloesseri.g5585.t1 d_salina.Dusal.0098s00010.1.p g_pectorale.KXZ47604.1 g_pectorale.KXZ47605.1 p_parva.g10050.t1 r_subcapitata.GBF88120.1 v_carteri.Vocar.0026s0088.1.p
OG0002696: c_debaryana.g1159.t1 c_eustigma.GAX78884.1 c_incerta.g16758.t2 c_reinhardtii.Cre15.g639100.t1.2 c_schloesseri.g2341.t1 c_zofingiensis.Cz03g05020.t1 d_salina.Dusal.0001s00018.1.p d_salina.Dusal.0097s00002.1.p g_pectorale.KXZ44446.1 p_parva.g2277.t1 r_subcapitata.GBF90317.1 v_carteri.Vocar.0012s0005.1.p
OG0002697: c_debaryana.g6410.t1 c_eustigma.GAX74537.1 c_eustigma.GAX74538.1 c_incerta.g2773.t1 c_reinhardtii.Cre03.g204250.t1.2 c_schloesseri.g8987.t1 c_zofingiensis.Cz01g01020.t1 d_salina.Dusal.0640s00008.1.p g_pectorale.KXZ53469.1 p_parva.g2411.t1 r_subcapitata.GBF87363.1 v_carteri.Vocar.0011s0145.1.p
OG0002698: c_debaryana.g20210.t1 c_incerta.g15321.t1 c_reinhardtii.Cre02.g146300.t1.1 c_schloesseri.g6566.t1 c_zofingiensis.Cz02g34230.t1 c_zofingiensis.Cz02g34240.t1 d_salina.Dusal.0665s00005.1.p d_salina.Dusal.0665s00006.1.p g_pectorale.KXZ41581.1 g_pectorale.KXZ43950.1 r_subcapitata.GBF91559.1 v_carteri.Vocar.0001s1729.1.p
OG0002699: c_debaryana.g18822.t1 c_eustigma.GAX83947.1 c_incerta.g11428.t1 c_reinhardtii.Cre06.g307200.t1.2 c_schloesseri.g15473.t1 c_zofingiensis.Cz03g35130.t1 d_salina.Dusal.0514s00009.1.p g_pectorale.KXZ54562.1 p_parva.g5172.t1 r_subcapitata.GBF92902.1 r_subcapitata.GBG00643.1 v_carteri.Vocar.0015s0108.1.p
OG0002700: c_debaryana.g11522.t1 c_eustigma.GAX80157.1 c_incerta.g4896.t1 c_reinhardtii.Cre12.g494050.t1.2 c_schloesseri.g5379.t1 c_zofingiensis.Cz02g22040.t1 d_salina.Dusal.0391s00002.1.p g_pectorale.KXZ49787.1 p_parva.g2460.t1 p_parva.g7326.t1 r_subcapitata.GBF89983.1 v_carteri.Vocar.0031s0019.1.p
OG0002701: c_debaryana.g14464.t1 c_eustigma.GAX76601.1 c_incerta.g1105.t1 c_reinhardtii.Cre16.g665650.t1.1 c_schloesseri.g14696.t1 c_zofingiensis.Cz03g18280.t1 c_zofingiensis.Cz04g36170.t1 d_salina.Dusal.0071s00007.1.p g_pectorale.KXZ52389.1 g_pectorale.KXZ52390.1 r_subcapitata.GBF93383.1 v_carteri.Vocar.0041s0009.1.p
OG0002702: c_debaryana.g12503.t1 c_eustigma.GAX78921.1 c_incerta.g16280.t1 c_reinhardtii.Cre07.g319320.t1.1 c_reinhardtii.Cre07.g319400.t1.2 c_schloesseri.g10734.t1 c_zofingiensis.Cz09g20220.t1 d_salina.Dusal.0332s00012.1.p g_pectorale.KXZ56568.1 p_parva.g9388.t1 r_subcapitata.GBF88670.1 v_carteri.Vocar.0003s0142.1.p
OG0002703: c_debaryana.g19746.t1 c_eustigma.GAX83157.1 c_incerta.g12448.t1 c_reinhardtii.Cre10.g422050.t1.2 c_schloesseri.g4214.t2 c_zofingiensis.Cz12g01140.t1 d_salina.Dusal.0163s00012.1.p g_pectorale.KXZ53849.1 p_parva.g4961.t1 r_subcapitata.GBF88638.1 r_subcapitata.GBF89745.1 v_carteri.Vocar.0009s0104.1.p
OG0002704: c_debaryana.g13126.t1 c_eustigma.GAX79588.1 c_eustigma.GAX86639.1 c_incerta.g16555.t2 c_reinhardtii.Cre17.g729600.t1.1 c_schloesseri.g12529.t1 c_zofingiensis.Cz16g02020.t1 d_salina.Dusal.0012s00020.1.p d_salina.Dusal.0405s00001.1.p g_pectorale.KXZ44968.1 g_pectorale.KXZ44971.1 r_subcapitata.GBF93058.1
OG0002705: c_debaryana.g523.t1 c_eustigma.GAX81304.1 c_incerta.g4241.t1 c_reinhardtii.Cre04.g228900.t1.1 c_schloesseri.g1520.t1 c_zofingiensis.Cz13g05030.t1 d_salina.Dusal.0282s00005.1.p g_pectorale.KXZ48007.1 g_pectorale.KXZ48009.1 p_parva.g5260.t1 r_subcapitata.GBF89622.1 v_carteri.Vocar.0049s0012.1.p
OG0002706: c_debaryana.g12318.t1 c_eustigma.GAX83067.1 c_incerta.g15809.t1 c_reinhardtii.Cre16.g674515.t1.1 c_schloesseri.g11646.t1 c_zofingiensis.Cz12g05140.t1 d_salina.Dusal.0226s00004.1.p d_salina.Dusal.0226s00005.1.p g_pectorale.KXZ55747.1 p_parva.g3737.t1 r_subcapitata.GBF96614.1 v_carteri.Vocar.0018s0215.1.p
OG0002707: c_debaryana.g13539.t1 c_eustigma.GAX80881.1 c_incerta.g4729.t1 c_reinhardtii.Cre12.g534600.t1.2 c_schloesseri.g10965.t1 c_zofingiensis.Cz05g19250.t1 d_salina.Dusal.0676s00008.1.p g_pectorale.KXZ51334.1 p_parva.g1328.t1 p_parva.g133.t1 r_subcapitata.GBF91368.1 v_carteri.Vocar.0034s0091.1.p
OG0002708: c_debaryana.g179.t1 c_eustigma.GAX81623.1 c_incerta.g4650.t1 c_reinhardtii.Cre12.g531350.t1.1 c_schloesseri.g11036.t1 d_salina.Dusal.0042s00005.1.p d_salina.Dusal.0120s00021.1.p d_salina.Dusal.0146s00011.1.p d_salina.Dusal.0451s00004.1.p g_pectorale.KXZ51268.1 r_subcapitata.GBF88628.1 r_subcapitata.GBF89515.1
OG0002709: c_debaryana.g45.t1 c_eustigma.GAX76263.1 c_eustigma.GAX81694.1 c_incerta.g14920.t1 c_reinhardtii.Cre01.g051100.t1.2 c_schloesseri.g1057.t1 c_zofingiensis.Cz04g26290.t1 d_salina.Dusal.0417s00001.1.p g_pectorale.KXZ54979.1 p_parva.g2852.t1 r_subcapitata.GBF94046.1 v_carteri.Vocar.0001s0592.1.p
OG0002710: c_debaryana.g9461.t1 c_eustigma.GAX78444.1 c_incerta.g10238.t1 c_reinhardtii.Cre14.g609030.t1.1 c_schloesseri.g2229.t1 c_schloesseri.g2230.t1 c_zofingiensis.Cz06g33200.t1 d_salina.Dusal.0818s00004.1.p g_pectorale.KXZ51826.1 p_parva.g4965.t1 r_subcapitata.GBF91685.1 v_carteri.Vocar.0050s0008.1.p
OG0002711: c_debaryana.g6552.t1 c_eustigma.GAX82619.1 c_incerta.g16499.t1 c_reinhardtii.Cre10.g452450.t1.2 c_schloesseri.g17169.t1 c_zofingiensis.Cz11g07180.t1 d_salina.Dusal.0002s00005.1.p g_pectorale.KXZ55238.1 p_parva.g3574.t1 r_subcapitata.GBF94257.1 r_subcapitata.GBF94300.1 v_carteri.Vocar.0004s0380.1.p
OG0002712: c_debaryana.g11866.t1 c_eustigma.GAX77443.1 c_eustigma.GAX84750.1 c_incerta.g5327.t1 c_reinhardtii.Cre03.g180850.t1.2 c_schloesseri.g3071.t1 c_zofingiensis.Cz01g17170.t1 d_salina.Dusal.0019s00025.1.p g_pectorale.KXZ56797.1 p_parva.g535.t1 r_subcapitata.GBF99075.1 v_carteri.Vocar.0015s0302.1.p
OG0002713: c_debaryana.g9760.t1 c_eustigma.GAX74178.1 c_incerta.g6382.t1 c_reinhardtii.Cre01.g021200.t1.2 c_schloesseri.g3312.t1 c_zofingiensis.Cz07g08010.t1 d_salina.Dusal.0105s00013.1.p d_salina.Dusal.0105s00014.1.p g_pectorale.KXZ44382.1 p_parva.g8488.t1 r_subcapitata.GBF94475.1 v_carteri.Vocar.0045s0031.1.p
OG0002714: c_debaryana.g19584.t1 c_eustigma.GAX78804.1 c_incerta.g2151.t1 c_reinhardtii.Cre06.g255100.t1.1 c_schloesseri.g2060.t1 c_zofingiensis.Cz04g03190.t1 d_salina.Dusal.0008s00032.1.p d_salina.Dusal.0334s00005.1.p g_pectorale.KXZ47950.1 r_subcapitata.GBF90532.1 r_subcapitata.GBF95120.1 v_carteri.Vocar.0016s0112.1.p
OG0002715: c_debaryana.g5623.t1 c_eustigma.GAX76644.1 c_eustigma.GAX85754.1 c_incerta.g5152.t1 c_reinhardtii.Cre03.g189550.t1.1 c_schloesseri.g2897.t1 c_zofingiensis.Cz01g11090.t1 d_salina.Dusal.0017s00022.1.p g_pectorale.KXZ56935.1 p_parva.g5290.t1 r_subcapitata.GBF90843.1 v_carteri.Vocar.0011s0327.1.p
OG0002716: c_debaryana.g4370.t1 c_eustigma.GAX73708.1 c_incerta.g9324.t1 c_reinhardtii.Cre06.g304800.t1.2 c_schloesseri.g1732.t1 c_zofingiensis.Cz08g19080.t1 d_salina.Dusal.0994s00001.1.p g_pectorale.KXZ46996.1 p_parva.g5348.t1 p_parva.g7921.t1 r_subcapitata.GBF94534.1 v_carteri.Vocar.0020s0157.1.p
OG0002717: c_debaryana.g4094.t1 c_eustigma.GAX83509.1 c_incerta.g12372.t1 c_reinhardtii.Cre10.g425501.t1.1 c_schloesseri.g5888.t1 c_zofingiensis.Cz01g22250.t1 d_salina.Dusal.0232s00002.1.p g_pectorale.KXZ56124.1 p_parva.g3136.t1 r_subcapitata.GBF98690.1 v_carteri.Vocar.0005s0352.1.p v_carteri.Vocar.0005s0354.1.p
OG0002718: c_debaryana.g7605.t1 c_eustigma.GAX74893.1 c_eustigma.GAX76137.1 c_incerta.g3599.t1 c_reinhardtii.Cre17.g706850.t1.1 c_schloesseri.g8057.t1 c_zofingiensis.Cz03g30030.t1 d_salina.Dusal.0081s00034.1.p g_pectorale.KXZ48357.1 p_parva.g4535.t1 r_subcapitata.GBF88880.1 v_carteri.Vocar.0021s0071.1.p
OG0002719: c_debaryana.g14005.t1 c_eustigma.GAX82652.1 c_incerta.g17564.t1 c_reinhardtii.Cre06.g277200.t1.2 c_schloesseri.g15238.t1 c_zofingiensis.Cz15g12130.t1 d_salina.Dusal.2127s00001.1.p g_pectorale.KXZ52356.1 p_parva.g1554.t1 p_parva.g8444.t1 r_subcapitata.GBF96840.1 v_carteri.Vocar.0002s0428.1.p
OG0002720: c_debaryana.g19605.t1 c_eustigma.GAX75984.1 c_eustigma.GAX86630.1 c_incerta.g2138.t1 c_reinhardtii.Cre06.g254150.t1.2 c_schloesseri.g2073.t1 c_zofingiensis.Cz10g10150.t1 d_salina.Dusal.0148s00017.1.p g_pectorale.KXZ50608.1 p_parva.g9738.t1 r_subcapitata.GBF92981.1 v_carteri.Vocar.0002s0670.1.p
OG0002721: c_debaryana.g5932.t1 c_eustigma.GAX79887.1 c_incerta.g8374.t1 c_reinhardtii.Cre02.g082700.t1.2 c_schloesseri.g5702.t1 c_zofingiensis.Cz19g06070.t1 d_salina.Dusal.0012s00048.1.p d_salina.Dusal.0012s00049.1.p g_pectorale.KXZ43516.1 p_parva.g2047.t1 r_subcapitata.GBF94603.1 v_carteri.Vocar.0004s0498.1.p
OG0002722: c_debaryana.g11013.t1 c_eustigma.GAX82416.1 c_incerta.g6565.t1 c_reinhardtii.Cre01.g029150.t1.2 c_schloesseri.g6177.t1 c_zofingiensis.Cz06g08160.t1 d_salina.Dusal.0026s00004.1.p g_pectorale.KXZ45339.1 p_parva.g69.t1 p_parva.g9466.t1 r_subcapitata.GBF97165.1 v_carteri.Vocar.0001s0903.1.p
OG0002723: c_debaryana.g5668.t1 c_eustigma.GAX72781.1 c_incerta.g5128.t1 c_reinhardtii.Cre03.g190850.t1.2 c_schloesseri.g2870.t1 c_zofingiensis.Cz17g16220.t1 d_salina.Dusal.0028s00024.1.p g_pectorale.KXZ56911.1 p_parva.g5271.t1 r_subcapitata.GBF97752.1 r_subcapitata.GBF97753.1 v_carteri.Vocar.0035s0135.1.p
OG0002724: c_debaryana.g1006.t1 c_eustigma.GAX78693.1 c_incerta.g2810.t1 c_reinhardtii.Cre03.g206000.t1.2 c_schloesseri.g9022.t1 c_zofingiensis.Cz04g05050.t1 d_salina.Dusal.0086s00013.1.p d_salina.Dusal.0086s00014.1.p g_pectorale.KXZ45200.1 p_parva.g4665.t1 r_subcapitata.GBF95123.1 v_carteri.Vocar.0047s0021.1.p
OG0002725: c_debaryana.g9756.t1 c_eustigma.GAX82666.1 c_eustigma.GAX82667.1 c_incerta.g6388.t1 c_reinhardtii.Cre01.g021500.t1.1 c_schloesseri.g3318.t1 c_zofingiensis.Cz15g09200.t1 d_salina.Dusal.0003s00058.1.p g_pectorale.KXZ44390.1 p_parva.g7514.t1 r_subcapitata.GBF99304.1 v_carteri.Vocar.0045s0060.1.p
OG0002726: c_debaryana.g19947.t1 c_eustigma.GAX77883.1 c_incerta.g9135.t1 c_reinhardtii.Cre05.g234850.t1.1 c_schloesseri.g12801.t1 c_schloesseri.g15420.t1 c_zofingiensis.Cz14g17060.t1 d_salina.Dusal.0016s00029.1.p g_pectorale.KXZ42153.1 p_parva.g5371.t1 r_subcapitata.GBF96410.1 v_carteri.Vocar.0008s0402.1.p
OG0002727: c_debaryana.g11697.t1 c_eustigma.GAX78489.1 c_incerta.g15559.t1 c_reinhardtii.Cre09.g408950.t1.1 c_schloesseri.g5799.t1 c_zofingiensis.Cz03g37030.t1 d_salina.Dusal.0161s00021.1.p g_pectorale.KXZ49627.1 p_parva.g4149.t1 r_subcapitata.GBF87883.1 v_carteri.Vocar.0008s0067.1.p v_carteri.Vocar.0008s0068.1.p
OG0002728: c_debaryana.g12013.t1 c_eustigma.GAX82090.1 c_incerta.g5427.t1 c_reinhardtii.Cre03.g176250.t1.2 c_schloesseri.g16098.t1 c_zofingiensis.Cz01g26130.t1 d_salina.Dusal.0038s00024.1.p g_pectorale.KXZ56528.1 p_parva.g8716.t1 p_parva.g9501.t1 r_subcapitata.GBF92569.1 v_carteri.Vocar.0015s0387.1.p
OG0002729: c_debaryana.g9523.t1 c_eustigma.GAX74505.1 c_incerta.g12830.t1 c_reinhardtii.Cre14.g614450.t1.1 c_schloesseri.g17442.t1 c_zofingiensis.Cz06g37190.t1 d_salina.Dusal.0084s00015.1.p g_pectorale.KXZ41433.1 g_pectorale.KXZ51780.1 g_pectorale.KXZ51781.1 r_subcapitata.GBF91673.1 v_carteri.Vocar.0024s0015.1.p
OG0002730: c_debaryana.g18764.t1 c_eustigma.GAX78668.1 c_incerta.g7061.t1 c_reinhardtii.Cre05.g232750.t1.2 c_schloesseri.g7661.t2 c_zofingiensis.Cz14g00290.t1 d_salina.Dusal.0210s00004.1.p g_pectorale.KXZ46307.1 p_parva.g393.t1 p_parva.g8417.t1 r_subcapitata.GBF91027.1 v_carteri.Vocar.0003s0451.1.p
OG0002731: c_debaryana.g3505.t1 c_eustigma.GAX80861.1 c_incerta.g13742.t1 c_reinhardtii.Cre01.g000750.t1.1 c_schloesseri.g17.t1 c_zofingiensis.Cz15g17050.t1 c_zofingiensis.Cz15g17070.t1 d_salina.Dusal.0275s00005.1.p g_pectorale.KXZ45871.1 g_pectorale.KXZ53514.1 r_subcapitata.GBF95995.1 v_carteri.Vocar.0013s0078.1.p
OG0002732: c_debaryana.g14111.t1 c_eustigma.GAX81867.1 c_incerta.g17475.t1 c_reinhardtii.Cre06.g272800.t1.2 c_schloesseri.g15335.t1 c_zofingiensis.Cz09g32130.t1 d_salina.Dusal.0017s00011.1.p g_pectorale.KXZ52092.1 p_parva.g2940.t1 r_subcapitata.GBF87632.1 r_subcapitata.GBF93565.1 v_carteri.Vocar.0002s0334.1.p
OG0002733: c_debaryana.g11793.t1 c_eustigma.GAX82984.1 c_incerta.g5268.t1 c_reinhardtii.Cre03.g183800.t1.1 c_schloesseri.g3013.t1 c_zofingiensis.Cz01g24070.t1 d_salina.Dusal.0169s00014.1.p d_salina.Dusal.0169s00015.1.p g_pectorale.KXZ56747.1 p_parva.g1064.t1 r_subcapitata.GBF93748.1 v_carteri.Vocar.0015s0248.1.p
OG0002734: c_debaryana.g20409.t1 c_eustigma.GAX73660.1 c_incerta.g9459.t1 c_reinhardtii.Cre06.g297750.t1.2 c_schloesseri.g15895.t1 c_zofingiensis.Cz08g07030.t1 d_salina.Dusal.0404s00003.1.p d_salina.Dusal.0404s00004.1.p g_pectorale.KXZ48869.1 p_parva.g7887.t1 r_subcapitata.GBF95619.1 v_carteri.Vocar.0020s0103.1.p
OG0002735: c_debaryana.g2521.t1 c_eustigma.GAX78797.1 c_incerta.g4110.t1 c_reinhardtii.Cre16.g688750.t1.2 c_schloesseri.g4783.t1 c_zofingiensis.Cz07g25060.t1 d_salina.Dusal.0162s00015.1.p g_pectorale.KXZ49037.1 g_pectorale.KXZ49042.1 p_parva.g7479.t1 r_subcapitata.GBF92127.1 v_carteri.Vocar.0023s0113.1.p
OG0002736: c_debaryana.g4043.t2 c_debaryana.g4045.t1 c_eustigma.GAX75548.1 c_incerta.g12393.t1 c_reinhardtii.Cre10.g424350.t1.1 c_schloesseri.g5862.t1 c_zofingiensis.Cz01g14010.t1 d_salina.Dusal.0034s00023.1.p g_pectorale.KXZ56176.1 p_parva.g2564.t1 r_subcapitata.GBF95244.1 v_carteri.Vocar.0005s0330.1.p
OG0002737: c_debaryana.g10473.t1 c_eustigma.GAX82271.1 c_eustigma.GAX85113.1 c_incerta.g9622.t1 c_reinhardtii.Cre11.g477100.t1.2 c_schloesseri.g2449.t1 c_zofingiensis.Cz02g21360.t1 d_salina.Dusal.0468s00010.1.p g_pectorale.KXZ48277.1 p_parva.g795.t1 r_subcapitata.GBF91954.1 v_carteri.Vocar.0027s0047.1.p
OG0002738: c_debaryana.g16914.t1 c_eustigma.GAX77413.1 c_incerta.g7259.t1 c_reinhardtii.Cre12.g557700.t1.2 c_schloesseri.g17208.t2 c_zofingiensis.Cz16g11130.t1 d_salina.Dusal.0174s00008.1.p g_pectorale.KXZ44042.1 p_parva.g6494.t1 r_subcapitata.GBF93843.1 r_subcapitata.GBF95299.1 v_carteri.Vocar.0001s1067.1.p
OG0002739: c_debaryana.g18091.t1 c_eustigma.GAX78673.1 c_incerta.g8207.t1 c_reinhardtii.Cre02.g090150.t1.2 c_schloesseri.g1956.t1 c_zofingiensis.Cz09g15270.t1 d_salina.Dusal.0110s00009.1.p g_pectorale.KXZ44358.1 p_parva.g114.t1 r_subcapitata.GBF96254.1 v_carteri.Vocar.0001s1099.1.p v_carteri.Vocar.0002s0105.1.p
OG0002740: c_debaryana.g11097.t1 c_incerta.g16231.t1 c_reinhardtii.Cre07.g321700.t1.2 c_schloesseri.g10793.t1 c_zofingiensis.Cz02g17100.t1 c_zofingiensis.Cz02g36010.t1 c_zofingiensis.Cz02g36020.t1 c_zofingiensis.Cz02g36030.t1 c_zofingiensis.Cz02g36040.t1 g_pectorale.KXZ56260.1 r_subcapitata.GBF89541.1 v_carteri.Vocar.0021s0173.1.p
OG0002741: c_debaryana.g2426.t2 c_eustigma.GAX75651.1 c_incerta.g16420.t1 c_reinhardtii.Cre07.g313122.t1.1 c_schloesseri.g10584.t1 c_zofingiensis.Cz01g42150.t1 d_salina.Dusal.1075s00001.1.p d_salina.Dusal.1075s00003.1.p g_pectorale.KXZ47834.1 g_pectorale.KXZ47835.1 r_subcapitata.GBF89905.1 v_carteri.Vocar.0003s0044.1.p
OG0002742: c_debaryana.g7128.t1 c_eustigma.GAX74003.1 c_incerta.g17343.t1 c_reinhardtii.Cre12.g523950.t1.2 c_schloesseri.g11167.t1 c_zofingiensis.Cz05g33040.t1 d_salina.Dusal.1267s00001.1.p g_pectorale.KXZ52728.1 g_pectorale.KXZ52730.1 p_parva.g3483.t1 r_subcapitata.GBF90253.1 v_carteri.Vocar.0006s0463.1.p
OG0002743: c_debaryana.g19374.t1 c_eustigma.GAX77656.1 c_incerta.g13713.t1 c_reinhardtii.Cre01.g004300.t1.2 c_schloesseri.g13459.t1 c_zofingiensis.Cz11g08100.t1 d_salina.Dusal.0347s00017.1.p g_pectorale.KXZ44838.1 g_pectorale.KXZ50277.1 p_parva.g2445.t1 r_subcapitata.GBF97422.1 v_carteri.Vocar.0013s0043.1.p
OG0002744: c_debaryana.g9343.t1 c_eustigma.GAX80854.1 c_incerta.g8898.t1 c_reinhardtii.Cre09.g394150.t1.1 c_schloesseri.g12207.t1 c_zofingiensis.Cz02g01230.t1 d_salina.Dusal.0663s00006.1.p d_salina.Dusal.3977s00001.1.p g_pectorale.KXZ50116.1 g_pectorale.KXZ50117.1 r_subcapitata.GBF97547.1 v_carteri.Vocar.0025s0051.1.p
OG0002745: c_debaryana.g18696.t1 c_debaryana.g18700.t1 c_debaryana.g18701.t1 c_incerta.g5850.t1 c_incerta.g5851.t1 c_reinhardtii.Cre10.g460600.t1.1 c_reinhardtii.Cre10.g460650.t1.2 c_schloesseri.g17004.t1 c_schloesseri.g17005.t1 g_pectorale.KXZ46929.1 p_parva.g8672.t1 v_carteri.Vocar.0029s0008.1.p
OG0002746: c_debaryana.g6762.t1 c_eustigma.GAX74156.1 c_incerta.g6715.t1 c_reinhardtii.Cre01.g036200.t1.2 c_schloesseri.g4125.t1 c_zofingiensis.Cz05g29190.t1 c_zofingiensis.Cz05g29200.t1 d_salina.Dusal.0652s00007.1.p g_pectorale.KXZ55325.1 p_parva.g3793.t1 r_subcapitata.GBF92939.1 v_carteri.Vocar.0001s0758.1.p
OG0002747: c_debaryana.g20619.t1 c_debaryana.g2654.t1 c_debaryana.g5691.t1 c_debaryana.g5692.t1 c_incerta.g15828.t1 c_incerta.g4935.t1 c_reinhardtii.Cre12.g491600.t1.1 c_reinhardtii.Cre12.g493404.t1.1 c_reinhardtii.Cre16.g676757.t1.1 c_schloesseri.g11666.t1 v_carteri.Vocar.0031s0140.1.p v_carteri.Vocar.0074s0010.1.p
OG0002748: c_debaryana.g5426.t1 c_eustigma.GAX72555.1 c_incerta.g11037.t1 c_reinhardtii.Cre03.g153800.t1.1 c_schloesseri.g16635.t1 c_zofingiensis.Cz14g17070.t1 c_zofingiensis.Cz14g17080.t1 d_salina.Dusal.1170s00004.1.p g_pectorale.KXZ48620.1 p_parva.g10121.t1 r_subcapitata.GBF89707.1 v_carteri.Vocar.0019s0160.1.p
OG0002749: c_debaryana.g14017.t1 c_eustigma.GAX74958.1 c_incerta.g17527.t1 c_reinhardtii.Cre06.g275300.t1.2 c_schloesseri.g15280.t1 c_zofingiensis.Cz12g18020.t1 c_zofingiensis.UNPLg00072.t1 d_salina.Dusal.0164s00015.1.p g_pectorale.KXZ51981.1 p_parva.g3122.t1 r_subcapitata.GBG00416.1 v_carteri.Vocar.0002s0403.1.p
OG0002750: c_debaryana.g11479.t1 c_eustigma.GAX79085.1 c_incerta.g6243.t1 c_reinhardtii.Cre01.g014100.t1.2 c_schloesseri.g9962.t1 c_zofingiensis.Cz07g06040.t1 c_zofingiensis.Cz07g06050.t1 d_salina.Dusal.0144s00003.1.p g_pectorale.KXZ53174.1 p_parva.g9781.t1 r_subcapitata.GBF92020.1 v_carteri.Vocar.0007s0277.1.p
OG0002751: c_debaryana.g4985.t1 c_eustigma.GAX77673.1 c_incerta.g6035.t1 c_reinhardtii.Cre17.g701500.t1.2 c_schloesseri.g8156.t1 c_zofingiensis.Cz03g20150.t1 d_salina.Dusal.1250s00001.1.p g_pectorale.KXZ50899.1 p_parva.g2939.t1 p_parva.g3581.t1 r_subcapitata.GBF94698.1 v_carteri.Vocar.0004s0214.1.p
OG0002752: c_debaryana.g13461.t1 c_debaryana.g13462.t1 c_debaryana.g18840.t1 c_debaryana.g18842.t1 c_incerta.g9541.t1 c_incerta.g9542.t1 c_incerta.g9544.t1 c_reinhardtii.Cre02.g096650.t1.2 c_reinhardtii.Cre09.g392106.t1.1 c_reinhardtii.Cre13.g580976.t1.1 c_reinhardtii.Cre13.g582112.t1.2 c_reinhardtii.Cre17.g746797.t1.1
OG0002753: c_debaryana.g3358.t1 c_eustigma.GAX80944.1 c_incerta.g1517.t1 c_reinhardtii.Cre13.g585301.t1.1 c_schloesseri.g13029.t1 c_zofingiensis.Cz08g30040.t1 d_salina.Dusal.0007s00001.1.p g_pectorale.KXZ47364.1 p_parva.g4579.t1 p_parva.g6922.t1 r_subcapitata.GBF88428.1 v_carteri.Vocar.0001s0045.1.p
OG0002754: c_debaryana.g7144.t1 c_eustigma.GAX72604.1 c_incerta.g17308.t1 c_reinhardtii.Cre12.g522200.t1.2 c_schloesseri.g11197.t1 c_zofingiensis.Cz02g17150.t1 d_salina.Dusal.0907s00003.1.p g_pectorale.KXZ53107.1 p_parva.g2699.t1 p_parva.g3249.t1 r_subcapitata.GBF96854.1 v_carteri.Vocar.0006s0445.1.p
OG0002755: c_debaryana.g13994.t1 c_debaryana.g13996.t1 c_eustigma.GAX82657.1 c_eustigma.GAX86343.1 c_incerta.g17570.t1 c_reinhardtii.Cre06.g277000.t1.2 c_schloesseri.g15233.t1 c_zofingiensis.Cz15g13010.t1 g_pectorale.KXZ52363.1 p_parva.g2679.t1 r_subcapitata.GBF87428.1 v_carteri.Vocar.0002s0413.1.p
OG0002756: c_debaryana.g15449.t2 c_eustigma.GAX73995.1 c_incerta.g3206.t1 c_reinhardtii.Cre08.g382800.t1.2 c_schloesseri.g5116.t1 c_zofingiensis.Cz07g10120.t1 d_salina.Dusal.0133s00004.1.p g_pectorale.KXZ54832.1 p_parva.g3342.t1 r_subcapitata.GBF97386.1 r_subcapitata.GBF98366.1 v_carteri.Vocar.0011s0105.1.p
OG0002757: c_debaryana.g14261.t1 c_eustigma.GAX80036.1 c_incerta.g17679.t1 c_reinhardtii.Cre06.g278202.t1.1 c_schloesseri.g10400.t1 c_zofingiensis.Cz18g09030.t1 d_salina.Dusal.0083s00013.1.p g_pectorale.KXZ45857.1 p_parva.g2846.t1 p_parva.g638.t1 r_subcapitata.GBF89321.1 v_carteri.Vocar.0002s0263.1.p
OG0002758: c_debaryana.g12321.t1 c_eustigma.GAX77540.1 c_incerta.g15798.t1 c_reinhardtii.Cre16.g673281.t1.1 c_schloesseri.g11636.t1 c_zofingiensis.Cz12g06100.t1 d_salina.Dusal.0263s00007.1.p d_salina.Dusal.0263s00009.1.p g_pectorale.KXZ55753.1 p_parva.g4368.t1 r_subcapitata.GBF96611.1 v_carteri.Vocar.0018s0224.1.p
OG0002759: c_debaryana.g6875.t1 c_eustigma.GAX76635.1 c_incerta.g3324.t1 c_reinhardtii.Cre17.g720550.t1.2 c_schloesseri.g14598.t1 c_zofingiensis.Cz02g21410.t1 d_salina.Dusal.0019s00003.1.p g_pectorale.KXZ48377.1 p_parva.g10468.t1 r_subcapitata.GBF96961.1 r_subcapitata.GBF98634.1 v_carteri.Vocar.0004s0245.1.p
OG0002760: c_debaryana.g18125.t1 c_eustigma.GAX76322.1 c_incerta.g8198.t1 c_reinhardtii.Cre02.g090500.t1.1 c_schloesseri.g1818.t1 c_zofingiensis.Cz09g11060.t1 c_zofingiensis.Cz09g11070.t1 d_salina.Dusal.0734s00005.1.p g_pectorale.KXZ42000.1 p_parva.g9866.t1 r_subcapitata.GBF92638.1 v_carteri.Vocar.0001s1073.1.p
OG0002761: c_debaryana.g5049.t1 c_eustigma.GAX75173.1 c_incerta.g3401.t1 c_reinhardtii.Cre17.g716850.t1.1 c_reinhardtii.Cre17.g717000.t1.1 c_schloesseri.g7724.t1 c_zofingiensis.Cz03g36200.t1 c_zofingiensis.Cz03g36210.t1 d_salina.Dusal.1511s00001.1.p g_pectorale.KXZ50975.1 r_subcapitata.GBF88901.1 v_carteri.Vocar.0004s0284.1.p
OG0002762: c_debaryana.g341.t1 c_eustigma.GAX75719.1 c_incerta.g13905.t1 c_reinhardtii.Cre09.g411450.t1.2 c_schloesseri.g11963.t1 c_zofingiensis.Cz04g33220.t1 c_zofingiensis.Cz04g33230.t1 d_salina.Dusal.0096s00020.1.p g_pectorale.KXZ49561.1 p_parva.g4130.t1 r_subcapitata.GBF91080.1 v_carteri.Vocar.0008s0142.1.p
OG0002763: c_debaryana.g14669.t1 c_debaryana.g14670.t1 c_debaryana.g19928.t1 c_debaryana.g19929.t1 c_debaryana.g19930.t1 c_incerta.g11242.t1 c_reinhardtii.Cre03.g162850.t1.1 c_schloesseri.g16825.t1 g_pectorale.KXZ56413.1 v_carteri.Vocar.0005s0194.1.p v_carteri.Vocar.0032s0126.1.p v_carteri.Vocar.0032s0128.1.p
OG0002764: c_debaryana.g11540.t1 c_eustigma.GAX75713.1 c_eustigma.GAX75715.1 c_incerta.g9442.t1 c_reinhardtii.Cre06.g298750.t1.2 c_schloesseri.g15875.t1 c_zofingiensis.Cz03g27240.t1 c_zofingiensis.Cz03g27250.t1 g_pectorale.KXZ51057.1 r_subcapitata.GBF89647.1 r_subcapitata.GBF97031.1 v_carteri.Vocar.0029s0158.1.p
OG0002765: c_debaryana.g14472.t1 c_eustigma.GAX79910.1 c_eustigma.GAX83065.1 c_incerta.g4796.t1 c_reinhardtii.Cre04.g220200.t1.2 c_schloesseri.g1359.t1 c_zofingiensis.Cz13g09190.t1 d_salina.Dusal.0636s00002.1.p g_pectorale.KXZ53972.1 p_parva.g1124.t1 r_subcapitata.GBF95422.1 v_carteri.Vocar.0025s0056.1.p
OG0002766: c_debaryana.g17879.t1 c_eustigma.GAX84672.1 c_incerta.g7605.t1 c_reinhardtii.Cre02.g112600.t1.2 c_schloesseri.g3337.t1 c_zofingiensis.Cz01g06220.t1 c_zofingiensis.Cz01g16140.t1 d_salina.Dusal.0041s00002.1.p d_salina.Dusal.0041s00003.1.p g_pectorale.KXZ50299.1 r_subcapitata.GBF91396.1 v_carteri.Vocar.0001s1593.1.p
OG0002767: c_debaryana.g12343.t1 c_eustigma.GAX75947.1 c_incerta.g15781.t1 c_reinhardtii.Cre16.g671900.t1.1 c_schloesseri.g11619.t1 c_zofingiensis.Cz10g02010.t1 d_salina.Dusal.0349s00007.1.p g_pectorale.KXZ55762.1 p_parva.g10294.t1 p_parva.g5694.t1 r_subcapitata.GBF97346.1 v_carteri.Vocar.0018s0261.1.p
OG0002768: c_debaryana.g3426.t1 c_eustigma.GAX79586.1 c_eustigma.GAX79587.1 c_incerta.g1665.t1 c_reinhardtii.Cre13.g578012.t1.1 c_reinhardtii.Cre13.g578201.t1.1 c_schloesseri.g8489.t1 c_zofingiensis.UNPLg00471.t1 d_salina.Dusal.0307s00012.1.p g_pectorale.KXZ41742.1 r_subcapitata.GBF89950.1 v_carteri.Vocar.0001s0131.1.p
OG0002769: c_debaryana.g19970.t1 c_eustigma.GAX80664.1 c_incerta.g9152.t1 c_reinhardtii.Cre05.g234654.t1.1 c_schloesseri.g12817.t1 c_zofingiensis.Cz04g13050.t1 c_zofingiensis.Cz04g33240.t1 c_zofingiensis.Cz05g01240.t1 g_pectorale.KXZ42992.1 p_parva.g2409.t1 p_parva.g790.t1 v_carteri.Vocar.0008s0389.1.p
OG0002770: c_debaryana.g13622.t1 c_eustigma.GAX83164.1 c_incerta.g15667.t1 c_reinhardtii.Cre16.g677600.t1.2 c_schloesseri.g11495.t1 c_zofingiensis.Cz03g28210.t1 c_zofingiensis.Cz09g13130.t1 c_zofingiensis.Cz12g23070.t1 d_salina.Dusal.0822s00005.1.p g_pectorale.KXZ55602.1 r_subcapitata.GBF97478.1 v_carteri.Vocar.0018s0058.1.p
OG0002771: c_debaryana.g16160.t1 c_eustigma.GAX75926.1 c_incerta.g12087.t1 c_reinhardtii.Cre12.g509350.t1.2 c_schloesseri.g5150.t1 c_zofingiensis.Cz10g27070.t1 d_salina.Dusal.0061s00021.1.p d_salina.Dusal.0285s00016.1.p g_pectorale.KXZ55962.1 p_parva.g293.t1 r_subcapitata.GBF90075.1 v_carteri.Vocar.0016s0228.1.p
OG0002772: c_debaryana.g11752.t1 c_eustigma.GAX81108.1 c_eustigma.GAX85470.1 c_incerta.g2474.t1 c_reinhardtii.Cre11.g480800.t1.2 c_schloesseri.g14139.t1 c_zofingiensis.Cz02g01060.t1 d_salina.Dusal.1344s00001.1.p g_pectorale.KXZ46567.1 p_parva.g8225.t1 r_subcapitata.GBF92380.1 v_carteri.Vocar.0048s0030.1.p
OG0002773: c_debaryana.g17877.t1 c_eustigma.GAX85959.1 c_incerta.g7587.t1 c_reinhardtii.Cre02.g113400.t1.2 c_schloesseri.g3352.t1 c_zofingiensis.Cz11g19050.t1 d_salina.Dusal.0281s00009.1.p g_pectorale.KXZ50297.1 p_parva.g1202.t1 p_parva.g5428.t1 r_subcapitata.GBF98093.1 v_carteri.Vocar.0001s1595.1.p
OG0002774: c_debaryana.g18706.t1 c_eustigma.GAX82191.1 c_incerta.g5848.t1 c_reinhardtii.Cre10.g460466.t1.1 c_schloesseri.g17007.t1 c_zofingiensis.Cz01g17110.t1 d_salina.Dusal.0084s00012.1.p g_pectorale.KXZ46937.1 p_parva.g2356.t1 p_parva.g6688.t1 r_subcapitata.GBF93691.1 v_carteri.Vocar.0029s0003.1.p
OG0002775: c_debaryana.g9840.t1 c_eustigma.GAX73992.1 c_incerta.g6300.t1 c_reinhardtii.Cre01.g016570.t1.1 c_schloesseri.g10021.t1 c_zofingiensis.Cz07g09020.t1 d_salina.Dusal.0268s00004.1.p d_salina.Dusal.0268s00006.1.p g_pectorale.KXZ48766.1 p_parva.g888.t1 r_subcapitata.GBF89427.1 v_carteri.Vocar.0007s0429.1.p
OG0002776: c_debaryana.g9116.t1 c_eustigma.GAX76340.1 c_eustigma.GAX81325.1 c_incerta.g6058.t1 c_reinhardtii.Cre12.g538450.t1.2 c_schloesseri.g17525.t1 c_zofingiensis.Cz05g09130.t1 d_salina.Dusal.0007s00032.1.p g_pectorale.KXZ42693.1 p_parva.g9719.t1 r_subcapitata.GBF87918.1 v_carteri.Vocar.0034s0016.1.p
OG0002777: c_debaryana.g1405.t1 c_eustigma.GAX73191.1 c_incerta.g239.t1 c_reinhardtii.Cre07.g347250.t1.1 c_reinhardtii.Cre07.g347350.t1.1 c_schloesseri.g9336.t1 c_zofingiensis.Cz02g29170.t1 d_salina.Dusal.0185s00004.1.p g_pectorale.KXZ53674.1 p_parva.g6973.t1 r_subcapitata.GBF91860.1 v_carteri.Vocar.0005s0048.1.p
OG0002778: c_debaryana.g19836.t1 c_eustigma.GAX77315.1 c_incerta.g7658.t1 c_reinhardtii.Cre02.g110050.t1.1 c_schloesseri.g6372.t1 c_zofingiensis.Cz11g23170.t1 d_salina.Dusal.0075s00025.1.p g_pectorale.KXZ49420.1 p_parva.g9073.t1 r_subcapitata.GBF96747.1 v_carteri.Vocar.0001s1696.1.p v_carteri.Vocar.0001s1697.1.p
OG0002779: c_debaryana.g10569.t1 c_eustigma.GAX82170.1 c_eustigma.GAX82171.1 c_incerta.g6603.t1 c_reinhardtii.Cre01.g030900.t1.1 c_schloesseri.g6141.t1 c_zofingiensis.UNPLg00607.t1 d_salina.Dusal.2224s00001.1.p d_salina.Dusal.2234s00001.1.p g_pectorale.KXZ44073.1 r_subcapitata.GBF96919.1 v_carteri.Vocar.0001s0952.1.p
OG0002780: c_debaryana.g1625.t1 c_eustigma.GAX80315.1 c_eustigma.GAX83562.1 c_incerta.g6423.t1 c_reinhardtii.Cre01.g023100.t1.1 c_schloesseri.g6305.t1 c_zofingiensis.Cz07g02160.t1 d_salina.Dusal.0077s00023.1.p g_pectorale.KXZ53152.1 p_parva.g8173.t1 r_subcapitata.GBF96070.1 v_carteri.Vocar.0007s0289.1.p
OG0002781: c_debaryana.g12378.t1 c_debaryana.g12379.t1 c_incerta.g17513.t1 c_reinhardtii.Cre06.g274600.t1.2 c_reinhardtii.Cre11.g467646.t1.1 c_schloesseri.g15299.t1 c_zofingiensis.UNPLg00285.t1 c_zofingiensis.UNPLg00298.t1 c_zofingiensis.UNPLg00703.t1 g_pectorale.KXZ53697.1 r_subcapitata.GBF93703.1 v_carteri.Vocar.0005s0113.1.p
OG0002782: c_debaryana.g5555.t1 c_eustigma.GAX84722.1 c_eustigma.GAX85642.1 c_incerta.g12931.t1 c_reinhardtii.Cre09.g405550.t1.2 c_schloesseri.g13892.t1 c_zofingiensis.Cz04g30080.t1 d_salina.Dusal.0062s00008.1.p g_pectorale.KXZ49733.1 p_parva.g8952.t1 r_subcapitata.GBF97296.1 v_carteri.Vocar.0062s0005.1.p
OG0002783: c_debaryana.g6206.t1 c_debaryana.g6210.t1 c_eustigma.GAX77105.1 c_incerta.g10086.t1 c_reinhardtii.Cre12.g545000.t1.2 c_schloesseri.g732.t1 c_zofingiensis.Cz10g03130.t1 d_salina.Dusal.0810s00001.1.p g_pectorale.KXZ53296.1 p_parva.g7169.t1 r_subcapitata.GBF97694.1 v_carteri.Vocar.0007s0175.1.p
OG0002784: c_debaryana.g20556.t1 c_eustigma.GAX74643.1 c_incerta.g9939.t1 c_reinhardtii.Cre12.g549852.t1.1 c_schloesseri.g13406.t1 c_zofingiensis.Cz09g27280.t1 c_zofingiensis.Cz13g14190.t1 d_salina.Dusal.0406s00001.1.p g_pectorale.KXZ53441.1 r_subcapitata.GBF88259.1 r_subcapitata.GBF89706.1 v_carteri.Vocar.0007s0032.1.p
OG0002785: c_debaryana.g1950.t1 c_eustigma.GAX81547.1 c_incerta.g2845.t1 c_reinhardtii.Cre03.g207950.t1.2 c_schloesseri.g3846.t1 c_zofingiensis.Cz01g07240.t1 d_salina.Dusal.0871s00003.1.p g_pectorale.KXZ57030.1 p_parva.g710.t1 p_parva.g7844.t1 r_subcapitata.GBF88999.1 v_carteri.Vocar.0011s0179.1.p
OG0002786: c_debaryana.g1672.t1 c_eustigma.GAX81757.1 c_incerta.g14956.t1 c_reinhardtii.Cre01.g049500.t1.2 c_schloesseri.g1084.t1 c_zofingiensis.Cz15g01180.t1 d_salina.Dusal.0209s00005.1.p g_pectorale.KXZ55021.1 p_parva.g7925.t1 p_parva.g8454.t1 r_subcapitata.GBF89637.1 v_carteri.Vocar.0001s0585.1.p
OG0002787: c_debaryana.g14617.t1 c_eustigma.GAX85978.1 c_incerta.g11219.t1 c_reinhardtii.Cre03.g161800.t1.2 c_schloesseri.g16803.t1 c_zofingiensis.Cz01g25050.t1 d_salina.Dusal.0019s00017.1.p g_pectorale.KXZ56433.1 p_parva.g10372.t1 p_parva.g5432.t1 r_subcapitata.GBF97134.1 v_carteri.Vocar.0005s0213.1.p
OG0002788: c_debaryana.g19843.t1 c_eustigma.GAX79496.1 c_incerta.g9930.t1 c_reinhardtii.Cre12.g545177.t1.1 c_schloesseri.g13423.t1 c_zofingiensis.Cz07g05180.t1 c_zofingiensis.Cz18g05190.t1 d_salina.Dusal.0238s00004.1.p g_pectorale.KXZ53446.1 p_parva.g10139.t1 r_subcapitata.GBF92971.1 v_carteri.Vocar.0007s0011.1.p
OG0002789: c_debaryana.g6528.t3 c_eustigma.GAX79653.1 c_incerta.g13881.t1 c_reinhardtii.Cre09.g412350.t1.2 c_schloesseri.g683.t1 c_zofingiensis.Cz02g04130.t1 c_zofingiensis.Cz13g07120.t1 d_salina.Dusal.0085s00014.1.p g_pectorale.KXZ45726.1 p_parva.g2419.t1 r_subcapitata.GBF92381.1 v_carteri.Vocar.0013s0216.1.p
OG0002790: c_debaryana.g15503.t1 c_eustigma.GAX84019.1 c_incerta.g7737.t1 c_reinhardtii.Cre02.g106500.t1.2 c_schloesseri.g16220.t1 c_zofingiensis.Cz10g04020.t1 d_salina.Dusal.0002s00081.1.p g_pectorale.KXZ48532.1 p_parva.g8151.t1 r_subcapitata.GBF92992.1 r_subcapitata.GBF99491.1 v_carteri.Vocar.0006s0020.1.p
OG0002791: c_debaryana.g17858.t1 c_eustigma.GAX78289.1 c_incerta.g15329.t1 c_reinhardtii.Cre02.g146700.t1.2 c_schloesseri.g4918.t1 c_zofingiensis.Cz11g01220.t1 d_salina.Dusal.0205s00013.1.p g_pectorale.KXZ41786.1 p_parva.g4801.t1 p_parva.g8771.t1 r_subcapitata.GBF91587.1 v_carteri.Vocar.0001s1534.1.p
OG0002792: c_debaryana.g927.t1 c_eustigma.GAX79760.1 c_incerta.g5147.t1 c_reinhardtii.Cre03.g189650.t1.1 c_schloesseri.g2884.t1 c_zofingiensis.Cz01g36040.t1 d_salina.Dusal.0549s00006.1.p g_pectorale.KXZ56965.1 p_parva.g4884.t1 p_parva.g6268.t1 r_subcapitata.GBF97093.1 v_carteri.Vocar.0035s0027.1.p
OG0002793: c_debaryana.g12095.t1 c_eustigma.GAX73811.1 c_incerta.g1630.t1 c_reinhardtii.Cre13.g579734.t1.1 c_schloesseri.g8450.t1 c_zofingiensis.Cz02g09040.t1 c_zofingiensis.Cz02g09050.t1 d_salina.Dusal.1215s00001.1.p g_pectorale.KXZ47267.1 p_parva.g5031.t1 r_subcapitata.GBF89993.1 v_carteri.Vocar.0001s0102.1.p
OG0002794: c_debaryana.g10285.t1 c_eustigma.GAX84576.1 c_incerta.g13684.t1 c_reinhardtii.Cre08.g374800.t1.2 c_schloesseri.g14251.t1 c_zofingiensis.Cz03g06060.t1 d_salina.Dusal.0647s00008.1.p g_pectorale.KXZ42850.1 p_parva.g10350.t1 p_parva.g407.t1 r_subcapitata.GBF99623.1 v_carteri.Vocar.0036s0123.1.p
OG0002795: c_debaryana.g12476.t1 c_eustigma.GAX85981.1 c_incerta.g16620.t1 c_reinhardtii.Cre17.g732300.t1.2 c_schloesseri.g12464.t1 c_zofingiensis.Cz04g18200.t1 c_zofingiensis.Cz04g19070.t1 d_salina.Dusal.0128s00014.1.p g_pectorale.KXZ46261.1 p_parva.g9436.t1 r_subcapitata.GBF90169.1 v_carteri.Vocar.0003s0331.1.p
OG0002796: c_debaryana.g16440.t1 c_eustigma.GAX85086.1 c_incerta.g4461.t1 c_reinhardtii.Cre06.g263800.t1.1 c_schloesseri.g8293.t1 c_zofingiensis.Cz07g17070.t1 d_salina.Dusal.0257s00008.1.p g_pectorale.KXZ52239.1 p_parva.g1465.t1 p_parva.g9292.t1 r_subcapitata.GBF95774.1 v_carteri.Vocar.0002s0527.1.p
OG0002797: c_debaryana.g5212.t1 c_debaryana.g5215.t1 c_incerta.g15010.t1 c_incerta.g15022.t1 c_reinhardtii.Cre07.g356101.t1.1 c_reinhardtii.Cre07.g356700.t1.1 c_schloesseri.g9147.t1 c_schloesseri.g9159.t1 g_pectorale.KXZ53792.1 g_pectorale.KXZ53803.1 v_carteri.Vocar.0051s0008.1.p v_carteri.Vocar.0051s0026.1.p
OG0002798: c_debaryana.g4014.t1 c_eustigma.GAX85847.1 c_incerta.g16083.t1 c_reinhardtii.Cre07.g326300.t1.2 c_schloesseri.g14090.t1 c_zofingiensis.Cz01g23020.t1 d_salina.Dusal.0296s00006.1.p g_pectorale.KXZ56202.1 p_parva.g6754.t1 p_parva.g8331.t1 r_subcapitata.GBF93767.1 v_carteri.Vocar.0005s0386.1.p
OG0002799: c_debaryana.g11212.t1 c_eustigma.GAX77497.1 c_incerta.g16117.t1 c_reinhardtii.Cre07.g325751.t1.1 c_schloesseri.g10908.t1 c_zofingiensis.Cz01g20300.t1 d_salina.Dusal.0233s00005.1.p d_salina.Dusal.0233s00007.1.p g_pectorale.KXZ56196.1 p_parva.g249.t1 r_subcapitata.GBF93730.1 v_carteri.Vocar.0003s0163.1.p
OG0002800: c_debaryana.g5344.t1 c_debaryana.g5346.t1 c_incerta.g12143.t1 c_reinhardtii.Cre12.g512300.t1.2 c_schloesseri.g5203.t1 c_zofingiensis.Cz05g26040.t1 g_pectorale.KXZ51371.1 v_carteri.Vocar.0009s0081.1.p v_carteri.Vocar.0009s0083.1.p v_carteri.Vocar.0009s0084.1.p v_carteri.Vocar.0032s0102.1.p v_carteri.Vocar.0032s0103.1.p
OG0002801: c_debaryana.g1797.t1 c_eustigma.GAX79784.1 c_incerta.g5179.t1 c_reinhardtii.Cre03.g188250.t1.2 c_schloesseri.g2926.t1 c_zofingiensis.Cz01g23260.t1 d_salina.Dusal.0099s00030.1.p g_pectorale.KXZ56980.1 p_parva.g6265.t1 p_parva.g9822.t1 r_subcapitata.GBF93774.1 v_carteri.Vocar.0011s0326.1.p
OG0002802: c_debaryana.g982.t1 c_eustigma.GAX81541.1 c_incerta.g2839.t1 c_reinhardtii.Cre03.g207700.t1.1 c_schloesseri.g3840.t1 c_zofingiensis.Cz01g03190.t1 d_salina.Dusal.1212s00002.1.p g_pectorale.KXZ45222.1 p_parva.g387.t1 p_parva.g5255.t1 r_subcapitata.GBF93349.1 v_carteri.Vocar.0047s0047.1.p
OG0002803: c_debaryana.g16345.t1 c_eustigma.GAX76032.1 c_incerta.g4411.t1 c_reinhardtii.Cre06.g261400.t1.1 c_schloesseri.g5491.t1 c_zofingiensis.Cz15g02140.t1 c_zofingiensis.Cz15g04120.t1 d_salina.Dusal.0962s00002.1.p g_pectorale.KXZ52191.1 p_parva.g6168.t1 r_subcapitata.GBF94045.1 v_carteri.Vocar.0002s0491.1.p
OG0002804: c_debaryana.g13392.t1 c_eustigma.GAX82742.1 c_incerta.g192.t1 c_incerta.g193.t1 c_reinhardtii.Cre16.g692228.t1.1 c_schloesseri.g11802.t1 c_zofingiensis.Cz12g06110.t1 c_zofingiensis.Cz12g06120.t1 p_parva.g10261.t1 r_subcapitata.GBF91665.1 v_carteri.Vocar.0052s0034.1.p v_carteri.Vocar.0052s0036.1.p
OG0002805: c_debaryana.g19208.t1 c_eustigma.GAX77607.1 c_incerta.g497.t1 c_reinhardtii.Cre06.g283300.t1.2 c_schloesseri.g2632.t1 c_zofingiensis.Cz01g36090.t1 d_salina.Dusal.0098s00013.1.p g_pectorale.KXZ43702.1 p_parva.g6112.t1 r_subcapitata.GBF91034.1 r_subcapitata.GBF91066.1 v_carteri.Vocar.0002s0076.1.p
OG0002806: c_debaryana.g3960.t1 c_eustigma.GAX77394.1 c_eustigma.GAX79602.1 c_eustigma.GAX79603.1 c_eustigma.GAX83181.1 c_incerta.g1893.t1 c_reinhardtii.Cre13.g568050.t1.1 c_schloesseri.g10559.t1 c_zofingiensis.UNPLg00576.t1 g_pectorale.KXZ49463.1 r_subcapitata.GBF97768.1 v_carteri.Vocar.0001s1516.1.p
OG0002807: c_debaryana.g3820.t1 c_eustigma.GAX79256.1 c_incerta.g6026.t1 c_reinhardtii.Cre17.g702400.t1.2 c_schloesseri.g8144.t1 c_zofingiensis.Cz13g05180.t1 d_salina.Dusal.0091s00014.1.p g_pectorale.KXZ50865.1 p_parva.g224.t1 p_parva.g9717.t1 r_subcapitata.GBF92350.1 v_carteri.Vocar.0004s0183.1.p
OG0002808: c_debaryana.g3801.t1 c_eustigma.GAX80524.1 c_incerta.g11391.t1 c_incerta.g11394.t1 c_reinhardtii.Cre06.g308850.t1.2 c_schloesseri.g15441.t1 c_zofingiensis.Cz07g03020.t1 d_salina.Dusal.0455s00010.1.p g_pectorale.KXZ54471.1 p_parva.g10492.t1 r_subcapitata.GBF87442.1 v_carteri.Vocar.0015s0030.1.p
OG0002809: c_debaryana.g7424.t1 c_eustigma.GAX74037.1 c_eustigma.GAX76925.1 c_incerta.g11940.t1 c_reinhardtii.Cre12.g502400.t1.2 c_schloesseri.g7310.t1 c_zofingiensis.Cz02g28030.t1 g_pectorale.KXZ55834.1 p_parva.g592.t1 p_parva.g8061.t1 r_subcapitata.GBF91303.1 v_carteri.Vocar.0006s0203.1.p
OG0002810: c_debaryana.g10160.t1 c_debaryana.g19768.t1 c_eustigma.GAX82506.1 c_incerta.g10431.t1 c_incerta.g12457.t1 c_reinhardtii.Cre07.g340700.t1.1 c_reinhardtii.Cre10.g421650.t1.2 c_schloesseri.g4222.t1 c_schloesseri.g9459.t1 g_pectorale.KXZ53835.1 g_pectorale.KXZ54730.1 v_carteri.Vocar.0005s0018.1.p
OG0002811: c_debaryana.g7599.t1 c_debaryana.g7600.t1 c_debaryana.g7601.t1 c_debaryana.g7603.t1 c_incerta.g7147.t1 c_incerta.g7148.t1 c_reinhardtii.Cre14.g624125.t1.1 c_schloesseri.g10136.t1 c_schloesseri.g10143.t1 c_schloesseri.g10144.t1 c_schloesseri.g9798.t1 g_pectorale.KXZ47690.1
OG0002812: c_debaryana.g7122.t1 c_incerta.g17333.t1 c_reinhardtii.Cre12.g523400.t1.1 c_schloesseri.g11173.t1 c_zofingiensis.Cz02g14100.t1 d_salina.Dusal.1833s00001.1.p d_salina.Dusal.3968s00001.1.p g_pectorale.KXZ52727.1 g_pectorale.KXZ52729.1 p_parva.g4628.t1 r_subcapitata.GBF91100.1 v_carteri.Vocar.0006s0462.1.p
OG0002813: c_debaryana.g19135.t1 c_eustigma.GAX82285.1 c_incerta.g562.t1 c_reinhardtii.Cre06.g280250.t1.2 c_schloesseri.g2559.t1 c_zofingiensis.Cz02g25130.t1 c_zofingiensis.Cz02g25140.t1 d_salina.Dusal.0662s00002.1.p g_pectorale.KXZ44859.1 p_parva.g3977.t1 r_subcapitata.GBF96814.1 v_carteri.Vocar.0002s0085.1.p
OG0002814: c_debaryana.g8389.t1 c_eustigma.GAX78858.1 c_incerta.g16711.t1 c_reinhardtii.Cre02.g143050.t1.2 c_schloesseri.g8786.t1 c_zofingiensis.Cz11g03220.t1 d_salina.Dusal.0521s00007.1.p g_pectorale.KXZ42556.1 p_parva.g2188.t1 p_parva.g8132.t1 r_subcapitata.GBG00251.1 v_carteri.Vocar.0054s0034.1.p
OG0002815: c_debaryana.g3002.t1 c_eustigma.GAX75862.1 c_incerta.g6892.t1 c_reinhardtii.Cre08.g360900.t1.2 c_schloesseri.g4670.t1 c_zofingiensis.Cz15g01190.t1 d_salina.Dusal.0059s00011.1.p g_pectorale.KXZ47775.1 p_parva.g6292.t1 p_parva.g9027.t1 r_subcapitata.GBF98889.1 v_carteri.Vocar.0021s0199.1.p
OG0002816: c_debaryana.g278.t1 c_eustigma.GAX77067.1 c_eustigma.GAX85516.1 c_incerta.g7807.t1 c_reinhardtii.Cre02.g103500.t1.2 c_schloesseri.g16286.t1 c_zofingiensis.Cz10g07090.t1 d_salina.Dusal.0942s00002.1.p g_pectorale.KXZ49918.1 p_parva.g8540.t1 r_subcapitata.GBF97700.1 v_carteri.Vocar.0016s0139.1.p
OG0002817: c_debaryana.g12511.t1 c_eustigma.GAX75524.1 c_incerta.g16270.t1 c_reinhardtii.Cre07.g319850.t1.2 c_schloesseri.g10746.t1 c_zofingiensis.Cz01g14090.t1 d_salina.Dusal.0160s00006.1.p g_pectorale.KXZ56231.1 p_parva.g529.t1 r_subcapitata.GBF91399.1 r_subcapitata.GBF93972.1 v_carteri.Vocar.0021s0146.1.p
OG0002818: c_debaryana.g13898.t1 c_eustigma.GAX77346.1 c_incerta.g6662.t1 c_reinhardtii.Cre01.g033550.t1.2 c_schloesseri.g4181.t1 c_zofingiensis.Cz06g06030.t1 d_salina.Dusal.0454s00006.1.p g_pectorale.KXZ44226.1 p_parva.g4150.t1 r_subcapitata.GBF95964.1 r_subcapitata.GBF98410.1 v_carteri.Vocar.0001s0985.1.p
OG0002819: c_debaryana.g9775.t1 c_eustigma.GAX74246.1 c_reinhardtii.Cre01.g020305.t1.1 c_schloesseri.g10089.t1 c_zofingiensis.Cz07g14015.t1 d_salina.Dusal.0066s00001.1.p g_pectorale.KXZ42626.1 p_parva.g10247.t1 p_parva.g2379.t1 p_parva.g7370.t1 r_subcapitata.GBF94482.1 v_carteri.Vocar.0045s0013.1.p
OG0002820: c_debaryana.g18972.t1 c_eustigma.GAX76596.1 c_incerta.g955.t1 c_reinhardtii.Cre16.g657979.t1.2 c_schloesseri.g12846.t1 c_schloesseri.g14852.t1 c_schloesseri.g9830.t1 c_zofingiensis.Cz03g35300.t1 g_pectorale.KXZ52502.1 p_parva.g4899.t1 r_subcapitata.GBF90584.1 v_carteri.Vocar.0004s0057.1.p
OG0002821: c_debaryana.g9233.t1 c_debaryana.g9234.t1 c_eustigma.GAX80111.1 c_incerta.g9576.t1 c_reinhardtii.Cre02.g095100.t1.1 c_schloesseri.g8240.t1 c_zofingiensis.Cz01g14250.t1 d_salina.Dusal.0291s00022.1.p d_salina.Dusal.0528s00007.1.p p_parva.g7873.t1 r_subcapitata.GBF99896.1 v_carteri.Vocar.0036s0130.1.p
OG0002822: c_debaryana.g14176.t1 c_eustigma.GAX80979.1 c_eustigma.GAX80980.1 c_incerta.g4538.t1 c_reinhardtii.Cre06.g251550.t1.1 c_reinhardtii.Cre06.g267700.t1.2 c_schloesseri.g8367.t1 c_zofingiensis.Cz09g18270.t1 d_salina.Dusal.0664s00006.1.p g_pectorale.KXZ45812.1 r_subcapitata.GBF87555.1 v_carteri.Vocar.0002s0166.1.p
OG0002823: c_debaryana.g4498.t1 c_eustigma.GAX75879.1 c_incerta.g15467.t1 c_reinhardtii.Cre09.g388726.t1.1 c_schloesseri.g3617.t3 c_zofingiensis.Cz09g10110.t1 d_salina.Dusal.0031s00013.1.p d_salina.Dusal.0031s00014.1.p g_pectorale.KXZ54289.1 p_parva.g9412.t1 r_subcapitata.GBF92780.1 v_carteri.Vocar.0026s0157.1.p
OG0002824: c_debaryana.g10368.t1 c_eustigma.GAX80215.1 c_eustigma.GAX84638.1 c_incerta.g653.t1 c_reinhardtii.Cre16.g694204.t1.1 c_schloesseri.g4452.t1 c_zofingiensis.Cz16g05290.t1 d_salina.Dusal.1487s00001.1.p g_pectorale.KXZ50381.1 p_parva.g5701.t1 r_subcapitata.GBF93089.1 v_carteri.Vocar.0012s0243.1.p
OG0002825: c_debaryana.g18878.t1 c_eustigma.GAX82924.1 c_incerta.g11411.t1 c_reinhardtii.Cre06.g307950.t1.1 c_schloesseri.g15458.t1 c_zofingiensis.Cz07g24060.t1 d_salina.Dusal.0076s00005.1.p g_pectorale.KXZ53588.1 p_parva.g6242.t1 r_subcapitata.GBF96281.1 r_subcapitata.GBF97381.1 v_carteri.Vocar.0009s0153.1.p
OG0002826: c_debaryana.g7982.t1 c_eustigma.GAX78653.1 c_incerta.g3255.t1 c_reinhardtii.Cre17.g724150.t1.1 c_schloesseri.g14524.t1 c_zofingiensis.Cz06g05160.t1 d_salina.Dusal.0633s00006.1.p g_pectorale.KXZ51969.1 p_parva.g126.t1 p_parva.g1672.t1 r_subcapitata.GBF90976.1 v_carteri.Vocar.0024s0050.1.p
OG0002827: c_debaryana.g5080.t1 c_debaryana.g9105.t1 c_eustigma.GAX80679.1 c_eustigma.GAX83735.1 c_eustigma.GAX83736.1 c_eustigma.GAX83737.1 c_incerta.g5773.t1 c_reinhardtii.Cre10.g456650.t1.1 c_schloesseri.g17079.t1 g_pectorale.KXZ44717.1 r_subcapitata.GBF90676.1 v_carteri.Vocar.0034s0010.1.p
OG0002828: c_debaryana.g19679.t1 c_eustigma.GAX76374.1 c_eustigma.GAX83741.1 c_incerta.g4386.t1 c_reinhardtii.Cre06.g260100.t1.2 c_schloesseri.g5516.t1 c_zofingiensis.Cz09g23330.t1 d_salina.Dusal.0194s00022.1.p g_pectorale.KXZ52167.1 p_parva.g5601.t1 r_subcapitata.GBF97259.1 v_carteri.Vocar.0002s0441.1.p
OG0002829: c_debaryana.g691.t1 c_eustigma.GAX72591.1 c_incerta.g3735.t1 c_reinhardtii.Cre13.g562250.t1.1 c_schloesseri.g10438.t1 c_zofingiensis.Cz05g07050.t1 d_salina.Dusal.0873s00002.1.p g_pectorale.KXZ43767.1 p_parva.g1150.t1 p_parva.g9090.t1 r_subcapitata.GBF99284.1 r_subcapitata.GBF99285.1
OG0002830: c_debaryana.g502.t1 c_eustigma.GAX73168.1 c_incerta.g8308.t1 c_reinhardtii.Cre02.g086050.t1.1 c_schloesseri.g5637.t1 c_zofingiensis.Cz01g20130.t1 c_zofingiensis.Cz01g20140.t1 d_salina.Dusal.0623s00007.1.p g_pectorale.KXZ47646.1 p_parva.g8801.t1 r_subcapitata.GBF91466.1 v_carteri.Vocar.0004s0413.1.p
OG0002831: c_debaryana.g14873.t1 c_debaryana.g14874.t1 c_eustigma.GAX79627.1 c_eustigma.GAX86424.1 c_incerta.g5554.t1 c_incerta.g5555.t1 c_reinhardtii.Cre03.g171150.t1.1 c_reinhardtii.Cre03.g171179.t1.2 c_schloesseri.g15993.t1 c_zofingiensis.Cz04g11020.t1 d_salina.Dusal.0307s00017.1.p v_carteri.Vocar.0015s0157.1.p
OG0002832: c_debaryana.g5184.t1 c_eustigma.GAX80071.1 c_incerta.g8548.t1 c_reinhardtii.Cre07.g355200.t1.1 c_schloesseri.g9183.t1 c_zofingiensis.Cz02g37040.t1 d_salina.Dusal.0337s00002.1.p g_pectorale.KXZ49483.1 g_pectorale.KXZ49498.1 p_parva.g8588.t1 r_subcapitata.GBF89267.1 v_carteri.Vocar.0076s0005.1.p
OG0002833: c_debaryana.g17290.t1 c_eustigma.GAX75055.1 c_incerta.g5981.t1 c_reinhardtii.Cre10.g467000.t1.2 c_schloesseri.g16887.t1 c_zofingiensis.Cz08g31450.t1 c_zofingiensis.Cz08g31460.t1 d_salina.Dusal.0905s00001.1.p g_pectorale.KXZ46063.1 p_parva.g5060.t1 r_subcapitata.GBF88442.1 v_carteri.Vocar.0029s0088.1.p
OG0002834: c_debaryana.g10976.t1 c_debaryana.g10981.t1 c_debaryana.g8165.t1 c_incerta.g10339.t1 c_incerta.g6078.t1 c_reinhardtii.Cre07.g317050.t1.2 c_schloesseri.g10674.t1 c_schloesseri.g10679.t1 g_pectorale.KXZ43567.1 g_pectorale.KXZ53504.1 g_pectorale.KXZ54413.1 g_pectorale.KXZ54414.1
OG0002835: c_debaryana.g2346.t1 c_eustigma.GAX78374.1 c_incerta.g15943.t1 c_reinhardtii.Cre07.g332800.t1.2 c_schloesseri.g135.t1 c_zofingiensis.UNPLg00579.t1 c_zofingiensis.UNPLg00755.t1 d_salina.Dusal.0133s00029.1.p g_pectorale.KXZ43020.1 p_parva.g1109.t1 r_subcapitata.GBF96321.1 v_carteri.Vocar.0026s0082.1.p
OG0002836: c_debaryana.g1700.t1 c_debaryana.g18590.t1 c_debaryana.g18598.t1 c_debaryana.g18607.t1 c_debaryana.g18608.t1 c_eustigma.GAX73244.1 c_eustigma.GAX73245.1 c_incerta.g7370.t1 c_reinhardtii.Cre12.g552250.t1.1 c_schloesseri.g872.t1 g_pectorale.KXZ53125.1 v_carteri.Vocar.0011s0339.1.p
OG0002837: c_debaryana.g20718.t1 c_eustigma.GAX79687.1 c_incerta.g5231.t1 c_reinhardtii.Cre03.g185600.t1.1 c_schloesseri.g2978.t1 c_zofingiensis.Cz01g43250.t1 c_zofingiensis.Cz01g43260.t1 d_salina.Dusal.0714s00009.1.p g_pectorale.KXZ56882.1 p_parva.g5202.t1 r_subcapitata.GBF98199.1 v_carteri.Vocar.0015s0214.1.p
OG0002838: c_debaryana.g16982.t1 c_eustigma.GAX80208.1 c_eustigma.GAX86299.1 c_incerta.g10836.t1 c_reinhardtii.Cre03.g145227.t1.1 c_schloesseri.g16437.t1 c_zofingiensis.Cz04g23180.t1 d_salina.Dusal.0778s00005.1.p g_pectorale.KXZ46837.1 p_parva.g8754.t1 r_subcapitata.GBF93148.1 v_carteri.Vocar.0014s0191.1.p
OG0002839: c_debaryana.g7017.t1 c_eustigma.GAX76070.1 c_incerta.g17430.t1 c_reinhardtii.Cre12.g529050.t1.2 c_schloesseri.g11079.t1 c_zofingiensis.Cz05g20270.t1 d_salina.Dusal.0078s00005.1.p g_pectorale.KXZ52828.1 p_parva.g2821.t1 p_parva.g9441.t1 r_subcapitata.GBF88535.1 v_carteri.Vocar.0037s0029.1.p
OG0002840: c_debaryana.g3405.t1 c_eustigma.GAX73683.1 c_incerta.g1474.t1 c_reinhardtii.Cre13.g587100.t1.2 c_schloesseri.g13067.t1 c_zofingiensis.UNPLg00517.t1 d_salina.Dusal.0430s00009.1.p d_salina.Dusal.0430s00010.1.p d_salina.Dusal.0430s00011.1.p p_parva.g9997.t1 r_subcapitata.GBF95238.1 v_carteri.Vocar.0001s0011.1.p
OG0002841: c_debaryana.g7192.t1 c_eustigma.GAX84821.1 c_eustigma.GAX86123.1 c_incerta.g17278.t1 c_reinhardtii.Cre12.g520650.t1.2 c_schloesseri.g11232.t1 c_zofingiensis.Cz05g18210.t1 d_salina.Dusal.0131s00007.1.p g_pectorale.KXZ52850.1 p_parva.g134.t1 r_subcapitata.GBF90909.1 v_carteri.Vocar.0037s0112.1.p
OG0002842: c_debaryana.g12958.t1 c_eustigma.GAX74207.1 c_incerta.g15068.t1 c_reinhardtii.Cre14.g627800.t1.2 c_schloesseri.g13000.t1 c_zofingiensis.Cz07g11180.t1 d_salina.Dusal.0022s00026.1.p g_pectorale.KXZ49170.1 p_parva.g6421.t1 r_subcapitata.GBF90224.1 r_subcapitata.GBF98389.1 v_carteri.Vocar.0023s0052.1.p
OG0002843: c_debaryana.g19826.t1 c_eustigma.GAX73215.1 c_incerta.g12493.t1 c_reinhardtii.Cre10.g420400.t1.1 c_schloesseri.g9555.t1 c_zofingiensis.Cz12g21210.t1 d_salina.Dusal.0479s00007.1.p d_salina.Dusal.0479s00008.1.p g_pectorale.KXZ53830.1 p_parva.g4640.t1 r_subcapitata.GBF97444.1 v_carteri.Vocar.0016s0058.1.p
OG0002844: c_debaryana.g16473.t1 c_eustigma.GAX73584.1 c_incerta.g17614.t1 c_reinhardtii.Cre06.g278135.t1.1 c_schloesseri.g15182.t1 c_zofingiensis.Cz04g01160.t1 d_salina.Dusal.1405s00001.1.p g_pectorale.KXZ52281.1 p_parva.g1562.t1 p_parva.g2439.t1 r_subcapitata.GBF95136.1 v_carteri.Vocar.0002s0600.1.p
OG0002845: c_debaryana.g2697.t1 c_eustigma.GAX77963.1 c_eustigma.GAX77964.1 c_incerta.g2588.t1 c_reinhardtii.Cre03.g206929.t1.1 c_schloesseri.g6585.t1 c_zofingiensis.Cz13g12050.t1 d_salina.Dusal.0788s00002.1.p g_pectorale.KXZ53546.1 p_parva.g3733.t1 r_subcapitata.GBF95462.1 v_carteri.Vocar.0013s0160.1.p
OG0002846: c_debaryana.g10109.t1 c_eustigma.GAX84900.1 c_eustigma.GAX84970.1 c_incerta.g8119.t1 c_reinhardtii.Cre04.g221200.t1.1 c_schloesseri.g1378.t1 c_zofingiensis.Cz10g11010.t1 g_pectorale.KXZ50511.1 p_parva.g4721.t1 p_parva.g8879.t1 r_subcapitata.GBF88113.1 v_carteri.Vocar.0025s0033.1.p
OG0002847: c_debaryana.g330.t1 c_eustigma.GAX80673.1 c_incerta.g13930.t1 c_reinhardtii.Cre09.g410300.t1.1 c_schloesseri.g11988.t1 c_zofingiensis.Cz04g23230.t1 d_salina.Dusal.0082s00011.1.p d_salina.Dusal.0082s00013.1.p g_pectorale.KXZ49573.1 p_parva.g10375.t1 r_subcapitata.GBF90139.1 v_carteri.Vocar.0008s0155.1.p
OG0002848: c_debaryana.g8506.t1 c_eustigma.GAX72804.1 c_incerta.g13133.t1 c_reinhardtii.Cre14.g612000.t1.2 c_schloesseri.g2167.t1 c_zofingiensis.Cz06g23230.t1 d_salina.Dusal.0075s00021.1.p g_pectorale.KXZ51880.1 p_parva.g9129.t1 p_parva.g9881.t1 r_subcapitata.GBF93247.1 v_carteri.Vocar.0059s0010.1.p
OG0002849: c_debaryana.g19090.t1 c_eustigma.GAX85232.1 c_eustigma.GAX86120.1 c_incerta.g13778.t1 c_reinhardtii.Cre09.g416350.t1.2 c_schloesseri.g9063.t1 c_zofingiensis.Cz18g08180.t1 d_salina.Dusal.0158s00006.1.p g_pectorale.KXZ45416.1 p_parva.g3215.t1 r_subcapitata.GBG00350.1 v_carteri.Vocar.0011s0297.1.p
OG0002850: c_debaryana.g5965.t1 c_debaryana.g7943.t1 c_eustigma.GAX80220.1 c_incerta.g5862.t1 c_reinhardtii.Cre10.g461500.t1.2 c_schloesseri.g16991.t1 c_zofingiensis.Cz16g01050.t1 d_salina.Dusal.0567s00004.1.p g_pectorale.KXZ43930.1 g_pectorale.KXZ43931.1 p_parva.g4505.t1 v_carteri.Vocar.0029s0021.1.p
OG0002851: c_debaryana.g5819.t1 c_eustigma.GAX84659.1 c_incerta.g2415.t1 c_reinhardtii.Cre11.g482850.t1.1 c_schloesseri.g65.t1 c_zofingiensis.Cz02g15220.t1 d_salina.Dusal.0257s00018.1.p g_pectorale.KXZ46633.1 p_parva.g8704.t1 r_subcapitata.GBF89448.1 r_subcapitata.GBF91123.1 v_carteri.Vocar.0096s0002.1.p
OG0002852: c_debaryana.g7010.t1 c_eustigma.GAX74787.1 c_eustigma.GAX76072.1 c_incerta.g17425.t1 c_reinhardtii.Cre12.g528750.t1.2 c_schloesseri.g11085.t1 c_zofingiensis.Cz05g19110.t1 d_salina.Dusal.3410s00001.1.p g_pectorale.KXZ52821.1 p_parva.g1257.t1 r_subcapitata.GBF90914.1 v_carteri.Vocar.0037s0035.1.p
OG0002853: c_debaryana.g8246.t1 c_eustigma.GAX81986.1 c_eustigma.GAX85366.1 c_incerta.g15605.t1 c_reinhardtii.Cre09.g407110.t1.1 c_schloesseri.g13853.t2 c_zofingiensis.Cz16g19010.t1 d_salina.Dusal.0027s00036.1.p g_pectorale.KXZ48213.1 p_parva.g3651.t1 r_subcapitata.GBF97641.1 v_carteri.Vocar.0027s0018.1.p
OG0002854: c_debaryana.g3113.t1 c_eustigma.GAX83447.1 c_incerta.g8069.t1 c_reinhardtii.Cre17.g734050.t1.1 c_schloesseri.g2375.t1 c_zofingiensis.Cz03g01180.t1 d_salina.Dusal.0628s00003.1.p g_pectorale.KXZ48346.1 p_parva.g2423.t1 p_parva.g2424.t1 r_subcapitata.GBF97334.1 v_carteri.Vocar.0012s0061.1.p
OG0002855: c_debaryana.g20625.t1 c_eustigma.GAX80116.1 c_eustigma.GAX85821.1 c_incerta.g4929.t1 c_reinhardtii.Cre12.g492350.t1.2 c_schloesseri.g5344.t1 c_zofingiensis.Cz10g29080.t1 d_salina.Dusal.1956s00001.1.p d_salina.Dusal.2153s00001.1.p g_pectorale.KXZ49872.1 r_subcapitata.GBF89989.1 v_carteri.Vocar.0016s0093.1.p
OG0002856: c_debaryana.g18503.t1 c_eustigma.GAX80139.1 c_incerta.g12132.t1 c_reinhardtii.Cre12.g511650.t1.1 c_schloesseri.g5193.t1 c_zofingiensis.Cz02g31100.t1 d_salina.Dusal.0152s00026.1.p g_pectorale.KXZ56019.1 p_parva.g58.t1 p_parva.g7411.t1 r_subcapitata.GBF97217.1 v_carteri.Vocar.0016s0184.1.p
OG0002857: c_debaryana.g2422.t1 c_debaryana.g6154.t1 c_incerta.g1013.t1 c_incerta.g16959.t1 c_incerta.g9845.t1 c_reinhardtii.Cre03.g157725.t1.1 c_reinhardtii.Cre10.g420000.t1.1 c_reinhardtii.Cre18.g749397.t1.1 g_pectorale.KXZ40882.1 g_pectorale.KXZ44923.1 g_pectorale.KXZ44926.1 g_pectorale.KXZ51510.1
OG0002858: c_debaryana.g14304.t1 c_eustigma.GAX78941.1 c_incerta.g17733.t1 c_reinhardtii.Cre06.g278259.t1.1 c_schloesseri.g10350.t2 d_salina.Dusal.0129s00001.1.p d_salina.Dusal.0203s00024.1.p d_salina.Dusal.1004s00001.1.p g_pectorale.KXZ42587.1 g_pectorale.KXZ42588.1 r_subcapitata.GBF93454.1 v_carteri.Vocar.0001s0849.1.p
OG0002859: c_debaryana.g16106.t3 c_eustigma.GAX81492.1 c_eustigma.GAX81493.1 c_incerta.g120.t2 c_reinhardtii.Cre06.g292500.t1.2 c_schloesseri.g8729.t3 c_zofingiensis.Cz09g09160.t1 d_salina.Dusal.0617s00006.1.p g_pectorale.KXZ49401.1 p_parva.g2615.t1 r_subcapitata.GBF92641.1 v_carteri.Vocar.0024s0252.1.p
OG0002860: c_debaryana.g4659.t1 c_eustigma.GAX79219.1 c_incerta.g13443.t1 c_reinhardtii.Cre02.g073200.t1.2 c_schloesseri.g13966.t1 c_zofingiensis.Cz04g11090.t1 d_salina.Dusal.0753s00001.1.p g_pectorale.KXZ54340.1 p_parva.g8933.t1 r_subcapitata.GBF99218.1 v_carteri.Vocar.0001s1034.1.p v_carteri.Vocar.0056s0021.1.p
OG0002861: c_debaryana.g18931.t1 c_eustigma.GAX75806.1 c_incerta.g9259.t1 c_reinhardtii.Cre17.g742200.t1.1 c_schloesseri.g9847.t1 c_zofingiensis.UNPLg00269.t1 d_salina.Dusal.0193s00014.1.p g_pectorale.KXZ45514.1 p_parva.g2683.t1 p_parva.g2778.t1 r_subcapitata.GBF95566.1 v_carteri.Vocar.0015s0114.1.p
OG0002862: c_debaryana.g4317.t1 c_eustigma.GAX79338.1 c_incerta.g5823.t1 c_reinhardtii.Cre10.g459450.t1.2 c_schloesseri.g17028.t1 c_zofingiensis.Cz08g25010.t1 d_salina.Dusal.0293s00001.1.p d_salina.Dusal.0293s00002.1.p g_pectorale.KXZ46955.1 p_parva.g4240.t1 r_subcapitata.GBF94509.1 v_carteri.Vocar.0020s0182.1.p
OG0002863: c_debaryana.g12428.t1 c_eustigma.GAX73776.1 c_incerta.g14188.t1 c_reinhardtii.Cre09.g401700.t1.2 c_schloesseri.g9726.t1 c_zofingiensis.Cz02g20200.t1 d_salina.Dusal.0035s00007.1.p g_pectorale.KXZ52937.1 p_parva.g3993.t1 p_parva.g5337.t1 r_subcapitata.GBF87798.1 v_carteri.Vocar.0008s0357.1.p
OG0002864: c_debaryana.g17847.t2 c_eustigma.GAX77374.1 c_incerta.g7630.t1 c_reinhardtii.Cre02.g111350.t1.2 c_schloesseri.g6343.t1 c_zofingiensis.Cz13g15220.t1 d_salina.Dusal.0241s00002.1.p g_pectorale.KXZ50254.1 p_parva.g8326.t1 r_subcapitata.GBF91590.1 v_carteri.Vocar.0001s1649.1.p v_carteri.Vocar.0001s1662.1.p
OG0002865: c_debaryana.g678.t1 c_eustigma.GAX83285.1 c_incerta.g11057.t1 c_reinhardtii.Cre03.g154300.t1.1 c_schloesseri.g16645.t1 c_zofingiensis.Cz04g34110.t1 c_zofingiensis.Cz04g34120.t1 d_salina.Dusal.0004s00062.1.p g_pectorale.KXZ48629.1 p_parva.g332.t1 r_subcapitata.GBF96280.1 v_carteri.Vocar.0019s0128.1.p
OG0002866: c_debaryana.g14485.t1 c_eustigma.GAX76113.1 c_incerta.g3475.t1 c_reinhardtii.Cre17.g713100.t1.2 c_schloesseri.g7941.t1 c_zofingiensis.Cz01g37030.t1 c_zofingiensis.Cz06g29110.t1 d_salina.Dusal.0132s00007.1.p g_pectorale.KXZ47142.1 p_parva.g1658.t1 r_subcapitata.GBF93862.1 v_carteri.Vocar.0005s0448.1.p
OG0002867: c_debaryana.g17949.t1 g_pectorale.KXZ41045.1 g_pectorale.KXZ41061.1 g_pectorale.KXZ42413.1 g_pectorale.KXZ45974.1 g_pectorale.KXZ47147.1 g_pectorale.KXZ49394.1 v_carteri.Vocar.0001s1811.1.p v_carteri.Vocar.0012s0306.1.p v_carteri.Vocar.0012s0312.1.p v_carteri.Vocar.0032s0161.1.p v_carteri.Vocar.0121s0001.1.p
OG0002868: c_debaryana.g5128.t1 c_eustigma.GAX80219.1 c_incerta.g8887.t1 c_reinhardtii.Cre09.g393600.t1.2 c_schloesseri.g12194.t1 c_zofingiensis.Cz16g05240.t1 d_salina.Dusal.0577s00005.1.p g_pectorale.KXZ46289.1 g_pectorale.KXZ46290.1 p_parva.g4411.t1 r_subcapitata.GBF95329.1 v_carteri.Vocar.0009s0296.1.p
OG0002869: c_debaryana.g5291.t1 c_eustigma.GAX74202.1 c_incerta.g4012.t1 c_reinhardtii.Cre16.g671000.t1.2 c_reinhardtii.Cre16.g671050.t1.2 c_schloesseri.g7068.t1 c_zofingiensis.Cz07g16140.t1 d_salina.Dusal.0358s00003.1.p g_pectorale.KXZ54885.1 p_parva.g8399.t1 r_subcapitata.GBF88253.1 v_carteri.Vocar.0023s0179.1.p
OG0002870: c_debaryana.g7320.t1 c_debaryana.g7321.t1 c_debaryana.g7322.t1 c_eustigma.GAX74898.1 c_incerta.g3413.t1 c_reinhardtii.Cre17.g716101.t1.1 c_schloesseri.g7735.t1 c_zofingiensis.Cz11g05160.t1 c_zofingiensis.Cz14g26050.t1 d_salina.Dusal.0091s00011.1.p r_subcapitata.GBF94278.1 v_carteri.Vocar.0005s0403.1.p
OG0002871: c_debaryana.g10945.t1 c_eustigma.GAX81363.1 c_eustigma.GAX81364.1 c_incerta.g15160.t1 c_reinhardtii.Cre14.g631250.t1.1 c_schloesseri.g12906.t1 c_zofingiensis.Cz04g19200.t1 d_salina.Dusal.0259s00001.1.p g_pectorale.KXZ46915.1 g_pectorale.KXZ46916.1 r_subcapitata.GBF92073.1 v_carteri.Vocar.0022s0123.1.p
OG0002872: c_debaryana.g5359.t1 c_eustigma.GAX84177.1 c_incerta.g2938.t1 c_reinhardtii.Cre10.g450400.t1.2 c_schloesseri.g14415.t1 c_zofingiensis.Cz14g14250.t1 d_salina.Dusal.0712s00003.1.p g_pectorale.KXZ51439.1 p_parva.g4391.t1 p_parva.g7886.t1 r_subcapitata.GBF94753.1 v_carteri.Vocar.0008s0426.1.p
OG0002873: c_debaryana.g10515.t1 c_eustigma.GAX72837.1 c_eustigma.GAX78999.1 c_incerta.g6544.t1 c_reinhardtii.Cre01.g028200.t1.1 c_schloesseri.g6194.t1 c_zofingiensis.Cz06g13010.t1 d_salina.Dusal.0219s00006.1.p g_pectorale.KXZ45343.1 p_parva.g5754.t1 r_subcapitata.GBG00184.1 v_carteri.Vocar.0001s0899.1.p
OG0002874: c_debaryana.g16550.t1 c_debaryana.g16560.t1 c_debaryana.g2296.t1 c_debaryana.g2383.t1 c_debaryana.g5628.t2 c_incerta.g2349.t1 c_reinhardtii.Cre04.g218450.t1.2 c_schloesseri.g1308.t1 c_schloesseri.g3090.t1 c_zofingiensis.Cz19g05080.t1 r_subcapitata.GBF98049.1 v_carteri.Vocar.0025s0138.1.p
OG0002875: c_debaryana.g14093.t1 c_eustigma.GAX78930.1 c_incerta.g17463.t1 c_reinhardtii.Cre06.g272100.t1.1 c_schloesseri.g15346.t1 c_zofingiensis.Cz04g24130.t1 d_salina.Dusal.0347s00001.1.p g_pectorale.KXZ52060.1 g_pectorale.KXZ52061.1 p_parva.g7419.t1 r_subcapitata.GBF93163.1 v_carteri.Vocar.0002s0419.1.p
OG0002876: c_debaryana.g1468.t1 c_eustigma.GAX80184.1 c_incerta.g6981.t1 c_reinhardtii.Cre05.g237050.t1.1 c_schloesseri.g13566.t1 c_zofingiensis.Cz04g21270.t1 c_zofingiensis.Cz11g08160.t1 d_salina.Dusal.0082s00027.1.p g_pectorale.KXZ50815.1 r_subcapitata.GBF89149.1 r_subcapitata.GBF91621.1 v_carteri.Vocar.0022s0051.1.p
OG0002877: c_debaryana.g14892.t1 c_eustigma.GAX81639.1 c_incerta.g4741.t1 c_reinhardtii.Cre12.g535350.t1.2 c_schloesseri.g10953.t1 c_zofingiensis.Cz05g13070.t1 d_salina.Dusal.0036s00035.1.p d_salina.Dusal.0036s00037.1.p g_pectorale.KXZ56072.1 p_parva.g4246.t1 r_subcapitata.GBF88621.1 v_carteri.Vocar.0043s0066.1.p
OG0002878: c_debaryana.g11647.t1 c_eustigma.GAX85701.1 c_incerta.g2920.t1 c_reinhardtii.Cre10.g451400.t1.1 c_schloesseri.g14432.t1 c_zofingiensis.Cz03g39060.t1 d_salina.Dusal.0149s00024.1.p g_pectorale.KXZ48662.1 p_parva.g1388.t1 r_subcapitata.GBF94452.1 r_subcapitata.GBF97329.1 v_carteri.Vocar.0019s0141.1.p
OG0002879: c_debaryana.g14976.t1 c_eustigma.GAX85538.1 c_eustigma.GAX86097.1 c_incerta.g8908.t1 c_reinhardtii.Cre09.g394450.t1.2 c_schloesseri.g12217.t1 c_zofingiensis.Cz02g02200.t1 d_salina.Dusal.0304s00012.1.p g_pectorale.KXZ50015.1 p_parva.g4072.t1 r_subcapitata.GBF89434.1 v_carteri.Vocar.0008s0207.1.p
OG0002880: c_debaryana.g3433.t1 c_eustigma.GAX74715.1 c_incerta.g1459.t1 c_reinhardtii.Cre13.g587750.t1.2 c_schloesseri.g13080.t1 c_zofingiensis.Cz08g08070.t1 d_salina.Dusal.0112s00018.1.p g_pectorale.KXZ42797.1 g_pectorale.KXZ42799.1 p_parva.g3660.t1 r_subcapitata.GBF95228.1 v_carteri.Vocar.0020s0002.1.p
OG0002881: c_debaryana.g15667.t1 c_eustigma.GAX84325.1 c_incerta.g13005.t1 c_reinhardtii.Cre09.g400738.t1.1 c_schloesseri.g3877.t1 c_zofingiensis.Cz04g40030.t1 d_salina.Dusal.1769s00001.1.p g_pectorale.KXZ45089.1 p_parva.g8634.t1 r_subcapitata.GBF92746.1 r_subcapitata.GBF95164.1 v_carteri.Vocar.0014s0207.1.p
OG0002882: c_debaryana.g1080.t1 c_debaryana.g1125.t1 c_eustigma.GAX83434.1 c_incerta.g14391.t1 c_reinhardtii.Cre15.g636896.t1.1 c_schloesseri.g3717.t1 c_zofingiensis.Cz19g07060.t1 d_salina.Dusal.0861s00005.1.p g_pectorale.KXZ44463.1 p_parva.g6738.t1 r_subcapitata.GBF90700.1 v_carteri.Vocar.0012s0016.1.p
OG0002883: c_debaryana.g12912.t1 c_eustigma.GAX73984.1 c_incerta.g4058.t1 c_reinhardtii.Cre16.g669650.t1.2 c_schloesseri.g7025.t1 c_zofingiensis.Cz07g19070.t1 d_salina.Dusal.0410s00018.1.p g_pectorale.KXZ54905.1 p_parva.g10447.t1 p_parva.g8839.t1 r_subcapitata.GBF99004.1 v_carteri.Vocar.0023s0142.1.p
OG0002884: c_debaryana.g12775.t1 c_incerta.g961.t1 c_incerta.g962.t1 c_reinhardtii.Cre16.g658300.t1.1 c_reinhardtii.Cre16.g658350.t1.1 c_schloesseri.g14846.t1 c_schloesseri.g14847.t1 d_salina.Dusal.0407s00012.1.p g_pectorale.KXZ49334.1 g_pectorale.KXZ52514.1 g_pectorale.KXZ52522.1 v_carteri.Vocar.0004s0038.1.p
OG0002885: c_debaryana.g16192.t1 c_eustigma.GAX80776.1 c_incerta.g12046.t1 c_reinhardtii.Cre11.g467717.t1.1 c_reinhardtii.Cre12.g507558.t1.1 c_schloesseri.g7425.t1 c_zofingiensis.Cz03g35030.t1 d_salina.Dusal.0068s00009.1.p g_pectorale.KXZ55930.1 p_parva.g10388.t1 r_subcapitata.GBF87953.1 v_carteri.Vocar.0016s0273.1.p
OG0002886: c_debaryana.g14936.t1 c_eustigma.GAX73659.1 c_incerta.g9467.t1 c_reinhardtii.Cre06.g297550.t1.2 c_schloesseri.g15901.t1 c_zofingiensis.Cz08g08150.t1 d_salina.Dusal.0018s00040.1.p g_pectorale.KXZ48863.1 g_pectorale.KXZ48864.1 p_parva.g5803.t1 r_subcapitata.GBG00364.1 v_carteri.Vocar.0020s0107.1.p
OG0002887: c_debaryana.g3073.t1 c_eustigma.GAX76102.1 c_incerta.g17168.t1 c_reinhardtii.Cre01.g003200.t1.2 c_schloesseri.g15563.t1 c_zofingiensis.Cz11g22150.t1 c_zofingiensis.Cz14g03010.t1 d_salina.Dusal.0090s00022.1.p d_salina.Dusal.1263s00002.1.p d_salina.Dusal.1580s00001.1.p g_pectorale.KXZ42771.1 v_carteri.Vocar.0024s0144.1.p
OG0002888: c_debaryana.g2462.t1 c_debaryana.g3750.t1 c_eustigma.GAX76803.1 c_incerta.g11351.t1 c_reinhardtii.Cre06.g310700.t1.2 c_schloesseri.g15400.t1 d_salina.Dusal.0071s00021.1.p g_pectorale.KXZ54499.1 p_parva.g7575.t1 r_subcapitata.GBF87336.1 r_subcapitata.GBF99170.1 v_carteri.Vocar.0015s0086.1.p
OG0002889: c_debaryana.g5398.t1 c_eustigma.GAX72577.1 c_incerta.g9172.t1 c_reinhardtii.Cre05.g234637.t1.1 c_schloesseri.g12830.t1 c_zofingiensis.Cz14g19140.t1 d_salina.Dusal.0068s00005.1.p g_pectorale.KXZ51401.1 p_parva.g1501.t1 p_parva.g8034.t1 r_subcapitata.GBF93118.1 v_carteri.Vocar.0008s0416.1.p
OG0002890: c_debaryana.g1691.t1 c_eustigma.GAX84292.1 c_incerta.g7695.t1 c_reinhardtii.Cre02.g108450.t1.2 c_schloesseri.g6407.t1 c_zofingiensis.Cz10g09150.t1 d_salina.Dusal.0349s00008.1.p d_salina.Dusal.2354s00002.1.p g_pectorale.KXZ54226.1 p_parva.g6662.t1 r_subcapitata.GBF90288.1 v_carteri.Vocar.0025s0112.1.p
OG0002891: c_debaryana.g14728.t1 c_debaryana.g16771.t1 c_debaryana.g2453.t1 c_debaryana.g2456.t1 c_incerta.g10840.t1 c_incerta.g14515.t1 c_reinhardtii.Cre03.g145367.t1.1 c_schloesseri.g9598.t1 c_zofingiensis.Cz09g14180.t1 c_zofingiensis.Cz18g03040.t1 d_salina.Dusal.1463s00001.1.p d_salina.Dusal.1616s00001.1.p
OG0002892: c_debaryana.g19199.t1 c_eustigma.GAX83777.1 c_incerta.g512.t1 c_incerta.g514.t1 c_reinhardtii.Cre06.g282550.t1.2 c_schloesseri.g2614.t1 c_zofingiensis.Cz15g16160.t1 d_salina.Dusal.0276s00009.1.p g_pectorale.KXZ44904.1 p_parva.g1531.t1 r_subcapitata.GBF91771.1 v_carteri.Vocar.0002s0020.1.p
OG0002893: c_debaryana.g5317.t1 c_eustigma.GAX85440.1 c_eustigma.GAX86241.1 c_incerta.g14433.t1 c_reinhardtii.Cre15.g635850.t1.2 c_schloesseri.g3741.t1 c_zofingiensis.Cz08g05010.t1 d_salina.Dusal.1035s00002.1.p g_pectorale.KXZ44472.1 p_parva.g1161.t1 r_subcapitata.GBF94220.1 v_carteri.Vocar.0012s0028.1.p
OG0002894: c_debaryana.g8066.t1 c_eustigma.GAX72853.1 c_incerta.g7987.t1 c_reinhardtii.Cre14.g617350.t1.1 c_schloesseri.g17365.t1 c_zofingiensis.Cz06g19050.t1 d_salina.Dusal.0209s00019.1.p g_pectorale.KXZ51677.1 p_parva.g879.t1 p_parva.g9682.t1 r_subcapitata.GBF93214.1 v_carteri.Vocar.0024s0055.1.p
OG0002895: c_debaryana.g9647.t3 c_eustigma.GAX85979.1 c_incerta.g15540.t1 c_reinhardtii.Cre09.g389089.t1.2 c_schloesseri.g3549.t1 c_zofingiensis.Cz10g18280.t1 c_zofingiensis.Cz10g19010.t1 d_salina.Dusal.0128s00009.1.p g_pectorale.KXZ54122.1 p_parva.g1126.t1 r_subcapitata.GBF96329.1 v_carteri.Vocar.0033s0156.1.p
OG0002896: c_debaryana.g20041.t1 c_eustigma.GAX81990.1 c_incerta.g15888.t1 c_reinhardtii.Cre16.g684155.t1.1 c_schloesseri.g11729.t1 c_zofingiensis.Cz02g37020.t1 c_zofingiensis.Cz02g37030.t1 d_salina.Dusal.0191s00026.1.p g_pectorale.KXZ53306.1 p_parva.g2563.t1 r_subcapitata.GBF89216.1 v_carteri.Vocar.0001s0385.1.p
OG0002897: c_debaryana.g5101.t1 c_debaryana.g5106.t1 c_incerta.g9877.t1 c_reinhardtii.Cre01.g045200.t1.1 c_schloesseri.g3946.t1 g_pectorale.KXZ41354.1 g_pectorale.KXZ48439.1 v_carteri.Vocar.0029s0042.1.p v_carteri.Vocar.0036s0067.1.p v_carteri.Vocar.0234s0001.1.p v_carteri.Vocar.0234s0002.1.p v_carteri.Vocar.0383s0001.1.p
OG0002898: c_debaryana.g1723.t1 c_eustigma.GAX80324.1 c_eustigma.GAX83571.1 c_incerta.g7328.t1 c_reinhardtii.Cre12.g554700.t1.2 c_schloesseri.g11883.t1 c_zofingiensis.Cz07g08290.t1 d_salina.Dusal.0162s00021.1.p g_pectorale.KXZ49507.1 p_parva.g4996.t1 r_subcapitata.GBF94460.1 v_carteri.Vocar.0007s0359.1.p
OG0002899: c_debaryana.g3843.t1 c_eustigma.GAX80630.1 c_incerta.g14233.t1 c_reinhardtii.Cre02.g114850.t1.2 c_schloesseri.g3387.t1 c_zofingiensis.Cz06g09160.t1 c_zofingiensis.Cz06g09170.t1 d_salina.Dusal.0228s00003.1.p g_pectorale.KXZ54409.1 p_parva.g3235.t1 r_subcapitata.GBF88460.1 v_carteri.Vocar.0017s0099.1.p
OG0002900: c_debaryana.g15323.t1 c_eustigma.GAX76937.1 c_incerta.g11861.t1 c_reinhardtii.Cre12.g498250.t1.2 c_schloesseri.g7224.t1 c_zofingiensis.Cz02g24100.t1 d_salina.Dusal.0462s00007.1.p g_pectorale.KXZ43324.1 p_parva.g121.t1 r_subcapitata.GBF87842.1 r_subcapitata.GBG00264.1 v_carteri.Vocar.0006s0265.1.p
OG0002901: c_debaryana.g12649.t1 c_debaryana.g7608.t1 c_debaryana.g7612.t1 c_debaryana.g7615.t1 c_debaryana.g7617.t1 c_debaryana.g8254.t1 c_reinhardtii.Cre16.g651250.t1.2 c_schloesseri.g14452.t2 c_schloesseri.g14455.t1 c_schloesseri.g14458.t1 g_pectorale.KXZ51179.1 g_pectorale.KXZ54907.1
OG0002902: c_debaryana.g3673.t1 c_eustigma.GAX73601.1 c_incerta.g2076.t1 c_reinhardtii.Cre06.g250200.t1.2 c_schloesseri.g1170.t1 c_zofingiensis.Cz05g24030.t1 c_zofingiensis.Cz15g18200.t1 d_salina.Dusal.0188s00017.1.p g_pectorale.KXZ57046.1 p_parva.g6477.t1 r_subcapitata.GBF96030.1 v_carteri.Vocar.0038s0027.1.p
OG0002903: c_debaryana.g7894.t1 c_eustigma.GAX82802.1 c_incerta.g5910.t1 c_reinhardtii.Cre10.g463600.t1.2 c_schloesseri.g16952.t1 c_zofingiensis.Cz08g17160.t1 d_salina.Dusal.0063s00002.1.p g_pectorale.KXZ46044.1 p_parva.g4148.t1 p_parva.g7006.t1 r_subcapitata.GBF94826.1 v_carteri.Vocar.0029s0034.1.p
OG0002904: c_debaryana.g19036.t1 c_eustigma.GAX78573.1 c_incerta.g15366.t1 c_reinhardtii.Cre09.g392579.t1.1 c_schloesseri.g4962.t1 c_zofingiensis.Cz04g17200.t1 c_zofingiensis.Cz04g17210.t1 d_salina.Dusal.0020s00004.1.p g_pectorale.KXZ54201.1 p_parva.g9694.t1 r_subcapitata.GBF98873.1 v_carteri.Vocar.0044s0030.1.p
OG0002905: c_debaryana.g17345.t1 c_eustigma.GAX77225.1 c_incerta.g13724.t1 c_reinhardtii.Cre01.g003700.t1.2 c_schloesseri.g13449.t1 c_zofingiensis.Cz11g11090.t1 c_zofingiensis.Cz11g11100.t1 d_salina.Dusal.0815s00003.1.p d_salina.Dusal.5301s00001.1.p g_pectorale.KXZ42918.1 p_parva.g894.t1 r_subcapitata.GBF91538.1
OG0002906: c_debaryana.g15507.t1 c_eustigma.GAX77182.1 c_incerta.g7817.t1 c_reinhardtii.Cre02.g103050.t1.2 c_schloesseri.g16301.t1 c_zofingiensis.Cz04g10010.t1 c_zofingiensis.Cz04g10020.t1 d_salina.Dusal.0154s00019.1.p g_pectorale.KXZ42721.1 p_parva.g9047.t1 r_subcapitata.GBF92334.1 v_carteri.Vocar.0006s0080.1.p
OG0002907: c_debaryana.g480.t1 c_eustigma.GAX82592.1 c_eustigma.GAX86039.1 c_incerta.g8296.t1 c_reinhardtii.Cre02.g086750.t1.1 c_schloesseri.g5625.t1 c_zofingiensis.Cz03g36140.t1 d_salina.Dusal.0003s00042.1.p g_pectorale.KXZ47641.1 p_parva.g9561.t1 r_subcapitata.GBF96976.1 v_carteri.Vocar.0004s0440.1.p
OG0002908: c_debaryana.g9409.t1 c_eustigma.GAX80791.1 c_eustigma.GAX80795.1 c_incerta.g9976.t1 c_reinhardtii.Cre12.g539900.t1.1 c_schloesseri.g13381.t1 c_zofingiensis.Cz03g31230.t1 d_salina.Dusal.0451s00001.1.p g_pectorale.KXZ54126.1 p_parva.g8117.t1 r_subcapitata.GBF89985.1 v_carteri.Vocar.0007s0044.1.p
OG0002909: c_debaryana.g12472.t1 c_eustigma.GAX76703.1 c_incerta.g16617.t1 c_reinhardtii.Cre17.g732150.t1.2 c_schloesseri.g12467.t1 c_zofingiensis.Cz04g12010.t1 c_zofingiensis.Cz15g11090.t1 d_salina.Dusal.0692s00009.1.p g_pectorale.KXZ46264.1 p_parva.g6865.t1 r_subcapitata.GBF87296.1 v_carteri.Vocar.0003s0327.1.p
OG0002910: c_debaryana.g3958.t1 c_eustigma.GAX83774.1 c_incerta.g1897.t1 c_incerta.g7800.t1 c_incerta.g8392.t1 c_reinhardtii.Cre02.g081750.t1.1 c_reinhardtii.Cre02.g103784.t1.2 c_reinhardtii.Cre13.g568000.t1.2 c_schloesseri.g10557.t1 c_schloesseri.g16279.t1 c_schloesseri.g5717.t1 v_carteri.Vocar.0001s1515.1.p
OG0002911: c_debaryana.g1324.t1 c_eustigma.GAX84999.1 c_eustigma.GAX85357.1 c_incerta.g8622.t1 c_reinhardtii.Cre07.g351500.t1.1 c_schloesseri.g7540.t1 c_zofingiensis.Cz02g40180.t1 d_salina.Dusal.0215s00002.1.p g_pectorale.KXZ53624.1 p_parva.g9330.t1 r_subcapitata.GBF98942.1 v_carteri.Vocar.0011s0042.1.p
OG0002912: c_debaryana.g905.t1 c_debaryana.g907.t1 c_eustigma.GAX78347.1 c_incerta.g5492.t1 c_reinhardtii.Cre03.g173350.t1.2 c_schloesseri.g16035.t2 c_zofingiensis.Cz01g10240.t1 d_salina.Dusal.0135s00006.1.p g_pectorale.KXZ56577.1 p_parva.g6921.t1 r_subcapitata.GBF91654.1 v_carteri.Vocar.0015s0175.1.p
OG0002913: c_debaryana.g15737.t1 c_eustigma.GAX73124.1 c_eustigma.GAX86394.1 c_incerta.g8252.t1 c_reinhardtii.Cre02.g088450.t1.1 c_schloesseri.g5581.t1 c_zofingiensis.Cz04g30260.t1 d_salina.Dusal.0266s00005.1.p g_pectorale.KXZ47595.1 p_parva.g739.t1 r_subcapitata.GBF91072.1 r_subcapitata.GBF91073.1
OG0002914: c_debaryana.g8507.t1 c_eustigma.GAX78660.1 c_incerta.g9892.t1 c_reinhardtii.Cre01.g045903.t1.1 c_schloesseri.g3930.t1 c_zofingiensis.Cz06g04190.t1 c_zofingiensis.Cz09g08290.t1 g_pectorale.KXZ55102.1 p_parva.g3203.t1 r_subcapitata.GBF87398.1 r_subcapitata.GBF90794.1 v_carteri.Vocar.0001s0624.1.p
OG0002915: c_debaryana.g17862.t1 c_eustigma.GAX77241.1 c_incerta.g13496.t1 c_reinhardtii.Cre02.g076150.t1.2 c_schloesseri.g14022.t1 c_zofingiensis.Cz11g03140.t1 c_zofingiensis.Cz11g03150.t1 d_salina.Dusal.0120s00006.1.p g_pectorale.KXZ50280.1 p_parva.g5831.t1 r_subcapitata.GBF97438.1 v_carteri.Vocar.0001s1532.1.p
OG0002916: c_debaryana.g1835.t1 c_eustigma.GAX79581.1 c_incerta.g10586.t1 c_reinhardtii.Cre07.g333900.t1.1 c_schloesseri.g10334.t1 d_salina.Dusal.0085s00017.1.p g_pectorale.KXZ43441.1 p_parva.g2425.t1 p_parva.g7503.t1 p_parva.g7518.t1 r_subcapitata.GBF95685.1 v_carteri.Vocar.0006s0035.1.p
OG0002917: c_debaryana.g11769.t1 c_debaryana.g18806.t1 c_eustigma.GAX84856.1 c_incerta.g11439.t1 c_reinhardtii.Cre06.g306650.t1.1 c_schloesseri.g15482.t1 c_zofingiensis.Cz07g04260.t1 d_salina.Dusal.0411s00006.1.p g_pectorale.KXZ54546.1 p_parva.g6938.t1 r_subcapitata.GBF92474.1 v_carteri.Vocar.0015s0059.1.p
OG0002918: c_debaryana.g11164.t1 c_eustigma.GAX75606.1 c_incerta.g16177.t1 c_reinhardtii.Cre07.g324600.t1.2 c_schloesseri.g10847.t1 c_zofingiensis.Cz01g45020.t1 d_salina.Dusal.0208s00019.1.p g_pectorale.KXZ56323.1 p_parva.g2909.t1 p_parva.g6174.t1 r_subcapitata.GBF97400.1 v_carteri.Vocar.0003s0186.1.p
OG0002919: c_debaryana.g5662.t1 c_eustigma.GAX72778.1 c_incerta.g5123.t1 c_reinhardtii.Cre03.g191100.t1.2 c_schloesseri.g2865.t1 c_zofingiensis.Cz03g10260.t1 d_salina.Dusal.0375s00013.1.p g_pectorale.KXZ56915.1 g_pectorale.KXZ56916.1 p_parva.g6702.t1 r_subcapitata.GBF96370.1 v_carteri.Vocar.0035s0141.1.p
OG0002920: c_debaryana.g14345.t1 c_eustigma.GAX76666.1 c_incerta.g15536.t1 c_reinhardtii.Cre09.g389250.t1.2 c_schloesseri.g3553.t1 c_zofingiensis.Cz04g19260.t1 c_zofingiensis.Cz14g13140.t1 d_salina.Dusal.0082s00012.1.p g_pectorale.KXZ54086.1 p_parva.g6298.t1 r_subcapitata.GBF92063.1 v_carteri.Vocar.0033s0171.1.p
OG0002921: c_debaryana.g10184.t2 c_eustigma.GAX76212.1 c_incerta.g10456.t1 c_reinhardtii.Cre07.g339600.t1.2 c_schloesseri.g9477.t1 c_zofingiensis.Cz09g32030.t1 d_salina.Dusal.0530s00001.1.p g_pectorale.KXZ54734.1 p_parva.g8975.t1 r_subcapitata.GBF87609.1 r_subcapitata.GBF93563.1 v_carteri.Vocar.0005s0022.1.p
OG0002922: c_debaryana.g5554.t1 c_eustigma.GAX84729.1 c_incerta.g12934.t1 c_reinhardtii.Cre09.g405500.t1.1 c_schloesseri.g13893.t1 c_zofingiensis.Cz04g29220.t1 d_salina.Dusal.0062s00009.1.p g_pectorale.KXZ49723.1 p_parva.g6791.t1 r_subcapitata.GBF96333.1 r_subcapitata.GBF97312.1 v_carteri.Vocar.0062s0006.1.p
OG0002923: c_debaryana.g12162.t1 c_eustigma.GAX78113.1 c_incerta.g4702.t1 c_reinhardtii.Cre12.g533550.t1.1 c_schloesseri.g10991.t1 c_zofingiensis.Cz16g00040.t1 d_salina.Dusal.0392s00006.1.p g_pectorale.KXZ51309.1 p_parva.g253.t1 p_parva.g8387.t1 r_subcapitata.GBF98573.1 v_carteri.Vocar.0028s0006.1.p
OG0002924: c_debaryana.g12520.t1 c_eustigma.GAX75514.1 c_incerta.g16262.t1 c_reinhardtii.Cre07.g320200.t1.1 c_schloesseri.g10754.t1 c_zofingiensis.Cz01g13240.t1 d_salina.Dusal.0038s00009.1.p g_pectorale.KXZ56238.1 g_pectorale.KXZ56239.1 p_parva.g4700.t1 r_subcapitata.GBF99076.1 v_carteri.Vocar.0021s0151.1.p
OG0002925: c_debaryana.g15556.t1 c_eustigma.GAX79883.1 c_incerta.g7764.t1 c_reinhardtii.Cre02.g105350.t1.2 c_schloesseri.g16241.t1 c_zofingiensis.Cz03g01280.t1 d_salina.Dusal.0619s00001.1.p g_pectorale.KXZ44560.1 g_pectorale.KXZ44561.1 p_parva.g8314.t1 v_carteri.Vocar.0009s0172.1.p v_carteri.Vocar.0083s0011.1.p
OG0002926: c_debaryana.g7328.t1 c_eustigma.GAX80104.1 c_incerta.g14791.t1 c_reinhardtii.Cre08.g358539.t1.1 c_schloesseri.g7840.t1 c_zofingiensis.Cz03g10080.t1 d_salina.Dusal.0622s00010.1.p d_salina.Dusal.0655s00009.1.p g_pectorale.KXZ43399.1 p_parva.g5480.t1 r_subcapitata.GBF89099.1 v_carteri.Vocar.0003s0252.1.p
OG0002927: c_debaryana.g9807.t1 c_eustigma.GAX73958.1 c_incerta.g6344.t1 c_reinhardtii.Cre01.g019150.t1.2 c_schloesseri.g10066.t1 c_zofingiensis.Cz07g21050.t1 d_salina.Dusal.0310s00005.1.p g_pectorale.KXZ48724.1 g_pectorale.KXZ48725.1 p_parva.g7204.t1 r_subcapitata.GBF92161.1 v_carteri.Vocar.0045s0049.1.p
OG0002928: c_debaryana.g2303.t1 c_eustigma.GAX84186.1 c_incerta.g15993.t1 c_reinhardtii.Cre07.g330500.t1.2 c_schloesseri.g186.t1 c_zofingiensis.Cz14g10030.t1 d_salina.Dusal.0153s00003.1.p g_pectorale.KXZ53951.1 p_parva.g32.t1 p_parva.g93.t1 r_subcapitata.GBF87866.1 v_carteri.Vocar.0034s0058.1.p
OG0002929: c_debaryana.g1905.t1 c_eustigma.GAX75182.1 c_incerta.g3473.t1 c_reinhardtii.Cre17.g713200.t1.1 c_reinhardtii.Cre17.g713350.t1.2 c_schloesseri.g7939.t1 c_zofingiensis.Cz03g37110.t1 d_salina.Dusal.0911s00003.1.p g_pectorale.KXZ48905.1 p_parva.g5285.t1 r_subcapitata.GBG00147.1 v_carteri.Vocar.0005s0443.1.p
OG0002930: c_debaryana.g12860.t1 c_eustigma.GAX78898.1 c_incerta.g1407.t1 c_reinhardtii.Cre13.g590550.t1.1 c_schloesseri.g13152.t1 c_zofingiensis.Cz05g31100.t1 d_salina.Dusal.0759s00009.1.p g_pectorale.KXZ47714.1 p_parva.g6380.t1 p_parva.g7877.t1 r_subcapitata.GBF95608.1 v_carteri.Vocar.0029s0189.1.p
OG0002931: c_debaryana.g14179.t1 c_eustigma.GAX84054.1 c_incerta.g4579.t1 c_schloesseri.g12787.t1 c_zofingiensis.Cz09g19240.t1 d_salina.Dusal.0191s00011.1.p d_salina.Dusal.0191s00012.1.p g_pectorale.KXZ48186.1 p_parva.g3743.t1 p_parva.g9530.t1 r_subcapitata.GBF93548.1 v_carteri.Vocar.0002s0182.1.p
OG0002932: c_debaryana.g9791.t1 c_eustigma.GAX74243.1 c_incerta.g6381.t1 c_reinhardtii.Cre01.g021150.t1.1 c_schloesseri.g10095.t1 c_zofingiensis.Cz07g11240.t1 d_salina.Dusal.0395s00008.1.p d_salina.Dusal.0395s00009.1.p g_pectorale.KXZ44369.1 g_pectorale.KXZ44370.1 r_subcapitata.GBF88282.1 v_carteri.Vocar.0045s0014.1.p
OG0002933: c_debaryana.g15601.t1 c_eustigma.GAX75825.1 c_incerta.g12922.t1 c_reinhardtii.Cre09.g406000.t1.1 c_schloesseri.g13882.t1 c_zofingiensis.Cz14g10290.t1 d_salina.Dusal.0244s00006.1.p g_pectorale.KXZ49683.1 p_parva.g10587.t1 p_parva.g1306.t1 r_subcapitata.GBF94770.1 v_carteri.Vocar.0062s0020.1.p
OG0002934: c_debaryana.g4764.t1 c_eustigma.GAX73068.1 c_incerta.g330.t1 c_reinhardtii.Cre04.g224150.t1.2 c_schloesseri.g1434.t1 c_zofingiensis.Cz12g27090.t1 d_salina.Dusal.0155s00010.1.p d_salina.Dusal.0156s00007.1.p g_pectorale.KXZ50423.1 p_parva.g2757.t1 r_subcapitata.GBF97483.1 v_carteri.Vocar.0049s0037.1.p
OG0002935: c_debaryana.g12005.t1 c_eustigma.GAX75550.1 c_incerta.g5416.t1 c_reinhardtii.Cre03.g176800.t1.1 c_schloesseri.g16109.t1 c_zofingiensis.Cz01g15130.t1 d_salina.Dusal.0188s00023.1.p g_pectorale.KXZ56538.1 p_parva.g10354.t1 p_parva.g6729.t1 r_subcapitata.GBF95246.1 v_carteri.Vocar.0015s0396.1.p
OG0002936: c_debaryana.g9657.t1 c_eustigma.GAX76760.1 c_incerta.g15529.t1 c_reinhardtii.Cre09.g389550.t1.1 c_schloesseri.g3559.t1 c_zofingiensis.Cz06g01170.t1 d_salina.Dusal.0128s00019.1.p d_salina.Dusal.0128s00020.1.p g_pectorale.KXZ54012.1 p_parva.g6473.t1 r_subcapitata.GBF96928.1 v_carteri.Vocar.0033s0152.1.p
OG0002937: c_debaryana.g18953.t1 c_eustigma.GAX76505.1 c_incerta.g983.t1 c_reinhardtii.Cre16.g659400.t1.1 c_schloesseri.g14820.t1 c_zofingiensis.Cz03g23150.t1 d_salina.Dusal.1229s00001.1.p g_pectorale.KXZ52483.1 p_parva.g6064.t1 r_subcapitata.GBF88923.1 r_subcapitata.GBF90615.1 v_carteri.Vocar.0004s0042.1.p
OG0002938: c_debaryana.g10256.t1 c_eustigma.GAX81841.1 c_incerta.g10365.t1 c_reinhardtii.Cre07.g344050.t1.1 c_schloesseri.g9404.t1 c_zofingiensis.Cz04g09230.t1 d_salina.Dusal.0002s00015.1.p g_pectorale.KXZ54660.1 p_parva.g6979.t1 p_parva.g8370.t1 r_subcapitata.GBF99630.1 v_carteri.Vocar.0011s0002.1.p
OG0002939: c_debaryana.g18330.t1 c_eustigma.GAX75877.1 c_incerta.g13344.t1 c_reinhardtii.Cre10.g435400.t1.2 c_schloesseri.g495.t1 c_zofingiensis.Cz06g36070.t1 d_salina.Dusal.0075s00004.1.p g_pectorale.KXZ51714.1 p_parva.g8590.t1 r_subcapitata.GBF91674.1 r_subcapitata.GBF96889.1 v_carteri.Vocar.0024s0027.1.p
OG0002940: c_debaryana.g2513.t1 c_eustigma.GAX79489.1 c_incerta.g16826.t1 c_reinhardtii.Cre02.g095149.t1.1 c_schloesseri.g3103.t1 c_zofingiensis.Cz05g25210.t1 d_salina.Dusal.0069s00008.1.p d_salina.Dusal.0263s00005.1.p g_pectorale.KXZ50088.1 p_parva.g9176.t1 r_subcapitata.GBF89827.1 v_carteri.Vocar.0027s0128.1.p
OG0002941: c_debaryana.g7117.t1 c_eustigma.GAX78095.1 c_incerta.g17327.t1 c_reinhardtii.Cre12.g523050.t1.1 c_schloesseri.g11180.t1 c_zofingiensis.Cz05g16080.t1 d_salina.Dusal.0313s00011.1.p g_pectorale.KXZ52721.1 p_parva.g1579.t1 p_parva.g4500.t1 r_subcapitata.GBF93993.1 v_carteri.Vocar.0006s0456.1.p
OG0002942: c_debaryana.g12329.t1 c_debaryana.g12330.t1 c_eustigma.GAX79906.1 c_incerta.g15778.t1 c_reinhardtii.Cre16.g672050.t1.1 c_schloesseri.g11616.t1 c_zofingiensis.Cz12g12210.t1 d_salina.Dusal.0059s00002.1.p g_pectorale.KXZ55745.1 p_parva.g9377.t1 r_subcapitata.GBF90674.1 v_carteri.Vocar.0018s0212.1.p
OG0002943: c_debaryana.g11532.t1 c_eustigma.GAX81394.1 c_incerta.g4806.t1 c_reinhardtii.Cre12.g483550.t1.2 c_schloesseri.g5461.t1 c_zofingiensis.Cz17g17200.t1 d_salina.Dusal.0322s00011.1.p g_pectorale.KXZ49751.1 p_parva.g5917.t1 p_parva.g9512.t1 r_subcapitata.GBF90083.1 v_carteri.Vocar.0031s0120.1.p
OG0002944: c_debaryana.g19615.t1 c_eustigma.GAX83151.1 c_eustigma.GAX86509.1 c_incerta.g2157.t1 c_reinhardtii.Cre06.g255400.t1.2 c_schloesseri.g2058.t1 c_zofingiensis.Cz15g08070.t1 d_salina.Dusal.0361s00016.1.p g_pectorale.KXZ57059.1 p_parva.g276.t1 r_subcapitata.GBF87484.1 v_carteri.Vocar.0086s0007.1.p
OG0002945: c_debaryana.g3277.t1 c_eustigma.GAX75009.1 c_incerta.g1614.t1 c_reinhardtii.Cre13.g580600.t1.2 c_schloesseri.g1643.t1 c_zofingiensis.Cz13g13120.t1 d_salina.Dusal.0404s00006.1.p d_salina.Dusal.0404s00007.1.p g_pectorale.KXZ47297.1 p_parva.g3695.t1 r_subcapitata.GBF92332.1 v_carteri.Vocar.0001s0088.1.p
OG0002946: c_debaryana.g4457.t1 c_eustigma.GAX75274.1 c_incerta.g4408.t1 c_reinhardtii.Cre06.g261300.t1.2 c_schloesseri.g5495.t1 c_zofingiensis.Cz09g28190.t1 d_salina.Dusal.0352s00005.1.p g_pectorale.KXZ52179.1 p_parva.g1961.t1 r_subcapitata.GBF89055.1 r_subcapitata.GBF98507.1 v_carteri.Vocar.0002s0468.1.p
OG0002947: c_debaryana.g481.t1 c_eustigma.GAX73150.1 c_incerta.g8297.t1 c_reinhardtii.Cre02.g086700.t1.2 c_schloesseri.g5626.t1 c_zofingiensis.Cz14g08100.t1 d_salina.Dusal.0037s00015.1.p d_salina.Dusal.0037s00016.1.p g_pectorale.KXZ47642.1 p_parva.g3117.t1 r_subcapitata.GBF99960.1 v_carteri.Vocar.0004s0441.1.p
OG0002948: c_debaryana.g8848.t1 c_eustigma.GAX85562.1 c_eustigma.GAX86384.1 c_incerta.g12907.t1 c_reinhardtii.Cre11.g467768.t1.1 c_schloesseri.g3146.t1 c_zofingiensis.Cz16g13150.t1 d_salina.Dusal.0067s00006.1.p g_pectorale.KXZ43695.1 p_parva.g10284.t1 r_subcapitata.GBF98434.1 v_carteri.Vocar.0030s0187.1.p
OG0002949: c_debaryana.g15878.t1 c_eustigma.GAX73443.1 c_incerta.g9607.t1 c_reinhardtii.Cre02.g093850.t1.1 c_schloesseri.g10297.t1 c_zofingiensis.Cz05g33010.t1 d_salina.Dusal.0579s00009.1.p g_pectorale.KXZ41076.1 p_parva.g2710.t1 p_parva.g5599.t1 r_subcapitata.GBF90234.1 v_carteri.Vocar.0036s0070.1.p
OG0002950: c_debaryana.g9850.t1 c_eustigma.GAX74279.1 c_incerta.g6312.t1 c_reinhardtii.Cre01.g017450.t1.1 c_schloesseri.g10037.t1 c_zofingiensis.Cz10g02170.t1 d_salina.Dusal.0268s00011.1.p d_salina.Dusal.0268s00012.1.p g_pectorale.KXZ48752.1 p_parva.g1478.t1 p_parva.g6189.t1 v_carteri.Vocar.0007s0443.1.p
OG0002951: c_debaryana.g17326.t1 c_eustigma.GAX78341.1 c_incerta.g16338.t1 c_reinhardtii.Cre07.g316850.t1.2 c_schloesseri.g10671.t1 c_zofingiensis.Cz01g46020.t1 c_zofingiensis.Cz01g46030.t1 d_salina.Dusal.0005s00042.1.p g_pectorale.KXZ43177.1 p_parva.g9892.t1 r_subcapitata.GBF94367.1 v_carteri.Vocar.0003s0114.1.p
OG0002952: c_debaryana.g11473.t1 c_eustigma.GAX80154.1 c_incerta.g4819.t1 c_reinhardtii.Cre12.g484150.t1.1 c_schloesseri.g5449.t1 c_zofingiensis.Cz02g18160.t1 d_salina.Dusal.0152s00014.1.p g_pectorale.KXZ49758.1 p_parva.g2221.t1 r_subcapitata.GBF89982.1 r_subcapitata.GBF93425.1 v_carteri.Vocar.0031s0110.1.p
OG0002953: c_debaryana.g5199.t1 c_eustigma.GAX73479.1 c_incerta.g8547.t1 c_reinhardtii.Cre07.g355250.t1.2 c_schloesseri.g9182.t1 c_zofingiensis.Cz10g11150.t1 d_salina.Dusal.1302s00002.1.p g_pectorale.KXZ53818.1 p_parva.g3998.t1 r_subcapitata.GBF87805.1 r_subcapitata.GBF88132.1 v_carteri.Vocar.0076s0002.1.p
OG0002954: c_debaryana.g14337.t1 c_eustigma.GAX81938.1 c_incerta.g15533.t1 c_reinhardtii.Cre09.g389400.t1.1 c_schloesseri.g3556.t1 c_zofingiensis.Cz01g00070.t1 d_salina.Dusal.0470s00009.1.p d_salina.Dusal.0470s00010.1.p g_pectorale.KXZ54090.1 p_parva.g1298.t1 r_subcapitata.GBF97734.1 v_carteri.Vocar.0033s0168.1.p
OG0002955: c_debaryana.g4803.t1 c_eustigma.GAX74935.1 c_incerta.g11638.t1 c_reinhardtii.Cre08.g367700.t1.1 c_schloesseri.g9259.t1 c_zofingiensis.Cz01g08180.t1 d_salina.Dusal.0021s00011.1.p d_salina.Dusal.1260s00001.1.p g_pectorale.KXZ50191.1 p_parva.g6560.t1 r_subcapitata.GBF88991.1 v_carteri.Vocar.0020s0091.1.p
OG0002956: c_debaryana.g162.t1 c_debaryana.g4085.t1 c_eustigma.GAX73517.1 c_incerta.g12368.t1 c_reinhardtii.Cre10.g425650.t1.2 c_schloesseri.g5891.t1 c_zofingiensis.Cz13g04200.t1 d_salina.Dusal.0267s00009.1.p g_pectorale.KXZ56129.1 p_parva.g2772.t1 r_subcapitata.GBF98160.1 v_carteri.Vocar.0005s0366.1.p
OG0002957: c_debaryana.g16254.t1 c_eustigma.GAX78130.1 c_incerta.g11998.t1 c_reinhardtii.Cre12.g505300.t1.2 c_schloesseri.g7375.t1 c_zofingiensis.Cz05g11100.t1 d_salina.Dusal.0201s00009.1.p d_salina.Dusal.0201s00010.1.p g_pectorale.KXZ55907.1 p_parva.g6120.t1 r_subcapitata.GBF91718.1 v_carteri.Vocar.0016s0298.1.p
OG0002958: c_debaryana.g4417.t1 c_eustigma.GAX75098.1 c_incerta.g5969.t1 c_reinhardtii.Cre10.g466300.t1.2 c_schloesseri.g16899.t1 c_zofingiensis.Cz08g32080.t1 d_salina.Dusal.0063s00007.1.p d_salina.Dusal.0063s00008.1.p g_pectorale.KXZ46114.1 p_parva.g3288.t1 r_subcapitata.GBF89820.1 v_carteri.Vocar.0029s0127.1.p
OG0002959: c_debaryana.g20638.t1 c_eustigma.GAX75935.1 c_eustigma.GAX83327.1 c_incerta.g4919.t1 c_reinhardtii.Cre12.g492950.t1.2 c_schloesseri.g5356.t1 c_zofingiensis.Cz10g19230.t1 d_salina.Dusal.0285s00017.1.p g_pectorale.KXZ49835.1 p_parva.g8319.t1 r_subcapitata.GBF90100.1 v_carteri.Vocar.0031s0085.1.p
OG0002960: c_debaryana.g16747.t1 c_eustigma.GAX83263.1 c_incerta.g13404.t1 c_reinhardtii.Cre10.g432050.t1.2 c_schloesseri.g431.t1 c_zofingiensis.Cz04g13230.t1 d_salina.Dusal.0149s00018.1.p g_pectorale.KXZ42267.1 g_pectorale.KXZ42268.1 p_parva.g8872.t1 r_subcapitata.GBF98846.1 v_carteri.Vocar.0019s0134.1.p
OG0002961: c_debaryana.g6872.t1 c_eustigma.GAX76637.1 c_eustigma.GAX86651.1 c_incerta.g3326.t1 c_reinhardtii.Cre17.g720500.t1.1 c_schloesseri.g14600.t1 c_zofingiensis.Cz03g20010.t1 g_pectorale.KXZ46135.1 g_pectorale.KXZ48375.1 p_parva.g10019.t1 r_subcapitata.GBF94649.1 v_carteri.Vocar.0004s0243.1.p
OG0002962: c_debaryana.g8054.t1 c_eustigma.GAX80863.1 c_incerta.g14615.t1 c_reinhardtii.Cre09.g403300.t1.2 c_schloesseri.g9688.t1 c_zofingiensis.Cz02g00070.t1 d_salina.Dusal.0304s00010.1.p g_pectorale.KXZ52981.1 p_parva.g6410.t1 r_subcapitata.GBF95756.1 v_carteri.Vocar.0008s0330.1.p v_carteri.Vocar.0008s0331.1.p
OG0002963: c_debaryana.g10617.t1 c_debaryana.g704.t1 c_incerta.g3726.t1 c_incerta.g4756.t1 c_reinhardtii.Cre12.g535500.t1.2 c_reinhardtii.Cre13.g562650.t1.1 c_schloesseri.g10447.t1 c_schloesseri.g10950.t1 g_pectorale.KXZ47007.1 g_pectorale.KXZ51191.1 v_carteri.Vocar.0028s0016.1.p v_carteri.Vocar.0043s0049.1.p
OG0002964: c_debaryana.g11547.t1 c_eustigma.GAX80150.1 c_incerta.g4889.t1 c_reinhardtii.Cre12.g494350.t1.2 c_schloesseri.g5386.t1 c_zofingiensis.Cz02g23060.t1 d_salina.Dusal.0201s00001.1.p g_pectorale.KXZ49791.1 p_parva.g5534.t1 r_subcapitata.GBF93954.1 r_subcapitata.GBF98960.1 v_carteri.Vocar.0031s0015.1.p
OG0002965: c_debaryana.g7670.t1 c_eustigma.GAX75236.1 c_eustigma.GAX75241.1 c_incerta.g1080.t1 c_reinhardtii.Cre16.g664400.t1.2 c_schloesseri.g14719.t1 c_zofingiensis.Cz09g12080.t1 d_salina.Dusal.1050s00002.1.p g_pectorale.KXZ56280.1 p_parva.g7504.t1 r_subcapitata.GBF99756.1 v_carteri.Vocar.0003s0232.1.p
OG0002966: c_debaryana.g11029.t1 c_debaryana.g11031.t1 c_eustigma.GAX82301.1 c_incerta.g7320.t1 c_reinhardtii.Cre12.g555050.t1.1 c_schloesseri.g11893.t1 c_zofingiensis.Cz12g03160.t1 d_salina.Dusal.0110s00014.1.p g_pectorale.KXZ45267.1 p_parva.g8146.t1 r_subcapitata.GBF96903.1 v_carteri.Vocar.0001s0842.1.p
OG0002967: c_debaryana.g2555.t1 c_eustigma.GAX73969.1 c_incerta.g4122.t1 c_reinhardtii.Cre16.g685217.t1.1 c_schloesseri.g4773.t1 c_zofingiensis.Cz07g14160.t1 d_salina.Dusal.0004s00069.1.p d_salina.Dusal.3532s00001.1.p g_pectorale.KXZ46897.1 p_parva.g1054.t1 r_subcapitata.GBF88867.1 v_carteri.Vocar.0022s0216.1.p
OG0002968: c_debaryana.g20387.t1 c_debaryana.g20389.t1 c_incerta.g16023.t1 c_reinhardtii.Cre07.g329050.t1.2 c_zofingiensis.Cz04g18210.t1 c_zofingiensis.Cz07g04040.t1 c_zofingiensis.Cz08g30110.t1 g_pectorale.KXZ44274.1 r_subcapitata.GBF87743.1 r_subcapitata.GBF96644.1 r_subcapitata.GBF97223.1 v_carteri.Vocar.0012s0275.1.p
OG0002969: c_debaryana.g15271.t1 c_eustigma.GAX85689.1 c_incerta.g8006.t1 c_reinhardtii.Cre14.g616750.t1.1 c_schloesseri.g17383.t1 c_zofingiensis.Cz05g01190.t1 d_salina.Dusal.0245s00011.1.p d_salina.Dusal.0245s00013.1.p g_pectorale.KXZ51731.1 p_parva.g8726.t1 r_subcapitata.GBF99808.1 v_carteri.Vocar.0057s0032.1.p
OG0002970: c_debaryana.g16712.t2 c_incerta.g16977.t1 c_reinhardtii.Cre09.g397845.t1.1 c_schloesseri.g6960.t1 c_zofingiensis.Cz13g04070.t1 c_zofingiensis.Cz13g04080.t1 d_salina.Dusal.0096s00023.1.p d_salina.Dusal.0096s00024.1.p g_pectorale.KXZ41718.1 g_pectorale.KXZ50488.1 r_subcapitata.GBF99186.1 v_carteri.Vocar.0009s0226.1.p
OG0002971: c_debaryana.g10659.t1 c_debaryana.g10661.t1 c_eustigma.GAX75401.1 c_incerta.g5528.t1 c_reinhardtii.Cre03.g172000.t1.2 c_schloesseri.g16011.t1 c_zofingiensis.Cz01g34370.t1 d_salina.Dusal.0026s00042.1.p g_pectorale.KXZ56619.1 p_parva.g7771.t1 r_subcapitata.GBF96356.1 v_carteri.Vocar.0015s0127.1.p
OG0002972: c_debaryana.g2699.t1 c_debaryana.g4886.t1 c_incerta.g14457.t1 c_incerta.g14458.t1 c_schloesseri.g9860.t1 g_pectorale.KXZ41273.1 g_pectorale.KXZ49117.1 g_pectorale.KXZ51264.1 g_pectorale.KXZ54683.1 g_pectorale.KXZ54684.1 g_pectorale.KXZ54689.1 g_pectorale.KXZ54848.1
OG0002973: c_debaryana.g20249.t1 c_eustigma.GAX75023.1 c_eustigma.GAX86581.1 c_incerta.g1812.t1 c_reinhardtii.Cre13.g571750.t1.2 c_schloesseri.g1912.t1 c_zofingiensis.Cz08g16200.t1 d_salina.Dusal.0239s00017.1.p g_pectorale.KXZ49241.1 p_parva.g9985.t1 r_subcapitata.GBF94422.1 v_carteri.Vocar.0001s0326.1.p
OG0002974: c_debaryana.g2742.t1 c_eustigma.GAX85732.1 c_eustigma.GAX86377.1 c_incerta.g632.t1 c_reinhardtii.Cre16.g694850.t1.2 c_schloesseri.g4433.t1 c_zofingiensis.Cz09g10090.t1 d_salina.Dusal.0079s00017.1.p g_pectorale.KXZ46449.1 p_parva.g4104.t1 r_subcapitata.GBF99744.1 v_carteri.Vocar.0024s0202.1.p
OG0002975: c_debaryana.g2777.t1 c_eustigma.GAX84227.1 c_incerta.g2548.t1 c_reinhardtii.Cre03.g202449.t1.1 c_schloesseri.g4890.t1 c_zofingiensis.Cz01g11060.t1 c_zofingiensis.Cz16g01220.t1 d_salina.Dusal.0274s00002.1.p g_pectorale.KXZ44634.1 g_pectorale.KXZ44635.1 r_subcapitata.GBF90558.1 v_carteri.Vocar.0022s0001.1.p
OG0002976: c_debaryana.g19915.t1 c_eustigma.GAX79055.1 c_incerta.g11073.t1 c_reinhardtii.Cre03.g155001.t1.1 c_schloesseri.g16659.t1 c_zofingiensis.Cz14g25220.t1 d_salina.Dusal.0008s00025.1.p g_pectorale.KXZ47657.1 p_parva.g4837.t1 p_parva.g7550.t1 r_subcapitata.GBF89687.1 v_carteri.Vocar.0014s0023.1.p
OG0002977: c_debaryana.g3546.t1 c_eustigma.GAX81185.1 c_incerta.g17139.t1 c_incerta.g17140.t1 c_reinhardtii.Cre01.g001800.t1.1 c_schloesseri.g15531.t1 c_zofingiensis.Cz11g20230.t1 d_salina.Dusal.0107s00018.1.p g_pectorale.KXZ43280.1 p_parva.g9029.t1 r_subcapitata.GBG00214.1 v_carteri.Vocar.0013s0038.1.p
OG0002978: c_debaryana.g13412.t1 c_eustigma.GAX74966.1 c_incerta.g16306.t1 c_reinhardtii.Cre07.g318651.t1.1 c_schloesseri.g10712.t1 c_zofingiensis.Cz01g18260.t1 c_zofingiensis.Cz01g18270.t1 d_salina.Dusal.0278s00012.1.p g_pectorale.KXZ47813.1 r_subcapitata.GBF91458.1 r_subcapitata.GBF93957.1 v_carteri.Vocar.0003s0063.1.p
OG0002979: c_debaryana.g4378.t1 c_eustigma.GAX84895.1 c_eustigma.GAX86553.1 c_incerta.g9320.t1 c_reinhardtii.Cre06.g305000.t1.2 c_schloesseri.g1736.t1 c_zofingiensis.Cz08g24190.t1 d_salina.Dusal.0052s00010.1.p d_salina.Dusal.0052s00012.1.p g_pectorale.KXZ46999.1 p_parva.g9236.t1 v_carteri.Vocar.0125s0002.1.p
OG0002980: c_debaryana.g8538.t1 c_eustigma.GAX74929.1 c_incerta.g9862.t1 c_reinhardtii.Cre01.g044400.t1.2 c_schloesseri.g3967.t1 c_zofingiensis.Cz09g02030.t1 c_zofingiensis.Cz12g22160.t1 d_salina.Dusal.0182s00005.1.p d_salina.Dusal.4214s00001.1.p g_pectorale.KXZ55132.1 r_subcapitata.GBF97527.1 v_carteri.Vocar.0001s0644.1.p
OG0002981: c_debaryana.g9469.t1 c_eustigma.GAX78440.1 c_incerta.g1157.t1 c_reinhardtii.Cre14.g613134.t1.2 c_schloesseri.g17468.t1 c_zofingiensis.Cz05g35140.t1 c_zofingiensis.Cz05g35150.t1 d_salina.Dusal.0303s00019.1.p d_salina.Dusal.0303s00020.1.p g_pectorale.KXZ51903.1 r_subcapitata.GBG00347.1 v_carteri.Vocar.0059s0037.1.p
OG0002982: c_debaryana.g20353.t2 c_eustigma.GAX79499.1 c_incerta.g9454.t1 c_reinhardtii.Cre06.g298100.t1.2 c_schloesseri.g15889.t1 d_salina.Dusal.0164s00011.1.p g_pectorale.KXZ51093.1 p_parva.g4025.t1 p_parva.g8211.t1 p_parva.g9585.t1 r_subcapitata.GBF89314.1 v_carteri.Vocar.0001s0240.1.p
OG0002983: c_debaryana.g14694.t1 c_eustigma.GAX84660.1 c_incerta.g5694.t1 c_reinhardtii.Cre03.g164650.t1.2 c_schloesseri.g16859.t1 c_zofingiensis.Cz05g27220.t1 d_salina.Dusal.1305s00001.1.p d_salina.Dusal.1305s00002.1.p g_pectorale.KXZ56370.1 p_parva.g3450.t1 r_subcapitata.GBF88970.1 v_carteri.Vocar.0005s0153.1.p
OG0002984: c_debaryana.g20278.t1 c_eustigma.GAX73631.1 c_incerta.g1871.t1 c_reinhardtii.Cre13.g568900.t1.2 c_schloesseri.g1859.t1 c_zofingiensis.Cz08g22070.t1 d_salina.Dusal.0117s00014.1.p g_pectorale.KXZ49216.1 p_parva.g6893.t1 r_subcapitata.GBF94540.1 r_subcapitata.GBF96770.1 v_carteri.Vocar.0001s0273.1.p
OG0002985: c_debaryana.g4670.t1 c_eustigma.GAX76395.1 c_incerta.g13452.t1 c_reinhardtii.Cre02.g073650.t1.2 c_schloesseri.g13972.t1 c_zofingiensis.Cz07g27120.t1 d_salina.Dusal.0061s00009.1.p d_salina.Dusal.0061s00010.1.p g_pectorale.KXZ54344.1 p_parva.g1102.t1 r_subcapitata.GBF98278.1 v_carteri.Vocar.0056s0028.1.p
OG0002986: c_debaryana.g3400.t1 c_eustigma.GAX84369.1 c_incerta.g1488.t1 c_reinhardtii.Cre13.g586500.t1.2 c_schloesseri.g13055.t1 c_zofingiensis.Cz08g12030.t1 d_salina.Dusal.0007s00003.1.p d_salina.Dusal.0430s00008.1.p g_pectorale.KXZ45004.1 g_pectorale.KXZ51505.1 p_parva.g5377.t1 v_carteri.Vocar.0001s0029.1.p
OG0002987: c_debaryana.g15920.t1 c_eustigma.GAX80074.1 c_incerta.g9557.t1 c_reinhardtii.Cre02.g096150.t1.2 c_schloesseri.g7491.t1 c_zofingiensis.Cz03g14130.t1 c_zofingiensis.Cz09g23070.t1 d_salina.Dusal.0399s00005.1.p g_pectorale.KXZ43109.1 p_parva.g5436.t1 r_subcapitata.GBF96385.1 v_carteri.Vocar.0036s0043.1.p
OG0002988: c_debaryana.g3004.t1 c_eustigma.GAX74732.1 c_eustigma.GAX79612.1 c_eustigma.GAX84387.1 c_incerta.g6894.t1 c_reinhardtii.Cre08.g361000.t1.1 c_schloesseri.g4672.t1 c_zofingiensis.Cz08g03180.t1 d_salina.Dusal.0338s00009.1.p g_pectorale.KXZ47773.1 p_parva.g5892.t1 v_carteri.Vocar.0021s0201.1.p
OG0002989: c_debaryana.g4168.t1 c_eustigma.GAX75372.1 c_incerta.g12261.t1 c_reinhardtii.Cre10.g430501.t1.1 c_schloesseri.g404.t1 c_zofingiensis.Cz01g29240.t1 d_salina.Dusal.1417s00002.1.p d_salina.Dusal.2042s00002.1.p p_parva.g1011.t1 r_subcapitata.GBF87664.1 r_subcapitata.GBF89198.1 v_carteri.Vocar.0005s0268.1.p
OG0002990: c_debaryana.g17897.t1 c_eustigma.GAX78087.1 c_incerta.g15335.t1 c_reinhardtii.Cre02.g146950.t1.1 c_schloesseri.g4924.t1 c_zofingiensis.Cz01g00160.t1 c_zofingiensis.Cz14g09180.t1 d_salina.Dusal.0363s00001.1.p g_pectorale.KXZ49477.1 p_parva.g5133.t1 r_subcapitata.GBF94360.1 v_carteri.Vocar.0001s1554.1.p
OG0002991: c_debaryana.g17775.t1 c_eustigma.GAX81460.1 c_incerta.g8818.t1 c_reinhardtii.Cre09.g390604.t1.1 c_schloesseri.g12125.t1 c_zofingiensis.Cz16g05260.t1 d_salina.Dusal.0590s00002.1.p g_pectorale.KXZ54712.1 p_parva.g3292.t1 r_subcapitata.GBF93887.1 r_subcapitata.GBG00599.1 v_carteri.Vocar.0009s0290.1.p
OG0002992: c_debaryana.g19182.t1 c_eustigma.GAX81010.1 c_eustigma.GAX85170.1 c_incerta.g2130.t1 c_reinhardtii.Cre06.g253300.t1.2 c_schloesseri.g2068.t1 c_zofingiensis.Cz15g04080.t1 d_salina.Dusal.0191s00013.1.p g_pectorale.KXZ44636.1 p_parva.g8154.t1 r_subcapitata.GBF90757.1 v_carteri.Vocar.0002s0666.1.p
OG0002993: c_debaryana.g12755.t1 c_debaryana.g12957.t1 c_eustigma.GAX76801.1 c_incerta.g15083.t1 c_reinhardtii.Cre14.g628450.t1.1 c_schloesseri.g12986.t2 g_pectorale.KXZ49020.1 g_pectorale.KXZ52527.1 p_parva.g10495.t1 r_subcapitata.GBF99838.1 v_carteri.Vocar.0004s0026.1.p v_carteri.Vocar.0023s0102.1.p
OG0002994: c_debaryana.g2234.t1 c_eustigma.GAX73234.1 c_incerta.g16037.t1 c_reinhardtii.Cre07.g328400.t1.2 c_schloesseri.g228.t1 c_zofingiensis.Cz12g14160.t1 d_salina.Dusal.0416s00005.1.p d_salina.Dusal.1272s00001.1.p g_pectorale.KXZ53901.1 p_parva.g7498.t1 r_subcapitata.GBF87691.1 v_carteri.Vocar.0017s0076.1.p
OG0002995: c_debaryana.g3978.t1 c_eustigma.GAX78283.1 c_incerta.g7639.t1 c_reinhardtii.Cre02.g110950.t1.1 c_schloesseri.g6351.t1 c_zofingiensis.Cz11g17020.t1 d_salina.Dusal.0377s00019.1.p d_salina.Dusal.0377s00020.1.p g_pectorale.KXZ50241.1 p_parva.g5541.t1 r_subcapitata.GBG00275.1 v_carteri.Vocar.0001s1610.1.p
OG0002996: c_debaryana.g5658.t1 c_eustigma.GAX72779.1 c_eustigma.GAX81950.1 c_incerta.g5124.t1 c_reinhardtii.Cre03.g191050.t1.2 c_schloesseri.g2866.t1 c_zofingiensis.Cz13g10120.t1 d_salina.Dusal.0375s00011.1.p g_pectorale.KXZ56914.1 p_parva.g886.t1 r_subcapitata.GBF95453.1 v_carteri.Vocar.0035s0140.1.p
OG0002997: c_debaryana.g11823.t3 c_debaryana.g679.t1 c_incerta.g15386.t1 c_incerta.g5287.t1 c_reinhardtii.Cre03.g182850.t1.1 c_schloesseri.g3033.t1 c_zofingiensis.Cz01g23200.t1 d_salina.Dusal.0049s00004.1.p d_salina.Dusal.0799s00003.1.p g_pectorale.KXZ43106.1 r_subcapitata.GBF93773.1 v_carteri.Vocar.0015s0264.1.p
OG0002998: c_debaryana.g285.t1 c_eustigma.GAX80741.1 c_incerta.g7837.t1 c_reinhardtii.Cre02.g102250.t1.2 c_schloesseri.g16321.t1 c_zofingiensis.Cz02g33150.t1 d_salina.Dusal.0669s00001.1.p g_pectorale.KXZ56984.1 p_parva.g6465.t1 r_subcapitata.GBF91296.1 r_subcapitata.GBF97206.1 v_carteri.Vocar.0002s0314.1.p
OG0002999: c_debaryana.g1018.t1 c_eustigma.GAX85089.1 c_incerta.g13665.t1 c_incerta.g13667.t1 c_reinhardtii.Cre08.g375550.t1.2 c_schloesseri.g14235.t1 c_zofingiensis.Cz05g34110.t1 d_salina.Dusal.1684s00001.1.p g_pectorale.KXZ56099.1 r_subcapitata.GBF89091.1 r_subcapitata.GBF89251.1 v_carteri.Vocar.0042s0011.1.p
OG0003000: c_debaryana.g20257.t1 c_eustigma.GAX80922.1 c_incerta.g1846.t1 c_reinhardtii.Cre13.g570150.t1.1 c_reinhardtii.Cre17.g736850.t1.2 c_schloesseri.g1882.t1 c_zofingiensis.Cz08g19020.t1 d_salina.Dusal.0196s00016.1.p g_pectorale.KXZ49229.1 p_parva.g543.t1 r_subcapitata.GBF91975.1 v_carteri.Vocar.0001s0340.1.p
OG0003001: c_debaryana.g20218.t1 c_eustigma.GAX77297.1 c_incerta.g15277.t1 c_reinhardtii.Cre02.g144400.t1.1 c_schloesseri.g6517.t1 c_zofingiensis.Cz07g33050.t1 c_zofingiensis.CzCPg00160.t1 d_salina.Dusal.1095s00002.1.p g_pectorale.KXZ42463.1 p_parva.g4305.t1 r_subcapitata.GBF91627.1 v_carteri.Vocar.0054s0009.1.p
OG0003002: c_debaryana.g11077.t1 c_eustigma.GAX76929.1 c_eustigma.GAX80478.1 c_incerta.g8394.t1 c_reinhardtii.Cre02.g081650.t1.2 c_schloesseri.g5719.t1 c_zofingiensis.Cz02g36110.t1 c_zofingiensis.Cz02g36120.t1 p_parva.g8423.t1 r_subcapitata.GBF97962.1 r_subcapitata.GBF98920.1 v_carteri.Vocar.0004s0478.1.p
OG0003003: c_debaryana.g6467.t1 c_eustigma.GAX84303.1 c_incerta.g9283.t1 c_reinhardtii.Cre04.g217955.t1.1 c_reinhardtii.Cre04.g217959.t1.1 c_schloesseri.g1185.t1 c_zofingiensis.Cz10g17070.t1 d_salina.Dusal.0622s00002.1.p g_pectorale.KXZ42951.1 p_parva.g1275.t1 r_subcapitata.GBF90279.1 v_carteri.Vocar.0013s0235.1.p
OG0003004: c_debaryana.g9795.t1 c_eustigma.GAX74263.1 c_incerta.g6362.t2 c_reinhardtii.Cre01.g020050.t1.1 c_schloesseri.g10083.t1 c_zofingiensis.Cz07g08120.t1 c_zofingiensis.Cz07g08130.t1 d_salina.Dusal.0105s00001.1.p g_pectorale.KXZ42636.1 p_parva.g10293.t1 r_subcapitata.GBF96140.1 v_carteri.Vocar.0045s0005.1.p
OG0003005: c_debaryana.g19709.t1 c_eustigma.GAX77641.1 c_incerta.g2178.t1 c_reinhardtii.Cre06.g256450.t1.2 c_schloesseri.g2042.t1 c_zofingiensis.Cz15g21220.t1 d_salina.Dusal.0164s00004.1.p g_pectorale.KXZ53860.1 p_parva.g1568.t1 p_parva.g3943.t1 r_subcapitata.GBF96027.1 v_carteri.Vocar.0025s0019.1.p
OG0003006: c_debaryana.g7719.t1 c_eustigma.GAX76745.1 c_incerta.g15513.t1 c_reinhardtii.Cre09.g387171.t2.1 c_schloesseri.g3573.t1 c_zofingiensis.Cz04g11170.t1 c_zofingiensis.UNPLg00346.t1 d_salina.Dusal.1013s00001.1.p g_pectorale.KXZ54160.1 p_parva.g6008.t1 r_subcapitata.GBF90980.1 v_carteri.Vocar.0033s0116.1.p
OG0003007: c_debaryana.g18338.t3 c_eustigma.GAX75863.1 c_incerta.g13342.t1 c_reinhardtii.Cre10.g435500.t1.1 c_schloesseri.g497.t1 c_zofingiensis.Cz06g36160.t1 c_zofingiensis.Cz06g36180.t1 d_salina.Dusal.0306s00022.1.p g_pectorale.KXZ51716.1 p_parva.g3770.t1 r_subcapitata.GBF96888.1 v_carteri.Vocar.0024s0025.1.p
OG0003008: c_debaryana.g17872.t1 c_eustigma.GAX78045.1 c_incerta.g13500.t1 c_reinhardtii.Cre02.g076350.t1.2 c_schloesseri.g14026.t1 c_zofingiensis.Cz11g25250.t1 d_salina.Dusal.0322s00005.1.p g_pectorale.KXZ50292.1 p_parva.g9569.t1 r_subcapitata.GBF91918.1 r_subcapitata.GBF94624.1 v_carteri.Vocar.0001s1600.1.p
OG0003009: c_debaryana.g14781.t1 c_eustigma.GAX75485.1 c_incerta.g5632.t1 c_reinhardtii.Cre03.g167600.t1.2 c_schloesseri.g8635.t1 c_zofingiensis.Cz01g12100.t1 c_zofingiensis.Cz01g12110.t1 d_salina.Dusal.0667s00008.1.p g_pectorale.KXZ56703.1 p_parva.g6179.t1 r_subcapitata.GBF89012.1 v_carteri.Vocar.0040s0103.1.p
OG0003010: c_debaryana.g7468.t1 c_eustigma.GAX82134.1 c_incerta.g10967.t1 c_reinhardtii.Cre03.g150600.t1.2 c_schloesseri.g16561.t1 c_zofingiensis.Cz04g02260.t1 d_salina.Dusal.1201s00001.1.p g_pectorale.KXZ48574.1 p_parva.g342.t1 r_subcapitata.GBF99298.1 v_carteri.Vocar.0008s0455.1.p v_carteri.Vocar.0008s0457.1.p
OG0003011: c_debaryana.g142.t1 c_debaryana.g15967.t1 c_debaryana.g913.t1 c_eustigma.GAX85300.1 c_incerta.g14827.t1 c_incerta.g848.t1 c_reinhardtii.Cre01.g054400.t1.1 c_reinhardtii.Cre16.g652800.t1.2 c_schloesseri.g14966.t1 c_schloesseri.g2276.t1 g_pectorale.KXZ55431.1 g_pectorale.KXZ55432.1
OG0003012: c_debaryana.g7798.t1 c_eustigma.GAX82259.1 c_incerta.g12583.t1 c_reinhardtii.Cre11.g467537.t1.1 c_schloesseri.g12597.t1 c_zofingiensis.Cz16g13060.t1 d_salina.Dusal.0096s00029.1.p g_pectorale.KXZ42664.1 g_pectorale.KXZ43127.1 p_parva.g4660.t1 r_subcapitata.GBF94988.1 v_carteri.Vocar.0014s0242.1.p
OG0003013: c_debaryana.g2613.t1 c_eustigma.GAX72770.1 c_eustigma.GAX72771.1 c_incerta.g2653.t1 c_reinhardtii.Cre03.g199200.t1.1 c_schloesseri.g8874.t1 c_zofingiensis.Cz01g01040.t1 c_zofingiensis.Cz01g01050.t1 d_salina.Dusal.0034s00025.1.p g_pectorale.KXZ43482.1 p_parva.g2160.t1 v_carteri.Vocar.0011s0291.1.p
OG0003014: c_debaryana.g13887.t1 c_eustigma.GAX82193.1 c_eustigma.GAX82340.1 c_incerta.g6637.t1 c_reinhardtii.Cre01.g032400.t1.2 c_schloesseri.g6112.t1 c_zofingiensis.Cz06g27020.t1 c_zofingiensis.Cz17g07130.t1 g_pectorale.KXZ44217.1 p_parva.g4020.t1 r_subcapitata.GBF90355.1 v_carteri.Vocar.0001s0978.1.p
OG0003015: c_debaryana.g5260.t1 c_eustigma.GAX85092.1 c_incerta.g15047.t1 c_reinhardtii.Cre07.g357850.t1.2 c_schloesseri.g9122.t1 c_zofingiensis.Cz08g30250.t1 d_salina.Dusal.0067s00003.1.p g_pectorale.KXZ53766.1 p_parva.g9919.t1 r_subcapitata.GBF88439.1 r_subcapitata.GBF96790.1 v_carteri.Vocar.0051s0045.1.p
OG0003016: c_debaryana.g3692.t1 c_eustigma.GAX78907.1 c_eustigma.GAX83153.1 c_incerta.g2216.t1 c_reinhardtii.Cre06.g258363.t1.2 c_schloesseri.g2004.t1 c_zofingiensis.Cz04g05190.t1 d_salina.Dusal.0037s00011.1.p d_salina.Dusal.0037s00012.1.p p_parva.g307.t1 r_subcapitata.GBF87402.1 v_carteri.Vocar.0038s0054.1.p
OG0003017: c_debaryana.g17845.t1 c_debaryana.g7795.t1 c_eustigma.GAX75789.1 c_incerta.g7628.t1 c_reinhardtii.Cre02.g111450.t1.2 c_schloesseri.g6340.t1 c_zofingiensis.Cz01g46280.t1 c_zofingiensis.Cz14g24200.t1 d_salina.Dusal.0613s00003.1.p g_pectorale.KXZ50257.1 r_subcapitata.GBF99753.1 v_carteri.Vocar.0001s1664.1.p
OG0003018: c_debaryana.g10448.t1 c_eustigma.GAX85110.1 c_incerta.g9641.t1 c_reinhardtii.Cre11.g476376.t1.1 c_reinhardtii.Cre49.g761347.t1.1 c_schloesseri.g2469.t1 c_zofingiensis.Cz02g18220.t1 d_salina.Dusal.0673s00005.1.p p_parva.g2542.t1 r_subcapitata.GBF91117.1 r_subcapitata.GBF91118.1 v_carteri.Vocar.0027s0073.1.p
OG0003019: c_debaryana.g12303.t1 c_eustigma.GAX79962.1 c_eustigma.GAX82721.1 c_incerta.g15850.t1 c_reinhardtii.Cre16.g680117.t1.1 c_schloesseri.g11699.t1 c_zofingiensis.Cz13g13170.t1 d_salina.Dusal.0020s00022.1.p g_pectorale.KXZ55788.1 p_parva.g7435.t1 r_subcapitata.GBF89625.1 v_carteri.Vocar.0058s0022.1.p
OG0003020: c_debaryana.g20274.t1 c_eustigma.GAX73663.1 c_incerta.g1875.t1 c_reinhardtii.Cre13.g568750.t1.1 c_schloesseri.g1856.t1 c_zofingiensis.Cz08g25160.t1 d_salina.Dusal.0751s00005.1.p d_salina.Dusal.0751s00006.1.p g_pectorale.KXZ49213.1 p_parva.g8116.t1 r_subcapitata.GBF96800.1 v_carteri.Vocar.0001s0276.1.p
OG0003021: c_debaryana.g4388.t1 c_eustigma.GAX78083.1 c_incerta.g9335.t1 c_reinhardtii.Cre06.g304350.t1.2 c_schloesseri.g1723.t1 c_zofingiensis.Cz01g24170.t1 d_salina.Dusal.1502s00002.1.p g_pectorale.KXZ41447.1 p_parva.g9410.t1 p_parva.g9912.t1 r_subcapitata.GBF98796.1 v_carteri.Vocar.0020s0162.1.p
OG0003022: c_debaryana.g571.t1 c_eustigma.GAX85785.1 c_eustigma.GAX86451.1 c_incerta.g4227.t1 c_reinhardtii.Cre04.g228500.t1.2 c_schloesseri.g1510.t1 c_zofingiensis.Cz04g09280.t1 d_salina.Dusal.0319s00015.1.p g_pectorale.KXZ47941.1 p_parva.g4871.t1 r_subcapitata.GBF88112.1 v_carteri.Vocar.0001s1793.1.p
OG0003023: c_debaryana.g5721.t1 c_eustigma.GAX77758.1 c_incerta.g15773.t1 c_reinhardtii.Cre16.g672300.t1.2 c_schloesseri.g11610.t1 c_zofingiensis.Cz09g19260.t1 d_salina.Dusal.0320s00004.1.p d_salina.Dusal.0372s00011.1.p d_salina.Dusal.0734s00006.1.p g_pectorale.KXZ55737.1 r_subcapitata.GBF93550.1 v_carteri.Vocar.0018s0201.1.p
OG0003024: c_debaryana.g4354.t1 c_eustigma.GAX83635.1 c_incerta.g5789.t1 c_reinhardtii.Cre10.g457500.t1.1 c_schloesseri.g17068.t1 c_zofingiensis.Cz08g28030.t1 d_salina.Dusal.0744s00005.1.p d_salina.Dusal.0744s00006.1.p g_pectorale.KXZ46979.1 p_parva.g3561.t1 r_subcapitata.GBF94195.1 v_carteri.Vocar.0020s0142.1.p
OG0003025: c_debaryana.g5925.t1 c_eustigma.GAX73125.1 c_incerta.g8373.t1 c_reinhardtii.Cre02.g082750.t1.2 c_reinhardtii.Cre02.g082852.t1.1 c_schloesseri.g5701.t1 c_zofingiensis.Cz17g16010.t1 d_salina.Dusal.0266s00007.1.p g_pectorale.KXZ43517.1 r_subcapitata.GBF93107.1 r_subcapitata.GBG00095.1 v_carteri.Vocar.0004s0497.1.p
OG0003026: c_debaryana.g12923.t1 c_eustigma.GAX74000.1 c_incerta.g4074.t1 c_reinhardtii.Cre16.g670250.t1.2 c_schloesseri.g4817.t1 c_zofingiensis.Cz07g11070.t1 d_salina.Dusal.0077s00011.1.p g_pectorale.KXZ54453.1 p_parva.g10108.t1 p_parva.g2858.t1 r_subcapitata.GBF97369.1 v_carteri.Vocar.0023s0164.1.p
OG0003027: c_debaryana.g12149.t1 c_incerta.g4705.t1 c_reinhardtii.Cre12.g533650.t1.2 c_schloesseri.g10987.t1 c_zofingiensis.Cz01g45270.t1 c_zofingiensis.Cz05g19140.t1 d_salina.Dusal.0452s00003.1.p g_pectorale.KXZ51310.1 p_parva.g3796.t1 r_subcapitata.GBF91170.1 r_subcapitata.GBF95606.1 v_carteri.Vocar.0028s0008.1.p
OG0003028: c_debaryana.g17487.t1 c_eustigma.GAX85435.1 c_eustigma.GAX86070.1 c_incerta.g7065.t1 c_reinhardtii.Cre05.g232950.t1.2 c_schloesseri.g7665.t1 c_zofingiensis.Cz14g05030.t1 d_salina.Dusal.1019s00001.1.p g_pectorale.KXZ46231.1 p_parva.g10167.t1 r_subcapitata.GBG00603.1 v_carteri.Vocar.0003s0403.1.p
OG0003029: c_debaryana.g3395.t1 c_eustigma.GAX83613.1 c_eustigma.GAX86015.1 c_incerta.g1494.t1 c_reinhardtii.Cre13.g586250.t1.2 c_schloesseri.g13048.t1 c_zofingiensis.Cz19g06180.t1 d_salina.Dusal.0052s00004.1.p g_pectorale.KXZ45015.1 p_parva.g6301.t1 r_subcapitata.GBF98057.1 v_carteri.Vocar.0001s0033.1.p
OG0003030: c_debaryana.g3720.t1 c_eustigma.GAX81006.1 c_incerta.g2132.t1 c_reinhardtii.Cre06.g253404.t1.1 c_reinhardtii.Cre06.g253754.t1.1 c_schloesseri.g2070.t1 c_zofingiensis.Cz09g29110.t1 d_salina.Dusal.0363s00011.1.p g_pectorale.KXZ50990.1 p_parva.g776.t1 r_subcapitata.GBF93625.1 v_carteri.Vocar.0002s0663.1.p
OG0003031: c_debaryana.g885.t1 c_eustigma.GAX77345.1 c_incerta.g11443.t1 c_reinhardtii.Cre06.g306400.t1.2 c_schloesseri.g15489.t1 c_zofingiensis.Cz09g14090.t1 c_zofingiensis.Cz16g04100.t1 d_salina.Dusal.0079s00003.1.p g_pectorale.KXZ54539.1 p_parva.g5978.t1 r_subcapitata.GBF93602.1 v_carteri.Vocar.0015s0051.1.p
OG0003032: c_debaryana.g19070.t1 c_debaryana.g9038.t1 c_incerta.g13399.t1 c_incerta.g13410.t1 c_reinhardtii.Cre10.g431700.t1.2 c_reinhardtii.Cre10.g431750.t1.1 c_reinhardtii.Cre10.g432350.t1.1 c_schloesseri.g424.t1 c_schloesseri.g425.t1 c_schloesseri.g438.t1 g_pectorale.KXZ51463.1 v_carteri.Vocar.0019s0227.1.p
OG0003033: c_debaryana.g8929.t1 c_eustigma.GAX72902.1 c_eustigma.GAX83724.1 c_incerta.g8790.t1 c_reinhardtii.Cre09.g393954.t1.1 c_schloesseri.g12096.t1 c_zofingiensis.Cz16g20150.t1 d_salina.Dusal.0459s00007.1.p g_pectorale.KXZ43412.1 p_parva.g1544.t1 r_subcapitata.GBG00237.1 v_carteri.Vocar.0003s0517.1.p
OG0003034: c_debaryana.g9289.t2 c_eustigma.GAX80094.1 c_incerta.g14217.t1 c_reinhardtii.Cre08.g374050.t1.2 c_schloesseri.g14268.t1 c_zofingiensis.Cz19g07070.t1 d_salina.Dusal.0399s00013.1.p d_salina.Dusal.0399s00014.1.p g_pectorale.KXZ42854.1 p_parva.g8852.t1 r_subcapitata.GBF91209.1 v_carteri.Vocar.0036s0127.1.p
OG0003035: c_debaryana.g15609.t1 c_eustigma.GAX75728.1 c_incerta.g16783.t1 c_reinhardtii.Cre09.g406416.t1.1 c_schloesseri.g13871.t1 c_zofingiensis.Cz04g14020.t1 d_salina.Dusal.0202s00011.1.p d_salina.Dusal.0202s00012.1.p g_pectorale.KXZ49719.1 p_parva.g4280.t1 r_subcapitata.GBF98850.1 v_carteri.Vocar.0062s0027.1.p
OG0003036: c_debaryana.g641.t1 c_eustigma.GAX74041.1 c_incerta.g11948.t1 c_reinhardtii.Cre12.g502700.t1.2 c_schloesseri.g7318.t1 c_zofingiensis.Cz02g33120.t1 d_salina.Dusal.1190s00002.1.p d_salina.Dusal.2126s00001.1.p g_pectorale.KXZ55842.1 p_parva.g3712.t1 r_subcapitata.GBF94397.1 v_carteri.Vocar.0006s0164.1.p
OG0003037: c_debaryana.g11471.t1 c_eustigma.GAX80155.1 c_incerta.g4817.t1 c_reinhardtii.Cre12.g484050.t1.2 c_schloesseri.g5451.t1 c_zofingiensis.Cz06g33040.t1 d_salina.Dusal.1916s00002.1.p g_pectorale.KXZ49760.1 p_parva.g10038.t1 p_parva.g8577.t1 r_subcapitata.GBF93423.1 v_carteri.Vocar.0031s0112.1.p
OG0003038: c_debaryana.g12425.t1 c_eustigma.GAX85465.1 c_incerta.g3799.t1 c_reinhardtii.Cre11.g478528.t1.1 c_schloesseri.g2404.t1 c_zofingiensis.Cz02g03130.t1 c_zofingiensis.Cz02g03150.t1 d_salina.Dusal.0184s00001.1.p g_pectorale.KXZ48223.1 r_subcapitata.GBF99583.1 v_carteri.Vocar.0027s0001.1.p v_carteri.Vocar.0027s0002.1.p
OG0003039: c_debaryana.g7327.t1 c_eustigma.GAX81706.1 c_incerta.g1071.t1 c_reinhardtii.Cre16.g664000.t1.2 c_schloesseri.g14727.t1 c_zofingiensis.Cz03g22170.t1 d_salina.Dusal.0332s00002.1.p d_salina.Dusal.0957s00002.1.p g_pectorale.KXZ52407.1 r_subcapitata.GBF93797.1 r_subcapitata.GBF96453.1 v_carteri.Vocar.0041s0036.1.p
OG0003040: c_debaryana.g14766.t1 c_eustigma.GAX79774.1 c_incerta.g5666.t1 c_reinhardtii.Cre03.g166250.t1.2 c_schloesseri.g8607.t1 c_zofingiensis.Cz01g27070.t1 d_salina.Dusal.0064s00015.1.p g_pectorale.KXZ56716.1 p_parva.g10545.t1 p_parva.g7137.t1 r_subcapitata.GBF97137.1 v_carteri.Vocar.0005s0129.1.p
OG0003041: c_debaryana.g15462.t1 c_debaryana.g15466.t1 c_debaryana.g15468.t1 c_eustigma.GAX73982.1 c_incerta.g3979.t1 c_reinhardtii.Cre16.g687200.t1.1 c_schloesseri.g7103.t1 c_zofingiensis.Cz07g00090.t1 g_pectorale.KXZ54872.1 p_parva.g5093.t1 r_subcapitata.GBF96177.1 v_carteri.Vocar.0011s0088.1.p
OG0003042: c_debaryana.g4509.t1 c_eustigma.GAX84682.1 c_incerta.g2590.t1 c_reinhardtii.Cre03.g207153.t1.1 c_reinhardtii.Cre03.g207265.t1.1 c_reinhardtii.Cre03.g207489.t1.1 c_schloesseri.g6587.t1 c_schloesseri.g6588.t1 c_schloesseri.g6595.t1 d_salina.Dusal.0597s00006.1.p g_pectorale.KXZ44618.1 g_pectorale.KXZ53461.1
OG0003043: c_debaryana.g17912.t1 c_incerta.g15337.t1 c_incerta.g15338.t1 c_reinhardtii.Cre02.g147050.t1.2 c_reinhardtii.Cre02.g147100.t1.1 c_schloesseri.g4926.t1 c_schloesseri.g4927.t1 c_zofingiensis.Cz14g03200.t1 d_salina.Dusal.0159s00015.1.p g_pectorale.KXZ49475.1 r_subcapitata.GBF93441.1 v_carteri.Vocar.0001s1503.1.p
OG0003044: c_debaryana.g12087.t1 c_eustigma.GAX85549.1 c_incerta.g16318.t1 c_incerta.g16320.t1 c_incerta.g6889.t1 c_reinhardtii.Cre08.g360750.t1.1 c_schloesseri.g4667.t1 c_zofingiensis.Cz02g30040.t1 c_zofingiensis.Cz14g09020.t1 g_pectorale.KXZ49798.1 r_subcapitata.GBF97947.1 v_carteri.Vocar.0031s0022.1.p
OG0003045: c_debaryana.g3559.t1 c_eustigma.GAX77263.1 c_incerta.g6109.t1 c_reinhardtii.Cre01.g008500.t1.2 c_schloesseri.g10204.t1 c_zofingiensis.Cz11g27110.t1 d_salina.Dusal.0295s00010.1.p g_pectorale.KXZ44520.1 g_pectorale.KXZ46400.1 p_parva.g3362.t1 r_subcapitata.GBF99778.1 v_carteri.Vocar.0079s0015.1.p
OG0003046: c_debaryana.g380.t1 c_eustigma.GAX77887.1 c_incerta.g7424.t1 c_reinhardtii.Cre08.g385850.t1.2 c_schloesseri.g15676.t1 c_zofingiensis.Cz14g11020.t1 d_salina.Dusal.0296s00007.1.p g_pectorale.KXZ43562.1 p_parva.g1482.t1 p_parva.g6004.t1 r_subcapitata.GBF95626.1 v_carteri.Vocar.0008s0098.1.p
OG0003047: c_debaryana.g17976.t1 c_eustigma.GAX83709.1 c_incerta.g7280.t1 c_reinhardtii.Cre12.g556650.t1.2 c_schloesseri.g17188.t1 c_zofingiensis.Cz06g07020.t1 d_salina.Dusal.0219s00001.1.p g_pectorale.KXZ44356.1 p_parva.g6999.t1 p_parva.g9778.t1 r_subcapitata.GBF88198.1 v_carteri.Vocar.0001s1125.1.p
OG0003048: c_debaryana.g13257.t1 c_eustigma.GAX75629.1 c_incerta.g16422.t1 c_reinhardtii.Cre07.g313050.t1.1 c_schloesseri.g10582.t1 c_zofingiensis.Cz01g18150.t1 d_salina.Dusal.0557s00008.1.p g_pectorale.KXZ47863.1 p_parva.g9906.t1 r_subcapitata.GBF88780.1 r_subcapitata.GBF95027.1 v_carteri.Vocar.0003s0014.1.p
OG0003049: c_debaryana.g32.t1 c_eustigma.GAX78694.1 c_eustigma.GAX86487.1 c_incerta.g14878.t1 c_reinhardtii.Cre01.g052050.t1.2 c_schloesseri.g13266.t1 c_zofingiensis.Cz04g38270.t1 d_salina.Dusal.0423s00014.1.p g_pectorale.KXZ54968.1 p_parva.g9893.t1 r_subcapitata.GBF96208.1 v_carteri.Vocar.0001s0413.1.p
OG0003050: c_debaryana.g15952.t1 c_eustigma.GAX75017.1 c_incerta.g1797.t1 c_reinhardtii.Cre13.g572450.t1.2 c_schloesseri.g1925.t1 c_zofingiensis.Cz08g13060.t1 c_zofingiensis.Cz08g17090.t1 d_salina.Dusal.0095s00024.1.p g_pectorale.KXZ49302.1 r_subcapitata.GBF88516.1 r_subcapitata.GBF97777.1 v_carteri.Vocar.0001s0186.1.p
OG0003051: c_debaryana.g29.t1 c_eustigma.GAX80720.1 c_incerta.g14931.t1 c_reinhardtii.Cre01.g050600.t1.1 c_schloesseri.g1067.t2 c_zofingiensis.Cz10g27260.t1 d_salina.Dusal.0544s00005.1.p g_pectorale.KXZ54988.1 g_pectorale.KXZ54992.1 p_parva.g10227.t1 r_subcapitata.GBF90027.1 v_carteri.Vocar.0001s0601.1.p
OG0003052: c_debaryana.g2256.t1 c_eustigma.GAX74136.1 c_incerta.g16034.t1 c_reinhardtii.Cre07.g328550.t1.1 c_zofingiensis.Cz12g14060.t1 d_salina.Dusal.0311s00013.1.p g_pectorale.KXZ53918.1 g_pectorale.KXZ53919.1 p_parva.g2177.t1 p_parva.g2433.t1 r_subcapitata.GBF90405.1 v_carteri.Vocar.0017s0037.1.p
OG0003053: c_debaryana.g2969.t1 c_eustigma.GAX77783.1 c_incerta.g14767.t1 c_reinhardtii.Cre08.g358567.t1.1 c_schloesseri.g7857.t1 c_zofingiensis.Cz08g06040.t1 d_salina.Dusal.0193s00007.1.p g_pectorale.KXZ43609.1 p_parva.g5855.t1 r_subcapitata.GBF98891.1 r_subcapitata.GBF98894.1 v_carteri.Vocar.0001s0353.1.p
OG0003054: c_debaryana.g17629.t1 c_eustigma.GAX83945.1 c_incerta.g698.t1 c_reinhardtii.Cre16.g692450.t1.2 c_schloesseri.g4493.t1 c_zofingiensis.Cz16g07070.t1 d_salina.Dusal.0577s00004.1.p g_pectorale.KXZ50363.1 p_parva.g5952.t1 r_subcapitata.GBF93091.1 r_subcapitata.GBF98581.1 v_carteri.Vocar.0032s0007.1.p
OG0003055: c_debaryana.g9663.t1 c_eustigma.GAX80624.1 c_incerta.g15521.t1 c_reinhardtii.Cre09.g389950.t1.2 c_schloesseri.g3567.t1 c_zofingiensis.Cz15g01240.t1 d_salina.Dusal.4151s00001.1.p g_pectorale.KXZ54075.1 p_parva.g2822.t1 p_parva.g5847.t1 r_subcapitata.GBF88415.1 v_carteri.Vocar.0007s0133.1.p
OG0003056: c_debaryana.g12457.t1 c_eustigma.GAX78613.1 c_eustigma.GAX83987.1 c_eustigma.GAX86641.1 c_incerta.g9798.t1 c_reinhardtii.Cre17.g735650.t1.1 c_schloesseri.g12418.t1 c_zofingiensis.Cz14g03080.t1 d_salina.Dusal.0088s00031.1.p r_subcapitata.GBF99446.1 v_carteri.Vocar.0011s0182.1.p v_carteri.Vocar.0017s0152.1.p
OG0003057: c_debaryana.g2981.t1 c_debaryana.g4145.t1 c_eustigma.GAX80543.1 c_incerta.g12331.t1 c_reinhardtii.Cre10.g427600.t1.2 c_schloesseri.g5937.t1 c_zofingiensis.Cz01g20220.t1 d_salina.Dusal.0064s00001.1.p g_pectorale.KXZ56721.1 p_parva.g2891.t1 r_subcapitata.GBF93968.1 v_carteri.Vocar.0005s0308.1.p
OG0003058: c_debaryana.g543.t1 c_eustigma.GAX77715.1 c_incerta.g4285.t1 c_reinhardtii.Cre04.g231026.t1.1 c_schloesseri.g1553.t1 c_zofingiensis.Cz01g07110.t1 c_zofingiensis.Cz07g13020.t1 c_zofingiensis.Cz10g07010.t1 d_salina.Dusal.0077s00024.1.p g_pectorale.KXZ42883.1 r_subcapitata.GBF88070.1 v_carteri.Vocar.0001s1804.1.p
OG0003059: c_debaryana.g11160.t1 c_eustigma.GAX75605.1 c_incerta.g16181.t1 c_reinhardtii.Cre07.g324400.t1.2 c_schloesseri.g10843.t1 c_zofingiensis.Cz10g28280.t1 d_salina.Dusal.0208s00009.1.p g_pectorale.KXZ56316.1 g_pectorale.KXZ56318.1 p_parva.g517.t1 r_subcapitata.GBF93578.1 v_carteri.Vocar.0003s0193.1.p
OG0003060: c_debaryana.g2797.t1 c_eustigma.GAX72721.1 c_eustigma.GAX72722.1 c_eustigma.GAX72723.1 c_incerta.g2521.t1 c_reinhardtii.Cre03.g199871.t1.1 c_schloesseri.g2145.t2 d_salina.Dusal.0660s00002.1.p d_salina.Dusal.0660s00003.1.p g_pectorale.KXZ44649.1 p_parva.g9810.t1 v_carteri.Vocar.0013s0115.1.p
OG0003061: c_debaryana.g6595.t1 c_eustigma.GAX72887.1 c_incerta.g6791.t1 c_reinhardtii.Cre01.g039950.t1.2 c_schloesseri.g4052.t1 c_zofingiensis.Cz01g42050.t1 c_zofingiensis.Cz06g06050.t1 d_salina.Dusal.0248s00002.1.p g_pectorale.KXZ55188.1 p_parva.g3769.t1 r_subcapitata.GBF87528.1 v_carteri.Vocar.0001s0800.1.p
OG0003062: c_debaryana.g16442.t1 c_debaryana.g16449.t1 c_eustigma.GAX73610.1 c_incerta.g4470.t1 c_reinhardtii.Cre06.g264200.t1.2 c_schloesseri.g8301.t1 c_zofingiensis.Cz15g13230.t1 d_salina.Dusal.0018s00030.1.p g_pectorale.KXZ52263.1 p_parva.g6775.t1 r_subcapitata.GBF93479.1 v_carteri.Vocar.0002s0549.1.p
OG0003063: c_debaryana.g12366.t1 c_eustigma.GAX72975.1 c_eustigma.GAX83380.1 c_incerta.g8569.t1 c_reinhardtii.Cre07.g353950.t1.1 c_schloesseri.g9206.t1 c_zofingiensis.Cz02g40050.t1 d_salina.Dusal.0215s00010.1.p g_pectorale.KXZ53691.1 p_parva.g162.t1 r_subcapitata.GBF92187.1 v_carteri.Vocar.0005s0117.1.p
OG0003064: c_debaryana.g9270.t1 c_eustigma.GAX83471.1 c_incerta.g13649.t1 c_reinhardtii.Cre08.g376150.t1.1 c_schloesseri.g14224.t1 c_zofingiensis.Cz07g06120.t1 d_salina.Dusal.0277s00009.1.p d_salina.Dusal.0277s00010.1.p g_pectorale.KXZ56090.1 p_parva.g8437.t1 r_subcapitata.GBF90209.1 v_carteri.Vocar.0053s0065.1.p
OG0003065: c_debaryana.g919.t1 c_eustigma.GAX82207.1 c_incerta.g5446.t2 c_reinhardtii.Cre03.g175400.t1.2 c_schloesseri.g16079.t1 c_zofingiensis.Cz01g30020.t1 d_salina.Dusal.0233s00003.1.p g_pectorale.KXZ56560.1 p_parva.g7302.t1 r_subcapitata.GBF89211.1 r_subcapitata.GBF92522.1 v_carteri.Vocar.0015s0194.1.p
OG0003066: c_debaryana.g16721.t1 c_eustigma.GAX80258.1 c_incerta.g7467.t1 c_reinhardtii.Cre09.g397697.t1.1 c_schloesseri.g6973.t1 c_zofingiensis.Cz16g02120.t1 d_salina.Dusal.0242s00016.1.p g_pectorale.KXZ57029.1 p_parva.g1954.t1 p_parva.g2635.t1 r_subcapitata.GBF98594.1 v_carteri.Vocar.0009s0214.1.p
OG0003067: c_debaryana.g19858.t1 c_incerta.g16693.t1 c_incerta.g16696.t1 c_reinhardtii.Cre02.g142351.t1.1 c_schloesseri.g8795.t1 d_salina.Dusal.0021s00012.1.p g_pectorale.KXZ42547.1 p_parva.g10344.t1 r_subcapitata.GBF89223.1 r_subcapitata.GBF91248.1 r_subcapitata.GBF95159.1 v_carteri.Vocar.0008s0026.1.p
OG0003068: c_debaryana.g17171.t1 c_eustigma.GAX75851.1 c_eustigma.GAX75854.1 c_incerta.g16595.t1 c_reinhardtii.Cre17.g731250.t1.2 c_schloesseri.g12492.t1 c_zofingiensis.Cz13g11200.t1 d_salina.Dusal.0269s00004.1.p g_pectorale.KXZ50603.1 p_parva.g5607.t1 r_subcapitata.GBF94020.1 v_carteri.Vocar.0009s0032.1.p
OG0003069: c_debaryana.g16410.t1 c_debaryana.g16411.t1 c_eustigma.GAX76132.1 c_incerta.g4455.t1 c_reinhardtii.Cre06.g263550.t1.2 c_schloesseri.g8286.t1 c_zofingiensis.Cz04g00210.t1 c_zofingiensis.Cz05g04020.t1 d_salina.Dusal.0324s00014.1.p g_pectorale.KXZ52229.1 r_subcapitata.GBF95114.1 v_carteri.Vocar.0002s0515.1.p
OG0003070: c_debaryana.g14021.t1 c_eustigma.GAX76029.1 c_incerta.g17521.t1 c_reinhardtii.Cre06.g275050.t1.1 c_schloesseri.g15285.t1 c_zofingiensis.Cz15g00110.t1 d_salina.Dusal.0033s00021.1.p g_pectorale.KXZ51986.1 p_parva.g1158.t1 r_subcapitata.GBF88733.1 r_subcapitata.GBF92705.1 v_carteri.Vocar.0002s0409.1.p
OG0003071: c_debaryana.g12362.t1 c_eustigma.GAX72976.1 c_eustigma.GAX83381.1 c_incerta.g8567.t1 c_reinhardtii.Cre07.g354100.t1.2 c_schloesseri.g9204.t1 c_zofingiensis.Cz02g36320.t1 d_salina.Dusal.0832s00005.1.p g_pectorale.KXZ53758.1 p_parva.g160.t1 r_subcapitata.GBF89225.1 v_carteri.Vocar.0005s0124.1.p
OG0003072: c_debaryana.g5067.t1 c_eustigma.GAX80718.1 c_incerta.g13823.t1 c_reinhardtii.Cre09.g414250.t1.1 c_schloesseri.g9039.t1 c_zofingiensis.Cz10g27250.t1 d_salina.Dusal.0782s00002.1.p g_pectorale.KXZ45684.1 g_pectorale.KXZ50402.1 p_parva.g6844.t1 r_subcapitata.GBF90049.1 v_carteri.Vocar.0046s0038.1.p
OG0003073: c_debaryana.g16415.t1 c_eustigma.GAX73530.1 c_incerta.g4458.t1 c_reinhardtii.Cre06.g263650.t1.1 c_schloesseri.g8289.t1 c_zofingiensis.Cz07g22110.t1 d_salina.Dusal.0086s00003.1.p g_pectorale.KXZ52236.1 p_parva.g5327.t1 p_parva.g5843.t1 r_subcapitata.GBF97833.1 v_carteri.Vocar.0002s0523.1.p
OG0003074: c_debaryana.g10960.t1 c_eustigma.GAX73748.1 c_eustigma.GAX85271.1 c_incerta.g14628.t1 c_reinhardtii.Cre09.g404000.t1.1 c_schloesseri.g9675.t1 c_zofingiensis.Cz02g00290.t1 d_salina.Dusal.0021s00027.1.p d_salina.Dusal.0518s00008.1.p g_pectorale.KXZ52982.1 r_subcapitata.GBF99568.1 v_carteri.Vocar.0008s0333.1.p
OG0003075: c_debaryana.g3677.t1 c_eustigma.GAX73552.1 c_incerta.g2109.t1 c_reinhardtii.Cre06.g251450.t1.1 c_schloesseri.g2114.t1 c_zofingiensis.Cz15g10170.t1 d_salina.Dusal.0031s00023.1.p g_pectorale.KXZ55348.1 g_pectorale.KXZ55350.1 p_parva.g9645.t1 r_subcapitata.GBF87462.1 v_carteri.Vocar.0003s0236.1.p
OG0003076: c_debaryana.g14130.t1 c_eustigma.GAX84844.1 c_incerta.g17493.t1 c_reinhardtii.Cre06.g273500.t1.2 c_schloesseri.g15320.t1 c_zofingiensis.Cz09g24250.t1 d_salina.Dusal.0017s00005.1.p g_pectorale.KXZ52074.1 p_parva.g7785.t1 r_subcapitata.GBF92834.1 r_subcapitata.GBF96232.1 v_carteri.Vocar.0002s0349.1.p
OG0003077: c_debaryana.g18379.t1 c_eustigma.GAX85894.1 c_incerta.g2860.t2 c_reinhardtii.Cre17.g725350.t1.1 c_schloesseri.g14499.t1 c_zofingiensis.Cz06g33160.t1 d_salina.Dusal.0803s00001.1.p g_pectorale.KXZ51700.1 p_parva.g764.t1 r_subcapitata.GBF91711.1 r_subcapitata.GBF96865.1 v_carteri.Vocar.0001s1442.1.p
OG0003078: c_debaryana.g4156.t1 c_eustigma.GAX75392.1 c_incerta.g11182.t1 c_reinhardtii.Cre03.g159950.t1.1 c_schloesseri.g16767.t1 c_zofingiensis.Cz01g21240.t1 d_salina.Dusal.0533s00004.1.p d_salina.Dusal.0533s00005.1.p g_pectorale.KXZ56503.1 p_parva.g861.t1 r_subcapitata.GBF97159.1 v_carteri.Vocar.0005s0276.1.p
OG0003079: c_debaryana.g7818.t1 c_eustigma.GAX78186.1 c_incerta.g11766.t1 c_reinhardtii.Cre12.g515750.t1.1 c_schloesseri.g11325.t1 c_zofingiensis.Cz01g16200.t1 c_zofingiensis.Cz13g02170.t1 d_salina.Dusal.0047s00015.1.p g_pectorale.KXZ47469.1 p_parva.g8816.t1 r_subcapitata.GBF96118.1 v_carteri.Vocar.0006s0322.1.p
OG0003080: c_debaryana.g6437.t1 c_eustigma.GAX81495.1 c_incerta.g2802.t1 c_reinhardtii.Cre03.g205650.t1.2 c_schloesseri.g9014.t1 c_zofingiensis.Cz01g08010.t1 c_zofingiensis.Cz01g08020.t1 d_salina.Dusal.0005s00006.1.p d_salina.Dusal.0005s00007.1.p g_pectorale.KXZ53463.1 r_subcapitata.GBF88993.1 v_carteri.Vocar.0047s0039.1.p
OG0003081: c_debaryana.g7566.t1 c_eustigma.GAX74757.1 c_eustigma.GAX76053.1 c_incerta.g11804.t1 c_reinhardtii.Cre12.g513650.t1.2 c_schloesseri.g11362.t1 c_zofingiensis.Cz02g13320.t1 d_salina.Dusal.0132s00005.1.p g_pectorale.KXZ47429.1 p_parva.g10573.t1 r_subcapitata.GBF91142.1 v_carteri.Vocar.0006s0300.1.p
OG0003082: c_debaryana.g15384.t1 c_eustigma.GAX80354.1 c_incerta.g10493.t1 c_reinhardtii.Cre07.g338150.t1.1 c_schloesseri.g4283.t1 c_zofingiensis.Cz07g28030.t1 d_salina.Dusal.0138s00015.1.p g_pectorale.KXZ54796.1 p_parva.g3405.t1 r_subcapitata.GBF98525.1 r_subcapitata.GBF98645.1 v_carteri.Vocar.0047s0071.1.p
OG0003083: c_debaryana.g2293.t1 c_debaryana.g9028.t1 c_incerta.g13395.t1 c_incerta.g15997.t2 c_reinhardtii.Cre07.g330400.t1.1 c_reinhardtii.Cre10.g432550.t1.2 c_schloesseri.g188.t1 c_schloesseri.g442.t1 g_pectorale.KXZ53950.1 p_parva.g3111.t1 v_carteri.Vocar.0019s0113.1.p v_carteri.Vocar.0034s0114.1.p
OG0003084: c_debaryana.g350.t1 c_eustigma.GAX75766.1 c_incerta.g13924.t1 c_reinhardtii.Cre09.g410500.t1.1 c_schloesseri.g11983.t1 c_zofingiensis.Cz04g39180.t1 d_salina.Dusal.0269s00010.1.p g_pectorale.KXZ49555.1 p_parva.g10328.t1 p_parva.g10482.t1 r_subcapitata.GBF97314.1 v_carteri.Vocar.0008s0132.1.p
OG0003085: c_debaryana.g10882.t1 c_eustigma.GAX76611.1 c_incerta.g1103.t1 c_reinhardtii.Cre16.g665550.t1.2 c_schloesseri.g14698.t1 c_zofingiensis.Cz03g26080.t1 d_salina.Dusal.0070s00020.1.p g_pectorale.KXZ52372.1 p_parva.g7596.t1 p_parva.g9402.t1 r_subcapitata.GBF99347.1 v_carteri.Vocar.0090s0006.1.p
OG0003086: c_debaryana.g10508.t1 c_eustigma.GAX78794.1 c_incerta.g6796.t1 c_reinhardtii.Cre01.g040250.t1.2 c_schloesseri.g4046.t1 c_zofingiensis.Cz04g26050.t1 d_salina.Dusal.0367s00005.1.p g_pectorale.KXZ55202.1 g_pectorale.KXZ55203.1 p_parva.g8598.t1 r_subcapitata.GBF96305.1 v_carteri.Vocar.0001s0999.1.p
OG0003087: c_debaryana.g3163.t1 c_eustigma.GAX78305.1 c_eustigma.GAX86632.1 c_incerta.g6170.t1 c_reinhardtii.Cre01.g010848.t1.1 c_schloesseri.g9894.t1 c_zofingiensis.Cz11g24060.t1 d_salina.Dusal.0521s00008.1.p g_pectorale.KXZ46351.1 p_parva.g3935.t1 r_subcapitata.GBF99795.1 v_carteri.Vocar.0013s0015.1.p
OG0003088: c_debaryana.g2992.t1 c_eustigma.GAX85439.1 c_eustigma.GAX86242.1 c_incerta.g6936.t1 c_reinhardtii.Cre08.g362700.t1.2 c_schloesseri.g4708.t1 c_zofingiensis.Cz08g06020.t1 d_salina.Dusal.0608s00002.1.p g_pectorale.KXZ47786.1 p_parva.g1895.t1 r_subcapitata.GBF91023.1 v_carteri.Vocar.0003s0244.1.p
OG0003089: c_debaryana.g2032.t1 c_eustigma.GAX80452.1 c_incerta.g5016.t1 c_reinhardtii.Cre03.g196450.t1.2 c_schloesseri.g351.t1 c_zofingiensis.Cz01g10050.t1 d_salina.Dusal.0218s00015.1.p g_pectorale.KXZ44243.1 g_pectorale.KXZ44244.1 p_parva.g10437.t1 r_subcapitata.GBF91683.1 v_carteri.Vocar.0035s0047.1.p
OG0003090: c_debaryana.g3080.t1 c_eustigma.GAX78734.1 c_incerta.g9832.t1 c_reinhardtii.Cre01.g042850.t1.2 c_schloesseri.g4001.t1 c_zofingiensis.Cz09g08160.t1 d_salina.Dusal.1110s00003.1.p g_pectorale.KXZ48212.1 g_pectorale.KXZ55168.1 p_parva.g2416.t1 r_subcapitata.GBF92660.1 v_carteri.Vocar.0001s0675.1.p
OG0003091: c_debaryana.g1307.t1 c_eustigma.GAX78829.1 c_incerta.g8641.t1 c_reinhardtii.Cre07.g350626.t1.1 c_reinhardtii.Cre07.g350652.t1.1 c_reinhardtii.Cre07.g350700.t1.1 c_schloesseri.g7565.t1 c_zofingiensis.Cz15g04150.t1 g_pectorale.KXZ53612.1 g_pectorale.KXZ53613.1 r_subcapitata.GBF93006.1 v_carteri.Vocar.0011s0036.1.p
OG0003092: c_debaryana.g13726.t1 c_eustigma.GAX74323.1 c_incerta.g3872.t1 c_reinhardtii.Cre16.g682100.t1.2 c_schloesseri.g11401.t1 c_zofingiensis.Cz09g07210.t1 c_zofingiensis.Cz11g03240.t1 d_salina.Dusal.0757s00007.1.p g_pectorale.KXZ55681.1 r_subcapitata.GBF92804.1 r_subcapitata.GBF97432.1 v_carteri.Vocar.0018s0144.1.p
OG0003093: c_debaryana.g271.t1 c_eustigma.GAX84003.1 c_incerta.g7795.t1 c_reinhardtii.Cre02.g103950.t1.2 c_schloesseri.g16274.t1 c_zofingiensis.Cz13g14240.t1 c_zofingiensis.Cz13g15010.t1 d_salina.Dusal.0002s00075.1.p g_pectorale.KXZ43883.1 p_parva.g6535.t1 r_subcapitata.GBF92385.1 v_carteri.Vocar.0036s0023.1.p
OG0003094: c_debaryana.g10172.t1 c_eustigma.GAX81204.1 c_incerta.g10421.t1 c_reinhardtii.Cre07.g342550.t1.1 c_schloesseri.g9450.t1 c_zofingiensis.Cz04g09180.t1 c_zofingiensis.Cz15g12050.t1 d_salina.Dusal.0332s00005.1.p d_salina.Dusal.0332s00009.1.p g_pectorale.KXZ54713.1 r_subcapitata.GBF90888.1 v_carteri.Vocar.0067s0037.1.p
OG0003095: c_debaryana.g19949.t1 c_eustigma.GAX78513.1 c_incerta.g9149.t1 c_reinhardtii.Cre05.g234657.t1.1 c_schloesseri.g12814.t1 c_zofingiensis.UNPLg00456.t1 c_zofingiensis.UNPLg00466.t1 d_salina.Dusal.0227s00014.1.p g_pectorale.KXZ42995.1 p_parva.g9454.t1 r_subcapitata.GBF98575.1 v_carteri.Vocar.0008s0406.1.p
OG0003096: c_debaryana.g13679.t1 c_debaryana.g13682.t1 c_incerta.g10.t1 c_incerta.g14.t1 c_incerta.g7103.t1 c_incerta.g7108.t1 c_reinhardtii.Cre06.g296750.t1.2 c_schloesseri.g15923.t1 g_pectorale.KXZ55371.1 r_subcapitata.GBF89544.1 v_carteri.Vocar.0001s0495.1.p v_carteri.Vocar.0001s0500.1.p
OG0003097: c_debaryana.g12152.t1 c_eustigma.GAX72643.1 c_incerta.g4691.t1 c_reinhardtii.Cre12.g533000.t1.2 c_schloesseri.g11000.t1 c_zofingiensis.Cz05g06040.t1 c_zofingiensis.Cz05g15290.t1 d_salina.Dusal.0061s00008.1.p g_pectorale.KXZ51329.1 p_parva.g4688.t1 r_subcapitata.GBF93049.1 v_carteri.Vocar.0017s0020.1.p
OG0003098: c_debaryana.g4567.t1 c_incerta.g12106.t1 c_reinhardtii.Cre12.g510200.t1.2 c_schloesseri.g5168.t1 c_zofingiensis.Cz05g36050.t1 c_zofingiensis.Cz06g16030.t1 g_pectorale.KXZ55995.1 r_subcapitata.GBF87765.1 r_subcapitata.GBF88201.1 r_subcapitata.GBF89079.1 r_subcapitata.GBF93807.1 v_carteri.Vocar.0016s0211.1.p
OG0003099: c_debaryana.g17463.t1 c_eustigma.GAX82961.1 c_eustigma.GAX82962.1 c_incerta.g7029.t1 c_reinhardtii.Cre24.g755847.t1.1 c_schloesseri.g8438.t1 c_zofingiensis.Cz11g25100.t1 d_salina.Dusal.0609s00008.1.p g_pectorale.KXZ42833.1 g_pectorale.KXZ55477.1 r_subcapitata.GBF90426.1 v_carteri.Vocar.0012s0301.1.p
OG0003100: c_debaryana.g4968.t1 c_eustigma.GAX78151.1 c_incerta.g11808.t1 c_reinhardtii.Cre12.g513450.t1.2 c_schloesseri.g11367.t1 c_zofingiensis.Cz10g29040.t1 c_zofingiensis.Cz10g29050.t1 d_salina.Dusal.0614s00001.1.p g_pectorale.KXZ47398.1 p_parva.g7400.t1 p_parva.g7758.t1 v_carteri.Vocar.0006s0287.1.p
OG0003101: c_debaryana.g3847.t1 c_eustigma.GAX76658.1 c_incerta.g14228.t1 c_reinhardtii.Cre02.g114500.t1.2 c_schloesseri.g3379.t1 c_zofingiensis.Cz06g02120.t1 d_salina.Dusal.0561s00001.1.p g_pectorale.KXZ54403.1 p_parva.g9332.t1 r_subcapitata.GBF88218.1 r_subcapitata.GBF90796.1 v_carteri.Vocar.0009s0057.1.p
OG0003102: c_debaryana.g5028.t1 c_eustigma.GAX77694.1 c_incerta.g3655.t1 c_reinhardtii.Cre17.g704550.t1.2 c_schloesseri.g8103.t1 c_zofingiensis.Cz03g30040.t1 d_salina.Dusal.0043s00020.1.p g_pectorale.KXZ50876.1 p_parva.g1840.t1 r_subcapitata.GBF88883.1 r_subcapitata.GBF88884.1 v_carteri.Vocar.0004s0197.1.p
OG0003103: c_debaryana.g2400.t1 c_eustigma.GAX80603.1 c_incerta.g3078.t1 c_reinhardtii.Cre02.g119900.t1.2 c_schloesseri.g3486.t1 c_zofingiensis.UNPLg00361.t1 d_salina.Dusal.0243s00004.1.p g_pectorale.KXZ51467.1 g_pectorale.KXZ54255.1 p_parva.g9163.t1 r_subcapitata.GBF97326.1 v_carteri.Vocar.0033s0076.1.p
OG0003104: c_debaryana.g20054.t1 c_eustigma.GAX78078.1 c_incerta.g13708.t1 c_reinhardtii.Cre01.g004550.t1.2 c_schloesseri.g13467.t1 c_zofingiensis.Cz11g23250.t1 d_salina.Dusal.0815s00008.1.p g_pectorale.KXZ42945.1 p_parva.g10265.t1 p_parva.g9328.t1 r_subcapitata.GBG00440.1 v_carteri.Vocar.0024s0230.1.p
OG0003105: c_debaryana.g4983.t2 c_eustigma.GAX85578.1 c_incerta.g6038.t1 c_reinhardtii.Cre17.g701300.t1.2 c_schloesseri.g8158.t1 c_zofingiensis.Cz03g20120.t1 d_salina.Dusal.1851s00001.1.p d_salina.Dusal.2019s00002.1.p g_pectorale.KXZ50897.1 p_parva.g9439.t1 r_subcapitata.GBF94689.1 v_carteri.Vocar.0004s0212.1.p
OG0003106: c_debaryana.g20286.t1 c_eustigma.GAX77837.1 c_incerta.g14657.t1 c_reinhardtii.Cre09.g404650.t1.2 c_schloesseri.g9660.t1 c_zofingiensis.Cz09g16110.t1 d_salina.Dusal.0707s00005.1.p g_pectorale.KXZ52995.1 g_pectorale.KXZ52998.1 p_parva.g5039.t1 r_subcapitata.GBF96673.1 v_carteri.Vocar.0008s0326.1.p
OG0003107: c_debaryana.g9538.t1 c_eustigma.GAX72637.1 c_incerta.g12805.t1 c_incerta.g12807.t1 c_reinhardtii.Cre14.g615750.t1.1 c_reinhardtii.Cre14.g615850.t1.1 c_schloesseri.g17412.t1 c_schloesseri.g17414.t1 d_salina.Dusal.1225s00002.1.p g_pectorale.KXZ51759.1 r_subcapitata.GBF95715.1 v_carteri.Vocar.0057s0053.1.p
OG0003108: c_debaryana.g5493.t1 c_eustigma.GAX76477.1 c_incerta.g6970.t1 c_reinhardtii.Cre05.g237650.t1.1 c_schloesseri.g13574.t1 c_zofingiensis.Cz02g26190.t1 c_zofingiensis.Cz14g08320.t1 d_salina.Dusal.0503s00005.1.p g_pectorale.KXZ50776.1 p_parva.g1335.t1 r_subcapitata.GBF95562.1 v_carteri.Vocar.0017s0198.1.p
OG0003109: c_debaryana.g4718.t1 c_eustigma.GAX76788.1 c_eustigma.GAX76789.1 c_incerta.g15430.t1 c_reinhardtii.Cre09.g391652.t1.1 c_schloesseri.g3689.t1 c_schloesseri.g3690.t1 c_zofingiensis.Cz06g01210.t1 d_salina.Dusal.0212s00010.1.p g_pectorale.KXZ54369.1 p_parva.g9435.t1 r_subcapitata.GBG00510.1
OG0003110: c_debaryana.g1864.t1 c_eustigma.GAX77680.1 c_incerta.g1047.t1 c_reinhardtii.Cre16.g662702.t1.1 c_schloesseri.g14753.t1 c_zofingiensis.Cz03g19090.t1 d_salina.Dusal.0456s00006.1.p g_pectorale.KXZ52444.1 p_parva.g9161.t1 r_subcapitata.GBF94676.1 r_subcapitata.GBF97722.1 v_carteri.Vocar.0041s0069.1.p
OG0003111: c_debaryana.g6633.t1 c_eustigma.GAX81905.1 c_incerta.g6773.t1 c_reinhardtii.Cre01.g039250.t2.1 c_schloesseri.g4067.t1 c_zofingiensis.Cz06g19150.t1 d_salina.Dusal.0108s00005.1.p g_pectorale.KXZ55266.1 p_parva.g8463.t1 r_subcapitata.GBF93223.1 r_subcapitata.GBF93682.1 v_carteri.Vocar.0001s0807.1.p
OG0003112: c_debaryana.g3267.t1 c_eustigma.GAX79585.1 c_incerta.g1621.t1 c_reinhardtii.Cre13.g580250.t1.1 c_schloesseri.g1650.t1 c_zofingiensis.Cz08g07210.t1 d_salina.Dusal.0164s00009.1.p g_pectorale.KXZ47292.1 p_parva.g5117.t1 r_subcapitata.GBF87908.1 v_carteri.Vocar.0001s0092.1.p v_carteri.Vocar.0001s0094.1.p
OG0003113: c_debaryana.g9591.t1 c_eustigma.GAX73739.1 c_eustigma.GAX85281.1 c_incerta.g2019.t1 c_reinhardtii.Cre14.g626950.t1.1 c_schloesseri.g13019.t1 c_zofingiensis.Cz10g16160.t1 d_salina.Dusal.0238s00022.1.p g_pectorale.KXZ49156.1 p_parva.g8183.t1 r_subcapitata.GBF96571.1 v_carteri.Vocar.0023s0040.1.p
OG0003114: c_debaryana.g4865.t1 c_eustigma.GAX80301.1 c_eustigma.GAX83549.1 c_incerta.g10071.t1 c_reinhardtii.Cre12.g544400.t1.2 c_schloesseri.g720.t1 c_zofingiensis.Cz11g06140.t1 d_salina.Dusal.0105s00022.1.p g_pectorale.KXZ53327.1 p_parva.g1203.t1 r_subcapitata.GBF98708.1 v_carteri.Vocar.0007s0076.1.p
OG0003115: c_debaryana.g17037.t1 c_eustigma.GAX85256.1 c_incerta.g10808.t1 c_reinhardtii.Cre03.g144627.t1.1 c_schloesseri.g16409.t1 c_zofingiensis.Cz05g14050.t1 c_zofingiensis.Cz13g09200.t1 d_salina.Dusal.0170s00017.1.p g_pectorale.KXZ43373.1 p_parva.g2936.t1 r_subcapitata.GBF87332.1 v_carteri.Vocar.0014s0060.1.p
OG0003116: c_debaryana.g2832.t1 c_eustigma.GAX72633.1 c_incerta.g4787.t1 c_reinhardtii.Cre12.g537200.t1.2 c_schloesseri.g10916.t1 c_zofingiensis.Cz05g03220.t1 d_salina.Dusal.1306s00002.1.p g_pectorale.KXZ56059.1 g_pectorale.KXZ56064.1 p_parva.g2042.t1 r_subcapitata.GBF89902.1 v_carteri.Vocar.0043s0062.1.p
OG0003117: c_debaryana.g1599.t1 c_eustigma.GAX80387.1 c_incerta.g6487.t1 c_reinhardtii.Cre01.g025400.t1.2 c_schloesseri.g6255.t1 c_zofingiensis.Cz07g32190.t1 d_salina.Dusal.0612s00002.1.p g_pectorale.KXZ49496.1 p_parva.g1571.t1 p_parva.g2203.t1 r_subcapitata.GBF98484.1 v_carteri.Vocar.0007s0373.1.p
OG0003118: c_debaryana.g13770.t1 c_eustigma.GAX79982.1 c_eustigma.GAX82750.1 c_incerta.g3918.t1 c_reinhardtii.Cre16.g684300.t1.2 c_schloesseri.g7160.t1 c_zofingiensis.Cz12g00120.t1 d_salina.Dusal.0133s00023.1.p g_pectorale.KXZ55540.1 p_parva.g10095.t1 r_subcapitata.GBF97292.1 v_carteri.Vocar.0042s0116.1.p
OG0003119: c_debaryana.g17253.t1 c_eustigma.GAX73404.1 c_incerta.g12639.t1 c_reinhardtii.Cre11.g467598.t1.1 c_schloesseri.g12653.t1 c_zofingiensis.Cz16g13010.t1 g_pectorale.KXZ53170.1 p_parva.g7609.t1 r_subcapitata.GBF93839.1 r_subcapitata.GBF93840.1 r_subcapitata.GBF98452.1 v_carteri.Vocar.0009s0193.1.p
OG0003120: c_debaryana.g11346.t1 c_eustigma.GAX78843.1 c_incerta.g9693.t1 c_incerta.g9694.t1 c_reinhardtii.Cre17.g734516.t1.1 c_schloesseri.g2363.t1 c_zofingiensis.Cz09g13170.t1 d_salina.Dusal.0230s00007.1.p g_pectorale.KXZ53762.1 p_parva.g6111.t1 r_subcapitata.GBF93579.1 v_carteri.Vocar.0006s0082.1.p
OG0003121: c_debaryana.g15485.t1 c_eustigma.GAX80392.1 c_eustigma.GAX80393.1 c_incerta.g4014.t1 c_reinhardtii.Cre16.g671100.t1.2 c_schloesseri.g7067.t1 c_zofingiensis.Cz07g28020.t1 d_salina.Dusal.1059s00003.1.p g_pectorale.KXZ54866.1 r_subcapitata.GBF98651.1 r_subcapitata.GBF98652.1 v_carteri.Vocar.0011s0083.1.p
OG0003122: c_debaryana.g14885.t1 c_eustigma.GAX72655.1 c_incerta.g4774.t1 c_reinhardtii.Cre12.g536500.t1.2 c_schloesseri.g10933.t1 c_zofingiensis.Cz05g02190.t1 d_salina.Dusal.1024s00002.1.p g_pectorale.KXZ56069.1 p_parva.g1000.t1 r_subcapitata.GBF98123.1 r_subcapitata.GBF98124.1 v_carteri.Vocar.0043s0053.1.p
OG0003123: c_debaryana.g13932.t1 c_eustigma.GAX78724.1 c_incerta.g17609.t1 c_reinhardtii.Cre06.g278126.t1.1 c_schloesseri.g15189.t1 c_zofingiensis.Cz15g23060.t1 d_salina.Dusal.0412s00016.1.p d_salina.Dusal.0579s00013.1.p g_pectorale.KXZ52315.1 p_parva.g39.t1 r_subcapitata.GBF95518.1 v_carteri.Vocar.0002s0593.1.p
OG0003124: c_debaryana.g7911.t1 c_eustigma.GAX73637.1 c_incerta.g5920.t1 c_reinhardtii.Cre10.g464100.t1.2 c_schloesseri.g16942.t1 c_zofingiensis.Cz08g22110.t1 d_salina.Dusal.0042s00009.1.p g_pectorale.KXZ41594.1 p_parva.g3648.t1 r_subcapitata.GBF94537.1 r_subcapitata.GBF96789.1 v_carteri.Vocar.0029s0060.1.p
OG0003125: c_debaryana.g16067.t1 c_eustigma.GAX73669.1 c_incerta.g1704.t1 c_reinhardtii.Cre13.g576200.t1.2 c_schloesseri.g8536.t1 c_zofingiensis.Cz17g03130.t1 d_salina.Dusal.0283s00005.1.p g_pectorale.KXZ49339.1 p_parva.g7077.t1 r_subcapitata.GBF88870.1 r_subcapitata.GBF88871.1 v_carteri.Vocar.0001s0151.1.p
OG0003126: c_debaryana.g12896.t1 c_eustigma.GAX85445.1 c_eustigma.GAX86541.1 c_incerta.g1357.t1 c_reinhardtii.Cre13.g592500.t1.1 c_schloesseri.g13193.t1 c_zofingiensis.Cz08g00340.t1 c_zofingiensis.Cz08g01010.t1 g_pectorale.KXZ50142.1 p_parva.g998.t1 r_subcapitata.GBF98909.1 v_carteri.Vocar.0064s0002.1.p
OG0003127: c_debaryana.g2775.t1 c_eustigma.GAX84940.1 c_incerta.g2544.t1 c_reinhardtii.Cre03.g202113.t1.1 c_schloesseri.g10275.t1 c_zofingiensis.Cz16g14140.t1 d_salina.Dusal.0025s00021.1.p g_pectorale.KXZ44631.1 p_parva.g1806.t1 r_subcapitata.GBF90993.1 v_carteri.Vocar.0013s0103.1.p v_carteri.Vocar.0022s0003.1.p
OG0003128: c_debaryana.g4256.t1 c_debaryana.g4258.t1 c_eustigma.GAX75012.1 c_incerta.g9380.t1 c_reinhardtii.Cre06.g302100.t1.2 c_schloesseri.g1681.t1 c_zofingiensis.Cz16g08060.t1 c_zofingiensis.Cz16g08070.t1 d_salina.Dusal.0376s00014.1.p g_pectorale.KXZ51067.1 p_parva.g4620.t1 r_subcapitata.GBF95273.1
OG0003129: c_debaryana.g16998.t1 c_eustigma.GAX75714.1 c_incerta.g10846.t1 c_reinhardtii.Cre03.g145487.t1.1 c_schloesseri.g16446.t1 c_zofingiensis.Cz04g13260.t1 d_salina.Dusal.0033s00012.1.p d_salina.Dusal.0062s00026.1.p d_salina.Dusal.0287s00005.1.p p_parva.g3665.t1 r_subcapitata.GBF98849.1 v_carteri.Vocar.0014s0184.1.p
OG0003130: c_debaryana.g9936.t1 c_eustigma.GAX74593.1 c_incerta.g9919.t1 c_reinhardtii.Cre12.g540502.t1.1 c_reinhardtii.Cre12.g540927.t1.1 c_schloesseri.g13433.t1 c_zofingiensis.Cz07g09060.t1 d_salina.Dusal.0167s00005.1.p g_pectorale.KXZ53454.1 p_parva.g3150.t1 r_subcapitata.GBF88824.1 v_carteri.Vocar.0007s0003.1.p
OG0003131: c_debaryana.g20355.t1 c_incerta.g9453.t1 c_reinhardtii.Cre06.g298150.t1.2 c_schloesseri.g15888.t1 c_zofingiensis.Cz03g15090.t1 c_zofingiensis.Cz03g15100.t1 c_zofingiensis.Cz03g15120.t1 c_zofingiensis.Cz05g32180.t1 d_salina.Dusal.0913s00003.1.p g_pectorale.KXZ51092.1 r_subcapitata.GBF94736.1 v_carteri.Vocar.0001s0241.1.p
OG0003132: c_debaryana.g13045.t1 c_eustigma.GAX74697.1 c_eustigma.GAX82490.1 c_incerta.g11542.t1 c_reinhardtii.Cre08.g372550.t1.1 c_schloesseri.g6451.t1 c_zofingiensis.Cz05g09090.t1 d_salina.Dusal.0408s00012.1.p g_pectorale.KXZ43845.1 p_parva.g2684.t1 r_subcapitata.GBF91421.1 v_carteri.Vocar.0065s0009.1.p
OG0003133: c_debaryana.g3174.t1 c_incerta.g10123.t1 c_incerta.g7820.t1 c_incerta.g7827.t1 c_reinhardtii.Cre02.g102650.t1.1 c_reinhardtii.Cre02.g102900.t1.1 c_reinhardtii.Cre12.g547200.t1.1 c_schloesseri.g16304.t1 c_schloesseri.g16311.t1 c_schloesseri.g774.t1 g_pectorale.KXZ53260.1 v_carteri.Vocar.0007s0186.1.p
OG0003134: c_debaryana.g14930.t1 c_eustigma.GAX74128.1 c_incerta.g9465.t1 c_reinhardtii.Cre06.g297650.t2.1 c_schloesseri.g15899.t1 c_zofingiensis.Cz07g04210.t1 d_salina.Dusal.0591s00001.1.p d_salina.Dusal.4467s00001.1.p g_pectorale.KXZ48861.1 r_subcapitata.GBF98450.1 v_carteri.Vocar.0001s0741.1.p v_carteri.Vocar.0001s0803.1.p
OG0003135: c_debaryana.g2681.t1 c_eustigma.GAX74917.1 c_eustigma.GAX76152.1 c_incerta.g3497.t1 c_reinhardtii.Cre17.g711650.t1.2 c_schloesseri.g7967.t1 c_zofingiensis.Cz19g10050.t1 d_salina.Dusal.0042s00001.1.p g_pectorale.KXZ48906.1 p_parva.g9173.t1 r_subcapitata.GBF99556.1 v_carteri.Vocar.0005s0442.1.p
OG0003136: c_debaryana.g12963.t1 c_eustigma.GAX74232.1 c_incerta.g15076.t1 c_reinhardtii.Cre14.g628100.t1.2 c_schloesseri.g12992.t1 c_zofingiensis.Cz06g21310.t1 c_zofingiensis.Cz07g17180.t1 c_zofingiensis.Cz18g11220.t1 d_salina.Dusal.0515s00006.1.p g_pectorale.KXZ49011.1 r_subcapitata.GBF88809.1 v_carteri.Vocar.0023s0049.1.p
OG0003137: c_debaryana.g1337.t1 c_eustigma.GAX81194.1 c_eustigma.GAX82025.1 c_incerta.g8619.t1 c_reinhardtii.Cre07.g351650.t1.1 c_schloesseri.g7537.t1 c_zofingiensis.Cz02g07040.t1 c_zofingiensis.Cz04g11120.t1 d_salina.Dusal.5290s00001.1.p g_pectorale.KXZ53633.1 r_subcapitata.GBF96774.1 v_carteri.Vocar.0011s0048.1.p
OG0003138: c_debaryana.g19540.t1 c_eustigma.GAX75985.1 c_eustigma.GAX86530.1 c_incerta.g15011.t1 c_reinhardtii.Cre07.g356150.t1.2 c_schloesseri.g9158.t1 c_zofingiensis.Cz10g07150.t1 d_salina.Dusal.0148s00018.1.p d_salina.Dusal.0148s00019.1.p g_pectorale.KXZ51688.1 p_parva.g5527.t1 v_carteri.Vocar.0024s0030.1.p
OG0003139: c_debaryana.g15314.t1 c_eustigma.GAX76938.1 c_incerta.g11857.t1 c_reinhardtii.Cre12.g498050.t1.2 c_schloesseri.g7220.t1 c_zofingiensis.Cz02g23170.t1 d_salina.Dusal.0093s00036.1.p g_pectorale.KXZ41549.1 p_parva.g1743.t1 r_subcapitata.GBF94738.1 r_subcapitata.GBG00584.1 v_carteri.Vocar.0006s0263.1.p
OG0003140: c_debaryana.g14775.t1 c_debaryana.g14776.t1 c_eustigma.GAX80193.1 c_incerta.g5669.t1 c_reinhardtii.Cre03.g166050.t1.2 c_schloesseri.g8603.t1 c_zofingiensis.Cz02g00040.t1 d_salina.Dusal.0204s00017.1.p g_pectorale.KXZ56714.1 p_parva.g1972.t1 r_subcapitata.GBF99564.1 v_carteri.Vocar.0005s0126.1.p
OG0003141: c_debaryana.g3175.t1 c_eustigma.GAX74600.1 c_incerta.g10122.t1 c_reinhardtii.Cre12.g547150.t1.2 c_schloesseri.g773.t1 c_zofingiensis.Cz19g10080.t1 d_salina.Dusal.0167s00016.1.p d_salina.Dusal.0167s00017.1.p g_pectorale.KXZ53259.1 p_parva.g8663.t1 r_subcapitata.GBF94642.1 v_carteri.Vocar.0007s0188.1.p
OG0003142: c_debaryana.g11958.t1 c_debaryana.g11959.t1 c_incerta.g5410.t1 c_reinhardtii.Cre03.g176961.t1.2 c_reinhardtii.Cre03.g177007.t1.1 c_zofingiensis.Cz01g40090.t1 d_salina.Dusal.2879s00001.1.p g_pectorale.KXZ56873.1 r_subcapitata.GBF94328.1 v_carteri.Vocar.0015s0370.1.p v_carteri.Vocar.0015s0371.1.p v_carteri.Vocar.0015s0372.1.p
OG0003143: c_debaryana.g14814.t1 c_eustigma.GAX82226.1 c_incerta.g5613.t1 c_reinhardtii.Cre03.g168550.t1.1 c_schloesseri.g8651.t1 c_zofingiensis.Cz01g00290.t1 d_salina.Dusal.0656s00004.1.p g_pectorale.KXZ56682.1 p_parva.g8971.t1 r_subcapitata.GBF90516.1 r_subcapitata.GBF97064.1 v_carteri.Vocar.0040s0087.1.p
OG0003144: c_debaryana.g19313.t1 c_eustigma.GAX83880.1 c_incerta.g16857.t1 c_reinhardtii.Cre02.g095113.t1.1 c_schloesseri.g4550.t1 c_zofingiensis.Cz01g05320.t1 d_salina.Dusal.0253s00008.1.p g_pectorale.KXZ40843.1 g_pectorale.KXZ50051.1 p_parva.g5056.t1 r_subcapitata.GBF97985.1 v_carteri.Vocar.0027s0165.1.p
OG0003145: c_debaryana.g2910.t1 c_eustigma.GAX79042.1 c_reinhardtii.Cre03.g154150.t1.1 c_schloesseri.g16642.t1 c_zofingiensis.Cz14g23220.t1 c_zofingiensis.Cz14g23230.t1 g_pectorale.KXZ48579.1 g_pectorale.KXZ48616.1 g_pectorale.KXZ48617.1 p_parva.g26.t1 r_subcapitata.GBF92752.1 v_carteri.Vocar.0019s0195.1.p
OG0003146: c_debaryana.g12915.t1 c_eustigma.GAX80347.1 c_eustigma.GAX80350.1 c_incerta.g4063.t1 c_reinhardtii.Cre16.g668451.t1.2 c_reinhardtii.Cre16.g669350.t1.1 c_schloesseri.g7030.t1 c_zofingiensis.Cz07g31100.t1 g_pectorale.KXZ54917.1 r_subcapitata.GBF89072.1 r_subcapitata.GBF91658.1 v_carteri.Vocar.0023s0152.1.p
OG0003147: c_debaryana.g4353.t1 c_eustigma.GAX83634.1 c_incerta.g5788.t1 c_reinhardtii.Cre10.g457450.t1.1 c_schloesseri.g17067.t1 c_zofingiensis.Cz13g14200.t1 d_salina.Dusal.0744s00007.1.p g_pectorale.KXZ46980.1 p_parva.g3562.t1 r_subcapitata.GBF92398.1 r_subcapitata.GBF92479.1 v_carteri.Vocar.0020s0143.1.p
OG0003148: c_debaryana.g1110.t1 c_eustigma.GAX81994.1 c_eustigma.GAX85947.1 c_incerta.g14441.t1 c_reinhardtii.Cre15.g635650.t1.2 c_schloesseri.g3744.t1 c_zofingiensis.Cz02g15040.t1 d_salina.Dusal.0297s00006.1.p d_salina.Dusal.0297s00008.1.p g_pectorale.KXZ44478.1 r_subcapitata.GBF99894.1 v_carteri.Vocar.0071s0019.1.p
OG0003149: c_debaryana.g15231.t1 c_eustigma.GAX72682.1 c_eustigma.GAX83415.1 c_incerta.g130.t1 c_reinhardtii.Cre06.g292000.t1.1 c_schloesseri.g8740.t1 c_zofingiensis.Cz11g25170.t1 d_salina.Dusal.0090s00026.1.p g_pectorale.KXZ49435.1 p_parva.g257.t1 r_subcapitata.GBF99783.1 v_carteri.Vocar.0001s1362.1.p
OG0003150: c_debaryana.g13013.t1 c_eustigma.GAX77702.1 c_incerta.g1997.t1 c_reinhardtii.Cre14.g625802.t1.1 c_schloesseri.g4722.t1 c_zofingiensis.Cz07g22080.t1 c_zofingiensis.Cz07g22090.t1 d_salina.Dusal.0014s00007.1.p d_salina.Dusal.0014s00009.1.p g_pectorale.KXZ49114.1 p_parva.g877.t1 v_carteri.Vocar.0022s0121.1.p
OG0003151: c_debaryana.g8029.t1 c_eustigma.GAX85303.1 c_eustigma.GAX86266.1 c_incerta.g7964.t1 c_reinhardtii.Cre14.g618450.t1.2 c_schloesseri.g17341.t1 c_zofingiensis.UNPLg00584.t1 d_salina.Dusal.0079s00009.1.p g_pectorale.KXZ51670.1 p_parva.g8210.t1 r_subcapitata.GBF91001.1 v_carteri.Vocar.0001s1462.1.p
OG0003152: c_debaryana.g14571.t1 c_eustigma.GAX75339.1 c_incerta.g1026.t1 c_reinhardtii.Cre16.g661550.t1.2 c_schloesseri.g14780.t1 c_zofingiensis.Cz02g17200.t1 d_salina.Dusal.0335s00012.1.p g_pectorale.KXZ52461.1 p_parva.g6577.t1 r_subcapitata.GBF87802.1 r_subcapitata.GBG00458.1 v_carteri.Vocar.0041s0060.1.p
OG0003153: c_debaryana.g7021.t1 c_eustigma.GAX79809.1 c_incerta.g17419.t1 c_reinhardtii.Cre12.g528450.t1.2 c_schloesseri.g11091.t1 c_zofingiensis.Cz02g12100.t1 d_salina.Dusal.0152s00007.1.p g_pectorale.KXZ52812.1 p_parva.g5246.t1 p_parva.g9418.t1 r_subcapitata.GBF99735.1 v_carteri.Vocar.0037s0040.1.p
OG0003154: c_debaryana.g9764.t1 c_eustigma.GAX73903.1 c_eustigma.GAX78669.1 c_incerta.g6379.t1 c_reinhardtii.Cre01.g021050.t1.2 c_schloesseri.g10098.t1 d_salina.Dusal.0009s00015.1.p d_salina.Dusal.2111s00001.1.p g_pectorale.KXZ41774.1 p_parva.g1813.t1 r_subcapitata.GBF88280.1 v_carteri.Vocar.0045s0017.1.p
OG0003155: c_debaryana.g15647.t1 c_eustigma.GAX79031.1 c_eustigma.GAX79053.1 c_incerta.g12979.t1 c_reinhardtii.Cre09.g401886.t1.1 c_schloesseri.g13948.t1 c_zofingiensis.Cz14g23320.t1 g_pectorale.KXZ45115.1 p_parva.g1490.t1 p_parva.g3579.t1 r_subcapitata.GBF92760.1 v_carteri.Vocar.0093s0004.1.p
OG0003156: c_debaryana.g15201.t1 c_eustigma.GAX78309.1 c_incerta.g6176.t1 c_reinhardtii.Cre01.g011000.t1.2 c_schloesseri.g9899.t1 c_zofingiensis.Cz11g06080.t1 d_salina.Dusal.0521s00006.1.p g_pectorale.KXZ42930.1 p_parva.g4314.t1 r_subcapitata.GBF91575.1 r_subcapitata.GBF94307.1 v_carteri.Vocar.0013s0019.1.p
OG0003157: c_debaryana.g752.t1 c_eustigma.GAX72620.1 c_incerta.g3693.t1 c_reinhardtii.Cre13.g564350.t1.2 c_schloesseri.g10477.t1 c_zofingiensis.Cz14g13010.t1 d_salina.Dusal.0309s00009.1.p g_pectorale.KXZ41406.1 g_pectorale.KXZ51143.1 p_parva.g131.t1 r_subcapitata.GBG00521.1 v_carteri.Vocar.0028s0058.1.p
OG0003158: c_debaryana.g10952.t1 c_eustigma.GAX81903.1 c_incerta.g15174.t1 c_reinhardtii.Cre14.g632050.t1.2 c_schloesseri.g12888.t1 c_zofingiensis.Cz07g29290.t1 d_salina.Dusal.0058s00028.1.p d_salina.Dusal.0058s00029.1.p g_pectorale.KXZ46909.1 p_parva.g470.t1 r_subcapitata.GBF98662.1 v_carteri.Vocar.0022s0202.1.p
OG0003159: c_debaryana.g19574.t1 c_eustigma.GAX73607.1 c_incerta.g2117.t1 c_reinhardtii.Cre06.g252000.t1.2 c_schloesseri.g2093.t1 c_schloesseri.g2094.t1 c_zofingiensis.Cz15g09250.t1 d_salina.Dusal.0269s00005.1.p g_pectorale.KXZ48479.1 p_parva.g3041.t1 r_subcapitata.GBF87491.1 v_carteri.Vocar.0001s1033.1.p
OG0003160: c_debaryana.g4549.t1 c_eustigma.GAX76786.1 c_incerta.g13457.t1 c_reinhardtii.Cre02.g074000.t1.1 c_schloesseri.g13979.t1 c_zofingiensis.Cz04g35120.t1 d_salina.Dusal.0421s00003.1.p d_salina.Dusal.0421s00004.1.p g_pectorale.KXZ54196.1 p_parva.g8502.t1 r_subcapitata.GBF94025.1 v_carteri.Vocar.0044s0021.1.p
OG0003161: c_debaryana.g6123.t1 c_eustigma.GAX76312.1 c_incerta.g14984.t1 c_reinhardtii.Cre01.g048050.t1.2 c_schloesseri.g1114.t1 c_zofingiensis.Cz03g39180.t1 d_salina.Dusal.0398s00019.1.p d_salina.Dusal.0398s00020.1.p g_pectorale.KXZ55045.1 p_parva.g2450.t1 r_subcapitata.GBF88391.1 v_carteri.Vocar.0001s0558.1.p
OG0003162: c_debaryana.g16820.t1 c_eustigma.GAX72638.1 c_eustigma.GAX75662.1 c_incerta.g12162.t1 c_reinhardtii.Cre12.g486050.t1.2 c_schloesseri.g5220.t1 c_zofingiensis.Cz02g22060.t1 d_salina.Dusal.0383s00002.1.p g_pectorale.KXZ56051.1 p_parva.g1003.t1 r_subcapitata.GBF99671.1 v_carteri.Vocar.0016s0149.1.p
OG0003163: c_debaryana.g16392.t1 c_eustigma.GAX76009.1 c_eustigma.GAX76010.1 c_incerta.g4439.t1 c_reinhardtii.Cre06.g262800.t1.2 c_schloesseri.g8265.t1 c_zofingiensis.Cz09g25160.t1 d_salina.Dusal.0388s00010.1.p d_salina.Dusal.0388s00011.1.p g_pectorale.KXZ52217.1 p_parva.g7585.t1 v_carteri.Vocar.0002s0498.1.p
OG0003164: c_debaryana.g18226.t1 c_eustigma.GAX83702.1 c_incerta.g13266.t1 c_reinhardtii.Cre10.g439900.t1.2 c_schloesseri.g577.t1 c_zofingiensis.Cz06g05050.t1 d_salina.Dusal.0079s00021.1.p d_salina.Dusal.0079s00022.1.p g_pectorale.KXZ47053.1 p_parva.g8914.t1 r_subcapitata.GBF90981.1 v_carteri.Vocar.0001s1291.1.p
OG0003165: c_debaryana.g2464.t1 c_eustigma.GAX80819.1 c_incerta.g8913.t1 c_reinhardtii.Cre09.g394750.t1.2 c_schloesseri.g12221.t1 c_zofingiensis.Cz02g16010.t1 d_salina.Dusal.0629s00001.1.p g_pectorale.KXZ42870.1 g_pectorale.KXZ50020.1 r_subcapitata.GBF89458.1 r_subcapitata.GBF91122.1 v_carteri.Vocar.0008s0220.1.p
OG0003166: c_debaryana.g20243.t1 c_eustigma.GAX75022.1 c_incerta.g1811.t1 c_reinhardtii.Cre13.g571800.t1.1 c_schloesseri.g1913.t1 c_zofingiensis.Cz08g16190.t1 d_salina.Dusal.0283s00003.1.p g_pectorale.KXZ49242.1 p_parva.g3633.t1 r_subcapitata.GBF94421.1 r_subcapitata.GBF94806.1 v_carteri.Vocar.0001s0325.1.p
OG0003167: c_debaryana.g4246.t1 c_eustigma.GAX75014.1 c_incerta.g9368.t1 c_reinhardtii.Cre06.g303000.t1.1 c_reinhardtii.Cre06.g306057.t1.2 c_schloesseri.g1693.t1 c_zofingiensis.Cz08g21170.t1 c_zofingiensis.Cz15g21300.t1 g_pectorale.KXZ51051.1 r_subcapitata.GBF94798.1 r_subcapitata.GBF97591.1 v_carteri.Vocar.0029s0174.1.p
OG0003168: c_debaryana.g18225.t1 c_eustigma.GAX72931.1 c_eustigma.GAX83703.1 c_incerta.g13267.t1 c_reinhardtii.Cre10.g439850.t1.2 c_schloesseri.g576.t1 c_zofingiensis.Cz06g10110.t1 d_salina.Dusal.0425s00008.1.p g_pectorale.KXZ47054.1 p_parva.g1764.t1 r_subcapitata.GBF92602.1 v_carteri.Vocar.0001s1292.1.p
OG0003169: c_debaryana.g8264.t1 c_eustigma.GAX76865.1 c_incerta.g16523.t1 c_reinhardtii.Cre17.g728200.t1.1 c_schloesseri.g12564.t1 c_zofingiensis.Cz04g32040.t1 d_salina.Dusal.0089s00005.1.p d_salina.Dusal.0089s00006.1.p g_pectorale.KXZ53592.1 p_parva.g6512.t1 r_subcapitata.GBF89176.1 v_carteri.Vocar.0030s0116.1.p
OG0003170: c_debaryana.g11583.t1 c_eustigma.GAX78931.1 c_incerta.g5878.t1 c_reinhardtii.Cre10.g462100.t1.1 c_schloesseri.g16982.t1 c_zofingiensis.Cz09g31010.t1 d_salina.Dusal.0226s00022.1.p g_pectorale.KXZ41401.1 p_parva.g10575.t1 p_parva.g1736.t1 r_subcapitata.GBF93540.1 v_carteri.Vocar.0029s0055.1.p
OG0003171: c_debaryana.g18070.t1 c_eustigma.GAX77325.1 c_incerta.g8186.t1 c_reinhardtii.Cre02.g091100.t1.2 c_schloesseri.g1803.t1 c_zofingiensis.Cz06g21030.t1 d_salina.Dusal.0088s00017.1.p g_pectorale.KXZ41300.1 p_parva.g3511.t1 r_subcapitata.GBF88453.1 r_subcapitata.GBF93272.1 v_carteri.Vocar.0001s1207.1.p
OG0003172: c_debaryana.g13803.t1 c_eustigma.GAX74389.1 c_incerta.g3962.t1 c_reinhardtii.Cre16.g686501.t1.1 c_schloesseri.g7119.t1 c_zofingiensis.Cz19g01140.t1 d_salina.Dusal.0714s00008.1.p g_pectorale.KXZ46005.1 g_pectorale.KXZ55505.1 p_parva.g1381.t1 r_subcapitata.GBF94572.1 v_carteri.Vocar.0042s0086.1.p
OG0003173: c_debaryana.g9329.t1 c_eustigma.GAX81005.1 c_incerta.g3792.t1 c_reinhardtii.Cre11.g478128.t1.1 c_schloesseri.g2411.t1 c_zofingiensis.Cz05g08050.t1 d_salina.Dusal.1033s00002.1.p d_salina.Dusal.1033s00003.1.p g_pectorale.KXZ48205.1 p_parva.g9958.t1 r_subcapitata.GBF99819.1 v_carteri.Vocar.0027s0024.1.p
OG0003174: c_debaryana.g19363.t1 c_debaryana.g2865.t1 c_eustigma.GAX80503.1 c_incerta.g8380.t1 c_incerta.g8382.t1 c_reinhardtii.Cre02.g082400.t1.1 c_zofingiensis.Cz01g14210.t1 d_salina.Dusal.0514s00006.1.p g_pectorale.KXZ43521.1 g_pectorale.KXZ43645.1 p_parva.g9735.t1 v_carteri.Vocar.0004s0491.1.p
OG0003175: c_debaryana.g16965.t1 c_eustigma.GAX80681.1 c_incerta.g10850.t1 c_reinhardtii.Cre03.g145547.t1.1 c_schloesseri.g16449.t1 c_zofingiensis.Cz04g25050.t1 c_zofingiensis.Cz04g25060.t1 d_salina.Dusal.0949s00003.1.p g_pectorale.KXZ46818.1 p_parva.g1421.t1 r_subcapitata.GBF98859.1 v_carteri.Vocar.0019s0025.1.p
OG0003176: c_debaryana.g14250.t1 c_eustigma.GAX78918.1 c_eustigma.GAX80472.1 c_incerta.g17664.t1 c_reinhardtii.Cre06.g278187.t1.1 c_schloesseri.g10415.t1 c_zofingiensis.Cz10g18220.t1 d_salina.Dusal.0681s00006.1.p d_salina.Dusal.0681s00007.1.p g_pectorale.KXZ41587.1 p_parva.g8129.t1 v_carteri.Vocar.0002s0241.1.p
OG0003177: c_debaryana.g4776.t1 c_eustigma.GAX79306.1 c_incerta.g360.t1 c_reinhardtii.Cre04.g225700.t1.2 c_schloesseri.g1459.t1 c_zofingiensis.Cz05g04320.t1 d_salina.Dusal.2511s00001.1.p g_pectorale.KXZ40856.1 g_pectorale.KXZ48017.1 p_parva.g1153.t1 r_subcapitata.GBF89942.1 v_carteri.Vocar.0049s0009.1.p
OG0003178: c_debaryana.g767.t2 c_eustigma.GAX83661.1 c_incerta.g1967.t1 c_reinhardtii.Cre13.g564950.t1.2 c_schloesseri.g10491.t1 c_zofingiensis.Cz05g09170.t1 d_salina.Dusal.0938s00001.1.p d_salina.Dusal.0938s00002.1.p p_parva.g1797.t1 p_parva.g2125.t1 r_subcapitata.GBF95179.1 v_carteri.Vocar.0028s0050.1.p
OG0003179: c_debaryana.g8439.t1 c_eustigma.GAX84580.1 c_incerta.g14461.t1 c_reinhardtii.Cre15.g640850.t1.1 c_schloesseri.g3752.t1 g_pectorale.KXZ44481.1 r_subcapitata.GBF89368.1 r_subcapitata.GBF89755.1 r_subcapitata.GBF89757.1 r_subcapitata.GBF91213.1 r_subcapitata.GBF91878.1 v_carteri.Vocar.0071s0015.1.p
OG0003180: c_debaryana.g807.t1 c_eustigma.GAX72613.1 c_incerta.g9033.t1 c_reinhardtii.Cre13.g603250.t1.2 c_schloesseri.g13769.t1 c_zofingiensis.Cz02g21380.t1 c_zofingiensis.Cz15g01250.t1 d_salina.Dusal.0588s00002.1.p g_pectorale.KXZ53045.1 r_subcapitata.GBF88639.1 r_subcapitata.GBF93930.1 v_carteri.Vocar.0006s0246.1.p
OG0003181: c_debaryana.g17782.t1 c_eustigma.GAX73405.1 c_incerta.g795.t1 c_reinhardtii.Cre16.g650151.t1.1 c_schloesseri.g15020.t1 c_zofingiensis.Cz16g13090.t1 d_salina.Dusal.0318s00001.1.p g_pectorale.KXZ44001.1 g_pectorale.KXZ52863.1 p_parva.g3294.t1 r_subcapitata.GBF97655.1 v_carteri.Vocar.0032s0138.1.p
OG0003182: c_debaryana.g7112.t1 c_eustigma.GAX84680.1 c_incerta.g17326.t1 c_reinhardtii.Cre12.g523000.t1.1 c_schloesseri.g11181.t1 c_zofingiensis.Cz05g16110.t1 d_salina.Dusal.1055s00002.1.p g_pectorale.KXZ52722.1 p_parva.g9043.t1 r_subcapitata.GBF91432.1 r_subcapitata.GBF93989.1 v_carteri.Vocar.0006s0455.1.p
OG0003183: c_debaryana.g3018.t1 c_eustigma.GAX85443.1 c_eustigma.GAX86238.1 c_incerta.g6930.t1 c_reinhardtii.Cre08.g362550.t1.2 c_schloesseri.g4700.t1 c_zofingiensis.Cz14g23090.t1 d_salina.Dusal.1035s00004.1.p g_pectorale.KXZ47780.1 p_parva.g5454.t1 r_subcapitata.GBF95927.1 v_carteri.Vocar.0021s0193.1.p
OG0003184: c_debaryana.g12029.t1 c_eustigma.GAX79778.1 c_incerta.g5454.t1 c_reinhardtii.Cre03.g175000.t1.2 c_schloesseri.g16074.t1 c_zofingiensis.Cz01g30190.t1 d_salina.Dusal.0034s00013.1.p g_pectorale.KXZ41639.1 p_parva.g6412.t1 p_parva.g7707.t1 r_subcapitata.GBF94908.1 v_carteri.Vocar.0068s0001.1.p
OG0003185: c_debaryana.g15360.t1 c_eustigma.GAX81859.1 c_eustigma.GAX86469.1 c_incerta.g10328.t1 c_reinhardtii.Cre07.g345850.t1.2 c_schloesseri.g9370.t1 c_zofingiensis.Cz09g22210.t1 d_salina.Dusal.2484s00001.1.p g_pectorale.KXZ53605.1 p_parva.g5826.t1 r_subcapitata.GBF97238.1 v_carteri.Vocar.0011s0027.1.p
OG0003186: c_debaryana.g11218.t1 c_eustigma.GAX77492.1 c_incerta.g16135.t1 c_reinhardtii.Cre07.g325732.t1.1 c_schloesseri.g10888.t1 c_zofingiensis.Cz01g18060.t1 d_salina.Dusal.0471s00002.1.p g_pectorale.KXZ56119.1 p_parva.g9837.t1 r_subcapitata.GBF91445.1 r_subcapitata.GBF95057.1 v_carteri.Vocar.0003s0156.1.p
OG0003187: c_debaryana.g12862.t2 c_eustigma.GAX73494.1 c_eustigma.GAX83104.1 c_incerta.g2142.t1 c_reinhardtii.Cre06.g254450.t1.2 c_schloesseri.g2077.t1 c_zofingiensis.Cz04g02180.t1 d_salina.Dusal.0276s00016.1.p g_pectorale.KXZ50720.1 p_parva.g749.t1 r_subcapitata.GBF87419.1 v_carteri.Vocar.0036s0087.1.p
OG0003188: c_debaryana.g8220.t1 c_eustigma.GAX74465.1 c_incerta.g5755.t1 c_reinhardtii.Cre10.g455750.t1.1 c_schloesseri.g12585.t1 c_schloesseri.g17102.t1 c_zofingiensis.Cz03g00050.t1 d_salina.Dusal.0231s00016.1.p g_pectorale.KXZ54387.1 g_pectorale.KXZ54604.1 r_subcapitata.GBF91806.1 v_carteri.Vocar.0030s0089.1.p
OG0003189: c_debaryana.g9749.t1 c_eustigma.GAX82668.1 c_incerta.g6393.t1 c_reinhardtii.Cre01.g021750.t1.2 c_schloesseri.g3322.t1 c_zofingiensis.Cz15g09240.t1 d_salina.Dusal.0095s00010.1.p g_pectorale.KXZ44393.1 g_pectorale.KXZ44394.1 p_parva.g2275.t1 r_subcapitata.GBF87445.1 v_carteri.Vocar.0045s0059.1.p
OG0003190: c_debaryana.g4771.t2 c_eustigma.GAX81305.1 c_incerta.g356.t1 c_reinhardtii.Cre04.g225350.t1.1 c_schloesseri.g1455.t1 c_zofingiensis.Cz09g29150.t1 d_salina.Dusal.0899s00004.1.p g_pectorale.KXZ46778.1 g_pectorale.KXZ48013.1 p_parva.g7414.t1 r_subcapitata.GBF87563.1 v_carteri.Vocar.0049s0005.1.p
OG0003191: c_debaryana.g10200.t1 c_debaryana.g10201.t1 c_eustigma.GAX79492.1 c_incerta.g10411.t1 c_reinhardtii.Cre07.g342050.t1.2 c_schloesseri.g9441.t1 c_zofingiensis.Cz09g17190.t1 g_pectorale.KXZ54711.1 p_parva.g10214.t1 p_parva.g5029.t1 r_subcapitata.GBF88675.1 v_carteri.Vocar.0067s0030.1.p
OG0003192: c_debaryana.g13267.t3 c_eustigma.GAX75509.1 c_incerta.g16375.t1 c_reinhardtii.Cre07.g314900.t1.1 c_schloesseri.g10631.t1 c_zofingiensis.Cz01g13050.t1 d_salina.Dusal.0099s00004.1.p g_pectorale.KXZ57007.1 p_parva.g6211.t1 r_subcapitata.GBF99061.1 v_carteri.Vocar.0003s0089.1.p v_carteri.Vocar.0072s0011.1.p
OG0003193: c_debaryana.g18625.t1 c_eustigma.GAX83974.1 c_incerta.g9651.t1 c_reinhardtii.Cre11.g476150.t1.2 c_schloesseri.g2475.t1 c_zofingiensis.Cz02g20170.t1 d_salina.Dusal.0407s00013.1.p g_pectorale.KXZ48249.1 p_parva.g658.t1 r_subcapitata.GBF94783.1 r_subcapitata.GBF98197.1 v_carteri.Vocar.0027s0065.1.p
OG0003194: c_debaryana.g12582.t1 c_eustigma.GAX77778.1 c_incerta.g1304.t1 c_reinhardtii.Cre05.g243455.t1.1 c_schloesseri.g6725.t1 c_zofingiensis.Cz08g02190.t1 d_salina.Dusal.0798s00005.1.p g_pectorale.KXZ42537.1 g_pectorale.KXZ46208.1 p_parva.g8843.t1 r_subcapitata.GBF89014.1 v_carteri.Vocar.0078s0010.1.p
OG0003195: c_debaryana.g1597.t1 c_eustigma.GAX80394.1 c_incerta.g6457.t1 c_reinhardtii.Cre01.g024050.t1.2 c_schloesseri.g6281.t1 c_zofingiensis.Cz07g32160.t1 d_salina.Dusal.1059s00001.1.p g_pectorale.KXZ49495.1 p_parva.g1964.t1 r_subcapitata.GBF98259.1 r_subcapitata.GBF98485.1 v_carteri.Vocar.0007s0371.1.p
OG0003196: c_debaryana.g538.t1 c_eustigma.GAX74397.1 c_incerta.g4186.t1 c_reinhardtii.Cre04.g227000.t1.1 c_schloesseri.g1484.t1 c_zofingiensis.Cz09g18150.t1 d_salina.Dusal.0024s00032.1.p g_pectorale.KXZ41811.1 g_pectorale.KXZ50440.1 p_parva.g5741.t1 r_subcapitata.GBG00533.1 v_carteri.Vocar.0001s1761.1.p
OG0003197: c_debaryana.g19701.t1 c_eustigma.GAX77806.1 c_incerta.g2225.t1 c_reinhardtii.Cre06.g258733.t2.1 c_schloesseri.g1996.t1 c_zofingiensis.Cz15g07180.t1 d_salina.Dusal.0217s00013.1.p d_salina.Dusal.0217s00014.1.p g_pectorale.KXZ52123.1 p_parva.g6001.t1 r_subcapitata.GBF87411.1 v_carteri.Vocar.0002s0642.1.p
OG0003198: c_debaryana.g3715.t1 c_debaryana.g3717.t1 c_eustigma.GAX73580.1 c_incerta.g2205.t1 c_reinhardtii.Cre06.g257850.t1.2 c_schloesseri.g2013.t1 c_zofingiensis.UNPLg00340.t1 d_salina.Dusal.0145s00002.1.p g_pectorale.KXZ57082.1 p_parva.g2514.t2 r_subcapitata.GBF90533.1 v_carteri.Vocar.0038s0036.1.p
OG0003199: c_debaryana.g532.t1 c_eustigma.GAX83425.1 c_incerta.g4259.t1 c_reinhardtii.Cre04.g229700.t1.2 c_schloesseri.g1530.t1 c_zofingiensis.UNPLg00641.t1 d_salina.Dusal.0096s00007.1.p g_pectorale.KXZ50465.1 p_parva.g8808.t1 p_parva.g8979.t1 r_subcapitata.GBF99238.1 v_carteri.Vocar.0001s1758.1.p
OG0003200: c_debaryana.g15083.t1 c_eustigma.GAX83906.1 c_incerta.g13383.t1 c_incerta.g8940.t1 c_incerta.g8942.t1 c_reinhardtii.Cre10.g433100.t1.2 c_schloesseri.g455.t1 c_zofingiensis.Cz10g16250.t1 d_salina.Dusal.0341s00003.1.p g_pectorale.KXZ51499.1 r_subcapitata.GBF88155.1 v_carteri.Vocar.0014s0145.1.p
OG0003201: c_debaryana.g6591.t1 c_eustigma.GAX80319.1 c_incerta.g13039.t1 c_reinhardtii.Cre17.g746997.t1.1 c_schloesseri.g7795.t1 g_pectorale.KXZ52653.1 g_pectorale.KXZ52654.1 p_parva.g10480.t1 p_parva.g8714.t1 r_subcapitata.GBG00655.1 v_carteri.Vocar.0039s0016.1.p v_carteri.Vocar.0039s0035.1.p
OG0003202: c_debaryana.g15176.t1 c_eustigma.GAX79244.1 c_incerta.g8029.t1 c_reinhardtii.Cre43.g760497.t1.1 c_zofingiensis.Cz09g12050.t1 c_zofingiensis.Cz12g27110.t1 d_salina.Dusal.1244s00001.1.p g_pectorale.KXZ48535.1 p_parva.g8826.t1 r_subcapitata.GBF92844.1 r_subcapitata.GBF96227.1 v_carteri.Vocar.0014s0261.1.p
OG0003203: c_debaryana.g3845.t1 c_eustigma.GAX73115.1 c_incerta.g14229.t1 c_reinhardtii.Cre02.g114600.t1.2 c_schloesseri.g3380.t1 c_zofingiensis.Cz02g29190.t1 d_salina.Dusal.0154s00007.1.p g_pectorale.KXZ54406.1 p_parva.g4494.t1 p_parva.g7706.t1 r_subcapitata.GBF91863.1 v_carteri.Vocar.0009s0056.1.p
OG0003204: c_debaryana.g4360.t3 c_incerta.g5783.t1 c_reinhardtii.Cre10.g457100.t1.2 c_schloesseri.g17070.t1 c_zofingiensis.Cz01g37100.t1 c_zofingiensis.Cz08g18100.t1 d_salina.Dusal.0460s00008.1.p g_pectorale.KXZ46984.1 p_parva.g2585.t1 p_parva.g4769.t1 r_subcapitata.GBF94848.1 v_carteri.Vocar.0020s0154.1.p
OG0003205: c_debaryana.g17396.t1 c_eustigma.GAX74700.1 c_eustigma.GAX82493.1 c_incerta.g9067.t1 c_reinhardtii.Cre13.g604650.t1.2 c_schloesseri.g15127.t1 c_zofingiensis.Cz05g10020.t1 d_salina.Dusal.0892s00003.1.p g_pectorale.KXZ43224.1 p_parva.g4347.t1 r_subcapitata.GBF91385.1 v_carteri.Vocar.0065s0026.1.p
OG0003206: c_debaryana.g1840.t1 c_eustigma.GAX79463.1 c_incerta.g1070.t1 c_reinhardtii.Cre16.g663950.t1.2 c_schloesseri.g14728.t1 c_zofingiensis.Cz03g31150.t1 d_salina.Dusal.0957s00003.1.p g_pectorale.KXZ52406.1 p_parva.g5750.t1 p_parva.g5945.t1 r_subcapitata.GBF98905.1 v_carteri.Vocar.0041s0035.1.p
OG0003207: c_debaryana.g10268.t1 c_eustigma.GAX81228.1 c_incerta.g10352.t1 c_reinhardtii.Cre07.g344600.t1.2 c_schloesseri.g9394.t1 c_zofingiensis.Cz01g24020.t1 d_salina.Dusal.0033s00009.1.p g_pectorale.KXZ53603.1 p_parva.g9033.t1 r_subcapitata.GBF92593.1 r_subcapitata.GBF97167.1 v_carteri.Vocar.0011s0022.1.p
OG0003208: c_debaryana.g12782.t1 c_incerta.g3801.t1 c_reinhardtii.Cre11.g478400.t1.1 c_reinhardtii.Cre11.g478626.t1.1 c_schloesseri.g2402.t1 c_zofingiensis.UNPLg00371.t1 c_zofingiensis.UNPLg00372.t1 g_pectorale.KXZ48217.1 g_pectorale.KXZ48218.1 g_pectorale.KXZ48219.1 g_pectorale.KXZ48226.1 r_subcapitata.GBF95725.1
OG0003209: c_debaryana.g5363.t1 c_eustigma.GAX80456.1 c_incerta.g1195.t1 c_reinhardtii.Cre05.g248050.t1.1 c_schloesseri.g6819.t1 c_zofingiensis.Cz14g13200.t1 d_salina.Dusal.0039s00018.1.p d_salina.Dusal.0039s00019.1.p g_pectorale.KXZ51419.1 p_parva.g7427.t1 r_subcapitata.GBF95630.1 v_carteri.Vocar.0008s0441.1.p
OG0003210: c_debaryana.g11105.t1 c_eustigma.GAX83799.1 c_incerta.g16219.t1 c_reinhardtii.Cre07.g322300.t1.1 c_schloesseri.g10804.t1 c_zofingiensis.Cz01g29030.t1 c_zofingiensis.Cz01g29040.t1 d_salina.Dusal.0151s00004.1.p g_pectorale.KXZ56265.1 p_parva.g5520.t1 r_subcapitata.GBF93783.1 v_carteri.Vocar.0021s0177.1.p
OG0003211: c_debaryana.g3258.t1 c_debaryana.g8363.t1 c_eustigma.GAX74581.1 c_incerta.g7410.t1 c_reinhardtii.Cre12.g550900.t1.2 c_schloesseri.g845.t1 c_zofingiensis.Cz07g11190.t1 d_salina.Dusal.0418s00011.1.p d_salina.Dusal.0418s00013.1.p g_pectorale.KXZ53205.1 r_subcapitata.GBF98372.1 v_carteri.Vocar.0007s0240.1.p
OG0003212: c_debaryana.g16201.t1 c_eustigma.GAX74063.1 c_eustigma.GAX86130.1 c_incerta.g12060.t2 c_reinhardtii.Cre12.g508000.t1.1 c_schloesseri.g5123.t1 c_zofingiensis.Cz02g17170.t1 d_salina.Dusal.0106s00003.1.p g_pectorale.KXZ55944.1 p_parva.g9814.t1 r_subcapitata.GBF99663.1 v_carteri.Vocar.0016s0266.1.p
OG0003213: c_debaryana.g11787.t1 c_eustigma.GAX79188.1 c_eustigma.GAX79202.1 c_incerta.g5244.t1 c_reinhardtii.Cre03.g185100.t1.1 c_schloesseri.g2988.t1 c_zofingiensis.Cz15g08100.t1 d_salina.Dusal.0385s00009.1.p g_pectorale.KXZ56725.1 p_parva.g2066.t1 r_subcapitata.GBF93490.1 v_carteri.Vocar.0015s0227.1.p
OG0003214: c_debaryana.g16187.t1 c_eustigma.GAX81339.1 c_incerta.g12038.t1 c_reinhardtii.Cre12.g507400.t1.2 c_schloesseri.g7419.t1 c_zofingiensis.Cz05g30060.t1 d_salina.Dusal.1633s00001.1.p g_pectorale.KXZ55934.1 p_parva.g7683.t1 r_subcapitata.GBF88332.1 r_subcapitata.GBF98979.1 v_carteri.Vocar.0016s0276.1.p
OG0003215: c_debaryana.g14277.t1 c_eustigma.GAX83137.1 c_incerta.g17687.t1 c_reinhardtii.Cre06.g278212.t1.1 c_schloesseri.g10392.t1 c_zofingiensis.Cz04g04070.t1 g_pectorale.KXZ45841.1 g_pectorale.KXZ45842.1 p_parva.g1857.t1 p_parva.g6182.t1 r_subcapitata.GBF95146.1 v_carteri.Vocar.0002s0282.1.p
OG0003216: c_debaryana.g11565.t1 c_eustigma.GAX75949.1 c_incerta.g4856.t1 c_reinhardtii.Cre12.g495800.t1.1 c_schloesseri.g5413.t1 c_zofingiensis.Cz10g02030.t1 c_zofingiensis.Cz10g02040.t1 d_salina.Dusal.0951s00004.1.p g_pectorale.KXZ41834.1 p_parva.g7022.t1 r_subcapitata.GBF98243.1 v_carteri.Vocar.0031s0056.1.p
OG0003217: c_debaryana.g9574.t1 c_eustigma.GAX81871.1 c_incerta.g15226.t1 c_reinhardtii.Cre14.g633500.t1.1 c_schloesseri.g12851.t1 c_zofingiensis.Cz07g28130.t1 d_salina.Dusal.0645s00006.1.p g_pectorale.KXZ45966.1 p_parva.g4584.t1 r_subcapitata.GBF98284.1 v_carteri.Vocar.0022s0218.1.p v_carteri.Vocar.0022s0219.1.p
OG0003218: c_debaryana.g9269.t1 c_eustigma.GAX74478.1 c_incerta.g13650.t1 c_reinhardtii.Cre08.g376100.t1.2 c_schloesseri.g14225.t1 c_zofingiensis.Cz03g00240.t1 d_salina.Dusal.0277s00016.1.p d_salina.Dusal.5448s00001.1.p g_pectorale.KXZ56091.1 p_parva.g9337.t1 r_subcapitata.GBF90208.1 v_carteri.Vocar.0042s0020.1.p
OG0003219: c_debaryana.g8806.t1 c_debaryana.g9748.t1 c_incerta.g12857.t1 c_incerta.g6401.t1 c_reinhardtii.Cre01.g022150.t1.1 c_reinhardtii.Cre11.g468353.t1.1 c_schloesseri.g3191.t1 c_schloesseri.g6327.t1 g_pectorale.KXZ44402.1 p_parva.g5099.t1 v_carteri.Vocar.0012s0211.1.p v_carteri.Vocar.0045s0030.1.p
OG0003220: c_debaryana.g1770.t1 c_eustigma.GAX79761.1 c_incerta.g5174.t1 c_reinhardtii.Cre03.g188500.t1.2 c_schloesseri.g2923.t1 c_zofingiensis.Cz01g16250.t1 d_salina.Dusal.0552s00014.1.p g_pectorale.KXZ56950.1 p_parva.g10578.t1 r_subcapitata.GBF91410.1 r_subcapitata.GBF95013.1 v_carteri.Vocar.0011s0220.1.p
OG0003221: c_debaryana.g9431.t1 c_eustigma.GAX72856.1 c_incerta.g10259.t1 c_reinhardtii.Cre14.g610050.t1.2 c_schloesseri.g2206.t1 c_zofingiensis.Cz06g19130.t1 d_salina.Dusal.0209s00016.1.p d_salina.Dusal.0209s00017.1.p g_pectorale.KXZ51837.1 p_parva.g3970.t1 r_subcapitata.GBF88392.1 v_carteri.Vocar.0050s0022.1.p
OG0003222: c_debaryana.g5633.t1 c_eustigma.GAX81941.1 c_incerta.g5135.t1 c_reinhardtii.Cre03.g190450.t1.1 c_schloesseri.g2879.t1 c_zofingiensis.Cz13g00200.t1 c_zofingiensis.Cz16g05200.t1 d_salina.Dusal.0076s00028.1.p g_pectorale.KXZ56929.1 p_parva.g10051.t1 r_subcapitata.GBF99171.1 v_carteri.Vocar.0035s0041.1.p
OG0003223: c_debaryana.g7882.t1 c_incerta.g5493.t1 c_reinhardtii.Cre03.g173300.t1.2 c_schloesseri.g16034.t1 c_zofingiensis.Cz02g41090.t1 c_zofingiensis.Cz04g07140.t1 c_zofingiensis.Cz14g19150.t1 c_zofingiensis.Cz18g05150.t1 c_zofingiensis.Cz18g05160.t1 c_zofingiensis.Cz18g05170.t1 c_zofingiensis.UNPLg00678.t1 r_subcapitata.GBF93069.1
OG0003224: c_debaryana.g10356.t1 c_eustigma.GAX80271.1 c_incerta.g666.t1 c_reinhardtii.Cre16.g693750.t1.1 c_schloesseri.g4464.t1 c_zofingiensis.Cz05g09150.t1 c_zofingiensis.Cz05g09160.t1 d_salina.Dusal.0318s00007.1.p g_pectorale.KXZ50387.1 p_parva.g4380.t1 p_parva.g746.t1 r_subcapitata.GBG00405.1
OG0003225: c_debaryana.g10592.t1 c_eustigma.GAX74415.1 c_incerta.g3176.t1 c_reinhardtii.Cre08.g381800.t1.1 c_schloesseri.g5093.t1 c_zofingiensis.Cz03g10110.t1 c_zofingiensis.Cz08g23110.t1 d_salina.Dusal.0757s00011.1.p g_pectorale.KXZ55479.1 p_parva.g269.t1 r_subcapitata.GBF92961.1 v_carteri.Vocar.0042s0071.1.p
OG0003226: c_debaryana.g4617.t1 c_eustigma.GAX75734.1 c_eustigma.GAX75735.1 c_incerta.g11115.t1 c_reinhardtii.Cre03.g157100.t1.1 c_schloesseri.g16708.t1 c_zofingiensis.Cz04g19110.t1 d_salina.Dusal.0006s00057.1.p g_pectorale.KXZ48692.1 p_parva.g5363.t1 r_subcapitata.GBF92075.1 v_carteri.Vocar.0019s0083.1.p
OG0003227: c_debaryana.g1378.t1 c_eustigma.GAX80027.1 c_incerta.g8676.t1 c_reinhardtii.Cre07.g349500.t1.1 c_schloesseri.g7593.t1 c_zofingiensis.Cz01g14260.t1 c_zofingiensis.Cz10g13020.t1 d_salina.Dusal.0178s00015.1.p g_pectorale.KXZ53658.1 r_subcapitata.GBF92882.1 r_subcapitata.GBF95041.1 v_carteri.Vocar.0023s0199.1.p
OG0003228: c_debaryana.g4730.t1 c_eustigma.GAX76759.1 c_incerta.g15388.t1 c_reinhardtii.Cre09.g391875.t1.1 c_schloesseri.g3695.t1 c_zofingiensis.Cz04g16040.t1 c_zofingiensis.Cz04g16050.t1 d_salina.Dusal.0499s00002.1.p g_pectorale.KXZ54216.1 p_parva.g5651.t1 r_subcapitata.GBF93182.1 v_carteri.Vocar.0044s0036.1.p
OG0003229: c_debaryana.g3212.t1 c_eustigma.GAX78825.1 c_eustigma.GAX79207.1 c_incerta.g10155.t1 c_reinhardtii.Cre12.g548900.t1.1 c_schloesseri.g807.t1 c_zofingiensis.Cz07g02180.t1 d_salina.Dusal.0138s00010.1.p g_pectorale.KXZ53233.1 p_parva.g2413.t1 r_subcapitata.GBF98727.1 v_carteri.Vocar.0007s0217.1.p
OG0003230: c_debaryana.g11271.t1 c_eustigma.GAX75437.1 c_incerta.g5060.t1 c_reinhardtii.Cre03.g194400.t1.2 c_schloesseri.g310.t1 c_zofingiensis.Cz07g33040.t1 d_salina.Dusal.0670s00006.1.p d_salina.Dusal.0670s00007.1.p g_pectorale.KXZ44270.1 p_parva.g8538.t1 r_subcapitata.GBF98269.1 v_carteri.Vocar.0035s0076.1.p
OG0003231: c_debaryana.g6672.t1 c_eustigma.GAX80756.1 c_incerta.g6785.t1 c_reinhardtii.Cre01.g039650.t1.2 c_reinhardtii.Cre01.g039750.t1.2 c_schloesseri.g4058.t1 c_zofingiensis.Cz02g33180.t1 d_salina.Dusal.0129s00011.1.p g_pectorale.KXZ55254.1 p_parva.g3479.t1 r_subcapitata.GBF97179.1 v_carteri.Vocar.0001s0823.1.p
OG0003232: c_debaryana.g18597.t1 c_eustigma.GAX81407.1 c_incerta.g16958.t1 c_reinhardtii.Cre09.g398882.t1.1 c_schloesseri.g6948.t1 c_zofingiensis.Cz16g01070.t1 c_zofingiensis.Cz16g01100.t1 d_salina.Dusal.1070s00001.1.p g_pectorale.KXZ48452.1 p_parva.g3642.t1 r_subcapitata.GBF99690.1 v_carteri.Vocar.0032s0018.1.p
OG0003233: c_debaryana.g556.t1 c_eustigma.GAX85784.1 c_eustigma.GAX86452.1 c_incerta.g274.t1 c_reinhardtii.Cre04.g231222.t1.1 c_schloesseri.g1555.t1 c_zofingiensis.Cz03g15060.t1 d_salina.Dusal.0817s00005.1.p g_pectorale.KXZ42882.1 p_parva.g1796.t1 r_subcapitata.GBF94637.1 v_carteri.Vocar.0001s1802.1.p
OG0003234: c_debaryana.g12299.t1 c_eustigma.GAX74113.1 c_incerta.g15853.t1 c_reinhardtii.Cre16.g680342.t1.1 c_schloesseri.g11702.t1 c_zofingiensis.Cz13g15170.t1 d_salina.Dusal.0835s00003.1.p d_salina.Dusal.0835s00005.1.p g_pectorale.KXZ55790.1 p_parva.g5484.t1 r_subcapitata.GBF95886.1 v_carteri.Vocar.0058s0016.1.p
OG0003235: c_debaryana.g18200.t1 c_eustigma.GAX78274.1 c_incerta.g13244.t1 c_reinhardtii.Cre10.g440850.t1.1 c_schloesseri.g598.t1 c_zofingiensis.Cz06g10300.t1 d_salina.Dusal.0014s00025.1.p g_pectorale.KXZ47060.1 p_parva.g10411.t1 r_subcapitata.GBF97938.1 r_subcapitata.GBG00432.1 v_carteri.Vocar.0001s1274.1.p
OG0003236: c_debaryana.g6229.t1 c_eustigma.GAX74204.1 c_incerta.g10103.t1 c_reinhardtii.Cre12.g546300.t1.2 c_schloesseri.g754.t1 c_zofingiensis.Cz07g17190.t1 d_salina.Dusal.1005s00002.1.p d_salina.Dusal.1005s00003.1.p g_pectorale.KXZ53282.1 p_parva.g7901.t1 r_subcapitata.GBF88251.1 v_carteri.Vocar.0007s0160.1.p
OG0003237: c_debaryana.g13269.t1 c_eustigma.GAX75617.1 c_incerta.g16383.t1 c_reinhardtii.Cre07.g314650.t1.2 c_schloesseri.g10624.t1 c_zofingiensis.Cz01g08140.t1 c_zofingiensis.Cz01g08150.t1 c_zofingiensis.Cz01g18210.t1 d_salina.Dusal.0151s00014.1.p g_pectorale.KXZ47800.1 r_subcapitata.GBF95052.1 v_carteri.Vocar.0003s0129.1.p
OG0003238: c_debaryana.g7451.t1 c_eustigma.GAX76363.1 c_incerta.g11002.t1 c_reinhardtii.Cre03.g152100.t1.2 c_schloesseri.g16598.t1 c_zofingiensis.Cz14g22190.t1 d_salina.Dusal.0572s00004.1.p g_pectorale.KXZ51587.1 r_subcapitata.GBF89683.1 r_subcapitata.GBG00372.1 v_carteri.Vocar.0019s0073.1.p v_carteri.Vocar.0019s0074.1.p
OG0003239: c_debaryana.g12275.t1 c_eustigma.GAX82020.1 c_eustigma.GAX86156.1 c_incerta.g15835.t1 c_reinhardtii.Cre16.g678213.t1.1 c_schloesseri.g11677.t1 c_zofingiensis.Cz10g11240.t1 d_salina.Dusal.0770s00002.1.p g_pectorale.KXZ55785.1 p_parva.g725.t1 r_subcapitata.GBF88133.1 v_carteri.Vocar.0058s0021.1.p
OG0003240: c_debaryana.g7206.t1 c_eustigma.GAX83510.1 c_incerta.g17258.t1 c_reinhardtii.Cre12.g519850.t1.2 c_schloesseri.g11248.t1 c_zofingiensis.Cz05g18080.t1 d_salina.Dusal.0015s00017.1.p d_salina.Dusal.0015s00018.1.p g_pectorale.KXZ52867.1 p_parva.g612.t1 r_subcapitata.GBF91750.1 v_carteri.Vocar.0037s0138.1.p
OG0003241: c_debaryana.g9925.t1 c_incerta.g15002.t1 c_incerta.g8742.t1 c_reinhardtii.Cre17.g699550.t1.1 c_schloesseri.g8197.t1 c_zofingiensis.Cz03g07070.t1 c_zofingiensis.Cz19g04180.t1 g_pectorale.KXZ48250.1 g_pectorale.KXZ51023.1 v_carteri.Vocar.0021s0013.1.p v_carteri.Vocar.0021s0015.1.p v_carteri.Vocar.0021s0016.1.p
OG0003242: c_debaryana.g15241.t1 c_eustigma.GAX75561.1 c_eustigma.GAX83813.1 c_incerta.g140.t2 c_reinhardtii.Cre06.g291600.t1.1 c_schloesseri.g8748.t1 c_zofingiensis.Cz11g15030.t1 d_salina.Dusal.0403s00012.1.p g_pectorale.KXZ49428.1 p_parva.g7482.t1 r_subcapitata.GBF91539.1 v_carteri.Vocar.0001s1366.1.p
OG0003243: c_debaryana.g11671.t2 c_eustigma.GAX79415.1 c_incerta.g2909.t1 c_reinhardtii.Cre17.g727450.t1.2 c_schloesseri.g14442.t1 c_zofingiensis.Cz12g26080.t1 c_zofingiensis.UNPLg00274.t1 g_pectorale.KXZ51534.1 p_parva.g3983.t1 p_parva.g480.t1 r_subcapitata.GBF95595.1 v_carteri.Vocar.0014s0098.1.p
OG0003244: c_debaryana.g887.t2 c_eustigma.GAX76808.1 c_incerta.g11385.t1 c_reinhardtii.Cre06.g309100.t1.2 c_schloesseri.g15436.t1 c_zofingiensis.Cz07g20170.t1 d_salina.Dusal.0055s00013.1.p g_pectorale.KXZ54554.1 g_pectorale.KXZ54556.1 p_parva.g5926.t1 r_subcapitata.GBF97363.1 v_carteri.Vocar.0015s0099.1.p
OG0003245: c_debaryana.g49.t1 c_eustigma.GAX81758.1 c_incerta.g14955.t1 c_reinhardtii.Cre01.g049550.t1.2 c_schloesseri.g1083.t1 c_zofingiensis.Cz04g15110.t1 c_zofingiensis.Cz04g15120.t1 d_salina.Dusal.0011s00018.1.p g_pectorale.KXZ55022.1 p_parva.g2261.t1 r_subcapitata.GBF93189.1 v_carteri.Vocar.0001s0584.1.p
OG0003246: c_debaryana.g19976.t1 c_eustigma.GAX76023.1 c_incerta.g9155.t1 c_reinhardtii.Cre05.g234651.t1.1 c_schloesseri.g12820.t1 c_zofingiensis.Cz06g21140.t1 d_salina.Dusal.0336s00001.1.p d_salina.Dusal.0336s00003.1.p g_pectorale.KXZ42990.1 g_pectorale.KXZ42991.1 r_subcapitata.GBF88449.1 v_carteri.Vocar.0008s0383.1.p
OG0003247: c_debaryana.g19290.t1 c_eustigma.GAX74659.1 c_eustigma.GAX82474.1 c_incerta.g11738.t1 c_reinhardtii.Cre12.g517400.t1.2 c_schloesseri.g11293.t1 c_zofingiensis.Cz02g31050.t1 d_salina.Dusal.0402s00008.1.p g_pectorale.KXZ52925.1 p_parva.g5681.t1 r_subcapitata.GBF94410.1 v_carteri.Vocar.0006s0349.1.p
OG0003248: c_debaryana.g7227.t1 c_eustigma.GAX82505.1 c_incerta.g17249.t1 c_reinhardtii.Cre12.g519450.t1.1 c_schloesseri.g11254.t1 c_zofingiensis.Cz05g19300.t1 d_salina.Dusal.0874s00001.1.p g_pectorale.KXZ52876.1 p_parva.g3173.t1 r_subcapitata.GBF91372.1 r_subcapitata.GBF93994.1 v_carteri.Vocar.0037s0131.1.p
OG0003249: c_debaryana.g6168.t1 c_eustigma.GAX80562.1 c_incerta.g3128.t1 c_reinhardtii.Cre02.g117550.t1.2 c_schloesseri.g3440.t1 c_zofingiensis.Cz04g32020.t1 d_salina.Dusal.0228s00013.1.p g_pectorale.KXZ50619.1 p_parva.g9917.t1 r_subcapitata.GBF91930.1 r_subcapitata.GBF96268.1 v_carteri.Vocar.0009s0045.1.p
OG0003250: c_debaryana.g8141.t1 c_eustigma.GAX72825.1 c_incerta.g7264.t1 c_reinhardtii.Cre12.g557400.t1.2 c_schloesseri.g17205.t1 c_zofingiensis.Cz06g15170.t1 c_zofingiensis.Cz06g15180.t1 d_salina.Dusal.0110s00026.1.p g_pectorale.KXZ44021.1 p_parva.g511.t1 r_subcapitata.GBF99403.1 v_carteri.Vocar.0001s1083.1.p
OG0003251: c_debaryana.g11230.t3 c_incerta.g16145.t1 c_incerta.g16147.t1 c_reinhardtii.Cre07.g325721.t1.1 c_schloesseri.g10877.t1 c_zofingiensis.Cz01g30210.t1 c_zofingiensis.Cz13g12020.t1 d_salina.Dusal.0064s00016.1.p d_salina.Dusal.0064s00017.1.p g_pectorale.KXZ56415.1 r_subcapitata.GBF96314.1 v_carteri.Vocar.0003s0149.1.p
OG0003252: c_debaryana.g8797.t1 c_eustigma.GAX73427.1 c_incerta.g12859.t1 c_reinhardtii.Cre11.g468300.t1.2 c_schloesseri.g3189.t1 c_zofingiensis.Cz13g03010.t1 d_salina.Dusal.0004s00022.1.p g_pectorale.KXZ50250.1 p_parva.g5189.t1 r_subcapitata.GBF87310.1 r_subcapitata.GBF99174.1 v_carteri.Vocar.0012s0227.1.p
OG0003253: c_debaryana.g4079.t1 c_eustigma.GAX76994.1 c_incerta.g12388.t1 c_reinhardtii.Cre10.g424600.t1.1 c_schloesseri.g5870.t1 c_zofingiensis.Cz01g40050.t1 d_salina.Dusal.0159s00005.1.p g_pectorale.KXZ56149.1 p_parva.g7739.t1 p_parva.g7740.t1 r_subcapitata.GBF95369.1 v_carteri.Vocar.0005s0341.1.p
OG0003254: c_debaryana.g11351.t1 c_incerta.g1556.t1 c_reinhardtii.Cre13.g583200.t1.2 c_reinhardtii.Cre13.g583217.t1.1 c_schloesseri.g1595.t1 c_schloesseri.g1596.t1 c_zofingiensis.Cz07g07090.t1 d_salina.Dusal.0946s00002.1.p g_pectorale.KXZ47343.1 g_pectorale.KXZ48554.1 r_subcapitata.GBF96158.1 v_carteri.Vocar.0073s0027.1.p
OG0003255: c_debaryana.g11661.t1 c_eustigma.GAX77877.1 c_incerta.g2912.t1 c_reinhardtii.Cre17.g727600.t1.1 c_schloesseri.g14439.t1 c_zofingiensis.Cz14g16120.t1 d_salina.Dusal.0511s00002.1.p g_pectorale.KXZ51516.1 p_parva.g2510.t1 p_parva.g547.t1 r_subcapitata.GBF93130.1 v_carteri.Vocar.0019s0264.1.p
OG0003256: c_debaryana.g11605.t1 c_eustigma.GAX75613.1 c_incerta.g1861.t1 c_reinhardtii.Cre13.g569350.t1.2 c_schloesseri.g1865.t1 c_zofingiensis.Cz05g28020.t1 c_zofingiensis.Cz10g23170.t1 c_zofingiensis.Cz14g18230.t1 c_zofingiensis.Cz18g00160.t1 g_pectorale.KXZ41729.1 r_subcapitata.GBG00450.1 v_carteri.Vocar.0019s0034.1.p
OG0003257: c_debaryana.g13811.t1 c_eustigma.GAX74447.1 c_incerta.g3174.t1 c_reinhardtii.Cre08.g381650.t1.1 c_schloesseri.g5091.t1 c_zofingiensis.Cz19g00070.t1 c_zofingiensis.Cz19g00080.t1 d_salina.Dusal.0291s00018.1.p g_pectorale.KXZ55507.1 p_parva.g6017.t1 r_subcapitata.GBF94577.1 v_carteri.Vocar.0042s0093.1.p
OG0003258: c_debaryana.g12453.t1 c_eustigma.GAX82274.1 c_incerta.g9793.t1 c_reinhardtii.Cre17.g735800.t1.2 c_schloesseri.g12415.t1 c_zofingiensis.Cz14g00210.t1 c_zofingiensis.Cz14g00220.t1 d_salina.Dusal.0231s00004.1.p g_pectorale.KXZ53993.1 p_parva.g4672.t1 r_subcapitata.GBF95538.1 v_carteri.Vocar.0017s0154.1.p
OG0003259: c_debaryana.g20110.t1 c_eustigma.GAX80217.1 c_incerta.g7494.t1 c_reinhardtii.Cre09.g396735.t1.1 c_schloesseri.g6997.t1 c_zofingiensis.Cz16g06020.t1 d_salina.Dusal.0030s00040.1.p d_salina.Dusal.0318s00011.1.p g_pectorale.KXZ41329.1 p_parva.g135.t1 r_subcapitata.GBF95339.1 v_carteri.Vocar.0012s0175.1.p
OG0003260: c_debaryana.g11297.t1 c_eustigma.GAX79783.1 c_incerta.g5053.t1 c_reinhardtii.Cre03.g194800.t1.2 c_schloesseri.g336.t1 c_zofingiensis.Cz01g16220.t1 d_salina.Dusal.0041s00001.1.p d_salina.Dusal.0099s00035.1.p g_pectorale.KXZ44284.1 p_parva.g8112.t1 r_subcapitata.GBF95017.1 v_carteri.Vocar.0035s0096.1.p
OG0003261: c_debaryana.g5586.t1 c_eustigma.GAX79788.1 c_incerta.g5092.t1 c_reinhardtii.Cre03.g192600.t1.1 c_schloesseri.g2830.t1 c_zofingiensis.Cz06g10060.t1 c_zofingiensis.Cz08g11140.t1 d_salina.Dusal.0302s00015.1.p g_pectorale.KXZ56894.1 p_parva.g5672.t1 r_subcapitata.GBF96519.1 v_carteri.Vocar.0035s0128.1.p
OG0003262: c_debaryana.g11280.t1 c_eustigma.GAX78868.1 c_incerta.g5065.t1 c_reinhardtii.Cre03.g194150.t1.1 c_schloesseri.g305.t1 c_zofingiensis.Cz07g30140.t1 d_salina.Dusal.0061s00033.1.p g_pectorale.KXZ44277.1 p_parva.g2231.t1 r_subcapitata.GBF98376.1 v_carteri.Vocar.0035s0069.1.p v_carteri.Vocar.0035s0071.1.p
OG0003263: c_debaryana.g7785.t2 c_incerta.g12587.t1 c_reinhardtii.Cre11.g467541.t1.1 c_schloesseri.g12601.t1 c_schloesseri.g12602.t1 c_zofingiensis.Cz16g16260.t1 d_salina.Dusal.0539s00008.1.p g_pectorale.KXZ43136.1 p_parva.g615.t1 r_subcapitata.GBF94964.1 r_subcapitata.GBF97643.1 v_carteri.Vocar.0014s0247.1.p
OG0003264: c_debaryana.g8332.t1 c_debaryana.g8335.t1 c_eustigma.GAX80314.1 c_eustigma.GAX83561.1 c_incerta.g7364.t1 c_reinhardtii.Cre12.g552550.t1.1 c_schloesseri.g878.t1 c_zofingiensis.Cz07g02200.t1 d_salina.Dusal.0077s00013.1.p g_pectorale.KXZ49529.1 r_subcapitata.GBF98722.1 v_carteri.Vocar.0007s0321.1.p
OG0003265: c_debaryana.g7226.t1 c_eustigma.GAX74679.1 c_eustigma.GAX82481.1 c_incerta.g17248.t1 c_reinhardtii.Cre12.g519350.t1.2 c_schloesseri.g11255.t1 c_zofingiensis.Cz05g20020.t1 d_salina.Dusal.0408s00009.1.p g_pectorale.KXZ52877.1 p_parva.g873.t1 r_subcapitata.GBF91371.1 v_carteri.Vocar.0006s0255.1.p
OG0003266: c_debaryana.g3421.t1 c_eustigma.GAX73732.1 c_eustigma.GAX83655.1 c_incerta.g1472.t1 c_reinhardtii.Cre13.g587200.t1.1 c_schloesseri.g13069.t1 c_zofingiensis.Cz08g08180.t1 d_salina.Dusal.0172s00008.1.p g_pectorale.KXZ45041.1 p_parva.g5923.t2 r_subcapitata.GBF94214.1 v_carteri.Vocar.0001s0008.1.p
OG0003267: c_debaryana.g16200.t1 c_eustigma.GAX74062.1 c_incerta.g12061.t1 c_reinhardtii.Cre12.g508050.t1.2 c_schloesseri.g5124.t2 c_zofingiensis.Cz02g19120.t1 d_salina.Dusal.0285s00013.1.p g_pectorale.KXZ55943.1 p_parva.g2534.t1 p_parva.g6071.t1 r_subcapitata.GBF99667.1 v_carteri.Vocar.0016s0267.1.p
OG0003268: c_debaryana.g7828.t1 c_eustigma.GAX78177.1 c_incerta.g11764.t1 c_reinhardtii.Cre12.g515900.t1.2 c_schloesseri.g11323.t1 c_zofingiensis.Cz02g32070.t1 d_salina.Dusal.0299s00016.1.p g_pectorale.KXZ47467.1 p_parva.g1050.t1 p_parva.g7352.t1 r_subcapitata.GBF93463.1 v_carteri.Vocar.0006s0319.1.p
OG0003269: c_debaryana.g5853.t1 c_eustigma.GAX72984.1 c_incerta.g4270.t1 c_reinhardtii.Cre04.g230144.t1.1 c_schloesseri.g1542.t1 c_zofingiensis.Cz12g19240.t1 d_salina.Dusal.0133s00022.1.p g_pectorale.KXZ47975.1 p_parva.g3304.t1 r_subcapitata.GBF97475.1 r_subcapitata.GBF98009.1 v_carteri.Vocar.0001s1754.1.p
OG0003270: c_debaryana.g1349.t1 c_eustigma.GAX80058.1 c_incerta.g8645.t1 c_reinhardtii.Cre07.g350450.t1.1 c_reinhardtii.Cre07.g350451.t1.2 c_schloesseri.g7569.t1 c_zofingiensis.Cz02g29060.t1 d_salina.Dusal.0094s00010.1.p g_pectorale.KXZ53643.1 p_parva.g1756.t1 r_subcapitata.GBF94385.1 v_carteri.Vocar.0011s0067.1.p
OG0003271: c_debaryana.g19622.t1 c_eustigma.GAX75072.1 c_incerta.g2156.t1 c_reinhardtii.Cre06.g255350.t1.2 c_schloesseri.g2065.t1 c_zofingiensis.Cz04g09140.t1 d_salina.Dusal.0668s00009.1.p g_pectorale.KXZ48209.1 p_parva.g775.t1 r_subcapitata.GBF87746.1 r_subcapitata.GBF90401.1 v_carteri.Vocar.0002s0658.1.p
OG0003272: c_debaryana.g15335.t1 c_eustigma.GAX80142.1 c_incerta.g11841.t1 c_reinhardtii.Cre12.g497200.t1.2 c_schloesseri.g7203.t1 c_zofingiensis.Cz05g20230.t1 d_salina.Dusal.1932s00001.1.p d_salina.Dusal.2092s00001.1.p g_pectorale.KXZ47383.1 p_parva.g3948.t1 r_subcapitata.GBF88533.1 v_carteri.Vocar.0006s0389.1.p
OG0003273: c_debaryana.g12661.t1 c_eustigma.GAX80968.1 c_incerta.g2208.t1 c_reinhardtii.Cre06.g258000.t1.2 c_schloesseri.g2010.t1 c_zofingiensis.Cz13g18050.t1 d_salina.Dusal.0472s00003.1.p g_pectorale.KXZ44896.1 g_pectorale.KXZ53941.1 p_parva.g10270.t1 r_subcapitata.GBF95860.1 v_carteri.Vocar.0019s0204.1.p
OG0003274: c_debaryana.g1239.t1 c_eustigma.GAX79630.1 c_eustigma.GAX86421.1 c_incerta.g13782.t1 c_reinhardtii.Cre09.g415550.t1.2 c_schloesseri.g9071.t1 c_zofingiensis.UNPLg00020.t1 d_salina.Dusal.0311s00008.1.p g_pectorale.KXZ45389.1 p_parva.g3682.t1 r_subcapitata.GBF92217.1 v_carteri.Vocar.0011s0288.1.p
OG0003275: c_debaryana.g200.t1 c_eustigma.GAX77372.1 c_incerta.g4680.t1 c_reinhardtii.Cre12.g532650.t1.2 c_schloesseri.g11007.t1 c_zofingiensis.Cz05g13160.t1 d_salina.Dusal.0084s00023.1.p d_salina.Dusal.0084s00024.1.p g_pectorale.KXZ44177.1 p_parva.g2273.t1 r_subcapitata.GBF89516.1 v_carteri.Vocar.0028s0011.1.p
OG0003276: c_debaryana.g13802.t1 c_eustigma.GAX74437.1 c_incerta.g3968.t1 c_reinhardtii.Cre16.g686650.t1.2 c_schloesseri.g7112.t1 c_schloesseri.g7114.t1 c_zofingiensis.Cz19g02260.t1 d_salina.Dusal.0932s00003.1.p g_pectorale.KXZ55512.1 p_parva.g9543.t1 r_subcapitata.GBF94592.1 v_carteri.Vocar.0042s0078.1.p
OG0003277: c_debaryana.g14492.t2 c_eustigma.GAX83403.1 c_incerta.g2388.t1 c_reinhardtii.Cre04.g219700.t1.1 c_schloesseri.g1348.t1 c_zofingiensis.Cz12g08060.t1 d_salina.Dusal.0536s00008.1.p g_pectorale.KXZ41737.1 p_parva.g10184.t1 p_parva.g8746.t1 r_subcapitata.GBF90360.1 v_carteri.Vocar.0025s0100.1.p
OG0003278: c_debaryana.g16403.t2 c_eustigma.GAX72710.1 c_incerta.g4446.t1 c_reinhardtii.Cre06.g263150.t1.2 c_schloesseri.g8274.t1 c_zofingiensis.Cz04g05010.t1 d_salina.Dusal.0018s00048.1.p d_salina.Dusal.0018s00049.1.p g_pectorale.KXZ52224.1 p_parva.g10549.t1 p_parva.g5273.t1 v_carteri.Vocar.0002s0507.1.p
OG0003279: c_debaryana.g17038.t1 c_eustigma.GAX72557.1 c_incerta.g10807.t1 c_reinhardtii.Cre03.g144607.t1.1 c_schloesseri.g16408.t1 d_salina.Dusal.0253s00018.1.p d_salina.Dusal.0737s00001.1.p d_salina.Dusal.0737s00002.1.p g_pectorale.KXZ43386.1 g_pectorale.KXZ43387.1 p_parva.g5974.t1 v_carteri.Vocar.0014s0069.1.p
OG0003280: c_debaryana.g8025.t1 c_eustigma.GAX82397.1 c_incerta.g13110.t1 c_reinhardtii.Cre14.g610900.t1.1 c_schloesseri.g2187.t1 c_zofingiensis.Cz01g17150.t1 d_salina.Dusal.0075s00010.1.p d_salina.Dusal.0075s00011.1.p g_pectorale.KXZ51870.1 p_parva.g4883.t1 r_subcapitata.GBF95071.1 v_carteri.Vocar.0050s0048.1.p
OG0003281: c_debaryana.g1227.t1 c_debaryana.g1237.t1 c_eustigma.GAX79599.1 c_reinhardtii.Cre16.g650700.t1.1 c_schloesseri.g15008.t1 c_zofingiensis.Cz05g01100.t1 d_salina.Dusal.0439s00001.1.p g_pectorale.KXZ45413.1 g_pectorale.KXZ45414.1 p_parva.g9238.t1 r_subcapitata.GBF98913.1 v_carteri.Vocar.0011s0296.1.p
OG0003282: c_debaryana.g1293.t1 c_eustigma.GAX81858.1 c_eustigma.GAX86468.1 c_incerta.g10304.t1 c_reinhardtii.Cre07.g346650.t1.1 c_schloesseri.g9349.t1 c_zofingiensis.Cz11g17100.t1 d_salina.Dusal.0002s00040.1.p g_pectorale.KXZ53606.1 p_parva.g8980.t1 r_subcapitata.GBG00273.1 v_carteri.Vocar.0011s0028.1.p
OG0003283: c_debaryana.g6142.t1 c_eustigma.GAX83760.1 c_incerta.g14968.t1 c_reinhardtii.Cre01.g048950.t1.2 c_schloesseri.g1097.t1 c_zofingiensis.Cz04g15140.t1 d_salina.Dusal.0378s00005.1.p g_pectorale.KXZ55037.1 p_parva.g7168.t1 p_parva.g7422.t1 r_subcapitata.GBF93187.1 v_carteri.Vocar.0001s0572.1.p
OG0003284: c_debaryana.g4140.t1 c_eustigma.GAX83483.1 c_eustigma.GAX85852.1 c_incerta.g11191.t1 c_reinhardtii.Cre03.g160450.t1.2 c_schloesseri.g16776.t1 c_zofingiensis.Cz01g23110.t1 d_salina.Dusal.0028s00016.1.p g_pectorale.KXZ56510.1 p_parva.g10597.t1 r_subcapitata.GBF99387.1 v_carteri.Vocar.0005s0286.1.p
OG0003285: c_debaryana.g11101.t1 c_eustigma.GAX77674.1 c_incerta.g1076.t1 c_reinhardtii.Cre16.g664250.t1.2 c_schloesseri.g14722.t1 c_zofingiensis.Cz03g21020.t1 c_zofingiensis.Cz03g21030.t1 d_salina.Dusal.2540s00001.1.p g_pectorale.KXZ52414.1 p_parva.g7065.t1 r_subcapitata.GBF94696.1 v_carteri.Vocar.0041s0015.1.p
OG0003286: c_debaryana.g9882.t1 c_eustigma.GAX79400.1 c_incerta.g11495.t1 c_reinhardtii.Cre17.g697200.t1.1 c_schloesseri.g11829.t1 c_zofingiensis.Cz03g21250.t1 c_zofingiensis.Cz15g22040.t1 d_salina.Dusal.1248s00005.1.p g_pectorale.KXZ43143.1 p_parva.g6128.t1 r_subcapitata.GBF90587.1 v_carteri.Vocar.0005s0492.1.p
OG0003287: c_debaryana.g3240.t1 c_eustigma.GAX73839.1 c_incerta.g10177.t1 c_reinhardtii.Cre12.g549950.t1.2 c_schloesseri.g831.t1 c_zofingiensis.Cz05g37230.t1 d_salina.Dusal.0918s00002.1.p g_pectorale.KXZ53220.1 p_parva.g4338.t1 r_subcapitata.GBF92966.1 r_subcapitata.GBG00592.1 v_carteri.Vocar.0007s0231.1.p
OG0003288: c_debaryana.g13934.t1 c_eustigma.GAX77287.1 c_incerta.g17605.t1 c_reinhardtii.Cre06.g278121.t1.1 c_reinhardtii.Cre06.g278122.t1.1 c_schloesseri.g15193.t1 c_zofingiensis.Cz04g00040.t1 d_salina.Dusal.0066s00013.1.p g_pectorale.KXZ52312.1 p_parva.g3556.t1 r_subcapitata.GBF96808.1 v_carteri.Vocar.0002s0589.1.p
OG0003289: c_debaryana.g737.t1 c_eustigma.GAX76695.1 c_incerta.g3697.t1 c_reinhardtii.Cre13.g564000.t1.2 c_schloesseri.g10473.t1 c_zofingiensis.Cz14g01200.t1 d_salina.Dusal.0634s00003.1.p d_salina.Dusal.0826s00001.1.p g_pectorale.KXZ51152.1 p_parva.g3482.t1 r_subcapitata.GBF93029.1 v_carteri.Vocar.0028s0066.1.p
OG0003290: c_debaryana.g1646.t1 c_eustigma.GAX74645.1 c_incerta.g6233.t1 c_reinhardtii.Cre01.g013600.t1.1 c_schloesseri.g9952.t1 c_zofingiensis.Cz07g12060.t1 d_salina.Dusal.0418s00007.1.p d_salina.Dusal.2233s00001.1.p g_pectorale.KXZ53187.1 p_parva.g2704.t1 r_subcapitata.GBF96083.1 v_carteri.Vocar.0007s0259.1.p
OG0003291: c_debaryana.g15309.t1 c_eustigma.GAX76944.1 c_incerta.g11875.t1 c_reinhardtii.Cre12.g498950.t1.2 c_schloesseri.g7238.t1 c_zofingiensis.Cz02g24050.t1 d_salina.Dusal.1091s00001.1.p g_pectorale.KXZ43312.1 p_parva.g1652.t1 r_subcapitata.GBF87837.1 r_subcapitata.GBF99656.1 v_carteri.Vocar.0006s0278.1.p
OG0003292: c_debaryana.g12814.t1 c_eustigma.GAX73816.1 c_incerta.g10020.t2 c_reinhardtii.Cre12.g541904.t1.2 c_schloesseri.g13343.t1 c_zofingiensis.Cz08g09030.t1 d_salina.Dusal.0020s00015.1.p d_salina.Dusal.0020s00016.1.p d_salina.Dusal.0451s00010.1.p g_pectorale.KXZ53391.1 r_subcapitata.GBF91092.1 v_carteri.Vocar.0007s0070.1.p
OG0003293: c_debaryana.g409.t1 c_eustigma.GAX79027.1 c_incerta.g7438.t1 c_reinhardtii.Cre08.g385250.t1.1 c_schloesseri.g15688.t1 c_zofingiensis.Cz14g15130.t1 d_salina.Dusal.0008s00022.1.p g_pectorale.KXZ43546.1 p_parva.g1352.t1 r_subcapitata.GBF87855.1 v_carteri.Vocar.0008s0075.1.p v_carteri.Vocar.0073s0036.1.p
OG0003294: c_debaryana.g13833.t1 c_eustigma.GAX86531.1 c_incerta.g3964.t1 c_reinhardtii.Cre16.g686500.t1.1 c_schloesseri.g7118.t1 c_zofingiensis.Cz12g02210.t1 d_salina.Dusal.0506s00001.1.p g_pectorale.KXZ55495.1 p_parva.g1338.t1 r_subcapitata.GBF90967.1 r_subcapitata.GBF91739.1 v_carteri.Vocar.0042s0050.1.p
OG0003295: c_debaryana.g11216.t1 c_eustigma.GAX77490.1 c_incerta.g16137.t1 c_reinhardtii.Cre07.g325730.t1.1 c_schloesseri.g10886.t1 c_zofingiensis.Cz01g18080.t1 d_salina.Dusal.0113s00016.1.p g_pectorale.KXZ56776.1 p_parva.g195.t1 r_subcapitata.GBF91450.1 v_carteri.Vocar.0003s0154.1.p v_carteri.Vocar.0003s0189.1.p
OG0003296: c_debaryana.g7644.t2 c_eustigma.GAX81176.1 c_eustigma.GAX85621.1 c_incerta.g8769.t1 c_reinhardtii.Cre09.g394732.t1.1 c_schloesseri.g12073.t1 c_zofingiensis.Cz09g23190.t1 d_salina.Dusal.0765s00003.1.p g_pectorale.KXZ53290.1 p_parva.g10221.t1 r_subcapitata.GBF99375.1 v_carteri.Vocar.0007s0168.1.p
OG0003297: c_debaryana.g17638.t1 c_eustigma.GAX82277.1 c_incerta.g707.t1 c_reinhardtii.Cre16.g692050.t1.1 c_schloesseri.g4502.t1 c_zofingiensis.Cz13g17160.t1 d_salina.Dusal.0903s00007.1.p d_salina.Dusal.0903s00008.1.p g_pectorale.KXZ41814.1 p_parva.g1577.t1 r_subcapitata.GBF92493.1 v_carteri.Vocar.0032s0013.1.p
OG0003298: c_debaryana.g16970.t1 c_eustigma.GAX80658.1 c_incerta.g10822.t1 c_reinhardtii.Cre03.g144867.t1.1 c_schloesseri.g16423.t1 c_zofingiensis.Cz04g22150.t1 d_salina.Dusal.0632s00009.1.p d_salina.Dusal.0632s00011.1.p g_pectorale.KXZ46821.1 p_parva.g2448.t1 r_subcapitata.GBF92095.1 v_carteri.Vocar.0019s0028.1.p
OG0003299: c_debaryana.g3697.t1 c_eustigma.GAX73594.1 c_incerta.g2186.t1 c_reinhardtii.Cre06.g256750.t1.2 c_schloesseri.g2032.t1 c_zofingiensis.Cz04g05080.t1 d_salina.Dusal.0263s00020.1.p g_pectorale.KXZ43891.1 p_parva.g2407.t1 r_subcapitata.GBF93494.1 r_subcapitata.GBF96834.1 v_carteri.Vocar.0001s1508.1.p
OG0003300: c_debaryana.g7767.t1 c_eustigma.GAX80616.1 c_incerta.g15444.t1 c_reinhardtii.Cre09.g389726.t1.1 c_schloesseri.g3640.t1 c_zofingiensis.Cz04g31170.t1 d_salina.Dusal.0858s00006.1.p g_pectorale.KXZ54320.1 p_parva.g1831.t1 p_parva.g7846.t1 r_subcapitata.GBF89181.1 v_carteri.Vocar.0026s0149.1.p
OG0003301: c_debaryana.g7286.t2 c_eustigma.GAX85958.1 c_incerta.g6161.t1 c_reinhardtii.Cre01.g010650.t1.2 c_schloesseri.g15604.t1 c_zofingiensis.Cz11g03090.t1 d_salina.Dusal.0324s00005.1.p d_salina.Dusal.0324s00006.1.p g_pectorale.KXZ46761.1 p_parva.g3780.t1 r_subcapitata.GBF91589.1 v_carteri.Vocar.0001s1387.1.p
OG0003302: c_debaryana.g9103.t1 c_eustigma.GAX77028.1 c_incerta.g824.t1 c_reinhardtii.Cre16.g651650.t1.1 c_reinhardtii.Cre16.g651750.t1.2 c_schloesseri.g14991.t1 c_zofingiensis.Cz16g18170.t1 d_salina.Dusal.0372s00005.1.p g_pectorale.KXZ40919.1 p_parva.g3344.t1 r_subcapitata.GBF99525.1 v_carteri.Vocar.0032s0073.1.p
OG0003303: c_debaryana.g16359.t1 c_eustigma.GAX75989.1 c_incerta.g4428.t1 c_reinhardtii.Cre06.g262250.t1.2 c_schloesseri.g5473.t1 c_zofingiensis.Cz13g06120.t1 d_salina.Dusal.0379s00012.1.p g_pectorale.KXZ52197.1 p_parva.g5458.t1 p_parva.g7440.t1 r_subcapitata.GBF89612.1 v_carteri.Vocar.0002s0484.1.p
OG0003304: c_debaryana.g17604.t1 c_eustigma.GAX78560.1 c_incerta.g15106.t1 c_reinhardtii.Cre14.g629400.t1.1 c_schloesseri.g12967.t1 c_zofingiensis.Cz11g17060.t1 d_salina.Dusal.0333s00008.1.p d_salina.Dusal.0333s00009.1.p g_pectorale.KXZ45919.1 p_parva.g6389.t2 r_subcapitata.GBF99763.1 v_carteri.Vocar.0022s0082.1.p
OG0003305: c_debaryana.g13064.t1 c_eustigma.GAX74695.1 c_eustigma.GAX82489.1 c_incerta.g11544.t1 c_reinhardtii.Cre08.g372450.t1.2 c_schloesseri.g6453.t1 c_zofingiensis.Cz05g09100.t1 d_salina.Dusal.0408s00014.1.p g_pectorale.KXZ43843.1 r_subcapitata.GBF91423.1 r_subcapitata.GBF93986.1 v_carteri.Vocar.0065s0007.1.p
OG0003306: c_debaryana.g12157.t1 c_eustigma.GAX79951.1 c_incerta.g13572.t1 c_reinhardtii.Cre08.g380000.t1.2 c_schloesseri.g5067.t1 c_zofingiensis.Cz12g19090.t1 d_salina.Dusal.0068s00028.1.p g_pectorale.KXZ55463.1 p_parva.g5044.t1 r_subcapitata.GBF98151.1 r_subcapitata.GBF99408.1 v_carteri.Vocar.0042s0038.1.p
OG0003307: c_debaryana.g526.t2 c_eustigma.GAX77718.1 c_incerta.g362.t1 c_reinhardtii.Cre04.g225750.t1.1 c_schloesseri.g1461.t2 c_zofingiensis.Cz01g35180.t1 d_salina.Dusal.0457s00011.1.p g_pectorale.KXZ50429.1 p_parva.g6640.t1 r_subcapitata.GBF91062.1 r_subcapitata.GBF99935.1 v_carteri.Vocar.0001s1736.1.p
OG0003308: c_debaryana.g16911.t1 c_eustigma.GAX82303.1 c_incerta.g7207.t1 c_reinhardtii.Cre12.g560650.t1.1 c_schloesseri.g17262.t1 c_zofingiensis.Cz07g28170.t1 c_zofingiensis.Cz07g28180.t1 d_salina.Dusal.0467s00022.1.p g_pectorale.KXZ43994.1 p_parva.g3348.t1 r_subcapitata.GBF98648.1 v_carteri.Vocar.0050s0024.1.p
OG0003309: c_debaryana.g13371.t1 c_eustigma.GAX79984.1 c_eustigma.GAX82758.1 c_incerta.g177.t1 c_reinhardtii.Cre16.g690431.t2.1 c_schloesseri.g11784.t1 c_zofingiensis.Cz12g02030.t1 d_salina.Dusal.0163s00015.1.p g_pectorale.KXZ48066.1 p_parva.g8046.t1 r_subcapitata.GBF96326.1 v_carteri.Vocar.0018s0244.1.p
OG0003310: c_debaryana.g13231.t2 c_eustigma.GAX77476.1 c_incerta.g16424.t1 c_reinhardtii.Cre07.g312900.t1.1 c_schloesseri.g10579.t1 c_zofingiensis.Cz01g23170.t1 c_zofingiensis.Cz01g23180.t1 d_salina.Dusal.0067s00001.1.p g_pectorale.KXZ47851.1 p_parva.g4686.t1 r_subcapitata.GBF97166.1 v_carteri.Vocar.0003s0039.1.p
OG0003311: c_debaryana.g13289.t1 c_eustigma.GAX74891.1 c_eustigma.GAX76134.1 c_eustigma.GAX77465.1 c_incerta.g16378.t1 c_incerta.g16379.t1 c_reinhardtii.Cre07.g314800.t1.2 d_salina.Dusal.0145s00022.1.p d_salina.Dusal.0146s00009.1.p g_pectorale.KXZ41129.1 v_carteri.Vocar.0003s0132.1.p v_carteri.Vocar.0003s0133.1.p
OG0003312: c_debaryana.g15262.t1 c_eustigma.GAX78057.1 c_incerta.g98.t1 c_reinhardtii.Cre06.g293150.t1.2 c_schloesseri.g8715.t1 c_zofingiensis.Cz09g15210.t1 d_salina.Dusal.0688s00002.1.p g_pectorale.KXZ49379.1 p_parva.g5443.t1 p_parva.g5645.t1 r_subcapitata.GBF97521.1 v_carteri.Vocar.0001s1493.1.p
OG0003313: c_debaryana.g1447.t1 c_eustigma.GAX75820.1 c_eustigma.GAX86368.1 c_incerta.g7015.t1 c_reinhardtii.Cre05.g235500.t1.1 c_schloesseri.g13532.t1 c_zofingiensis.Cz04g38210.t1 d_salina.Dusal.0003s00052.1.p g_pectorale.KXZ45586.1 p_parva.g10366.t1 v_carteri.Vocar.0003s0462.1.p v_carteri.Vocar.0033s0161.1.p
OG0003314: c_debaryana.g3310.t1 c_eustigma.GAX72922.1 c_incerta.g1591.t1 c_reinhardtii.Cre13.g581600.t1.2 c_schloesseri.g1622.t1 c_zofingiensis.Cz06g10150.t1 d_salina.Dusal.0751s00008.1.p d_salina.Dusal.1724s00001.1.p g_pectorale.KXZ47314.1 p_parva.g9146.t1 r_subcapitata.GBF99400.1 v_carteri.Vocar.0001s0074.1.p
OG0003315: c_debaryana.g18715.t1 c_eustigma.GAX77859.1 c_eustigma.GAX77942.1 c_incerta.g5832.t1 c_incerta.g5833.t1 c_reinhardtii.Cre10.g459700.t1.1 c_schloesseri.g17020.t1 c_zofingiensis.Cz08g21020.t1 d_salina.Dusal.0744s00009.1.p g_pectorale.KXZ48875.1 r_subcapitata.GBF94427.1 v_carteri.Vocar.0020s0129.1.p
OG0003316: c_debaryana.g19094.t1 c_eustigma.GAX82018.1 c_eustigma.GAX86154.1 c_incerta.g582.t1 c_reinhardtii.Cre06.g279250.t1.2 c_schloesseri.g2539.t1 c_zofingiensis.Cz17g14200.t1 d_salina.Dusal.0509s00013.1.p g_pectorale.KXZ44848.1 p_parva.g7213.t1 r_subcapitata.GBF88119.1 v_carteri.Vocar.0002s0130.1.p
OG0003317: c_debaryana.g20631.t1 c_debaryana.g20636.t1 c_incerta.g4933.t1 c_incerta.g4936.t1 c_reinhardtii.Cre12.g491550.t1.2 c_reinhardtii.Cre12.g492150.t1.2 c_schloesseri.g5340.t1 g_pectorale.KXZ49869.1 g_pectorale.KXZ49875.1 p_parva.g1504.t1 v_carteri.Vocar.0016s0091.1.p v_carteri.Vocar.0031s0138.1.p
OG0003318: c_debaryana.g10171.t1 c_eustigma.GAX75264.1 c_incerta.g10413.t1 c_reinhardtii.Cre07.g342150.t1.2 c_schloesseri.g9443.t1 c_zofingiensis.Cz03g02090.t1 d_salina.Dusal.0002s00012.1.p g_pectorale.KXZ54714.1 p_parva.g3296.t1 r_subcapitata.GBF90332.1 r_subcapitata.GBF96618.1 v_carteri.Vocar.0067s0036.1.p
OG0003319: c_debaryana.g15025.t1 c_eustigma.GAX78580.1 c_incerta.g13519.t1 c_reinhardtii.Cre02.g077300.t1.2 c_schloesseri.g14048.t1 c_zofingiensis.Cz10g07040.t1 d_salina.Dusal.0325s00010.1.p g_pectorale.KXZ42300.1 p_parva.g5678.t1 r_subcapitata.GBF88071.1 r_subcapitata.GBF98222.1 v_carteri.Vocar.0030s0076.1.p
OG0003320: c_debaryana.g5930.t1 c_eustigma.GAX81283.1 c_incerta.g8371.t1 c_reinhardtii.Cre02.g082900.t1.1 c_schloesseri.g5699.t1 c_zofingiensis.Cz09g24060.t1 d_salina.Dusal.0031s00028.1.p g_pectorale.KXZ43520.1 p_parva.g5000.t1 r_subcapitata.GBF92148.1 r_subcapitata.GBF98604.1 v_carteri.Vocar.0004s0494.1.p
OG0003321: c_debaryana.g20361.t1 c_eustigma.GAX82791.1 c_incerta.g9434.t1 c_reinhardtii.Cre06.g298950.t1.2 c_schloesseri.g15870.t1 c_zofingiensis.Cz08g07170.t1 d_salina.Dusal.0098s00015.1.p d_salina.Dusal.0098s00016.1.p g_pectorale.KXZ51087.1 p_parva.g5661.t1 r_subcapitata.GBF95183.1 v_carteri.Vocar.0001s0247.1.p
OG0003322: c_debaryana.g3012.t1 c_eustigma.GAX79538.1 c_incerta.g14737.t1 c_reinhardtii.Cre08.g358950.t1.1 c_schloesseri.g7884.t1 c_zofingiensis.Cz18g06020.t1 d_salina.Dusal.0448s00007.1.p g_pectorale.KXZ43606.1 p_parva.g7647.t1 r_subcapitata.GBF89946.1 r_subcapitata.GBF95374.1 v_carteri.Vocar.0064s0017.1.p
OG0003323: c_debaryana.g16848.t1 c_eustigma.GAX80126.1 c_incerta.g12186.t1 c_reinhardtii.Cre12.g487200.t1.1 c_schloesseri.g5244.t1 c_zofingiensis.Cz02g17240.t1 d_salina.Dusal.1815s00001.1.p d_salina.Dusal.3080s00001.1.p g_pectorale.KXZ49922.1 p_parva.g6715.t1 r_subcapitata.GBF89978.1 v_carteri.Vocar.0016s0136.1.p
OG0003324: c_debaryana.g6793.t1 c_eustigma.GAX79478.1 c_incerta.g3450.t1 c_incerta.g3452.t1 c_reinhardtii.Cre17.g714250.t1.2 c_schloesseri.g7922.t1 c_zofingiensis.Cz03g21230.t1 d_salina.Dusal.0593s00002.1.p g_pectorale.KXZ51002.1 p_parva.g4971.t1 r_subcapitata.GBF87728.1 v_carteri.Vocar.0026s0127.1.p
OG0003325: c_debaryana.g19175.t1 c_eustigma.GAX74174.1 c_incerta.g540.t1 c_reinhardtii.Cre06.g281200.t1.1 c_schloesseri.g2585.t1 c_zofingiensis.Cz15g23040.t1 d_salina.Dusal.0057s00018.1.p d_salina.Dusal.0057s00019.1.p g_pectorale.KXZ44876.1 p_parva.g5910.t1 r_subcapitata.GBF95503.1 v_carteri.Vocar.0002s0092.1.p
OG0003326: c_debaryana.g3668.t1 c_eustigma.GAX73616.1 c_incerta.g2086.t1 c_reinhardtii.Cre06.g250750.t1.2 c_schloesseri.g1182.t1 c_zofingiensis.Cz14g07080.t1 d_salina.Dusal.0433s00007.1.p g_pectorale.KXZ45579.1 p_parva.g1413.t1 r_subcapitata.GBF89856.1 r_subcapitata.GBF97840.1 v_carteri.Vocar.0022s0033.1.p
OG0003327: c_debaryana.g11807.t1 c_eustigma.GAX84952.1 c_incerta.g5257.t1 c_reinhardtii.Cre03.g184400.t1.2 c_schloesseri.g3002.t1 c_zofingiensis.Cz12g22080.t1 d_salina.Dusal.0302s00005.1.p d_salina.Dusal.0302s00006.1.p g_pectorale.KXZ56738.1 p_parva.g9248.t1 r_subcapitata.GBG00130.1 v_carteri.Vocar.0015s0239.1.p
OG0003328: c_debaryana.g3514.t1 c_eustigma.GAX83818.1 c_eustigma.GAX86140.1 c_incerta.g13736.t1 c_reinhardtii.Cre01.g001100.t1.2 c_schloesseri.g23.t1 c_zofingiensis.Cz11g11220.t1 d_salina.Dusal.0295s00012.1.p g_pectorale.KXZ43310.1 p_parva.g2388.t1 r_subcapitata.GBF91529.1 v_carteri.Vocar.0013s0091.1.p
OG0003329: c_debaryana.g15316.t1 c_eustigma.GAX76941.1 c_incerta.g11858.t1 c_reinhardtii.Cre12.g498100.t1.2 c_schloesseri.g7221.t1 c_zofingiensis.Cz02g24110.t1 d_salina.Dusal.0359s00010.1.p g_pectorale.KXZ41548.1 p_parva.g1091.t1 p_parva.g7151.t1 r_subcapitata.GBG00265.1 v_carteri.Vocar.0006s0262.1.p
OG0003330: c_debaryana.g1424.t1 c_eustigma.GAX84697.1 c_incerta.g8707.t1 c_reinhardtii.Cre07.g348250.t1.2 c_schloesseri.g7622.t1 c_zofingiensis.UNPLg00327.t1 d_salina.Dusal.0161s00013.1.p d_salina.Dusal.0161s00014.1.p g_pectorale.KXZ53755.1 p_parva.g184.t1 r_subcapitata.GBF92180.1 v_carteri.Vocar.0005s0065.1.p
OG0003331: c_debaryana.g17417.t1 c_eustigma.GAX83533.1 c_incerta.g11584.t1 c_reinhardtii.Cre08.g370250.t1.2 c_schloesseri.g6882.t1 c_zofingiensis.Cz05g03230.t1 c_zofingiensis.Cz05g03240.t1 d_salina.Dusal.0496s00004.1.p g_pectorale.KXZ52792.1 p_parva.g3105.t1 r_subcapitata.GBF89904.1 v_carteri.Vocar.0037s0146.1.p
OG0003332: c_debaryana.g5976.t1 c_eustigma.GAX84078.1 c_incerta.g16511.t1 c_reinhardtii.Cre10.g451950.t1.2 c_schloesseri.g12574.t1 c_zofingiensis.Cz01g02070.t1 c_zofingiensis.Cz11g04020.t1 d_salina.Dusal.0406s00011.1.p g_pectorale.KXZ44935.1 r_subcapitata.GBF93162.1 r_subcapitata.GBF95821.1 v_carteri.Vocar.0028s0159.1.p
OG0003333: c_debaryana.g10548.t1 c_eustigma.GAX82338.1 c_incerta.g6616.t1 c_reinhardtii.Cre01.g031550.t1.1 c_schloesseri.g6130.t1 c_zofingiensis.Cz06g30030.t1 d_salina.Dusal.0248s00015.1.p g_pectorale.KXZ44186.1 p_parva.g2048.t1 r_subcapitata.GBF99038.1 r_subcapitata.GBF99621.1 v_carteri.Vocar.0001s0917.1.p
OG0003334: c_debaryana.g16082.t1 c_eustigma.GAX73418.1 c_incerta.g1679.t2 c_reinhardtii.Cre13.g577500.t1.2 c_schloesseri.g8505.t2 c_zofingiensis.Cz08g07150.t1 d_salina.Dusal.0053s00017.1.p g_pectorale.KXZ49317.1 p_parva.g5780.t1 p_parva.g912.t1 r_subcapitata.GBG00366.1 v_carteri.Vocar.0001s0172.1.p
OG0003335: c_debaryana.g6870.t1 c_eustigma.GAX75158.1 c_eustigma.GAX85838.1 c_incerta.g1922.t1 c_reinhardtii.Cre13.g566750.t1.2 c_schloesseri.g10539.t1 c_zofingiensis.Cz11g09300.t1 d_salina.Dusal.0477s00001.1.p g_pectorale.KXZ49462.1 r_subcapitata.GBF94316.1 v_carteri.Vocar.0001s1607.1.p v_carteri.Vocar.0006s0113.1.p
OG0003336: c_debaryana.g17854.t1 c_eustigma.GAX75125.1 c_incerta.g13485.t1 c_reinhardtii.Cre02.g075550.t1.2 c_schloesseri.g14010.t1 c_zofingiensis.Cz16g08040.t1 d_salina.Dusal.0599s00002.1.p d_salina.Dusal.0704s00008.1.p g_pectorale.KXZ41800.1 p_parva.g5908.t1 r_subcapitata.GBF97417.1 v_carteri.Vocar.0001s1540.1.p
OG0003337: c_debaryana.g13774.t1 c_eustigma.GAX74482.1 c_incerta.g3903.t1 c_reinhardtii.Cre16.g683650.t1.2 c_schloesseri.g7175.t1 c_zofingiensis.Cz19g04100.t1 d_salina.Dusal.0969s00006.1.p g_pectorale.KXZ55549.1 p_parva.g1122.t1 r_subcapitata.GBF89363.1 r_subcapitata.GBF90534.1 v_carteri.Vocar.0018s0005.1.p
OG0003338: c_debaryana.g3988.t1 c_eustigma.GAX81544.1 c_incerta.g381.t1 c_reinhardtii.Cre06.g289550.t1.2 c_schloesseri.g2763.t1 c_zofingiensis.Cz11g16180.t1 d_salina.Dusal.0931s00005.1.p g_pectorale.KXZ49374.1 p_parva.g4096.t1 r_subcapitata.GBF91510.1 r_subcapitata.GBF94358.1 v_carteri.Vocar.0001s1497.1.p
OG0003339: c_debaryana.g14553.t1 c_incerta.g1023.t1 c_reinhardtii.Cre16.g661400.t1.1 c_schloesseri.g14783.t1 c_zofingiensis.Cz03g19160.t1 d_salina.Dusal.0758s00008.1.p g_pectorale.KXZ52463.1 g_pectorale.KXZ52464.1 p_parva.g4533.t1 p_parva.g5005.t1 r_subcapitata.GBF93365.1 v_carteri.Vocar.0004s0128.1.p
OG0003340: c_debaryana.g10735.t2 c_eustigma.GAX79856.1 c_incerta.g3028.t1 c_reinhardtii.Cre10.g446000.t1.1 c_schloesseri.g14322.t1 c_zofingiensis.Cz10g12240.t1 d_salina.Dusal.0337s00003.1.p d_salina.Dusal.0337s00006.1.p g_pectorale.KXZ47522.1 r_subcapitata.GBF90277.1 r_subcapitata.GBF92986.1 v_carteri.Vocar.0026s0007.1.p
OG0003341: c_debaryana.g20668.t1 c_eustigma.GAX80151.1 c_incerta.g4907.t1 c_reinhardtii.Cre12.g493550.t1.2 c_schloesseri.g5371.t1 c_zofingiensis.Cz02g21400.t1 d_salina.Dusal.0152s00024.1.p g_pectorale.KXZ49813.1 g_pectorale.KXZ49814.1 p_parva.g8835.t1 r_subcapitata.GBF94747.1 v_carteri.Vocar.0031s0041.1.p
OG0003342: c_debaryana.g2442.t1 c_eustigma.GAX76756.1 c_incerta.g6010.t1 c_incerta.g6953.t1 c_reinhardtii.Cre05.g238260.t1.1 c_reinhardtii.Cre05.g238270.t1.1 c_schloesseri.g13589.t1 d_salina.Dusal.0952s00001.1.p g_pectorale.KXZ50814.1 p_parva.g1866.t1 p_parva.g4364.t1 v_carteri.Vocar.0022s0048.1.p
OG0003343: c_debaryana.g4307.t1 c_eustigma.GAX84888.1 c_incerta.g9357.t1 c_reinhardtii.Cre06.g303500.t1.2 c_schloesseri.g1706.t1 c_zofingiensis.Cz08g00160.t1 d_salina.Dusal.0328s00003.1.p g_pectorale.KXZ46948.1 p_parva.g1638.t1 p_parva.g9562.t1 r_subcapitata.GBF88414.1 v_carteri.Vocar.0020s0189.1.p
OG0003344: c_debaryana.g14189.t1 c_eustigma.GAX78923.1 c_incerta.g4555.t1 c_reinhardtii.Cre06.g268750.t1.2 c_schloesseri.g8388.t1 c_zofingiensis.Cz15g01060.t1 d_salina.Dusal.0144s00006.1.p g_pectorale.KXZ45769.1 g_pectorale.KXZ49163.1 p_parva.g8974.t1 r_subcapitata.GBF98314.1 v_carteri.Vocar.0002s0152.1.p
OG0003345: c_debaryana.g14938.t1 c_eustigma.GAX82779.1 c_eustigma.GAX82780.1 c_incerta.g9378.t1 c_reinhardtii.Cre06.g302200.t1.1 c_schloesseri.g1683.t1 d_salina.Dusal.0081s00009.1.p d_salina.Dusal.1964s00002.1.p d_salina.Dusal.2497s00001.1.p g_pectorale.KXZ49193.1 p_parva.g2827.t1 v_carteri.Vocar.0001s0309.1.p
OG0003346: c_debaryana.g1020.t1 c_eustigma.GAX74794.1 c_incerta.g13678.t1 c_reinhardtii.Cre08.g375084.t1.1 c_schloesseri.g14244.t1 c_schloesseri.g14245.t1 c_zofingiensis.Cz13g14160.t1 c_zofingiensis.Cz13g14170.t1 g_pectorale.KXZ56101.1 p_parva.g10314.t1 r_subcapitata.GBF89651.1 v_carteri.Vocar.0042s0009.1.p
OG0003347: c_debaryana.g6801.t1 c_eustigma.GAX73316.1 c_incerta.g3419.t1 c_reinhardtii.Cre17.g715850.t1.2 c_schloesseri.g7741.t1 c_zofingiensis.Cz05g27280.t1 d_salina.Dusal.0069s00011.1.p g_pectorale.KXZ46046.1 g_pectorale.KXZ48959.1 p_parva.g7932.t1 r_subcapitata.GBF99614.1 v_carteri.Vocar.0005s0411.1.p
OG0003348: c_debaryana.g19749.t1 c_incerta.g12430.t1 c_incerta.g12432.t1 c_incerta.g12434.t1 c_incerta.g12438.t1 c_reinhardtii.Cre10.g422500.t1.1 c_schloesseri.g4205.t1 c_zofingiensis.Cz07g14130.t1 c_zofingiensis.Cz07g14140.t1 g_pectorale.KXZ53253.1 r_subcapitata.GBF96631.1 v_carteri.Vocar.0016s0083.1.p
OG0003349: c_debaryana.g8564.t1 c_eustigma.GAX76227.1 c_incerta.g9850.t1 c_reinhardtii.Cre01.g043700.t1.2 c_schloesseri.g3984.t1 c_zofingiensis.Cz06g04090.t1 c_zofingiensis.Cz06g04100.t1 d_salina.Dusal.0924s00002.1.p g_pectorale.KXZ55147.1 p_parva.g4197.t1 r_subcapitata.GBG00223.1 v_carteri.Vocar.0001s0650.1.p
OG0003350: c_debaryana.g10989.t1 c_eustigma.GAX82418.1 c_incerta.g6563.t1 c_reinhardtii.Cre01.g029050.t1.2 c_schloesseri.g6179.t1 c_zofingiensis.Cz06g13040.t1 d_salina.Dusal.0010s00049.1.p g_pectorale.KXZ45335.1 p_parva.g55.t1 r_subcapitata.GBF89383.1 r_subcapitata.GBF90786.1 v_carteri.Vocar.0001s0905.1.p
OG0003351: c_debaryana.g10346.t1 c_eustigma.GAX80226.1 c_incerta.g688.t1 c_reinhardtii.Cre16.g692902.t1.1 c_schloesseri.g4484.t1 c_zofingiensis.Cz16g03040.t1 d_salina.Dusal.0150s00012.1.p g_pectorale.KXZ50407.1 p_parva.g1674.t1 p_parva.g8956.t1 r_subcapitata.GBG00096.1 v_carteri.Vocar.0012s0258.1.p
OG0003352: c_debaryana.g15374.t1 c_eustigma.GAX77444.1 c_eustigma.GAX84752.1 c_incerta.g10486.t1 c_reinhardtii.Cre07.g338451.t1.1 c_schloesseri.g4276.t1 c_zofingiensis.Cz05g01180.t1 d_salina.Dusal.0362s00013.1.p g_pectorale.KXZ54762.1 p_parva.g599.t1 r_subcapitata.GBF99811.1 v_carteri.Vocar.0005s0037.1.p
OG0003353: c_debaryana.g18010.t1 c_eustigma.GAX77338.1 c_incerta.g8162.t1 c_reinhardtii.Cre02.g092284.t1.1 c_schloesseri.g1782.t1 c_zofingiensis.Cz06g10170.t1 d_salina.Dusal.2006s00001.1.p g_pectorale.KXZ44316.1 p_parva.g4482.t1 r_subcapitata.GBF92614.1 r_subcapitata.GBF97143.1 v_carteri.Vocar.0001s1186.1.p
OG0003354: c_debaryana.g1923.t1 c_eustigma.GAX82039.1 c_incerta.g3502.t1 c_reinhardtii.Cre17.g711450.t1.1 c_schloesseri.g7970.t1 c_zofingiensis.Cz10g10020.t1 d_salina.Dusal.0125s00004.1.p g_pectorale.KXZ41617.1 g_pectorale.KXZ48922.1 p_parva.g4387.t1 r_subcapitata.GBF87646.1 v_carteri.Vocar.0005s0427.1.p
OG0003355: c_debaryana.g17118.t1 c_eustigma.GAX77526.1 c_incerta.g10793.t1 c_reinhardtii.Cre03.g144364.t1.1 c_schloesseri.g16398.t1 c_zofingiensis.Cz04g29160.t1 d_salina.Dusal.0690s00009.1.p g_pectorale.KXZ44745.1 p_parva.g7203.t1 r_subcapitata.GBF96334.1 r_subcapitata.GBF97313.1 v_carteri.Vocar.0014s0165.1.p
OG0003356: c_debaryana.g6874.t1 c_incerta.g3325.t1 c_reinhardtii.Cre17.g720528.t1.2 c_schloesseri.g14599.t1 c_zofingiensis.Cz03g20140.t1 g_pectorale.KXZ48376.1 r_subcapitata.GBF93889.1 r_subcapitata.GBF93899.1 r_subcapitata.GBF94677.1 r_subcapitata.GBG00507.1 r_subcapitata.GBG00604.1 v_carteri.Vocar.0004s0244.1.p
OG0003357: c_debaryana.g1467.t1 c_eustigma.GAX80185.1 c_incerta.g6982.t1 c_reinhardtii.Cre05.g237000.t1.2 c_schloesseri.g13565.t1 c_zofingiensis.Cz04g21160.t1 c_zofingiensis.Cz04g21230.t1 d_salina.Dusal.1093s00001.1.p p_parva.g439.t1 r_subcapitata.GBF89157.1 r_subcapitata.GBF92100.1 v_carteri.Vocar.0022s0050.1.p
OG0003358: c_debaryana.g14514.t1 c_eustigma.GAX85734.1 c_incerta.g6673.t1 c_reinhardtii.Cre01.g034380.t1.2 c_schloesseri.g4168.t1 c_zofingiensis.Cz06g17200.t1 d_salina.Dusal.0003s00050.1.p g_pectorale.KXZ55368.1 g_pectorale.KXZ55369.1 p_parva.g8127.t1 r_subcapitata.GBF88508.1 v_carteri.Vocar.0001s0769.1.p
OG0003359: c_debaryana.g7581.t1 c_eustigma.GAX77603.1 c_incerta.g6033.t1 c_reinhardtii.Cre17.g701650.t1.2 c_schloesseri.g8154.t1 c_zofingiensis.Cz04g09100.t1 d_salina.Dusal.2138s00001.1.p g_pectorale.KXZ50903.1 p_parva.g3732.t1 r_subcapitata.GBF93821.1 r_subcapitata.GBF99350.1 v_carteri.Vocar.0004s0217.1.p
OG0003360: c_debaryana.g16556.t1 c_eustigma.GAX78121.1 c_incerta.g17101.t1 c_reinhardtii.Cre04.g211800.t1.2 c_schloesseri.g1290.t1 c_zofingiensis.Cz07g25090.t1 d_salina.Dusal.0430s00019.1.p g_pectorale.KXZ45440.1 p_parva.g3377.t1 r_subcapitata.GBF97355.1 r_subcapitata.GBF98373.1 v_carteri.Vocar.0025s0131.1.p
OG0003361: c_debaryana.g17073.t1 c_incerta.g10819.t1 c_reinhardtii.Cre03.g144807.t1.1 c_schloesseri.g16419.t1 c_zofingiensis.Cz14g25060.t1 d_salina.Dusal.0257s00019.1.p g_pectorale.KXZ44737.1 p_parva.g10378.t1 p_parva.g2214.t1 r_subcapitata.GBF91854.1 r_subcapitata.GBF96400.1 v_carteri.Vocar.0014s0003.1.p
OG0003362: c_debaryana.g11651.t1 c_incerta.g12959.t1 c_incerta.g12962.t1 c_incerta.g2922.t1 c_reinhardtii.Cre09.g402589.t1.1 c_reinhardtii.Cre09.g402738.t1.1 c_reinhardtii.Cre10.g451250.t1.1 c_schloesseri.g13920.t1 c_schloesseri.g14429.t2 g_pectorale.KXZ45145.1 v_carteri.Vocar.0061s0009.1.p v_carteri.Vocar.0061s0022.1.p
OG0003363: c_debaryana.g13525.t1 c_eustigma.GAX76178.1 c_incerta.g4331.t1 c_reinhardtii.Cre01.g057061.t1.1 c_schloesseri.g13202.t1 c_zofingiensis.Cz09g07220.t1 d_salina.Dusal.0398s00004.1.p d_salina.Dusal.0398s00005.1.p g_pectorale.KXZ55327.1 p_parva.g2960.t1 r_subcapitata.GBF96252.1 v_carteri.Vocar.0001s0448.1.p
OG0003364: c_debaryana.g14886.t1 c_eustigma.GAX72654.1 c_incerta.g4773.t1 c_reinhardtii.Cre12.g536550.t1.2 c_schloesseri.g10932.t1 c_zofingiensis.Cz05g02230.t1 d_salina.Dusal.0255s00015.1.p g_pectorale.KXZ56070.1 p_parva.g2688.t1 p_parva.g6598.t1 r_subcapitata.GBF93018.1 v_carteri.Vocar.0043s0052.1.p
OG0003365: c_debaryana.g13641.t1 c_eustigma.GAX80091.1 c_incerta.g3834.t1 c_reinhardtii.Cre16.g680050.t1.1 c_schloesseri.g11435.t1 c_zofingiensis.Cz03g14060.t1 c_zofingiensis.Cz09g22270.t1 d_salina.Dusal.0399s00006.1.p g_pectorale.KXZ48608.1 p_parva.g4433.t1 r_subcapitata.GBF90689.1 v_carteri.Vocar.0018s0169.1.p
OG0003366: c_debaryana.g15794.t1 c_eustigma.GAX79628.1 c_eustigma.GAX86423.1 c_incerta.g2327.t1 c_reinhardtii.Cre05.g238950.t1.1 c_schloesseri.g13614.t1 c_zofingiensis.Cz06g08090.t1 d_salina.Dusal.0103s00008.1.p g_pectorale.KXZ46246.1 p_parva.g7361.t1 r_subcapitata.GBF90945.1 v_carteri.Vocar.0003s0421.1.p
OG0003367: c_debaryana.g19203.t1 c_eustigma.GAX83788.1 c_incerta.g511.t1 c_reinhardtii.Cre06.g282600.t1.1 c_schloesseri.g2617.t1 c_zofingiensis.Cz16g07080.t1 c_zofingiensis.Cz16g07090.t1 d_salina.Dusal.0120s00023.1.p g_pectorale.KXZ43700.1 p_parva.g5897.t1 r_subcapitata.GBF93083.1 v_carteri.Vocar.0002s0024.1.p
OG0003368: c_debaryana.g2914.t1 c_eustigma.GAX78294.1 c_incerta.g445.t1 c_reinhardtii.Cre06.g286050.t1.2 c_schloesseri.g2687.t1 c_zofingiensis.Cz11g08170.t1 d_salina.Dusal.0346s00003.1.p d_salina.Dusal.4566s00001.1.p g_pectorale.KXZ42171.1 p_parva.g9910.t1 r_subcapitata.GBF94263.1 v_carteri.Vocar.0063s0002.1.p
OG0003369: c_debaryana.g3797.t1 c_eustigma.GAX80553.1 c_eustigma.GAX82905.1 c_incerta.g11325.t1 c_reinhardtii.Cre06.g311750.t1.1 c_schloesseri.g7716.t1 c_zofingiensis.Cz19g01200.t1 d_salina.Dusal.0176s00002.1.p d_salina.Dusal.0276s00020.1.p g_pectorale.KXZ54469.1 r_subcapitata.GBF94601.1 v_carteri.Vocar.0015s0027.1.p
OG0003370: c_debaryana.g17654.t1 c_eustigma.GAX81425.1 c_incerta.g727.t1 c_reinhardtii.Cre16.g691000.t1.2 c_schloesseri.g4520.t1 c_zofingiensis.Cz13g09070.t1 c_zofingiensis.Cz13g09080.t1 d_salina.Dusal.0150s00015.1.p g_pectorale.KXZ54989.1 g_pectorale.KXZ55000.1 r_subcapitata.GBF87327.1 v_carteri.Vocar.0012s0304.1.p
OG0003371: c_debaryana.g3800.t1 c_eustigma.GAX73024.1 c_incerta.g11327.t1 c_reinhardtii.Cre06.g311650.t1.1 c_schloesseri.g7714.t1 c_zofingiensis.Cz10g27210.t1 c_zofingiensis.Cz10g27230.t1 d_salina.Dusal.0094s00024.1.p g_pectorale.KXZ54470.1 p_parva.g8080.t1 r_subcapitata.GBF90042.1 v_carteri.Vocar.0015s0029.1.p
OG0003372: c_debaryana.g201.t1 c_eustigma.GAX77371.1 c_incerta.g4681.t1 c_reinhardtii.Cre12.g532700.t1.1 c_schloesseri.g11006.t1 c_zofingiensis.Cz05g13270.t1 d_salina.Dusal.0255s00008.1.p d_salina.Dusal.0473s00003.1.p g_pectorale.KXZ51312.1 p_parva.g808.t1 r_subcapitata.GBF89493.1 v_carteri.Vocar.0028s0010.1.p
OG0003373: c_debaryana.g8700.t1 c_eustigma.GAX86336.1 c_eustigma.GAX86362.1 c_eustigma.GAX86363.1 c_incerta.g14651.t1 c_reinhardtii.Cre09.g404450.t1.1 c_schloesseri.g9663.t1 c_zofingiensis.Cz02g17110.t1 d_salina.Dusal.0246s00015.1.p g_pectorale.KXZ53004.1 r_subcapitata.GBG00459.1 v_carteri.Vocar.0008s0309.1.p
OG0003374: c_debaryana.g10459.t1 c_eustigma.GAX85885.1 c_eustigma.GAX86296.1 c_incerta.g9633.t1 c_reinhardtii.Cre11.g476650.t1.1 c_schloesseri.g2462.t1 c_zofingiensis.Cz02g20220.t1 d_salina.Dusal.0213s00005.1.p g_pectorale.KXZ50711.1 p_parva.g9256.t1 r_subcapitata.GBF91121.1 v_carteri.Vocar.0027s0033.1.p
OG0003375: c_debaryana.g3017.t1 c_eustigma.GAX74722.1 c_incerta.g6929.t1 c_reinhardtii.Cre08.g362500.t1.2 c_schloesseri.g4699.t1 c_zofingiensis.Cz08g04190.t1 c_zofingiensis.Cz08g04200.t1 d_salina.Dusal.0168s00010.1.p g_pectorale.KXZ47779.1 p_parva.g8935.t1 r_subcapitata.GBF88417.1 v_carteri.Vocar.0021s0192.1.p
OG0003376: c_debaryana.g4818.t1 c_eustigma.GAX83641.1 c_incerta.g11626.t1 c_reinhardtii.Cre08.g368350.t1.1 c_schloesseri.g9245.t1 c_zofingiensis.Cz08g10240.t1 d_salina.Dusal.0052s00034.1.p g_pectorale.KXZ50182.1 p_parva.g5351.t1 p_parva.g8669.t1 r_subcapitata.GBF95205.1 v_carteri.Vocar.0020s0083.1.p
OG0003377: c_debaryana.g15972.t1 c_eustigma.GAX76350.1 c_incerta.g1773.t2 c_reinhardtii.Cre13.g573150.t1.1 c_schloesseri.g1941.t1 c_zofingiensis.Cz08g29040.t1 g_pectorale.KXZ49289.1 g_pectorale.KXZ49290.1 p_parva.g9103.t1 r_subcapitata.GBF98082.1 v_carteri.Vocar.0001s0200.1.p v_carteri.Vocar.0001s0201.1.p
OG0003378: c_debaryana.g10542.t1 c_eustigma.GAX72807.1 c_incerta.g6521.t1 c_reinhardtii.Cre01.g027150.t1.1 c_schloesseri.g6222.t1 c_zofingiensis.Cz06g02030.t1 d_salina.Dusal.0199s00002.1.p g_pectorale.KXZ44081.1 g_pectorale.KXZ44082.1 r_subcapitata.GBF97817.1 r_subcapitata.GBF97818.1 v_carteri.Vocar.0001s0944.1.p
OG0003379: c_debaryana.g14796.t1 c_eustigma.GAX82203.1 c_incerta.g5624.t1 c_reinhardtii.Cre03.g168200.t1.2 c_schloesseri.g8643.t1 c_zofingiensis.Cz01g31160.t1 d_salina.Dusal.0582s00006.1.p g_pectorale.KXZ56694.1 p_parva.g6665.t1 p_parva.g6666.t1 r_subcapitata.GBF87656.1 v_carteri.Vocar.0040s0092.1.p
OG0003380: c_debaryana.g2584.t1 c_eustigma.GAX73938.1 c_incerta.g4155.t1 c_reinhardtii.Cre16.g672041.t1.1 c_schloesseri.g4736.t1 c_zofingiensis.Cz07g21120.t1 d_salina.Dusal.1066s00003.1.p g_pectorale.KXZ45893.1 g_pectorale.KXZ45897.1 p_parva.g9452.t1 r_subcapitata.GBF94187.1 v_carteri.Vocar.0022s0166.1.p
OG0003381: c_debaryana.g2858.t1 c_eustigma.GAX85310.1 c_eustigma.GAX85415.1 c_incerta.g3312.t1 c_reinhardtii.Cre17.g721250.t1.2 c_schloesseri.g14576.t1 c_zofingiensis.Cz06g36260.t1 d_salina.Dusal.0084s00021.1.p g_pectorale.KXZ51874.1 p_parva.g2568.t1 r_subcapitata.GBF96913.1 v_carteri.Vocar.0024s0107.1.p
OG0003382: c_debaryana.g20377.t1 c_eustigma.GAX82801.1 c_incerta.g9415.t1 c_reinhardtii.Cre06.g299800.t1.2 c_schloesseri.g15851.t1 c_zofingiensis.Cz08g09120.t1 c_zofingiensis.Cz08g09130.t1 d_salina.Dusal.0070s00005.1.p d_salina.Dusal.0070s00007.1.p g_pectorale.KXZ51078.1 r_subcapitata.GBF88603.1 v_carteri.Vocar.0001s0255.1.p
OG0003383: c_debaryana.g10886.t1 c_eustigma.GAX74907.1 c_incerta.g11477.t1 c_reinhardtii.Cre17.g697934.t2.1 c_schloesseri.g11841.t1 c_zofingiensis.Cz03g33200.t1 c_zofingiensis.Cz07g33090.t1 d_salina.Dusal.0098s00023.1.p g_pectorale.KXZ48995.1 p_parva.g1265.t1 r_subcapitata.GBF90591.1 v_carteri.Vocar.0005s0482.1.p
OG0003384: c_debaryana.g6613.t1 c_eustigma.GAX72891.1 c_incerta.g6743.t1 c_reinhardtii.Cre01.g037700.t1.2 c_schloesseri.g4096.t1 c_zofingiensis.Cz06g12050.t1 c_zofingiensis.UNPLg00012.t1 d_salina.Dusal.0534s00010.1.p g_pectorale.KXZ55258.1 r_subcapitata.GBF92805.1 r_subcapitata.GBF97145.1 v_carteri.Vocar.0001s0817.1.p
OG0003385: c_debaryana.g7721.t2 c_eustigma.GAX81349.1 c_incerta.g15478.t1 c_reinhardtii.Cre09.g388467.t1.1 c_schloesseri.g3610.t1 c_zofingiensis.Cz04g20240.t1 d_salina.Dusal.0031s00037.1.p g_pectorale.KXZ54169.1 p_parva.g5587.t1 p_parva.g7926.t1 r_subcapitata.GBF90185.1 v_carteri.Vocar.0033s0105.1.p
OG0003386: c_debaryana.g683.t1 c_eustigma.GAX78109.1 c_incerta.g3745.t1 c_reinhardtii.Cre13.g561850.t1.1 c_schloesseri.g10430.t1 c_zofingiensis.Cz05g05080.t1 d_salina.Dusal.0250s00016.1.p d_salina.Dusal.0491s00007.1.p g_pectorale.KXZ43742.1 p_parva.g3570.t1 r_subcapitata.GBF99680.1 v_carteri.Vocar.0028s0119.1.p
OG0003387: c_debaryana.g7819.t1 c_eustigma.GAX78187.1 c_incerta.g11771.t1 c_reinhardtii.Cre12.g515500.t1.1 c_schloesseri.g11330.t1 c_zofingiensis.Cz02g26050.t1 c_zofingiensis.Cz02g26060.t1 d_salina.Dusal.0299s00009.1.p g_pectorale.KXZ47471.1 p_parva.g1212.t1 r_subcapitata.GBF91301.1 v_carteri.Vocar.0006s0323.1.p
OG0003388: c_debaryana.g13268.t1 c_eustigma.GAX75508.1 c_incerta.g16374.t1 c_reinhardtii.Cre07.g314950.t1.2 c_schloesseri.g10632.t1 c_zofingiensis.Cz01g13030.t1 c_zofingiensis.Cz01g13040.t1 d_salina.Dusal.0099s00005.1.p g_pectorale.KXZ56996.1 r_subcapitata.GBF99062.1 v_carteri.Vocar.0003s0090.1.p v_carteri.Vocar.0072s0012.1.p
OG0003389: c_debaryana.g19968.t1 c_eustigma.GAX84188.1 c_incerta.g9140.t1 c_reinhardtii.Cre05.g234665.t1.1 c_reinhardtii.Cre05.g234667.t1.1 c_schloesseri.g12805.t1 c_zofingiensis.Cz14g09210.t1 d_salina.Dusal.0391s00014.1.p g_pectorale.KXZ42977.1 p_parva.g9731.t1 r_subcapitata.GBF87867.1 v_carteri.Vocar.0008s0385.1.p
OG0003390: c_debaryana.g15352.t1 c_eustigma.GAX77106.1 c_incerta.g10474.t1 c_reinhardtii.Cre07.g339100.t1.1 c_schloesseri.g9489.t1 c_zofingiensis.Cz10g06100.t1 c_zofingiensis.Cz10g06120.t1 d_salina.Dusal.0094s00019.1.p g_pectorale.KXZ54767.1 p_parva.g4125.t1 r_subcapitata.GBF88084.1 v_carteri.Vocar.0023s0220.1.p
OG0003391: c_debaryana.g11962.t1 c_eustigma.GAX75371.1 c_incerta.g5407.t1 c_reinhardtii.Cre03.g177200.t1.2 c_schloesseri.g16118.t1 c_zofingiensis.Cz01g29180.t1 d_salina.Dusal.0160s00017.1.p g_pectorale.KXZ56877.1 p_parva.g6160.t1 r_subcapitata.GBF87652.1 r_subcapitata.GBF89191.1 v_carteri.Vocar.0015s0375.1.p
OG0003392: c_debaryana.g6085.t1 c_eustigma.GAX77069.1 c_incerta.g14988.t1 c_reinhardtii.Cre01.g047850.t1.2 c_schloesseri.g1119.t1 c_zofingiensis.Cz11g12220.t1 d_salina.Dusal.0349s00012.1.p d_salina.Dusal.0349s00013.1.p g_pectorale.KXZ55065.1 g_pectorale.KXZ55067.1 r_subcapitata.GBF97388.1 v_carteri.Vocar.0001s0548.1.p
OG0003393: c_debaryana.g18271.t1 c_eustigma.GAX85057.1 c_eustigma.GAX85058.1 c_incerta.g13288.t1 c_reinhardtii.Cre10.g438700.t1.1 c_schloesseri.g555.t1 c_zofingiensis.Cz06g14100.t1 d_salina.Dusal.0249s00016.1.p g_pectorale.KXZ47023.1 p_parva.g10425.t1 r_subcapitata.GBF88399.1 v_carteri.Vocar.0001s1320.1.p
OG0003394: c_debaryana.g5370.t1 c_incerta.g1197.t1 c_reinhardtii.Cre05.g247950.t1.2 c_schloesseri.g6817.t1 c_zofingiensis.Cz13g00220.t1 d_salina.Dusal.0218s00017.1.p g_pectorale.KXZ51421.1 p_parva.g10365.t1 p_parva.g8249.t1 r_subcapitata.GBF87299.1 r_subcapitata.GBF99185.1 v_carteri.Vocar.0008s0443.1.p
OG0003395: c_debaryana.g9571.t1 c_eustigma.GAX85592.1 c_incerta.g15218.t1 c_incerta.g15219.t1 c_reinhardtii.Cre14.g633400.t1.1 c_schloesseri.g12855.t1 c_zofingiensis.Cz02g09220.t1 d_salina.Dusal.0329s00006.1.p g_pectorale.KXZ45964.1 p_parva.g2825.t1 r_subcapitata.GBF91166.1 v_carteri.Vocar.0013s0095.1.p
OG0003396: c_debaryana.g10465.t1 c_eustigma.GAX81107.1 c_eustigma.GAX85471.1 c_incerta.g9626.t1 c_reinhardtii.Cre11.g476950.t1.1 c_schloesseri.g2454.t1 c_zofingiensis.Cz02g06100.t1 d_salina.Dusal.0473s00012.1.p g_pectorale.KXZ48279.1 p_parva.g9449.t1 r_subcapitata.GBG00470.1 v_carteri.Vocar.0027s0050.1.p
OG0003397: c_debaryana.g1616.t1 c_eustigma.GAX80359.1 c_incerta.g6465.t1 c_reinhardtii.Cre01.g024400.t1.1 c_schloesseri.g6273.t1 c_zofingiensis.Cz07g27240.t1 d_salina.Dusal.0053s00025.1.p g_pectorale.KXZ49490.1 p_parva.g6505.t1 p_parva.g9478.t1 r_subcapitata.GBF98520.1 v_carteri.Vocar.0007s0377.1.p
OG0003398: c_debaryana.g60.t1 c_eustigma.GAX84130.1 c_incerta.g14914.t1 c_reinhardtii.Cre01.g051400.t1.2 c_schloesseri.g1051.t1 c_zofingiensis.Cz04g26110.t1 d_salina.Dusal.0034s00003.1.p d_salina.Dusal.0160s00010.1.p g_pectorale.KXZ54946.1 p_parva.g1391.t1 r_subcapitata.GBF89183.1 v_carteri.Vocar.0001s0402.1.p
OG0003399: c_debaryana.g11201.t1 c_eustigma.GAX75343.1 c_eustigma.GAX86405.1 c_incerta.g16124.t1 c_reinhardtii.Cre07.g325743.t1.1 c_schloesseri.g10899.t1 c_zofingiensis.Cz01g18010.t1 d_salina.Dusal.2364s00001.1.p g_pectorale.KXZ56252.1 p_parva.g9745.t1 r_subcapitata.GBF95025.1 v_carteri.Vocar.0003s0168.1.p
OG0003400: c_debaryana.g13669.t1 c_eustigma.GAX74361.1 c_incerta.g3825.t1 c_reinhardtii.Cre16.g679650.t1.1 c_schloesseri.g11445.t1 c_schloesseri.g11447.t1 c_zofingiensis.Cz03g14030.t1 d_salina.Dusal.0458s00002.1.p g_pectorale.KXZ55629.1 p_parva.g9752.t1 r_subcapitata.GBF94569.1 v_carteri.Vocar.0018s0086.1.p
OG0003401: c_debaryana.g10167.t1 c_eustigma.GAX75245.1 c_incerta.g10416.t1 c_reinhardtii.Cre07.g342350.t1.2 c_schloesseri.g9447.t1 c_zofingiensis.Cz09g03160.t1 c_zofingiensis.Cz09g05220.t1 d_salina.Dusal.0587s00009.1.p d_salina.Dusal.1293s00003.1.p g_pectorale.KXZ54717.1 p_parva.g4303.t1 v_carteri.Vocar.0067s0032.1.p
OG0003402: c_debaryana.g5247.t1 c_eustigma.GAX84993.1 c_eustigma.GAX85351.1 c_incerta.g15034.t1 c_reinhardtii.Cre07.g357157.t1.2 c_schloesseri.g9135.t1 c_zofingiensis.Cz10g25080.t1 d_salina.Dusal.0492s00009.1.p g_pectorale.KXZ53780.1 p_parva.g6919.t1 r_subcapitata.GBF90056.1 v_carteri.Vocar.0051s0033.1.p
OG0003403: c_debaryana.g13325.t1 c_eustigma.GAX82766.1 c_incerta.g15915.t1 c_reinhardtii.Cre16.g687518.t1.1 c_schloesseri.g11757.t1 c_zofingiensis.Cz12g09180.t1 d_salina.Dusal.0348s00003.1.p g_pectorale.KXZ43811.1 p_parva.g6255.t1 r_subcapitata.GBF99985.1 v_carteri.Vocar.0058s0001.1.p v_carteri.Vocar.0103s0004.1.p
OG0003404: c_debaryana.g9271.t4 c_eustigma.GAX83472.1 c_incerta.g13648.t1 c_reinhardtii.Cre08.g376200.t1.2 c_schloesseri.g14223.t1 c_zofingiensis.Cz03g01210.t1 c_zofingiensis.Cz03g01220.t1 d_salina.Dusal.0277s00011.1.p d_salina.Dusal.0277s00013.1.p g_pectorale.KXZ56089.1 r_subcapitata.GBF90324.1 v_carteri.Vocar.0053s0064.1.p
OG0003405: c_debaryana.g2873.t1 c_eustigma.GAX80205.1 c_eustigma.GAX80206.1 c_eustigma.GAX83396.1 c_incerta.g3279.t1 c_reinhardtii.Cre17.g722950.t1.2 c_schloesseri.g14546.t1 c_zofingiensis.Cz02g39070.t1 g_pectorale.KXZ51932.1 r_subcapitata.GBF89288.1 r_subcapitata.GBF92205.1 v_carteri.Vocar.0024s0078.1.p
OG0003406: c_debaryana.g18795.t1 c_incerta.g1369.t1 c_reinhardtii.Cre13.g591900.t1.2 c_schloesseri.g13180.t1 c_zofingiensis.Cz08g02070.t1 d_salina.Dusal.0282s00009.1.p d_salina.Dusal.0282s00010.1.p g_pectorale.KXZ50151.1 p_parva.g9850.t1 p_parva.g9851.t1 r_subcapitata.GBF99930.1 v_carteri.Vocar.0064s0024.1.p
OG0003407: c_debaryana.g13699.t1 c_eustigma.GAX83374.1 c_eustigma.GAX86279.1 c_incerta.g3900.t1 c_reinhardtii.Cre16.g683500.t1.2 c_schloesseri.g7177.t1 c_zofingiensis.Cz02g41230.t1 d_salina.Dusal.0341s00016.1.p g_pectorale.KXZ41148.1 p_parva.g8929.t1 r_subcapitata.GBG00117.1 v_carteri.Vocar.0018s0106.1.p
OG0003408: c_debaryana.g11294.t1 c_eustigma.GAX76714.1 c_incerta.g5074.t1 c_reinhardtii.Cre03.g193700.t1.1 c_schloesseri.g296.t1 c_zofingiensis.Cz01g10010.t1 d_salina.Dusal.0147s00010.1.p g_pectorale.KXZ44286.1 p_parva.g5627.t1 r_subcapitata.GBF89852.1 r_subcapitata.GBF98668.1 v_carteri.Vocar.0035s0098.1.p
OG0003409: c_debaryana.g16486.t1 c_eustigma.GAX77612.1 c_incerta.g17639.t1 c_reinhardtii.Cre06.g278163.t1.1 c_schloesseri.g15156.t1 c_zofingiensis.Cz04g04150.t1 d_salina.Dusal.0057s00023.1.p g_pectorale.KXZ52276.1 p_parva.g1900.t1 p_parva.g8438.t1 r_subcapitata.GBF99596.1 v_carteri.Vocar.0002s0563.1.p
OG0003410: c_debaryana.g15566.t1 c_incerta.g16727.t1 c_reinhardtii.Cre15.g641650.t1.1 c_schloesseri.g6198.t1 c_zofingiensis.Cz12g00230.t1 g_pectorale.KXZ41162.1 g_pectorale.KXZ44803.1 v_carteri.Vocar.0012s0021.1.p v_carteri.Vocar.0012s0057.1.p v_carteri.Vocar.0036s0037.1.p v_carteri.Vocar.0051s0001.1.p v_carteri.Vocar.0081s0003.1.p
OG0003411: c_debaryana.g1693.t1 c_eustigma.GAX79843.1 c_incerta.g7698.t1 c_incerta.g7699.t1 c_incerta.g7700.t1 c_reinhardtii.Cre02.g108350.t1.2 c_schloesseri.g6410.t1 c_zofingiensis.Cz10g24240.t1 p_parva.g1491.t1 r_subcapitata.GBF88721.1 r_subcapitata.GBF90076.1 v_carteri.Vocar.0017s0204.1.p
OG0003412: c_debaryana.g2275.t1 c_eustigma.GAX76716.1 c_incerta.g16015.t1 c_reinhardtii.Cre07.g329500.t1.2 c_schloesseri.g206.t1 c_zofingiensis.Cz04g21100.t1 c_zofingiensis.Cz12g27160.t1 g_pectorale.KXZ53925.1 p_parva.g2083.t1 r_subcapitata.GBF90459.1 v_carteri.Vocar.0017s0032.1.p v_carteri.Vocar.0017s0042.1.p
OG0003413: c_debaryana.g16546.t1 c_eustigma.GAX83399.1 c_incerta.g17107.t1 c_reinhardtii.Cre04.g211600.t1.1 c_schloesseri.g1296.t1 c_zofingiensis.Cz12g19180.t1 d_salina.Dusal.0281s00020.1.p g_pectorale.KXZ45443.1 p_parva.g10070.t1 r_subcapitata.GBF87680.1 r_subcapitata.GBF87975.1 v_carteri.Vocar.0025s0127.1.p
OG0003414: c_debaryana.g6883.t1 c_eustigma.GAX79387.1 c_incerta.g7957.t1 c_reinhardtii.Cre14.g618700.t1.1 c_schloesseri.g17335.t1 c_zofingiensis.Cz03g33260.t1 c_zofingiensis.CzCPg00320.t1 d_salina.Dusal.0018s00007.1.p g_pectorale.KXZ48379.1 p_parva.g2216.t1 r_subcapitata.GBF87735.1 v_carteri.Vocar.0004s0237.1.p
OG0003415: c_debaryana.g699.t1 c_eustigma.GAX75565.1 c_eustigma.GAX85843.1 c_incerta.g3716.t1 c_reinhardtii.Cre13.g563150.t1.2 c_schloesseri.g10456.t1 c_zofingiensis.Cz09g28200.t1 d_salina.Dusal.0943s00002.1.p g_pectorale.KXZ51170.1 p_parva.g9651.t1 r_subcapitata.GBF98503.1 v_carteri.Vocar.0017s0016.1.p
OG0003416: c_debaryana.g16443.t1 c_eustigma.GAX73571.1 c_incerta.g4471.t1 c_reinhardtii.Cre06.g264250.t1.1 c_schloesseri.g8302.t1 c_zofingiensis.Cz07g07080.t1 d_salina.Dusal.0018s00026.1.p d_salina.Dusal.0018s00027.1.p d_salina.Dusal.0018s00028.1.p g_pectorale.KXZ52262.1 r_subcapitata.GBF87530.1 v_carteri.Vocar.0002s0547.1.p
OG0003417: c_debaryana.g9699.t1 c_eustigma.GAX77533.1 c_incerta.g17002.t1 c_reinhardtii.Cre04.g215850.t1.2 c_schloesseri.g12762.t1 c_zofingiensis.Cz12g23090.t1 d_salina.Dusal.0348s00002.1.p g_pectorale.KXZ45504.1 p_parva.g1495.t1 r_subcapitata.GBF97449.1 v_carteri.Vocar.0022s0187.1.p v_carteri.Vocar.0025s0183.1.p
OG0003418: c_debaryana.g358.t1 c_eustigma.GAX79007.1 c_incerta.g7427.t1 c_incerta.g7428.t1 c_reinhardtii.Cre08.g385700.t1.2 c_schloesseri.g15679.t1 c_zofingiensis.Cz14g15170.t1 d_salina.Dusal.0270s00003.1.p g_pectorale.KXZ43559.1 p_parva.g5148.t1 r_subcapitata.GBF87878.1 v_carteri.Vocar.0008s0095.1.p
OG0003419: c_debaryana.g1232.t1 c_eustigma.GAX85233.1 c_eustigma.GAX86119.1 c_incerta.g13766.t1 c_reinhardtii.Cre09.g416950.t1.1 c_schloesseri.g9056.t1 c_zofingiensis.Cz18g10080.t1 d_salina.Dusal.0643s00002.1.p g_pectorale.KXZ45392.1 p_parva.g10088.t1 r_subcapitata.GBF89311.1 v_carteri.Vocar.0011s0278.1.p
OG0003420: c_debaryana.g12830.t1 c_eustigma.GAX73913.1 c_incerta.g10025.t1 c_reinhardtii.Cre12.g542300.t1.2 c_schloesseri.g13335.t1 c_zofingiensis.Cz05g35210.t1 c_zofingiensis.Cz18g13070.t1 d_salina.Dusal.0771s00001.1.p g_pectorale.KXZ53368.1 p_parva.g5909.t1 r_subcapitata.GBF88798.1 v_carteri.Vocar.0007s0109.1.p
OG0003421: c_debaryana.g6879.t2 c_eustigma.GAX79384.1 c_eustigma.GAX81890.1 c_reinhardtii.Cre14.g622750.t1.1 c_schloesseri.g10114.t1 c_zofingiensis.Cz03g27110.t1 d_salina.Dusal.0168s00021.1.p d_salina.Dusal.0729s00008.1.p g_pectorale.KXZ50933.1 p_parva.g8796.t1 r_subcapitata.GBF97024.1 v_carteri.Vocar.0004s0247.1.p
OG0003422: c_debaryana.g5683.t1 c_eustigma.GAX75427.1 c_incerta.g5103.t1 c_reinhardtii.Cre03.g192000.t1.2 c_schloesseri.g2841.t1 c_zofingiensis.Cz09g07010.t1 d_salina.Dusal.0371s00013.1.p d_salina.Dusal.0371s00014.1.p g_pectorale.KXZ56904.1 p_parva.g1108.t1 r_subcapitata.GBF97495.1 v_carteri.Vocar.0035s0147.1.p
OG0003423: c_debaryana.g18201.t1 c_eustigma.GAX85387.1 c_eustigma.GAX85983.1 c_incerta.g13243.t1 c_reinhardtii.Cre10.g440900.t1.2 c_schloesseri.g599.t1 c_zofingiensis.Cz06g10160.t1 d_salina.Dusal.1167s00001.1.p g_pectorale.KXZ47061.1 p_parva.g5626.t1 r_subcapitata.GBF97142.1 v_carteri.Vocar.0001s1273.1.p
OG0003424: c_debaryana.g1798.t1 c_eustigma.GAX79899.1 c_incerta.g5192.t1 c_reinhardtii.Cre03.g187450.t1.2 c_schloesseri.g2941.t1 c_zofingiensis.Cz05g13260.t1 c_zofingiensis.Cz09g17220.t1 d_salina.Dusal.1071s00003.1.p g_pectorale.KXZ56985.1 p_parva.g4005.t1 r_subcapitata.GBF97091.1 v_carteri.Vocar.0011s0167.1.p
OG0003425: c_debaryana.g13626.t1 c_eustigma.GAX77091.1 c_incerta.g15678.t1 c_reinhardtii.Cre16.g677001.t1.1 c_schloesseri.g11502.t1 c_zofingiensis.Cz15g00230.t1 c_zofingiensis.Cz15g00240.t1 d_salina.Dusal.0012s00054.1.p g_pectorale.KXZ55614.1 p_parva.g6599.t1 r_subcapitata.GBF92791.1 v_carteri.Vocar.0018s0050.1.p
OG0003426: c_debaryana.g12512.t1 c_eustigma.GAX73143.1 c_incerta.g8423.t1 c_reinhardtii.Cre02.g080200.t1.2 c_schloesseri.g5750.t1 c_zofingiensis.Cz03g04080.t1 d_salina.Dusal.0279s00001.1.p d_salina.Dusal.0318s00003.1.p g_pectorale.KXZ42742.1 p_parva.g982.t1 r_subcapitata.GBF99155.1 v_carteri.Vocar.0004s0460.1.p
OG0003427: c_debaryana.g1141.t1 c_eustigma.GAX83465.1 c_eustigma.GAX83466.1 c_incerta.g14412.t1 c_reinhardtii.Cre15.g636450.t1.2 c_schloesseri.g3729.t1 c_zofingiensis.Cz03g07170.t1 d_salina.Dusal.0628s00008.1.p g_pectorale.KXZ44459.1 p_parva.g1667.t1 r_subcapitata.GBF90362.1 v_carteri.Vocar.0012s0024.1.p
OG0003428: c_debaryana.g866.t1 c_eustigma.GAX80492.1 c_incerta.g11355.t1 c_reinhardtii.Cre06.g310400.t1.1 c_schloesseri.g15405.t1 c_zofingiensis.Cz01g13100.t1 d_salina.Dusal.0306s00002.1.p g_pectorale.KXZ54507.1 p_parva.g4618.t1 p_parva.g9034.t1 r_subcapitata.GBF91651.1 v_carteri.Vocar.0015s0078.1.p
OG0003429: c_debaryana.g15651.t1 c_eustigma.GAX75330.1 c_eustigma.GAX75770.1 c_incerta.g12975.t1 c_reinhardtii.Cre09.g402034.t1.1 c_schloesseri.g13944.t1 c_zofingiensis.Cz16g12150.t1 d_salina.Dusal.0149s00002.1.p g_pectorale.KXZ45110.1 p_parva.g491.t1 r_subcapitata.GBF89175.1 v_carteri.Vocar.0061s0007.1.p
OG0003430: c_debaryana.g12034.t1 c_eustigma.GAX79786.1 c_incerta.g5450.t1 c_reinhardtii.Cre03.g175200.t1.2 c_schloesseri.g16075.t1 c_zofingiensis.Cz01g30030.t1 d_salina.Dusal.0023s00025.1.p g_pectorale.KXZ56551.1 p_parva.g6401.t1 p_parva.g7242.t1 r_subcapitata.GBF94877.1 v_carteri.Vocar.0015s0196.1.p
OG0003431: c_debaryana.g2142.t1 c_eustigma.GAX73078.1 c_incerta.g11713.t1 c_reinhardtii.Cre08.g364400.t1.1 c_schloesseri.g7760.t2 c_zofingiensis.Cz02g34190.t1 d_salina.Dusal.2891s00001.1.p g_pectorale.KXZ47731.1 p_parva.g2546.t1 r_subcapitata.GBF91290.1 r_subcapitata.GBF97184.1 v_carteri.Vocar.0060s0003.1.p
OG0003432: c_debaryana.g14450.t1 c_eustigma.GAX74099.1 c_incerta.g8103.t1 c_reinhardtii.Cre04.g220700.t1.2 c_schloesseri.g1369.t1 c_zofingiensis.Cz13g02090.t1 d_salina.Dusal.0090s00012.1.p g_pectorale.KXZ50571.1 p_parva.g1322.t1 r_subcapitata.GBF99163.1 v_carteri.Vocar.0025s0076.1.p v_carteri.Vocar.0025s0077.1.p
OG0003433: c_debaryana.g9615.t1 c_eustigma.GAX79177.1 c_eustigma.GAX80001.1 c_incerta.g4114.t1 c_reinhardtii.Cre16.g688650.t1.2 c_schloesseri.g4781.t1 c_zofingiensis.Cz07g31220.t1 d_salina.Dusal.0348s00015.1.p g_pectorale.KXZ49031.1 p_parva.g2894.t1 r_subcapitata.GBF92162.1 v_carteri.Vocar.0023s0114.1.p
OG0003434: c_debaryana.g18823.t1 c_eustigma.GAX76884.1 c_eustigma.GAX80527.1 c_incerta.g11429.t1 c_reinhardtii.Cre06.g307150.t1.1 c_schloesseri.g15474.t1 c_zofingiensis.Cz17g10020.t1 d_salina.Dusal.1173s00001.1.p g_pectorale.KXZ54563.1 p_parva.g10027.t1 r_subcapitata.GBF99281.1 v_carteri.Vocar.0015s0109.1.p
OG0003435: c_debaryana.g1963.t1 c_eustigma.GAX81523.1 c_incerta.g2843.t1 c_reinhardtii.Cre03.g207900.t1.1 c_schloesseri.g3844.t1 c_zofingiensis.Cz01g07180.t1 d_salina.Dusal.0151s00013.1.p g_pectorale.KXZ41049.1 g_pectorale.KXZ57028.1 p_parva.g5469.t2 r_subcapitata.GBF99205.1 v_carteri.Vocar.0011s0177.1.p
OG0003436: c_debaryana.g16917.t1 c_eustigma.GAX80416.1 c_incerta.g7213.t1 c_reinhardtii.Cre12.g560300.t1.2 c_schloesseri.g17256.t1 c_zofingiensis.Cz06g06190.t1 d_salina.Dusal.0100s00014.1.p g_pectorale.KXZ44005.1 p_parva.g2904.t1 r_subcapitata.GBF88194.1 r_subcapitata.GBF90957.1 v_carteri.Vocar.0001s1049.1.p
OG0003437: c_debaryana.g13593.t1 c_eustigma.GAX72666.1 c_incerta.g15760.t1 c_reinhardtii.Cre16.g673000.t1.2 c_schloesseri.g11598.t1 c_zofingiensis.Cz15g03110.t1 c_zofingiensis.Cz15g08080.t1 d_salina.Dusal.0649s00006.1.p g_pectorale.KXZ55582.1 p_parva.g2355.t1 r_subcapitata.GBF92795.1 v_carteri.Vocar.0018s0032.1.p
OG0003438: c_debaryana.g20406.t1 c_incerta.g9397.t1 c_reinhardtii.Cre06.g300850.t1.1 c_schloesseri.g15831.t1 c_zofingiensis.Cz10g09120.t1 c_zofingiensis.Cz10g09130.t1 c_zofingiensis.Cz10g09140.t1 c_zofingiensis.Cz11g16040.t1 d_salina.Dusal.0094s00029.1.p g_pectorale.KXZ49188.1 r_subcapitata.GBF96545.1 v_carteri.Vocar.0001s0305.1.p
OG0003439: c_debaryana.g4627.t1 c_eustigma.GAX78690.1 c_incerta.g11104.t1 c_reinhardtii.Cre03.g156400.t1.2 c_schloesseri.g16691.t1 c_schloesseri.g16693.t1 c_zofingiensis.Cz06g12010.t1 c_zofingiensis.Cz15g02050.t1 g_pectorale.KXZ48701.1 p_parva.g3386.t1 p_parva.g4202.t1 v_carteri.Vocar.0014s0018.1.p
OG0003440: c_debaryana.g6216.t1 c_eustigma.GAX74828.1 c_eustigma.GAX76101.1 c_incerta.g10110.t1 c_reinhardtii.Cre12.g546650.t1.2 c_schloesseri.g762.t1 c_zofingiensis.Cz07g17010.t1 d_salina.Dusal.0327s00011.1.p g_pectorale.KXZ53272.1 p_parva.g7822.t1 r_subcapitata.GBF88237.1 v_carteri.Vocar.0007s0147.1.p
OG0003441: c_debaryana.g7632.t1 c_eustigma.GAX75171.1 c_incerta.g3649.t1 c_reinhardtii.Cre17.g704850.t1.2 c_schloesseri.g8097.t1 c_zofingiensis.Cz03g27090.t1 d_salina.Dusal.0188s00001.1.p g_pectorale.KXZ50908.1 p_parva.g10079.t1 r_subcapitata.GBF87732.1 r_subcapitata.GBF97026.1 v_carteri.Vocar.0004s0224.1.p
OG0003442: c_debaryana.g6098.t1 c_eustigma.GAX84034.1 c_incerta.g14994.t1 c_reinhardtii.Cre01.g047550.t1.2 c_schloesseri.g1125.t1 c_zofingiensis.Cz09g01070.t1 d_salina.Dusal.1464s00001.1.p g_pectorale.KXZ55077.1 p_parva.g6240.t1 r_subcapitata.GBF92815.1 r_subcapitata.GBF96680.1 v_carteri.Vocar.0001s0542.1.p
OG0003443: c_debaryana.g8046.t1 c_eustigma.GAX82186.1 c_incerta.g7978.t1 c_reinhardtii.Cre14.g617800.t1.1 c_schloesseri.g17356.t1 c_zofingiensis.Cz01g24180.t1 c_zofingiensis.Cz02g05110.t1 g_pectorale.KXZ51690.1 p_parva.g3617.t1 r_subcapitata.GBF99245.1 v_carteri.Vocar.0001s1461.1.p v_carteri.Vocar.0024s0051.1.p
OG0003444: c_debaryana.g19542.t1 c_eustigma.GAX73783.1 c_eustigma.GAX73787.1 c_incerta.g7712.t1 c_reinhardtii.Cre02.g107750.t1.2 c_schloesseri.g16194.t1 c_zofingiensis.Cz02g20020.t1 d_salina.Dusal.0662s00006.1.p g_pectorale.KXZ44564.1 r_subcapitata.GBF87824.1 r_subcapitata.GBF93933.1 v_carteri.Vocar.0014s0284.1.p
OG0003445: c_debaryana.g14497.t1 c_eustigma.GAX81465.1 c_incerta.g2372.t1 c_reinhardtii.Cre04.g219250.t1.2 c_schloesseri.g1337.t1 c_zofingiensis.Cz12g28060.t1 d_salina.Dusal.0848s00004.1.p g_pectorale.KXZ53982.1 p_parva.g4022.t1 p_parva.g8756.t1 r_subcapitata.GBF92313.1 v_carteri.Vocar.0025s0090.1.p
OG0003446: c_debaryana.g1634.t1 c_eustigma.GAX76011.1 c_incerta.g1649.t1 c_reinhardtii.Cre13.g579000.t1.1 c_schloesseri.g8465.t1 c_zofingiensis.Cz04g10060.t1 d_salina.Dusal.0022s00023.1.p g_pectorale.KXZ53904.1 p_parva.g174.t1 p_parva.g5378.t1 r_subcapitata.GBF93623.1 v_carteri.Vocar.0034s0099.1.p
OG0003447: c_debaryana.g3239.t1 c_eustigma.GAX74595.1 c_eustigma.GAX74596.1 c_reinhardtii.Cre12.g550000.t1.1 c_reinhardtii.Cre12.g550152.t1.1 c_schloesseri.g832.t1 c_zofingiensis.Cz07g08030.t1 d_salina.Dusal.0418s00001.1.p g_pectorale.KXZ53221.1 p_parva.g5077.t1 r_subcapitata.GBF94476.1 v_carteri.Vocar.0007s0230.1.p
OG0003448: c_debaryana.g19697.t1 c_eustigma.GAX76200.1 c_eustigma.GAX83742.1 c_incerta.g4389.t1 c_reinhardtii.Cre06.g260250.t1.2 c_schloesseri.g5513.t1 c_zofingiensis.Cz11g27150.t1 d_salina.Dusal.0191s00023.1.p d_salina.Dusal.4656s00001.1.p g_pectorale.KXZ52149.1 r_subcapitata.GBF89761.1 v_carteri.Vocar.0002s0448.1.p
OG0003449: c_debaryana.g10388.t1 c_eustigma.GAX83975.1 c_incerta.g9679.t1 c_reinhardtii.Cre11.g474800.t1.2 c_schloesseri.g10340.t1 c_zofingiensis.Cz02g18080.t1 d_salina.Dusal.0250s00013.1.p g_pectorale.KXZ48305.1 p_parva.g5932.t1 r_subcapitata.GBF87809.1 r_subcapitata.GBF93926.1 v_carteri.Vocar.0027s0198.1.p
OG0003450: c_debaryana.g7832.t1 c_eustigma.GAX74762.1 c_incerta.g11786.t1 c_reinhardtii.Cre12.g514650.t1.2 c_schloesseri.g11343.t1 c_zofingiensis.Cz02g13060.t1 c_zofingiensis.Cz02g13070.t1 d_salina.Dusal.0355s00013.1.p g_pectorale.KXZ47461.1 p_parva.g5477.t1 p_parva.g5478.t1 v_carteri.Vocar.0006s0315.1.p
OG0003451: c_debaryana.g1505.t1 c_eustigma.GAX78516.1 c_incerta.g9228.t1 c_reinhardtii.Cre17.g740600.t2.1 c_zofingiensis.Cz14g14190.t1 d_salina.Dusal.0003s00059.1.p g_pectorale.KXZ50695.1 p_parva.g8430.t1 r_subcapitata.GBF87850.1 r_subcapitata.GBF92188.1 r_subcapitata.GBF98752.1 v_carteri.Vocar.0040s0030.1.p
OG0003452: c_debaryana.g18834.t1 c_eustigma.GAX76909.1 c_eustigma.GAX83970.1 c_incerta.g11400.t1 c_reinhardtii.Cre06.g308500.t1.2 c_schloesseri.g15447.t1 c_zofingiensis.Cz09g15100.t1 d_salina.Dusal.1716s00001.1.p g_pectorale.KXZ54591.1 p_parva.g1669.t1 r_subcapitata.GBF96248.1 v_carteri.Vocar.0030s0063.1.p
OG0003453: c_debaryana.g13465.t1 c_eustigma.GAX76204.1 c_eustigma.GAX83729.1 c_incerta.g4317.t1 c_reinhardtii.Cre01.g063997.t1.1 c_schloesseri.g13218.t1 c_zofingiensis.Cz09g10010.t1 d_salina.Dusal.0634s00001.1.p g_pectorale.KXZ55151.1 p_parva.g2545.t1 r_subcapitata.GBF92669.1 v_carteri.Vocar.0001s0464.1.p
OG0003454: c_debaryana.g12713.t1 c_eustigma.GAX80969.1 c_incerta.g1238.t1 c_reinhardtii.Cre05.g246552.t1.1 c_reinhardtii.Cre05.g246553.t2.1 c_schloesseri.g6785.t1 c_zofingiensis.Cz03g09180.t1 d_salina.Dusal.0191s00007.1.p g_pectorale.KXZ46166.1 r_subcapitata.GBF98983.1 v_carteri.Vocar.0026s0058.1.p v_carteri.Vocar.0026s0059.1.p
OG0003455: c_debaryana.g16801.t1 c_eustigma.GAX79280.1 c_incerta.g15999.t1 c_reinhardtii.Cre07.g330300.t1.2 c_schloesseri.g191.t1 c_zofingiensis.Cz12g11070.t1 d_salina.Dusal.0065s00006.1.p g_pectorale.KXZ53948.1 p_parva.g7134.t1 r_subcapitata.GBF96638.1 r_subcapitata.GBF99145.1 v_carteri.Vocar.0031s0001.1.p
OG0003456: c_debaryana.g7298.t1 c_eustigma.GAX78285.1 c_incerta.g78.t1 c_reinhardtii.Cre06.g293950.t1.2 c_schloesseri.g8699.t1 c_zofingiensis.Cz02g08070.t1 c_zofingiensis.Cz11g25190.t1 d_salina.Dusal.0324s00011.1.p g_pectorale.KXZ46754.1 p_parva.g7359.t1 r_subcapitata.GBF90374.1 v_carteri.Vocar.0001s1378.1.p
OG0003457: c_debaryana.g16401.t1 c_eustigma.GAX76014.1 c_incerta.g4450.t1 c_reinhardtii.Cre06.g263300.t1.2 c_schloesseri.g8281.t1 c_zofingiensis.Cz09g24120.t1 d_salina.Dusal.0388s00013.1.p g_pectorale.KXZ52234.1 p_parva.g21.t1 p_parva.g4594.t1 r_subcapitata.GBF92288.1 v_carteri.Vocar.0002s0520.1.p
OG0003458: c_debaryana.g908.t1 c_eustigma.GAX83038.1 c_incerta.g5481.t1 c_reinhardtii.Cre03.g173900.t1.2 c_schloesseri.g16049.t1 c_zofingiensis.Cz01g17090.t1 d_salina.Dusal.0135s00010.1.p g_pectorale.KXZ56576.1 p_parva.g3042.t1 r_subcapitata.GBF91408.1 r_subcapitata.GBF99856.1 v_carteri.Vocar.0015s0176.1.p
OG0003459: c_debaryana.g5897.t1 c_eustigma.GAX73120.1 c_eustigma.GAX86392.1 c_incerta.g8338.t1 c_reinhardtii.Cre02.g084550.t1.2 c_schloesseri.g5666.t1 c_zofingiensis.Cz03g11010.t1 d_salina.Dusal.1232s00001.1.p g_pectorale.KXZ43502.1 p_parva.g3406.t1 r_subcapitata.GBF90705.1 v_carteri.Vocar.0004s0513.1.p
OG0003460: c_debaryana.g17000.t1 c_eustigma.GAX75746.1 c_incerta.g10853.t1 c_reinhardtii.Cre03.g145607.t1.1 c_schloesseri.g16452.t1 c_zofingiensis.Cz08g28190.t1 c_zofingiensis.Cz08g28200.t1 d_salina.Dusal.0224s00011.1.p g_pectorale.KXZ46858.1 p_parva.g10470.t1 r_subcapitata.GBF96278.1 v_carteri.Vocar.0014s0185.1.p
OG0003461: c_debaryana.g5760.t1 c_eustigma.GAX80782.1 c_eustigma.GAX81316.1 c_incerta.g15732.t1 c_reinhardtii.Cre16.g674350.t1.2 c_schloesseri.g11561.t1 c_zofingiensis.Cz12g20170.t1 d_salina.Dusal.0518s00001.1.p g_pectorale.KXZ55561.1 p_parva.g5152.t1 r_subcapitata.GBF97451.1 v_carteri.Vocar.0018s0008.1.p
OG0003462: c_debaryana.g8014.t1 c_eustigma.GAX81987.1 c_eustigma.GAX85953.1 c_incerta.g13108.t1 c_incerta.g2037.t1 c_reinhardtii.Cre14.g610750.t1.1 c_schloesseri.g2192.t1 c_zofingiensis.Cz07g24100.t1 d_salina.Dusal.0394s00008.1.p d_salina.Dusal.0394s00009.1.p g_pectorale.KXZ51860.1 v_carteri.Vocar.0050s0043.1.p
OG0003463: c_debaryana.g18353.t1 c_eustigma.GAX83610.1 c_eustigma.GAX84764.1 c_incerta.g2875.t1 c_reinhardtii.Cre17.g726100.t1.2 c_schloesseri.g14484.t1 c_zofingiensis.Cz06g20010.t1 d_salina.Dusal.0701s00002.1.p g_pectorale.KXZ51705.1 p_parva.g2196.t1 r_subcapitata.GBF88475.1 v_carteri.Vocar.0024s0035.1.p
OG0003464: c_eustigma.GAX73844.1 c_eustigma.GAX73845.1 c_eustigma.GAX79766.1 c_incerta.g5397.t1 c_reinhardtii.Cre03.g177700.t1.1 c_zofingiensis.Cz01g40030.t1 d_salina.Dusal.0302s00017.1.p g_pectorale.KXZ56868.1 p_parva.g2338.t1 r_subcapitata.GBF93169.1 r_subcapitata.GBF98869.1 v_carteri.Vocar.0015s0365.1.p
OG0003465: c_eustigma.GAX74760.1 c_eustigma.GAX76665.1 c_eustigma.GAX79159.1 c_eustigma.GAX81869.1 c_eustigma.GAX83881.1 c_eustigma.GAX84015.1 c_eustigma.GAX85778.1 c_eustigma.GAX85893.1 d_salina.Dusal.0259s00011.1.p d_salina.Dusal.0259s00012.1.p d_salina.Dusal.0429s00003.1.p d_salina.Dusal.0429s00014.1.p
OG0003466: c_eustigma.GAX75740.1 c_incerta.g11129.t1 c_reinhardtii.Cre03.g157700.t1.2 c_schloesseri.g16718.t1 c_schloesseri.g16719.t1 c_zofingiensis.Cz04g33210.t1 d_salina.Dusal.0046s00015.1.p g_pectorale.KXZ48674.1 p_parva.g3428.t1 p_parva.g6343.t1 r_subcapitata.GBF99959.1 v_carteri.Vocar.0019s0144.1.p
OG0003467: c_eustigma.GAX79670.1 c_incerta.g11770.t1 c_reinhardtii.Cre12.g515550.t1.2 c_schloesseri.g11329.t1 c_zofingiensis.Cz03g16010.t1 d_salina.Dusal.0641s00006.1.p d_salina.Dusal.0641s00007.1.p d_salina.Dusal.0641s00008.1.p g_pectorale.KXZ47472.1 p_parva.g1213.t1 r_subcapitata.GBF91887.1 v_carteri.Vocar.0006s0324.1.p
OG0003468: c_eustigma.GAX82309.1 c_incerta.g7283.t1 c_reinhardtii.Cre12.g556550.t1.1 c_schloesseri.g17183.t1 c_schloesseri.g17186.t1 c_zofingiensis.Cz04g07050.t1 d_salina.Dusal.0298s00004.1.p g_pectorale.KXZ43265.1 p_parva.g2502.t1 p_parva.g6303.t1 r_subcapitata.GBF99117.1 v_carteri.Vocar.0001s1113.1.p
OG0003469: c_eustigma.GAX84640.1 c_incerta.g9510.t1 c_reinhardtii.Cre02.g098100.t1.2 c_schloesseri.g6039.t1 c_zofingiensis.Cz03g13160.t1 d_salina.Dusal.0012s00034.1.p g_pectorale.KXZ44543.1 p_parva.g5175.t1 p_parva.g5564.t1 r_subcapitata.GBF92388.1 v_carteri.Vocar.0036s0078.1.p v_carteri.Vocar.0672s0001.1.p
OG0003470: c_incerta.g17710.t1 c_incerta.g2718.t1 c_reinhardtii.Cre05.g235186.t1.1 g_pectorale.KXZ41000.1 g_pectorale.KXZ41017.1 g_pectorale.KXZ42393.1 g_pectorale.KXZ42531.1 g_pectorale.KXZ45432.1 g_pectorale.KXZ45895.1 g_pectorale.KXZ47200.1 g_pectorale.KXZ49033.1 g_pectorale.KXZ53553.1
OG0003471: c_incerta.g10973.t1 c_incerta.g12348.t1 c_incerta.g12349.t1 c_reinhardtii.Cre03.g150750.t1.2 c_reinhardtii.Cre10.g426650.t1.1 c_schloesseri.g16571.t1 c_schloesseri.g5911.t1 c_schloesseri.g5912.t1 c_schloesseri.g5913.t2 c_schloesseri.g5914.t1 c_schloesseri.g5915.t1 c_schloesseri.g5916.t1
OG0003472: c_incerta.g11632.t1 c_incerta.g14742.t1 c_incerta.g5505.t1 c_reinhardtii.Cre03.g172750.t1.1 c_reinhardtii.Cre08.g384628.t1.1 c_reinhardtii.Cre09.g406250.t1.1 c_reinhardtii.Cre14.g627700.t1.1 c_reinhardtii.Cre14.g627750.t1.1 c_reinhardtii.Cre14.g627788.t1.1 c_reinhardtii.Cre14.g629429.t1.2 c_schloesseri.g13003.t1 g_pectorale.KXZ44040.1
OG0003473: c_incerta.g11287.t1 c_incerta.g11289.t1 c_incerta.g11942.t1 c_incerta.g11943.t1 c_schloesseri.g13379.t1 c_schloesseri.g14496.t1 c_schloesseri.g15990.t1 c_schloesseri.g16953.t1 c_schloesseri.g17312.t2 c_schloesseri.g17371.t1 c_schloesseri.g2218.t1 c_schloesseri.g9650.t1
OG0003474: c_incerta.g3651.t1 c_incerta.g3652.t1 c_incerta.g976.t1 c_reinhardtii.Cre01.g021550.t1.1 c_reinhardtii.Cre17.g704400.t1.1 c_reinhardtii.Cre17.g704700.t1.1 c_reinhardtii.Cre17.g704750.t1.1 c_schloesseri.g12412.t1 c_schloesseri.g14830.t1 c_schloesseri.g14831.t1 c_schloesseri.g8099.t1 c_schloesseri.g8100.t1
OG0003475: c_incerta.g10186.t1 c_incerta.g10189.t1 c_incerta.g13991.t1 c_reinhardtii.Cre03.g165976.t1.1 c_reinhardtii.Cre06.g301251.t1.1 c_reinhardtii.Cre10.g422718.t1.2 c_reinhardtii.Cre12.g531283.t1.1 c_schloesseri.g10598.t1 c_schloesseri.g10600.t1 g_pectorale.KXZ40876.1 g_pectorale.KXZ41496.1 g_pectorale.KXZ45077.1
OG0003476: c_incerta.g10667.t1 c_incerta.g11027.t1 c_incerta.g4570.t1 c_incerta.g4575.t1 c_reinhardtii.Cre03.g153200.t1.1 c_reinhardtii.Cre03.g153300.t1.1 c_reinhardtii.Cre03.g153306.t1.2 c_reinhardtii.Cre03.g173250.t1.1 c_schloesseri.g16620.t1 c_schloesseri.g16621.t1 c_schloesseri.g16623.t1 c_schloesseri.g16625.t1
OG0003477: c_incerta.g894.t1 c_reinhardtii.Cre16.g655250.t1.2 c_schloesseri.g14917.t1 c_zofingiensis.Cz02g01050.t1 c_zofingiensis.Cz05g25200.t1 c_zofingiensis.Cz12g24060.t1 c_zofingiensis.Cz14g05100.t1 c_zofingiensis.Cz14g05110.t1 g_pectorale.KXZ52622.1 g_pectorale.KXZ52629.1 r_subcapitata.GBF89828.1 r_subcapitata.GBF90814.1
OG0003478: c_incerta.g8227.t1 c_reinhardtii.Cre06.g294776.t1.1 c_reinhardtii.Cre17.g720850.t1.2 c_reinhardtii.Cre17.g728050.t1.2 c_schloesseri.g3754.t1 c_schloesseri.g3755.t1 c_zofingiensis.Cz05g04100.t1 c_zofingiensis.Cz05g04120.t1 c_zofingiensis.Cz07g04050.t1 g_pectorale.KXZ46555.1 g_pectorale.KXZ46734.1 v_carteri.Vocar.0051s0049.1.p
OG0003479: c_incerta.g2082.t1 c_reinhardtii.Cre06.g253600.t1.1 c_reinhardtii.Cre06.g253679.t1.1 c_reinhardtii.Cre06.g253750.t1.2 c_reinhardtii.Cre06.g253757.t1.1 c_reinhardtii.Cre06.g253759.t1.1 c_reinhardtii.Cre06.g253789.t1.1 c_reinhardtii.Cre06.g253800.t1.1 c_reinhardtii.Cre06.g253902.t1.1 c_reinhardtii.Cre06.g254052.t1.1 c_reinhardtii.Cre06.g254077.t1.1 c_schloesseri.g1176.t1
OG0003480: c_incerta.g1687.t1 c_incerta.g8966.t1 c_reinhardtii.Cre09.g396451.t1.1 c_reinhardtii.Cre13.g577250.t1.2 c_reinhardtii.Cre13.g577300.t1.2 c_reinhardtii.Cre16.g677300.t1.1 c_schloesseri.g12262.t1 c_schloesseri.g8508.t1 g_pectorale.KXZ46572.1 v_carteri.Vocar.0004s0433.1.p v_carteri.Vocar.0004s0434.1.p v_carteri.Vocar.0004s0436.1.p
OG0003481: c_incerta.g1380.t1 c_incerta.g667.t1 c_reinhardtii.Cre16.g691754.t1.1 c_schloesseri.g10689.t1 c_schloesseri.g12261.t1 c_schloesseri.g1848.t1 c_schloesseri.g2423.t1 c_zofingiensis.Cz06g31060.t1 g_pectorale.KXZ46490.1 g_pectorale.KXZ46579.1 v_carteri.Vocar.0055s0019.1.p v_carteri.Vocar.0055s0025.1.p
OG0003482: c_incerta.g1475.t1 c_zofingiensis.Cz05g10150.t1 c_zofingiensis.Cz07g24020.t1 c_zofingiensis.Cz10g08230.t1 c_zofingiensis.Cz10g08240.t1 c_zofingiensis.UNPLg00598.t1 c_zofingiensis.UNPLg00772.t1 c_zofingiensis.UNPLg00818.t1 c_zofingiensis.UNPLg00830.t1 c_zofingiensis.UNPLg00853.t1 c_zofingiensis.UNPLg00902.t1 v_carteri.Vocar.0142s0001.1.p
OG0003483: d_salina.Dusal.0005s00026.1.p d_salina.Dusal.0005s00027.1.p d_salina.Dusal.0005s00028.1.p d_salina.Dusal.0139s00028.1.p d_salina.Dusal.0260s00018.1.p d_salina.Dusal.0322s00016.1.p d_salina.Dusal.0322s00017.1.p d_salina.Dusal.0421s00007.1.p d_salina.Dusal.0421s00008.1.p d_salina.Dusal.0421s00009.1.p d_salina.Dusal.0421s00010.1.p d_salina.Dusal.0421s00011.1.p
OG0003484: d_salina.Dusal.0006s00009.1.p d_salina.Dusal.0399s00011.1.p v_carteri.Vocar.0021s0004.1.p v_carteri.Vocar.0025s0161.1.p v_carteri.Vocar.0052s0009.1.p v_carteri.Vocar.0066s0004.1.p v_carteri.Vocar.0077s0011.1.p v_carteri.Vocar.0077s0012.1.p v_carteri.Vocar.0081s0001.1.p v_carteri.Vocar.0095s0001.1.p v_carteri.Vocar.0095s0002.1.p v_carteri.Vocar.0145s0001.1.p
OG0003485: d_salina.Dusal.0129s00025.1.p d_salina.Dusal.0193s00009.1.p d_salina.Dusal.0474s00002.1.p d_salina.Dusal.0664s00010.1.p d_salina.Dusal.0664s00011.1.p d_salina.Dusal.0937s00002.1.p d_salina.Dusal.0937s00007.1.p d_salina.Dusal.0937s00008.1.p d_salina.Dusal.1247s00001.1.p d_salina.Dusal.1254s00001.1.p d_salina.Dusal.2056s00001.1.p d_salina.Dusal.4403s00001.1.p
OG0003486: d_salina.Dusal.0059s00025.1.p d_salina.Dusal.0179s00005.1.p d_salina.Dusal.0265s00006.1.p d_salina.Dusal.0445s00001.1.p d_salina.Dusal.0445s00003.1.p d_salina.Dusal.0463s00004.1.p d_salina.Dusal.0603s00003.1.p d_salina.Dusal.0700s00002.1.p d_salina.Dusal.1118s00001.1.p d_salina.Dusal.1118s00002.1.p d_salina.Dusal.3719s00001.1.p d_salina.Dusal.4857s00001.1.p
OG0003487: g_pectorale.KXZ40848.1 g_pectorale.KXZ41328.1 g_pectorale.KXZ41519.1 g_pectorale.KXZ44852.1 g_pectorale.KXZ44856.1 g_pectorale.KXZ45069.1 g_pectorale.KXZ45070.1 g_pectorale.KXZ45072.1 g_pectorale.KXZ45078.1 g_pectorale.KXZ46849.1 g_pectorale.KXZ50172.1 g_pectorale.KXZ50173.1
OG0003488: c_debaryana.g18552.t1 c_debaryana.g18553.t1 c_incerta.g14942.t1 c_reinhardtii.Cre01.g050000.t1.2 c_schloesseri.g1076.t1 c_zofingiensis.Cz05g11250.t1 d_salina.Dusal.0810s00006.1.p g_pectorale.KXZ55009.1 p_parva.g868.t1 r_subcapitata.GBF96209.1 v_carteri.Vocar.0001s0605.1.p
OG0003489: c_debaryana.g1243.t1 c_debaryana.g1244.t1 c_debaryana.g16523.t1 c_debaryana.g5001.t1 c_debaryana.g5003.t1 c_incerta.g13776.t1 c_reinhardtii.Cre09.g416450.t1.2 c_schloesseri.g9060.t1 g_pectorale.KXZ45358.1 g_pectorale.KXZ45390.1 v_carteri.Vocar.0005s0250.1.p
OG0003490: c_debaryana.g2966.t1 c_debaryana.g2967.t1 c_debaryana.g2968.t1 c_debaryana.g8887.t1 c_debaryana.g8891.t1 c_incerta.g14748.t1 c_reinhardtii.Cre08.g358576.t1.1 c_schloesseri.g7864.t1 g_pectorale.KXZ47704.1 v_carteri.Vocar.0001s0354.1.p v_carteri.Vocar.0002s0671.1.p
OG0003491: c_debaryana.g12364.t1 c_eustigma.GAX72974.1 c_eustigma.GAX83379.1 c_incerta.g8579.t1 c_reinhardtii.Cre07.g353550.t1.2 c_schloesseri.g9214.t1 c_zofingiensis.Cz02g37200.t1 g_pectorale.KXZ53698.1 p_parva.g3546.t1 r_subcapitata.GBF91283.1 v_carteri.Vocar.0005s0115.1.p
OG0003492: c_debaryana.g11377.t1 c_debaryana.g12447.t1 c_incerta.g9766.t2 c_incerta.g9767.t1 c_incerta.g9771.t1 c_reinhardtii.Cre17.g736474.t1.1 c_reinhardtii.Cre17.g736584.t1.1 c_reinhardtii.Cre17.g736618.t1.2 c_schloesseri.g12393.t1 c_schloesseri.g12397.t1 v_carteri.Vocar.0026s0150.1.p
OG0003493: c_debaryana.g4055.t1 c_eustigma.GAX83518.1 c_incerta.g12379.t1 c_reinhardtii.Cre10.g425100.t1.2 c_schloesseri.g5879.t2 c_zofingiensis.Cz01g30230.t1 d_salina.Dusal.0146s00020.1.p g_pectorale.KXZ56156.1 p_parva.g4164.t1 r_subcapitata.GBF89188.1 v_carteri.Vocar.0005s0338.1.p
OG0003494: c_debaryana.g18325.t1 c_eustigma.GAX76257.1 c_incerta.g13314.t1 c_reinhardtii.Cre10.g437050.t1.2 c_schloesseri.g530.t1 c_zofingiensis.Cz06g16150.t1 d_salina.Dusal.0877s00002.1.p g_pectorale.KXZ46512.1 p_parva.g4649.t1 r_subcapitata.GBF97933.1 v_carteri.Vocar.0001s1333.1.p
OG0003495: c_debaryana.g18484.t1 c_eustigma.GAX83766.1 c_incerta.g12142.t1 c_reinhardtii.Cre12.g512250.t1.1 c_schloesseri.g5202.t1 c_zofingiensis.Cz08g12100.t1 d_salina.Dusal.0916s00003.1.p g_pectorale.KXZ56029.1 p_parva.g7998.t1 r_subcapitata.GBF96004.1 v_carteri.Vocar.0016s0174.1.p
OG0003496: c_debaryana.g4783.t1 c_eustigma.GAX72991.1 c_incerta.g329.t1 c_reinhardtii.Cre04.g224100.t2.1 c_schloesseri.g1433.t1 c_zofingiensis.Cz12g23290.t1 d_salina.Dusal.0406s00005.1.p g_pectorale.KXZ50426.1 p_parva.g1463.t1 r_subcapitata.GBF87982.1 v_carteri.Vocar.0049s0035.1.p
OG0003497: c_debaryana.g20032.t1 c_eustigma.GAX82698.1 c_incerta.g6142.t1 c_reinhardtii.Cre01.g009950.t1.2 c_schloesseri.g15588.t1 c_zofingiensis.Cz11g11170.t1 d_salina.Dusal.0679s00002.1.p g_pectorale.KXZ46361.1 p_parva.g320.t1 r_subcapitata.GBG00270.1 v_carteri.Vocar.0013s0048.1.p
OG0003498: c_debaryana.g6413.t1 c_eustigma.GAX82456.1 c_incerta.g2776.t1 c_reinhardtii.Cre03.g204400.t1.1 c_schloesseri.g8990.t1 c_zofingiensis.Cz04g01080.t1 d_salina.Dusal.0015s00032.1.p g_pectorale.KXZ53472.1 p_parva.g1273.t1 r_subcapitata.GBF96816.1 v_carteri.Vocar.0011s0140.1.p
OG0003499: c_debaryana.g968.t1 c_eustigma.GAX80790.1 c_eustigma.GAX80793.1 c_incerta.g14269.t1 c_reinhardtii.Cre04.g213761.t1.1 c_schloesseri.g12715.t1 c_zofingiensis.Cz04g35130.t1 d_salina.Dusal.0369s00003.1.p d_salina.Dusal.0369s00006.1.p g_pectorale.KXZ43450.1 r_subcapitata.GBF96260.1
OG0003500: c_debaryana.g9290.t1 c_eustigma.GAX74390.1 c_incerta.g14218.t1 c_reinhardtii.Cre08.g374000.t1.2 c_schloesseri.g14269.t1 c_zofingiensis.Cz19g01190.t1 d_salina.Dusal.0399s00012.1.p g_pectorale.KXZ43866.1 p_parva.g2715.t1 r_subcapitata.GBF94573.1 v_carteri.Vocar.0053s0005.1.p
OG0003501: c_debaryana.g3927.t1 c_eustigma.GAX73046.1 c_incerta.g12542.t1 c_reinhardtii.Cre10.g417950.t1.2 c_schloesseri.g9507.t1 c_zofingiensis.Cz12g21250.t1 d_salina.Dusal.1024s00003.1.p g_pectorale.KXZ47270.1 p_parva.g2738.t1 r_subcapitata.GBF97452.1 v_carteri.Vocar.0025s0201.1.p
OG0003502: c_debaryana.g3689.t1 c_eustigma.GAX81834.1 c_incerta.g2090.t1 c_reinhardtii.Cre06.g250950.t1.2 c_schloesseri.g2131.t1 c_zofingiensis.Cz15g14020.t1 d_salina.Dusal.1390s00002.1.p g_pectorale.KXZ54370.1 p_parva.g88.t1 r_subcapitata.GBF94711.1 v_carteri.Vocar.0027s0064.1.p
OG0003503: c_debaryana.g10340.t1 c_eustigma.GAX82071.1 c_eustigma.GAX84093.1 c_incerta.g7878.t1 c_reinhardtii.Cre02.g100350.t1.2 c_schloesseri.g16362.t1 c_zofingiensis.Cz01g17160.t1 d_salina.Dusal.0495s00003.1.p g_pectorale.KXZ44779.1 r_subcapitata.GBF98489.1 v_carteri.Vocar.0012s0112.1.p
OG0003504: c_debaryana.g7012.t1 c_eustigma.GAX74784.1 c_incerta.g17427.t1 c_reinhardtii.Cre12.g528850.t1.1 c_schloesseri.g11083.t1 c_zofingiensis.Cz05g17150.t1 d_salina.Dusal.1654s00001.1.p g_pectorale.KXZ52823.1 p_parva.g9492.t1 r_subcapitata.GBF88526.1 v_carteri.Vocar.0037s0033.1.p
OG0003505: c_debaryana.g11971.t1 c_debaryana.g12216.t1 c_eustigma.GAX84655.1 c_incerta.g7903.t1 c_reinhardtii.Cre02.g099200.t1.1 c_schloesseri.g16390.t1 c_zofingiensis.Cz03g09030.t1 d_salina.Dusal.0192s00007.1.p p_parva.g5455.t1 r_subcapitata.GBF90326.1 v_carteri.Vocar.0036s0095.1.p
OG0003506: c_debaryana.g324.t1 c_eustigma.GAX82547.1 c_incerta.g13940.t1 c_reinhardtii.Cre09.g409850.t1.2 c_schloesseri.g11997.t1 c_zofingiensis.Cz05g21110.t1 d_salina.Dusal.0609s00010.1.p g_pectorale.KXZ49579.1 p_parva.g3528.t1 r_subcapitata.GBF88559.1 v_carteri.Vocar.0008s0164.1.p
OG0003507: c_debaryana.g18151.t1 c_eustigma.GAX78686.1 c_incerta.g8229.t1 c_reinhardtii.Cre02.g089237.t1.1 c_schloesseri.g1977.t1 c_schloesseri.g5562.t1 c_zofingiensis.Cz09g07150.t1 c_zofingiensis.Cz09g07160.t1 d_salina.Dusal.0255s00006.1.p r_subcapitata.GBF96224.1 v_carteri.Vocar.0001s1244.1.p
OG0003508: c_debaryana.g688.t1 c_eustigma.GAX83666.1 c_incerta.g3740.t1 c_reinhardtii.Cre13.g562150.t1.2 c_schloesseri.g10435.t1 c_zofingiensis.Cz05g16020.t1 d_salina.Dusal.0615s00009.1.p g_pectorale.KXZ43765.1 p_parva.g3917.t1 r_subcapitata.GBG00186.1 v_carteri.Vocar.0028s0132.1.p
OG0003509: c_debaryana.g14761.t1 c_debaryana.g14772.t1 c_debaryana.g14773.t1 c_incerta.g15167.t1 c_reinhardtii.Cre14.g631600.t1.2 c_schloesseri.g12898.t1 g_pectorale.KXZ42074.1 g_pectorale.KXZ42075.1 r_subcapitata.GBF90659.1 v_carteri.Vocar.0076s0009.1.p v_carteri.Vocar.0076s0013.1.p
OG0003510: c_debaryana.g17987.t1 c_eustigma.GAX77994.1 c_eustigma.GAX85897.1 c_incerta.g7272.t1 c_reinhardtii.Cre12.g557050.t1.2 c_schloesseri.g17196.t1 c_zofingiensis.Cz06g17060.t1 d_salina.Dusal.0527s00005.1.p g_pectorale.KXZ44346.1 r_subcapitata.GBF97921.1 v_carteri.Vocar.0001s1111.1.p
OG0003511: c_debaryana.g9890.t1 c_eustigma.GAX84299.1 c_incerta.g11461.t1 c_reinhardtii.Cre17.g698650.t1.1 c_schloesseri.g11854.t1 c_zofingiensis.Cz09g06160.t1 c_zofingiensis.Cz10g09240.t1 d_salina.Dusal.0074s00010.1.p r_subcapitata.GBF95678.1 r_subcapitata.GBF97860.1 v_carteri.Vocar.0005s0470.1.p
OG0003512: c_debaryana.g7219.t1 c_eustigma.GAX78181.1 c_incerta.g17244.t1 c_reinhardtii.Cre12.g519100.t1.2 c_schloesseri.g11259.t1 c_zofingiensis.Cz02g12030.t1 d_salina.Dusal.0806s00003.1.p g_pectorale.KXZ52882.1 p_parva.g7473.t1 r_subcapitata.GBF91106.1 v_carteri.Vocar.0006s0374.1.p
OG0003513: c_debaryana.g16687.t1 c_eustigma.GAX74680.1 c_incerta.g9050.t1 c_reinhardtii.Cre13.g603900.t1.2 c_schloesseri.g13755.t1 c_zofingiensis.Cz05g10270.t1 d_salina.Dusal.0175s00020.1.p g_pectorale.KXZ43211.1 p_parva.g5588.t1 r_subcapitata.GBF93987.1 v_carteri.Vocar.0065s0014.1.p
OG0003514: c_debaryana.g17261.t1 c_eustigma.GAX82843.1 c_incerta.g12630.t2 c_reinhardtii.Cre11.g467581.t1.1 c_schloesseri.g12641.t2 c_zofingiensis.Cz16g13050.t1 d_salina.Dusal.0539s00005.1.p g_pectorale.KXZ42155.1 r_subcapitata.GBF97657.1 r_subcapitata.GBF98432.1 v_carteri.Vocar.0009s0375.1.p
OG0003515: c_debaryana.g15855.t1 c_eustigma.GAX78892.1 c_incerta.g9517.t1 c_reinhardtii.Cre02.g097650.t1.2 c_schloesseri.g6032.t1 c_zofingiensis.Cz03g09110.t1 d_salina.Dusal.0606s00002.1.p g_pectorale.KXZ44775.1 p_parva.g4318.t1 r_subcapitata.GBF99892.1 v_carteri.Vocar.0012s0114.1.p
OG0003516: c_debaryana.g2493.t1 c_eustigma.GAX81268.1 c_incerta.g14499.t1 c_reinhardtii.Cre09.g386758.t1.1 c_schloesseri.g9596.t1 c_zofingiensis.Cz05g34270.t1 d_salina.Dusal.2184s00001.1.p g_pectorale.KXZ49938.1 p_parva.g2887.t1 r_subcapitata.GBF98294.1 v_carteri.Vocar.0008s0287.1.p
OG0003517: c_debaryana.g1792.t1 c_eustigma.GAX82958.1 c_eustigma.GAX82959.1 c_incerta.g5200.t1 c_reinhardtii.Cre03.g187050.t1.2 c_schloesseri.g2949.t1 c_zofingiensis.Cz01g44020.t1 d_salina.Dusal.0677s00006.1.p g_pectorale.KXZ57010.1 r_subcapitata.GBF90924.1 v_carteri.Vocar.0011s0157.1.p
OG0003518: c_debaryana.g16600.t1 c_eustigma.GAX80513.1 c_incerta.g11323.t1 c_reinhardtii.Cre06.g311850.t1.1 c_schloesseri.g7718.t1 c_zofingiensis.Cz11g05170.t1 d_salina.Dusal.0047s00030.1.p g_pectorale.KXZ54465.1 p_parva.g5223.t1 r_subcapitata.GBF94295.1 v_carteri.Vocar.0015s0023.1.p
OG0003519: c_debaryana.g5279.t1 c_eustigma.GAX83094.1 c_incerta.g6859.t1 c_reinhardtii.Cre08.g359850.t1.1 c_schloesseri.g4642.t1 c_zofingiensis.Cz12g07200.t1 d_salina.Dusal.0145s00006.1.p g_pectorale.KXZ51626.1 p_parva.g10250.t1 r_subcapitata.GBF95728.1 v_carteri.Vocar.0064s0038.1.p
OG0003520: c_debaryana.g13879.t1 c_eustigma.GAX82343.1 c_incerta.g6639.t1 c_reinhardtii.Cre01.g032500.t1.2 c_schloesseri.g6110.t1 c_zofingiensis.Cz06g27140.t1 d_salina.Dusal.0646s00006.1.p g_pectorale.KXZ44221.1 p_parva.g3316.t1 r_subcapitata.GBF99265.1 v_carteri.Vocar.0001s0982.1.p
OG0003521: c_debaryana.g3068.t1 c_eustigma.GAX84624.1 c_incerta.g17176.t1 c_reinhardtii.Cre01.g003487.t1.1 c_schloesseri.g13439.t1 c_zofingiensis.Cz01g01130.t1 d_salina.Dusal.0241s00011.1.p g_pectorale.KXZ42765.1 p_parva.g5256.t1 r_subcapitata.GBF90373.1 v_carteri.Vocar.0024s0114.1.p
OG0003522: c_debaryana.g17149.t2 c_eustigma.GAX75897.1 c_incerta.g16580.t1 c_reinhardtii.Cre17.g730200.t1.2 c_schloesseri.g12510.t1 c_zofingiensis.Cz04g17130.t1 d_salina.Dusal.0059s00014.1.p g_pectorale.KXZ54096.1 p_parva.g9617.t1 r_subcapitata.GBF98868.1 v_carteri.Vocar.0009s0022.1.p
OG0003523: c_debaryana.g7100.t1 c_eustigma.GAX73872.1 c_incerta.g17359.t1 c_reinhardtii.Cre12.g524550.t1.1 c_schloesseri.g11151.t1 c_zofingiensis.Cz05g09200.t1 d_salina.Dusal.2098s00001.1.p g_pectorale.KXZ52753.1 p_parva.g8038.t1 r_subcapitata.GBF87904.1 v_carteri.Vocar.0037s0010.1.p
OG0003524: c_debaryana.g4245.t1 c_eustigma.GAX75013.1 c_incerta.g9390.t1 c_reinhardtii.Cre06.g301550.t1.2 c_schloesseri.g15824.t1 c_zofingiensis.Cz08g27090.t1 d_salina.Dusal.0376s00015.1.p g_pectorale.KXZ51059.1 p_parva.g3432.t1 r_subcapitata.GBF91979.1 v_carteri.Vocar.0029s0172.1.p
OG0003525: c_debaryana.g19168.t1 c_eustigma.GAX82395.1 c_incerta.g548.t1 c_reinhardtii.Cre06.g280800.t1.2 c_schloesseri.g2577.t1 c_zofingiensis.Cz15g09030.t1 d_salina.Dusal.0180s00001.1.p g_pectorale.KXZ44884.1 p_parva.g430.t1 r_subcapitata.GBF90538.1 v_carteri.Vocar.0002s0057.1.p
OG0003526: c_debaryana.g11350.t1 c_eustigma.GAX75141.1 c_incerta.g8492.t1 c_reinhardtii.Cre02.g141846.t1.1 c_schloesseri.g15764.t1 c_zofingiensis.Cz15g11140.t1 d_salina.Dusal.0424s00008.1.p g_pectorale.KXZ53172.1 p_parva.g9575.t1 r_subcapitata.GBF98329.1 v_carteri.Vocar.0033s0160.1.p
OG0003527: c_debaryana.g11678.t1 c_eustigma.GAX81619.1 c_incerta.g13345.t1 c_reinhardtii.Cre10.g435350.t2.1 c_schloesseri.g494.t1 d_salina.Dusal.0227s00020.1.p g_pectorale.KXZ51539.1 p_parva.g1121.t1 p_parva.g7232.t1 p_parva.g8197.t1 v_carteri.Vocar.0014s0093.1.p
OG0003528: c_debaryana.g1539.t1 c_eustigma.GAX78534.1 c_incerta.g9212.t1 c_reinhardtii.Cre17.g739850.t1.2 c_schloesseri.g12323.t1 c_zofingiensis.Cz04g15170.t1 d_salina.Dusal.0141s00007.1.p g_pectorale.KXZ50719.1 p_parva.g8037.t1 r_subcapitata.GBF99762.1 v_carteri.Vocar.0003s0316.1.p
OG0003529: c_debaryana.g18858.t1 c_debaryana.g18861.t1 c_debaryana.g6712.t1 c_incerta.g11416.t1 c_reinhardtii.Cre06.g307650.t1.1 c_schloesseri.g15464.t1 r_subcapitata.GBF88301.1 r_subcapitata.GBF90323.1 r_subcapitata.GBF94312.1 r_subcapitata.GBF98880.1 v_carteri.Vocar.0015s0041.1.p
OG0003530: c_debaryana.g4223.t1 c_eustigma.GAX73677.1 c_incerta.g9392.t1 c_reinhardtii.Cre06.g301150.t1.1 c_schloesseri.g15826.t1 c_zofingiensis.Cz08g14060.t1 d_salina.Dusal.0007s00051.1.p g_pectorale.KXZ51070.1 p_parva.g4057.t1 r_subcapitata.GBF94791.1 v_carteri.Vocar.0029s0166.1.p
OG0003531: c_debaryana.g19166.t1 c_eustigma.GAX81956.1 c_incerta.g550.t1 c_reinhardtii.Cre06.g280700.t1.2 c_schloesseri.g2575.t1 c_zofingiensis.Cz15g11060.t1 d_salina.Dusal.0556s00009.1.p g_pectorale.KXZ44887.1 p_parva.g7625.t1 r_subcapitata.GBF87511.1 v_carteri.Vocar.0002s0059.1.p
OG0003532: c_debaryana.g18220.t1 c_debaryana.g9757.t1 c_incerta.g14636.t1 c_incerta.g4976.t1 c_incerta.g6175.t1 c_reinhardtii.Cre07.g336300.t1.1 c_reinhardtii.Cre12.g499150.t1.1 c_reinhardtii.Cre12.g499200.t1.2 c_reinhardtii.Cre14.g633250.t1.2 c_schloesseri.g2724.t2 g_pectorale.KXZ49484.1
OG0003533: c_debaryana.g9210.t1 c_eustigma.GAX86003.1 c_incerta.g9548.t1 c_reinhardtii.Cre02.g096800.t1.2 c_schloesseri.g7499.t1 c_zofingiensis.Cz19g09160.t1 d_salina.Dusal.0235s00008.1.p g_pectorale.KXZ43096.1 p_parva.g8507.t1 r_subcapitata.GBF96379.1 v_carteri.Vocar.0036s0055.1.p
OG0003534: c_debaryana.g17549.t1 c_debaryana.g17550.t1 c_debaryana.g17552.t1 c_debaryana.g17553.t1 c_incerta.g4007.t1 c_incerta.g4605.t1 c_incerta.g6389.t1 c_reinhardtii.Cre05.g248400.t1.2 c_reinhardtii.Cre05.g248450.t1.2 c_schloesseri.g15890.t1 c_schloesseri.g1600.t1
OG0003535: c_debaryana.g13810.t1 c_eustigma.GAX74421.1 c_incerta.g3175.t1 c_reinhardtii.Cre08.g381702.t1.1 c_schloesseri.g5092.t1 c_zofingiensis.Cz05g02090.t1 d_salina.Dusal.0292s00004.1.p g_pectorale.KXZ55521.1 p_parva.g3242.t1 r_subcapitata.GBF94580.1 v_carteri.Vocar.0042s0094.1.p
OG0003536: c_debaryana.g7929.t1 c_eustigma.GAX74870.1 c_incerta.g5875.t1 c_reinhardtii.Cre10.g461950.t1.2 c_schloesseri.g16984.t1 c_zofingiensis.Cz15g12180.t1 d_salina.Dusal.0461s00004.1.p g_pectorale.KXZ41732.1 p_parva.g10418.t1 r_subcapitata.GBF93488.1 v_carteri.Vocar.0029s0037.1.p
OG0003537: c_debaryana.g15914.t1 c_eustigma.GAX82005.1 c_eustigma.GAX86174.1 c_incerta.g9559.t1 c_reinhardtii.Cre02.g096050.t1.1 c_schloesseri.g7489.t1 d_salina.Dusal.0746s00006.1.p g_pectorale.KXZ43107.1 p_parva.g4122.t1 r_subcapitata.GBF96622.1 v_carteri.Vocar.0036s0041.1.p
OG0003538: c_debaryana.g12697.t1 c_eustigma.GAX77714.1 c_incerta.g1253.t1 c_reinhardtii.Cre05.g245950.t1.1 c_schloesseri.g6774.t1 c_zofingiensis.Cz01g15170.t1 d_salina.Dusal.0216s00012.1.p g_pectorale.KXZ46173.1 p_parva.g4281.t1 r_subcapitata.GBF96105.1 v_carteri.Vocar.0026s0065.1.p
OG0003539: c_debaryana.g16823.t1 c_eustigma.GAX84086.1 c_incerta.g12169.t1 c_reinhardtii.Cre12.g486300.t1.2 c_schloesseri.g5226.t1 c_zofingiensis.Cz02g18180.t1 d_salina.Dusal.0091s00018.1.p g_pectorale.KXZ49934.1 r_subcapitata.GBF93942.1 r_subcapitata.GBF94744.1 v_carteri.Vocar.0016s0158.1.p
OG0003540: c_debaryana.g18283.t1 c_debaryana.g18284.t1 c_debaryana.g18285.t1 c_incerta.g13304.t1 c_incerta.g13305.t1 c_reinhardtii.Cre10.g437550.t1.1 c_reinhardtii.Cre10.g437650.t1.1 c_schloesseri.g539.t1 c_schloesseri.g540.t1 c_schloesseri.g541.t1 g_pectorale.KXZ46505.1
OG0003541: c_debaryana.g18367.t1 c_eustigma.GAX83598.1 c_incerta.g2883.t1 c_reinhardtii.Cre17.g726500.t1.2 c_schloesseri.g14476.t1 c_zofingiensis.Cz06g21080.t1 d_salina.Dusal.0121s00003.1.p g_pectorale.KXZ46529.1 p_parva.g6745.t1 r_subcapitata.GBF88501.1 v_carteri.Vocar.0001s1354.1.p
OG0003542: c_debaryana.g2150.t1 c_eustigma.GAX81575.1 c_incerta.g17196.t1 c_reinhardtii.Cre08.g363837.t1.1 c_schloesseri.g7772.t1 c_zofingiensis.Cz05g24060.t1 d_salina.Dusal.0062s00010.1.p g_pectorale.KXZ47740.1 p_parva.g3607.t1 p_parva.g9658.t1 r_subcapitata.GBF90883.1
OG0003543: c_debaryana.g12145.t1 c_incerta.g4697.t1 c_reinhardtii.Cre12.g533300.t1.2 c_schloesseri.g10993.t1 c_zofingiensis.Cz09g20100.t1 d_salina.Dusal.0279s00008.1.p g_pectorale.KXZ41062.1 g_pectorale.KXZ47001.1 p_parva.g9406.t1 r_subcapitata.GBF97281.1 v_carteri.Vocar.0034s0035.1.p
OG0003544: c_debaryana.g15095.t1 c_eustigma.GAX79236.1 c_incerta.g13375.t1 c_reinhardtii.Cre10.g433450.t1.2 c_schloesseri.g460.t1 c_zofingiensis.Cz14g12120.t1 d_salina.Dusal.1492s00002.1.p g_pectorale.KXZ51543.1 p_parva.g10474.t1 p_parva.g1098.t1 r_subcapitata.GBG00406.1
OG0003545: c_debaryana.g9063.t1 c_debaryana.g9064.t1 c_eustigma.GAX83920.1 c_incerta.g855.t1 c_reinhardtii.Cre16.g653150.t1.2 c_schloesseri.g14959.t1 c_zofingiensis.Cz16g14270.t1 d_salina.Dusal.0390s00010.1.p g_pectorale.KXZ41851.1 r_subcapitata.GBF95292.1 v_carteri.Vocar.0032s0029.1.p
OG0003546: c_debaryana.g5060.t1 c_eustigma.GAX77631.1 c_incerta.g3359.t1 c_reinhardtii.Cre17.g719000.t1.2 c_schloesseri.g14629.t1 c_zofingiensis.Cz03g22040.t1 d_salina.Dusal.0054s00011.1.p g_pectorale.KXZ41443.1 p_parva.g1977.t1 r_subcapitata.GBF99348.1 v_carteri.Vocar.0004s0160.1.p
OG0003547: c_debaryana.g3102.t1 c_eustigma.GAX83440.1 c_incerta.g14474.t1 c_reinhardtii.Cre15.g635350.t1.2 c_schloesseri.g3761.t1 c_zofingiensis.Cz03g08140.t1 d_salina.Dusal.0236s00014.1.p g_pectorale.KXZ44487.1 p_parva.g6741.t1 r_subcapitata.GBF88352.1 v_carteri.Vocar.0071s0008.1.p
OG0003548: c_debaryana.g1259.t1 c_eustigma.GAX85174.1 c_incerta.g7833.t1 c_reinhardtii.Cre02.g102450.t1.2 c_schloesseri.g16317.t1 c_zofingiensis.Cz10g00070.t1 d_salina.Dusal.0002s00077.1.p g_pectorale.KXZ48528.1 p_parva.g9659.t1 r_subcapitata.GBF98421.1 v_carteri.Vocar.0006s0127.1.p
OG0003549: c_debaryana.g9773.t1 c_eustigma.GAX74248.1 c_incerta.g6369.t1 c_reinhardtii.Cre01.g020400.t1.2 c_schloesseri.g10091.t1 c_zofingiensis.Cz07g13200.t1 d_salina.Dusal.0066s00003.1.p g_pectorale.KXZ42628.1 p_parva.g6390.t1 r_subcapitata.GBF96087.1 v_carteri.Vocar.0045s0011.1.p
OG0003550: c_debaryana.g20720.t2 c_eustigma.GAX75463.1 c_incerta.g5223.t1 c_reinhardtii.Cre03.g186000.t1.2 c_schloesseri.g2970.t1 c_zofingiensis.Cz01g32350.t1 d_salina.Dusal.0471s00009.1.p g_pectorale.KXZ44265.1 p_parva.g4760.t1 r_subcapitata.GBF89195.1 v_carteri.Vocar.0015s0207.1.p
OG0003551: c_debaryana.g13275.t1 c_eustigma.GAX75088.1 c_incerta.g16385.t1 c_reinhardtii.Cre07.g314300.t1.1 c_schloesseri.g10622.t1 c_zofingiensis.Cz10g16260.t1 d_salina.Dusal.0238s00021.1.p g_pectorale.KXZ47887.1 p_parva.g9905.t1 r_subcapitata.GBF96557.1 v_carteri.Vocar.0003s0126.1.p
OG0003552: c_debaryana.g19702.t1 c_debaryana.g3650.t1 c_debaryana.g4440.t1 c_eustigma.GAX77798.1 c_incerta.g2224.t1 c_reinhardtii.Cre06.g258700.t1.1 c_schloesseri.g1997.t1 c_zofingiensis.Cz04g02090.t1 d_salina.Dusal.0217s00015.1.p r_subcapitata.GBF90515.1 v_carteri.Vocar.0002s0643.1.p
OG0003553: c_debaryana.g19621.t1 c_incerta.g2172.t1 c_reinhardtii.Cre06.g256300.t1.2 c_schloesseri.g2047.t1 c_zofingiensis.Cz15g04100.t1 d_salina.Dusal.0668s00007.1.p g_pectorale.KXZ57051.1 p_parva.g773.t1 r_subcapitata.GBF91655.1 r_subcapitata.GBF96905.1 v_carteri.Vocar.0002s0627.1.p
OG0003554: c_debaryana.g6434.t1 c_eustigma.GAX81501.1 c_incerta.g2791.t1 c_reinhardtii.Cre03.g205050.t1.2 c_schloesseri.g9002.t1 c_zofingiensis.Cz11g24150.t1 d_salina.Dusal.0789s00001.1.p g_pectorale.KXZ42908.1 p_parva.g4037.t1 r_subcapitata.GBF96718.1 v_carteri.Vocar.0047s0035.1.p
OG0003555: c_debaryana.g3777.t1 c_eustigma.GAX76879.1 c_incerta.g11440.t1 c_reinhardtii.Cre06.g306601.t1.1 c_schloesseri.g15484.t1 c_zofingiensis.Cz16g16180.t1 d_salina.Dusal.0015s00006.1.p g_pectorale.KXZ54537.1 p_parva.g6300.t1 r_subcapitata.GBF95005.1 v_carteri.Vocar.0015s0048.1.p
OG0003556: c_debaryana.g1593.t1 c_eustigma.GAX80377.1 c_incerta.g6485.t1 c_reinhardtii.Cre01.g025300.t1.1 c_schloesseri.g6257.t1 c_zofingiensis.Cz07g27250.t1 d_salina.Dusal.0138s00017.1.p g_pectorale.KXZ49492.1 p_parva.g5094.t1 r_subcapitata.GBF98527.1 v_carteri.Vocar.0007s0374.1.p
OG0003557: c_debaryana.g636.t2 c_eustigma.GAX74043.1 c_incerta.g11953.t1 c_reinhardtii.Cre12.g503000.t1.2 c_schloesseri.g7323.t1 c_zofingiensis.Cz02g28040.t1 d_salina.Dusal.0426s00004.1.p g_pectorale.KXZ55838.1 p_parva.g5546.t1 r_subcapitata.GBF91304.1 v_carteri.Vocar.0006s0159.1.p
OG0003558: c_debaryana.g18570.t1 c_debaryana.g5485.t1 c_incerta.g3089.t1 c_incerta.g9322.t1 c_reinhardtii.Cre02.g119400.t1.1 c_reinhardtii.Cre06.g304876.t1.1 c_reinhardtii.Cre11.g467750.t1.1 c_schloesseri.g1734.t1 c_schloesseri.g3477.t1 g_pectorale.KXZ54098.1 v_carteri.Vocar.0033s0086.1.p
OG0003559: c_debaryana.g13752.t1 c_eustigma.GAX79039.1 c_incerta.g3935.t1 c_reinhardtii.Cre16.g685200.t1.1 c_schloesseri.g7143.t1 c_zofingiensis.Cz03g11190.t1 d_salina.Dusal.0244s00016.1.p g_pectorale.KXZ55528.1 p_parva.g2643.t1 r_subcapitata.GBF96369.1 v_carteri.Vocar.0042s0105.1.p
OG0003560: c_debaryana.g6022.t1 c_eustigma.GAX81039.1 c_incerta.g11706.t1 c_reinhardtii.Cre08.g364800.t1.2 c_schloesseri.g7751.t1 c_zofingiensis.Cz12g03220.t1 d_salina.Dusal.0558s00007.1.p g_pectorale.KXZ45081.1 p_parva.g1047.t1 r_subcapitata.GBF90353.1 v_carteri.Vocar.0020s0045.1.p
OG0003561: c_debaryana.g252.t1 c_eustigma.GAX85177.1 c_incerta.g11275.t1 c_reinhardtii.Cre19.g750847.t1.1 c_schloesseri.g3810.t1 c_zofingiensis.Cz10g00090.t1 d_salina.Dusal.0755s00005.1.p g_pectorale.KXZ53516.1 p_parva.g2776.t1 r_subcapitata.GBF97665.1 v_carteri.Vocar.0006s0085.1.p
OG0003562: c_debaryana.g6775.t1 c_eustigma.GAX81690.1 c_incerta.g6691.t1 c_reinhardtii.Cre01.g035250.t1.2 c_schloesseri.g4149.t1 c_zofingiensis.Cz01g39140.t1 d_salina.Dusal.0303s00025.1.p g_pectorale.KXZ55359.1 p_parva.g2557.t1 r_subcapitata.GBF95866.1 v_carteri.Vocar.0001s0761.1.p
OG0003563: c_debaryana.g2114.t1 c_eustigma.GAX74235.1 c_incerta.g4027.t1 c_reinhardtii.Cre16.g667850.t1.1 c_schloesseri.g7050.t1 c_zofingiensis.Cz07g15060.t1 d_salina.Dusal.0066s00022.1.p g_pectorale.KXZ41934.1 p_parva.g6536.t1 r_subcapitata.GBF88225.1 v_carteri.Vocar.0007s0164.1.p
OG0003564: c_debaryana.g10957.t1 c_debaryana.g13031.t1 c_debaryana.g13032.t1 c_debaryana.g13165.t1 c_debaryana.g13169.t1 c_debaryana.g13557.t1 c_debaryana.g13575.t1 c_debaryana.g13576.t1 c_debaryana.g15538.t1 c_debaryana.g5404.t1 c_debaryana.g5407.t1
OG0003565: c_debaryana.g3728.t1 c_eustigma.GAX76779.1 c_incerta.g2104.t1 c_reinhardtii.Cre06.g251716.t1.1 c_schloesseri.g2120.t1 c_zofingiensis.Cz15g23030.t1 d_salina.Dusal.0366s00016.1.p g_pectorale.KXZ54104.1 r_subcapitata.GBF97834.1 r_subcapitata.GBF98349.1 v_carteri.Vocar.0038s0055.1.p
OG0003566: c_debaryana.g426.t1 c_eustigma.GAX73154.1 c_incerta.g8263.t1 c_reinhardtii.Cre02.g088000.t1.2 c_schloesseri.g5591.t2 c_zofingiensis.Cz07g10130.t1 d_salina.Dusal.0105s00007.1.p g_pectorale.KXZ47586.1 p_parva.g8442.t1 r_subcapitata.GBG00546.1 v_carteri.Vocar.0004s0447.1.p
OG0003567: c_debaryana.g15524.t1 c_eustigma.GAX82065.1 c_incerta.g7816.t1 c_reinhardtii.Cre02.g103100.t1.1 c_schloesseri.g16300.t1 c_zofingiensis.Cz10g18120.t1 d_salina.Dusal.0566s00004.1.p g_pectorale.KXZ46596.1 p_parva.g6735.t1 r_subcapitata.GBF92698.1 v_carteri.Vocar.0048s0002.1.p
OG0003568: c_debaryana.g3408.t2 c_debaryana.g6768.t1 c_incerta.g6736.t1 c_reinhardtii.Cre01.g037300.t1.2 c_schloesseri.g4104.t1 c_zofingiensis.Cz16g06200.t1 d_salina.Dusal.0116s00001.1.p g_pectorale.KXZ55341.1 r_subcapitata.GBF98585.1 r_subcapitata.GBF98586.1 v_carteri.Vocar.0001s0711.1.p
OG0003569: c_debaryana.g12537.t1 c_eustigma.GAX75537.1 c_incerta.g16240.t1 c_reinhardtii.Cre07.g321200.t1.2 c_schloesseri.g10774.t1 c_zofingiensis.Cz01g32290.t1 d_salina.Dusal.0099s00013.1.p g_pectorale.KXZ56254.1 p_parva.g7824.t1 r_subcapitata.GBF87660.1 v_carteri.Vocar.0021s0166.1.p
OG0003570: c_debaryana.g7583.t1 c_eustigma.GAX77604.1 c_incerta.g6032.t1 c_reinhardtii.Cre17.g701700.t1.2 c_schloesseri.g8153.t1 c_zofingiensis.Cz04g09090.t1 d_salina.Dusal.0125s00014.1.p g_pectorale.KXZ50904.1 p_parva.g2611.t3 r_subcapitata.GBF93822.1 v_carteri.Vocar.0004s0218.1.p
OG0003571: c_debaryana.g13785.t1 c_eustigma.GAX80082.1 c_incerta.g3897.t1 c_reinhardtii.Cre16.g683350.t1.2 c_schloesseri.g7180.t1 c_zofingiensis.Cz19g05070.t1 d_salina.Dusal.0458s00004.1.p g_pectorale.KXZ55714.1 p_parva.g8712.t1 r_subcapitata.GBF98047.1 v_carteri.Vocar.0018s0115.1.p
OG0003572: c_debaryana.g7864.t1 c_eustigma.GAX84183.1 c_incerta.g13382.t1 c_reinhardtii.Cre10.g433150.t1.2 c_schloesseri.g456.t1 c_zofingiensis.Cz14g05050.t1 d_salina.Dusal.0038s00033.1.p g_pectorale.KXZ51500.1 p_parva.g9373.t1 r_subcapitata.GBF95583.1 v_carteri.Vocar.0014s0144.1.p
OG0003573: c_debaryana.g11182.t3 c_eustigma.GAX75595.1 c_incerta.g16152.t1 c_reinhardtii.Cre07.g325716.t1.1 c_schloesseri.g10872.t1 c_zofingiensis.Cz01g42120.t1 d_salina.Dusal.0019s00027.1.p g_pectorale.KXZ56337.1 p_parva.g8431.t1 r_subcapitata.GBF96488.1 v_carteri.Vocar.0003s0175.1.p
OG0003574: c_debaryana.g8058.t1 c_eustigma.GAX82429.1 c_incerta.g7992.t1 c_reinhardtii.Cre14.g617150.t1.1 c_schloesseri.g17373.t1 c_zofingiensis.Cz06g04030.t1 d_salina.Dusal.2990s00001.1.p g_pectorale.KXZ51701.1 p_parva.g1614.t1 r_subcapitata.GBF89391.1 v_carteri.Vocar.0024s0033.1.p
OG0003575: c_debaryana.g8224.t1 c_eustigma.GAX76892.1 c_incerta.g13527.t1 c_reinhardtii.Cre02.g077700.t1.1 c_schloesseri.g14055.t1 c_zofingiensis.Cz17g10040.t1 d_salina.Dusal.0216s00001.1.p g_pectorale.KXZ54581.1 p_parva.g2266.t1 r_subcapitata.GBF92206.1 v_carteri.Vocar.0030s0125.1.p
OG0003576: c_debaryana.g2796.t1 c_eustigma.GAX72733.1 c_incerta.g2519.t1 c_reinhardtii.Cre03.g199647.t1.1 c_schloesseri.g2143.t1 c_zofingiensis.Cz01g01210.t1 d_salina.Dusal.0552s00009.1.p g_pectorale.KXZ44647.1 p_parva.g6484.t1 r_subcapitata.GBF89574.1 v_carteri.Vocar.0013s0117.1.p
OG0003577: c_debaryana.g7096.t1 c_eustigma.GAX73873.1 c_incerta.g17355.t1 c_reinhardtii.Cre12.g524350.t1.1 c_schloesseri.g11155.t1 c_zofingiensis.Cz05g09140.t1 d_salina.Dusal.0482s00014.1.p g_pectorale.KXZ52749.1 p_parva.g9239.t1 r_subcapitata.GBF87917.1 v_carteri.Vocar.0037s0006.1.p
OG0003578: c_debaryana.g12054.t1 c_eustigma.GAX78018.1 c_incerta.g6557.t1 c_reinhardtii.Cre01.g028550.t1.2 c_schloesseri.g6185.t1 c_zofingiensis.Cz03g02030.t1 d_salina.Dusal.0225s00024.1.p g_pectorale.KXZ45272.1 p_parva.g3519.t1 r_subcapitata.GBF99232.1 v_carteri.Vocar.0001s1020.1.p
OG0003579: c_debaryana.g12322.t1 c_eustigma.GAX77552.1 c_incerta.g15799.t1 c_reinhardtii.Cre16.g673393.t1.1 c_schloesseri.g11637.t1 c_zofingiensis.Cz01g16070.t1 d_salina.Dusal.0117s00007.1.p g_pectorale.KXZ55754.1 p_parva.g9671.t1 r_subcapitata.GBF97647.1 v_carteri.Vocar.0018s0223.1.p
OG0003580: c_debaryana.g12509.t1 c_eustigma.GAX75525.1 c_incerta.g16272.t1 c_reinhardtii.Cre07.g319750.t1.2 c_schloesseri.g10744.t1 c_zofingiensis.Cz01g14070.t1 d_salina.Dusal.0160s00013.1.p g_pectorale.KXZ56228.1 p_parva.g4698.t1 r_subcapitata.GBF91398.1 v_carteri.Vocar.0021s0144.1.p
OG0003581: c_debaryana.g7586.t1 c_eustigma.GAX79446.1 c_incerta.g14346.t1 c_reinhardtii.Cre17.g701050.t1.2 c_schloesseri.g8163.t1 c_zofingiensis.Cz03g20200.t1 d_salina.Dusal.0186s00010.1.p g_pectorale.KXZ50893.1 p_parva.g1664.t1 r_subcapitata.GBF93402.1 v_carteri.Vocar.0004s0208.1.p
OG0003582: c_debaryana.g5268.t1 c_eustigma.GAX74201.1 c_incerta.g3995.t1 c_reinhardtii.Cre16.g687950.t1.2 c_schloesseri.g7086.t1 c_zofingiensis.Cz07g15160.t1 d_salina.Dusal.0358s00012.1.p g_pectorale.KXZ54847.1 p_parva.g5400.t1 r_subcapitata.GBF92141.1 v_carteri.Vocar.0011s0073.1.p
OG0003583: c_debaryana.g18020.t1 c_eustigma.GAX77327.1 c_incerta.g8154.t1 c_reinhardtii.Cre02.g092700.t1.2 c_schloesseri.g1773.t1 c_zofingiensis.Cz06g25150.t1 d_salina.Dusal.1842s00001.1.p g_pectorale.KXZ44309.1 p_parva.g8379.t1 r_subcapitata.GBF90982.1 v_carteri.Vocar.0001s1194.1.p
OG0003584: c_debaryana.g18223.t1 c_eustigma.GAX72911.1 c_incerta.g13271.t1 c_reinhardtii.Cre10.g439600.t1.1 c_schloesseri.g571.t1 c_zofingiensis.Cz06g12110.t1 d_salina.Dusal.0817s00004.1.p g_pectorale.KXZ47030.1 p_parva.g1558.t1 r_subcapitata.GBF96639.1 v_carteri.Vocar.0001s1296.1.p
OG0003585: c_debaryana.g13496.t1 c_eustigma.GAX83748.1 c_incerta.g4338.t1 c_reinhardtii.Cre01.g055550.t1.2 c_schloesseri.g11927.t1 c_zofingiensis.Cz09g15040.t1 d_salina.Dusal.0401s00009.1.p g_pectorale.KXZ55283.1 p_parva.g9596.t1 r_subcapitata.GBF92833.1 v_carteri.Vocar.0001s0452.1.p
OG0003586: c_debaryana.g2580.t1 c_eustigma.GAX74548.1 c_incerta.g4157.t1 c_reinhardtii.Cre16.g671329.t1.1 c_schloesseri.g4733.t1 c_zofingiensis.Cz10g07120.t1 d_salina.Dusal.0103s00021.1.p g_pectorale.KXZ45902.1 p_parva.g6765.t2 r_subcapitata.GBF99420.1 v_carteri.Vocar.0022s0145.1.p
OG0003587: c_debaryana.g8610.t1 c_eustigma.GAX78789.1 c_incerta.g6807.t1 c_reinhardtii.Cre01.g041000.t1.1 c_schloesseri.g4032.t1 c_zofingiensis.Cz04g26090.t1 d_salina.Dusal.0560s00006.1.p g_pectorale.KXZ55289.1 p_parva.g4953.t1 r_subcapitata.GBF94054.1 v_carteri.Vocar.0001s0749.1.p
OG0003588: c_debaryana.g13097.t1 c_eustigma.GAX82595.1 c_eustigma.GAX86042.1 c_incerta.g13505.t1 c_reinhardtii.Cre02.g076500.t1.2 c_schloesseri.g14030.t1 c_schloesseri.g14032.t1 c_zofingiensis.Cz15g11030.t1 g_pectorale.KXZ44980.1 r_subcapitata.GBF93508.1 v_carteri.Vocar.0004s0294.1.p
OG0003589: c_debaryana.g20378.t1 c_eustigma.GAX82783.1 c_incerta.g9414.t1 c_reinhardtii.Cre06.g299850.t1.1 c_schloesseri.g15850.t1 c_zofingiensis.UNPLg00217.t1 d_salina.Dusal.0007s00050.1.p g_pectorale.KXZ51077.1 p_parva.g10537.t1 r_subcapitata.GBF95199.1 v_carteri.Vocar.0001s0256.1.p
OG0003590: c_debaryana.g16828.t1 c_eustigma.GAX78192.1 c_incerta.g12176.t1 c_reinhardtii.Cre12.g486700.t2.1 c_schloesseri.g5234.t1 c_zofingiensis.Cz13g16190.t1 d_salina.Dusal.0093s00020.1.p g_pectorale.KXZ49913.1 p_parva.g3513.t1 r_subcapitata.GBF96499.1 v_carteri.Vocar.0016s0163.1.p
OG0003591: c_debaryana.g9767.t1 c_eustigma.GAX73904.1 c_incerta.g6374.t1 c_reinhardtii.Cre01.g020701.t1.1 c_reinhardtii.Cre01.g020800.t1.2 c_schloesseri.g10104.t1 c_zofingiensis.Cz07g12150.t1 d_salina.Dusal.0009s00010.1.p g_pectorale.KXZ44379.1 p_parva.g316.t1 v_carteri.Vocar.0045s0047.1.p
OG0003592: c_debaryana.g2766.t1 c_eustigma.GAX80744.1 c_incerta.g2552.t1 c_reinhardtii.Cre03.g203121.t1.1 c_schloesseri.g4894.t1 c_zofingiensis.Cz02g40130.t1 d_salina.Dusal.0716s00003.1.p g_pectorale.KXZ44641.1 p_parva.g6674.t1 r_subcapitata.GBF97227.1 v_carteri.Vocar.0013s0130.1.p
OG0003593: c_debaryana.g12518.t1 c_eustigma.GAX75512.1 c_incerta.g16260.t1 c_reinhardtii.Cre07.g320300.t1.2 c_schloesseri.g10756.t1 c_zofingiensis.Cz01g13220.t1 d_salina.Dusal.0038s00011.1.p g_pectorale.KXZ56242.1 p_parva.g6180.t1 r_subcapitata.GBF91477.1 v_carteri.Vocar.0021s0153.1.p
OG0003594: c_debaryana.g16996.t1 c_eustigma.GAX73741.1 c_eustigma.GAX85279.1 c_incerta.g14179.t1 c_reinhardtii.Cre09.g401350.t1.2 c_schloesseri.g9739.t1 c_zofingiensis.Cz14g20140.t1 d_salina.Dusal.0109s00010.1.p g_pectorale.KXZ47501.1 r_subcapitata.GBF94759.1 v_carteri.Vocar.0008s0366.1.p
OG0003595: c_debaryana.g10619.t1 c_incerta.g4750.t1 c_incerta.g4755.t1 c_reinhardtii.Cre12.g535450.t2.1 c_schloesseri.g10951.t1 c_zofingiensis.Cz10g09250.t1 d_salina.Dusal.0238s00003.1.p g_pectorale.KXZ47008.1 p_parva.g5589.t1 r_subcapitata.GBF96569.1 v_carteri.Vocar.0043s0050.1.p
OG0003596: c_debaryana.g4369.t1 c_eustigma.GAX73709.1 c_incerta.g9323.t1 c_reinhardtii.Cre06.g304850.t1.1 c_schloesseri.g1733.t1 c_zofingiensis.Cz08g07220.t1 d_salina.Dusal.0994s00002.1.p g_pectorale.KXZ46995.1 p_parva.g3137.t1 r_subcapitata.GBF89509.1 v_carteri.Vocar.0020s0158.1.p
OG0003597: c_debaryana.g12810.t1 c_eustigma.GAX73915.1 c_incerta.g10005.t2 c_reinhardtii.Cre12.g541350.t1.1 c_schloesseri.g13360.t1 c_zofingiensis.Cz07g25210.t1 d_salina.Dusal.1219s00001.1.p g_pectorale.KXZ53401.1 p_parva.g5631.t1 r_subcapitata.GBF94174.1 v_carteri.Vocar.0007s0062.1.p
OG0003598: c_debaryana.g9512.t1 c_eustigma.GAX78029.1 c_incerta.g12832.t1 c_reinhardtii.Cre14.g614350.t1.2 c_schloesseri.g17446.t1 c_zofingiensis.Cz06g36250.t1 d_salina.Dusal.0026s00006.1.p g_pectorale.KXZ51802.1 p_parva.g1519.t1 r_subcapitata.GBF91699.1 v_carteri.Vocar.0057s0015.1.p
OG0003599: c_debaryana.g20630.t1 c_eustigma.GAX80134.1 c_incerta.g4937.t1 c_reinhardtii.Cre12.g491500.t1.2 c_schloesseri.g5336.t1 c_zofingiensis.Cz02g31240.t1 d_salina.Dusal.0322s00012.1.p g_pectorale.KXZ49874.1 p_parva.g1327.t1 r_subcapitata.GBF97214.1 v_carteri.Vocar.0031s0137.1.p
OG0003600: c_debaryana.g16232.t1 c_eustigma.GAX77064.1 c_eustigma.GAX85519.1 c_incerta.g12071.t1 c_reinhardtii.Cre12.g508550.t1.1 c_zofingiensis.Cz02g13180.t1 d_salina.Dusal.2030s00001.1.p g_pectorale.KXZ55987.1 p_parva.g2617.t1 r_subcapitata.GBF91153.1 v_carteri.Vocar.0016s0251.1.p
OG0003601: c_debaryana.g18114.t1 c_eustigma.GAX78263.1 c_incerta.g8240.t1 c_reinhardtii.Cre02.g088850.t1.2 c_schloesseri.g5569.t1 c_zofingiensis.Cz06g12170.t1 d_salina.Dusal.0454s00008.1.p g_pectorale.KXZ47132.1 p_parva.g7542.t1 r_subcapitata.GBF96660.1 v_carteri.Vocar.0001s1231.1.p
OG0003602: c_debaryana.g4958.t1 c_incerta.g11812.t1 c_reinhardtii.Cre12.g513254.t1.2 c_schloesseri.g11371.t1 c_schloesseri.g11373.t1 c_zofingiensis.Cz02g00020.t1 d_salina.Dusal.1214s00002.1.p g_pectorale.KXZ47402.1 g_pectorale.KXZ47403.1 r_subcapitata.GBF99590.1 v_carteri.Vocar.0006s0396.1.p
OG0003603: c_debaryana.g19850.t1 c_eustigma.GAX74597.1 c_incerta.g9929.t1 c_reinhardtii.Cre12.g544752.t1.1 c_schloesseri.g13424.t1 c_zofingiensis.Cz07g13240.t1 d_salina.Dusal.0720s00006.1.p g_pectorale.KXZ53450.1 p_parva.g9229.t1 r_subcapitata.GBF96089.1 v_carteri.Vocar.0007s0010.1.p
OG0003604: c_debaryana.g1980.t1 c_eustigma.GAX79742.1 c_incerta.g4983.t1 c_reinhardtii.Cre03.g198150.t1.1 c_schloesseri.g383.t1 c_zofingiensis.Cz01g09150.t1 d_salina.Dusal.0026s00037.1.p g_pectorale.KXZ57013.1 p_parva.g5794.t1 r_subcapitata.GBF90837.1 v_carteri.Vocar.0011s0183.1.p
OG0003605: c_debaryana.g16098.t1 c_eustigma.GAX84372.1 c_incerta.g1699.t1 c_reinhardtii.Cre13.g576500.t1.1 c_schloesseri.g8520.t1 c_zofingiensis.Cz08g11060.t1 g_pectorale.KXZ49328.1 p_parva.g2044.t1 p_parva.g9041.t1 r_subcapitata.GBF95210.1 v_carteri.Vocar.0001s0164.1.p
OG0003606: c_debaryana.g7215.t1 c_eustigma.GAX77231.1 c_incerta.g1924.t1 c_reinhardtii.Cre13.g566850.t1.2 c_schloesseri.g10537.t1 c_zofingiensis.Cz14g14040.t1 d_salina.Dusal.0477s00009.1.p d_salina.Dusal.0477s00012.1.p g_pectorale.KXZ49458.1 r_subcapitata.GBF93060.1 v_carteri.Vocar.0001s1528.1.p
OG0003607: c_debaryana.g10077.t1 c_eustigma.GAX82067.1 c_incerta.g14279.t1 c_reinhardtii.Cre04.g216600.t1.2 c_schloesseri.g962.t1 c_zofingiensis.Cz10g11260.t1 d_salina.Dusal.0699s00007.1.p g_pectorale.KXZ44083.1 p_parva.g9081.t1 r_subcapitata.GBF88121.1 v_carteri.Vocar.0013s0283.1.p
OG0003608: c_debaryana.g7104.t1 c_eustigma.GAX78091.1 c_incerta.g17322.t1 c_reinhardtii.Cre12.g522850.t1.2 c_schloesseri.g11184.t1 c_zofingiensis.Cz05g23220.t1 d_salina.Dusal.0676s00006.1.p g_pectorale.KXZ52714.1 p_parva.g642.t1 r_subcapitata.GBF90894.1 v_carteri.Vocar.0006s0453.1.p
OG0003609: c_debaryana.g7985.t1 c_eustigma.GAX82552.1 c_incerta.g3250.t1 c_reinhardtii.Cre17.g724450.t1.1 c_schloesseri.g14519.t1 c_zofingiensis.Cz08g32040.t1 d_salina.Dusal.0127s00015.1.p d_salina.Dusal.1233s00004.1.p g_pectorale.KXZ51955.1 r_subcapitata.GBF89831.1 v_carteri.Vocar.0024s0045.1.p
OG0003610: c_debaryana.g12386.t1 c_debaryana.g12402.t1 c_eustigma.GAX79836.1 c_incerta.g8593.t1 c_reinhardtii.Cre07.g352950.t1.1 c_schloesseri.g7516.t1 c_zofingiensis.Cz02g39050.t1 c_zofingiensis.Cz02g39060.t1 d_salina.Dusal.0200s00009.1.p g_pectorale.KXZ53727.1 r_subcapitata.GBF98926.1
OG0003611: c_debaryana.g15028.t1 c_debaryana.g15030.t1 c_incerta.g13526.t1 c_reinhardtii.Cre02.g077650.t1.2 c_zofingiensis.Cz10g26220.t1 d_salina.Dusal.0070s00037.1.p d_salina.Dusal.0308s00016.1.p g_pectorale.KXZ42296.1 p_parva.g7821.t1 r_subcapitata.GBF99208.1 v_carteri.Vocar.0030s0083.1.p
OG0003612: c_debaryana.g15497.t1 c_eustigma.GAX73035.1 c_incerta.g9203.t1 c_reinhardtii.Cre17.g739450.t1.1 c_schloesseri.g12328.t1 c_zofingiensis.Cz10g24060.t1 d_salina.Dusal.0728s00006.1.p g_pectorale.KXZ53060.1 p_parva.g2758.t1 r_subcapitata.GBF90014.1 v_carteri.Vocar.0037s0095.1.p
OG0003613: c_debaryana.g10061.t1 c_eustigma.GAX79531.1 c_incerta.g10554.t1 c_reinhardtii.Cre07.g335300.t1.2 c_schloesseri.g4346.t1 c_zofingiensis.UNPLg00257.t1 d_salina.Dusal.0085s00005.1.p g_pectorale.KXZ51105.1 p_parva.g2621.t1 r_subcapitata.GBF95373.1 v_carteri.Vocar.0013s0258.1.p
OG0003614: c_debaryana.g4466.t1 c_eustigma.GAX76155.1 c_incerta.g4406.t1 c_reinhardtii.Cre06.g261150.t1.2 c_schloesseri.g5497.t1 c_zofingiensis.Cz09g21240.t1 d_salina.Dusal.0329s00002.1.p g_pectorale.KXZ52173.1 p_parva.g2265.t1 r_subcapitata.GBF97251.1 v_carteri.Vocar.0002s0461.1.p
OG0003615: c_debaryana.g10385.t1 c_eustigma.GAX81564.1 c_incerta.g9674.t1 c_reinhardtii.Cre11.g475050.t1.2 c_schloesseri.g2501.t1 c_zofingiensis.Cz02g20050.t1 d_salina.Dusal.0745s00001.1.p g_pectorale.KXZ48272.1 p_parva.g4135.t1 r_subcapitata.GBF93925.1 v_carteri.Vocar.0027s0105.1.p
OG0003616: c_debaryana.g951.t1 c_eustigma.GAX84214.1 c_incerta.g6792.t1 c_reinhardtii.Cre01.g040050.t1.1 c_schloesseri.g4050.t1 c_zofingiensis.Cz06g24070.t1 d_salina.Dusal.2719s00001.1.p g_pectorale.KXZ55197.1 p_parva.g1435.t1 r_subcapitata.GBF93661.1 v_carteri.Vocar.0001s0796.1.p
OG0003617: c_debaryana.g10526.t1 c_eustigma.GAX82421.1 c_incerta.g6536.t1 c_reinhardtii.Cre01.g027800.t1.2 c_schloesseri.g6203.t1 c_zofingiensis.Cz06g13150.t1 d_salina.Dusal.2095s00001.1.p g_pectorale.KXZ45348.1 p_parva.g9215.t1 r_subcapitata.GBF89393.1 v_carteri.Vocar.0001s0892.1.p
OG0003618: c_debaryana.g10646.t1 c_eustigma.GAX82205.1 c_incerta.g5544.t1 c_reinhardtii.Cre03.g171550.t1.1 c_schloesseri.g16001.t1 c_zofingiensis.Cz01g31150.t1 d_salina.Dusal.0302s00018.1.p g_pectorale.KXZ56612.1 p_parva.g2893.t1 r_subcapitata.GBF94881.1 v_carteri.Vocar.0015s0133.1.p
OG0003619: c_debaryana.g13342.t1 c_eustigma.GAX79925.1 c_incerta.g15619.t1 c_reinhardtii.Cre16.g688526.t1.1 c_schloesseri.g11769.t1 c_zofingiensis.Cz12g15060.t1 d_salina.Dusal.0857s00002.1.p g_pectorale.KXZ43807.1 r_subcapitata.GBF87683.1 r_subcapitata.GBF87958.1 v_carteri.Vocar.0103s0002.1.p
OG0003620: c_debaryana.g15726.t1 c_eustigma.GAX84083.1 c_incerta.g13198.t1 c_reinhardtii.Cre10.g443250.t1.2 c_schloesseri.g643.t1 c_zofingiensis.Cz17g17210.t1 d_salina.Dusal.0076s00024.1.p g_pectorale.KXZ47618.1 p_parva.g8275.t1 r_subcapitata.GBF91490.1 v_carteri.Vocar.0026s0092.1.p
OG0003621: c_debaryana.g6741.t1 c_eustigma.GAX78337.1 c_eustigma.GAX80746.1 c_incerta.g6710.t1 c_reinhardtii.Cre01.g035950.t1.1 c_schloesseri.g4130.t1 c_zofingiensis.Cz03g23090.t1 d_salina.Dusal.0129s00002.1.p p_parva.g2399.t1 r_subcapitata.GBF88945.1 v_carteri.Vocar.0001s0716.1.p
OG0003622: c_debaryana.g20220.t2 c_eustigma.GAX77295.1 c_incerta.g15279.t1 c_reinhardtii.Cre02.g144500.t1.1 c_schloesseri.g6519.t1 c_zofingiensis.Cz13g17210.t1 d_salina.Dusal.0353s00005.1.p g_pectorale.KXZ42461.1 p_parva.g2476.t1 r_subcapitata.GBF95897.1 v_carteri.Vocar.0054s0007.1.p
OG0003623: c_debaryana.g12317.t1 c_eustigma.GAX79914.1 c_incerta.g15810.t1 c_reinhardtii.Cre16.g674627.t1.1 c_schloesseri.g11647.t1 c_zofingiensis.Cz12g05150.t1 d_salina.Dusal.0226s00006.1.p g_pectorale.KXZ55746.1 p_parva.g9930.t1 r_subcapitata.GBF90328.1 v_carteri.Vocar.0018s0214.1.p
OG0003624: c_debaryana.g13594.t1 c_eustigma.GAX84375.1 c_incerta.g15747.t1 c_reinhardtii.Cre16.g673650.t1.1 c_schloesseri.g11574.t1 c_zofingiensis.Cz08g11160.t1 d_salina.Dusal.0206s00001.1.p g_pectorale.KXZ55575.1 r_subcapitata.GBF88582.1 r_subcapitata.GBF95196.1 v_carteri.Vocar.0018s0037.1.p
OG0003625: c_debaryana.g1271.t1 c_eustigma.GAX74982.1 c_incerta.g7822.t1 c_reinhardtii.Cre02.g102800.t1.2 c_schloesseri.g16306.t1 c_zofingiensis.Cz08g20240.t1 d_salina.Dusal.0037s00018.1.p g_pectorale.KXZ43370.1 p_parva.g4872.t1 r_subcapitata.GBF88412.1 v_carteri.Vocar.0014s0061.1.p
OG0003626: c_debaryana.g18945.t1 c_debaryana.g8463.t1 c_eustigma.GAX78765.1 c_eustigma.GAX78767.1 c_incerta.g2316.t1 c_reinhardtii.Cre05.g239450.t1.1 c_schloesseri.g13625.t1 g_pectorale.KXZ40803.1 g_pectorale.KXZ46244.1 g_pectorale.KXZ54076.1 v_carteri.Vocar.0003s0420.1.p
OG0003627: c_debaryana.g15382.t1 c_eustigma.GAX80352.1 c_incerta.g10491.t1 c_reinhardtii.Cre07.g338250.t1.1 c_schloesseri.g4281.t1 c_zofingiensis.Cz07g28040.t1 d_salina.Dusal.0138s00013.1.p g_pectorale.KXZ54798.1 p_parva.g8025.t1 r_subcapitata.GBF98526.1 v_carteri.Vocar.0047s0073.1.p
OG0003628: c_debaryana.g16912.t1 c_eustigma.GAX78021.1 c_incerta.g7257.t1 c_reinhardtii.Cre12.g557800.t1.2 c_schloesseri.g17210.t1 c_zofingiensis.Cz06g31180.t1 d_salina.Dusal.0633s00001.1.p g_pectorale.KXZ44039.1 p_parva.g8728.t1 r_subcapitata.GBF91698.1 v_carteri.Vocar.0001s1180.1.p
OG0003629: c_debaryana.g17923.t1 c_eustigma.GAX83831.1 c_incerta.g7649.t1 c_reinhardtii.Cre02.g110450.t1.2 c_schloesseri.g6362.t1 c_zofingiensis.Cz10g07110.t1 d_salina.Dusal.0477s00013.1.p g_pectorale.KXZ43574.1 p_parva.g5314.t1 r_subcapitata.GBF98342.1 v_carteri.Vocar.0001s1623.1.p
OG0003630: c_debaryana.g9849.t1 c_eustigma.GAX74278.1 c_incerta.g6313.t1 c_reinhardtii.Cre01.g017500.t1.2 c_schloesseri.g10038.t1 c_zofingiensis.Cz07g20150.t1 d_salina.Dusal.0268s00010.1.p g_pectorale.KXZ48751.1 p_parva.g1089.t1 r_subcapitata.GBF92371.1 v_carteri.Vocar.0007s0444.1.p
OG0003631: c_debaryana.g9846.t1 c_eustigma.GAX74283.1 c_incerta.g6307.t1 c_reinhardtii.Cre01.g017050.t1.2 c_schloesseri.g10030.t1 c_zofingiensis.Cz07g17260.t1 d_salina.Dusal.0446s00006.1.p g_pectorale.KXZ48758.1 p_parva.g10244.t1 r_subcapitata.GBF91836.1 v_carteri.Vocar.0007s0434.1.p
OG0003632: c_debaryana.g19174.t1 c_eustigma.GAX84133.1 c_incerta.g541.t1 c_reinhardtii.Cre06.g281150.t1.2 c_schloesseri.g2584.t1 c_zofingiensis.Cz13g13020.t1 d_salina.Dusal.0057s00007.1.p g_pectorale.KXZ44877.1 p_parva.g8052.t1 r_subcapitata.GBF95489.1 v_carteri.Vocar.0002s0093.1.p
OG0003633: c_debaryana.g13746.t1 c_eustigma.GAX73815.1 c_incerta.g3846.t1 c_reinhardtii.Cre16.g680700.t1.2 c_schloesseri.g11421.t1 c_zofingiensis.Cz19g03010.t1 d_salina.Dusal.0093s00022.1.p g_pectorale.KXZ55665.1 p_parva.g2408.t1 r_subcapitata.GBF90749.1 v_carteri.Vocar.0018s0161.1.p
OG0003634: c_debaryana.g2652.t1 c_eustigma.GAX72752.1 c_incerta.g2669.t1 c_reinhardtii.Cre03.g199950.t1.1 c_schloesseri.g8891.t1 c_zofingiensis.Cz01g01060.t1 g_pectorale.KXZ45191.1 p_parva.g2610.t1 r_subcapitata.GBF93341.1 r_subcapitata.GBF97055.1 v_carteri.Vocar.0035s0006.1.p
OG0003635: c_debaryana.g10692.t1 c_eustigma.GAX73267.1 c_incerta.g5508.t1 c_reinhardtii.Cre03.g172600.t1.2 c_schloesseri.g16022.t1 c_zofingiensis.Cz05g32020.t1 d_salina.Dusal.0024s00045.1.p g_pectorale.KXZ56599.1 p_parva.g978.t1 r_subcapitata.GBF92916.1 v_carteri.Vocar.0015s0152.1.p
OG0003636: c_debaryana.g15418.t1 c_eustigma.GAX81921.1 c_incerta.g10536.t1 c_reinhardtii.Cre07.g336250.t1.2 c_schloesseri.g4324.t1 c_zofingiensis.Cz07g24200.t1 d_salina.Dusal.0847s00002.1.p g_pectorale.KXZ54811.1 p_parva.g5426.t1 r_subcapitata.GBF99910.1 v_carteri.Vocar.0047s0063.1.p
OG0003637: c_debaryana.g13111.t1 c_eustigma.GAX83958.1 c_incerta.g13509.t1 c_reinhardtii.Cre02.g076750.t1.1 c_schloesseri.g14036.t1 c_zofingiensis.Cz05g21060.t1 d_salina.Dusal.0015s00029.1.p g_pectorale.KXZ41099.1 p_parva.g1675.t1 r_subcapitata.GBF95187.1 v_carteri.Vocar.0030s0070.1.p
OG0003638: c_debaryana.g1917.t1 c_eustigma.GAX76115.1 c_incerta.g3545.t1 c_reinhardtii.Cre17.g709350.t1.2 c_schloesseri.g8012.t1 c_zofingiensis.Cz03g37190.t1 d_salina.Dusal.0289s00009.1.p g_pectorale.KXZ42016.1 p_parva.g42.t1 r_subcapitata.GBF90597.1 v_carteri.Vocar.0021s0032.1.p
OG0003639: c_debaryana.g16071.t1 c_eustigma.GAX76478.1 c_incerta.g1663.t1 c_reinhardtii.Cre13.g578451.t1.1 c_schloesseri.g8487.t1 c_zofingiensis.Cz08g08090.t1 d_salina.Dusal.0166s00010.1.p g_pectorale.KXZ41204.1 g_pectorale.KXZ41205.1 r_subcapitata.GBF95181.1 v_carteri.Vocar.0001s0129.1.p
OG0003640: c_debaryana.g18239.t1 c_eustigma.GAX77437.1 c_eustigma.GAX85395.1 c_incerta.g13275.t1 c_reinhardtii.Cre10.g439350.t1.2 c_schloesseri.g567.t1 c_zofingiensis.Cz06g10140.t1 d_salina.Dusal.0534s00003.1.p g_pectorale.KXZ46479.1 r_subcapitata.GBF96643.1 v_carteri.Vocar.0001s1303.1.p
OG0003641: c_debaryana.g3768.t1 c_eustigma.GAX83960.1 c_incerta.g11361.t1 c_reinhardtii.Cre06.g310000.t1.2 c_schloesseri.g15410.t1 c_zofingiensis.Cz17g10080.t1 d_salina.Dusal.0070s00041.1.p g_pectorale.KXZ54496.1 p_parva.g261.t1 r_subcapitata.GBF99963.1 v_carteri.Vocar.0015s0083.1.p
OG0003642: c_debaryana.g1869.t1 c_eustigma.GAX79479.1 c_incerta.g3411.t1 c_reinhardtii.Cre17.g716400.t1.2 c_schloesseri.g7731.t1 c_zofingiensis.Cz03g23060.t1 d_salina.Dusal.0267s00007.1.p g_pectorale.KXZ51114.1 p_parva.g2184.t1 r_subcapitata.GBF90614.1 v_carteri.Vocar.0005s0406.1.p
OG0003643: c_debaryana.g14233.t1 c_eustigma.GAX78827.1 c_incerta.g17668.t1 c_reinhardtii.Cre06.g278191.t1.1 c_schloesseri.g10411.t1 c_zofingiensis.Cz13g12120.t1 d_salina.Dusal.0144s00019.1.p g_pectorale.KXZ42023.1 p_parva.g4510.t1 r_subcapitata.GBF98153.1 v_carteri.Vocar.0002s0234.1.p
OG0003644: c_debaryana.g2059.t1 c_eustigma.GAX82972.1 c_incerta.g5032.t1 c_reinhardtii.Cre03.g195700.t1.1 c_schloesseri.g319.t1 c_zofingiensis.Cz01g35270.t1 d_salina.Dusal.0049s00034.1.p g_pectorale.KXZ44252.1 p_parva.g380.t1 r_subcapitata.GBF91025.1 v_carteri.Vocar.0035s0057.1.p
OG0003645: c_debaryana.g13648.t1 c_eustigma.GAX72667.1 c_incerta.g15653.t1 c_reinhardtii.Cre16.g678400.t1.1 c_schloesseri.g11469.t1 c_zofingiensis.Cz19g04020.t1 d_salina.Dusal.0069s00016.1.p g_pectorale.KXZ55654.1 p_parva.g1812.t1 r_subcapitata.GBF91689.1 v_carteri.Vocar.0018s0177.1.p
OG0003646: c_debaryana.g8935.t1 c_debaryana.g8938.t1 c_eustigma.GAX83936.1 c_incerta.g8797.t1 c_reinhardtii.Cre09.g393691.t1.1 c_schloesseri.g12104.t1 c_zofingiensis.Cz16g11060.t1 d_salina.Dusal.0155s00017.1.p g_pectorale.KXZ44600.1 p_parva.g4288.t1 v_carteri.Vocar.0003s0513.1.p
OG0003647: c_debaryana.g14007.t1 c_eustigma.GAX83009.1 c_eustigma.GAX85205.1 c_eustigma.GAX85207.1 c_eustigma.GAX85208.1 c_eustigma.GAX85209.1 c_incerta.g17563.t1 c_reinhardtii.Cre06.g277300.t1.1 c_schloesseri.g15239.t1 g_pectorale.KXZ52354.1 v_carteri.Vocar.0002s0434.1.p
OG0003648: c_debaryana.g15945.t1 c_eustigma.GAX75069.1 c_incerta.g1802.t1 c_reinhardtii.Cre13.g572100.t1.1 c_schloesseri.g1920.t1 c_zofingiensis.Cz08g17060.t1 d_salina.Dusal.0328s00002.1.p g_pectorale.KXZ49308.1 p_parva.g1634.t1 r_subcapitata.GBF91974.1 v_carteri.Vocar.0001s0182.1.p
OG0003649: c_debaryana.g4291.t1 c_eustigma.GAX73700.1 c_incerta.g9345.t1 c_reinhardtii.Cre06.g303900.t1.1 c_schloesseri.g1715.t1 c_zofingiensis.Cz08g13050.t1 d_salina.Dusal.0488s00010.1.p g_pectorale.KXZ46942.1 p_parva.g10259.t1 r_subcapitata.GBF88555.1 v_carteri.Vocar.0006s0157.1.p
OG0003650: c_debaryana.g13053.t1 c_eustigma.GAX76438.1 c_incerta.g11539.t1 c_reinhardtii.Cre08.g372850.t1.2 c_schloesseri.g6447.t1 c_zofingiensis.Cz05g09120.t1 d_salina.Dusal.0061s00019.1.p g_pectorale.KXZ43860.1 p_parva.g3539.t1 r_subcapitata.GBF89507.1 v_carteri.Vocar.0043s0028.1.p
OG0003651: c_debaryana.g9082.t1 c_eustigma.GAX77013.1 c_incerta.g831.t1 c_reinhardtii.Cre16.g652100.t1.2 c_schloesseri.g14982.t1 c_zofingiensis.Cz16g18240.t1 d_salina.Dusal.0004s00053.1.p g_pectorale.KXZ49245.1 p_parva.g5170.t1 r_subcapitata.GBF94970.1 v_carteri.Vocar.0032s0043.1.p
OG0003652: c_debaryana.g19867.t1 c_eustigma.GAX78075.1 c_incerta.g16675.t1 c_reinhardtii.Cre02.g141350.t1.2 c_schloesseri.g8814.t1 c_zofingiensis.Cz11g01180.t1 d_salina.Dusal.0165s00005.1.p g_pectorale.KXZ42754.1 p_parva.g9812.t1 r_subcapitata.GBG00257.1 v_carteri.Vocar.0008s0009.1.p
OG0003653: c_debaryana.g2402.t1 c_eustigma.GAX80605.1 c_incerta.g3095.t1 c_reinhardtii.Cre02.g119000.t1.1 c_schloesseri.g3469.t1 c_zofingiensis.Cz04g20120.t1 d_salina.Dusal.0198s00018.1.p g_pectorale.KXZ54253.1 p_parva.g1993.t1 r_subcapitata.GBF92060.1 v_carteri.Vocar.0033s0078.1.p
OG0003654: c_debaryana.g13065.t1 c_eustigma.GAX74696.1 c_incerta.g11543.t1 c_reinhardtii.Cre08.g372500.t1.2 c_schloesseri.g6452.t1 c_zofingiensis.Cz05g10160.t1 d_salina.Dusal.0408s00013.1.p g_pectorale.KXZ43844.1 p_parva.g4432.t1 r_subcapitata.GBF99867.1 v_carteri.Vocar.0065s0008.1.p
OG0003655: c_debaryana.g4580.t1 c_eustigma.GAX84171.1 c_incerta.g11077.t1 c_reinhardtii.Cre03.g155200.t1.1 c_schloesseri.g16663.t1 c_zofingiensis.Cz14g05060.t1 d_salina.Dusal.0097s00015.1.p g_pectorale.KXZ47661.1 p_parva.g5374.t1 r_subcapitata.GBF95582.1 v_carteri.Vocar.0019s0061.1.p
OG0003656: c_debaryana.g15976.t1 c_eustigma.GAX80942.1 c_incerta.g1775.t1 c_reinhardtii.Cre13.g573050.t1.2 c_schloesseri.g1939.t1 c_zofingiensis.Cz08g18060.t1 d_salina.Dusal.0007s00029.1.p g_pectorale.KXZ49284.1 p_parva.g7812.t1 r_subcapitata.GBF94859.1 v_carteri.Vocar.0001s0194.1.p
OG0003657: c_debaryana.g3886.t1 c_debaryana.g3887.t1 c_eustigma.GAX80556.1 c_incerta.g14266.t1 c_reinhardtii.Cre02.g116550.t1.2 c_schloesseri.g3422.t1 c_zofingiensis.UNPLg00493.t1 d_salina.Dusal.1061s00004.1.p g_pectorale.KXZ54060.1 r_subcapitata.GBF87666.1 v_carteri.Vocar.0033s0033.1.p
OG0003658: c_debaryana.g15965.t1 c_eustigma.GAX77932.1 c_incerta.g1781.t1 c_reinhardtii.Cre13.g572850.t1.1 c_schloesseri.g1934.t1 c_zofingiensis.Cz08g24290.t1 d_salina.Dusal.0063s00025.1.p g_pectorale.KXZ49296.1 p_parva.g4611.t1 r_subcapitata.GBF94510.1 v_carteri.Vocar.0001s0190.1.p
OG0003659: c_debaryana.g2934.t1 c_eustigma.GAX77375.1 c_incerta.g147.t1 c_reinhardtii.Cre06.g291250.t1.1 c_schloesseri.g8755.t1 c_zofingiensis.Cz11g18010.t1 d_salina.Dusal.0544s00010.1.p g_pectorale.KXZ46739.1 p_parva.g4187.t1 r_subcapitata.GBF91513.1 v_carteri.Vocar.0001s1415.1.p
OG0003660: c_debaryana.g16260.t1 c_eustigma.GAX78133.1 c_eustigma.GAX78134.1 c_incerta.g11997.t1 c_reinhardtii.Cre12.g505250.t1.2 c_schloesseri.g7374.t1 c_zofingiensis.Cz05g09250.t1 d_salina.Dusal.0688s00006.1.p g_pectorale.KXZ55908.1 p_parva.g5727.t1 v_carteri.Vocar.0016s0297.1.p
OG0003661: c_debaryana.g20236.t1 c_eustigma.GAX83840.1 c_incerta.g15269.t1 c_reinhardtii.Cre02.g144000.t1.2 c_schloesseri.g6508.t1 c_zofingiensis.Cz11g22120.t1 d_salina.Dusal.0394s00010.1.p g_pectorale.KXZ50302.1 p_parva.g3376.t1 r_subcapitata.GBF99787.1 v_carteri.Vocar.0054s0023.1.p
OG0003662: c_debaryana.g14262.t1 c_eustigma.GAX80037.1 c_incerta.g17680.t1 c_reinhardtii.Cre06.g278203.t1.1 c_schloesseri.g10399.t1 c_zofingiensis.Cz15g08230.t1 d_salina.Dusal.0083s00014.1.p g_pectorale.KXZ45856.1 p_parva.g5784.t1 r_subcapitata.GBF96821.1 v_carteri.Vocar.0002s0264.1.p
OG0003663: c_debaryana.g15235.t1 c_eustigma.GAX81478.1 c_incerta.g132.t1 c_reinhardtii.Cre06.g291900.t1.2 c_schloesseri.g8742.t1 c_zofingiensis.Cz16g12200.t1 d_salina.Dusal.0090s00014.1.p g_pectorale.KXZ49440.1 p_parva.g9648.t1 r_subcapitata.GBF98180.1 v_carteri.Vocar.0001s1361.1.p
OG0003664: c_debaryana.g3714.t1 c_eustigma.GAX83368.1 c_incerta.g2144.t1 c_reinhardtii.Cre06.g254600.t1.1 c_schloesseri.g2079.t1 c_zofingiensis.Cz15g01100.t1 d_salina.Dusal.0598s00005.1.p g_pectorale.KXZ45193.1 p_parva.g5339.t1 r_subcapitata.GBF99280.1 v_carteri.Vocar.0007s0250.1.p
OG0003665: c_debaryana.g1998.t1 c_eustigma.GAX81520.1 c_incerta.g4996.t1 c_reinhardtii.Cre03.g197550.t1.2 c_schloesseri.g371.t1 c_zofingiensis.Cz01g05180.t1 d_salina.Dusal.0005s00025.1.p g_pectorale.KXZ57024.1 p_parva.g7982.t1 r_subcapitata.GBF92322.1 v_carteri.Vocar.0011s0321.1.p
OG0003666: c_debaryana.g9762.t1 c_eustigma.GAX73926.1 c_incerta.g6376.t1 c_reinhardtii.Cre01.g020918.t1.1 c_zofingiensis.Cz07g15220.t1 d_salina.Dusal.0009s00006.1.p g_pectorale.KXZ41775.1 p_parva.g3807.t1 r_subcapitata.GBF88872.1 r_subcapitata.GBF88873.1 v_carteri.Vocar.0045s0019.1.p
OG0003667: c_debaryana.g15277.t1 c_eustigma.GAX74026.1 c_incerta.g11899.t1 c_reinhardtii.Cre12.g500350.t1.2 c_schloesseri.g7264.t1 c_zofingiensis.Cz02g16240.t1 d_salina.Dusal.0355s00004.1.p g_pectorale.KXZ48137.1 p_parva.g3291.t1 r_subcapitata.GBF98615.1 v_carteri.Vocar.0006s0422.1.p
OG0003668: c_debaryana.g3701.t1 c_eustigma.GAX83149.1 c_incerta.g2217.t1 c_reinhardtii.Cre06.g258400.t1.2 c_schloesseri.g2003.t1 c_zofingiensis.Cz15g13160.t1 d_salina.Dusal.0037s00013.1.p p_parva.g7957.t1 r_subcapitata.GBF93504.1 v_carteri.Vocar.0038s0006.1.p v_carteri.Vocar.0038s0007.1.p
OG0003669: c_debaryana.g4641.t1 c_eustigma.GAX80961.1 c_incerta.g11109.t1 c_reinhardtii.Cre03.g156750.t1.2 c_schloesseri.g16701.t1 c_zofingiensis.Cz14g22090.t1 d_salina.Dusal.0218s00013.1.p g_pectorale.KXZ48696.1 p_parva.g7858.t1 r_subcapitata.GBF89734.1 v_carteri.Vocar.0019s0089.1.p
OG0003670: c_debaryana.g2210.t1 c_eustigma.GAX73052.1 c_incerta.g12536.t1 c_reinhardtii.Cre10.g418150.t1.2 c_schloesseri.g9511.t1 c_zofingiensis.Cz12g22010.t1 d_salina.Dusal.0524s00006.1.p g_pectorale.KXZ47263.1 p_parva.g5956.t1 r_subcapitata.GBF98011.1 v_carteri.Vocar.0016s0002.1.p
OG0003671: c_debaryana.g12304.t1 c_eustigma.GAX79922.1 c_incerta.g15820.t1 c_reinhardtii.Cre16.g675973.t1.1 c_schloesseri.g11658.t1 c_zofingiensis.Cz12g20050.t1 d_salina.Dusal.1287s00003.1.p g_pectorale.KXZ55766.1 p_parva.g4039.t1 r_subcapitata.GBF92305.1 v_carteri.Vocar.0018s0265.1.p
OG0003672: c_debaryana.g4838.t1 c_eustigma.GAX80334.1 c_incerta.g10037.t1 c_reinhardtii.Cre12.g542850.t1.2 c_schloesseri.g13320.t1 c_zofingiensis.Cz07g08110.t1 d_salina.Dusal.0077s00033.1.p g_pectorale.KXZ53347.1 p_parva.g5330.t1 r_subcapitata.GBF88850.1 v_carteri.Vocar.0007s0099.1.p
OG0003673: c_debaryana.g13973.t1 c_eustigma.GAX82658.1 c_eustigma.GAX86342.1 c_incerta.g17597.t1 c_reinhardtii.Cre06.g278111.t1.1 c_schloesseri.g15202.t1 c_zofingiensis.Cz15g15200.t1 g_pectorale.KXZ52320.1 p_parva.g1284.t1 r_subcapitata.GBG00035.1 v_carteri.Vocar.0002s0615.1.p
OG0003674: c_debaryana.g19533.t1 c_eustigma.GAX74504.1 c_incerta.g2981.t1 c_reinhardtii.Cre10.g448600.t1.2 c_schloesseri.g14373.t1 c_zofingiensis.Cz15g02190.t1 d_salina.Dusal.0362s00007.1.p g_pectorale.KXZ47726.1 p_parva.g1188.t1 r_subcapitata.GBF96710.1 v_carteri.Vocar.0060s0010.1.p
OG0003675: c_debaryana.g10632.t1 c_eustigma.GAX81634.1 c_incerta.g4764.t1 c_reinhardtii.Cre12.g535900.t1.1 c_schloesseri.g10942.t1 c_zofingiensis.Cz05g21190.t1 d_salina.Dusal.0175s00026.1.p g_pectorale.KXZ47012.1 p_parva.g24.t1 r_subcapitata.GBF90870.1 v_carteri.Vocar.0043s0071.1.p
OG0003676: c_debaryana.g8502.t1 c_eustigma.GAX72801.1 c_incerta.g13130.t1 c_reinhardtii.Cre14.g611850.t1.2 c_schloesseri.g2170.t1 c_zofingiensis.Cz06g25030.t1 d_salina.Dusal.0075s00003.1.p g_pectorale.KXZ51878.1 p_parva.g9262.t1 r_subcapitata.GBF93656.1 v_carteri.Vocar.0059s0007.1.p
OG0003677: c_debaryana.g15798.t1 c_incerta.g2261.t1 c_reinhardtii.Cre05.g241300.t1.2 c_schloesseri.g13669.t1 c_zofingiensis.Cz06g33050.t1 d_salina.Dusal.0437s00009.1.p g_pectorale.KXZ45557.1 g_pectorale.KXZ45558.1 p_parva.g10297.t1 r_subcapitata.GBF96479.1 v_carteri.Vocar.0003s0369.1.p
OG0003678: c_debaryana.g14279.t1 c_eustigma.GAX81968.1 c_incerta.g17697.t1 c_reinhardtii.Cre06.g278224.t1.1 c_schloesseri.g10382.t1 c_zofingiensis.Cz04g37100.t1 c_zofingiensis.CzCPg01020.t1 d_salina.Dusal.0377s00010.1.p g_pectorale.KXZ45836.1 p_parva.g5702.t1 r_subcapitata.GBF95129.1
OG0003679: c_debaryana.g15863.t1 c_eustigma.GAX78897.1 c_incerta.g9527.t1 c_reinhardtii.Cre02.g097227.t1.2 c_schloesseri.g6023.t1 c_zofingiensis.Cz19g07190.t1 d_salina.Dusal.0458s00005.1.p g_pectorale.KXZ44766.1 p_parva.g6959.t1 r_subcapitata.GBF90680.1 v_carteri.Vocar.0012s0094.1.p
OG0003680: c_debaryana.g7418.t2 c_eustigma.GAX80865.1 c_incerta.g11935.t1 c_reinhardtii.Cre12.g502200.t1.2 c_schloesseri.g7305.t1 c_zofingiensis.Cz02g06200.t1 d_salina.Dusal.0795s00003.1.p g_pectorale.KXZ48102.1 p_parva.g10614.t1 r_subcapitata.GBG00442.1 v_carteri.Vocar.0006s0205.1.p
OG0003681: c_debaryana.g17744.t1 c_eustigma.GAX73413.1 c_incerta.g761.t1 c_reinhardtii.Cre16.g648750.t1.1 c_schloesseri.g15052.t1 c_zofingiensis.Cz16g20030.t1 d_salina.Dusal.0242s00004.1.p g_pectorale.KXZ47758.1 p_parva.g5767.t1 r_subcapitata.GBF90491.1 v_carteri.Vocar.0032s0142.1.p
OG0003682: c_debaryana.g8979.t1 c_eustigma.GAX75094.1 c_incerta.g5983.t1 c_reinhardtii.Cre10.g467100.t1.1 c_schloesseri.g16885.t1 c_zofingiensis.Cz08g28210.t1 d_salina.Dusal.1434s00001.1.p g_pectorale.KXZ46068.1 p_parva.g10021.t1 r_subcapitata.GBF96763.1 v_carteri.Vocar.0029s0090.1.p
OG0003683: c_debaryana.g18762.t1 c_eustigma.GAX82286.1 c_incerta.g7051.t1 c_reinhardtii.Cre05.g232752.t1.1 c_schloesseri.g7659.t1 c_zofingiensis.Cz14g01160.t1 d_salina.Dusal.2003s00001.1.p g_pectorale.KXZ46308.1 p_parva.g4685.t1 r_subcapitata.GBF95546.1 v_carteri.Vocar.0003s0449.1.p
OG0003684: c_debaryana.g19100.t2 c_eustigma.GAX82781.1 c_incerta.g588.t2 c_reinhardtii.Cre06.g278850.t1.1 c_schloesseri.g2531.t1 c_zofingiensis.Cz04g02270.t1 d_salina.Dusal.0916s00005.1.p g_pectorale.KXZ44841.1 p_parva.g3207.t1 r_subcapitata.GBF93477.1 v_carteri.Vocar.0002s0114.1.p
OG0003685: c_debaryana.g5548.t1 c_debaryana.g5549.t2 c_debaryana.g5550.t1 c_incerta.g12937.t1 c_reinhardtii.Cre09.g405300.t1.2 c_schloesseri.g13897.t1 c_zofingiensis.Cz14g19040.t1 g_pectorale.KXZ49720.1 p_parva.g206.t1 r_subcapitata.GBF93116.1 v_carteri.Vocar.0062s0010.1.p
OG0003686: c_debaryana.g20590.t1 c_eustigma.GAX73499.1 c_incerta.g4949.t1 c_reinhardtii.Cre12.g490650.t1.2 c_schloesseri.g5325.t1 c_zofingiensis.Cz02g19150.t1 d_salina.Dusal.0201s00004.1.p g_pectorale.KXZ49852.1 p_parva.g4601.t1 r_subcapitata.GBF87845.1 v_carteri.Vocar.0031s0092.1.p
OG0003687: c_debaryana.g2810.t1 c_eustigma.GAX74502.1 c_incerta.g2627.t1 c_reinhardtii.Cre03.g212753.t1.1 c_schloesseri.g6633.t1 c_zofingiensis.Cz09g28010.t1 d_salina.Dusal.0680s00008.1.p g_pectorale.KXZ42072.1 p_parva.g10459.t1 r_subcapitata.GBF92266.1 v_carteri.Vocar.0011s0331.1.p
OG0003688: c_debaryana.g6751.t1 c_eustigma.GAX83682.1 c_incerta.g6719.t1 c_reinhardtii.Cre01.g036400.t1.2 c_schloesseri.g4123.t1 c_zofingiensis.Cz15g00050.t1 d_salina.Dusal.0712s00002.1.p g_pectorale.KXZ55355.1 p_parva.g6746.t1 r_subcapitata.GBF95874.1 v_carteri.Vocar.0001s0698.1.p
OG0003689: c_debaryana.g15160.t1 c_eustigma.GAX78857.1 c_incerta.g9.t1 c_reinhardtii.Cre02.g142126.t1.1 c_schloesseri.g15747.t1 c_zofingiensis.Cz09g11260.t1 d_salina.Dusal.0240s00021.1.p g_pectorale.KXZ44132.1 p_parva.g6558.t1 r_subcapitata.GBF96228.1 v_carteri.Vocar.0014s0253.1.p
OG0003690: c_debaryana.g15472.t1 c_eustigma.GAX74251.1 c_incerta.g3982.t1 c_reinhardtii.Cre16.g687350.t1.2 c_schloesseri.g7100.t1 c_zofingiensis.Cz07g18040.t1 d_salina.Dusal.0066s00006.1.p g_pectorale.KXZ54879.1 p_parva.g1428.t1 r_subcapitata.GBF88240.1 v_carteri.Vocar.0011s0091.1.p
OG0003691: c_debaryana.g19205.t1 c_eustigma.GAX76896.1 c_incerta.g495.t1 c_reinhardtii.Cre06.g283400.t1.2 c_schloesseri.g2634.t1 c_zofingiensis.Cz03g07030.t1 c_zofingiensis.Cz12g27200.t1 d_salina.Dusal.0282s00014.1.p p_parva.g3627.t1 r_subcapitata.GBF98024.1 v_carteri.Vocar.0002s0077.1.p
OG0003692: c_debaryana.g18024.t1 c_eustigma.GAX77333.1 c_incerta.g8150.t1 c_reinhardtii.Cre02.g092900.t1.2 c_schloesseri.g1768.t1 c_zofingiensis.Cz06g17080.t1 d_salina.Dusal.1041s00003.1.p g_pectorale.KXZ44305.1 p_parva.g4766.t1 r_subcapitata.GBF97923.1 v_carteri.Vocar.0001s1197.1.p
OG0003693: c_debaryana.g12135.t4 c_eustigma.GAX74805.1 c_incerta.g4713.t1 c_reinhardtii.Cre12.g533900.t1.1 c_schloesseri.g10982.t1 c_zofingiensis.Cz09g20110.t1 d_salina.Dusal.0995s00004.1.p g_pectorale.KXZ51373.1 p_parva.g6625.t1 r_subcapitata.GBF89796.1 v_carteri.Vocar.0034s0051.1.p
OG0003694: c_debaryana.g14025.t1 c_eustigma.GAX76319.1 c_incerta.g17519.t1 c_reinhardtii.Cre06.g274950.t1.1 c_schloesseri.g15288.t1 c_zofingiensis.Cz09g25140.t1 d_salina.Dusal.0165s00002.1.p g_pectorale.KXZ51989.1 p_parva.g2454.t1 r_subcapitata.GBF92286.1 v_carteri.Vocar.0002s0412.1.p
OG0003695: c_debaryana.g18839.t5 c_debaryana.g18841.t1 c_debaryana.g18843.t1 c_eustigma.GAX85810.1 c_incerta.g11404.t1 c_reinhardtii.Cre06.g308300.t1.2 c_reinhardtii.Cre06.g309826.t1.1 c_schloesseri.g15451.t1 d_salina.Dusal.0004s00014.1.p g_pectorale.KXZ53580.1 v_carteri.Vocar.0009s0159.1.p
OG0003696: c_debaryana.g11003.t1 c_eustigma.GAX85495.1 c_incerta.g6511.t1 c_reinhardtii.Cre01.g026550.t1.1 c_schloesseri.g6233.t1 c_zofingiensis.Cz09g09290.t1 d_salina.Dusal.0417s00003.1.p g_pectorale.KXZ41819.1 p_parva.g7418.t1 r_subcapitata.GBF96187.1 v_carteri.Vocar.0001s1013.1.p
OG0003697: c_debaryana.g10082.t1 c_eustigma.GAX79646.1 c_incerta.g14288.t1 c_reinhardtii.Cre04.g216950.t1.2 c_schloesseri.g948.t1 c_zofingiensis.Cz18g03070.t1 d_salina.Dusal.0826s00002.1.p g_pectorale.KXZ42962.1 p_parva.g688.t1 r_subcapitata.GBF95385.1 v_carteri.Vocar.0013s0277.1.p
OG0003698: c_debaryana.g16619.t1 c_eustigma.GAX79912.1 c_incerta.g17061.t1 c_reinhardtii.Cre04.g214050.t1.2 c_schloesseri.g1000.t1 c_zofingiensis.Cz12g08100.t1 d_salina.Dusal.0621s00005.1.p d_salina.Dusal.0621s00006.1.p g_pectorale.KXZ50540.1 g_pectorale.KXZ50541.1 p_parva.g6136.t1
OG0003699: c_debaryana.g9117.t1 c_eustigma.GAX81324.1 c_incerta.g6057.t1 c_reinhardtii.Cre12.g538500.t1.1 c_schloesseri.g17526.t1 c_zofingiensis.Cz05g09190.t1 d_salina.Dusal.0093s00009.1.p g_pectorale.KXZ42694.1 p_parva.g8951.t1 r_subcapitata.GBF87916.1 v_carteri.Vocar.0034s0018.1.p
OG0003700: c_debaryana.g6422.t1 c_eustigma.GAX82163.1 c_incerta.g2785.t1 c_reinhardtii.Cre03.g204800.t1.2 c_schloesseri.g8998.t1 c_zofingiensis.Cz01g03290.t1 d_salina.Dusal.0161s00012.1.p g_pectorale.KXZ43005.1 p_parva.g3761.t1 r_subcapitata.GBF97043.1 v_carteri.Vocar.0011s0122.1.p
OG0003701: c_debaryana.g14178.t1 c_eustigma.GAX84055.1 c_incerta.g4578.t1 c_reinhardtii.Cre06.g269450.t1.2 c_schloesseri.g12786.t1 c_zofingiensis.Cz09g11110.t1 d_salina.Dusal.0260s00005.1.p g_pectorale.KXZ48187.1 p_parva.g8583.t1 r_subcapitata.GBF87589.1 v_carteri.Vocar.0002s0183.1.p
OG0003702: c_debaryana.g12192.t1 c_eustigma.GAX74414.1 c_incerta.g13599.t1 c_reinhardtii.Cre08.g378750.t1.1 c_schloesseri.g5043.t1 c_zofingiensis.Cz03g06240.t1 d_salina.Dusal.0124s00014.1.p g_pectorale.KXZ43889.1 p_parva.g6206.t1 r_subcapitata.GBF89096.1 v_carteri.Vocar.0053s0024.1.p
OG0003703: c_debaryana.g2276.t1 c_eustigma.GAX75982.1 c_incerta.g2578.t1 c_reinhardtii.Cre03.g205697.t1.1 c_schloesseri.g6574.t1 c_zofingiensis.Cz10g07130.t1 d_salina.Dusal.0350s00005.1.p g_pectorale.KXZ46395.1 p_parva.g10232.t1 r_subcapitata.GBF90281.1 v_carteri.Vocar.0013s0060.1.p
OG0003704: c_debaryana.g18337.t2 c_eustigma.GAX75864.1 c_incerta.g13341.t1 c_reinhardtii.Cre10.g435550.t1.2 c_schloesseri.g498.t1 c_zofingiensis.Cz06g35230.t1 d_salina.Dusal.0036s00031.1.p g_pectorale.KXZ51717.1 p_parva.g3771.t1 r_subcapitata.GBF91677.1 v_carteri.Vocar.0024s0024.1.p
OG0003705: c_debaryana.g5358.t1 c_eustigma.GAX75797.1 c_incerta.g2937.t1 c_reinhardtii.Cre10.g450450.t1.2 c_schloesseri.g14416.t1 c_zofingiensis.Cz14g09070.t1 d_salina.Dusal.0085s00023.1.p g_pectorale.KXZ51440.1 p_parva.g2773.t2 r_subcapitata.GBF95636.1 v_carteri.Vocar.0008s0427.1.p
OG0003706: c_debaryana.g7672.t1 c_eustigma.GAX79358.1 c_incerta.g10518.t1 c_reinhardtii.Cre07.g337050.t1.2 c_schloesseri.g4311.t1 c_zofingiensis.Cz09g19280.t1 d_salina.Dusal.0705s00001.1.p g_pectorale.KXZ54244.1 p_parva.g8725.t1 r_subcapitata.GBF89804.1 v_carteri.Vocar.0044s0002.1.p
OG0003707: c_debaryana.g9189.t1 c_debaryana.g9190.t1 c_debaryana.g9191.t1 c_incerta.g2406.t1 c_incerta.g2407.t1 c_reinhardtii.Cre11.g483250.t1.1 c_reinhardtii.Cre11.g483351.t1.1 c_schloesseri.g87.t1 c_schloesseri.g89.t1 c_schloesseri.g91.t1 c_schloesseri.g93.t1
OG0003708: c_debaryana.g20178.t1 c_eustigma.GAX83933.1 c_incerta.g8766.t1 c_reinhardtii.Cre09.g394843.t1.1 c_schloesseri.g12070.t1 c_zofingiensis.Cz17g10130.t1 d_salina.Dusal.0330s00002.1.p g_pectorale.KXZ42113.1 p_parva.g7966.t1 r_subcapitata.GBF95303.1 v_carteri.Vocar.0009s0147.1.p
OG0003709: c_debaryana.g19143.t1 c_eustigma.GAX79198.1 c_eustigma.GAX80894.1 c_incerta.g570.t1 c_reinhardtii.Cre06.g279850.t1.2 c_schloesseri.g2551.t1 c_zofingiensis.Cz02g05120.t1 d_salina.Dusal.2124s00001.1.p g_pectorale.KXZ44869.1 r_subcapitata.GBF95759.1 v_carteri.Vocar.0002s0079.1.p
OG0003710: c_debaryana.g20405.t1 c_eustigma.GAX75254.1 c_incerta.g9396.t2 c_reinhardtii.Cre06.g300900.t1.1 c_schloesseri.g15830.t1 c_zofingiensis.Cz08g24060.t1 d_salina.Dusal.0619s00002.1.p g_pectorale.KXZ49189.1 p_parva.g4177.t1 r_subcapitata.GBF94860.1 v_carteri.Vocar.0001s0306.1.p
OG0003711: c_debaryana.g2323.t1 c_eustigma.GAX77558.1 c_incerta.g15985.t1 c_reinhardtii.Cre07.g330850.t1.1 c_schloesseri.g179.t1 c_zofingiensis.Cz12g19080.t1 d_salina.Dusal.0020s00039.1.p g_pectorale.KXZ53955.1 p_parva.g6218.t1 r_subcapitata.GBF93418.1 v_carteri.Vocar.0034s0066.1.p
OG0003712: c_debaryana.g2246.t1 c_eustigma.GAX74086.1 c_incerta.g16029.t1 c_reinhardtii.Cre07.g328800.t1.1 c_schloesseri.g222.t1 c_zofingiensis.Cz12g15050.t1 d_salina.Dusal.0284s00008.1.p g_pectorale.KXZ53914.1 p_parva.g2457.t1 r_subcapitata.GBF87957.1 v_carteri.Vocar.0017s0030.1.p
OG0003713: c_debaryana.g12684.t2 c_eustigma.GAX75433.1 c_incerta.g1264.t1 c_reinhardtii.Cre05.g245350.t1.1 c_schloesseri.g6767.t1 c_zofingiensis.Cz08g00020.t1 d_salina.Dusal.0685s00004.1.p g_pectorale.KXZ53821.1 p_parva.g3066.t1 r_subcapitata.GBF98401.1 v_carteri.Vocar.0026s0048.1.p
OG0003714: c_debaryana.g19298.t1 c_eustigma.GAX83470.1 c_incerta.g11743.t1 c_reinhardtii.Cre12.g517150.t1.1 c_schloesseri.g11298.t1 c_zofingiensis.Cz02g19090.t1 d_salina.Dusal.0159s00012.1.p g_pectorale.KXZ47493.1 p_parva.g4217.t1 r_subcapitata.GBF93436.1 v_carteri.Vocar.0006s0344.1.p
OG0003715: c_debaryana.g10657.t1 c_eustigma.GAX85219.1 c_incerta.g5521.t1 c_reinhardtii.Cre03.g172200.t1.1 c_schloesseri.g16015.t1 c_zofingiensis.Cz01g12040.t1 d_salina.Dusal.0099s00018.1.p g_pectorale.KXZ56614.1 p_parva.g9139.t1 r_subcapitata.GBF89015.1 v_carteri.Vocar.0015s0130.1.p
OG0003716: c_debaryana.g2186.t1 c_eustigma.GAX82845.1 c_incerta.g5021.t1 c_reinhardtii.Cre03.g196150.t1.2 c_schloesseri.g344.t1 c_zofingiensis.Cz01g32060.t1 d_salina.Dusal.0113s00008.1.p g_pectorale.KXZ44290.1 p_parva.g6621.t1 r_subcapitata.GBF89202.1 v_carteri.Vocar.0035s0111.1.p
OG0003717: c_debaryana.g5607.t1 c_incerta.g5167.t1 c_reinhardtii.Cre03.g188900.t1.2 c_schloesseri.g2910.t1 c_schloesseri.g2912.t1 c_schloesseri.g2915.t1 d_salina.Dusal.0034s00032.1.p g_pectorale.KXZ56941.1 p_parva.g5474.t1 r_subcapitata.GBF95476.1 v_carteri.Vocar.0035s0039.1.p
OG0003718: c_debaryana.g18365.t1 c_eustigma.GAX83601.1 c_incerta.g2888.t1 c_reinhardtii.Cre17.g726800.t1.2 c_schloesseri.g14470.t1 c_zofingiensis.Cz06g21020.t1 d_salina.Dusal.0249s00001.1.p g_pectorale.KXZ46530.1 p_parva.g3955.t1 r_subcapitata.GBF88499.1 v_carteri.Vocar.0001s1355.1.p
OG0003719: c_debaryana.g19268.t1 c_eustigma.GAX83215.1 c_incerta.g11138.t1 c_reinhardtii.Cre03.g158250.t1.2 c_schloesseri.g16729.t1 c_zofingiensis.Cz05g25080.t1 d_salina.Dusal.0629s00007.1.p g_pectorale.KXZ41387.1 p_parva.g9156.t1 r_subcapitata.GBF91716.1 v_carteri.Vocar.0019s0214.1.p
OG0003720: c_debaryana.g18336.t1 c_eustigma.GAX74048.1 c_incerta.g13340.t1 c_reinhardtii.Cre10.g435600.t1.1 c_schloesseri.g499.t1 c_zofingiensis.Cz06g36060.t1 d_salina.Dusal.0461s00003.1.p g_pectorale.KXZ51718.1 p_parva.g4021.t1 r_subcapitata.GBF91676.1 v_carteri.Vocar.0024s0023.1.p
OG0003721: c_debaryana.g10042.t2 c_eustigma.GAX79622.1 c_eustigma.GAX86193.1 c_incerta.g10552.t1 c_reinhardtii.Cre07.g335400.t1.1 c_schloesseri.g4344.t1 c_zofingiensis.Cz18g04250.t1 d_salina.Dusal.0340s00012.1.p g_pectorale.KXZ45745.1 r_subcapitata.GBF95368.1 v_carteri.Vocar.0013s0253.1.p
OG0003722: c_debaryana.g3951.t1 c_eustigma.GAX85076.1 c_incerta.g1891.t1 c_reinhardtii.Cre13.g568150.t1.1 c_schloesseri.g10561.t1 c_zofingiensis.Cz11g23160.t1 d_salina.Dusal.0075s00024.1.p g_pectorale.KXZ43589.1 p_parva.g10124.t1 r_subcapitata.GBF99789.1 v_carteri.Vocar.0001s1634.1.p
OG0003723: c_debaryana.g7678.t1 c_eustigma.GAX82621.1 c_incerta.g9688.t1 c_reinhardtii.Cre17.g734500.t1.2 c_schloesseri.g2364.t1 c_zofingiensis.Cz15g04090.t1 d_salina.Dusal.1589s00001.1.p d_salina.Dusal.2264s00001.1.p p_parva.g6249.t1 r_subcapitata.GBF95851.1 v_carteri.Vocar.0006s0125.1.p
OG0003724: c_debaryana.g4672.t1 c_eustigma.GAX79184.1 c_incerta.g13454.t1 c_reinhardtii.Cre02.g073750.t1.2 c_schloesseri.g13974.t1 c_zofingiensis.Cz07g21210.t1 d_salina.Dusal.0040s00027.1.p g_pectorale.KXZ54349.1 p_parva.g4031.t1 r_subcapitata.GBF92163.1 v_carteri.Vocar.0056s0026.1.p
OG0003725: c_debaryana.g18187.t1 c_eustigma.GAX78277.1 c_incerta.g13236.t1 c_reinhardtii.Cre10.g441250.t1.2 c_schloesseri.g606.t1 c_zofingiensis.Cz02g38290.t1 d_salina.Dusal.0014s00043.1.p g_pectorale.KXZ47076.1 p_parva.g3494.t1 r_subcapitata.GBF99452.1 v_carteri.Vocar.0001s1268.1.p
OG0003726: c_debaryana.g6815.t1 c_eustigma.GAX74889.1 c_incerta.g3423.t1 c_reinhardtii.Cre17.g715700.t1.2 c_schloesseri.g7895.t1 c_zofingiensis.Cz03g29050.t1 d_salina.Dusal.0320s00002.1.p g_pectorale.KXZ48955.1 p_parva.g1953.t2 r_subcapitata.GBF88929.1 v_carteri.Vocar.0005s0464.1.p
OG0003727: c_debaryana.g5259.t1 c_eustigma.GAX86386.1 c_eustigma.GAX86387.1 c_incerta.g15046.t1 c_reinhardtii.Cre07.g357800.t1.2 c_schloesseri.g9123.t1 c_zofingiensis.Cz08g31010.t1 d_salina.Dusal.0067s00004.1.p g_pectorale.KXZ53767.1 r_subcapitata.GBF96792.1 v_carteri.Vocar.0051s0044.1.p
OG0003728: c_debaryana.g11839.t1 c_eustigma.GAX79696.1 c_incerta.g5291.t1 c_reinhardtii.Cre03.g182650.t1.2 c_schloesseri.g3037.t1 c_zofingiensis.Cz01g35150.t1 d_salina.Dusal.0677s00002.1.p g_pectorale.KXZ56767.1 p_parva.g9974.t1 r_subcapitata.GBF99938.1 v_carteri.Vocar.0015s0270.1.p
OG0003729: c_debaryana.g10753.t1 c_eustigma.GAX73248.1 c_incerta.g3014.t1 c_reinhardtii.Cre10.g446700.t1.2 c_schloesseri.g14338.t1 c_zofingiensis.Cz01g38320.t1 d_salina.Dusal.0763s00005.1.p g_pectorale.KXZ47536.1 p_parva.g9495.t1 r_subcapitata.GBF96290.1 v_carteri.Vocar.0055s0013.1.p
OG0003730: c_debaryana.g6709.t1 c_eustigma.GAX84451.1 c_incerta.g6713.t1 c_reinhardtii.Cre01.g036100.t1.1 c_schloesseri.g4127.t1 c_zofingiensis.UNPLg00207.t1 d_salina.Dusal.0045s00003.1.p d_salina.Dusal.0045s00004.1.p g_pectorale.KXZ55310.1 r_subcapitata.GBF96291.1 v_carteri.Vocar.0001s0721.1.p
OG0003731: c_debaryana.g11117.t1 c_eustigma.GAX83043.1 c_incerta.g16228.t1 c_reinhardtii.Cre07.g321850.t1.2 c_schloesseri.g10796.t1 c_zofingiensis.Cz01g24100.t1 d_salina.Dusal.0177s00013.1.p g_pectorale.KXZ56283.1 p_parva.g9349.t1 r_subcapitata.GBF97139.1 v_carteri.Vocar.0003s0235.1.p
OG0003732: c_debaryana.g684.t1 c_eustigma.GAX78110.1 c_incerta.g3746.t1 c_reinhardtii.Cre13.g561900.t1.1 c_schloesseri.g10429.t1 c_zofingiensis.Cz05g05090.t1 d_salina.Dusal.0250s00015.1.p g_pectorale.KXZ43743.1 p_parva.g1127.t1 r_subcapitata.GBF99679.1 v_carteri.Vocar.0028s0120.1.p
OG0003733: c_debaryana.g11293.t1 c_eustigma.GAX85338.1 c_incerta.g5073.t1 c_reinhardtii.Cre03.g193750.t1.1 c_schloesseri.g297.t1 c_zofingiensis.Cz01g03240.t1 d_salina.Dusal.0097s00012.1.p g_pectorale.KXZ44287.1 p_parva.g7919.t1 r_subcapitata.GBF95461.1 v_carteri.Vocar.0035s0099.1.p
OG0003734: c_debaryana.g2333.t1 c_eustigma.GAX77570.1 c_incerta.g15949.t1 c_reinhardtii.Cre07.g332550.t1.2 c_schloesseri.g143.t1 c_zofingiensis.Cz12g23250.t1 d_salina.Dusal.0020s00044.1.p g_pectorale.KXZ43659.1 p_parva.g2061.t1 r_subcapitata.GBF97469.1 v_carteri.Vocar.0016s0089.1.p
OG0003735: c_debaryana.g19941.t1 c_debaryana.g19946.t1 c_incerta.g13018.t1 c_reinhardtii.Cre09.g400404.t1.1 c_schloesseri.g3888.t1 c_zofingiensis.Cz04g34210.t1 d_salina.Dusal.0224s00014.1.p d_salina.Dusal.0240s00018.1.p g_pectorale.KXZ42158.1 r_subcapitata.GBF96358.1 v_carteri.Vocar.0008s0399.1.p
OG0003736: c_debaryana.g495.t1 c_eustigma.GAX82605.1 c_incerta.g8332.t1 c_reinhardtii.Cre02.g084900.t1.2 c_schloesseri.g5657.t1 c_zofingiensis.Cz03g25330.t1 d_salina.Dusal.0346s00011.1.p g_pectorale.KXZ47649.1 p_parva.g7023.t1 r_subcapitata.GBF98803.1 v_carteri.Vocar.0004s0406.1.p
OG0003737: c_debaryana.g15343.t1 c_eustigma.GAX74673.1 c_incerta.g11833.t1 c_reinhardtii.Cre12.g496750.t1.2 c_schloesseri.g11392.t1 c_zofingiensis.Cz05g31270.t1 d_salina.Dusal.0285s00003.1.p g_pectorale.KXZ43341.1 p_parva.g4000.t1 r_subcapitata.GBF92917.1 v_carteri.Vocar.0006s0383.1.p
OG0003738: c_debaryana.g19706.t1 c_eustigma.GAX77148.1 c_incerta.g12410.t1 c_reinhardtii.Cre10.g423700.t1.1 c_schloesseri.g5850.t1 c_zofingiensis.Cz16g14130.t1 d_salina.Dusal.0074s00027.1.p g_pectorale.KXZ53878.1 p_parva.g6408.t1 r_subcapitata.GBF96544.1 v_carteri.Vocar.0017s0060.1.p
OG0003739: c_debaryana.g3309.t1 c_eustigma.GAX75893.1 c_eustigma.GAX77936.1 c_incerta.g1590.t1 c_reinhardtii.Cre13.g581650.t1.2 c_schloesseri.g1621.t1 c_zofingiensis.CzCPg01440.t1 d_salina.Dusal.0015s00043.1.p d_salina.Dusal.0506s00009.1.p g_pectorale.KXZ47316.1 v_carteri.Vocar.0001s0073.1.p
OG0003740: c_debaryana.g13118.t1 c_eustigma.GAX82932.1 c_incerta.g16560.t1 c_reinhardtii.Cre17.g729850.t1.2 c_schloesseri.g12523.t1 c_zofingiensis.Cz14g01260.t1 d_salina.Dusal.0517s00001.1.p g_pectorale.KXZ44975.1 p_parva.g8446.t1 r_subcapitata.GBF99457.1 v_carteri.Vocar.0004s0299.1.p
OG0003741: c_debaryana.g3021.t1 c_eustigma.GAX76882.1 c_incerta.g8401.t1 c_reinhardtii.Cre02.g081300.t1.1 c_schloesseri.g5726.t1 c_zofingiensis.Cz13g06060.t1 d_salina.Dusal.1003s00006.1.p g_pectorale.KXZ41677.1 p_parva.g5762.t1 r_subcapitata.GBF92352.1 v_carteri.Vocar.0004s0475.1.p
OG0003742: c_debaryana.g9345.t2 c_eustigma.GAX73835.1 c_incerta.g14605.t1 c_reinhardtii.Cre09.g402950.t1.1 c_schloesseri.g9696.t1 c_zofingiensis.Cz02g11170.t1 d_salina.Dusal.0335s00011.1.p g_pectorale.KXZ52969.1 p_parva.g6563.t1 r_subcapitata.GBF89464.1 v_carteri.Vocar.0008s0347.1.p
OG0003743: c_debaryana.g13285.t1 c_eustigma.GAX75500.1 c_incerta.g16390.t1 c_reinhardtii.Cre07.g314550.t1.2 c_schloesseri.g10617.t1 c_zofingiensis.Cz01g17030.t1 d_salina.Dusal.0023s00023.1.p g_pectorale.KXZ57036.1 p_parva.g7292.t1 r_subcapitata.GBF95069.1 v_carteri.Vocar.0003s0082.1.p
OG0003744: c_debaryana.g12044.t1 c_debaryana.g20263.t1 c_debaryana.g743.t1 c_incerta.g10592.t1 c_incerta.g10595.t1 c_incerta.g12554.t1 c_incerta.g1839.t1 c_reinhardtii.Cre13.g570450.t1.1 c_schloesseri.g1889.t1 g_pectorale.KXZ49235.1 v_carteri.Vocar.0001s0334.1.p
OG0003745: c_debaryana.g4564.t1 c_eustigma.GAX74024.1 c_incerta.g12105.t1 c_reinhardtii.Cre12.g510150.t1.2 c_schloesseri.g5167.t1 c_zofingiensis.Cz02g25260.t1 d_salina.Dusal.0698s00001.1.p g_pectorale.KXZ55994.1 p_parva.g545.t1 r_subcapitata.GBF95527.1 v_carteri.Vocar.0016s0212.1.p
OG0003746: c_debaryana.g11549.t1 c_eustigma.GAX85740.1 c_incerta.g4886.t1 c_reinhardtii.Cre12.g494500.t1.2 c_schloesseri.g5389.t1 c_zofingiensis.Cz06g14120.t1 d_salina.Dusal.0140s00005.1.p g_pectorale.KXZ49794.1 p_parva.g1175.t1 r_subcapitata.GBF98411.1 v_carteri.Vocar.0031s0012.1.p
OG0003747: c_debaryana.g19216.t1 c_eustigma.GAX73846.1 c_incerta.g505.t1 c_reinhardtii.Cre06.g282950.t1.2 c_schloesseri.g2624.t1 c_zofingiensis.Cz01g18160.t1 d_salina.Dusal.0663s00001.1.p g_pectorale.KXZ43711.1 p_parva.g8299.t1 r_subcapitata.GBF97534.1 v_carteri.Vocar.0002s0040.1.p
OG0003748: c_debaryana.g19146.t1 c_eustigma.GAX77781.1 c_incerta.g576.t1 c_reinhardtii.Cre06.g279550.t1.1 c_schloesseri.g2545.t1 c_zofingiensis.Cz04g25220.t1 d_salina.Dusal.0057s00020.1.p g_pectorale.KXZ44873.1 p_parva.g10149.t1 r_subcapitata.GBF95497.1 v_carteri.Vocar.0002s0108.1.p
OG0003749: c_debaryana.g20605.t1 c_eustigma.GAX73157.1 c_incerta.g4955.t1 c_reinhardtii.Cre12.g490350.t1.1 c_schloesseri.g5318.t1 c_zofingiensis.Cz13g08020.t1 d_salina.Dusal.0818s00002.1.p g_pectorale.KXZ49849.1 p_parva.g9724.t1 r_subcapitata.GBF87360.1 v_carteri.Vocar.0031s0090.1.p
OG0003750: c_debaryana.g19191.t1 c_eustigma.GAX83798.1 c_incerta.g527.t1 c_reinhardtii.Cre06.g281900.t1.2 c_schloesseri.g2600.t1 c_zofingiensis.Cz15g18130.t1 d_salina.Dusal.0095s00021.1.p g_pectorale.KXZ44910.1 p_parva.g4293.t1 r_subcapitata.GBF96009.1 v_carteri.Vocar.0002s0101.1.p
OG0003751: c_debaryana.g6832.t1 c_eustigma.GAX74865.1 c_incerta.g7912.t1 c_reinhardtii.Cre14.g620350.t1.2 c_schloesseri.g17299.t1 c_zofingiensis.Cz03g34120.t1 d_salina.Dusal.0153s00005.1.p g_pectorale.KXZ41938.1 p_parva.g2547.t1 r_subcapitata.GBF88953.1 v_carteri.Vocar.0021s0088.1.p
OG0003752: c_debaryana.g12733.t1 c_debaryana.g16697.t1 c_debaryana.g16700.t1 c_eustigma.GAX83112.1 c_incerta.g11610.t1 c_reinhardtii.Cre08.g369300.t1.2 c_schloesseri.g6865.t1 c_zofingiensis.Cz04g05150.t1 d_salina.Dusal.0785s00001.1.p g_pectorale.KXZ50174.1 v_carteri.Vocar.0020s0072.1.p
OG0003753: c_debaryana.g4939.t1 c_eustigma.GAX78149.1 c_incerta.g11851.t1 c_reinhardtii.Cre12.g497750.t1.2 c_schloesseri.g7213.t1 c_zofingiensis.Cz10g19100.t1 d_salina.Dusal.0189s00012.1.p g_pectorale.KXZ43331.1 p_parva.g7286.t1 r_subcapitata.GBF88769.1 v_carteri.Vocar.0006s0376.1.p
OG0003754: c_debaryana.g11510.t1 c_eustigma.GAX81375.1 c_incerta.g4878.t1 c_reinhardtii.Cre12.g494900.t1.2 c_schloesseri.g5396.t1 c_zofingiensis.Cz10g19200.t1 d_salina.Dusal.0890s00003.1.p g_pectorale.KXZ49800.1 p_parva.g4430.t1 r_subcapitata.GBF90101.1 v_carteri.Vocar.0031s0025.1.p
OG0003755: c_debaryana.g10761.t1 c_eustigma.GAX77711.1 c_incerta.g3003.t1 c_reinhardtii.Cre10.g447300.t1.2 c_schloesseri.g14346.t1 c_zofingiensis.Cz06g16140.t1 d_salina.Dusal.0891s00005.1.p g_pectorale.KXZ47554.1 p_parva.g6707.t1 r_subcapitata.GBF97171.1 v_carteri.Vocar.0070s0001.1.p
OG0003756: c_debaryana.g8655.t1 c_incerta.g13026.t1 c_reinhardtii.Cre17.g747797.t1.1 c_schloesseri.g7811.t1 c_zofingiensis.Cz03g35180.t1 d_salina.Dusal.0013s00021.1.p d_salina.Dusal.0013s00022.1.p g_pectorale.KXZ43066.1 p_parva.g8713.t1 r_subcapitata.GBF90569.1 v_carteri.Vocar.0039s0084.1.p
OG0003757: c_debaryana.g14913.t1 c_eustigma.GAX84567.1 c_incerta.g12117.t1 c_reinhardtii.Cre12.g510850.t1.2 c_schloesseri.g5179.t1 c_zofingiensis.Cz01g17020.t1 d_salina.Dusal.0420s00009.1.p g_pectorale.KXZ56005.1 p_parva.g3358.t1 r_subcapitata.GBF95022.1 v_carteri.Vocar.0016s0201.1.p
OG0003758: c_debaryana.g14635.t1 c_eustigma.GAX75405.1 c_incerta.g5704.t1 c_reinhardtii.Cre03.g164150.t1.1 c_schloesseri.g16848.t1 c_zofingiensis.Cz01g34350.t1 d_salina.Dusal.0171s00011.1.p g_pectorale.KXZ56381.1 p_parva.g3022.t1 r_subcapitata.GBF96668.1 v_carteri.Vocar.0005s0165.1.p
OG0003759: c_debaryana.g11810.t1 c_eustigma.GAX82979.1 c_incerta.g5264.t1 c_reinhardtii.Cre03.g184050.t1.1 c_schloesseri.g3009.t1 c_zofingiensis.Cz01g24050.t1 d_salina.Dusal.0233s00008.1.p g_pectorale.KXZ56744.1 p_parva.g6395.t1 r_subcapitata.GBF93747.1 v_carteri.Vocar.0015s0244.1.p
OG0003760: c_debaryana.g11444.t1 c_eustigma.GAX76567.1 c_incerta.g890.t1 c_reinhardtii.Cre16.g655050.t1.2 c_schloesseri.g14921.t1 c_zofingiensis.Cz03g39170.t1 d_salina.Dusal.0142s00004.1.p g_pectorale.KXZ52617.1 r_subcapitata.GBF89839.1 r_subcapitata.GBF89866.1 v_carteri.Vocar.0041s0065.1.p
OG0003761: c_debaryana.g18361.t1 c_eustigma.GAX80403.1 c_incerta.g2878.t1 c_reinhardtii.Cre17.g726250.t1.2 c_schloesseri.g14481.t1 c_zofingiensis.Cz06g20230.t1 d_salina.Dusal.0011s00026.1.p g_pectorale.KXZ46524.1 p_parva.g10528.t1 r_subcapitata.GBF93265.1 v_carteri.Vocar.0001s1349.1.p
OG0003762: c_debaryana.g14884.t1 c_incerta.g4775.t1 c_reinhardtii.Cre12.g536251.t1.1 c_reinhardtii.Cre12.g536450.t1.2 c_schloesseri.g10934.t1 c_zofingiensis.Cz05g03260.t1 d_salina.Dusal.0255s00007.1.p g_pectorale.KXZ56068.1 r_subcapitata.GBF93076.1 v_carteri.Vocar.0043s0054.1.p v_carteri.Vocar.0043s0083.1.p
OG0003763: c_debaryana.g9604.t1 c_eustigma.GAX82119.1 c_incerta.g4095.t1 c_reinhardtii.Cre16.g689600.t1.2 c_schloesseri.g4798.t1 c_zofingiensis.Cz07g23060.t1 d_salina.Dusal.0047s00035.1.p g_pectorale.KXZ49053.1 p_parva.g6515.t1 r_subcapitata.GBF97344.1 v_carteri.Vocar.0023s0117.1.p
OG0003764: c_debaryana.g3360.t1 c_eustigma.GAX80936.1 c_incerta.g1519.t1 c_reinhardtii.Cre13.g585150.t1.2 c_schloesseri.g13027.t1 c_zofingiensis.Cz04g37090.t1 d_salina.Dusal.0293s00007.1.p g_pectorale.KXZ47366.1 p_parva.g262.t1 r_subcapitata.GBF92513.1 v_carteri.Vocar.0001s0043.1.p
OG0003765: c_debaryana.g12871.t1 c_incerta.g10074.t1 c_incerta.g14672.t1 c_incerta.g3225.t1 c_reinhardtii.Cre08.g383400.t1.1 c_reinhardtii.Cre08.g383600.t1.1 c_schloesseri.g7449.t1 c_schloesseri.g7453.t1 c_schloesseri.g9642.t1 d_salina.Dusal.0155s00013.1.p g_pectorale.KXZ53008.1
OG0003766: c_debaryana.g4011.t1 c_eustigma.GAX75390.1 c_incerta.g16080.t1 c_reinhardtii.Cre07.g326450.t1.1 c_schloesseri.g14093.t1 c_zofingiensis.Cz01g21170.t1 d_salina.Dusal.0533s00001.1.p g_pectorale.KXZ56206.1 p_parva.g4286.t1 r_subcapitata.GBF97129.1 v_carteri.Vocar.0005s0389.1.p
OG0003767: c_debaryana.g1771.t1 c_eustigma.GAX82992.1 c_incerta.g5175.t1 c_reinhardtii.Cre03.g188450.t1.2 c_schloesseri.g2924.t1 c_zofingiensis.Cz01g33160.t1 d_salina.Dusal.0416s00001.1.p g_pectorale.KXZ56951.1 p_parva.g10579.t1 r_subcapitata.GBF98682.1 v_carteri.Vocar.0011s0219.1.p
OG0003768: c_debaryana.g13184.t1 c_eustigma.GAX76755.1 c_incerta.g3103.t1 c_reinhardtii.Cre02.g118600.t1.2 c_schloesseri.g3461.t1 c_zofingiensis.Cz04g15090.t1 c_zofingiensis.Cz10g29030.t1 d_salina.Dusal.0265s00008.1.p g_pectorale.KXZ50637.1 r_subcapitata.GBF98855.1 v_carteri.Vocar.0033s0046.1.p
OG0003769: c_debaryana.g9845.t1 c_eustigma.GAX74302.1 c_incerta.g6306.t1 c_reinhardtii.Cre01.g016950.t1.2 c_schloesseri.g10029.t1 c_zofingiensis.Cz07g19170.t1 d_salina.Dusal.0771s00007.1.p g_pectorale.KXZ48757.1 p_parva.g8997.t1 r_subcapitata.GBF99005.1 v_carteri.Vocar.0007s0433.1.p
OG0003770: c_debaryana.g13687.t1 c_eustigma.GAX80047.1 c_incerta.g15649.t1 c_reinhardtii.Cre16.g678600.t1.2 c_schloesseri.g11465.t1 c_zofingiensis.Cz19g01180.t1 d_salina.Dusal.0078s00003.1.p g_pectorale.KXZ55624.1 p_parva.g6205.t1 r_subcapitata.GBF94574.1 v_carteri.Vocar.0018s0079.1.p
OG0003771: c_debaryana.g10421.t1 c_debaryana.g12436.t1 c_debaryana.g14285.t1 c_debaryana.g9706.t1 c_incerta.g17699.t1 c_reinhardtii.Cre06.g278226.t1.1 c_reinhardtii.Cre09.g398400.t1.2 c_schloesseri.g10380.t1 c_schloesseri.g7982.t1 g_pectorale.KXZ45832.1 v_carteri.Vocar.0002s0304.1.p
OG0003772: c_debaryana.g18359.t1 c_eustigma.GAX83603.1 c_incerta.g2881.t1 c_reinhardtii.Cre17.g726400.t1.1 c_schloesseri.g14478.t1 c_zofingiensis.Cz06g26040.t1 d_salina.Dusal.0211s00001.1.p g_pectorale.KXZ46527.1 p_parva.g1793.t1 r_subcapitata.GBF93647.1 v_carteri.Vocar.0001s1352.1.p
OG0003773: c_debaryana.g18011.t1 c_eustigma.GAX77339.1 c_incerta.g8161.t1 c_reinhardtii.Cre02.g092350.t1.2 c_schloesseri.g1780.t1 c_zofingiensis.Cz06g25080.t1 d_salina.Dusal.0271s00020.1.p g_pectorale.KXZ44315.1 p_parva.g2777.t1 r_subcapitata.GBF88206.1 v_carteri.Vocar.0001s1187.1.p
OG0003774: c_debaryana.g5886.t1 c_eustigma.GAX77118.1 c_incerta.g8331.t1 c_reinhardtii.Cre02.g084950.t1.2 c_schloesseri.g5656.t1 c_zofingiensis.Cz10g17050.t1 d_salina.Dusal.0161s00017.1.p g_pectorale.KXZ42445.1 p_parva.g10560.t1 r_subcapitata.GBF92997.1 v_carteri.Vocar.0028s0143.1.p
OG0003775: c_debaryana.g5746.t1 c_eustigma.GAX79926.1 c_incerta.g15722.t1 c_reinhardtii.Cre16.g674850.t1.1 c_schloesseri.g11550.t1 c_zofingiensis.Cz12g15010.t1 d_salina.Dusal.0068s00004.1.p g_pectorale.KXZ55564.1 p_parva.g4718.t1 r_subcapitata.GBF87689.1 v_carteri.Vocar.0018s0019.1.p
OG0003776: c_debaryana.g14257.t1 c_eustigma.GAX77926.1 c_eustigma.GAX77971.1 c_incerta.g17671.t1 c_reinhardtii.Cre06.g278194.t1.1 c_schloesseri.g10408.t1 c_zofingiensis.Cz06g15240.t1 d_salina.Dusal.0037s00017.1.p g_pectorale.KXZ45864.1 p_parva.g6731.t1 v_carteri.Vocar.0002s0257.1.p
OG0003777: c_debaryana.g4224.t1 c_eustigma.GAX73661.1 c_eustigma.GAX73662.1 c_incerta.g9393.t1 c_reinhardtii.Cre06.g301100.t1.1 c_schloesseri.g15829.t1 d_salina.Dusal.0404s00005.1.p g_pectorale.KXZ51069.1 p_parva.g1144.t1 p_parva.g1549.t1 v_carteri.Vocar.0029s0165.1.p
OG0003778: c_debaryana.g3530.t1 c_eustigma.GAX79102.1 c_incerta.g1112.t1 c_reinhardtii.Cre16.g666050.t1.2 c_schloesseri.g14689.t1 c_zofingiensis.Cz03g20040.t1 d_salina.Dusal.0142s00007.1.p g_pectorale.KXZ42618.1 r_subcapitata.GBF93392.1 v_carteri.Vocar.0066s0017.1.p v_carteri.Vocar.0124s0001.1.p
OG0003779: c_debaryana.g19785.t1 c_eustigma.GAX73219.1 c_incerta.g12498.t1 c_reinhardtii.Cre10.g420100.t1.2 c_schloesseri.g9550.t1 c_zofingiensis.Cz12g24120.t1 d_salina.Dusal.0131s00030.1.p g_pectorale.KXZ47283.1 p_parva.g8397.t1 r_subcapitata.GBF93416.1 v_carteri.Vocar.0016s0077.1.p
OG0003780: c_debaryana.g9605.t1 c_eustigma.GAX84554.1 c_incerta.g4085.t1 c_reinhardtii.Cre16.g690150.t1.2 c_schloesseri.g4806.t1 c_zofingiensis.Cz07g22190.t1 d_salina.Dusal.0804s00001.1.p g_pectorale.KXZ49057.1 p_parva.g3962.t1 r_subcapitata.GBF98480.1 v_carteri.Vocar.0023s0086.1.p
OG0003781: c_debaryana.g15436.t1 c_eustigma.GAX80343.1 c_incerta.g10545.t1 c_reinhardtii.Cre07.g335750.t1.1 c_schloesseri.g4337.t1 c_zofingiensis.Cz07g31250.t1 d_salina.Dusal.1619s00001.1.p g_pectorale.KXZ54825.1 p_parva.g1883.t1 r_subcapitata.GBF98513.1 v_carteri.Vocar.0011s0115.1.p
OG0003782: c_debaryana.g18455.t1 c_incerta.g12730.t1 c_incerta.g12732.t1 c_reinhardtii.Cre11.g467687.t1.1 c_schloesseri.g3267.t1 c_zofingiensis.Cz03g28220.t1 d_salina.Dusal.1542s00001.1.p g_pectorale.KXZ45445.1 g_pectorale.KXZ48474.1 r_subcapitata.GBF90160.1 v_carteri.Vocar.0025s0122.1.p
OG0003783: c_debaryana.g19103.t1 c_eustigma.GAX77948.1 c_eustigma.GAX81640.1 c_eustigma.GAX85446.1 c_eustigma.GAX86540.1 c_incerta.g604.t1 c_reinhardtii.Cre06.g278200.t1.1 c_schloesseri.g2516.t1 c_zofingiensis.Cz15g06150.t1 r_subcapitata.GBF87423.1 v_carteri.Vocar.0002s0120.1.p
OG0003784: c_debaryana.g19442.t3 c_eustigma.GAX79974.1 c_incerta.g7720.t1 c_reinhardtii.Cre02.g107400.t1.1 c_schloesseri.g16202.t1 c_zofingiensis.Cz10g12250.t1 d_salina.Dusal.0074s00006.1.p g_pectorale.KXZ41816.1 p_parva.g1497.t1 r_subcapitata.GBF90278.1 v_carteri.Vocar.0006s0079.1.p
OG0003785: c_debaryana.g19144.t1 c_eustigma.GAX84244.1 c_incerta.g569.t1 c_reinhardtii.Cre06.g279900.t1.1 c_schloesseri.g2552.t1 c_zofingiensis.Cz01g38100.t1 d_salina.Dusal.0007s00049.1.p g_pectorale.KXZ44868.1 p_parva.g4209.t1 r_subcapitata.GBF91013.1 v_carteri.Vocar.0002s0080.1.p
OG0003786: c_debaryana.g17240.t1 c_debaryana.g17241.t1 c_eustigma.GAX79269.1 c_incerta.g15598.t1 c_reinhardtii.Cre09.g407350.t1.1 c_reinhardtii.Cre09.g407373.t1.2 c_schloesseri.g13846.t1 c_zofingiensis.Cz12g28160.t1 g_pectorale.KXZ49665.1 v_carteri.Vocar.0008s0043.1.p v_carteri.Vocar.0008s0044.1.p
OG0003787: c_debaryana.g6974.t1 c_eustigma.GAX80849.1 c_incerta.g8894.t1 c_reinhardtii.Cre09.g393950.t1.2 c_schloesseri.g12203.t1 c_zofingiensis.Cz02g01040.t1 d_salina.Dusal.0491s00006.1.p g_pectorale.KXZ50106.1 p_parva.g2012.t1 r_subcapitata.GBF97542.1 v_carteri.Vocar.0028s0163.1.p
OG0003788: c_debaryana.g4494.t1 c_eustigma.GAX78572.1 c_incerta.g15395.t1 c_reinhardtii.Cre09.g390282.t1.1 c_schloesseri.g3658.t1 c_zofingiensis.Cz04g17160.t1 d_salina.Dusal.0031s00016.1.p g_pectorale.KXZ54292.1 p_parva.g5664.t1 r_subcapitata.GBF98860.1 v_carteri.Vocar.0026s0161.1.p
OG0003789: c_debaryana.g5146.t1 c_debaryana.g5147.t1 c_eustigma.GAX81457.1 c_incerta.g8868.t1 c_reinhardtii.Cre09.g393050.t1.2 c_schloesseri.g12176.t1 c_zofingiensis.Cz05g09080.t1 g_pectorale.KXZ43839.1 p_parva.g5166.t1 r_subcapitata.GBF98579.1 v_carteri.Vocar.0009s0273.1.p
OG0003790: c_debaryana.g18494.t1 c_debaryana.g18504.t1 c_eustigma.GAX74058.1 c_incerta.g12141.t1 c_reinhardtii.Cre12.g512200.t1.1 c_schloesseri.g5201.t1 c_zofingiensis.Cz08g06010.t1 d_salina.Dusal.0567s00007.1.p g_pectorale.KXZ56025.1 r_subcapitata.GBF96387.1 v_carteri.Vocar.0016s0178.1.p
OG0003791: c_debaryana.g4399.t1 c_eustigma.GAX75000.1 c_incerta.g5837.t1 c_reinhardtii.Cre10.g459950.t1.1 c_schloesseri.g17017.t1 c_zofingiensis.Cz15g21280.t1 g_pectorale.KXZ48877.1 p_parva.g6015.t1 r_subcapitata.GBF95478.1 r_subcapitata.GBF95999.1 v_carteri.Vocar.0020s0124.1.p
OG0003792: c_debaryana.g1423.t1 c_eustigma.GAX80706.1 c_eustigma.GAX84691.1 c_incerta.g8708.t1 c_reinhardtii.Cre07.g348200.t1.1 c_zofingiensis.Cz02g37220.t1 d_salina.Dusal.0161s00006.1.p g_pectorale.KXZ53756.1 p_parva.g9593.t1 r_subcapitata.GBF89226.1 v_carteri.Vocar.0005s0064.1.p
OG0003793: c_debaryana.g7373.t1 c_eustigma.GAX79261.1 c_incerta.g4268.t1 c_reinhardtii.Cre04.g229948.t1.1 c_schloesseri.g1538.t1 c_zofingiensis.Cz13g01280.t1 d_salina.Dusal.0020s00014.1.p g_pectorale.KXZ47992.1 p_parva.g1197.t1 r_subcapitata.GBF87291.1 v_carteri.Vocar.0001s1778.1.p
OG0003794: c_debaryana.g12576.t1 c_eustigma.GAX77782.1 c_incerta.g1314.t1 c_schloesseri.g6718.t1 c_zofingiensis.Cz08g00040.t1 d_salina.Dusal.0517s00014.1.p g_pectorale.KXZ46210.1 p_parva.g1159.t1 r_subcapitata.GBF98899.1 v_carteri.Vocar.0078s0002.1.p v_carteri.Vocar.0078s0005.1.p
OG0003795: c_debaryana.g12396.t1 c_eustigma.GAX80062.1 c_incerta.g8608.t1 c_reinhardtii.Cre07.g352350.t1.2 c_schloesseri.g7527.t1 c_zofingiensis.Cz13g18040.t1 d_salina.Dusal.0274s00008.1.p g_pectorale.KXZ53715.1 p_parva.g9537.t1 r_subcapitata.GBF89640.1 v_carteri.Vocar.0005s0095.1.p
OG0003796: c_debaryana.g4980.t1 c_eustigma.GAX74871.1 c_incerta.g3659.t1 c_reinhardtii.Cre17.g704300.t1.1 c_schloesseri.g8108.t1 c_zofingiensis.Cz03g17160.t1 d_salina.Dusal.0323s00006.1.p g_pectorale.KXZ50888.1 p_parva.g8641.t1 r_subcapitata.GBF94662.1 v_carteri.Vocar.0004s0205.1.p
OG0003797: c_debaryana.g7091.t1 c_debaryana.g7094.t1 c_eustigma.GAX80895.1 c_incerta.g17353.t1 c_reinhardtii.Cre12.g524250.t1.2 c_schloesseri.g11157.t1 c_zofingiensis.Cz16g08030.t1 d_salina.Dusal.0256s00011.1.p g_pectorale.KXZ52746.1 r_subcapitata.GBF99233.1 v_carteri.Vocar.0037s0003.1.p
OG0003798: c_debaryana.g2943.t1 c_eustigma.GAX78053.1 c_incerta.g398.t1 c_reinhardtii.Cre06.g288800.t1.2 c_schloesseri.g2747.t1 c_zofingiensis.UNPLg00520.t1 d_salina.Dusal.0427s00004.1.p g_pectorale.KXZ46741.1 r_subcapitata.GBF91601.1 r_subcapitata.GBF91602.1 v_carteri.Vocar.0001s1411.1.p
OG0003799: c_debaryana.g14783.t1 c_eustigma.GAX77451.1 c_incerta.g5644.t1 c_reinhardtii.Cre03.g167051.t1.2 c_schloesseri.g8625.t1 c_zofingiensis.Cz01g22050.t1 d_salina.Dusal.0342s00011.1.p g_pectorale.KXZ56706.1 p_parva.g6170.t1 r_subcapitata.GBF93728.1 v_carteri.Vocar.0040s0105.1.p
OG0003800: c_debaryana.g2650.t1 c_eustigma.GAX82296.1 c_incerta.g2668.t1 c_reinhardtii.Cre03.g199900.t1.2 c_schloesseri.g8890.t1 c_zofingiensis.Cz01g00030.t1 d_salina.Dusal.0157s00015.1.p g_pectorale.KXZ45190.1 p_parva.g3012.t1 r_subcapitata.GBF97056.1 v_carteri.Vocar.0035s0007.1.p
OG0003801: c_debaryana.g11279.t1 c_eustigma.GAX75434.1 c_incerta.g5064.t1 c_reinhardtii.Cre03.g194200.t1.2 c_schloesseri.g306.t1 c_zofingiensis.Cz01g37230.t1 d_salina.Dusal.0459s00010.1.p g_pectorale.KXZ44276.1 p_parva.g7699.t1 r_subcapitata.GBF97089.1 v_carteri.Vocar.0035s0072.1.p
OG0003802: c_debaryana.g17321.t1 c_eustigma.GAX75488.1 c_incerta.g16353.t1 c_reinhardtii.Cre07.g315900.t1.2 c_schloesseri.g10653.t1 c_zofingiensis.Cz01g13130.t1 d_salina.Dusal.0099s00001.1.p g_pectorale.KXZ43168.1 p_parva.g5355.t1 r_subcapitata.GBF95257.1 v_carteri.Vocar.0003s0119.1.p
OG0003803: c_debaryana.g17598.t1 c_eustigma.GAX80173.1 c_incerta.g15112.t1 c_reinhardtii.Cre14.g629650.t1.1 c_schloesseri.g12955.t1 c_zofingiensis.Cz08g22060.t1 d_salina.Dusal.1093s00002.1.p g_pectorale.KXZ49145.1 p_parva.g6379.t1 r_subcapitata.GBF94490.1 v_carteri.Vocar.0023s0032.1.p
OG0003804: c_debaryana.g18975.t1 c_eustigma.GAX76594.1 c_incerta.g953.t1 c_reinhardtii.Cre08.g360150.t1.1 c_schloesseri.g14853.t1 c_schloesseri.g14854.t2 c_zofingiensis.Cz03g24160.t1 g_pectorale.KXZ52482.1 p_parva.g4175.t1 r_subcapitata.GBF87756.1 v_carteri.Vocar.0004s0079.1.p
OG0003805: c_debaryana.g18119.t1 c_eustigma.GAX83716.1 c_incerta.g8244.t1 c_reinhardtii.Cre02.g088700.t1.2 c_schloesseri.g5573.t1 c_zofingiensis.Cz06g10190.t1 d_salina.Dusal.0121s00002.1.p g_pectorale.KXZ43237.1 p_parva.g3159.t1 r_subcapitata.GBF97939.1 v_carteri.Vocar.0001s1228.1.p
OG0003806: c_debaryana.g4361.t2 c_eustigma.GAX73682.1 c_incerta.g5784.t1 c_reinhardtii.Cre10.g457150.t1.2 c_schloesseri.g17069.t1 c_zofingiensis.Cz08g18090.t1 d_salina.Dusal.0460s00007.1.p g_pectorale.KXZ46985.1 p_parva.g2405.t1 r_subcapitata.GBF94849.1 v_carteri.Vocar.0020s0153.1.p
OG0003807: c_debaryana.g13308.t1 c_eustigma.GAX78327.1 c_incerta.g16285.t1 c_reinhardtii.Cre07.g319100.t1.1 c_schloesseri.g10728.t1 c_zofingiensis.Cz01g46060.t1 d_salina.Dusal.0188s00007.1.p g_pectorale.KXZ47817.1 p_parva.g9714.t1 r_subcapitata.GBF88381.1 v_carteri.Vocar.0003s0061.1.p
OG0003808: c_debaryana.g8851.t1 g_pectorale.KXZ42709.1 g_pectorale.KXZ42720.1 g_pectorale.KXZ42726.1 g_pectorale.KXZ42727.1 g_pectorale.KXZ42729.1 g_pectorale.KXZ42828.1 g_pectorale.KXZ46681.1 g_pectorale.KXZ50408.1 g_pectorale.KXZ52764.1 g_pectorale.KXZ52765.1
OG0003809: c_debaryana.g15938.t2 c_eustigma.GAX80923.1 c_incerta.g1819.t1 c_reinhardtii.Cre13.g571450.t1.1 c_schloesseri.g1906.t1 c_zofingiensis.Cz06g07180.t1 d_salina.Dusal.0781s00006.1.p g_pectorale.KXZ49314.1 p_parva.g2871.t1 r_subcapitata.GBF90808.1 v_carteri.Vocar.0001s0177.1.p
OG0003810: c_debaryana.g1618.t1 c_eustigma.GAX80363.1 c_incerta.g6460.t1 c_reinhardtii.Cre01.g024200.t1.1 c_schloesseri.g6278.t1 c_zofingiensis.Cz07g27210.t1 d_salina.Dusal.0028s00033.1.p g_pectorale.KXZ49489.1 p_parva.g9820.t1 r_subcapitata.GBF98519.1 v_carteri.Vocar.0007s0376.1.p
OG0003811: c_debaryana.g19793.t1 c_eustigma.GAX73223.1 c_incerta.g12481.t1 c_reinhardtii.Cre10.g420900.t1.2 c_schloesseri.g4243.t1 c_zofingiensis.Cz12g23200.t1 d_salina.Dusal.0096s00002.1.p g_pectorale.KXZ41659.1 p_parva.g5489.t1 r_subcapitata.GBF87951.1 v_carteri.Vocar.0016s0046.1.p
OG0003812: c_debaryana.g11546.t1 c_eustigma.GAX80147.1 c_incerta.g4888.t1 c_reinhardtii.Cre12.g494400.t1.2 c_schloesseri.g5387.t1 c_zofingiensis.Cz02g20180.t1 d_salina.Dusal.1514s00001.1.p g_pectorale.KXZ49792.1 p_parva.g9357.t1 r_subcapitata.GBF93953.1 v_carteri.Vocar.0031s0014.1.p
OG0003813: c_debaryana.g12471.t1 c_eustigma.GAX78582.1 c_incerta.g16616.t1 c_reinhardtii.Cre17.g732100.t1.2 c_schloesseri.g12468.t1 c_zofingiensis.Cz04g14190.t1 d_salina.Dusal.0031s00004.1.p g_pectorale.KXZ46265.1 p_parva.g9391.t1 r_subcapitata.GBF93200.1 v_carteri.Vocar.0003s0326.1.p
OG0003814: c_debaryana.g14200.t1 c_eustigma.GAX76018.1 c_incerta.g4541.t1 c_reinhardtii.Cre06.g267850.t1.2 c_schloesseri.g8370.t1 c_zofingiensis.Cz09g00290.t1 d_salina.Dusal.0245s00002.1.p g_pectorale.KXZ45777.1 p_parva.g6855.t1 r_subcapitata.GBF97488.1 v_carteri.Vocar.0002s0164.1.p
OG0003815: c_debaryana.g4404.t1 c_eustigma.GAX79888.1 c_incerta.g5973.t1 c_reinhardtii.Cre10.g466500.t1.2 c_schloesseri.g16895.t1 c_zofingiensis.Cz05g10190.t1 d_salina.Dusal.0012s00047.1.p g_pectorale.KXZ46118.1 r_subcapitata.GBF90205.1 r_subcapitata.GBF92934.1 v_carteri.Vocar.0029s0123.1.p
OG0003816: c_debaryana.g20340.t1 c_eustigma.GAX76347.1 c_incerta.g44.t1 c_reinhardtii.Cre06.g295400.t1.2 c_schloesseri.g15947.t1 c_zofingiensis.Cz08g26180.t1 d_salina.Dusal.0286s00015.1.p g_pectorale.KXZ45757.1 g_pectorale.KXZ45758.1 r_subcapitata.GBF94516.1 v_carteri.Vocar.0001s0227.1.p
OG0003817: c_debaryana.g17072.t1 c_eustigma.GAX72573.1 c_incerta.g10820.t1 c_reinhardtii.Cre03.g144827.t1.1 c_schloesseri.g16420.t2 c_zofingiensis.Cz14g20050.t1 d_salina.Dusal.0014s00054.1.p g_pectorale.KXZ44736.1 p_parva.g9882.t1 r_subcapitata.GBF89699.1 v_carteri.Vocar.0014s0004.1.p
OG0003818: c_debaryana.g20245.t1 c_eustigma.GAX75081.1 c_incerta.g1816.t1 c_reinhardtii.Cre13.g571560.t1.1 c_schloesseri.g1909.t1 c_zofingiensis.Cz08g15140.t1 c_zofingiensis.Cz08g15150.t1 d_salina.Dusal.0180s00016.1.p g_pectorale.KXZ49238.1 r_subcapitata.GBF94423.1 v_carteri.Vocar.0001s0330.1.p
OG0003819: c_debaryana.g14719.t1 c_eustigma.GAX79751.1 c_incerta.g5682.t1 c_reinhardtii.Cre03.g165400.t1.2 c_schloesseri.g16871.t1 c_zofingiensis.Cz01g09280.t1 d_salina.Dusal.0476s00002.1.p g_pectorale.KXZ56362.1 p_parva.g4047.t1 r_subcapitata.GBF97000.1 v_carteri.Vocar.0005s0147.1.p
OG0003820: c_debaryana.g10723.t1 c_eustigma.GAX80808.1 c_incerta.g3036.t1 c_reinhardtii.Cre10.g445600.t1.1 c_schloesseri.g14310.t1 c_zofingiensis.Cz08g02110.t1 d_salina.Dusal.0139s00020.1.p g_pectorale.KXZ47518.1 p_parva.g7639.t1 r_subcapitata.GBF89672.1 v_carteri.Vocar.0026s0056.1.p
OG0003821: c_debaryana.g9599.t1 c_eustigma.GAX82121.1 c_incerta.g4094.t1 c_reinhardtii.Cre16.g689650.t1.2 c_schloesseri.g4799.t1 c_zofingiensis.Cz07g23120.t1 d_salina.Dusal.0066s00009.1.p g_pectorale.KXZ49055.1 p_parva.g2372.t1 r_subcapitata.GBF99018.1 v_carteri.Vocar.0023s0118.1.p
OG0003822: c_debaryana.g20658.t1 c_debaryana.g20660.t1 c_eustigma.GAX79828.1 c_incerta.g4910.t1 c_reinhardtii.Cre12.g493500.t1.2 c_schloesseri.g5369.t1 c_zofingiensis.Cz10g27180.t1 d_salina.Dusal.0341s00013.1.p g_pectorale.KXZ49778.1 r_subcapitata.GBF88702.1 v_carteri.Vocar.0031s0038.1.p
OG0003823: c_debaryana.g16262.t1 c_eustigma.GAX76952.1 c_incerta.g12010.t1 c_reinhardtii.Cre12.g505850.t1.2 c_schloesseri.g7387.t1 c_zofingiensis.Cz10g21030.t1 d_salina.Dusal.0402s00001.1.p g_pectorale.KXZ55922.1 p_parva.g3073.t1 r_subcapitata.GBF92721.1 v_carteri.Vocar.0016s0289.1.p
OG0003824: c_debaryana.g13806.t1 c_eustigma.GAX80073.1 c_incerta.g3950.t1 c_reinhardtii.Cre16.g685900.t1.2 c_schloesseri.g7129.t1 c_zofingiensis.Cz07g01300.t1 d_salina.Dusal.0244s00003.1.p g_pectorale.KXZ55523.1 p_parva.g9667.t1 r_subcapitata.GBF96074.1 v_carteri.Vocar.0042s0096.1.p
OG0003825: c_debaryana.g11665.t1 c_eustigma.GAX78993.1 c_incerta.g2913.t1 c_reinhardtii.Cre17.g727650.t1.1 c_schloesseri.g14437.t1 c_zofingiensis.Cz14g25100.t1 d_salina.Dusal.0888s00004.1.p g_pectorale.KXZ51537.1 p_parva.g10268.t1 r_subcapitata.GBF89753.1 v_carteri.Vocar.0014s0091.1.p
OG0003826: c_debaryana.g12042.t1 c_debaryana.g12047.t1 c_eustigma.GAX76827.1 c_incerta.g7199.t1 c_reinhardtii.Cre12.g561000.t1.1 c_schloesseri.g2818.t1 c_zofingiensis.Cz06g33060.t1 d_salina.Dusal.0160s00005.1.p g_pectorale.KXZ45292.1 r_subcapitata.GBF91011.1 v_carteri.Vocar.0001s1031.1.p
OG0003827: c_debaryana.g20457.t1 c_eustigma.GAX79454.1 c_incerta.g915.t1 c_reinhardtii.Cre16.g656250.t1.1 c_schloesseri.g14893.t1 c_zofingiensis.Cz03g31080.t1 d_salina.Dusal.0911s00001.1.p g_pectorale.KXZ52564.1 p_parva.g662.t1 r_subcapitata.GBF90609.1 v_carteri.Vocar.0004s0017.1.p
OG0003828: c_debaryana.g10687.t1 c_eustigma.GAX75369.1 c_incerta.g5519.t1 c_reinhardtii.Cre03.g172300.t1.2 c_schloesseri.g16017.t1 c_zofingiensis.Cz01g39080.t1 d_salina.Dusal.0019s00008.1.p g_pectorale.KXZ56593.1 p_parva.g10559.t1 r_subcapitata.GBF96377.1 v_carteri.Vocar.0015s0146.1.p
OG0003829: c_debaryana.g829.t1 c_eustigma.GAX81139.1 c_eustigma.GAX81140.1 c_incerta.g9025.t1 c_reinhardtii.Cre13.g602950.t2.1 c_schloesseri.g13777.t1 c_zofingiensis.Cz05g01110.t1 d_salina.Dusal.0402s00015.1.p g_pectorale.KXZ52978.1 r_subcapitata.GBF93021.1 v_carteri.Vocar.0006s0431.1.p
OG0003830: c_debaryana.g5496.t1 c_eustigma.GAX80993.1 c_incerta.g6964.t1 c_reinhardtii.Cre05.g237950.t1.1 c_schloesseri.g13578.t1 c_zofingiensis.Cz15g01080.t1 d_salina.Dusal.0363s00014.1.p g_pectorale.KXZ50774.1 r_subcapitata.GBF94499.1 r_subcapitata.GBF94789.1 v_carteri.Vocar.0017s0195.1.p
OG0003831: c_debaryana.g7525.t1 c_eustigma.GAX83619.1 c_incerta.g17.t1 c_reinhardtii.Cre06.g296400.t1.2 c_schloesseri.g15928.t1 c_zofingiensis.Cz08g19070.t1 d_salina.Dusal.0052s00035.1.p g_pectorale.KXZ48846.1 p_parva.g7872.t1 r_subcapitata.GBF96798.1 v_carteri.Vocar.0029s0163.1.p
OG0003832: c_debaryana.g13883.t1 c_eustigma.GAX82336.1 c_incerta.g6619.t1 c_reinhardtii.Cre01.g031750.t1.2 c_schloesseri.g6127.t1 c_zofingiensis.Cz06g30010.t1 d_salina.Dusal.0174s00012.1.p g_pectorale.KXZ44204.1 p_parva.g6187.t1 r_subcapitata.GBF99039.1 v_carteri.Vocar.0001s0959.1.p
OG0003833: c_debaryana.g7805.t1 c_eustigma.GAX82254.1 c_incerta.g12591.t1 c_reinhardtii.Cre11.g467546.t1.1 c_schloesseri.g12607.t1 c_zofingiensis.Cz13g16240.t1 d_salina.Dusal.0445s00008.1.p g_pectorale.KXZ44655.1 p_parva.g10144.t1 r_subcapitata.GBF96512.1 v_carteri.Vocar.0014s0251.1.p
OG0003834: c_debaryana.g11121.t1 c_eustigma.GAX83039.1 c_incerta.g16206.t1 c_reinhardtii.Cre07.g323100.t1.1 c_schloesseri.g10817.t1 c_zofingiensis.Cz01g16020.t1 d_salina.Dusal.0271s00003.1.p g_pectorale.KXZ56289.1 p_parva.g5913.t1 r_subcapitata.GBF96110.1 v_carteri.Vocar.0003s0221.1.p
OG0003835: c_debaryana.g14899.t1 c_eustigma.GAX74028.1 c_incerta.g12101.t1 c_reinhardtii.Cre12.g510000.t1.2 c_schloesseri.g5163.t1 c_zofingiensis.Cz10g21160.t1 d_salina.Dusal.0874s00002.1.p d_salina.Dusal.3470s00001.1.p g_pectorale.KXZ55990.1 r_subcapitata.GBF90000.1 v_carteri.Vocar.0016s0216.1.p
OG0003836: c_debaryana.g15657.t1 c_eustigma.GAX84322.1 c_incerta.g12984.t1 c_reinhardtii.Cre09.g401515.t1.1 c_schloesseri.g13955.t1 c_zofingiensis.Cz14g14060.t1 d_salina.Dusal.0039s00012.1.p g_pectorale.KXZ40896.1 g_pectorale.KXZ45098.1 r_subcapitata.GBF91942.1 v_carteri.Vocar.0061s0010.1.p
OG0003837: c_debaryana.g17556.t1 c_eustigma.GAX73138.1 c_incerta.g321.t1 c_reinhardtii.Cre04.g223850.t1.2 c_schloesseri.g1427.t1 c_zofingiensis.Cz12g25040.t1 d_salina.Dusal.0443s00010.1.p g_pectorale.KXZ50469.1 p_parva.g730.t1 r_subcapitata.GBF97454.1 v_carteri.Vocar.0049s0041.1.p
OG0003838: c_debaryana.g18496.t1 c_eustigma.GAX79660.1 c_incerta.g12126.t1 c_reinhardtii.Cre12.g511300.t1.1 c_schloesseri.g5188.t1 c_zofingiensis.Cz02g31220.t1 d_salina.Dusal.0029s00019.1.p g_pectorale.KXZ56023.1 p_parva.g8218.t1 r_subcapitata.GBF97213.1 r_subcapitata.GBG00635.1
OG0003839: c_debaryana.g1703.t1 c_eustigma.GAX83276.1 c_incerta.g7367.t1 c_reinhardtii.Cre12.g552400.t1.1 c_schloesseri.g875.t1 g_pectorale.KXZ47000.1 g_pectorale.KXZ49532.1 g_pectorale.KXZ53977.1 r_subcapitata.GBF91853.1 r_subcapitata.GBF96398.1 v_carteri.Vocar.0007s0318.1.p
OG0003840: c_debaryana.g15616.t1 c_eustigma.GAX75726.1 c_incerta.g12951.t1 c_reinhardtii.Cre09.g403034.t1.1 c_schloesseri.g13910.t1 c_zofingiensis.Cz04g30020.t1 d_salina.Dusal.0711s00003.1.p g_pectorale.KXZ45155.1 p_parva.g10326.t1 r_subcapitata.GBF97298.1 v_carteri.Vocar.0061s0030.1.p
OG0003841: c_debaryana.g19211.t1 c_eustigma.GAX75277.1 c_incerta.g500.t1 c_reinhardtii.Cre06.g283150.t1.2 c_schloesseri.g2629.t1 c_zofingiensis.Cz15g20020.t1 d_salina.Dusal.0664s00004.1.p g_pectorale.KXZ43707.1 p_parva.g1524.t1 r_subcapitata.GBF95514.1 v_carteri.Vocar.0002s0073.1.p
OG0003842: c_debaryana.g11096.t1 c_eustigma.GAX75351.1 c_incerta.g16232.t1 c_reinhardtii.Cre07.g321650.t1.2 c_schloesseri.g10792.t1 c_zofingiensis.Cz01g11150.t1 d_salina.Dusal.0023s00043.1.p g_pectorale.KXZ56259.1 p_parva.g2046.t1 r_subcapitata.GBF88987.1 v_carteri.Vocar.0021s0171.1.p
OG0003843: c_debaryana.g11708.t1 c_eustigma.GAX76457.1 c_incerta.g2483.t1 c_reinhardtii.Cre11.g480300.t1.1 c_schloesseri.g14127.t1 c_zofingiensis.Cz02g17080.t1 d_salina.Dusal.0253s00011.1.p g_pectorale.KXZ46559.1 p_parva.g991.t1 r_subcapitata.GBF89460.1 v_carteri.Vocar.0048s0032.1.p
OG0003844: c_debaryana.g14616.t1 c_eustigma.GAX77734.1 c_incerta.g11218.t1 c_reinhardtii.Cre03.g161750.t1.1 c_schloesseri.g16802.t1 c_zofingiensis.Cz01g25060.t1 d_salina.Dusal.0301s00005.1.p g_pectorale.KXZ56432.1 p_parva.g6663.t1 r_subcapitata.GBF93771.1 v_carteri.Vocar.0005s0212.1.p
OG0003845: c_debaryana.g10475.t1 c_eustigma.GAX85780.1 c_incerta.g3776.t1 c_reinhardtii.Cre11.g477500.t1.2 c_schloesseri.g2440.t1 c_zofingiensis.Cz02g03120.t1 d_salina.Dusal.0184s00002.1.p d_salina.Dusal.0184s00003.1.p g_pectorale.KXZ48274.1 r_subcapitata.GBF99577.1 v_carteri.Vocar.0027s0046.1.p
OG0003846: c_debaryana.g4845.t1 c_eustigma.GAX79292.1 c_incerta.g10043.t1 c_reinhardtii.Cre12.g543100.t1.2 c_schloesseri.g13314.t1 c_zofingiensis.Cz07g21060.t1 d_salina.Dusal.1184s00001.1.p g_pectorale.KXZ53340.1 p_parva.g10612.t1 r_subcapitata.GBF88875.1 v_carteri.Vocar.0007s0085.1.p
OG0003847: c_debaryana.g9362.t1 c_eustigma.GAX85095.1 c_incerta.g2493.t1 c_reinhardtii.Cre11.g479850.t1.2 c_schloesseri.g14119.t1 c_zofingiensis.Cz02g15110.t1 d_salina.Dusal.0223s00018.1.p g_pectorale.KXZ46550.1 p_parva.g8574.t1 r_subcapitata.GBF89483.1 v_carteri.Vocar.0048s0041.1.p
OG0003848: c_debaryana.g13113.t1 c_eustigma.GAX83964.1 c_incerta.g13511.t1 c_reinhardtii.Cre02.g076850.t1.2 c_schloesseri.g14038.t1 c_zofingiensis.Cz08g01130.t1 d_salina.Dusal.0488s00005.1.p g_pectorale.KXZ54585.1 p_parva.g9116.t1 r_subcapitata.GBF95997.1 v_carteri.Vocar.0030s0068.1.p
OG0003849: c_debaryana.g15237.t1 c_eustigma.GAX78073.1 c_incerta.g136.t1 c_reinhardtii.Cre06.g291800.t1.2 c_schloesseri.g8744.t1 c_zofingiensis.Cz11g02030.t1 d_salina.Dusal.0332s00003.1.p g_pectorale.KXZ49442.1 p_parva.g10410.t1 r_subcapitata.GBF96715.1 v_carteri.Vocar.0024s0130.1.p
OG0003850: c_debaryana.g9110.t1 c_eustigma.GAX82502.1 c_eustigma.GAX84347.1 c_reinhardtii.Cre12.g538950.t1.2 c_schloesseri.g17536.t1 c_zofingiensis.Cz05g10040.t1 d_salina.Dusal.0285s00024.1.p g_pectorale.KXZ42686.1 p_parva.g1317.t1 r_subcapitata.GBF91389.1 v_carteri.Vocar.0043s0039.1.p
OG0003851: c_debaryana.g11969.t1 c_eustigma.GAX75398.1 c_incerta.g5392.t1 c_reinhardtii.Cre03.g177900.t1.2 c_schloesseri.g16134.t1 c_zofingiensis.Cz01g21160.t1 d_salina.Dusal.0177s00019.1.p g_pectorale.KXZ56862.1 p_parva.g9004.t1 r_subcapitata.GBF92589.1 v_carteri.Vocar.0015s0358.1.p
OG0003852: c_debaryana.g16484.t1 c_eustigma.GAX77609.1 c_incerta.g17631.t1 c_reinhardtii.Cre06.g278154.t1.1 c_schloesseri.g15164.t1 c_zofingiensis.Cz15g22170.t1 d_salina.Dusal.0057s00027.1.p g_pectorale.KXZ52275.1 p_parva.g8056.t1 r_subcapitata.GBF95481.1 v_carteri.Vocar.0002s0562.1.p
OG0003853: c_debaryana.g18056.t1 c_eustigma.GAX74523.1 c_eustigma.GAX86072.1 c_incerta.g8165.t1 c_reinhardtii.Cre02.g092150.t1.2 c_schloesseri.g1785.t1 c_zofingiensis.Cz11g14120.t1 d_salina.Dusal.0191s00002.1.p g_pectorale.KXZ44319.1 r_subcapitata.GBF95796.1 v_carteri.Vocar.0001s1087.1.p
OG0003854: c_debaryana.g12446.t1 c_eustigma.GAX82288.1 c_incerta.g9772.t1 c_reinhardtii.Cre17.g736400.t1.1 c_schloesseri.g12400.t1 c_zofingiensis.Cz14g01280.t1 d_salina.Dusal.0107s00005.1.p g_pectorale.KXZ53988.1 p_parva.g2935.t1 r_subcapitata.GBF99460.1 v_carteri.Vocar.0017s0161.1.p
OG0003855: c_debaryana.g14580.t1 c_debaryana.g20403.t1 c_incerta.g9457.t1 c_reinhardtii.Cre06.g297904.t1.2 c_schloesseri.g15893.t1 c_schloesseri.g15929.t1 c_zofingiensis.Cz08g21160.t1 d_salina.Dusal.0376s00009.1.p g_pectorale.KXZ48867.1 r_subcapitata.GBF95504.1 v_carteri.Vocar.0020s0104.1.p
OG0003856: c_debaryana.g19132.t1 c_eustigma.GAX82651.1 c_incerta.g579.t1 c_reinhardtii.Cre06.g279400.t1.2 c_schloesseri.g2542.t1 c_zofingiensis.Cz15g20230.t1 d_salina.Dusal.0212s00014.1.p g_pectorale.KXZ41207.1 p_parva.g774.t1 r_subcapitata.GBF95389.1 v_carteri.Vocar.0002s0134.1.p
OG0003857: c_debaryana.g4248.t1 c_eustigma.GAX79336.1 c_incerta.g9385.t1 c_reinhardtii.Cre06.g301850.t1.1 c_schloesseri.g1676.t1 c_zofingiensis.Cz08g26150.t1 d_salina.Dusal.0007s00020.1.p g_pectorale.KXZ51052.1 p_parva.g9582.t1 r_subcapitata.GBF94824.1 v_carteri.Vocar.0029s0177.1.p
OG0003858: c_debaryana.g5689.t1 c_eustigma.GAX72987.1 c_incerta.g15827.t1 c_reinhardtii.Cre16.g676645.t1.1 c_schloesseri.g11664.t1 c_zofingiensis.Cz12g25080.t1 d_salina.Dusal.1040s00004.1.p g_pectorale.KXZ55781.1 p_parva.g4131.t1 r_subcapitata.GBF99521.1 v_carteri.Vocar.0074s0013.1.p
OG0003859: c_debaryana.g9948.t1 c_debaryana.g9949.t1 c_incerta.g15758.t1 c_incerta.g15759.t1 c_reinhardtii.Cre16.g673050.t1.1 c_schloesseri.g11575.t1 g_pectorale.KXZ41091.1 g_pectorale.KXZ49588.1 v_carteri.Vocar.0004s0361.1.p v_carteri.Vocar.0004s0362.1.p v_carteri.Vocar.0004s0364.1.p
OG0003860: c_debaryana.g18053.t1 c_incerta.g8169.t1 c_reinhardtii.Cre02.g092000.t1.1 c_schloesseri.g1788.t1 c_zofingiensis.Cz12g07110.t1 c_zofingiensis.Cz16g11140.t1 d_salina.Dusal.0315s00016.1.p g_pectorale.KXZ44328.1 p_parva.g3735.t1 r_subcapitata.GBF95302.1 v_carteri.Vocar.0001s1158.1.p
OG0003861: c_debaryana.g4150.t1 c_eustigma.GAX79433.1 c_incerta.g12336.t1 c_reinhardtii.Cre10.g427250.t1.2 c_schloesseri.g5931.t1 c_zofingiensis.Cz05g28270.t1 d_salina.Dusal.0788s00004.1.p g_pectorale.KXZ56743.1 p_parva.g1246.t1 r_subcapitata.GBF99991.1 v_carteri.Vocar.0005s0310.1.p
OG0003862: c_debaryana.g3882.t1 c_eustigma.GAX80557.1 c_incerta.g3137.t1 c_reinhardtii.Cre02.g117100.t1.2 c_schloesseri.g3431.t1 c_zofingiensis.Cz04g19030.t1 d_salina.Dusal.0828s00005.1.p g_pectorale.KXZ54059.1 p_parva.g9853.t1 r_subcapitata.GBF92087.1 v_carteri.Vocar.0033s0029.1.p
OG0003863: c_debaryana.g10757.t1 c_eustigma.GAX76581.1 c_incerta.g3019.t1 c_reinhardtii.Cre10.g446400.t1.1 c_schloesseri.g14333.t1 c_zofingiensis.Cz01g42170.t1 d_salina.Dusal.0046s00034.1.p g_pectorale.KXZ47532.1 p_parva.g2050.t1 r_subcapitata.GBF88158.1 v_carteri.Vocar.0055s0016.1.p
OG0003864: c_debaryana.g14128.t1 c_eustigma.GAX84842.1 c_incerta.g17495.t1 c_reinhardtii.Cre06.g273600.t1.2 c_schloesseri.g15315.t1 c_zofingiensis.Cz09g22150.t1 d_salina.Dusal.0222s00011.1.p g_pectorale.KXZ52073.1 p_parva.g9154.t1 r_subcapitata.GBF96226.1 v_carteri.Vocar.0002s0346.1.p
OG0003865: c_debaryana.g6226.t2 c_eustigma.GAX73976.1 c_incerta.g10106.t1 c_reinhardtii.Cre12.g546450.t1.1 c_schloesseri.g757.t1 c_zofingiensis.Cz05g06180.t1 d_salina.Dusal.0410s00003.1.p g_pectorale.KXZ53285.1 p_parva.g1499.t1 r_subcapitata.GBF88261.1 v_carteri.Vocar.0007s0163.1.p
OG0003866: c_debaryana.g12160.t1 c_eustigma.GAX82762.1 c_incerta.g13576.t1 c_reinhardtii.Cre08.g379900.t1.1 c_schloesseri.g5065.t1 c_zofingiensis.Cz12g09160.t1 d_salina.Dusal.0117s00004.1.p g_pectorale.KXZ55465.1 p_parva.g8608.t1 r_subcapitata.GBF99998.1 v_carteri.Vocar.0042s0042.1.p
OG0003867: c_debaryana.g18002.t1 c_eustigma.GAX77331.1 c_incerta.g8158.t1 c_reinhardtii.Cre02.g092500.t1.1 c_schloesseri.g1777.t1 c_zofingiensis.Cz06g22140.t1 d_salina.Dusal.0435s00004.1.p g_pectorale.KXZ44312.1 p_parva.g3775.t1 r_subcapitata.GBF93657.1 v_carteri.Vocar.0001s1190.1.p
OG0003868: c_debaryana.g9155.t1 c_eustigma.GAX73868.1 c_incerta.g6071.t1 c_reinhardtii.Cre12.g537700.t1.2 c_schloesseri.g17509.t1 c_zofingiensis.Cz05g33080.t1 d_salina.Dusal.1267s00002.1.p g_pectorale.KXZ56053.1 p_parva.g8139.t1 r_subcapitata.GBF90248.1 v_carteri.Vocar.0034s0007.1.p
OG0003869: c_debaryana.g11009.t1 c_eustigma.GAX76182.1 c_incerta.g6488.t1 c_reinhardtii.Cre01.g025450.t1.2 c_schloesseri.g6254.t1 c_zofingiensis.Cz09g16210.t1 d_salina.Dusal.0045s00016.1.p g_pectorale.KXZ45298.1 p_parva.g7974.t1 r_subcapitata.GBF93608.1 v_carteri.Vocar.0001s0833.1.p
OG0003870: c_debaryana.g15660.t1 c_eustigma.GAX74947.1 c_eustigma.GAX84323.1 c_incerta.g12982.t1 c_reinhardtii.Cre09.g401701.t1.1 c_schloesseri.g13952.t1 c_zofingiensis.Cz14g12200.t1 d_salina.Dusal.0254s00011.1.p g_pectorale.KXZ45094.1 r_subcapitata.GBF95656.1 v_carteri.Vocar.0093s0005.1.p
OG0003871: c_debaryana.g2592.t1 c_eustigma.GAX74238.1 c_incerta.g4132.t1 c_reinhardtii.Cre16.g681301.t1.1 c_schloesseri.g4750.t1 c_zofingiensis.Cz07g15100.t1 d_salina.Dusal.0022s00029.1.p g_pectorale.KXZ45887.1 p_parva.g595.t1 r_subcapitata.GBF92143.1 v_carteri.Vocar.0022s0159.1.p
OG0003872: c_debaryana.g11180.t1 c_eustigma.GAX75468.1 c_incerta.g16156.t1 c_reinhardtii.Cre07.g325712.t1.1 c_schloesseri.g10868.t1 c_zofingiensis.Cz01g08200.t1 d_salina.Dusal.0177s00008.1.p g_pectorale.KXZ56340.1 p_parva.g4172.t1 r_subcapitata.GBF91643.1 v_carteri.Vocar.0003s0173.1.p
OG0003873: c_debaryana.g4895.t1 c_eustigma.GAX74044.1 c_incerta.g11931.t1 c_reinhardtii.Cre12.g502050.t1.2 c_schloesseri.g7298.t1 c_schloesseri.g7301.t1 c_zofingiensis.Cz02g28210.t1 d_salina.Dusal.0890s00001.1.p g_pectorale.KXZ48108.1 r_subcapitata.GBF91279.1 v_carteri.Vocar.0006s0209.1.p
OG0003874: c_debaryana.g19277.t1 c_eustigma.GAX83250.1 c_incerta.g11157.t1 c_reinhardtii.Cre03.g158900.t1.2 c_schloesseri.g16745.t1 c_zofingiensis.Cz05g28130.t1 d_salina.Dusal.0069s00019.1.p g_pectorale.KXZ51611.1 p_parva.g532.t1 r_subcapitata.GBF89662.1 v_carteri.Vocar.0019s0109.1.p
OG0003875: c_debaryana.g10150.t1 c_debaryana.g18943.t1 c_debaryana.g231.t1 c_incerta.g9269.t2 c_reinhardtii.Cre17.g742700.t1.1 c_schloesseri.g9857.t1 c_zofingiensis.Cz04g20180.t1 g_pectorale.KXZ45516.1 p_parva.g578.t1 r_subcapitata.GBF90177.1 v_carteri.Vocar.0030s0042.1.p
OG0003876: c_debaryana.g2326.t1 c_eustigma.GAX77566.1 c_incerta.g15989.t1 c_reinhardtii.Cre07.g330700.t1.2 c_schloesseri.g182.t1 c_zofingiensis.Cz12g23280.t1 d_salina.Dusal.0263s00003.1.p g_pectorale.KXZ53953.1 p_parva.g8782.t1 r_subcapitata.GBG00020.1 v_carteri.Vocar.0034s0060.1.p
OG0003877: c_debaryana.g16898.t1 c_eustigma.GAX75920.1 c_incerta.g12237.t1 c_reinhardtii.Cre12.g489750.t1.2 c_schloesseri.g5306.t1 c_zofingiensis.Cz10g27060.t1 d_salina.Dusal.0420s00008.1.p g_pectorale.KXZ49881.1 p_parva.g4931.t1 r_subcapitata.GBF88745.1 v_carteri.Vocar.0016s0100.1.p
OG0003878: c_debaryana.g7071.t1 c_eustigma.GAX85245.1 c_incerta.g17381.t1 c_reinhardtii.Cre12.g525650.t1.2 c_schloesseri.g11132.t1 c_zofingiensis.Cz05g09180.t1 d_salina.Dusal.0193s00004.1.p g_pectorale.KXZ52773.1 p_parva.g272.t1 r_subcapitata.GBF87905.1 v_carteri.Vocar.0037s0072.1.p
OG0003879: c_debaryana.g9751.t1 c_eustigma.GAX82670.1 c_incerta.g6383.t1 c_reinhardtii.Cre01.g021251.t1.1 c_schloesseri.g3313.t1 c_zofingiensis.Cz15g07080.t1 d_salina.Dusal.0095s00020.1.p g_pectorale.KXZ44383.1 p_parva.g2624.t1 r_subcapitata.GBF87472.1 v_carteri.Vocar.0045s0065.1.p
OG0003880: c_debaryana.g19695.t1 c_eustigma.GAX83744.1 c_incerta.g4387.t1 c_reinhardtii.Cre06.g260150.t1.2 c_schloesseri.g5515.t1 c_zofingiensis.Cz09g25050.t1 d_salina.Dusal.0194s00010.1.p g_pectorale.KXZ52151.1 p_parva.g3459.t1 r_subcapitata.GBF97274.1 v_carteri.Vocar.0002s0450.1.p
OG0003881: c_debaryana.g9774.t1 c_eustigma.GAX74247.1 c_incerta.g6370.t1 c_reinhardtii.Cre01.g020350.t1.2 c_schloesseri.g10090.t1 c_zofingiensis.Cz07g14020.t1 d_salina.Dusal.0066s00002.1.p g_pectorale.KXZ42627.1 p_parva.g10248.t1 r_subcapitata.GBF94483.1 v_carteri.Vocar.0045s0012.1.p
OG0003882: c_debaryana.g2854.t1 c_eustigma.GAX80420.1 c_incerta.g3318.t1 c_reinhardtii.Cre17.g720950.t1.1 c_schloesseri.g14582.t1 c_zofingiensis.Cz06g18170.t1 d_salina.Dusal.0646s00001.1.p g_pectorale.KXZ51808.1 p_parva.g8055.t1 r_subcapitata.GBF99251.1 v_carteri.Vocar.0001s1359.1.p
OG0003883: c_debaryana.g13642.t1 c_eustigma.GAX80090.1 c_incerta.g3833.t1 c_reinhardtii.Cre16.g680000.t1.2 c_schloesseri.g11436.t1 c_zofingiensis.Cz03g14200.t1 d_salina.Dusal.0399s00007.1.p g_pectorale.KXZ55661.1 p_parva.g10379.t1 r_subcapitata.GBF95983.1 v_carteri.Vocar.0018s0170.1.p
OG0003884: c_debaryana.g1412.t1 c_debaryana.g17402.t1 c_debaryana.g17403.t1 c_eustigma.GAX81659.1 c_incerta.g9074.t1 c_reinhardtii.Cre13.g605000.t1.1 c_schloesseri.g15119.t1 c_schloesseri.g15120.t1 g_pectorale.KXZ43220.1 r_subcapitata.GBF87377.1 v_carteri.Vocar.0037s0157.1.p
OG0003885: c_debaryana.g3723.t1 c_eustigma.GAX73586.1 c_incerta.g2078.t1 c_reinhardtii.Cre06.g250300.t1.2 c_schloesseri.g1172.t1 c_zofingiensis.Cz15g17030.t1 d_salina.Dusal.0042s00022.1.p g_pectorale.KXZ45909.1 p_parva.g8134.t1 r_subcapitata.GBF95510.1 v_carteri.Vocar.0038s0044.1.p
OG0003886: c_debaryana.g10631.t1 c_eustigma.GAX81625.1 c_incerta.g4763.t1 c_reinhardtii.Cre12.g535851.t1.1 c_schloesseri.g10943.t1 c_zofingiensis.Cz05g13020.t1 d_salina.Dusal.0446s00012.1.p g_pectorale.KXZ47013.1 p_parva.g9623.t1 r_subcapitata.GBF89499.1 v_carteri.Vocar.0043s0070.1.p
OG0003887: c_debaryana.g9235.t1 c_eustigma.GAX79855.1 c_incerta.g9563.t1 c_reinhardtii.Cre02.g095850.t1.1 c_schloesseri.g8235.t1 c_zofingiensis.Cz03g05250.t1 d_salina.Dusal.0642s00006.1.p d_salina.Dusal.0642s00007.1.p p_parva.g1784.t1 r_subcapitata.GBF99622.1 v_carteri.Vocar.0036s0117.1.p
OG0003888: c_debaryana.g20182.t1 c_eustigma.GAX73423.1 c_incerta.g8770.t1 c_reinhardtii.Cre09.g394695.t1.1 c_schloesseri.g12074.t1 c_zofingiensis.Cz16g12130.t1 d_salina.Dusal.0044s00018.1.p g_pectorale.KXZ48687.1 p_parva.g1949.t1 r_subcapitata.GBF97649.1 v_carteri.Vocar.0030s0154.1.p
OG0003889: c_debaryana.g5034.t1 c_eustigma.GAX79402.1 c_incerta.g3376.t1 c_reinhardtii.Cre17.g718250.t1.1 c_schloesseri.g14648.t1 c_zofingiensis.Cz15g14030.t1 d_salina.Dusal.0152s00005.1.p g_pectorale.KXZ50950.1 p_parva.g10325.t1 r_subcapitata.GBF98490.1 v_carteri.Vocar.0004s0271.1.p
OG0003890: c_debaryana.g10990.t1 c_eustigma.GAX72832.1 c_incerta.g6564.t1 c_reinhardtii.Cre01.g029100.t1.2 c_schloesseri.g6178.t1 c_zofingiensis.Cz05g13190.t1 d_salina.Dusal.0036s00023.1.p g_pectorale.KXZ45336.1 p_parva.g3641.t1 r_subcapitata.GBF97942.1 v_carteri.Vocar.0001s0904.1.p
OG0003891: c_debaryana.g6909.t1 c_eustigma.GAX79401.1 c_incerta.g3377.t1 c_reinhardtii.Cre17.g718200.t1.2 c_schloesseri.g14649.t1 c_zofingiensis.Cz03g32160.t1 d_salina.Dusal.0593s00001.1.p g_pectorale.KXZ50951.1 p_parva.g2182.t1 r_subcapitata.GBF96998.1 v_carteri.Vocar.0004s0272.1.p
OG0003892: c_debaryana.g15707.t1 c_eustigma.GAX81277.1 c_incerta.g13185.t1 c_reinhardtii.Cre10.g443801.t1.1 c_schloesseri.g655.t1 c_zofingiensis.Cz04g24190.t1 d_salina.Dusal.0891s00003.1.p g_pectorale.KXZ47581.1 p_parva.g8191.t1 r_subcapitata.GBF93149.1 v_carteri.Vocar.0004s0323.1.p
OG0003893: c_debaryana.g7991.t1 c_debaryana.g7992.t1 c_debaryana.g7993.t1 c_debaryana.g7996.t1 c_debaryana.g7997.t1 c_debaryana.g7998.t1 c_incerta.g1173.t1 c_reinhardtii.Cre14.g613501.t1.1 c_reinhardtii.Cre17.g724650.t1.2 c_schloesseri.g14515.t1 g_pectorale.KXZ51964.1
OG0003894: c_debaryana.g12664.t1 c_eustigma.GAX77811.1 c_incerta.g1271.t1 c_reinhardtii.Cre05.g244950.t1.2 c_schloesseri.g6760.t1 c_zofingiensis.Cz08g06070.t1 d_salina.Dusal.0287s00010.1.p g_pectorale.KXZ46128.1 p_parva.g5085.t1 r_subcapitata.GBF98887.1 v_carteri.Vocar.0026s0039.1.p
OG0003895: c_debaryana.g803.t1 c_eustigma.GAX83662.1 c_incerta.g1948.t1 c_reinhardtii.Cre13.g565750.t1.2 c_schloesseri.g10511.t1 c_zofingiensis.Cz05g24190.t1 d_salina.Dusal.0036s00015.1.p g_pectorale.KXZ49597.1 g_pectorale.KXZ51213.1 r_subcapitata.GBF90939.1 v_carteri.Vocar.0028s0032.1.p
OG0003896: c_debaryana.g15605.t1 c_eustigma.GAX75712.1 c_incerta.g12930.t1 c_reinhardtii.Cre09.g405650.t1.2 c_schloesseri.g13890.t1 c_zofingiensis.Cz16g08080.t1 d_salina.Dusal.0432s00006.1.p g_pectorale.KXZ49679.1 p_parva.g9389.t1 r_subcapitata.GBF92079.1 v_carteri.Vocar.0062s0023.1.p
OG0003897: c_debaryana.g6141.t1 c_debaryana.g6143.t1 c_eustigma.GAX83844.1 c_incerta.g14969.t1 c_reinhardtii.Cre01.g048900.t1.1 c_schloesseri.g1098.t1 g_pectorale.KXZ55035.1 g_pectorale.KXZ55036.1 p_parva.g3369.t1 p_parva.g8409.t1 v_carteri.Vocar.0001s0573.1.p
OG0003898: c_debaryana.g733.t1 c_eustigma.GAX85259.1 c_incerta.g3694.t1 c_reinhardtii.Cre13.g564250.t1.2 c_schloesseri.g10476.t1 c_zofingiensis.Cz05g13210.t1 d_salina.Dusal.0995s00002.1.p g_pectorale.KXZ51155.1 p_parva.g5785.t1 r_subcapitata.GBF89494.1 v_carteri.Vocar.0028s0068.1.p
OG0003899: c_debaryana.g13848.t1 c_eustigma.GAX81686.1 c_incerta.g6629.t1 c_reinhardtii.Cre01.g032050.t1.2 c_schloesseri.g6120.t1 c_zofingiensis.Cz06g08050.t1 d_salina.Dusal.1331s00001.1.p g_pectorale.KXZ44196.1 p_parva.g6213.t1 r_subcapitata.GBF92343.1 v_carteri.Vocar.0001s0963.1.p
OG0003900: c_debaryana.g9866.t1 c_eustigma.GAX74290.1 c_incerta.g6297.t1 c_reinhardtii.Cre01.g016514.t1.1 c_schloesseri.g10018.t1 c_zofingiensis.Cz07g16120.t1 d_salina.Dusal.0130s00004.1.p g_pectorale.KXZ48769.1 p_parva.g8579.t1 r_subcapitata.GBF88245.1 v_carteri.Vocar.0007s0425.1.p
OG0003901: c_debaryana.g13127.t1 c_eustigma.GAX82636.1 c_incerta.g16551.t1 c_reinhardtii.Cre17.g729450.t1.2 c_schloesseri.g12532.t1 c_zofingiensis.Cz16g17010.t1 d_salina.Dusal.0217s00003.1.p g_pectorale.KXZ44967.1 p_parva.g1233.t1 r_subcapitata.GBF97646.1 v_carteri.Vocar.0004s0354.1.p
OG0003902: c_debaryana.g11523.t1 c_eustigma.GAX80156.1 c_incerta.g4895.t1 c_reinhardtii.Cre12.g494100.t1.1 c_schloesseri.g5380.t2 c_zofingiensis.Cz02g22030.t1 d_salina.Dusal.0322s00014.1.p g_pectorale.KXZ49786.1 p_parva.g1572.t1 r_subcapitata.GBF89984.1 v_carteri.Vocar.0031s0020.1.p
OG0003903: c_debaryana.g1553.t1 c_eustigma.GAX78532.1 c_incerta.g9724.t1 c_reinhardtii.Cre17.g738350.t1.2 c_schloesseri.g12354.t1 c_zofingiensis.Cz04g14150.t1 d_salina.Dusal.0128s00004.1.p p_parva.g1083.t1 r_subcapitata.GBF93205.1 v_carteri.Vocar.0009s0345.1.p v_carteri.Vocar.0496s0001.1.p
OG0003904: c_debaryana.g19750.t1 c_eustigma.GAX83173.1 c_incerta.g12429.t1 c_reinhardtii.Cre10.g422600.t1.1 c_schloesseri.g4203.t1 c_zofingiensis.Cz12g00190.t1 d_salina.Dusal.1168s00003.1.p g_pectorale.KXZ53846.1 p_parva.g8250.t1 r_subcapitata.GBF91670.1 v_carteri.Vocar.0016s0082.1.p
OG0003905: c_debaryana.g15091.t1 c_eustigma.GAX80700.1 c_incerta.g13360.t1 c_reinhardtii.Cre10.g434250.t1.2 c_schloesseri.g477.t1 c_zofingiensis.UNPLg00201.t1 d_salina.Dusal.0082s00021.1.p g_pectorale.KXZ51546.1 p_parva.g2049.t1 r_subcapitata.GBF94438.1 v_carteri.Vocar.0014s0131.1.p
OG0003906: c_debaryana.g13568.t1 c_eustigma.GAX85003.1 c_eustigma.GAX85361.1 c_incerta.g7159.t1 c_reinhardtii.Cre14.g623700.t1.1 c_schloesseri.g10141.t1 c_zofingiensis.Cz02g40190.t1 d_salina.Dusal.0080s00020.1.p g_pectorale.KXZ49010.1 r_subcapitata.GBF98941.1 v_carteri.Vocar.0022s0190.1.p
OG0003907: c_debaryana.g19013.t1 c_eustigma.GAX80572.1 c_incerta.g15413.t1 c_reinhardtii.Cre09.g391023.t1.1 c_schloesseri.g3676.t1 c_zofingiensis.Cz13g15110.t1 d_salina.Dusal.0046s00033.1.p g_pectorale.KXZ54354.1 p_parva.g5497.t1 r_subcapitata.GBF95890.1 v_carteri.Vocar.0056s0008.1.p
OG0003908: c_debaryana.g14114.t1 c_eustigma.GAX80374.1 c_incerta.g17478.t1 c_reinhardtii.Cre06.g272950.t1.1 c_schloesseri.g15332.t1 c_zofingiensis.Cz03g21050.t1 d_salina.Dusal.0003s00026.1.p g_pectorale.KXZ52090.1 p_parva.g3287.t1 r_subcapitata.GBF94680.1 v_carteri.Vocar.0002s0337.1.p
OG0003909: c_debaryana.g13653.t1 c_eustigma.GAX77095.1 c_incerta.g15657.t1 c_reinhardtii.Cre16.g678100.t1.2 c_schloesseri.g11478.t1 c_zofingiensis.Cz12g02160.t1 d_salina.Dusal.0849s00003.1.p g_pectorale.KXZ55649.1 p_parva.g5915.t1 r_subcapitata.GBF90718.1 v_carteri.Vocar.0018s0182.1.p
OG0003910: c_debaryana.g10224.t1 c_eustigma.GAX81058.1 c_incerta.g10396.t1 c_reinhardtii.Cre07.g341550.t1.2 c_schloesseri.g9429.t1 c_zofingiensis.Cz15g00120.t1 d_salina.Dusal.0594s00001.1.p g_pectorale.KXZ54693.1 p_parva.g596.t1 r_subcapitata.GBF94029.1 v_carteri.Vocar.0067s0024.1.p
OG0003911: c_debaryana.g1241.t1 c_eustigma.GAX85030.1 c_incerta.g13796.t1 c_reinhardtii.Cre09.g416100.t1.2 c_schloesseri.g9093.t1 c_zofingiensis.Cz18g09040.t1 d_salina.Dusal.0264s00002.1.p g_pectorale.KXZ45407.1 p_parva.g8575.t1 r_subcapitata.GBG00351.1 v_carteri.Vocar.0011s0269.1.p
OG0003912: c_debaryana.g13662.t1 c_eustigma.GAX79417.1 c_incerta.g3830.t1 c_reinhardtii.Cre16.g679900.t1.2 c_schloesseri.g11439.t1 c_zofingiensis.Cz03g05220.t1 d_salina.Dusal.0001s00024.1.p g_pectorale.KXZ55642.1 p_parva.g691.t1 r_subcapitata.GBF98971.1 v_carteri.Vocar.0018s0127.1.p
OG0003913: c_debaryana.g8050.t1 c_eustigma.GAX82554.1 c_incerta.g7984.t1 c_reinhardtii.Cre14.g617500.t1.2 c_schloesseri.g17362.t1 c_zofingiensis.Cz08g03190.t1 d_salina.Dusal.0298s00007.1.p g_pectorale.KXZ51682.1 p_parva.g6346.t1 r_subcapitata.GBF95937.1 v_carteri.Vocar.0024s0056.1.p
OG0003914: c_debaryana.g12944.t1 c_eustigma.GAX82123.1 c_incerta.g4078.t1 c_reinhardtii.Cre16.g690500.t1.2 c_schloesseri.g4814.t1 c_zofingiensis.Cz07g23130.t1 d_salina.Dusal.0066s00010.1.p d_salina.Dusal.0262s00001.1.p g_pectorale.KXZ49081.1 p_parva.g2587.t1 v_carteri.Vocar.0023s0076.1.p
OG0003915: c_debaryana.g10644.t1 c_eustigma.GAX75426.1 c_incerta.g5546.t1 c_reinhardtii.Cre03.g171461.t1.1 c_schloesseri.g15999.t1 c_zofingiensis.Cz01g34010.t1 d_salina.Dusal.0118s00008.1.p g_pectorale.KXZ56611.1 p_parva.g6652.t1 r_subcapitata.GBF94884.1 v_carteri.Vocar.0015s0135.1.p
OG0003916: c_debaryana.g12272.t1 c_eustigma.GAX75092.1 c_incerta.g15822.t1 c_reinhardtii.Cre16.g676197.t1.1 c_schloesseri.g11660.t1 c_zofingiensis.Cz12g21080.t1 d_salina.Dusal.0089s00028.1.p g_pectorale.KXZ55777.1 p_parva.g4313.t1 r_subcapitata.GBF87709.1 v_carteri.Vocar.0074s0017.1.p
OG0003917: c_debaryana.g4058.t1 c_debaryana.g4068.t1 c_eustigma.GAX77120.1 c_incerta.g17066.t1 c_reinhardtii.Cre04.g213800.t1.1 c_schloesseri.g1004.t1 c_schloesseri.g9889.t1 c_zofingiensis.Cz10g09220.t1 g_pectorale.KXZ47879.1 r_subcapitata.GBF88107.1 v_carteri.Vocar.0022s0075.1.p
OG0003918: c_debaryana.g9276.t1 c_eustigma.GAX84573.1 c_incerta.g13646.t1 c_reinhardtii.Cre08.g376300.t1.2 c_schloesseri.g14222.t1 c_zofingiensis.Cz03g00160.t1 d_salina.Dusal.0409s00001.1.p g_pectorale.KXZ56088.1 r_subcapitata.GBF90320.1 r_subcapitata.GBF96625.1 v_carteri.Vocar.0053s0063.1.p
OG0003919: c_debaryana.g9570.t1 c_eustigma.GAX84995.1 c_eustigma.GAX85353.1 c_incerta.g15220.t1 c_reinhardtii.Cre14.g633350.t1.1 c_zofingiensis.Cz02g37010.t1 d_salina.Dusal.0154s00003.1.p g_pectorale.KXZ45965.1 p_parva.g1104.t1 r_subcapitata.GBF92181.1 v_carteri.Vocar.0013s0094.1.p
OG0003920: c_debaryana.g4228.t1 c_eustigma.GAX82679.1 c_incerta.g9373.t1 c_reinhardtii.Cre06.g302750.t1.2 c_schloesseri.g1688.t1 c_zofingiensis.Cz08g13110.t1 d_salina.Dusal.0018s00023.1.p g_pectorale.KXZ48854.1 p_parva.g8685.t1 r_subcapitata.GBF94797.1 v_carteri.Vocar.0029s0149.1.p
OG0003921: c_debaryana.g11758.t1 c_eustigma.GAX84300.1 c_incerta.g13362.t1 c_reinhardtii.Cre10.g434200.t1.1 c_schloesseri.g476.t1 c_zofingiensis.Cz10g09230.t1 d_salina.Dusal.0272s00001.1.p g_pectorale.KXZ51544.1 p_parva.g9813.t1 r_subcapitata.GBF88114.1 v_carteri.Vocar.0014s0148.1.p
OG0003922: c_debaryana.g16222.t1 c_eustigma.GAX78211.1 c_incerta.g12063.t1 c_reinhardtii.Cre12.g508150.t1.2 c_schloesseri.g5126.t1 c_zofingiensis.Cz02g31160.t1 d_salina.Dusal.0047s00031.1.p g_pectorale.KXZ55950.1 p_parva.g2540.t1 r_subcapitata.GBF94412.1 v_carteri.Vocar.0016s0256.1.p
OG0003923: c_debaryana.g4204.t1 c_eustigma.GAX80545.1 c_incerta.g12301.t1 c_reinhardtii.Cre10.g428900.t1.1 c_schloesseri.g5968.t1 c_zofingiensis.Cz01g26290.t1 d_salina.Dusal.0821s00007.1.p g_pectorale.KXZ56460.1 p_parva.g1569.t1 r_subcapitata.GBF94918.1 v_carteri.Vocar.0005s0235.1.p
OG0003924: c_debaryana.g13253.t1 c_eustigma.GAX75803.1 c_incerta.g16405.t1 c_reinhardtii.Cre07.g313700.t1.1 c_schloesseri.g10604.t1 c_zofingiensis.Cz19g08190.t1 d_salina.Dusal.0080s00024.1.p g_pectorale.KXZ47875.1 p_parva.g7655.t1 r_subcapitata.GBF90708.1 v_carteri.Vocar.0003s0007.1.p
OG0003925: c_debaryana.g17728.t1 c_eustigma.GAX79795.1 c_eustigma.GAX80006.1 c_incerta.g12817.t1 c_reinhardtii.Cre14.g615150.t1.1 c_schloesseri.g17426.t2 c_zofingiensis.Cz10g14030.t1 d_salina.Dusal.0122s00012.1.p g_pectorale.KXZ42249.1 r_subcapitata.GBF90271.1 v_carteri.Vocar.0013s0237.1.p
OG0003926: c_debaryana.g20035.t1 c_eustigma.GAX75103.1 c_incerta.g452.t1 c_reinhardtii.Cre06.g285700.t1.2 c_schloesseri.g2680.t1 c_zofingiensis.Cz11g24280.t1 d_salina.Dusal.1049s00001.1.p g_pectorale.KXZ46686.1 g_pectorale.KXZ46687.1 r_subcapitata.GBF96731.1 v_carteri.Vocar.0063s0034.1.p
OG0003927: c_debaryana.g16265.t1 c_eustigma.GAX76954.1 c_incerta.g12013.t1 c_reinhardtii.Cre12.g506000.t1.2 c_schloesseri.g7390.t1 c_zofingiensis.Cz10g21170.t1 d_salina.Dusal.0763s00004.1.p g_pectorale.KXZ55916.1 p_parva.g7857.t1 r_subcapitata.GBF89997.1 v_carteri.Vocar.0016s0285.1.p
OG0003928: c_debaryana.g18315.t1 c_eustigma.GAX83755.1 c_incerta.g13325.t1 c_reinhardtii.Cre10.g436350.t1.1 c_schloesseri.g515.t1 c_zofingiensis.Cz06g13030.t1 d_salina.Dusal.0465s00012.1.p g_pectorale.KXZ46516.1 p_parva.g2245.t1 r_subcapitata.GBF89384.1 v_carteri.Vocar.0001s1335.1.p
OG0003929: c_debaryana.g13846.t1 c_eustigma.GAX81669.1 c_incerta.g6631.t1 c_reinhardtii.Cre01.g032150.t1.1 c_schloesseri.g6118.t1 c_zofingiensis.Cz06g23070.t1 d_salina.Dusal.0378s00007.1.p g_pectorale.KXZ44194.1 p_parva.g3109.t1 r_subcapitata.GBF93296.1 v_carteri.Vocar.0001s0965.1.p
OG0003930: c_debaryana.g52.t1 c_eustigma.GAX73421.1 c_incerta.g14873.t1 c_reinhardtii.Cre01.g052300.t1.1 c_schloesseri.g13261.t1 c_zofingiensis.Cz04g27030.t1 g_pectorale.KXZ54938.1 p_parva.g8876.t1 r_subcapitata.GBF89163.1 r_subcapitata.GBF94039.1 v_carteri.Vocar.0001s0396.1.p
OG0003931: c_debaryana.g2487.t1 c_eustigma.GAX80721.1 c_incerta.g14702.t1 c_reinhardtii.Cre18.g749847.t1.1 c_schloesseri.g9609.t1 c_zofingiensis.Cz10g25060.t1 d_salina.Dusal.0544s00004.1.p g_pectorale.KXZ48195.1 p_parva.g5805.t1 r_subcapitata.GBF90057.1 v_carteri.Vocar.0027s0029.1.p
OG0003932: c_debaryana.g7766.t1 c_eustigma.GAX80132.1 c_incerta.g15445.t1 c_reinhardtii.Cre09.g389689.t1.1 c_schloesseri.g3639.t1 c_zofingiensis.Cz04g20200.t1 d_salina.Dusal.0031s00001.1.p g_pectorale.KXZ54319.1 p_parva.g899.t1 r_subcapitata.GBF93999.1 v_carteri.Vocar.0026s0148.1.p
OG0003933: c_debaryana.g6877.t1 c_eustigma.GAX79379.1 c_incerta.g7175.t1 c_reinhardtii.Cre14.g622850.t1.1 c_schloesseri.g10116.t1 c_zofingiensis.Cz04g07220.t1 d_salina.Dusal.0070s00040.1.p g_pectorale.KXZ50936.1 p_parva.g5989.t1 r_subcapitata.GBF99352.1 v_carteri.Vocar.0004s0250.1.p
OG0003934: c_debaryana.g11995.t1 c_eustigma.GAX78334.1 c_incerta.g5430.t1 c_reinhardtii.Cre03.g176100.t1.2 c_schloesseri.g16095.t1 c_zofingiensis.Cz01g32250.t1 d_salina.Dusal.0151s00005.1.p g_pectorale.KXZ56525.1 p_parva.g8108.t1 r_subcapitata.GBF92547.1 v_carteri.Vocar.0015s0384.1.p
OG0003935: c_debaryana.g13112.t1 c_eustigma.GAX81135.1 c_incerta.g13510.t1 c_reinhardtii.Cre02.g076800.t1.2 c_schloesseri.g14037.t1 c_zofingiensis.Cz09g09210.t1 d_salina.Dusal.0015s00019.1.p g_pectorale.KXZ54584.1 p_parva.g1245.t1 r_subcapitata.GBF96191.1 v_carteri.Vocar.0030s0069.1.p
OG0003936: c_debaryana.g18599.t1 c_eustigma.GAX76776.1 c_incerta.g16965.t1 c_reinhardtii.Cre09.g398252.t1.1 c_schloesseri.g6954.t1 c_zofingiensis.Cz05g12090.t1 d_salina.Dusal.0165s00018.1.p d_salina.Dusal.0237s00017.1.p g_pectorale.KXZ49023.1 r_subcapitata.GBF91746.1 v_carteri.Vocar.0009s0212.1.p
OG0003937: c_debaryana.g1858.t1 c_eustigma.GAX76640.1 c_incerta.g1089.t1 c_reinhardtii.Cre16.g664850.t1.1 c_schloesseri.g14711.t1 c_zofingiensis.Cz03g24180.t1 d_salina.Dusal.0287s00018.1.p g_pectorale.KXZ52371.1 p_parva.g4743.t1 r_subcapitata.GBF99115.1 v_carteri.Vocar.0090s0005.1.p
OG0003938: c_debaryana.g4981.t1 c_eustigma.GAX79427.1 c_incerta.g6039.t1 c_reinhardtii.Cre17.g701250.t1.2 c_schloesseri.g8159.t1 c_zofingiensis.Cz03g19030.t1 d_salina.Dusal.1037s00001.1.p g_pectorale.KXZ50896.1 p_parva.g6162.t1 r_subcapitata.GBF94678.1 v_carteri.Vocar.0004s0211.1.p
OG0003939: c_debaryana.g10119.t1 c_debaryana.g8573.t1 c_debaryana.g8576.t1 c_debaryana.g8577.t1 c_debaryana.g8578.t1 c_incerta.g12462.t1 c_incerta.g9816.t1 c_reinhardtii.Cre10.g421450.t1.1 c_reinhardtii.Cre15.g639350.t1.1 c_schloesseri.g1533.t1 c_schloesseri.g4227.t1
OG0003940: c_debaryana.g16112.t1 c_eustigma.GAX81488.1 c_incerta.g389.t1 c_reinhardtii.Cre06.g289150.t1.1 c_schloesseri.g2755.t1 c_zofingiensis.Cz11g13120.t1 d_salina.Dusal.1360s00001.1.p d_salina.Dusal.1360s00002.1.p g_pectorale.KXZ46661.1 r_subcapitata.GBF91560.1 v_carteri.Vocar.0063s0011.1.p
OG0003941: c_debaryana.g15017.t1 c_eustigma.GAX80832.1 c_incerta.g16456.t1 c_reinhardtii.Cre10.g454400.t1.1 c_schloesseri.g17135.t1 c_zofingiensis.Cz02g02230.t1 d_salina.Dusal.0313s00004.1.p g_pectorale.KXZ54622.1 p_parva.g325.t1 r_subcapitata.GBF98211.1 v_carteri.Vocar.0030s0122.1.p
OG0003942: c_debaryana.g14660.t1 c_eustigma.GAX78940.1 c_incerta.g9899.t1 c_reinhardtii.Cre01.g046850.t1.2 c_schloesseri.g3922.t1 c_zofingiensis.Cz09g03280.t1 d_salina.Dusal.0002s00027.1.p g_pectorale.KXZ54667.1 p_parva.g3333.t1 r_subcapitata.GBF88649.1 v_carteri.Vocar.0006s0124.1.p
OG0003943: c_debaryana.g13865.t1 c_debaryana.g13907.t1 c_eustigma.GAX85056.1 c_incerta.g6651.t1 c_reinhardtii.Cre01.g033150.t1.2 c_schloesseri.g6102.t2 c_zofingiensis.Cz06g27100.t1 d_salina.Dusal.0079s00006.1.p g_pectorale.KXZ42655.1 r_subcapitata.GBF88402.1 v_carteri.Vocar.0001s0996.1.p
OG0003944: c_debaryana.g18182.t1 c_eustigma.GAX82298.1 c_incerta.g13219.t1 c_reinhardtii.Cre10.g442000.t1.2 c_schloesseri.g621.t1 c_zofingiensis.Cz03g13170.t1 d_salina.Dusal.0174s00015.1.p g_pectorale.KXZ47086.1 p_parva.g3.t1 r_subcapitata.GBF90696.1 v_carteri.Vocar.0001s1250.1.p
OG0003945: c_debaryana.g5377.t1 c_eustigma.GAX76360.1 c_incerta.g1187.t1 c_reinhardtii.Cre05.g248300.t1.1 c_schloesseri.g6826.t1 c_zofingiensis.Cz14g18220.t1 d_salina.Dusal.0373s00005.1.p g_pectorale.KXZ51426.1 p_parva.g6277.t1 r_subcapitata.GBF91787.1 v_carteri.Vocar.0008s0447.1.p
OG0003946: c_debaryana.g18236.t1 c_eustigma.GAX77431.1 c_incerta.g13278.t1 c_reinhardtii.Cre10.g439150.t1.2 c_schloesseri.g564.t1 c_zofingiensis.Cz06g04180.t1 d_salina.Dusal.0100s00007.1.p g_pectorale.KXZ47056.1 p_parva.g7106.t1 r_subcapitata.GBF98428.1 v_carteri.Vocar.0001s1300.1.p
OG0003947: c_debaryana.g6602.t1 c_eustigma.GAX81991.1 c_eustigma.GAX85950.1 c_incerta.g6787.t1 c_reinhardtii.Cre01.g039850.t1.1 c_schloesseri.g4056.t1 d_salina.Dusal.0963s00002.1.p g_pectorale.KXZ55185.1 p_parva.g3540.t1 p_parva.g61.t1 v_carteri.Vocar.0001s0801.1.p
OG0003948: c_debaryana.g4042.t1 c_eustigma.GAX75527.1 c_incerta.g12394.t1 c_reinhardtii.Cre10.g424300.t1.2 c_schloesseri.g5861.t1 c_zofingiensis.Cz01g14110.t1 d_salina.Dusal.0038s00038.1.p g_pectorale.KXZ56177.1 p_parva.g7910.t1 r_subcapitata.GBF99065.1 v_carteri.Vocar.0005s0329.1.p
OG0003949: c_debaryana.g7230.t1 c_eustigma.GAX79676.1 c_incerta.g17240.t1 c_reinhardtii.Cre12.g518900.t1.2 c_schloesseri.g11263.t1 c_zofingiensis.Cz02g30240.t1 d_salina.Dusal.0063s00014.1.p g_pectorale.KXZ52907.1 r_subcapitata.GBF93467.1 r_subcapitata.GBF99562.1 v_carteri.Vocar.0006s0369.1.p
OG0003950: c_debaryana.g18474.t1 c_eustigma.GAX76008.1 c_incerta.g12733.t1 c_reinhardtii.Cre11.g467688.t1.1 c_schloesseri.g3266.t1 c_zofingiensis.Cz06g00020.t1 c_zofingiensis.Cz07g06110.t1 d_salina.Dusal.0314s00013.1.p g_pectorale.KXZ51961.1 v_carteri.Vocar.0009s0352.1.p v_carteri.Vocar.0009s0357.1.p
OG0003951: c_debaryana.g1269.t2 c_debaryana.g14809.t1 c_debaryana.g14810.t1 c_debaryana.g14811.t1 c_incerta.g7836.t1 c_reinhardtii.Cre02.g102300.t1.2 c_schloesseri.g16320.t1 c_zofingiensis.Cz11g13090.t1 c_zofingiensis.Cz11g13110.t1 c_zofingiensis.Cz11g13200.t1 g_pectorale.KXZ51553.1
OG0003952: c_debaryana.g9904.t1 c_eustigma.GAX75178.1 c_incerta.g11467.t1 c_reinhardtii.Cre17.g698400.t1.2 c_schloesseri.g11850.t1 c_zofingiensis.Cz03g37020.t1 d_salina.Dusal.0123s00007.1.p g_pectorale.KXZ41239.1 p_parva.g1061.t1 r_subcapitata.GBF88904.1 v_carteri.Vocar.0005s0475.1.p
OG0003953: c_debaryana.g10942.t1 c_eustigma.GAX75907.1 c_incerta.g15169.t1 c_reinhardtii.Cre14.g631650.t1.1 c_schloesseri.g12895.t1 c_zofingiensis.Cz04g15010.t1 d_salina.Dusal.0031s00040.1.p g_pectorale.KXZ46912.1 p_parva.g4210.t1 r_subcapitata.GBF93192.1 v_carteri.Vocar.0022s0124.1.p
OG0003954: c_debaryana.g3571.t1 c_eustigma.GAX77587.1 c_incerta.g6126.t1 c_reinhardtii.Cre01.g009300.t1.1 c_schloesseri.g10191.t1 c_zofingiensis.Cz11g19220.t1 d_salina.Dusal.0021s00002.1.p g_pectorale.KXZ46422.1 p_parva.g9311.t1 r_subcapitata.GBF91251.1 v_carteri.Vocar.0024s0200.1.p
OG0003955: c_debaryana.g8930.t1 c_eustigma.GAX78071.1 c_incerta.g8791.t1 c_reinhardtii.Cre09.g393913.t1.1 c_schloesseri.g12097.t1 c_zofingiensis.Cz16g20190.t1 d_salina.Dusal.0187s00027.1.p g_pectorale.KXZ41850.1 p_parva.g111.t1 r_subcapitata.GBG00238.1 v_carteri.Vocar.0003s0516.1.p
OG0003956: c_debaryana.g15543.t1 c_eustigma.GAX83437.1 c_incerta.g7755.t1 c_reinhardtii.Cre02.g105700.t1.1 c_schloesseri.g16233.t1 c_zofingiensis.UNPLg00093.t1 d_salina.Dusal.0628s00006.1.p g_pectorale.KXZ44552.1 r_subcapitata.GBF95686.1 r_subcapitata.GBF95687.1 v_carteri.Vocar.0083s0004.1.p
OG0003957: c_debaryana.g12069.t1 c_eustigma.GAX73892.1 c_incerta.g6568.t1 c_reinhardtii.Cre01.g029300.t1.2 c_schloesseri.g6174.t1 c_zofingiensis.Cz06g17270.t1 d_salina.Dusal.0384s00014.1.p g_pectorale.KXZ42048.1 p_parva.g806.t1 r_subcapitata.GBF97154.1 v_carteri.Vocar.0001s0851.1.p
OG0003958: c_debaryana.g9903.t1 c_eustigma.GAX75179.1 c_incerta.g11468.t1 c_reinhardtii.Cre17.g698365.t1.1 c_schloesseri.g11849.t1 c_zofingiensis.Cz03g34170.t1 d_salina.Dusal.0123s00006.1.p g_pectorale.KXZ48987.1 p_parva.g4083.t1 r_subcapitata.GBF90586.1 v_carteri.Vocar.0005s0476.1.p
OG0003959: c_debaryana.g5181.t1 c_debaryana.g5183.t1 c_eustigma.GAX80600.1 c_incerta.g8544.t1 c_reinhardtii.Cre07.g355400.t1.1 c_schloesseri.g9162.t1 c_zofingiensis.Cz02g15170.t1 g_pectorale.KXZ53820.1 p_parva.g6391.t1 r_subcapitata.GBF89477.1 v_carteri.Vocar.0076s0004.1.p
OG0003960: c_debaryana.g11448.t1 c_debaryana.g4490.t1 c_eustigma.GAX77427.1 c_incerta.g889.t1 c_reinhardtii.Cre16.g655000.t1.1 c_schloesseri.g14922.t1 c_zofingiensis.Cz14g04220.t1 g_pectorale.KXZ52616.1 p_parva.g5194.t1 r_subcapitata.GBF95579.1 v_carteri.Vocar.0041s0062.1.p
OG0003961: c_debaryana.g17781.t1 c_eustigma.GAX80260.1 c_incerta.g796.t1 c_reinhardtii.Cre16.g650200.t1.1 c_schloesseri.g15019.t1 c_zofingiensis.Cz16g04150.t1 d_salina.Dusal.0004s00037.1.p g_pectorale.KXZ44000.1 p_parva.g6214.t1 r_subcapitata.GBF94373.1 v_carteri.Vocar.0032s0137.1.p
OG0003962: c_debaryana.g14727.t1 c_incerta.g5672.t1 c_reinhardtii.Cre03.g165900.t1.1 c_schloesseri.g8598.t1 c_zofingiensis.Cz15g06020.t1 d_salina.Dusal.0687s00004.1.p d_salina.Dusal.0687s00005.1.p g_pectorale.KXZ56348.1 p_parva.g1431.t1 r_subcapitata.GBF93509.1 v_carteri.Vocar.0005s0139.1.p
OG0003963: c_debaryana.g11582.t1 c_eustigma.GAX74942.1 c_incerta.g5897.t1 c_reinhardtii.Cre10.g462750.t1.1 c_schloesseri.g16965.t1 c_zofingiensis.Cz08g15130.t1 d_salina.Dusal.0657s00001.1.p g_pectorale.KXZ43915.1 p_parva.g3710.t1 r_subcapitata.GBF96795.1 v_carteri.Vocar.0029s0017.1.p
OG0003964: c_debaryana.g385.t1 c_eustigma.GAX77885.1 c_incerta.g7444.t1 c_reinhardtii.Cre08.g384950.t1.2 c_schloesseri.g15695.t1 c_zofingiensis.Cz14g15020.t1 d_salina.Dusal.0175s00013.1.p g_pectorale.KXZ43565.1 p_parva.g1030.t1 r_subcapitata.GBF87856.1 v_carteri.Vocar.0008s0101.1.p
OG0003965: c_debaryana.g7135.t1 c_eustigma.GAX72593.1 c_incerta.g17337.t1 c_reinhardtii.Cre12.g524100.t1.2 c_schloesseri.g11170.t1 c_zofingiensis.Cz05g13090.t1 d_salina.Dusal.0756s00004.1.p g_pectorale.KXZ52742.1 p_parva.g7505.t1 r_subcapitata.GBF87915.1 v_carteri.Vocar.0006s0471.1.p
OG0003966: c_debaryana.g3833.t1 c_eustigma.GAX76663.1 c_incerta.g7579.t1 c_reinhardtii.Cre02.g113700.t1.2 c_schloesseri.g3361.t1 c_zofingiensis.Cz06g16240.t1 d_salina.Dusal.0956s00004.1.p g_pectorale.KXZ54428.1 p_parva.g9522.t1 r_subcapitata.GBG00504.1 v_carteri.Vocar.0017s0109.1.p
OG0003967: c_debaryana.g13749.t1 c_eustigma.GAX77905.1 c_incerta.g3853.t1 c_reinhardtii.Cre16.g680900.t1.2 c_schloesseri.g11416.t1 c_zofingiensis.Cz03g13040.t1 d_salina.Dusal.0197s00003.1.p g_pectorale.KXZ55670.1 p_parva.g7058.t1 r_subcapitata.GBF99636.1 v_carteri.Vocar.0018s0156.1.p
OG0003968: c_debaryana.g12747.t1 c_eustigma.GAX76485.1 c_incerta.g1012.t1 c_reinhardtii.Cre16.g660800.t1.2 c_schloesseri.g14795.t1 c_zofingiensis.Cz03g36270.t1 d_salina.Dusal.0179s00002.1.p g_pectorale.KXZ52540.1 p_parva.g3366.t1 r_subcapitata.GBF90563.1 v_carteri.Vocar.0004s0138.1.p
OG0003969: c_debaryana.g14103.t1 c_debaryana.g8005.t1 c_eustigma.GAX81198.1 c_incerta.g11079.t1 c_incerta.g17466.t1 c_reinhardtii.Cre03.g155300.t1.1 c_reinhardtii.Cre06.g272250.t1.1 c_schloesseri.g15343.t1 c_schloesseri.g16665.t1 g_pectorale.KXZ52064.1 v_carteri.Vocar.0002s0417.1.p
OG0003970: c_debaryana.g14089.t1 c_eustigma.GAX81181.1 c_incerta.g17461.t1 c_reinhardtii.Cre06.g272000.t1.1 c_schloesseri.g15348.t1 c_zofingiensis.Cz09g32140.t1 d_salina.Dusal.0521s00013.1.p g_pectorale.KXZ52058.1 p_parva.g8625.t1 r_subcapitata.GBF93564.1 v_carteri.Vocar.0002s0420.1.p
OG0003971: c_debaryana.g1711.t1 c_debaryana.g1713.t1 c_eustigma.GAX76097.1 c_incerta.g7337.t1 c_reinhardtii.Cre12.g554250.t1.1 c_schloesseri.g912.t1 c_zofingiensis.Cz07g13190.t1 d_salina.Dusal.0167s00011.1.p g_pectorale.KXZ49515.1 r_subcapitata.GBF98740.1 v_carteri.Vocar.0007s0350.1.p
OG0003972: c_debaryana.g11435.t1 c_eustigma.GAX76491.1 c_incerta.g879.t1 c_reinhardtii.Cre16.g654500.t1.1 c_schloesseri.g14937.t1 c_zofingiensis.Cz03g23190.t1 d_salina.Dusal.0694s00003.1.p g_pectorale.KXZ52608.1 p_parva.g3044.t1 r_subcapitata.GBF93792.1 v_carteri.Vocar.0041s0082.1.p
OG0003973: c_debaryana.g10391.t1 c_eustigma.GAX84909.1 c_incerta.g14625.t1 c_reinhardtii.Cre09.g403800.t1.2 c_schloesseri.g9678.t1 c_zofingiensis.Cz10g05210.t1 d_salina.Dusal.0325s00011.1.p g_pectorale.KXZ52975.1 p_parva.g5738.t1 r_subcapitata.GBF97683.1 v_carteri.Vocar.0008s0338.1.p
OG0003974: c_debaryana.g14366.t1 c_eustigma.GAX80626.1 c_incerta.g13950.t1 c_reinhardtii.Cre09.g388550.t1.2 c_schloesseri.g3536.t1 c_zofingiensis.Cz06g02080.t1 d_salina.Dusal.1226s00005.1.p g_pectorale.KXZ54233.1 p_parva.g5376.t1 r_subcapitata.GBF88209.1 v_carteri.Vocar.0026s0172.1.p
OG0003975: c_debaryana.g15656.t1 c_eustigma.GAX84321.1 c_incerta.g12985.t1 c_reinhardtii.Cre09.g401478.t1.1 c_schloesseri.g13956.t1 c_zofingiensis.Cz14g14080.t1 d_salina.Dusal.0039s00011.1.p g_pectorale.KXZ45099.1 p_parva.g333.t1 r_subcapitata.GBF95632.1 v_carteri.Vocar.0061s0011.1.p
OG0003976: c_debaryana.g2115.t1 c_eustigma.GAX77119.1 c_incerta.g4042.t1 c_reinhardtii.Cre16.g668550.t1.2 c_schloesseri.g7040.t1 c_zofingiensis.Cz10g04040.t1 d_salina.Dusal.0650s00001.1.p g_pectorale.KXZ54915.1 p_parva.g3414.t1 r_subcapitata.GBF96574.1 v_carteri.Vocar.0023s0149.1.p
OG0003977: c_debaryana.g10568.t1 c_eustigma.GAX84225.1 c_incerta.g6588.t1 c_reinhardtii.Cre01.g030250.t1.2 c_schloesseri.g6156.t1 c_zofingiensis.Cz06g10200.t1 d_salina.Dusal.0465s00007.1.p g_pectorale.KXZ44070.1 p_parva.g8258.t1 r_subcapitata.GBF92606.1 v_carteri.Vocar.0001s0869.1.p
OG0003978: c_debaryana.g17014.t1 c_eustigma.GAX85542.1 c_incerta.g10874.t1 c_reinhardtii.Cre03.g146127.t1.1 c_schloesseri.g16475.t1 c_zofingiensis.Cz15g12100.t1 d_salina.Dusal.0742s00002.1.p g_pectorale.KXZ46873.1 p_parva.g8869.t1 r_subcapitata.GBF93493.1 v_carteri.Vocar.0014s0215.1.p
OG0003979: c_debaryana.g7923.t1 c_eustigma.GAX73653.1 c_incerta.g5880.t1 c_reinhardtii.Cre10.g462200.t1.2 c_schloesseri.g16978.t1 c_zofingiensis.Cz08g26220.t1 d_salina.Dusal.0751s00001.1.p g_pectorale.KXZ43946.1 p_parva.g12.t1 r_subcapitata.GBF89489.1 v_carteri.Vocar.0029s0045.1.p
OG0003980: c_debaryana.g11229.t1 c_debaryana.g11232.t1 c_eustigma.GAX75650.1 c_incerta.g16144.t1 c_reinhardtii.Cre07.g325722.t1.1 c_schloesseri.g10878.t1 c_zofingiensis.Cz01g43080.t1 d_salina.Dusal.0227s00005.1.p g_pectorale.KXZ56426.1 r_subcapitata.GBF94481.1 v_carteri.Vocar.0003s0148.1.p
OG0003981: c_debaryana.g10131.t1 c_eustigma.GAX75910.1 c_incerta.g9238.t1 c_reinhardtii.Cre17.g741050.t1.1 c_schloesseri.g12301.t1 c_zofingiensis.Cz04g14280.t1 d_salina.Dusal.0031s00035.1.p g_pectorale.KXZ45531.1 p_parva.g10419.t1 r_subcapitata.GBF98877.1 v_carteri.Vocar.0040s0010.1.p
OG0003982: c_debaryana.g14659.t1 c_eustigma.GAX75614.1 c_incerta.g5720.t1 c_reinhardtii.Cre03.g163350.t1.2 c_schloesseri.g16833.t1 c_zofingiensis.Cz07g25220.t1 d_salina.Dusal.0003s00019.1.p g_pectorale.KXZ56408.1 p_parva.g576.t1 r_subcapitata.GBF88797.1 v_carteri.Vocar.0005s0187.1.p
OG0003983: c_debaryana.g18824.t1 c_eustigma.GAX76982.1 c_incerta.g11430.t1 c_reinhardtii.Cre06.g307100.t1.1 c_schloesseri.g15475.t1 c_zofingiensis.Cz08g30050.t1 d_salina.Dusal.0055s00022.1.p g_pectorale.KXZ54564.1 p_parva.g6510.t1 r_subcapitata.GBF91635.1 v_carteri.Vocar.0015s0110.1.p
OG0003984: c_debaryana.g2886.t1 c_eustigma.GAX84390.1 c_incerta.g3291.t1 c_reinhardtii.Cre17.g722250.t1.1 c_schloesseri.g14557.t1 c_zofingiensis.Cz06g37050.t1 d_salina.Dusal.0527s00002.1.p g_pectorale.KXZ42082.1 p_parva.g5097.t1 r_subcapitata.GBF96891.1 v_carteri.Vocar.0024s0064.1.p
OG0003985: c_debaryana.g7725.t1 c_eustigma.GAX76762.1 c_eustigma.GAX76763.1 c_incerta.g15503.t1 c_reinhardtii.Cre09.g387541.t1.1 c_schloesseri.g3583.t1 c_zofingiensis.Cz06g01160.t1 d_salina.Dusal.0128s00023.1.p g_pectorale.KXZ54153.1 r_subcapitata.GBF96929.1 v_carteri.Vocar.0033s0112.1.p
OG0003986: c_debaryana.g20179.t1 c_eustigma.GAX83934.1 c_incerta.g8765.t1 c_reinhardtii.Cre09.g394880.t1.1 c_schloesseri.g12069.t1 c_zofingiensis.Cz16g11040.t1 d_salina.Dusal.0319s00016.1.p g_pectorale.KXZ53345.1 p_parva.g7965.t1 r_subcapitata.GBF95311.1 v_carteri.Vocar.0009s0148.1.p
OG0003987: c_debaryana.g15166.t1 c_eustigma.GAX79229.1 c_incerta.g8.t1 c_reinhardtii.Cre02.g142146.t1.1 c_schloesseri.g15748.t1 c_zofingiensis.Cz09g20140.t1 d_salina.Dusal.1172s00001.1.p g_pectorale.KXZ44131.1 r_subcapitata.GBF92272.1 v_carteri.Vocar.0001s0384.1.p v_carteri.Vocar.0122s0002.1.p
OG0003988: c_debaryana.g19761.t1 c_eustigma.GAX73455.1 c_incerta.g12466.t1 c_reinhardtii.Cre10.g421250.t1.2 c_schloesseri.g4231.t1 c_zofingiensis.Cz05g37010.t1 c_zofingiensis.Cz05g37020.t1 g_pectorale.KXZ53823.1 p_parva.g8373.t1 r_subcapitata.GBG00340.1 v_carteri.Vocar.0016s0034.1.p
OG0003989: c_debaryana.g17857.t1 c_eustigma.GAX78290.1 c_incerta.g15328.t1 c_reinhardtii.Cre02.g146650.t1.1 c_schloesseri.g4917.t1 c_zofingiensis.Cz03g39030.t1 d_salina.Dusal.0205s00014.1.p g_pectorale.KXZ41785.1 p_parva.g1351.t1 r_subcapitata.GBF97412.1 v_carteri.Vocar.0001s1535.1.p
OG0003990: c_debaryana.g11786.t1 c_eustigma.GAX79725.1 c_incerta.g5245.t1 c_reinhardtii.Cre03.g185050.t1.1 c_schloesseri.g2989.t1 c_zofingiensis.Cz01g23230.t1 d_salina.Dusal.0171s00013.1.p g_pectorale.KXZ56726.1 p_parva.g3576.t1 r_subcapitata.GBF93775.1 v_carteri.Vocar.0015s0228.1.p
OG0003991: c_debaryana.g13851.t1 c_eustigma.GAX84025.1 c_eustigma.GAX84026.1 c_eustigma.GAX85499.1 c_incerta.g6579.t1 c_reinhardtii.Cre01.g029800.t1.2 c_schloesseri.g6164.t1 d_salina.Dusal.0011s00009.1.p g_pectorale.KXZ42243.1 p_parva.g9929.t1 v_carteri.Vocar.0001s0930.1.p
OG0003992: c_debaryana.g9575.t1 c_eustigma.GAX81908.1 c_incerta.g15232.t1 c_reinhardtii.Cre14.g633750.t1.1 c_schloesseri.g12844.t1 c_zofingiensis.UNPLg00185.t1 d_salina.Dusal.0103s00013.1.p g_pectorale.KXZ45960.1 p_parva.g5938.t1 r_subcapitata.GBF94093.1 v_carteri.Vocar.0022s0092.1.p
OG0003993: c_debaryana.g5791.t1 c_eustigma.GAX82948.1 c_incerta.g5219.t1 c_reinhardtii.Cre03.g186200.t1.2 c_schloesseri.g2966.t1 c_zofingiensis.Cz01g36190.t1 d_salina.Dusal.0169s00018.1.p g_pectorale.KXZ57004.1 p_parva.g8733.t1 r_subcapitata.GBF97085.1 v_carteri.Vocar.0015s0201.1.p
OG0003994: c_debaryana.g7124.t1 c_eustigma.GAX80580.1 c_incerta.g17329.t1 c_reinhardtii.Cre12.g523150.t1.2 c_schloesseri.g11178.t1 c_zofingiensis.Cz05g15030.t1 d_salina.Dusal.0907s00004.1.p g_pectorale.KXZ52719.1 p_parva.g5953.t1 r_subcapitata.GBF93990.1 v_carteri.Vocar.0006s0458.1.p
OG0003995: c_debaryana.g7335.t1 c_eustigma.GAX74845.1 c_incerta.g3643.t1 c_reinhardtii.Cre17.g705150.t1.1 c_schloesseri.g8092.t1 c_zofingiensis.Cz03g27010.t1 d_salina.Dusal.0158s00014.1.p g_pectorale.KXZ50911.1 p_parva.g7426.t1 r_subcapitata.GBF87730.1 v_carteri.Vocar.0004s0227.1.p
OG0003996: c_debaryana.g19604.t1 c_eustigma.GAX73573.1 c_incerta.g2123.t1 c_reinhardtii.Cre06.g252700.t1.2 c_schloesseri.g2086.t1 c_zofingiensis.Cz08g03160.t1 d_salina.Dusal.0694s00005.1.p g_pectorale.KXZ48607.1 p_parva.g2680.t1 r_subcapitata.GBF95125.1 v_carteri.Vocar.0038s0046.1.p
OG0003997: c_debaryana.g1367.t1 c_eustigma.GAX80021.1 c_incerta.g8664.t1 c_reinhardtii.Cre07.g349950.t1.1 c_schloesseri.g7584.t1 c_zofingiensis.Cz02g38270.t1 d_salina.Dusal.0178s00009.1.p g_pectorale.KXZ53652.1 p_parva.g5840.t1 r_subcapitata.GBF91330.1 v_carteri.Vocar.0023s0189.1.p
OG0003998: c_debaryana.g13562.t1 c_eustigma.GAX76722.1 c_incerta.g7163.t1 c_reinhardtii.Cre14.g623439.t1.1 c_schloesseri.g10127.t1 d_salina.Dusal.0061s00024.1.p g_pectorale.KXZ49054.1 p_parva.g3160.t1 r_subcapitata.GBF88856.1 r_subcapitata.GBF92166.1 v_carteri.Vocar.0022s0177.1.p
OG0003999: c_debaryana.g19777.t1 c_eustigma.GAX74085.1 c_incerta.g12486.t1 c_reinhardtii.Cre10.g420750.t1.2 c_schloesseri.g4246.t1 d_salina.Dusal.0308s00002.1.p g_pectorale.KXZ53832.1 p_parva.g4298.t1 p_parva.g7753.t1 r_subcapitata.GBF97479.1 v_carteri.Vocar.0016s0044.1.p
OG0004000: c_debaryana.g2129.t1 c_eustigma.GAX74198.1 c_incerta.g3984.t1 c_reinhardtii.Cre16.g687450.t1.2 c_schloesseri.g7097.t1 c_zofingiensis.Cz07g15180.t1 d_salina.Dusal.0786s00006.1.p g_pectorale.KXZ54882.1 r_subcapitata.GBF88863.1 r_subcapitata.GBF92155.1 v_carteri.Vocar.0023s0175.1.p
OG0004001: c_debaryana.g11461.t1 c_eustigma.GAX81385.1 c_incerta.g4815.t1 c_reinhardtii.Cre12.g483950.t1.2 c_schloesseri.g5453.t1 c_zofingiensis.Cz02g21340.t1 d_salina.Dusal.0830s00004.1.p g_pectorale.KXZ49762.1 p_parva.g7474.t1 r_subcapitata.GBF94746.1 v_carteri.Vocar.0031s0114.1.p
OG0004002: c_debaryana.g9327.t1 c_eustigma.GAX83225.1 c_incerta.g3790.t1 c_reinhardtii.Cre11.g478156.t1.1 c_schloesseri.g2415.t1 c_zofingiensis.Cz02g23050.t1 d_salina.Dusal.0611s00004.1.p g_pectorale.KXZ48196.1 p_parva.g716.t1 r_subcapitata.GBF98625.1 v_carteri.Vocar.0027s0022.1.p
OG0004003: c_debaryana.g8640.t1 c_eustigma.GAX74483.1 c_incerta.g13610.t1 c_reinhardtii.Cre08.g378150.t1.1 c_schloesseri.g5031.t1 c_zofingiensis.Cz03g12030.t1 d_salina.Dusal.0103s00020.1.p g_pectorale.KXZ43899.1 p_parva.g8522.t1 r_subcapitata.GBF96382.1 v_carteri.Vocar.0053s0035.1.p
OG0004004: c_debaryana.g8529.t1 c_eustigma.GAX76195.1 c_incerta.g9883.t1 c_reinhardtii.Cre01.g045350.t1.2 c_schloesseri.g3939.t1 c_zofingiensis.Cz06g12260.t1 d_salina.Dusal.0381s00014.1.p g_pectorale.KXZ55119.1 p_parva.g4191.t1 r_subcapitata.GBF98418.1 v_carteri.Vocar.0001s0692.1.p
OG0004005: c_debaryana.g4972.t1 c_eustigma.GAX78150.1 c_incerta.g11809.t1 c_reinhardtii.Cre12.g513500.t1.2 c_schloesseri.g11368.t1 c_zofingiensis.Cz17g17160.t1 d_salina.Dusal.0614s00002.1.p g_pectorale.KXZ47399.1 p_parva.g125.t1 r_subcapitata.GBF90079.1 v_carteri.Vocar.0006s0286.1.p
OG0004006: c_debaryana.g5217.t1 c_eustigma.GAX80743.1 c_incerta.g15015.t1 c_reinhardtii.Cre07.g356350.t1.1 c_schloesseri.g9154.t1 c_zofingiensis.Cz02g35280.t1 d_salina.Dusal.0398s00010.1.p g_pectorale.KXZ46212.1 p_parva.g6293.t1 r_subcapitata.GBF98923.1 v_carteri.Vocar.0051s0010.1.p
OG0004007: c_debaryana.g11475.t1 c_eustigma.GAX81383.1 c_incerta.g4821.t1 c_reinhardtii.Cre12.g484250.t1.1 c_schloesseri.g5447.t1 c_zofingiensis.Cz02g18170.t1 d_salina.Dusal.0588s00008.1.p g_pectorale.KXZ49756.1 p_parva.g3601.t1 r_subcapitata.GBF89981.1 v_carteri.Vocar.0031s0108.1.p
OG0004008: c_debaryana.g13012.t1 c_eustigma.GAX77701.1 c_incerta.g1996.t1 c_reinhardtii.Cre14.g625750.t1.2 c_schloesseri.g4723.t1 c_zofingiensis.Cz07g31050.t1 d_salina.Dusal.0014s00006.1.p g_pectorale.KXZ49113.1 p_parva.g6762.t1 r_subcapitata.GBF94100.1 v_carteri.Vocar.0022s0120.1.p
OG0004009: c_debaryana.g13842.t1 c_eustigma.GAX81695.1 c_incerta.g6626.t1 c_reinhardtii.Cre01.g031900.t1.1 c_schloesseri.g6123.t1 c_zofingiensis.Cz06g00210.t1 d_salina.Dusal.0303s00022.1.p g_pectorale.KXZ44199.1 p_parva.g8010.t1 r_subcapitata.GBF94256.1 v_carteri.Vocar.0001s0954.1.p
OG0004010: c_debaryana.g19969.t1 c_eustigma.GAX84332.1 c_incerta.g9151.t1 c_reinhardtii.Cre05.g234655.t1.1 c_schloesseri.g12816.t1 c_zofingiensis.Cz14g15040.t1 d_salina.Dusal.0097s00016.1.p g_pectorale.KXZ42993.1 p_parva.g2026.t1 r_subcapitata.GBF95662.1 v_carteri.Vocar.0008s0388.1.p
OG0004011: c_debaryana.g6882.t1 c_eustigma.GAX79388.1 c_incerta.g7956.t1 c_reinhardtii.Cre14.g618750.t1.1 c_schloesseri.g17334.t1 c_zofingiensis.Cz03g34030.t1 d_salina.Dusal.0018s00006.1.p d_salina.Dusal.2492s00001.1.p g_pectorale.KXZ48378.1 p_parva.g8374.t1 v_carteri.Vocar.0004s0238.1.p
OG0004012: c_debaryana.g15481.t1 c_eustigma.GAX74602.1 c_incerta.g4025.t1 c_reinhardtii.Cre16.g667750.t1.2 c_schloesseri.g7054.t1 c_zofingiensis.Cz07g04130.t1 d_salina.Dusal.0066s00026.1.p g_pectorale.KXZ41592.1 p_parva.g1057.t1 r_subcapitata.GBF94466.1 v_carteri.Vocar.0011s0085.1.p
OG0004013: c_debaryana.g5626.t2 c_eustigma.GAX82987.1 c_incerta.g5155.t1 c_reinhardtii.Cre03.g189400.t1.2 c_schloesseri.g2900.t1 c_zofingiensis.Cz01g38170.t1 d_salina.Dusal.0025s00009.1.p g_pectorale.KXZ56933.1 p_parva.g6075.t1 r_subcapitata.GBG00527.1 v_carteri.Vocar.0011s0152.1.p
OG0004014: c_debaryana.g8287.t1 c_eustigma.GAX83246.1 c_incerta.g16481.t1 c_reinhardtii.Cre10.g453450.t1.2 c_schloesseri.g17151.t1 c_zofingiensis.Cz19g03170.t1 d_salina.Dusal.0237s00013.1.p g_pectorale.KXZ54636.1 p_parva.g8823.t1 r_subcapitata.GBF92909.1 v_carteri.Vocar.0030s0107.1.p
OG0004015: c_debaryana.g19479.t1 c_eustigma.GAX73553.1 c_incerta.g2051.t1 c_reinhardtii.Cre06.g248800.t1.2 c_schloesseri.g1146.t1 c_zofingiensis.Cz15g06060.t1 d_salina.Dusal.0092s00018.1.p g_pectorale.KXZ46853.1 p_parva.g108.t1 r_subcapitata.GBF95091.1 v_carteri.Vocar.0077s0002.1.p
OG0004016: c_debaryana.g5371.t1 c_eustigma.GAX76378.1 c_incerta.g1196.t1 c_reinhardtii.Cre05.g248000.t1.2 c_schloesseri.g6818.t1 c_zofingiensis.Cz14g23120.t1 d_salina.Dusal.0235s00003.1.p g_pectorale.KXZ51420.1 p_parva.g28.t1 r_subcapitata.GBF92756.1 v_carteri.Vocar.0008s0442.1.p
OG0004017: c_debaryana.g11336.t1 c_eustigma.GAX79218.1 c_incerta.g8517.t1 c_reinhardtii.Cre15.g643550.t1.2 c_schloesseri.g13715.t1 c_zofingiensis.Cz01g23220.t1 d_salina.Dusal.0240s00014.1.p g_pectorale.KXZ48526.1 p_parva.g941.t1 r_subcapitata.GBF92627.1 v_carteri.Vocar.0006s0089.1.p
OG0004018: c_debaryana.g11163.t1 c_incerta.g16178.t1 c_reinhardtii.Cre07.g324550.t1.1 c_schloesseri.g10846.t1 c_zofingiensis.Cz05g00160.t1 c_zofingiensis.Cz06g03130.t1 d_salina.Dusal.0208s00018.1.p g_pectorale.KXZ56322.1 r_subcapitata.GBF89630.1 r_subcapitata.GBF92347.1 v_carteri.Vocar.0003s0187.1.p
OG0004019: c_debaryana.g3404.t1 c_eustigma.GAX73711.1 c_incerta.g1473.t1 c_reinhardtii.Cre13.g587150.t1.1 c_schloesseri.g13068.t1 c_zofingiensis.Cz13g17260.t1 d_salina.Dusal.0111s00006.1.p g_pectorale.KXZ41541.1 p_parva.g1423.t1 r_subcapitata.GBF95884.1 v_carteri.Vocar.0001s0010.1.p
OG0004020: c_debaryana.g19613.t1 c_eustigma.GAX73577.1 c_incerta.g2077.t1 c_reinhardtii.Cre06.g250250.t1.2 c_schloesseri.g1171.t1 c_zofingiensis.Cz15g21180.t1 d_salina.Dusal.0275s00004.1.p g_pectorale.KXZ57041.1 p_parva.g2513.t1 r_subcapitata.GBF98350.1 v_carteri.Vocar.0038s0045.1.p
OG0004021: c_debaryana.g20453.t1 c_eustigma.GAX76606.1 c_incerta.g912.t1 c_reinhardtii.Cre16.g656100.t1.1 c_schloesseri.g14896.t1 c_zofingiensis.Cz03g24150.t1 d_salina.Dusal.0639s00006.1.p g_pectorale.KXZ52568.1 r_subcapitata.GBF99130.1 v_carteri.Vocar.0004s0089.1.p v_carteri.Vocar.0102s0001.1.p
OG0004022: c_debaryana.g12340.t1 c_eustigma.GAX79337.1 c_incerta.g15794.t1 c_reinhardtii.Cre16.g672385.t1.1 c_schloesseri.g11631.t1 c_zofingiensis.Cz09g04070.t1 d_salina.Dusal.0162s00008.1.p g_pectorale.KXZ55760.1 p_parva.g1630.t1 r_subcapitata.GBF99898.1 v_carteri.Vocar.0018s0273.1.p
OG0004023: c_debaryana.g20084.t4 c_eustigma.GAX78272.1 c_incerta.g7471.t2 c_reinhardtii.Cre09.g397549.t1.1 c_schloesseri.g6978.t2 c_zofingiensis.Cz02g31170.t1 d_salina.Dusal.0262s00002.1.p g_pectorale.KXZ47616.1 g_pectorale.KXZ49279.1 r_subcapitata.GBG00202.1 v_carteri.Vocar.0009s0203.1.p
OG0004024: c_debaryana.g14511.t1 c_eustigma.GAX85737.1 c_incerta.g6675.t1 c_reinhardtii.Cre01.g034451.t1.1 c_schloesseri.g4166.t1 c_zofingiensis.Cz04g32210.t1 d_salina.Dusal.0817s00003.1.p g_pectorale.KXZ55366.1 p_parva.g4637.t1 r_subcapitata.GBF89140.1 v_carteri.Vocar.0001s0771.1.p
OG0004025: c_debaryana.g6418.t1 c_eustigma.GAX73081.1 c_incerta.g2782.t1 c_reinhardtii.Cre03.g204752.t1.1 c_schloesseri.g8994.t1 c_zofingiensis.Cz02g35010.t1 d_salina.Dusal.0569s00003.1.p g_pectorale.KXZ53479.1 p_parva.g3257.t1 r_subcapitata.GBF97981.1 v_carteri.Vocar.0011s0120.1.p
OG0004026: c_debaryana.g2091.t1 c_eustigma.GAX73947.1 c_eustigma.GAX73948.1 c_incerta.g4050.t1 c_reinhardtii.Cre16.g669000.t1.1 c_schloesseri.g7032.t1 c_zofingiensis.Cz07g18200.t1 d_salina.Dusal.0101s00021.1.p g_pectorale.KXZ54923.1 p_parva.g1080.t1 v_carteri.Vocar.0023s0156.1.p
OG0004027: c_debaryana.g2146.t1 c_eustigma.GAX82237.1 c_incerta.g17191.t1 c_reinhardtii.Cre08.g363600.t1.2 c_schloesseri.g7777.t1 c_zofingiensis.Cz07g29150.t1 d_salina.Dusal.0327s00005.1.p g_pectorale.KXZ47736.1 p_parva.g9604.t1 r_subcapitata.GBF98138.1 v_carteri.Vocar.0030s0008.1.p
OG0004028: c_debaryana.g14758.t1 c_eustigma.GAX79775.1 c_incerta.g5661.t1 c_reinhardtii.Cre03.g166450.t1.1 c_schloesseri.g8609.t1 c_zofingiensis.Cz01g27130.t1 d_salina.Dusal.0229s00013.1.p g_pectorale.KXZ56717.1 p_parva.g10385.t1 r_subcapitata.GBF92561.1 v_carteri.Vocar.0005s0130.1.p
OG0004029: c_debaryana.g20693.t1 c_eustigma.GAX82817.1 c_incerta.g1647.t1 c_reinhardtii.Cre13.g579150.t1.2 c_schloesseri.g8461.t1 c_zofingiensis.Cz08g19130.t1 d_salina.Dusal.0052s00021.1.p g_pectorale.KXZ47244.1 p_parva.g10574.t1 r_subcapitata.GBF94832.1 v_carteri.Vocar.0001s0068.1.p
OG0004030: c_debaryana.g14015.t1 c_eustigma.GAX74965.1 c_incerta.g17556.t1 c_reinhardtii.Cre06.g277700.t1.1 c_schloesseri.g15247.t1 c_zofingiensis.Cz15g21240.t1 d_salina.Dusal.0164s00021.1.p g_pectorale.KXZ52339.1 p_parva.g7399.t1 r_subcapitata.GBF96026.1 v_carteri.Vocar.0002s0650.1.p
OG0004031: c_debaryana.g14144.t1 c_eustigma.GAX83005.1 c_incerta.g17484.t1 c_reinhardtii.Cre06.g273250.t1.2 c_schloesseri.g15325.t1 c_zofingiensis.Cz09g31330.t1 d_salina.Dusal.0286s00008.1.p g_pectorale.KXZ52078.1 p_parva.g6642.t1 r_subcapitata.GBF93567.1 v_carteri.Vocar.0002s0353.1.p
OG0004032: c_debaryana.g11704.t1 c_eustigma.GAX81801.1 c_incerta.g15566.t1 c_reinhardtii.Cre09.g408550.t1.2 c_schloesseri.g5809.t1 c_zofingiensis.Cz14g19240.t1 d_salina.Dusal.0039s00016.1.p g_pectorale.KXZ49615.1 p_parva.g4424.t1 r_subcapitata.GBF96416.1 v_carteri.Vocar.0008s0061.1.p
OG0004033: c_debaryana.g1926.t1 c_eustigma.GAX74885.1 c_incerta.g3483.t1 c_reinhardtii.Cre17.g712400.t1.2 c_schloesseri.g7954.t1 c_zofingiensis.Cz03g27210.t1 d_salina.Dusal.0081s00033.1.p g_pectorale.KXZ51113.1 r_subcapitata.GBF87736.1 r_subcapitata.GBF88887.1 v_carteri.Vocar.0005s0461.1.p
OG0004034: c_debaryana.g9293.t1 c_eustigma.GAX77854.1 c_incerta.g14208.t1 c_reinhardtii.Cre08.g374400.t1.1 c_schloesseri.g14257.t1 c_zofingiensis.Cz17g14230.t1 d_salina.Dusal.0060s00023.1.p g_pectorale.KXZ43873.1 p_parva.g6382.t1 r_subcapitata.GBG00551.1 v_carteri.Vocar.0053s0009.1.p
OG0004035: c_debaryana.g4407.t1 c_eustigma.GAX75058.1 c_incerta.g5972.t1 c_reinhardtii.Cre10.g466450.t1.1 c_schloesseri.g16896.t1 c_zofingiensis.Cz08g29220.t1 d_salina.Dusal.0556s00003.1.p g_pectorale.KXZ46117.1 p_parva.g2718.t1 r_subcapitata.GBF98079.1 v_carteri.Vocar.0029s0122.1.p
OG0004036: c_debaryana.g2986.t1 c_eustigma.GAX77785.1 c_incerta.g14744.t1 c_reinhardtii.Cre08.g358751.t1.1 c_schloesseri.g7877.t1 c_zofingiensis.Cz08g32160.t1 d_salina.Dusal.0037s00005.1.p g_pectorale.KXZ43602.1 p_parva.g9100.t1 r_subcapitata.GBF95610.1 v_carteri.Vocar.0064s0010.1.p
OG0004037: c_debaryana.g16826.t1 c_eustigma.GAX75930.1 c_incerta.g12173.t1 c_reinhardtii.Cre12.g486550.t1.2 c_schloesseri.g5230.t1 c_zofingiensis.Cz10g19160.t1 d_salina.Dusal.0420s00010.1.p g_pectorale.KXZ49929.1 p_parva.g3453.t1 r_subcapitata.GBF90098.1 v_carteri.Vocar.0016s0159.1.p
OG0004038: c_debaryana.g15433.t1 c_eustigma.GAX84182.1 c_incerta.g10540.t1 c_reinhardtii.Cre07.g336100.t1.2 c_schloesseri.g4330.t1 c_zofingiensis.Cz13g11050.t1 d_salina.Dusal.0003s00061.1.p g_pectorale.KXZ54827.1 p_parva.g5603.t1 r_subcapitata.GBF93046.1 v_carteri.Vocar.0047s0056.1.p
OG0004039: c_debaryana.g17803.t1 c_eustigma.GAX78051.1 c_incerta.g15323.t1 c_reinhardtii.Cre02.g146500.t1.1 c_schloesseri.g6568.t1 c_zofingiensis.UNPLg00183.t1 d_salina.Dusal.0472s00002.1.p p_parva.g2877.t1 r_subcapitata.GBF91610.1 r_subcapitata.GBF94279.1 v_carteri.Vocar.0001s1725.1.p
OG0004040: c_debaryana.g10666.t1 c_eustigma.GAX78349.1 c_incerta.g5533.t1 c_reinhardtii.Cre03.g171900.t1.1 c_schloesseri.g16008.t1 c_zofingiensis.Cz01g11220.t1 d_salina.Dusal.0099s00025.1.p g_pectorale.KXZ56620.1 p_parva.g3997.t1 r_subcapitata.GBF89007.1 v_carteri.Vocar.0015s0126.1.p
OG0004041: c_debaryana.g10022.t1 c_eustigma.GAX74652.1 c_incerta.g11782.t1 c_reinhardtii.Cre12.g514850.t1.2 c_schloesseri.g11339.t1 c_zofingiensis.Cz02g13300.t1 d_salina.Dusal.0402s00003.1.p g_pectorale.KXZ47453.1 p_parva.g7540.t1 r_subcapitata.GBF91161.1 v_carteri.Vocar.0006s0310.1.p
OG0004042: c_debaryana.g9477.t1 c_eustigma.GAX84203.1 c_incerta.g1163.t1 c_reinhardtii.Cre14.g613350.t1.1 c_schloesseri.g17464.t1 c_zofingiensis.Cz06g35190.t1 d_salina.Dusal.0121s00005.1.p g_pectorale.KXZ51901.1 p_parva.g10.t1 r_subcapitata.GBF94147.1 v_carteri.Vocar.0059s0034.1.p
OG0004043: c_debaryana.g2542.t1 c_eustigma.GAX78866.1 c_incerta.g4142.t1 c_reinhardtii.Cre16.g677026.t1.1 c_schloesseri.g4761.t1 c_zofingiensis.Cz07g25130.t1 d_salina.Dusal.0886s00003.1.p g_pectorale.KXZ42127.1 p_parva.g379.t1 r_subcapitata.GBF98394.1 v_carteri.Vocar.0023s0019.1.p
OG0004044: c_debaryana.g12619.t1 c_eustigma.GAX77777.1 c_incerta.g1347.t2 c_reinhardtii.Cre05.g241750.t1.2 c_schloesseri.g6686.t1 c_zofingiensis.Cz08g00230.t1 d_salina.Dusal.0481s00004.1.p g_pectorale.KXZ46186.1 p_parva.g10427.t1 r_subcapitata.GBF94246.1 v_carteri.Vocar.0055s0009.1.p
OG0004045: c_debaryana.g6087.t1 c_eustigma.GAX73600.1 c_incerta.g14990.t1 c_reinhardtii.Cre01.g047750.t1.2 c_schloesseri.g1121.t1 c_zofingiensis.UNPLg00655.t1 d_salina.Dusal.0268s00002.1.p g_pectorale.KXZ55071.1 p_parva.g8940.t1 r_subcapitata.GBF95511.1 v_carteri.Vocar.0001s0546.1.p
OG0004046: c_debaryana.g2033.t1 c_eustigma.GAX80451.1 c_incerta.g5017.t1 c_reinhardtii.Cre03.g196400.t1.1 c_schloesseri.g350.t1 c_zofingiensis.Cz01g12090.t1 d_salina.Dusal.0218s00016.1.p g_pectorale.KXZ44245.1 p_parva.g5565.t1 r_subcapitata.GBF97060.1 v_carteri.Vocar.0035s0048.1.p
OG0004047: c_debaryana.g7977.t1 c_eustigma.GAX75867.1 c_incerta.g3261.t1 c_reinhardtii.Cre17.g723850.t1.2 c_schloesseri.g14529.t1 c_zofingiensis.Cz06g37170.t1 d_salina.Dusal.0721s00004.1.p g_pectorale.KXZ51929.1 p_parva.g6445.t1 r_subcapitata.GBF96887.1 v_carteri.Vocar.0024s0092.1.p
OG0004048: c_debaryana.g6395.t1 c_eustigma.GAX79254.1 c_incerta.g2754.t1 c_reinhardtii.Cre03.g203450.t1.2 c_schloesseri.g8969.t1 d_salina.Dusal.0001s00040.1.p g_pectorale.KXZ43008.1 p_parva.g6043.t1 p_parva.g9746.t1 r_subcapitata.GBF89566.1 v_carteri.Vocar.0011s0134.1.p
OG0004049: c_debaryana.g9045.t1 c_eustigma.GAX72713.1 c_incerta.g16936.t1 c_reinhardtii.Cre09.g399589.t1.1 c_schloesseri.g6929.t1 c_zofingiensis.Cz16g10030.t1 d_salina.Dusal.0019s00032.1.p g_pectorale.KXZ42832.1 p_parva.g7315.t1 r_subcapitata.GBF93879.1 v_carteri.Vocar.0012s0217.1.p
OG0004050: c_debaryana.g8565.t1 c_eustigma.GAX76228.1 c_incerta.g9851.t1 c_reinhardtii.Cre01.g043750.t1.1 c_schloesseri.g3983.t1 c_zofingiensis.Cz06g04080.t1 d_salina.Dusal.0924s00001.1.p g_pectorale.KXZ55148.1 p_parva.g4487.t1 r_subcapitata.GBF98424.1 v_carteri.Vocar.0001s0649.1.p
OG0004051: c_debaryana.g1068.t1 c_eustigma.GAX79285.1 c_incerta.g13616.t1 c_reinhardtii.Cre08.g377850.t1.2 c_schloesseri.g5025.t1 c_zofingiensis.Cz16g15010.t1 g_pectorale.KXZ43904.1 p_parva.g8432.t1 r_subcapitata.GBF93433.1 r_subcapitata.GBF98247.1 v_carteri.Vocar.0053s0022.1.p
OG0004052: c_debaryana.g19169.t1 c_eustigma.GAX82394.1 c_incerta.g547.t1 c_reinhardtii.Cre06.g280850.t1.1 c_schloesseri.g2578.t1 c_zofingiensis.Cz15g09020.t1 d_salina.Dusal.0164s00018.1.p g_pectorale.KXZ44882.1 p_parva.g10047.t1 r_subcapitata.GBF90537.1 v_carteri.Vocar.0002s0098.1.p
OG0004053: c_debaryana.g8194.t1 c_debaryana.g9050.t1 c_eustigma.GAX84609.1 c_eustigma.GAX84610.1 c_eustigma.GAX84611.1 c_eustigma.GAX86321.1 c_reinhardtii.Cre09.g399738.t1.1 c_schloesseri.g6919.t1 c_schloesseri.g6921.t1 g_pectorale.KXZ52106.1 v_carteri.Vocar.0012s0219.1.p
OG0004054: c_debaryana.g181.t1 c_eustigma.GAX80910.1 c_incerta.g4655.t1 c_reinhardtii.Cre12.g531500.t1.2 c_schloesseri.g11033.t1 c_zofingiensis.Cz05g02220.t1 d_salina.Dusal.0918s00004.1.p g_pectorale.KXZ51262.1 p_parva.g4038.t1 r_subcapitata.GBF93015.1 v_carteri.Vocar.0028s0074.1.p
OG0004055: c_debaryana.g10188.t1 c_eustigma.GAX85199.1 c_incerta.g10436.t1 c_reinhardtii.Cre07.g340400.t1.2 c_schloesseri.g9465.t1 c_zofingiensis.Cz15g23050.t1 d_salina.Dusal.0286s00010.1.p g_pectorale.KXZ54725.1 p_parva.g415.t1 p_parva.g6931.t1 v_carteri.Vocar.0005s0012.1.p
OG0004056: c_debaryana.g7867.t1 c_eustigma.GAX82702.1 c_incerta.g5943.t1 c_reinhardtii.Cre10.g465250.t1.2 c_schloesseri.g16918.t1 c_zofingiensis.Cz08g20230.t1 d_salina.Dusal.0657s00003.1.p g_pectorale.KXZ46098.1 p_parva.g7348.t1 r_subcapitata.GBF88411.1 v_carteri.Vocar.0029s0100.1.p
OG0004057: c_debaryana.g7158.t1 c_eustigma.GAX84010.1 c_incerta.g17310.t1 c_reinhardtii.Cre12.g522300.t1.1 c_schloesseri.g11195.t1 c_zofingiensis.Cz05g20160.t1 d_salina.Dusal.0024s00009.1.p g_pectorale.KXZ53105.1 p_parva.g5556.t1 r_subcapitata.GBF88565.1 v_carteri.Vocar.0006s0443.1.p
OG0004058: c_debaryana.g12353.t1 c_eustigma.GAX77561.1 c_incerta.g15803.t1 c_reinhardtii.Cre16.g673841.t1.1 c_schloesseri.g11641.t1 c_zofingiensis.Cz12g12110.t1 d_salina.Dusal.0558s00004.1.p g_pectorale.KXZ55750.1 p_parva.g3436.t1 r_subcapitata.GBF90624.1 v_carteri.Vocar.0018s0219.1.p
OG0004059: c_debaryana.g16683.t1 c_eustigma.GAX72626.1 c_incerta.g6046.t1 c_reinhardtii.Cre12.g539100.t1.1 c_schloesseri.g17539.t1 c_zofingiensis.Cz05g24090.t1 d_salina.Dusal.0390s00008.1.p g_pectorale.KXZ43232.1 p_parva.g1248.t1 r_subcapitata.GBF90880.1 v_carteri.Vocar.0065s0019.1.p
OG0004060: c_debaryana.g19072.t1 c_eustigma.GAX80649.1 c_incerta.g13402.t1 c_reinhardtii.Cre10.g432200.t1.2 c_schloesseri.g435.t1 c_zofingiensis.Cz04g13160.t1 d_salina.Dusal.1009s00002.1.p g_pectorale.KXZ51453.1 p_parva.g3664.t1 r_subcapitata.GBF98844.1 v_carteri.Vocar.0019s0224.1.p
OG0004061: c_debaryana.g7446.t1 c_eustigma.GAX75732.1 c_incerta.g10980.t1 c_reinhardtii.Cre03.g150950.t1.1 c_schloesseri.g16578.t1 c_zofingiensis.Cz05g37170.t1 d_salina.Dusal.0457s00012.1.p g_pectorale.KXZ48592.1 p_parva.g6032.t1 r_subcapitata.GBF90263.1 v_carteri.Vocar.0019s0178.1.p
OG0004062: c_debaryana.g20093.t1 c_eustigma.GAX80247.1 c_incerta.g7496.t1 c_reinhardtii.Cre09.g396661.t1.1 c_schloesseri.g6999.t1 c_zofingiensis.Cz16g05220.t1 d_salina.Dusal.0173s00017.1.p g_pectorale.KXZ43698.1 p_parva.g629.t1 r_subcapitata.GBF93884.1 v_carteri.Vocar.0012s0182.1.p
OG0004063: c_debaryana.g14424.t1 c_eustigma.GAX80618.1 c_eustigma.GAX82276.1 c_incerta.g2253.t1 c_reinhardtii.Cre05.g230600.t1.1 c_schloesseri.g8422.t1 c_zofingiensis.Cz14g02070.t1 d_salina.Dusal.0503s00001.1.p g_pectorale.KXZ50732.1 r_subcapitata.GBF91781.1 v_carteri.Vocar.0017s0213.1.p
OG0004064: c_debaryana.g16630.t1 c_debaryana.g16980.t1 c_debaryana.g20121.t1 c_eustigma.GAX82797.1 c_incerta.g11301.t1 c_incerta.g13504.t1 c_incerta.g14947.t1 c_incerta.g3848.t1 c_incerta.g4752.t1 c_incerta.g65.t1 r_subcapitata.GBF93634.1
OG0004065: c_debaryana.g11770.t1 c_eustigma.GAX76459.1 c_incerta.g2443.t1 c_reinhardtii.Cre11.g481900.t1.2 c_schloesseri.g14175.t1 c_zofingiensis.Cz02g01220.t1 d_salina.Dusal.0695s00002.1.p g_pectorale.KXZ46598.1 p_parva.g7165.t1 r_subcapitata.GBF95787.1 v_carteri.Vocar.0048s0004.1.p
OG0004066: c_debaryana.g20597.t1 c_debaryana.g6260.t1 c_eustigma.GAX86126.1 c_incerta.g4952.t1 c_reinhardtii.Cre12.g490500.t1.2 c_schloesseri.g5321.t1 c_zofingiensis.Cz19g06290.t1 d_salina.Dusal.0552s00010.1.p g_pectorale.KXZ49840.1 r_subcapitata.GBF91212.1 v_carteri.Vocar.0031s0089.1.p
OG0004067: c_debaryana.g10271.t1 c_eustigma.GAX81216.1 c_incerta.g10359.t1 c_reinhardtii.Cre07.g344300.t1.2 c_schloesseri.g9399.t1 c_zofingiensis.Cz13g11120.t1 d_salina.Dusal.0022s00032.1.p d_salina.Dusal.1392s00001.1.p g_pectorale.KXZ54641.1 r_subcapitata.GBF95162.1 v_carteri.Vocar.0011s0025.1.p
OG0004068: c_debaryana.g14715.t1 c_eustigma.GAX79749.1 c_incerta.g5684.t1 c_reinhardtii.Cre03.g165300.t1.1 c_schloesseri.g16869.t1 c_zofingiensis.Cz01g09260.t1 d_salina.Dusal.0397s00001.1.p g_pectorale.KXZ56352.1 g_pectorale.KXZ56355.1 r_subcapitata.GBF91640.1 v_carteri.Vocar.0005s0148.1.p
OG0004069: c_debaryana.g9520.t1 c_eustigma.GAX82347.1 c_incerta.g12822.t1 c_reinhardtii.Cre14.g614900.t1.2 c_schloesseri.g17434.t1 c_zofingiensis.Cz06g30050.t1 d_salina.Dusal.0388s00008.1.p g_pectorale.KXZ51794.1 p_parva.g1898.t1 r_subcapitata.GBF95808.1 v_carteri.Vocar.0057s0019.1.p
OG0004070: c_debaryana.g20285.t1 c_eustigma.GAX82686.1 c_incerta.g1879.t1 c_reinhardtii.Cre13.g568600.t1.1 c_schloesseri.g1853.t2 c_zofingiensis.Cz08g13100.t1 d_salina.Dusal.0921s00001.1.p g_pectorale.KXZ41450.1 p_parva.g1397.t1 r_subcapitata.GBF94793.1 v_carteri.Vocar.0001s0279.1.p
OG0004071: c_debaryana.g2798.t1 c_eustigma.GAX72735.1 c_incerta.g2520.t1 c_reinhardtii.Cre03.g199759.t1.1 c_schloesseri.g2144.t1 c_zofingiensis.Cz01g04010.t1 d_salina.Dusal.0552s00006.1.p g_pectorale.KXZ44648.1 p_parva.g2428.t1 r_subcapitata.GBF93343.1 v_carteri.Vocar.0013s0116.1.p
OG0004072: c_debaryana.g1969.t1 c_eustigma.GAX79748.1 c_incerta.g2849.t1 c_reinhardtii.Cre03.g208050.t1.2 c_schloesseri.g3848.t1 c_zofingiensis.Cz01g09160.t1 d_salina.Dusal.0397s00002.1.p g_pectorale.KXZ57012.1 p_parva.g7391.t1 r_subcapitata.GBF90836.1 v_carteri.Vocar.0011s0181.1.p
OG0004073: c_debaryana.g11707.t1 c_eustigma.GAX79013.1 c_incerta.g15565.t1 c_reinhardtii.Cre09.g408500.t1.1 c_schloesseri.g5811.t1 c_zofingiensis.Cz14g21010.t1 d_salina.Dusal.0270s00006.1.p g_pectorale.KXZ49629.1 p_parva.g4241.t1 r_subcapitata.GBF93141.1 v_carteri.Vocar.0008s0065.1.p
OG0004074: c_debaryana.g10293.t1 c_debaryana.g1065.t1 c_eustigma.GAX74546.1 c_eustigma.GAX78070.1 c_incerta.g9600.t1 c_reinhardtii.Cre02.g094200.t1.1 c_schloesseri.g10290.t1 c_zofingiensis.Cz19g05280.t1 d_salina.Dusal.0984s00001.1.p r_subcapitata.GBF97268.1 v_carteri.Vocar.0036s0071.1.p
OG0004075: c_debaryana.g13633.t1 c_eustigma.GAX74383.1 c_incerta.g15685.t1 c_reinhardtii.Cre16.g676600.t1.1 c_schloesseri.g11509.t1 c_zofingiensis.Cz13g15240.t1 d_salina.Dusal.0059s00010.1.p g_pectorale.KXZ55610.1 p_parva.g219.t1 r_subcapitata.GBF96495.1 v_carteri.Vocar.0018s0045.1.p
OG0004076: c_debaryana.g7722.t1 c_eustigma.GAX81343.1 c_incerta.g15479.t1 c_reinhardtii.Cre09.g388430.t1.1 c_schloesseri.g3609.t1 c_zofingiensis.Cz04g12020.t1 d_salina.Dusal.0059s00022.1.p g_pectorale.KXZ54170.1 p_parva.g3589.t2 r_subcapitata.GBF99528.1 v_carteri.Vocar.0033s0106.1.p
OG0004077: c_debaryana.g18233.t1 c_eustigma.GAX83701.1 c_incerta.g10450.t1 c_incerta.g13262.t1 c_reinhardtii.Cre10.g439950.t1.1 c_schloesseri.g579.t1 c_zofingiensis.Cz06g12030.t1 d_salina.Dusal.0010s00024.1.p g_pectorale.KXZ47052.1 r_subcapitata.GBF98472.1 v_carteri.Vocar.0001s1290.1.p
OG0004078: c_debaryana.g5848.t1 c_eustigma.GAX83054.1 c_eustigma.GAX83390.1 c_incerta.g4257.t1 c_reinhardtii.Cre04.g229300.t1.1 c_schloesseri.g1528.t1 c_zofingiensis.Cz13g02230.t1 d_salina.Dusal.0354s00016.1.p g_pectorale.KXZ42138.1 r_subcapitata.GBF99182.1 v_carteri.Vocar.0001s1749.1.p
OG0004079: c_debaryana.g4357.t1 c_eustigma.GAX83638.1 c_incerta.g5794.t1 c_reinhardtii.Cre10.g457700.t1.2 c_schloesseri.g17060.t1 c_zofingiensis.Cz08g28020.t1 d_salina.Dusal.0744s00008.1.p g_pectorale.KXZ46977.1 p_parva.g3560.t1 r_subcapitata.GBF94196.1 v_carteri.Vocar.0020s0139.1.p
OG0004080: c_debaryana.g3548.t1 c_eustigma.GAX81187.1 c_incerta.g17145.t1 c_reinhardtii.Cre01.g002200.t1.1 c_schloesseri.g15538.t1 c_zofingiensis.Cz11g11080.t1 d_salina.Dusal.0107s00017.1.p g_pectorale.KXZ43283.1 p_parva.g7727.t1 r_subcapitata.GBF91537.1 v_carteri.Vocar.0013s0037.1.p
OG0004081: c_debaryana.g8379.t1 c_eustigma.GAX85831.1 c_incerta.g15247.t1 c_reinhardtii.Cre02.g143200.t1.1 c_schloesseri.g6479.t1 c_zofingiensis.Cz11g07090.t1 d_salina.Dusal.0383s00009.1.p g_pectorale.KXZ50323.1 p_parva.g8189.t1 r_subcapitata.GBF94304.1 v_carteri.Vocar.0054s0042.1.p
OG0004082: c_debaryana.g12855.t1 c_eustigma.GAX77775.1 c_incerta.g1408.t1 c_reinhardtii.Cre13.g590500.t1.1 c_schloesseri.g13149.t1 c_zofingiensis.Cz08g04110.t1 d_salina.Dusal.0870s00005.1.p g_pectorale.KXZ47709.1 p_parva.g9105.t1 r_subcapitata.GBF94230.1 v_carteri.Vocar.0029s0188.1.p
OG0004083: c_debaryana.g17331.t1 c_incerta.g16343.t1 c_incerta.g16344.t1 c_incerta.g16345.t1 c_reinhardtii.Cre07.g316500.t1.1 c_reinhardtii.Cre07.g316526.t1.2 c_reinhardtii.Cre07.g316550.t1.1 c_schloesseri.g10662.t1 c_schloesseri.g10663.t1 g_pectorale.KXZ43173.1 g_pectorale.KXZ43174.1
OG0004084: c_debaryana.g1870.t1 c_debaryana.g18996.t1 c_eustigma.GAX79116.1 c_incerta.g1039.t1 c_reinhardtii.Cre16.g662250.t1.1 c_schloesseri.g14763.t1 c_zofingiensis.Cz04g09020.t1 d_salina.Dusal.0165s00024.1.p p_parva.g1651.t1 r_subcapitata.GBF87767.1 v_carteri.Vocar.0041s0024.1.p
OG0004085: c_debaryana.g15173.t1 c_eustigma.GAX79214.1 c_incerta.g8042.t1 c_reinhardtii.Cre26.g756797.t1.1 c_schloesseri.g4870.t1 c_zofingiensis.Cz09g32010.t1 d_salina.Dusal.0321s00008.1.p g_pectorale.KXZ44113.1 p_parva.g4044.t1 r_subcapitata.GBF87607.1 v_carteri.Vocar.0014s0257.1.p
OG0004086: c_debaryana.g1410.t1 c_eustigma.GAX80707.1 c_incerta.g236.t1 c_reinhardtii.Cre07.g347550.t1.2 c_schloesseri.g9333.t1 c_zofingiensis.Cz02g27140.t1 d_salina.Dusal.0553s00007.1.p g_pectorale.KXZ53676.1 p_parva.g6769.t1 r_subcapitata.GBF91310.1 v_carteri.Vocar.0005s0051.1.p
OG0004087: c_debaryana.g11885.t1 c_eustigma.GAX75688.1 c_incerta.g5317.t1 c_reinhardtii.Cre03.g181400.t1.1 c_schloesseri.g3061.t1 c_zofingiensis.Cz01g15250.t1 d_salina.Dusal.0288s00016.1.p g_pectorale.KXZ56786.1 p_parva.g4205.t1 r_subcapitata.GBF95260.1 v_carteri.Vocar.0015s0293.1.p
OG0004088: c_debaryana.g1759.t1 c_eustigma.GAX82991.1 c_incerta.g5157.t1 c_reinhardtii.Cre03.g189300.t1.1 c_schloesseri.g2902.t1 c_zofingiensis.Cz01g10040.t1 d_salina.Dusal.0270s00005.1.p d_salina.Dusal.0416s00002.1.p g_pectorale.KXZ56954.1 r_subcapitata.GBF96989.1 v_carteri.Vocar.0011s0217.1.p
OG0004089: c_debaryana.g17757.t1 c_eustigma.GAX78273.1 c_incerta.g8782.t1 c_reinhardtii.Cre09.g394251.t1.1 c_schloesseri.g12086.t1 c_zofingiensis.Cz16g05190.t1 d_salina.Dusal.0499s00005.1.p g_pectorale.KXZ44883.1 p_parva.g6110.t1 r_subcapitata.GBF95331.1 v_carteri.Vocar.0009s0310.1.p
OG0004090: c_debaryana.g18234.t1 c_eustigma.GAX77435.1 c_incerta.g13280.t1 c_reinhardtii.Cre10.g439050.t1.2 c_schloesseri.g562.t1 c_zofingiensis.Cz06g07120.t1 d_salina.Dusal.1206s00001.1.p g_pectorale.KXZ47058.1 p_parva.g8088.t1 r_subcapitata.GBF97940.1 v_carteri.Vocar.0001s1298.1.p
OG0004091: c_debaryana.g3973.t1 c_incerta.g1925.t1 c_reinhardtii.Cre13.g566900.t1.1 c_schloesseri.g10536.t1 c_zofingiensis.Cz15g07050.t1 d_salina.Dusal.0477s00010.1.p g_pectorale.KXZ49459.1 g_pectorale.KXZ49460.1 p_parva.g10514.t1 r_subcapitata.GBF87416.1 v_carteri.Vocar.0001s1529.1.p
OG0004092: c_debaryana.g11276.t1 c_eustigma.GAX81734.1 c_incerta.g5063.t1 c_reinhardtii.Cre03.g194250.t1.2 c_schloesseri.g307.t1 c_zofingiensis.Cz11g12260.t1 d_salina.Dusal.0171s00017.1.p g_pectorale.KXZ44273.1 p_parva.g7424.t1 r_subcapitata.GBF91570.1 v_carteri.Vocar.0035s0073.1.p
OG0004093: c_debaryana.g10121.t1 c_eustigma.GAX79524.1 c_incerta.g16721.t1 c_reinhardtii.Cre15.g641875.t1.1 c_schloesseri.g3787.t1 c_zofingiensis.Cz03g03130.t1 d_salina.Dusal.0012s00024.1.p d_salina.Dusal.1090s00002.1.p g_pectorale.KXZ44811.1 r_subcapitata.GBF96454.1 v_carteri.Vocar.0012s0037.1.p
OG0004094: c_debaryana.g15822.t1 c_eustigma.GAX78719.1 c_incerta.g2277.t1 c_reinhardtii.Cre05.g240550.t1.2 c_schloesseri.g13654.t1 c_zofingiensis.Cz13g09260.t1 g_pectorale.KXZ45538.1 p_parva.g2395.t1 p_parva.g6651.t1 r_subcapitata.GBF89594.1 v_carteri.Vocar.0003s0389.1.p
OG0004095: c_debaryana.g18821.t1 c_eustigma.GAX80528.1 c_incerta.g11427.t1 c_reinhardtii.Cre06.g307250.t1.2 c_schloesseri.g15472.t1 c_zofingiensis.Cz11g23270.t1 d_salina.Dusal.0273s00005.1.p g_pectorale.KXZ54561.1 p_parva.g5441.t1 r_subcapitata.GBF96741.1 v_carteri.Vocar.0015s0107.1.p
OG0004096: c_debaryana.g2990.t1 c_eustigma.GAX74725.1 c_incerta.g6887.t1 c_schloesseri.g4666.t1 c_schloesseri.g8054.t1 c_zofingiensis.Cz08g05150.t1 d_salina.Dusal.0251s00003.1.p d_salina.Dusal.0430s00014.1.p g_pectorale.KXZ47782.1 p_parva.g1657.t1 v_carteri.Vocar.0021s0195.1.p
OG0004097: c_debaryana.g18142.t1 c_eustigma.GAX78267.1 c_incerta.g8238.t1 c_reinhardtii.Cre02.g088950.t1.2 c_schloesseri.g5567.t1 c_zofingiensis.Cz06g04120.t1 d_salina.Dusal.0548s00006.1.p g_pectorale.KXZ47130.1 p_parva.g2901.t1 r_subcapitata.GBF96916.1 v_carteri.Vocar.0001s1233.1.p
OG0004098: c_debaryana.g3688.t1 c_incerta.g2190.t1 c_reinhardtii.Cre06.g257150.t1.2 c_schloesseri.g2027.t1 d_salina.Dusal.0090s00007.1.p g_pectorale.KXZ57078.1 p_parva.g2272.t1 p_parva.g3903.t1 r_subcapitata.GBF87425.1 r_subcapitata.GBF93501.1 v_carteri.Vocar.0002s0662.1.p
OG0004099: c_debaryana.g6838.t1 c_eustigma.GAX74866.1 c_incerta.g7939.t1 c_reinhardtii.Cre14.g619350.t1.2 c_schloesseri.g17320.t1 c_zofingiensis.Cz15g01050.t1 d_salina.Dusal.0211s00017.1.p g_pectorale.KXZ44587.1 p_parva.g6681.t1 r_subcapitata.GBG00285.1 v_carteri.Vocar.0021s0096.1.p
OG0004100: c_debaryana.g14878.t1 c_eustigma.GAX85641.1 c_incerta.g9438.t2 c_schloesseri.g15871.t1 d_salina.Dusal.0349s00002.1.p g_pectorale.KXZ50522.1 g_pectorale.KXZ50542.1 g_pectorale.KXZ50543.1 g_pectorale.KXZ50544.1 v_carteri.Vocar.0012s0170.1.p v_carteri.Vocar.0012s0171.1.p
OG0004101: c_debaryana.g16087.t1 c_eustigma.GAX77797.1 c_incerta.g1673.t1 c_reinhardtii.Cre13.g577950.t1.2 c_schloesseri.g8499.t1 c_zofingiensis.Cz08g08220.t1 d_salina.Dusal.0095s00031.1.p g_pectorale.KXZ49322.1 p_parva.g4174.t1 r_subcapitata.GBF97605.1 v_carteri.Vocar.0001s0166.1.p
OG0004102: c_debaryana.g17486.t1 c_eustigma.GAX75814.1 c_incerta.g7064.t1 c_reinhardtii.Cre05.g232900.t1.1 c_schloesseri.g7664.t1 d_salina.Dusal.0003s00055.1.p d_salina.Dusal.0003s00056.1.p d_salina.Dusal.0060s00003.1.p g_pectorale.KXZ46232.1 p_parva.g4361.t1 v_carteri.Vocar.0003s0402.1.p
OG0004103: c_debaryana.g7173.t1 c_eustigma.GAX78319.1 c_incerta.g17297.t1 c_reinhardtii.Cre12.g521650.t1.2 c_schloesseri.g11212.t1 c_zofingiensis.Cz02g16070.t1 d_salina.Dusal.0073s00013.1.p d_salina.Dusal.0073s00014.1.p d_salina.Dusal.0997s00001.1.p g_pectorale.KXZ52840.1 r_subcapitata.GBF99661.1
OG0004104: c_debaryana.g13475.t2 c_eustigma.GAX84154.1 c_incerta.g4328.t1 c_reinhardtii.Cre01.g058521.t1.1 c_schloesseri.g13204.t1 c_zofingiensis.Cz09g15130.t1 d_salina.Dusal.0475s00006.1.p g_pectorale.KXZ55239.1 p_parva.g1325.t1 r_subcapitata.GBF92830.1 v_carteri.Vocar.0001s0456.1.p
OG0004105: c_debaryana.g7445.t1 c_eustigma.GAX75733.1 c_incerta.g10981.t1 c_reinhardtii.Cre03.g151000.t1.2 c_schloesseri.g16579.t1 c_zofingiensis.Cz04g19150.t1 d_salina.Dusal.0087s00012.1.p g_pectorale.KXZ48593.1 p_parva.g8434.t1 r_subcapitata.GBF90184.1 v_carteri.Vocar.0019s0177.1.p
OG0004106: c_debaryana.g18867.t1 c_eustigma.GAX76903.1 c_incerta.g11423.t1 c_reinhardtii.Cre06.g307450.t1.2 c_schloesseri.g15469.t1 c_zofingiensis.Cz14g19320.t1 d_salina.Dusal.0015s00045.1.p g_pectorale.KXZ54571.1 p_parva.g6970.t1 r_subcapitata.GBF91804.1 v_carteri.Vocar.0030s0053.1.p
OG0004107: c_debaryana.g2845.t1 c_eustigma.GAX78006.1 c_incerta.g3321.t1 c_reinhardtii.Cre17.g720750.t1.2 c_schloesseri.g14595.t1 c_zofingiensis.Cz06g32020.t1 d_salina.Dusal.0010s00013.1.p g_pectorale.KXZ51755.1 p_parva.g5919.t1 r_subcapitata.GBF91056.1 v_carteri.Vocar.0001s1473.1.p
OG0004108: c_debaryana.g18924.t2 c_eustigma.GAX73330.1 c_incerta.g9254.t1 c_reinhardtii.Cre17.g741950.t1.1 c_schloesseri.g9842.t1 c_zofingiensis.Cz05g25190.t1 d_salina.Dusal.0502s00001.1.p g_pectorale.KXZ45593.1 p_parva.g1985.t1 r_subcapitata.GBF90819.1 v_carteri.Vocar.0003s0317.1.p
OG0004109: c_debaryana.g19200.t1 c_eustigma.GAX83769.1 c_incerta.g515.t1 c_reinhardtii.Cre06.g282500.t1.2 c_schloesseri.g2613.t1 c_zofingiensis.Cz15g20240.t1 d_salina.Dusal.0705s00006.1.p g_pectorale.KXZ44903.1 p_parva.g3996.t1 r_subcapitata.GBF98535.1 v_carteri.Vocar.0002s0021.1.p
OG0004110: c_debaryana.g9408.t1 c_eustigma.GAX76095.1 c_incerta.g9982.t1 c_reinhardtii.Cre12.g540051.t1.1 c_schloesseri.g13377.t1 c_zofingiensis.Cz10g24110.t1 d_salina.Dusal.0573s00003.1.p g_pectorale.KXZ53426.1 p_parva.g8749.t1 r_subcapitata.GBF94473.1 v_carteri.Vocar.0007s0048.1.p
OG0004111: c_debaryana.g1070.t1 c_debaryana.g8649.t1 c_eustigma.GAX74488.1 c_incerta.g13611.t1 c_reinhardtii.Cre08.g378100.t1.1 c_schloesseri.g5030.t1 c_zofingiensis.Cz04g00130.t1 d_salina.Dusal.0060s00016.1.p p_parva.g3777.t1 r_subcapitata.GBF90693.1 v_carteri.Vocar.0053s0032.1.p
OG0004112: c_debaryana.g3081.t1 c_eustigma.GAX78733.1 c_incerta.g9833.t1 c_reinhardtii.Cre01.g042900.t1.2 c_schloesseri.g4000.t1 c_zofingiensis.Cz09g02220.t1 d_salina.Dusal.1110s00002.1.p g_pectorale.KXZ55169.1 p_parva.g814.t1 r_subcapitata.GBF96194.1 v_carteri.Vocar.0001s0676.1.p
OG0004113: c_debaryana.g15537.t1 c_debaryana.g224.t1 c_debaryana.g8969.t1 c_incerta.g12893.t1 c_reinhardtii.Cre11.g467784.t1.1 c_schloesseri.g3163.t1 c_zofingiensis.Cz05g26130.t1 d_salina.Dusal.1497s00002.1.p g_pectorale.KXZ50839.1 r_subcapitata.GBF94002.1 v_carteri.Vocar.0003s0474.1.p
OG0004114: c_debaryana.g5923.t1 c_eustigma.GAX73126.1 c_incerta.g8372.t1 c_reinhardtii.Cre02.g082800.t1.2 c_reinhardtii.Cre02.g082877.t1.1 c_schloesseri.g5700.t1 c_zofingiensis.Cz09g10120.t1 d_salina.Dusal.0111s00029.1.p g_pectorale.KXZ43518.1 r_subcapitata.GBF92787.1 v_carteri.Vocar.0004s0496.1.p
OG0004115: c_debaryana.g6669.t1 c_eustigma.GAX82148.1 c_incerta.g6742.t1 c_reinhardtii.Cre01.g037650.t1.2 c_schloesseri.g4097.t1 c_zofingiensis.Cz06g12070.t1 d_salina.Dusal.0026s00017.1.p g_pectorale.KXZ55257.1 p_parva.g10305.t1 r_subcapitata.GBF92612.1 v_carteri.Vocar.0001s0818.1.p
OG0004116: c_debaryana.g1502.t1 c_eustigma.GAX83688.1 c_incerta.g9219.t1 c_reinhardtii.Cre17.g740187.t1.1 c_reinhardtii.Cre17.g740261.t1.1 c_schloesseri.g12316.t1 d_salina.Dusal.0470s00008.1.p g_pectorale.KXZ50698.1 p_parva.g10602.t1 v_carteri.Vocar.0030s0130.1.p v_carteri.Vocar.0040s0024.1.p
OG0004117: c_debaryana.g14813.t1 c_eustigma.GAX82225.1 c_incerta.g5614.t1 c_reinhardtii.Cre03.g168500.t1.2 c_schloesseri.g8650.t1 c_zofingiensis.Cz01g26010.t1 d_salina.Dusal.0656s00003.1.p g_pectorale.KXZ56681.1 p_parva.g8972.t1 r_subcapitata.GBF92564.1 v_carteri.Vocar.0040s0088.1.p
OG0004118: c_debaryana.g5392.t1 c_eustigma.GAX84315.1 c_incerta.g9181.t1 c_reinhardtii.Cre05.g241637.t1.1 c_schloesseri.g6843.t1 c_zofingiensis.Cz14g12190.t1 d_salina.Dusal.0080s00006.1.p g_pectorale.KXZ41654.1 p_parva.g2345.t1 r_subcapitata.GBF95657.1 v_carteri.Vocar.0019s0210.1.p
OG0004119: c_debaryana.g18732.t1 c_debaryana.g18733.t1 c_eustigma.GAX83707.1 c_eustigma.GAX84388.1 c_incerta.g7083.t1 c_reinhardtii.Cre05.g233900.t1.2 c_schloesseri.g7681.t1 c_zofingiensis.Cz08g14160.t1 d_salina.Dusal.0742s00001.1.p g_pectorale.KXZ46294.1 v_carteri.Vocar.0003s0432.1.p
OG0004120: c_debaryana.g17464.t1 c_eustigma.GAX78634.1 c_incerta.g7024.t1 c_incerta.g7026.t1 c_reinhardtii.Cre24.g755747.t1.1 c_schloesseri.g8436.t1 c_zofingiensis.Cz14g08180.t1 d_salina.Dusal.0208s00020.1.p g_pectorale.KXZ50767.1 p_parva.g2110.t1 v_carteri.Vocar.0017s0190.1.p
OG0004121: c_debaryana.g19550.t1 c_eustigma.GAX83993.1 c_incerta.g7675.t1 c_reinhardtii.Cre02.g109400.t1.2 c_schloesseri.g6391.t1 c_zofingiensis.Cz10g11120.t1 d_salina.Dusal.0072s00011.1.p g_pectorale.KXZ43814.1 p_parva.g2899.t1 r_subcapitata.GBF90294.1 v_carteri.Vocar.0032s0015.1.p
OG0004122: c_debaryana.g13596.t1 c_eustigma.GAX81073.1 c_incerta.g15753.t1 c_reinhardtii.Cre16.g673553.t1.1 c_schloesseri.g11579.t1 c_zofingiensis.Cz09g07020.t1 c_zofingiensis.Cz14g03070.t1 d_salina.Dusal.1069s00002.1.p g_pectorale.KXZ55572.1 r_subcapitata.GBF99651.1 v_carteri.Vocar.0018s0040.1.p
OG0004123: c_debaryana.g15977.t1 c_eustigma.GAX80941.1 c_incerta.g1776.t1 c_reinhardtii.Cre13.g573000.t1.2 c_schloesseri.g1938.t1 c_zofingiensis.Cz08g16020.t1 d_salina.Dusal.0007s00030.1.p g_pectorale.KXZ49282.1 p_parva.g7813.t1 r_subcapitata.GBF91987.1 v_carteri.Vocar.0001s0193.1.p
OG0004124: c_debaryana.g19019.t1 c_eustigma.GAX76787.1 c_incerta.g15423.t1 c_reinhardtii.Cre09.g391245.t1.1 c_schloesseri.g3680.t1 c_zofingiensis.Cz04g11160.t1 d_salina.Dusal.0421s00001.1.p g_pectorale.KXZ54358.1 p_parva.g5652.t1 r_subcapitata.GBF87536.1 v_carteri.Vocar.0056s0002.1.p
OG0004125: c_debaryana.g250.t1 c_eustigma.GAX84552.1 c_incerta.g11265.t1 c_reinhardtii.Cre19.g750547.t1.1 c_schloesseri.g3809.t1 c_zofingiensis.Cz10g06180.t1 d_salina.Dusal.0942s00001.1.p g_pectorale.KXZ51856.1 p_parva.g585.t1 r_subcapitata.GBF96542.1 v_carteri.Vocar.0008s0223.1.p
OG0004126: c_debaryana.g17398.t1 c_eustigma.GAX83663.1 c_incerta.g9069.t1 c_reinhardtii.Cre13.g604750.t1.2 c_schloesseri.g15125.t1 c_zofingiensis.Cz05g09050.t1 d_salina.Dusal.0538s00011.1.p g_pectorale.KXZ43222.1 p_parva.g8936.t1 r_subcapitata.GBF89924.1 v_carteri.Vocar.0065s0024.1.p
OG0004127: c_debaryana.g14118.t1 c_eustigma.GAX84837.1 c_incerta.g17488.t1 c_reinhardtii.Cre06.g273300.t1.2 c_schloesseri.g15324.t1 c_zofingiensis.Cz13g09050.t1 d_salina.Dusal.0411s00002.1.p g_pectorale.KXZ52079.1 p_parva.g8854.t1 r_subcapitata.GBF99477.1 v_carteri.Vocar.0002s0341.1.p
OG0004128: c_debaryana.g19871.t1 c_eustigma.GAX83847.1 c_incerta.g16671.t1 c_reinhardtii.Cre02.g141100.t1.2 c_schloesseri.g8818.t1 c_zofingiensis.Cz14g21160.t1 d_salina.Dusal.0915s00006.1.p g_pectorale.KXZ42750.1 p_parva.g2770.t1 r_subcapitata.GBF97972.1 v_carteri.Vocar.0008s0012.1.p
OG0004129: c_debaryana.g2594.t1 c_eustigma.GAX74260.1 c_incerta.g4147.t1 c_reinhardtii.Cre16.g675246.t1.1 c_schloesseri.g4745.t1 c_zofingiensis.Cz07g06240.t1 d_salina.Dusal.0105s00004.1.p g_pectorale.KXZ42309.1 p_parva.g4440.t1 r_subcapitata.GBF96099.1 v_carteri.Vocar.0022s0153.1.p
OG0004130: c_debaryana.g5053.t1 c_eustigma.GAX82292.1 c_incerta.g3381.t1 c_reinhardtii.Cre17.g718100.t1.2 c_schloesseri.g14653.t1 c_zofingiensis.Cz03g27200.t1 d_salina.Dusal.0081s00026.1.p g_pectorale.KXZ50959.1 p_parva.g7304.t1 r_subcapitata.GBF88903.1 v_carteri.Vocar.0004s0276.1.p
OG0004131: c_debaryana.g13493.t1 c_eustigma.GAX84147.1 c_incerta.g4324.t1 c_reinhardtii.Cre01.g061442.t1.1 c_schloesseri.g13210.t1 c_zofingiensis.Cz09g15090.t1 d_salina.Dusal.0513s00013.1.p g_pectorale.KXZ55262.1 p_parva.g1031.t1 r_subcapitata.GBF96245.1 v_carteri.Vocar.0001s0454.1.p
OG0004132: c_debaryana.g9966.t1 c_debaryana.g9967.t1 c_eustigma.GAX77011.1 c_incerta.g3367.t1 c_reinhardtii.Cre17.g718600.t1.2 c_schloesseri.g14640.t1 d_salina.Dusal.0648s00004.1.p d_salina.Dusal.0648s00005.1.p g_pectorale.KXZ48417.1 p_parva.g5279.t1 v_carteri.Vocar.0004s0147.1.p
OG0004133: c_debaryana.g17333.t1 c_eustigma.GAX84265.1 c_eustigma.GAX85527.1 c_eustigma.GAX85528.1 c_incerta.g16363.t1 c_reinhardtii.Cre07.g315500.t1.1 c_schloesseri.g10642.t1 c_zofingiensis.Cz12g14040.t1 g_pectorale.KXZ47904.1 r_subcapitata.GBF90663.1 v_carteri.Vocar.0072s0020.1.p
OG0004134: c_debaryana.g20217.t1 c_eustigma.GAX78364.1 c_incerta.g15276.t1 c_reinhardtii.Cre02.g144350.t1.2 c_schloesseri.g6514.t1 c_zofingiensis.Cz11g10080.t1 d_salina.Dusal.0383s00017.1.p g_pectorale.KXZ42464.1 p_parva.g1542.t1 r_subcapitata.GBF91615.1 v_carteri.Vocar.0054s0010.1.p
OG0004135: c_debaryana.g1254.t1 c_debaryana.g14524.t1 c_eustigma.GAX84017.1 c_incerta.g7781.t1 c_reinhardtii.Cre02.g104600.t1.2 c_schloesseri.g16257.t1 c_zofingiensis.UNPLg00319.t1 d_salina.Dusal.0002s00074.1.p g_pectorale.KXZ48475.1 r_subcapitata.GBF88109.1 v_carteri.Vocar.0006s0107.1.p
OG0004136: c_debaryana.g18206.t1 c_incerta.g13246.t1 c_reinhardtii.Cre10.g440700.t1.1 c_schloesseri.g3789.t1 c_schloesseri.g595.t1 c_zofingiensis.Cz09g02120.t1 d_salina.Dusal.0023s00015.1.p d_salina.Dusal.0195s00004.1.p g_pectorale.KXZ47039.1 p_parva.g2035.t1 v_carteri.Vocar.0001s1276.1.p
OG0004137: c_debaryana.g6860.t1 c_eustigma.GAX77685.1 c_incerta.g3431.t1 c_reinhardtii.Cre17.g715250.t1.2 c_schloesseri.g7904.t1 c_zofingiensis.Cz03g28270.t1 d_salina.Dusal.0056s00015.1.p g_pectorale.KXZ51015.1 p_parva.g2641.t1 r_subcapitata.GBF88918.1 v_carteri.Vocar.0026s0109.1.p
OG0004138: c_debaryana.g18545.t1 c_eustigma.GAX78688.1 c_incerta.g14959.t1 c_reinhardtii.Cre01.g049350.t1.1 c_schloesseri.g1087.t1 c_zofingiensis.Cz08g31150.t1 d_salina.Dusal.0084s00004.1.p d_salina.Dusal.0084s00005.1.p g_pectorale.KXZ55018.1 r_subcapitata.GBF98071.1 v_carteri.Vocar.0001s0613.1.p
OG0004139: c_debaryana.g9828.t1 c_eustigma.GAX73936.1 c_incerta.g6320.t1 c_reinhardtii.Cre01.g018000.t1.1 c_schloesseri.g10042.t1 c_zofingiensis.Cz06g15070.t1 d_salina.Dusal.0268s00017.1.p g_pectorale.KXZ48749.1 p_parva.g6496.t1 r_subcapitata.GBF88466.1 v_carteri.Vocar.0007s0446.1.p
OG0004140: c_debaryana.g2660.t1 c_eustigma.GAX81503.1 c_incerta.g2673.t1 c_reinhardtii.Cre03.g200150.t1.2 c_schloesseri.g8895.t1 c_zofingiensis.Cz01g04070.t1 d_salina.Dusal.0826s00005.1.p g_pectorale.KXZ45186.1 p_parva.g3886.t1 r_subcapitata.GBF97740.1 v_carteri.Vocar.0035s0003.1.p
OG0004141: c_debaryana.g10549.t1 c_eustigma.GAX82339.1 c_incerta.g6617.t1 c_reinhardtii.Cre01.g031600.t1.2 c_schloesseri.g6129.t1 c_zofingiensis.Cz06g34220.t1 d_salina.Dusal.0084s00033.1.p g_pectorale.KXZ44187.1 p_parva.g3550.t1 r_subcapitata.GBF95816.1 v_carteri.Vocar.0001s0918.1.p
OG0004142: c_debaryana.g7043.t1 c_eustigma.GAX74779.1 c_incerta.g17403.t1 c_reinhardtii.Cre12.g527600.t1.1 c_schloesseri.g11109.t1 c_zofingiensis.Cz05g19020.t1 d_salina.Dusal.0294s00012.1.p g_pectorale.KXZ52794.1 p_parva.g1751.t1 r_subcapitata.GBF91779.1 v_carteri.Vocar.0037s0058.1.p
OG0004143: c_debaryana.g14212.t1 c_eustigma.GAX80855.1 c_incerta.g4502.t1 c_reinhardtii.Cre06.g265900.t1.2 c_schloesseri.g8337.t1 c_zofingiensis.Cz14g23130.t1 d_salina.Dusal.1071s00002.1.p g_pectorale.KXZ42217.1 p_parva.g1676.t1 r_subcapitata.GBF95859.1 v_carteri.Vocar.0002s0138.1.p
OG0004144: c_debaryana.g18022.t1 c_eustigma.GAX77326.1 c_incerta.g8152.t1 c_reinhardtii.Cre02.g092800.t1.2 c_schloesseri.g1771.t1 c_zofingiensis.Cz06g25160.t1 d_salina.Dusal.0088s00013.1.p g_pectorale.KXZ44307.1 p_parva.g7614.t1 r_subcapitata.GBF96651.1 v_carteri.Vocar.0001s1195.1.p
OG0004145: c_debaryana.g4789.t1 c_eustigma.GAX73058.1 c_incerta.g4173.t1 c_reinhardtii.Cre04.g226450.t1.1 c_schloesseri.g1474.t1 c_zofingiensis.Cz12g25200.t1 d_salina.Dusal.0324s00009.1.p g_pectorale.KXZ41899.1 p_parva.g6099.t1 r_subcapitata.GBF87694.1 v_carteri.Vocar.0049s0033.1.p
OG0004146: c_debaryana.g19293.t1 c_eustigma.GAX74664.1 c_incerta.g11739.t1 c_reinhardtii.Cre12.g517350.t1.2 c_schloesseri.g11294.t1 c_zofingiensis.Cz02g13260.t1 d_salina.Dusal.0426s00007.1.p g_pectorale.KXZ52926.1 p_parva.g5867.t1 r_subcapitata.GBF91143.1 v_carteri.Vocar.0006s0348.1.p
OG0004147: c_debaryana.g404.t1 c_eustigma.GAX85707.1 c_incerta.g7420.t1 c_reinhardtii.Cre08.g386050.t1.2 c_schloesseri.g15672.t1 c_zofingiensis.Cz04g30140.t1 d_salina.Dusal.0149s00003.1.p g_pectorale.KXZ43540.1 p_parva.g9849.t1 r_subcapitata.GBF91046.1 v_carteri.Vocar.0008s0083.1.p
OG0004148: c_debaryana.g19399.t1 c_eustigma.GAX80792.1 c_eustigma.GAX80796.1 c_incerta.g16855.t1 c_reinhardtii.Cre02.g095115.t1.1 c_schloesseri.g4549.t1 c_zofingiensis.Cz02g14150.t1 d_salina.Dusal.0137s00013.1.p g_pectorale.KXZ50069.1 p_parva.g8020.t1 v_carteri.Vocar.0027s0152.1.p
OG0004149: c_debaryana.g1749.t1 c_eustigma.GAX79752.1 c_incerta.g5168.t1 c_reinhardtii.Cre03.g188800.t1.1 c_schloesseri.g2917.t1 c_zofingiensis.Cz01g16240.t1 d_salina.Dusal.0476s00006.1.p g_pectorale.KXZ56944.1 p_parva.g8640.t1 r_subcapitata.GBF95014.1 v_carteri.Vocar.0011s0227.1.p
OG0004150: c_debaryana.g9618.t1 c_eustigma.GAX76291.1 c_incerta.g4319.t1 c_reinhardtii.Cre01.g063267.t1.1 c_schloesseri.g13215.t1 c_zofingiensis.Cz09g12210.t1 d_salina.Dusal.0011s00030.1.p g_pectorale.KXZ55173.1 p_parva.g1115.t1 r_subcapitata.GBF87629.1 v_carteri.Vocar.0001s0463.1.p
OG0004151: c_debaryana.g4313.t1 c_eustigma.GAX79345.1 c_incerta.g5804.t1 c_reinhardtii.Cre10.g458250.t1.1 c_schloesseri.g17050.t1 c_zofingiensis.Cz13g17240.t1 d_salina.Dusal.0556s00008.1.p g_pectorale.KXZ46965.1 p_parva.g275.t1 r_subcapitata.GBF95870.1 v_carteri.Vocar.0020s0172.1.p
OG0004152: c_debaryana.g1454.t1 c_eustigma.GAX75914.1 c_incerta.g7008.t1 c_reinhardtii.Cre05.g235800.t1.2 c_schloesseri.g13537.t1 c_zofingiensis.Cz04g16080.t1 d_salina.Dusal.0046s00027.1.p g_pectorale.KXZ50844.1 p_parva.g4742.t1 r_subcapitata.GBG00569.1 v_carteri.Vocar.0003s0464.1.p
OG0004153: c_debaryana.g6983.t1 c_debaryana.g6984.t1 c_debaryana.g6992.t1 c_debaryana.g6994.t1 c_incerta.g4627.t1 c_reinhardtii.Cre12.g530150.t1.2 c_reinhardtii.Cre12.g530250.t1.1 c_schloesseri.g11058.t1 g_pectorale.KXZ53076.1 g_pectorale.KXZ53078.1 g_pectorale.KXZ53079.1
OG0004154: c_debaryana.g19142.t1 c_eustigma.GAX76276.1 c_incerta.g6824.t1 c_reinhardtii.Cre01.g041900.t1.1 c_schloesseri.g4020.t1 c_zofingiensis.Cz06g22290.t1 d_salina.Dusal.0417s00012.1.p g_pectorale.KXZ55275.1 p_parva.g2033.t1 r_subcapitata.GBF93252.1 v_carteri.Vocar.0001s0701.1.p
OG0004155: c_debaryana.g14543.t1 c_eustigma.GAX73803.1 c_incerta.g3447.t1 c_reinhardtii.Cre17.g714400.t1.1 c_schloesseri.g7919.t1 c_zofingiensis.Cz02g15120.t1 d_salina.Dusal.0609s00002.1.p p_parva.g2294.t1 p_parva.g7778.t1 r_subcapitata.GBF89482.1 v_carteri.Vocar.0026s0126.1.p
OG0004156: c_debaryana.g16896.t1 c_incerta.g12238.t1 c_reinhardtii.Cre12.g489800.t1.2 c_schloesseri.g5307.t1 c_zofingiensis.Cz09g03240.t1 d_salina.Dusal.0238s00007.1.p d_salina.Dusal.0238s00015.1.p g_pectorale.KXZ49882.1 p_parva.g9580.t1 r_subcapitata.GBF90731.1 v_carteri.Vocar.0016s0101.1.p
OG0004157: c_debaryana.g16849.t1 c_eustigma.GAX80125.1 c_incerta.g12187.t1 c_reinhardtii.Cre12.g487250.t1.2 c_schloesseri.g5245.t1 c_zofingiensis.Cz02g18010.t1 d_salina.Dusal.1532s00002.1.p g_pectorale.KXZ49923.1 p_parva.g3663.t1 r_subcapitata.GBF98603.1 v_carteri.Vocar.0016s0135.1.p
OG0004158: c_debaryana.g18366.t1 c_eustigma.GAX83600.1 c_incerta.g2887.t1 c_reinhardtii.Cre17.g726750.t1.2 c_schloesseri.g14471.t1 c_zofingiensis.Cz06g21120.t1 d_salina.Dusal.0249s00002.1.p g_pectorale.KXZ46531.1 p_parva.g1137.t1 r_subcapitata.GBF88502.1 v_carteri.Vocar.0001s1356.1.p
OG0004159: c_debaryana.g14858.t1 c_eustigma.GAX77450.1 c_incerta.g5595.t1 c_reinhardtii.Cre03.g169150.t1.2 c_schloesseri.g8670.t1 c_zofingiensis.Cz01g42230.t1 d_salina.Dusal.0248s00009.1.p g_pectorale.KXZ56663.1 p_parva.g6755.t1 r_subcapitata.GBF94333.1 v_carteri.Vocar.0040s0070.1.p
OG0004160: c_debaryana.g7443.t1 c_eustigma.GAX76359.1 c_incerta.g13359.t1 c_reinhardtii.Cre10.g434300.t1.1 c_schloesseri.g478.t1 c_zofingiensis.Cz05g26080.t1 d_salina.Dusal.0373s00004.1.p g_pectorale.KXZ51559.1 p_parva.g8753.t1 r_subcapitata.GBG00425.1 v_carteri.Vocar.0014s0125.1.p
OG0004161: c_debaryana.g16214.t1 c_eustigma.GAX84813.1 c_incerta.g12051.t1 c_reinhardtii.Cre12.g507650.t1.2 c_schloesseri.g7430.t1 c_zofingiensis.Cz05g18060.t1 d_salina.Dusal.0299s00005.1.p g_pectorale.KXZ55948.1 p_parva.g2031.t1 r_subcapitata.GBF90921.1 v_carteri.Vocar.0016s0258.1.p
OG0004162: c_debaryana.g18243.t1 c_eustigma.GAX85380.1 c_eustigma.GAX85991.1 c_incerta.g13260.t1 c_reinhardtii.Cre10.g440050.t1.2 c_schloesseri.g581.t1 c_zofingiensis.Cz06g11010.t1 d_salina.Dusal.0316s00004.1.p g_pectorale.KXZ47050.1 r_subcapitata.GBF92611.1 v_carteri.Vocar.0001s1288.1.p
OG0004163: c_debaryana.g14074.t1 c_eustigma.GAX81003.1 c_incerta.g17514.t1 c_reinhardtii.Cre06.g274650.t1.1 c_schloesseri.g15300.t1 c_zofingiensis.Cz05g03280.t1 d_salina.Dusal.0322s00010.1.p g_pectorale.KXZ52027.1 r_subcapitata.GBF93005.1 r_subcapitata.GBF99199.1 v_carteri.Vocar.0002s0379.1.p
OG0004164: c_debaryana.g10141.t1 c_eustigma.GAX74777.1 c_incerta.g11750.t1 c_reinhardtii.Cre12.g516550.t1.2 c_schloesseri.g11309.t1 c_zofingiensis.Cz02g12080.t1 d_salina.Dusal.1301s00001.1.p g_pectorale.KXZ47485.1 p_parva.g2857.t1 r_subcapitata.GBF89437.1 v_carteri.Vocar.0006s0338.1.p
OG0004165: c_debaryana.g20435.t1 c_eustigma.GAX76603.1 c_incerta.g901.t1 c_reinhardtii.Cre16.g655600.t1.2 c_schloesseri.g14909.t1 c_zofingiensis.Cz03g36020.t1 d_salina.Dusal.0497s00008.1.p g_pectorale.KXZ52573.1 p_parva.g8962.t1 r_subcapitata.GBF99337.1 v_carteri.Vocar.0004s0020.1.p
OG0004166: c_debaryana.g7438.t1 c_eustigma.GAX80310.1 c_eustigma.GAX83558.1 c_incerta.g10994.t1 c_reinhardtii.Cre03.g151650.t1.1 c_schloesseri.g16591.t1 c_zofingiensis.Cz16g02150.t1 d_salina.Dusal.1367s00002.1.p g_pectorale.KXZ48638.1 p_parva.g400.t1 v_carteri.Vocar.0019s0168.1.p
OG0004167: c_debaryana.g2056.t1 c_eustigma.GAX77383.1 c_eustigma.GAX82971.1 c_incerta.g5029.t1 c_reinhardtii.Cre03.g195850.t1.2 c_schloesseri.g316.t1 c_zofingiensis.Cz01g46160.t1 d_salina.Dusal.0169s00001.1.p g_pectorale.KXZ44249.1 r_subcapitata.GBF90999.1 v_carteri.Vocar.0035s0055.1.p
OG0004168: c_debaryana.g13237.t1 c_debaryana.g13238.t1 c_debaryana.g14421.t1 c_debaryana.g14422.t1 c_debaryana.g14442.t1 c_debaryana.g15830.t1 c_debaryana.g15831.t1 c_debaryana.g16060.t1 c_debaryana.g18110.t1 c_debaryana.g8489.t1 c_debaryana.g8492.t1
OG0004169: c_debaryana.g12035.t1 c_eustigma.GAX82208.1 c_incerta.g5449.t1 c_reinhardtii.Cre03.g175250.t2.1 c_schloesseri.g16076.t1 c_zofingiensis.Cz01g30050.t1 d_salina.Dusal.0023s00026.1.p g_pectorale.KXZ56552.1 p_parva.g2071.t1 r_subcapitata.GBF87650.1 v_carteri.Vocar.0015s0195.1.p
OG0004170: c_debaryana.g5044.t1 c_eustigma.GAX81855.1 c_incerta.g10968.t1 c_reinhardtii.Cre03.g150650.t1.2 c_schloesseri.g16564.t1 c_zofingiensis.Cz09g31080.t1 d_salina.Dusal.0002s00049.1.p g_pectorale.KXZ45541.1 p_parva.g4271.t1 r_subcapitata.GBF87623.1 v_carteri.Vocar.0003s0385.1.p
OG0004171: c_debaryana.g2321.t1 c_eustigma.GAX77536.1 c_incerta.g15983.t1 c_reinhardtii.Cre07.g330950.t1.2 c_schloesseri.g177.t1 c_zofingiensis.Cz17g12080.t1 d_salina.Dusal.0133s00027.1.p g_pectorale.KXZ53957.1 p_parva.g4564.t1 r_subcapitata.GBF87962.1 v_carteri.Vocar.0034s0064.1.p
OG0004172: c_debaryana.g10506.t1 c_eustigma.GAX78723.1 c_incerta.g6549.t1 c_incerta.g6552.t1 c_reinhardtii.Cre01.g028350.t1.1 c_schloesseri.g6191.t1 c_zofingiensis.Cz04g08050.t1 d_salina.Dusal.0010s00005.1.p g_pectorale.KXZ45340.1 r_subcapitata.GBF87750.1 v_carteri.Vocar.0001s0901.1.p
OG0004173: c_debaryana.g18270.t1 c_eustigma.GAX85060.1 c_incerta.g13287.t1 c_reinhardtii.Cre10.g438750.t1.2 c_schloesseri.g556.t1 c_zofingiensis.Cz06g14050.t1 d_salina.Dusal.0342s00008.1.p g_pectorale.KXZ47022.1 p_parva.g7061.t1 r_subcapitata.GBF99028.1 v_carteri.Vocar.0001s1319.1.p
OG0004174: c_debaryana.g395.t1 c_eustigma.GAX85127.1 c_incerta.g7459.t1 c_reinhardtii.Cre08.g384355.t1.1 c_schloesseri.g15711.t1 c_zofingiensis.UNPLg00271.t1 d_salina.Dusal.0002s00037.1.p g_pectorale.KXZ49543.1 p_parva.g2818.t1 r_subcapitata.GBF89949.1 v_carteri.Vocar.0008s0106.1.p
OG0004175: c_debaryana.g6780.t1 c_eustigma.GAX77341.1 c_incerta.g6694.t1 c_reinhardtii.Cre01.g035350.t1.2 c_schloesseri.g4147.t1 c_zofingiensis.Cz06g17240.t1 d_salina.Dusal.0303s00015.1.p g_pectorale.KXZ41920.1 p_parva.g3871.t1 r_subcapitata.GBF97911.1 v_carteri.Vocar.0001s0764.1.p
OG0004176: c_debaryana.g2597.t1 c_eustigma.GAX74259.1 c_incerta.g4143.t1 c_reinhardtii.Cre16.g676314.t1.1 c_schloesseri.g4748.t1 c_zofingiensis.Cz07g20080.t1 d_salina.Dusal.0040s00013.1.p g_pectorale.KXZ42312.1 p_parva.g8059.t1 r_subcapitata.GBF88819.1 v_carteri.Vocar.0022s0156.1.p
OG0004177: c_debaryana.g7189.t1 c_eustigma.GAX84818.1 c_incerta.g17272.t1 c_reinhardtii.Cre12.g520500.t1.1 c_schloesseri.g11235.t1 c_zofingiensis.Cz05g18190.t1 d_salina.Dusal.0545s00010.1.p g_pectorale.KXZ52848.1 p_parva.g6545.t1 r_subcapitata.GBF91776.1 v_carteri.Vocar.0037s0115.1.p
OG0004178: c_debaryana.g18606.t2 c_eustigma.GAX85796.1 c_incerta.g16968.t1 c_reinhardtii.Cre09.g398104.t1.1 c_schloesseri.g6952.t1 c_zofingiensis.Cz16g20060.t1 d_salina.Dusal.0305s00004.1.p g_pectorale.KXZ47612.1 p_parva.g2323.t1 r_subcapitata.GBF90475.1 v_carteri.Vocar.0009s0218.1.p
OG0004179: c_debaryana.g3166.t1 c_eustigma.GAX81480.1 c_incerta.g14027.t1 c_reinhardtii.Cre01.g007600.t1.1 c_schloesseri.g10222.t1 c_zofingiensis.Cz11g10250.t1 d_salina.Dusal.0205s00020.1.p d_salina.Dusal.0205s00021.1.p g_pectorale.KXZ46448.1 r_subcapitata.GBF94321.1 v_carteri.Vocar.0024s0206.1.p
OG0004180: c_debaryana.g19498.t1 c_eustigma.GAX84301.1 c_incerta.g7741.t1 c_reinhardtii.Cre02.g106300.t1.2 c_schloesseri.g16224.t1 c_zofingiensis.Cz10g10120.t1 d_salina.Dusal.0693s00006.1.p g_pectorale.KXZ41395.1 p_parva.g3068.t1 r_subcapitata.GBF99497.1 v_carteri.Vocar.0006s0062.1.p
OG0004181: c_debaryana.g19038.t1 c_eustigma.GAX80585.1 c_incerta.g15374.t1 c_reinhardtii.Cre09.g392208.t1.1 c_schloesseri.g4972.t1 c_zofingiensis.Cz04g12030.t1 d_salina.Dusal.0265s00012.1.p g_pectorale.KXZ54229.1 p_parva.g1956.t2 r_subcapitata.GBF93306.1 v_carteri.Vocar.0044s0049.1.p
OG0004182: c_debaryana.g9399.t1 c_eustigma.GAX73908.1 c_incerta.g9989.t2 c_reinhardtii.Cre12.g540500.t1.2 c_schloesseri.g13372.t1 c_zofingiensis.Cz12g26170.t1 d_salina.Dusal.0395s00003.1.p g_pectorale.KXZ53410.1 p_parva.g9170.t1 r_subcapitata.GBF91823.1 v_carteri.Vocar.0007s0054.1.p
OG0004183: c_debaryana.g19229.t1 c_eustigma.GAX82673.1 c_incerta.g483.t1 c_reinhardtii.Cre06.g284050.t1.2 c_schloesseri.g2646.t1 c_zofingiensis.Cz03g23080.t1 d_salina.Dusal.0095s00035.1.p g_pectorale.KXZ43721.1 p_parva.g7787.t1 r_subcapitata.GBF87437.1 v_carteri.Vocar.0002s0029.1.p
OG0004184: c_debaryana.g3077.t1 c_eustigma.GAX76275.1 c_incerta.g9834.t1 c_reinhardtii.Cre01.g042950.t1.2 c_schloesseri.g3999.t1 c_zofingiensis.Cz06g23030.t1 d_salina.Dusal.0489s00007.1.p g_pectorale.KXZ55178.1 p_parva.g9055.t1 r_subcapitata.GBF93240.1 v_carteri.Vocar.0001s0687.1.p
OG0004185: c_debaryana.g20395.t1 c_eustigma.GAX73387.1 c_incerta.g9428.t1 c_reinhardtii.Cre06.g299300.t1.2 c_schloesseri.g15862.t1 c_zofingiensis.Cz05g26170.t1 d_salina.Dusal.0024s00036.1.p g_pectorale.KXZ49180.1 p_parva.g8126.t1 r_subcapitata.GBF90553.1 v_carteri.Vocar.0001s0264.1.p
OG0004186: c_debaryana.g10828.t1 c_eustigma.GAX77716.1 c_incerta.g2963.t1 c_reinhardtii.Cre10.g449250.t1.2 c_schloesseri.g14395.t1 c_zofingiensis.Cz12g23220.t1 d_salina.Dusal.0499s00001.1.p g_pectorale.KXZ50592.1 p_parva.g9861.t1 r_subcapitata.GBF99237.1 v_carteri.Vocar.0070s0018.1.p
OG0004187: c_debaryana.g8108.t1 c_eustigma.GAX80221.1 c_incerta.g626.t1 c_reinhardtii.Cre16.g695300.t1.1 c_schloesseri.g4421.t1 c_zofingiensis.Cz16g01080.t1 d_salina.Dusal.0044s00012.1.p g_pectorale.KXZ50415.1 p_parva.g6347.t1 r_subcapitata.GBF99688.1 v_carteri.Vocar.0012s0279.1.p
OG0004188: c_debaryana.g6968.t2 c_eustigma.GAX83006.1 c_incerta.g4633.t1 c_reinhardtii.Cre12.g530550.t1.1 c_schloesseri.g11052.t1 c_zofingiensis.Cz05g16250.t1 d_salina.Dusal.0390s00009.1.p g_pectorale.KXZ51247.1 p_parva.g4818.t1 r_subcapitata.GBG00360.1 v_carteri.Vocar.0028s0091.1.p
OG0004189: c_debaryana.g1391.t1 c_eustigma.GAX80030.1 c_incerta.g8692.t1 c_reinhardtii.Cre07.g348900.t1.2 c_schloesseri.g7608.t1 c_zofingiensis.Cz10g13010.t1 d_salina.Dusal.0178s00012.1.p g_pectorale.KXZ53665.1 p_parva.g5466.t1 r_subcapitata.GBF92883.1 v_carteri.Vocar.0023s0207.1.p
OG0004190: c_debaryana.g6084.t1 c_eustigma.GAX83750.1 c_incerta.g14987.t1 c_reinhardtii.Cre01.g047900.t1.1 c_schloesseri.g1118.t1 c_zofingiensis.Cz06g17160.t1 d_salina.Dusal.0475s00007.1.p g_pectorale.KXZ55064.1 p_parva.g8633.t1 r_subcapitata.GBF93741.1 v_carteri.Vocar.0001s0549.1.p
OG0004191: c_debaryana.g4355.t1 c_eustigma.GAX83636.1 c_incerta.g5792.t1 c_reinhardtii.Cre10.g457600.t1.1 c_schloesseri.g17062.t1 c_zofingiensis.Cz08g28120.t1 g_pectorale.KXZ46978.1 p_parva.g2088.t1 r_subcapitata.GBF89486.1 r_subcapitata.GBF94194.1 v_carteri.Vocar.0020s0141.1.p
OG0004192: c_debaryana.g12895.t1 c_eustigma.GAX85444.1 c_incerta.g1356.t1 c_reinhardtii.Cre13.g592550.t1.1 c_schloesseri.g13194.t1 c_zofingiensis.Cz08g03060.t1 d_salina.Dusal.0417s00004.1.p g_pectorale.KXZ50143.1 p_parva.g1205.t1 r_subcapitata.GBF94227.1 v_carteri.Vocar.0064s0003.1.p
OG0004193: c_debaryana.g10401.t1 c_eustigma.GAX85596.1 c_incerta.g9669.t1 c_reinhardtii.Cre11.g475350.t1.1 c_schloesseri.g2494.t1 c_zofingiensis.Cz02g15080.t1 d_salina.Dusal.0223s00017.1.p g_pectorale.KXZ48225.1 p_parva.g2800.t1 r_subcapitata.GBF96862.1 v_carteri.Vocar.0027s0095.1.p
OG0004194: c_debaryana.g16108.t1 c_eustigma.GAX81494.1 c_incerta.g104.t1 c_reinhardtii.Cre06.g293000.t1.1 c_schloesseri.g8720.t1 c_zofingiensis.Cz11g15130.t1 d_salina.Dusal.0802s00002.1.p g_pectorale.KXZ49386.1 p_parva.g9804.t1 r_subcapitata.GBF91520.1 v_carteri.Vocar.0024s0257.1.p
OG0004195: c_debaryana.g12361.t1 c_incerta.g11686.t1 c_incerta.g4275.t1 c_incerta.g6141.t1 c_incerta.g8568.t1 c_reinhardtii.Cre07.g354000.t1.2 c_reinhardtii.Cre07.g354050.t1.1 c_schloesseri.g9195.t1 c_schloesseri.g9205.t1 g_pectorale.KXZ53690.1 v_carteri.Vocar.0005s0125.1.p
OG0004196: c_debaryana.g17975.t2 c_eustigma.GAX83708.1 c_incerta.g7281.t1 c_reinhardtii.Cre12.g556600.t1.2 c_schloesseri.g17187.t1 c_zofingiensis.Cz06g05120.t1 d_salina.Dusal.0219s00002.1.p g_pectorale.KXZ44355.1 p_parva.g7268.t1 r_subcapitata.GBF90960.1 v_carteri.Vocar.0001s1126.1.p
OG0004197: c_debaryana.g609.t1 c_eustigma.GAX78143.1 c_incerta.g11960.t1 c_reinhardtii.Cre12.g503400.t1.2 c_schloesseri.g7333.t1 c_zofingiensis.Cz14g23280.t1 d_salina.Dusal.0047s00029.1.p g_pectorale.KXZ55870.1 p_parva.g5722.t1 r_subcapitata.GBF98636.1 v_carteri.Vocar.0006s0175.1.p
OG0004198: c_debaryana.g7728.t1 c_eustigma.GAX81344.1 c_incerta.g15474.t1 c_reinhardtii.Cre09.g388615.t1.1 c_schloesseri.g3613.t1 c_zofingiensis.Cz04g12080.t1 d_salina.Dusal.0059s00021.1.p g_pectorale.KXZ54177.1 p_parva.g3588.t1 r_subcapitata.GBF95381.1 v_carteri.Vocar.0033s0101.1.p
OG0004199: c_debaryana.g16669.t1 c_eustigma.GAX73005.1 c_incerta.g17004.t1 c_reinhardtii.Cre04.g215750.t1.2 c_schloesseri.g12760.t1 c_zofingiensis.Cz12g15160.t1 d_salina.Dusal.0486s00003.1.p g_pectorale.KXZ45500.1 p_parva.g7830.t1 r_subcapitata.GBF90414.1 v_carteri.Vocar.0025s0177.1.p
OG0004200: c_debaryana.g1044.t1 c_eustigma.GAX84004.1 c_incerta.g13630.t1 c_reinhardtii.Cre08.g377150.t1.2 c_schloesseri.g14206.t1 c_zofingiensis.Cz02g09190.t1 d_salina.Dusal.0772s00003.1.p g_pectorale.KXZ41968.1 p_parva.g8821.t1 r_subcapitata.GBF89431.1 v_carteri.Vocar.0053s0012.1.p
OG0004201: c_debaryana.g15471.t1 c_eustigma.GAX77630.1 c_incerta.g3358.t1 c_reinhardtii.Cre17.g719050.t1.1 c_schloesseri.g14628.t1 c_zofingiensis.Cz03g21080.t1 d_salina.Dusal.0166s00002.1.p g_pectorale.KXZ41442.1 p_parva.g4181.t1 r_subcapitata.GBF94690.1 v_carteri.Vocar.0004s0161.1.p
OG0004202: c_debaryana.g13675.t1 c_eustigma.GAX74404.1 c_incerta.g3821.t1 c_reinhardtii.Cre16.g679450.t1.2 c_schloesseri.g11451.t1 c_zofingiensis.Cz03g11200.t1 d_salina.Dusal.0291s00020.1.p g_pectorale.KXZ55636.1 p_parva.g7392.t1 r_subcapitata.GBF88878.1 v_carteri.Vocar.0018s0090.1.p
OG0004203: c_debaryana.g13274.t1 c_eustigma.GAX84563.1 c_incerta.g16386.t1 c_reinhardtii.Cre07.g314351.t1.1 c_schloesseri.g10621.t1 c_zofingiensis.Cz01g19220.t1 d_salina.Dusal.0336s00017.1.p g_pectorale.KXZ47886.1 p_parva.g8285.t1 r_subcapitata.GBF91454.1 v_carteri.Vocar.0003s0127.1.p
OG0004204: c_debaryana.g1830.t1 c_incerta.g13854.t1 c_reinhardtii.Cre09.g413050.t1.1 c_schloesseri.g4609.t1 c_zofingiensis.Cz02g09250.t1 c_zofingiensis.Cz05g04290.t1 c_zofingiensis.Cz17g07160.t1 c_zofingiensis.Cz17g07170.t1 c_zofingiensis.Cz17g07180.t1 g_pectorale.KXZ45710.1 g_pectorale.KXZ45711.1
OG0004205: c_debaryana.g5381.t1 c_eustigma.GAX83236.1 c_incerta.g9188.t1 c_reinhardtii.Cre05.g248600.t1.2 c_schloesseri.g6833.t1 d_salina.Dusal.0069s00018.1.p g_pectorale.KXZ51429.1 g_pectorale.KXZ56166.1 r_subcapitata.GBF89436.1 r_subcapitata.GBF97574.1 v_carteri.Vocar.0019s0212.1.p
OG0004206: c_debaryana.g4384.t1 c_eustigma.GAX75045.1 c_incerta.g9341.t1 c_reinhardtii.Cre06.g304100.t1.2 c_schloesseri.g1719.t1 c_zofingiensis.Cz08g16140.t1 d_salina.Dusal.1138s00002.1.p g_pectorale.KXZ41813.1 p_parva.g5178.t1 r_subcapitata.GBF94818.1 v_carteri.Vocar.0020s0166.1.p
OG0004207: c_debaryana.g6262.t1 c_eustigma.GAX78034.1 c_incerta.g7233.t1 c_reinhardtii.Cre12.g559050.t1.2 c_schloesseri.g17234.t1 c_zofingiensis.Cz06g35160.t1 d_salina.Dusal.0005s00022.1.p g_pectorale.KXZ44033.1 p_parva.g9514.t1 r_subcapitata.GBF91694.1 v_carteri.Vocar.0001s1170.1.p
OG0004208: c_debaryana.g4328.t1 c_eustigma.GAX73726.1 c_incerta.g5808.t1 c_reinhardtii.Cre10.g458550.t1.2 c_schloesseri.g17046.t1 c_zofingiensis.Cz08g14210.t1 d_salina.Dusal.0052s00033.1.p g_pectorale.KXZ46968.1 p_parva.g7281.t1 r_subcapitata.GBF88599.1 v_carteri.Vocar.0020s0169.1.p
OG0004209: c_debaryana.g9912.t1 c_eustigma.GAX73504.1 c_incerta.g8755.t1 c_reinhardtii.Cre17.g698950.t1.2 c_schloesseri.g8212.t1 c_zofingiensis.Cz03g28280.t1 d_salina.Dusal.1007s00001.1.p g_pectorale.KXZ40914.1 p_parva.g3534.t1 r_subcapitata.GBF90622.1 v_carteri.Vocar.0004s0310.1.p
OG0004210: c_debaryana.g2561.t1 c_eustigma.GAX74297.1 c_incerta.g4125.t1 c_reinhardtii.Cre16.g683437.t1.1 c_schloesseri.g4769.t1 c_zofingiensis.Cz07g00080.t1 d_salina.Dusal.0374s00010.1.p g_pectorale.KXZ46899.1 p_parva.g313.t1 r_subcapitata.GBF96053.1 v_carteri.Vocar.0023s0028.1.p
OG0004211: c_debaryana.g13455.t1 c_eustigma.GAX83762.1 c_incerta.g4313.t1 c_reinhardtii.Cre01.g065822.t1.1 c_schloesseri.g2272.t1 c_zofingiensis.Cz09g09200.t1 d_salina.Dusal.0011s00004.1.p g_pectorale.KXZ55139.1 p_parva.g477.t1 r_subcapitata.GBF97536.1 v_carteri.Vocar.0001s0466.1.p
OG0004212: c_debaryana.g14875.t1 c_eustigma.GAX86315.1 c_incerta.g5556.t1 c_reinhardtii.Cre03.g171100.t1.1 c_schloesseri.g15992.t1 c_zofingiensis.Cz13g19080.t1 d_salina.Dusal.0233s00012.1.p g_pectorale.KXZ56605.1 p_parva.g4084.t1 r_subcapitata.GBF96478.1 v_carteri.Vocar.0015s0156.1.p
OG0004213: c_debaryana.g707.t1 c_eustigma.GAX80885.1 c_incerta.g3721.t2 c_reinhardtii.Cre13.g562950.t1.1 c_schloesseri.g10452.t1 c_zofingiensis.Cz05g13220.t1 d_salina.Dusal.0084s00025.1.p g_pectorale.KXZ51181.1 p_parva.g3439.t1 r_subcapitata.GBF89495.1 v_carteri.Vocar.0028s0021.1.p
OG0004214: c_debaryana.g4206.t1 c_eustigma.GAX76990.1 c_incerta.g12294.t1 c_reinhardtii.Cre10.g429100.t1.2 c_schloesseri.g5973.t1 c_zofingiensis.Cz01g26260.t1 d_salina.Dusal.0260s00020.1.p g_pectorale.KXZ56462.1 p_parva.g3819.t1 r_subcapitata.GBF94902.1 v_carteri.Vocar.0005s0233.1.p
OG0004215: c_debaryana.g11335.t1 c_eustigma.GAX78838.1 c_incerta.g8518.t1 c_reinhardtii.Cre15.g643600.t1.2 c_schloesseri.g13714.t1 c_zofingiensis.Cz12g16260.t1 d_salina.Dusal.0240s00015.1.p g_pectorale.KXZ48557.1 p_parva.g940.t1 r_subcapitata.GBF98813.1 v_carteri.Vocar.0006s0090.1.p
OG0004216: c_debaryana.g2322.t1 c_eustigma.GAX77537.1 c_incerta.g15982.t1 c_reinhardtii.Cre07.g331000.t1.1 c_schloesseri.g176.t1 c_zofingiensis.UNPLg00083.t1 d_salina.Dusal.0133s00026.1.p g_pectorale.KXZ53956.1 p_parva.g9092.t1 r_subcapitata.GBG00027.1 v_carteri.Vocar.0034s0065.1.p
OG0004217: c_debaryana.g9638.t1 c_eustigma.GAX72659.1 c_incerta.g3728.t1 c_reinhardtii.Cre13.g562526.t1.1 c_schloesseri.g10445.t1 c_zofingiensis.Cz02g25230.t1 c_zofingiensis.Cz09g32170.t1 g_pectorale.KXZ43746.1 r_subcapitata.GBF89787.1 r_subcapitata.GBF93453.1 v_carteri.Vocar.0028s0130.1.p
OG0004218: c_debaryana.g8966.t2 c_eustigma.GAX82839.1 c_incerta.g8878.t1 c_reinhardtii.Cre09.g393200.t1.2 c_schloesseri.g12179.t1 c_zofingiensis.Cz16g20290.t1 d_salina.Dusal.0187s00026.1.p g_pectorale.KXZ50550.1 p_parva.g9761.t1 r_subcapitata.GBF99701.1 v_carteri.Vocar.0009s0238.1.p
OG0004219: c_debaryana.g14804.t1 c_eustigma.GAX77448.1 c_incerta.g5629.t1 c_reinhardtii.Cre03.g167924.t1.1 c_schloesseri.g8638.t1 c_zofingiensis.Cz08g31170.t1 d_salina.Dusal.0248s00014.1.p g_pectorale.KXZ56690.1 p_parva.g3351.t1 r_subcapitata.GBF96255.1 v_carteri.Vocar.0040s0097.1.p
OG0004220: c_debaryana.g14812.t1 c_eustigma.GAX82224.1 c_incerta.g5615.t1 c_reinhardtii.Cre03.g168450.t1.2 c_schloesseri.g8649.t1 c_zofingiensis.Cz01g25210.t1 d_salina.Dusal.0656s00001.1.p g_pectorale.KXZ56680.1 p_parva.g10473.t1 r_subcapitata.GBF94874.1 v_carteri.Vocar.0040s0089.1.p
OG0004221: c_debaryana.g1295.t1 c_eustigma.GAX76021.1 c_incerta.g10464.t1 c_reinhardtii.Cre07.g339350.t1.1 c_schloesseri.g9482.t1 c_zofingiensis.UNPLg00326.t1 d_salina.Dusal.0623s00004.1.p g_pectorale.KXZ54759.1 p_parva.g1891.t1 r_subcapitata.GBF87602.1 v_carteri.Vocar.0005s0036.1.p
OG0004222: c_debaryana.g4194.t1 c_eustigma.GAX77467.1 c_incerta.g12273.t1 c_reinhardtii.Cre10.g429880.t1.1 c_schloesseri.g9883.t1 c_zofingiensis.Cz01g21070.t1 d_salina.Dusal.0637s00004.1.p g_pectorale.KXZ56481.1 p_parva.g8889.t1 r_subcapitata.GBF99399.1 v_carteri.Vocar.0005s0257.1.p
OG0004223: c_debaryana.g2714.t1 c_eustigma.GAX79655.1 c_incerta.g14271.t1 c_reinhardtii.Cre04.g213985.t1.1 c_schloesseri.g12717.t1 c_zofingiensis.UNPLg00103.t1 d_salina.Dusal.0307s00013.1.p g_pectorale.KXZ45683.1 p_parva.g8392.t1 r_subcapitata.GBF89344.1 v_carteri.Vocar.0013s0179.1.p
OG0004224: c_debaryana.g10127.t1 c_eustigma.GAX78876.1 c_eustigma.GAX79393.1 c_incerta.g16720.t1 c_reinhardtii.Cre15.g641950.t1.1 c_schloesseri.g3797.t1 c_zofingiensis.Cz03g04030.t1 d_salina.Dusal.0733s00005.1.p g_pectorale.KXZ48350.1 r_subcapitata.GBF99141.1 v_carteri.Vocar.0012s0045.1.p
OG0004225: c_debaryana.g19805.t1 c_eustigma.GAX81196.1 c_incerta.g12506.t1 c_reinhardtii.Cre10.g419800.t1.2 c_schloesseri.g9545.t1 c_zofingiensis.Cz17g13240.t1 d_salina.Dusal.0370s00004.1.p g_pectorale.KXZ41301.1 p_parva.g723.t1 r_subcapitata.GBF98025.1 v_carteri.Vocar.0016s0070.1.p
OG0004226: c_debaryana.g7088.t1 c_eustigma.GAX72551.1 c_incerta.g17363.t1 c_reinhardtii.Cre12.g524650.t1.2 c_schloesseri.g11148.t1 c_zofingiensis.Cz05g24020.t1 g_pectorale.KXZ52756.1 p_parva.g10041.t1 p_parva.g10044.t1 r_subcapitata.GBF95194.1 v_carteri.Vocar.0037s0014.1.p
OG0004227: c_debaryana.g19265.t1 c_eustigma.GAX85430.1 c_incerta.g11133.t1 c_reinhardtii.Cre03.g158000.t1.2 c_schloesseri.g16724.t1 c_zofingiensis.Cz11g23070.t1 d_salina.Dusal.0031s00033.1.p g_pectorale.KXZ48679.1 p_parva.g10387.t1 r_subcapitata.GBF96740.1 v_carteri.Vocar.0019s0198.1.p
OG0004228: c_debaryana.g19355.t1 c_eustigma.GAX83876.1 c_incerta.g16888.t1 c_reinhardtii.Cre02.g095081.t1.1 c_schloesseri.g4585.t1 c_zofingiensis.Cz02g04110.t1 d_salina.Dusal.0253s00010.1.p p_parva.g4472.t1 p_parva.g9113.t1 r_subcapitata.GBF95746.1 v_carteri.Vocar.0027s0188.1.p
OG0004229: c_debaryana.g2119.t2 c_eustigma.GAX76728.1 c_incerta.g4022.t1 c_reinhardtii.Cre16.g671500.t1.2 c_schloesseri.g13494.t1 c_schloesseri.g6486.t1 c_schloesseri.g7060.t1 c_zofingiensis.Cz05g01280.t1 d_salina.Dusal.0009s00022.1.p r_subcapitata.GBF90795.1 v_carteri.Vocar.0023s0167.1.p
OG0004230: c_debaryana.g11688.t1 c_eustigma.GAX75263.1 c_incerta.g13351.t1 c_reinhardtii.Cre10.g434750.t1.2 c_schloesseri.g488.t1 c_zofingiensis.UNPLg00682.t1 d_salina.Dusal.0362s00003.1.p g_pectorale.KXZ51577.1 p_parva.g7893.t1 r_subcapitata.GBF94057.1 v_carteri.Vocar.0019s0039.1.p
OG0004231: c_debaryana.g1671.t1 c_eustigma.GAX74274.1 c_incerta.g6289.t1 c_reinhardtii.Cre01.g016050.t1.2 c_schloesseri.g10008.t1 c_zofingiensis.Cz07g16060.t1 d_salina.Dusal.0327s00002.1.p g_pectorale.KXZ48777.1 p_parva.g5269.t1 r_subcapitata.GBF88271.1 v_carteri.Vocar.0007s0419.1.p
OG0004232: c_debaryana.g2102.t1 c_eustigma.GAX73749.1 c_incerta.g14177.t1 c_reinhardtii.Cre09.g401150.t1.1 c_schloesseri.g9741.t1 c_zofingiensis.Cz02g00300.t1 d_salina.Dusal.0109s00005.1.p g_pectorale.KXZ52935.1 p_parva.g7956.t1 r_subcapitata.GBF99567.1 v_carteri.Vocar.0008s0360.1.p
OG0004233: c_debaryana.g8259.t1 c_eustigma.GAX76868.1 c_incerta.g16462.t1 c_reinhardtii.Cre10.g454100.t1.2 c_schloesseri.g17141.t1 c_zofingiensis.Cz04g21140.t1 d_salina.Dusal.0041s00023.1.p g_pectorale.KXZ54629.1 p_parva.g8860.t1 r_subcapitata.GBF92044.1 v_carteri.Vocar.0030s0145.1.p
OG0004234: c_debaryana.g2207.t1 c_eustigma.GAX84230.1 c_incerta.g12546.t1 c_reinhardtii.Cre10.g417700.t1.2 c_schloesseri.g9502.t1 c_zofingiensis.Cz12g24070.t1 d_salina.Dusal.0375s00002.1.p g_pectorale.KXZ47250.1 p_parva.g9605.t1 r_subcapitata.GBF93419.1 v_carteri.Vocar.0016s0012.1.p
OG0004235: c_debaryana.g19516.t1 c_eustigma.GAX77098.1 c_incerta.g9116.t1 c_reinhardtii.Cre13.g607300.t1.2 c_schloesseri.g15076.t1 c_zofingiensis.Cz10g02130.t1 d_salina.Dusal.0428s00003.1.p g_pectorale.KXZ50454.1 p_parva.g2506.t1 r_subcapitata.GBF98219.1 v_carteri.Vocar.0013s0303.1.p
OG0004236: c_debaryana.g1550.t1 c_eustigma.GAX78550.1 c_incerta.g9727.t1 c_reinhardtii.Cre17.g738200.t1.2 c_schloesseri.g12357.t1 c_zofingiensis.Cz04g14060.t1 d_salina.Dusal.0531s00008.1.p g_pectorale.KXZ41288.1 r_subcapitata.GBG00618.1 v_carteri.Vocar.0003s0305.1.p v_carteri.Vocar.0009s0347.1.p
OG0004237: c_debaryana.g20187.t1 c_eustigma.GAX77403.1 c_incerta.g15298.t1 c_reinhardtii.Cre02.g145231.t1.2 c_schloesseri.g6538.t1 c_zofingiensis.Cz11g21130.t1 d_salina.Dusal.0041s00024.1.p g_pectorale.KXZ50880.1 p_parva.g5999.t1 r_subcapitata.GBF98202.1 v_carteri.Vocar.0001s1675.1.p
OG0004238: c_debaryana.g17786.t1 c_eustigma.GAX80282.1 c_incerta.g765.t1 c_reinhardtii.Cre16.g648900.t1.1 c_schloesseri.g15049.t1 c_zofingiensis.Cz04g37080.t1 d_salina.Dusal.0499s00009.1.p g_pectorale.KXZ41625.1 g_pectorale.KXZ56039.1 r_subcapitata.GBF95324.1 v_carteri.Vocar.0032s0145.1.p
OG0004239: c_debaryana.g18876.t1 c_eustigma.GAX82917.1 c_incerta.g11407.t1 c_reinhardtii.Cre06.g308150.t1.2 c_schloesseri.g15454.t1 c_zofingiensis.Cz01g10230.t1 d_salina.Dusal.0041s00025.1.p g_pectorale.KXZ42222.1 p_parva.g9785.t1 r_subcapitata.GBF91653.1 v_carteri.Vocar.0009s0157.1.p
OG0004240: c_debaryana.g7918.t2 c_eustigma.GAX75074.1 c_incerta.g5904.t2 c_reinhardtii.Cre10.g463300.t1.2 c_schloesseri.g16957.t1 c_zofingiensis.Cz08g32170.t1 g_pectorale.KXZ46033.1 p_parva.g5886.t1 r_subcapitata.GBF89814.1 r_subcapitata.GBF94529.1 v_carteri.Vocar.0029s0053.1.p
OG0004241: c_debaryana.g7323.t1 c_eustigma.GAX80380.1 c_incerta.g14783.t1 c_reinhardtii.Cre08.g358557.t1.1 c_schloesseri.g7850.t1 c_zofingiensis.Cz10g07250.t1 d_salina.Dusal.0834s00003.1.p g_pectorale.KXZ43407.1 p_parva.g2815.t1 r_subcapitata.GBF88045.1 v_carteri.Vocar.0021s0189.1.p
OG0004242: c_debaryana.g14627.t1 c_eustigma.GAX83515.1 c_incerta.g11202.t1 c_reinhardtii.Cre03.g161000.t1.1 c_schloesseri.g16787.t1 c_zofingiensis.Cz01g29150.t1 d_salina.Dusal.0637s00007.1.p d_salina.Dusal.0637s00008.1.p g_pectorale.KXZ56423.1 r_subcapitata.GBF89210.1 v_carteri.Vocar.0005s0203.1.p
OG0004243: c_debaryana.g11414.t1 c_debaryana.g19754.t1 c_eustigma.GAX73232.1 c_eustigma.GAX76607.1 c_eustigma.GAX76610.1 c_incerta.g918.t1 c_reinhardtii.Cre16.g656350.t1.1 c_schloesseri.g14888.t1 d_salina.Dusal.0639s00003.1.p g_pectorale.KXZ42323.1 v_carteri.Vocar.0004s0088.1.p
OG0004244: c_debaryana.g15602.t1 c_eustigma.GAX75826.1 c_incerta.g12921.t1 c_reinhardtii.Cre09.g406050.t1.2 c_schloesseri.g13881.t1 c_zofingiensis.Cz14g10040.t1 d_salina.Dusal.0213s00012.1.p g_pectorale.KXZ49682.1 p_parva.g3067.t1 r_subcapitata.GBF89747.1 v_carteri.Vocar.0062s0021.1.p
OG0004245: c_debaryana.g1164.t1 c_eustigma.GAX79866.1 c_incerta.g13549.t1 c_reinhardtii.Cre15.g640000.t1.1 c_schloesseri.g5005.t1 c_zofingiensis.Cz03g00290.t1 d_salina.Dusal.0001s00012.1.p g_pectorale.KXZ44443.1 p_parva.g7757.t1 r_subcapitata.GBF90207.1 v_carteri.Vocar.0071s0026.1.p
OG0004246: c_debaryana.g11415.t1 c_eustigma.GAX76555.1 c_incerta.g936.t1 c_reinhardtii.Cre16.g657300.t1.2 c_schloesseri.g14871.t1 c_zofingiensis.Cz03g26090.t1 d_salina.Dusal.0290s00005.1.p g_pectorale.KXZ42322.1 p_parva.g1277.t1 r_subcapitata.GBF93808.1 v_carteri.Vocar.0004s0064.1.p
OG0004247: c_debaryana.g6814.t1 c_eustigma.GAX74890.1 c_incerta.g3422.t1 c_reinhardtii.Cre17.g715750.t1.2 c_schloesseri.g7894.t1 c_zofingiensis.Cz03g29070.t1 d_salina.Dusal.0081s00032.1.p g_pectorale.KXZ48956.1 p_parva.g157.t1 r_subcapitata.GBF90621.1 v_carteri.Vocar.0005s0465.1.p
OG0004248: c_debaryana.g8021.t1 c_eustigma.GAX72798.1 c_incerta.g13113.t1 c_reinhardtii.Cre14.g611100.t1.2 c_schloesseri.g2184.t1 c_zofingiensis.Cz06g23200.t1 d_salina.Dusal.0079s00004.1.p g_pectorale.KXZ51867.1 p_parva.g10223.t1 r_subcapitata.GBF93225.1 v_carteri.Vocar.0050s0051.1.p
OG0004249: c_debaryana.g4015.t1 c_debaryana.g4016.t1 c_eustigma.GAX77507.1 c_incerta.g16085.t1 c_reinhardtii.Cre07.g326200.t1.2 c_schloesseri.g14088.t1 c_zofingiensis.Cz14g09200.t1 g_pectorale.KXZ56201.1 p_parva.g7468.t1 r_subcapitata.GBF99247.1 v_carteri.Vocar.0005s0385.1.p
OG0004250: c_debaryana.g8822.t1 c_eustigma.GAX84258.1 c_incerta.g12898.t1 c_reinhardtii.Cre11.g467778.t1.1 c_schloesseri.g3155.t1 c_schloesseri.g3157.t1 c_zofingiensis.Cz16g15060.t1 d_salina.Dusal.0027s00006.1.p g_pectorale.KXZ48543.1 r_subcapitata.GBF97658.1 v_carteri.Vocar.0030s0167.1.p
OG0004251: c_debaryana.g8144.t1 c_eustigma.GAX82410.1 c_incerta.g7269.t1 c_reinhardtii.Cre12.g557252.t1.1 c_schloesseri.g17201.t1 c_zofingiensis.Cz06g25090.t1 d_salina.Dusal.0412s00004.1.p g_pectorale.KXZ44016.1 p_parva.g8617.t1 r_subcapitata.GBF88203.1 v_carteri.Vocar.0001s1181.1.p
OG0004252: c_debaryana.g19491.t1 c_eustigma.GAX83992.1 c_incerta.g7707.t1 c_reinhardtii.Cre02.g108000.t1.1 c_schloesseri.g16189.t1 c_zofingiensis.Cz10g11200.t1 d_salina.Dusal.0072s00009.1.p g_pectorale.KXZ49471.1 p_parva.g9911.t1 r_subcapitata.GBF88054.1 v_carteri.Vocar.0006s0072.1.p
OG0004253: c_debaryana.g18745.t1 c_eustigma.GAX78478.1 c_incerta.g7049.t1 c_reinhardtii.Cre05.g232550.t1.2 c_schloesseri.g7656.t1 c_zofingiensis.Cz14g08090.t1 d_salina.Dusal.0823s00006.1.p g_pectorale.KXZ46302.1 g_pectorale.KXZ46314.1 r_subcapitata.GBF99445.1 v_carteri.Vocar.0003s0446.1.p
OG0004254: c_debaryana.g10262.t1 c_eustigma.GAX81232.1 c_incerta.g10341.t1 c_reinhardtii.Cre07.g345150.t1.2 c_schloesseri.g9382.t1 c_zofingiensis.Cz15g02100.t1 d_salina.Dusal.0388s00002.1.p g_pectorale.KXZ54642.1 p_parva.g10412.t1 r_subcapitata.GBF96780.1 v_carteri.Vocar.0011s0019.1.p
OG0004255: c_debaryana.g14974.t1 c_eustigma.GAX85942.1 c_incerta.g8909.t1 c_reinhardtii.Cre09.g394550.t1.2 c_schloesseri.g12218.t1 c_zofingiensis.Cz02g02260.t1 d_salina.Dusal.0002s00034.1.p g_pectorale.KXZ50014.1 p_parva.g1411.t1 r_subcapitata.GBF97575.1 v_carteri.Vocar.0008s0206.1.p
OG0004256: c_debaryana.g8400.t1 c_eustigma.GAX77291.1 c_incerta.g16708.t1 c_reinhardtii.Cre02.g142900.t1.2 c_schloesseri.g8789.t1 c_zofingiensis.Cz11g20140.t1 c_zofingiensis.Cz11g20150.t1 d_salina.Dusal.0107s00003.1.p g_pectorale.KXZ42552.1 r_subcapitata.GBF95922.1 v_carteri.Vocar.0054s0029.1.p
OG0004257: c_debaryana.g13040.t1 c_eustigma.GAX74008.1 c_incerta.g11536.t1 c_reinhardtii.Cre08.g372900.t1.1 c_schloesseri.g6446.t1 c_zofingiensis.Cz05g21290.t1 d_salina.Dusal.0106s00019.1.p g_pectorale.KXZ43849.1 p_parva.g7055.t1 r_subcapitata.GBF90877.1 v_carteri.Vocar.0065s0013.1.p
OG0004258: c_debaryana.g20019.t1 c_eustigma.GAX81142.1 c_incerta.g12453.t1 c_reinhardtii.Cre10.g421850.t1.2 c_schloesseri.g4218.t1 c_zofingiensis.Cz13g14020.t1 d_salina.Dusal.1119s00006.1.p g_pectorale.KXZ43037.1 p_parva.g107.t1 r_subcapitata.GBF89592.1 v_carteri.Vocar.0025s0187.1.p
OG0004259: c_debaryana.g8481.t1 c_eustigma.GAX83443.1 c_incerta.g9699.t1 c_reinhardtii.Cre17.g734644.t1.1 c_schloesseri.g2362.t1 c_zofingiensis.Cz02g06030.t1 d_salina.Dusal.0277s00002.1.p g_pectorale.KXZ44567.1 p_parva.g9925.t1 r_subcapitata.GBF92938.1 v_carteri.Vocar.0012s0134.1.p
OG0004260: c_debaryana.g11968.t1 c_eustigma.GAX75397.1 c_incerta.g5391.t1 c_reinhardtii.Cre03.g177950.t1.1 c_schloesseri.g16135.t1 d_salina.Dusal.0177s00018.1.p g_pectorale.KXZ56860.1 g_pectorale.KXZ56861.1 p_parva.g2509.t1 v_carteri.Vocar.0015s0356.1.p v_carteri.Vocar.0015s0357.1.p
OG0004261: c_debaryana.g11945.t1 c_eustigma.GAX75396.1 c_incerta.g5389.t1 c_reinhardtii.Cre03.g178050.t1.1 c_schloesseri.g16137.t1 c_zofingiensis.Cz01g41150.t1 d_salina.Dusal.0177s00016.1.p g_pectorale.KXZ56859.1 p_parva.g3522.t1 r_subcapitata.GBF88014.1 v_carteri.Vocar.0015s0355.1.p
OG0004262: c_debaryana.g131.t1 c_eustigma.GAX82314.1 c_incerta.g4351.t1 c_reinhardtii.Cre01.g055420.t1.1 c_schloesseri.g2302.t1 c_zofingiensis.Cz09g07040.t1 d_salina.Dusal.0038s00001.1.p g_pectorale.KXZ55410.1 p_parva.g2385.t1 r_subcapitata.GBF96678.1 v_carteri.Vocar.0001s0436.1.p
OG0004263: c_debaryana.g14716.t1 c_eustigma.GAX79765.1 c_incerta.g5680.t1 c_reinhardtii.Cre03.g165550.t1.2 c_schloesseri.g8591.t1 c_zofingiensis.Cz12g26270.t1 d_salina.Dusal.0026s00034.1.p g_pectorale.KXZ56365.1 g_pectorale.KXZ56367.1 r_subcapitata.GBF92387.1 v_carteri.Vocar.0005s0144.1.p
OG0004264: c_debaryana.g16181.t1 c_eustigma.GAX81342.1 c_incerta.g12036.t1 c_reinhardtii.Cre12.g507300.t1.2 c_schloesseri.g7417.t1 c_zofingiensis.Cz05g30040.t1 d_salina.Dusal.0022s00016.1.p g_pectorale.KXZ55936.1 p_parva.g4050.t1 r_subcapitata.GBF88329.1 v_carteri.Vocar.0016s0278.1.p
OG0004265: c_debaryana.g89.t1 c_eustigma.GAX79879.1 c_incerta.g14863.t1 c_reinhardtii.Cre01.g052601.t1.1 c_schloesseri.g13251.t2 c_zofingiensis.Cz10g25090.t1 d_salina.Dusal.1179s00001.1.p d_salina.Dusal.1179s00002.1.p g_pectorale.KXZ54933.1 r_subcapitata.GBF88747.1 v_carteri.Vocar.0001s0506.1.p
OG0004266: c_debaryana.g20296.t1 c_eustigma.GAX75048.1 c_incerta.g60.t1 c_reinhardtii.Cre06.g294500.t1.1 c_schloesseri.g15963.t1 c_zofingiensis.Cz04g08080.t1 d_salina.Dusal.0281s00005.1.p g_pectorale.KXZ49205.1 p_parva.g2062.t1 r_subcapitata.GBF93166.1 v_carteri.Vocar.0001s0286.1.p
OG0004267: c_debaryana.g7732.t1 c_eustigma.GAX81347.1 c_incerta.g15489.t1 c_reinhardtii.Cre09.g388097.t1.1 c_schloesseri.g3598.t1 c_zofingiensis.Cz04g11310.t1 d_salina.Dusal.0259s00007.1.p g_pectorale.KXZ54331.1 p_parva.g2377.t1 r_subcapitata.GBF89923.1 v_carteri.Vocar.0026s0184.1.p
OG0004268: c_debaryana.g10470.t1 c_debaryana.g15923.t1 c_eustigma.GAX78968.1 c_incerta.g1808.t1 c_reinhardtii.Cre13.g571950.t1.2 c_schloesseri.g1916.t1 c_zofingiensis.Cz08g18150.t1 d_salina.Dusal.0346s00005.1.p g_pectorale.KXZ49246.1 r_subcapitata.GBF94855.1 v_carteri.Vocar.0001s0323.1.p
OG0004269: c_debaryana.g1230.t1 c_eustigma.GAX79497.1 c_incerta.g13780.t1 c_reinhardtii.Cre09.g415450.t1.2 c_schloesseri.g9073.t1 c_zofingiensis.Cz18g10030.t1 d_salina.Dusal.0284s00006.1.p g_pectorale.KXZ45381.1 p_parva.g6998.t1 r_subcapitata.GBF92416.1 v_carteri.Vocar.0011s0337.1.p
OG0004270: c_debaryana.g20744.t2 c_eustigma.GAX82889.1 c_incerta.g8463.t1 c_reinhardtii.Cre02.g078858.t1.1 c_schloesseri.g5781.t1 c_zofingiensis.Cz12g26260.t1 d_salina.Dusal.0481s00007.1.p g_pectorale.KXZ53562.1 p_parva.g1911.t1 r_subcapitata.GBF97340.1 v_carteri.Vocar.0009s0138.1.p
OG0004271: c_debaryana.g8965.t2 c_eustigma.GAX84927.1 c_incerta.g8851.t1 c_reinhardtii.Cre09.g392252.t1.1 c_schloesseri.g12157.t1 c_zofingiensis.Cz16g12180.t1 d_salina.Dusal.0187s00024.1.p g_pectorale.KXZ43536.1 p_parva.g2833.t1 r_subcapitata.GBF98446.1 v_carteri.Vocar.0009s0242.1.p
OG0004272: c_debaryana.g19646.t1 c_eustigma.GAX83732.1 c_incerta.g4380.t1 c_reinhardtii.Cre06.g259800.t1.2 c_schloesseri.g5523.t1 c_zofingiensis.Cz09g21040.t1 d_salina.Dusal.0363s00002.1.p g_pectorale.KXZ52169.1 p_parva.g5434.t1 r_subcapitata.GBF98495.1 v_carteri.Vocar.0002s0454.1.p
OG0004273: c_debaryana.g16844.t1 c_eustigma.GAX73560.1 c_incerta.g12183.t1 c_reinhardtii.Cre12.g487100.t1.2 c_schloesseri.g5242.t1 c_zofingiensis.Cz15g18150.t1 d_salina.Dusal.0070s00029.1.p g_pectorale.KXZ49919.1 p_parva.g1653.t1 r_subcapitata.GBF95477.1 v_carteri.Vocar.0016s0138.1.p
OG0004274: c_debaryana.g7074.t1 c_debaryana.g7077.t1 c_debaryana.g7079.t1 c_eustigma.GAX81786.1 c_incerta.g17366.t1 c_reinhardtii.Cre12.g524900.t1.1 c_schloesseri.g11145.t1 d_salina.Dusal.0311s00003.1.p g_pectorale.KXZ52763.1 r_subcapitata.GBF90898.1 v_carteri.Vocar.0037s0019.1.p
OG0004275: c_debaryana.g19563.t1 c_eustigma.GAX73606.1 c_incerta.g2147.t1 c_reinhardtii.Cre06.g254800.t1.2 c_schloesseri.g2083.t1 c_zofingiensis.Cz10g21010.t1 d_salina.Dusal.0535s00010.1.p g_pectorale.KXZ49305.1 p_parva.g2123.t1 r_subcapitata.GBF87515.1 v_carteri.Vocar.0047s0032.1.p
OG0004276: c_debaryana.g17053.t1 c_eustigma.GAX75749.1 c_incerta.g10923.t1 c_reinhardtii.Cre03.g148300.t1.2 c_schloesseri.g16512.t1 c_zofingiensis.Cz04g13270.t1 d_salina.Dusal.0062s00028.1.p g_pectorale.KXZ44744.1 p_parva.g1893.t1 r_subcapitata.GBF99771.1 v_carteri.Vocar.0014s0052.1.p
OG0004277: c_debaryana.g7176.t1 c_eustigma.GAX74454.1 c_incerta.g17287.t1 c_reinhardtii.Cre12.g521250.t1.2 c_schloesseri.g11222.t1 c_zofingiensis.Cz02g28110.t1 d_salina.Dusal.0540s00010.1.p g_pectorale.KXZ52855.1 p_parva.g8232.t1 r_subcapitata.GBF94379.1 v_carteri.Vocar.0037s0104.1.p
OG0004278: c_debaryana.g10896.t1 c_eustigma.GAX79255.1 c_incerta.g11485.t1 c_reinhardtii.Cre17.g697450.t1.2 c_schloesseri.g11834.t1 c_zofingiensis.Cz03g36160.t1 d_salina.Dusal.0153s00023.1.p g_pectorale.KXZ49005.1 p_parva.g9181.t1 r_subcapitata.GBG00141.1 v_carteri.Vocar.0005s0489.1.p
OG0004279: c_debaryana.g6335.t1 c_eustigma.GAX77752.1 c_incerta.g2728.t1 c_reinhardtii.Cre03.g202400.t1.2 c_schloesseri.g8946.t1 c_zofingiensis.Cz01g03210.t1 d_salina.Dusal.0181s00008.1.p g_pectorale.KXZ43977.1 p_parva.g2691.t1 r_subcapitata.GBF95829.1 v_carteri.Vocar.0011s0266.1.p
OG0004280: c_debaryana.g19352.t1 c_eustigma.GAX83680.1 c_incerta.g16890.t1 c_reinhardtii.Cre02.g095077.t1.1 c_schloesseri.g4587.t1 d_salina.Dusal.0003s00011.1.p d_salina.Dusal.0242s00019.1.p d_salina.Dusal.0393s00015.1.p g_pectorale.KXZ50115.1 r_subcapitata.GBG00293.1 v_carteri.Vocar.0097s0009.1.p
OG0004281: c_debaryana.g3283.t1 c_eustigma.GAX82685.1 c_incerta.g1612.t1 c_reinhardtii.Cre13.g580650.t1.2 c_schloesseri.g1641.t1 c_zofingiensis.Cz08g13180.t1 d_salina.Dusal.0007s00048.1.p g_pectorale.KXZ47301.1 p_parva.g10505.t1 r_subcapitata.GBF94505.1 v_carteri.Vocar.0001s0084.1.p
OG0004282: c_debaryana.g12959.t1 c_eustigma.GAX77624.1 c_incerta.g15069.t1 c_reinhardtii.Cre14.g627850.t1.2 c_schloesseri.g12999.t1 c_zofingiensis.Cz07g21240.t1 d_salina.Dusal.0105s00025.1.p g_pectorale.KXZ49169.1 p_parva.g3281.t1 r_subcapitata.GBF92169.1 v_carteri.Vocar.0023s0053.1.p
OG0004283: c_debaryana.g5777.t1 c_debaryana.g5778.t1 c_incerta.g15885.t1 c_incerta.g15886.t1 c_reinhardtii.Cre16.g683819.t1.1 c_reinhardtii.Cre16.g683931.t1.1 c_schloesseri.g11727.t1 c_zofingiensis.Cz12g14010.t1 g_pectorale.KXZ55803.1 g_pectorale.KXZ55822.1 v_carteri.Vocar.0052s0014.1.p
OG0004284: c_debaryana.g19133.t1 c_eustigma.GAX78257.1 c_incerta.g564.t1 c_reinhardtii.Cre06.g280200.t1.1 c_schloesseri.g2557.t1 c_zofingiensis.Cz15g18160.t1 d_salina.Dusal.0932s00002.1.p g_pectorale.KXZ44861.1 p_parva.g2446.t1 r_subcapitata.GBF96017.1 v_carteri.Vocar.0002s0126.1.p
OG0004285: c_debaryana.g20247.t1 c_eustigma.GAX75010.1 c_incerta.g1815.t1 c_reinhardtii.Cre13.g571600.t1.2 c_schloesseri.g1910.t1 c_zofingiensis.Cz09g15020.t1 d_salina.Dusal.0206s00002.1.p g_pectorale.KXZ49239.1 p_parva.g1716.t1 r_subcapitata.GBF94862.1 v_carteri.Vocar.0001s0329.1.p
OG0004286: c_debaryana.g1449.t1 c_incerta.g1666.t1 c_reinhardtii.Cre13.g578150.t1.2 c_schloesseri.g8492.t1 c_zofingiensis.Cz08g21040.t1 d_salina.Dusal.0102s00018.1.p g_pectorale.KXZ49325.1 p_parva.g1992.t1 r_subcapitata.GBF87544.1 r_subcapitata.GBF91666.1 v_carteri.Vocar.0001s0174.1.p
OG0004287: c_debaryana.g7655.t1 c_eustigma.GAX75270.1 c_incerta.g1555.t1 c_reinhardtii.Cre13.g583250.t1.1 c_schloesseri.g1594.t1 c_zofingiensis.Cz09g20250.t1 d_salina.Dusal.0521s00016.1.p g_pectorale.KXZ53891.1 p_parva.g5106.t1 r_subcapitata.GBF92295.1 v_carteri.Vocar.0031s0026.1.p
OG0004288: c_debaryana.g16977.t1 c_eustigma.GAX80647.1 c_incerta.g10841.t1 c_reinhardtii.Cre03.g145387.t1.1 c_schloesseri.g16441.t1 c_zofingiensis.Cz04g23090.t1 d_salina.Dusal.0778s00003.1.p g_pectorale.KXZ46813.1 p_parva.g2905.t1 r_subcapitata.GBF90161.1 v_carteri.Vocar.0019s0022.1.p
OG0004289: c_debaryana.g19198.t1 c_eustigma.GAX83771.1 c_incerta.g522.t1 c_reinhardtii.Cre06.g282150.t1.1 c_schloesseri.g2606.t1 c_zofingiensis.Cz15g11130.t1 d_salina.Dusal.0173s00019.1.p g_pectorale.KXZ44905.1 p_parva.g2001.t1 r_subcapitata.GBF87479.1 v_carteri.Vocar.0002s0019.1.p
OG0004290: c_debaryana.g11521.t1 c_eustigma.GAX80158.1 c_incerta.g4897.t1 c_reinhardtii.Cre12.g494000.t1.2 c_schloesseri.g5378.t1 c_zofingiensis.Cz02g16030.t1 d_salina.Dusal.0359s00011.1.p g_pectorale.KXZ49788.1 p_parva.g6595.t1 r_subcapitata.GBF93944.1 v_carteri.Vocar.0031s0018.1.p
OG0004291: c_debaryana.g18124.t1 c_eustigma.GAX81756.1 c_incerta.g8201.t1 c_reinhardtii.Cre02.g090400.t1.2 c_schloesseri.g1951.t1 c_zofingiensis.Cz09g16090.t1 d_salina.Dusal.0209s00007.1.p g_pectorale.KXZ42001.1 p_parva.g9829.t1 r_subcapitata.GBF96244.1 v_carteri.Vocar.0001s1072.1.p
OG0004292: c_debaryana.g19172.t1 c_eustigma.GAX81957.1 c_incerta.g543.t1 c_reinhardtii.Cre06.g281050.t1.2 c_schloesseri.g2582.t1 c_zofingiensis.Cz15g10280.t1 d_salina.Dusal.0102s00001.1.p g_pectorale.KXZ44879.1 p_parva.g5451.t1 r_subcapitata.GBF87488.1 v_carteri.Vocar.0002s0095.1.p
OG0004293: c_debaryana.g1891.t1 c_debaryana.g391.t1 c_incerta.g3534.t2 c_reinhardtii.Cre17.g709800.t1.2 c_schloesseri.g8003.t1 g_pectorale.KXZ50986.1 v_carteri.Vocar.0021s0041.1.p v_carteri.Vocar.0021s0042.1.p v_carteri.Vocar.0021s0043.1.p v_carteri.Vocar.0025s0071.1.p v_carteri.Vocar.0026s0121.1.p
OG0004294: c_debaryana.g16872.t1 c_eustigma.GAX85005.1 c_incerta.g12222.t1 c_reinhardtii.Cre12.g489153.t1.1 c_schloesseri.g5278.t1 c_zofingiensis.Cz10g20060.t1 d_salina.Dusal.0029s00041.1.p g_pectorale.KXZ49903.1 p_parva.g10381.t1 r_subcapitata.GBF90074.1 v_carteri.Vocar.0016s0109.1.p
OG0004295: c_debaryana.g10033.t1 c_eustigma.GAX77981.1 c_incerta.g13896.t1 c_reinhardtii.Cre09.g411900.t1.1 c_schloesseri.g11952.t1 c_zofingiensis.Cz15g07240.t1 d_salina.Dusal.1141s00002.1.p g_pectorale.KXZ45731.1 p_parva.g5683.t1 r_subcapitata.GBF93482.1 v_carteri.Vocar.0013s0225.1.p
OG0004296: c_debaryana.g405.t1 c_eustigma.GAX80697.1 c_incerta.g7421.t1 c_reinhardtii.Cre08.g386000.t1.1 c_schloesseri.g15673.t1 c_zofingiensis.Cz04g36100.t1 d_salina.Dusal.0082s00020.1.p g_pectorale.KXZ43539.1 p_parva.g8732.t1 p_parva.g9847.t1 r_subcapitata.GBF94443.1
OG0004297: c_debaryana.g3947.t1 c_eustigma.GAX77261.1 c_incerta.g1882.t1 c_reinhardtii.Cre13.g568450.t1.1 c_schloesseri.g1830.t1 c_zofingiensis.Cz11g11070.t1 d_salina.Dusal.0205s00006.1.p g_pectorale.KXZ43594.1 p_parva.g909.t1 r_subcapitata.GBF94337.1 v_carteri.Vocar.0001s1640.1.p
OG0004298: c_debaryana.g3076.t1 c_eustigma.GAX81702.1 c_incerta.g9835.t1 c_reinhardtii.Cre01.g043000.t1.1 c_schloesseri.g3998.t1 c_zofingiensis.Cz06g22280.t1 d_salina.Dusal.0489s00006.1.p g_pectorale.KXZ55177.1 p_parva.g8983.t1 r_subcapitata.GBF88492.1 v_carteri.Vocar.0001s0686.1.p
OG0004299: c_debaryana.g3946.t1 c_eustigma.GAX77260.1 c_incerta.g56.t1 c_reinhardtii.Cre06.g294800.t1.1 c_schloesseri.g15957.t1 c_zofingiensis.Cz11g11120.t1 c_zofingiensis.Cz11g11130.t1 d_salina.Dusal.0205s00005.1.p g_pectorale.KXZ43595.1 r_subcapitata.GBF94344.1 v_carteri.Vocar.0001s1641.1.p
OG0004300: c_debaryana.g18251.t1 c_eustigma.GAX72920.1 c_incerta.g13281.t1 c_reinhardtii.Cre10.g439000.t1.1 c_schloesseri.g561.t1 c_zofingiensis.Cz06g21170.t1 d_salina.Dusal.0225s00018.1.p g_pectorale.KXZ47018.1 r_subcapitata.GBF88477.1 r_subcapitata.GBF93282.1 v_carteri.Vocar.0001s1307.1.p
OG0004301: c_debaryana.g1892.t1 c_eustigma.GAX76585.1 c_incerta.g1063.t1 c_reinhardtii.Cre16.g663650.t1.2 c_schloesseri.g14736.t1 c_zofingiensis.Cz03g23230.t1 d_salina.Dusal.2655s00001.1.p g_pectorale.KXZ52411.1 p_parva.g6029.t1 r_subcapitata.GBF87775.1 v_carteri.Vocar.0041s0040.1.p
OG0004302: c_debaryana.g13117.t1 c_eustigma.GAX82629.1 c_incerta.g16561.t1 c_reinhardtii.Cre17.g729900.t1.2 c_schloesseri.g12522.t1 c_zofingiensis.Cz05g16190.t1 c_zofingiensis.Cz07g08260.t1 d_salina.Dusal.0031s00027.1.p g_pectorale.KXZ44974.1 r_subcapitata.GBF96871.1 v_carteri.Vocar.0004s0286.1.p
OG0004303: c_debaryana.g10520.t1 c_eustigma.GAX81013.1 c_eustigma.GAX85168.1 c_incerta.g6528.t1 c_reinhardtii.Cre01.g027450.t1.2 c_schloesseri.g6213.t1 d_salina.Dusal.0710s00002.1.p g_pectorale.KXZ44098.1 p_parva.g3959.t1 r_subcapitata.GBF96182.1 v_carteri.Vocar.0001s0884.1.p
OG0004304: c_debaryana.g7626.t1 c_eustigma.GAX75167.1 c_incerta.g3602.t1 c_reinhardtii.Cre17.g706650.t1.2 c_schloesseri.g8061.t1 c_zofingiensis.Cz03g16260.t1 d_salina.Dusal.0422s00007.1.p g_pectorale.KXZ41680.1 p_parva.g4453.t1 r_subcapitata.GBF94666.1 v_carteri.Vocar.0021s0067.1.p
OG0004305: c_debaryana.g11434.t1 c_eustigma.GAX76701.1 c_incerta.g880.t1 c_reinhardtii.Cre16.g654550.t1.2 c_schloesseri.g14936.t1 c_zofingiensis.Cz13g18210.t1 d_salina.Dusal.0228s00009.1.p g_pectorale.KXZ52607.1 p_parva.g7125.t1 r_subcapitata.GBF96517.1 v_carteri.Vocar.0041s0081.1.p
OG0004306: c_debaryana.g12943.t1 c_eustigma.GAX82124.1 c_incerta.g4079.t1 c_reinhardtii.Cre16.g690450.t1.1 c_schloesseri.g4813.t1 c_zofingiensis.Cz07g22020.t1 d_salina.Dusal.0066s00011.1.p g_pectorale.KXZ49080.1 p_parva.g7562.t1 r_subcapitata.GBF98998.1 v_carteri.Vocar.0023s0075.1.p
OG0004307: c_debaryana.g10065.t1 c_eustigma.GAX80828.1 c_incerta.g10569.t1 c_reinhardtii.Cre07.g334700.t1.2 c_schloesseri.g4365.t1 c_zofingiensis.Cz02g07220.t1 d_salina.Dusal.0035s00005.1.p g_pectorale.KXZ47205.1 p_parva.g8050.t1 r_subcapitata.GBF95769.1 v_carteri.Vocar.0013s0250.1.p
OG0004308: c_debaryana.g1629.t1 c_eustigma.GAX74631.1 c_incerta.g6424.t1 c_reinhardtii.Cre01.g023150.t1.2 c_schloesseri.g6304.t1 c_zofingiensis.Cz07g07100.t1 d_salina.Dusal.0029s00046.1.p g_pectorale.KXZ53157.1 p_parva.g6052.t1 r_subcapitata.GBF92027.1 v_carteri.Vocar.0007s0287.1.p
OG0004309: c_debaryana.g7177.t1 c_eustigma.GAX76006.1 c_incerta.g17288.t1 c_reinhardtii.Cre12.g521300.t1.2 c_schloesseri.g11221.t1 c_zofingiensis.Cz10g21190.t1 g_pectorale.KXZ52856.1 p_parva.g2252.t1 p_parva.g3988.t1 r_subcapitata.GBF90070.1 v_carteri.Vocar.0037s0103.1.p
OG0004310: c_debaryana.g8326.t1 c_eustigma.GAX74822.1 c_incerta.g7356.t1 c_reinhardtii.Cre12.g553050.t1.2 c_schloesseri.g886.t1 c_zofingiensis.Cz07g13080.t1 d_salina.Dusal.0061s00001.1.p g_pectorale.KXZ44661.1 p_parva.g1811.t1 r_subcapitata.GBF96127.1 v_carteri.Vocar.0007s0328.1.p
OG0004311: c_debaryana.g5606.t2 c_eustigma.GAX82974.1 c_incerta.g5149.t1 c_reinhardtii.Cre03.g189605.t1.2 c_schloesseri.g2882.t1 c_zofingiensis.Cz01g43270.t1 d_salina.Dusal.0188s00008.1.p g_pectorale.KXZ56962.1 p_parva.g10616.t1 r_subcapitata.GBF96613.1 v_carteri.Vocar.0035s0023.1.p
OG0004312: c_debaryana.g16859.t1 c_incerta.g12212.t1 c_reinhardtii.Cre12.g488500.t1.2 c_schloesseri.g5270.t1 c_zofingiensis.Cz06g19140.t1 c_zofingiensis.Cz09g17290.t1 d_salina.Dusal.0352s00003.1.p g_pectorale.KXZ49895.1 r_subcapitata.GBF87573.1 r_subcapitata.GBF88394.1 v_carteri.Vocar.0016s0119.1.p
OG0004313: c_debaryana.g703.t1 c_eustigma.GAX72642.1 c_incerta.g3723.t1 c_reinhardtii.Cre13.g562850.t1.2 c_schloesseri.g10450.t1 c_zofingiensis.Cz05g05190.t1 d_salina.Dusal.0255s00012.1.p g_pectorale.KXZ51189.1 p_parva.g8623.t1 r_subcapitata.GBF98120.1 v_carteri.Vocar.0028s0018.1.p
OG0004314: c_debaryana.g20533.t1 c_eustigma.GAX73902.1 c_incerta.g9974.t1 c_reinhardtii.Cre12.g539750.t1.2 c_schloesseri.g13382.t1 c_zofingiensis.Cz07g12160.t1 d_salina.Dusal.0009s00023.1.p g_pectorale.KXZ53427.1 p_parva.g9968.t1 r_subcapitata.GBF96153.1 v_carteri.Vocar.0007s0041.1.p
OG0004315: c_debaryana.g10580.t1 c_eustigma.GAX85050.1 c_incerta.g6609.t1 c_reinhardtii.Cre01.g031250.t1.2 c_schloesseri.g6135.t1 c_zofingiensis.Cz06g26240.t1 d_salina.Dusal.0084s00017.1.p g_pectorale.KXZ44100.1 p_parva.g8645.t1 r_subcapitata.GBF99259.1 v_carteri.Vocar.0001s0923.1.p
OG0004316: c_debaryana.g17420.t1 c_eustigma.GAX84342.1 c_incerta.g11563.t1 c_reinhardtii.Cre08.g371400.t1.1 c_schloesseri.g6477.t1 c_zofingiensis.Cz05g19290.t1 d_salina.Dusal.2652s00001.1.p g_pectorale.KXZ52858.1 p_parva.g8654.t1 r_subcapitata.GBF87922.1 r_subcapitata.GBF95602.1
OG0004317: c_debaryana.g3497.t1 c_eustigma.GAX82717.1 c_incerta.g12418.t1 c_reinhardtii.Cre10.g423350.t1.2 c_schloesseri.g5843.t1 c_zofingiensis.Cz12g23010.t1 d_salina.Dusal.0115s00025.1.p g_pectorale.KXZ53883.1 p_parva.g4230.t1 r_subcapitata.GBF87931.1 v_carteri.Vocar.0017s0063.1.p
OG0004318: c_debaryana.g8715.t1 c_eustigma.GAX73851.1 c_incerta.g1194.t1 c_reinhardtii.Cre05.g248100.t1.2 c_schloesseri.g6822.t1 c_zofingiensis.Cz05g12070.t1 d_salina.Dusal.0119s00025.1.p g_pectorale.KXZ54426.1 p_parva.g9540.t1 r_subcapitata.GBF91748.1 v_carteri.Vocar.0009s0020.1.p
OG0004319: c_debaryana.g183.t1 c_eustigma.GAX72656.1 c_incerta.g4656.t1 c_reinhardtii.Cre12.g531550.t1.2 c_schloesseri.g11032.t1 c_zofingiensis.Cz05g02180.t1 d_salina.Dusal.0119s00005.1.p g_pectorale.KXZ51263.1 p_parva.g748.t1 r_subcapitata.GBF93026.1 v_carteri.Vocar.0028s0075.1.p
OG0004320: c_debaryana.g18837.t1 c_eustigma.GAX85593.1 c_incerta.g11403.t1 c_reinhardtii.Cre06.g308350.t1.2 c_schloesseri.g15450.t1 c_zofingiensis.Cz02g14230.t1 d_salina.Dusal.0223s00015.1.p g_pectorale.KXZ54587.1 p_parva.g9606.t1 r_subcapitata.GBF89451.1 v_carteri.Vocar.0030s0066.1.p
OG0004321: c_debaryana.g18362.t1 c_eustigma.GAX80404.1 c_incerta.g2879.t1 c_reinhardtii.Cre17.g726300.t1.1 c_schloesseri.g14480.t1 c_zofingiensis.CzCPg01300.t1 d_salina.Dusal.0011s00027.1.p g_pectorale.KXZ46525.1 p_parva.g10529.t1 r_subcapitata.GBF93646.1 v_carteri.Vocar.0001s1350.1.p
OG0004322: c_debaryana.g15706.t3 c_eustigma.GAX84075.1 c_eustigma.GAX86601.1 c_incerta.g13184.t1 c_reinhardtii.Cre10.g443850.t1.1 c_schloesseri.g656.t1 c_zofingiensis.Cz10g20270.t1 d_salina.Dusal.0039s00022.1.p g_pectorale.KXZ47583.1 r_subcapitata.GBF90105.1 v_carteri.Vocar.0004s0322.1.p
OG0004323: c_debaryana.g8679.t1 c_eustigma.GAX81572.1 c_incerta.g7846.t1 c_reinhardtii.Cre02.g101750.t1.1 c_schloesseri.g16330.t1 c_zofingiensis.Cz13g17170.t1 d_salina.Dusal.0067s00011.1.p g_pectorale.KXZ42864.1 p_parva.g6570.t1 r_subcapitata.GBF96524.1 v_carteri.Vocar.0036s0104.1.p
OG0004324: c_debaryana.g10529.t1 c_eustigma.GAX82423.1 c_incerta.g6539.t1 c_reinhardtii.Cre01.g027950.t1.2 c_schloesseri.g6200.t1 c_zofingiensis.Cz06g13080.t1 d_salina.Dusal.0564s00004.1.p g_pectorale.KXZ45346.1 p_parva.g8807.t1 r_subcapitata.GBF89399.1 v_carteri.Vocar.0001s0895.1.p
OG0004325: c_debaryana.g19448.t1 c_eustigma.GAX82043.1 c_incerta.g7732.t1 c_reinhardtii.Cre02.g106750.t1.2 c_schloesseri.g16215.t1 c_zofingiensis.Cz10g10030.t1 d_salina.Dusal.1108s00001.1.p g_pectorale.KXZ49710.1 p_parva.g805.t1 r_subcapitata.GBF87647.1 v_carteri.Vocar.0052s0021.1.p
OG0004326: c_debaryana.g18413.t1 c_eustigma.GAX73453.1 c_incerta.g12751.t1 c_reinhardtii.Cre11.g467707.t1.1 c_schloesseri.g3244.t1 c_zofingiensis.Cz05g29070.t1 d_salina.Dusal.0035s00012.1.p g_pectorale.KXZ41615.1 p_parva.g3897.t1 r_subcapitata.GBF99996.1 v_carteri.Vocar.0009s0231.1.p
OG0004327: c_debaryana.g9444.t1 c_eustigma.GAX77207.1 c_incerta.g10230.t1 c_reinhardtii.Cre14.g608500.t1.1 c_schloesseri.g2236.t1 c_zofingiensis.Cz05g05150.t1 d_salina.Dusal.0452s00006.1.p g_pectorale.KXZ51815.1 p_parva.g9808.t1 r_subcapitata.GBF91672.1 v_carteri.Vocar.0050s0003.1.p
OG0004328: c_debaryana.g3082.t1 c_eustigma.GAX78732.1 c_incerta.g6813.t1 c_reinhardtii.Cre01.g041300.t1.2 c_schloesseri.g4027.t1 c_zofingiensis.Cz10g11030.t1 d_salina.Dusal.0425s00005.1.p g_pectorale.KXZ55170.1 p_parva.g8065.t1 r_subcapitata.GBF92661.1 v_carteri.Vocar.0001s0678.1.p
OG0004329: c_debaryana.g7083.t1 c_eustigma.GAX85586.1 c_incerta.g17374.t1 c_reinhardtii.Cre12.g525200.t1.2 c_schloesseri.g11139.t1 c_zofingiensis.Cz05g21140.t1 d_salina.Dusal.0189s00007.1.p g_pectorale.KXZ52767.1 p_parva.g7988.t1 r_subcapitata.GBF95189.1 v_carteri.Vocar.0037s0021.1.p
OG0004330: c_debaryana.g3213.t1 c_eustigma.GAX74821.1 c_incerta.g10154.t1 c_reinhardtii.Cre12.g548650.t1.1 c_schloesseri.g806.t1 c_zofingiensis.Cz07g06070.t1 d_salina.Dusal.0048s00050.1.p g_pectorale.KXZ53232.1 p_parva.g8280.t1 r_subcapitata.GBF89419.1 v_carteri.Vocar.0007s0218.1.p
OG0004331: c_debaryana.g19272.t1 c_eustigma.GAX83293.1 c_incerta.g11151.t1 c_reinhardtii.Cre03.g158600.t1.1 c_schloesseri.g16740.t1 c_zofingiensis.Cz04g36050.t1 d_salina.Dusal.0004s00067.1.p g_pectorale.KXZ41685.1 p_parva.g7089.t1 r_subcapitata.GBF94446.1 v_carteri.Vocar.0014s0020.1.p
OG0004332: c_debaryana.g15124.t1 c_debaryana.g8940.t1 c_incerta.g13691.t1 c_reinhardtii.Cre03.g157475.t1.1 c_reinhardtii.Cre03.g157501.t1.1 c_reinhardtii.Cre13.g590010.t1.1 c_reinhardtii.Cre20.g751697.t1.1 g_pectorale.KXZ41561.1 g_pectorale.KXZ50763.1 v_carteri.Vocar.0055s0031.1.p v_carteri.Vocar.0073s0033.1.p
OG0004333: c_debaryana.g16769.t1 c_eustigma.GAX80162.1 c_incerta.g12149.t1 c_reinhardtii.Cre12.g512600.t1.2 c_schloesseri.g5209.t1 c_zofingiensis.Cz02g17120.t1 d_salina.Dusal.0152s00012.1.p g_pectorale.KXZ56044.1 p_parva.g7044.t1 r_subcapitata.GBF89974.1 v_carteri.Vocar.0016s0167.1.p
OG0004334: c_debaryana.g4031.t1 c_eustigma.GAX77524.1 c_incerta.g12400.t1 c_reinhardtii.Cre10.g424000.t1.1 c_schloesseri.g5855.t1 c_zofingiensis.Cz01g30200.t1 d_salina.Dusal.0227s00015.1.p g_pectorale.KXZ56182.1 p_parva.g4668.t1 r_subcapitata.GBF94909.1 v_carteri.Vocar.0005s0325.1.p
OG0004335: c_debaryana.g13450.t1 c_eustigma.GAX78683.1 c_incerta.g4306.t1 c_reinhardtii.Cre01.g068742.t1.1 c_schloesseri.g2265.t1 c_zofingiensis.Cz09g07120.t1 d_salina.Dusal.0417s00011.1.p g_pectorale.KXZ55073.1 p_parva.g9959.t1 r_subcapitata.GBF92871.1 v_carteri.Vocar.0001s0474.1.p
OG0004336: c_debaryana.g11942.t1 c_eustigma.GAX75585.1 c_incerta.g5374.t1 c_reinhardtii.Cre03.g178650.t1.1 c_schloesseri.g16150.t1 c_zofingiensis.Cz01g28090.t1 d_salina.Dusal.5193s00001.1.p g_pectorale.KXZ56847.1 p_parva.g5491.t1 r_subcapitata.GBF92552.1 v_carteri.Vocar.0015s0342.1.p
OG0004337: c_debaryana.g15996.t1 c_incerta.g13809.t1 c_incerta.g13827.t1 c_incerta.g1908.t1 c_reinhardtii.Cre09.g414100.t1.2 c_reinhardtii.Cre09.g414951.t1.1 c_reinhardtii.Cre09.g415150.t1.2 v_carteri.Vocar.0001s0053.1.p v_carteri.Vocar.0011s0338.1.p v_carteri.Vocar.0021s0061.1.p v_carteri.Vocar.0021s0062.1.p
OG0004338: c_debaryana.g9450.t1 c_eustigma.GAX72851.1 c_incerta.g10244.t1 c_reinhardtii.Cre14.g609300.t1.2 c_schloesseri.g2223.t1 c_zofingiensis.Cz06g11240.t1 d_salina.Dusal.0209s00021.1.p g_pectorale.KXZ41725.1 p_parva.g2475.t1 r_subcapitata.GBF92597.1 v_carteri.Vocar.0050s0014.1.p
OG0004339: c_debaryana.g16448.t1 c_eustigma.GAX73612.1 c_incerta.g4474.t1 c_reinhardtii.Cre06.g264400.t1.1 c_schloesseri.g8305.t1 c_zofingiensis.Cz15g16100.t1 d_salina.Dusal.0370s00002.1.p g_pectorale.KXZ52260.1 p_parva.g8063.t1 r_subcapitata.GBF98344.1 v_carteri.Vocar.0002s0544.1.p
OG0004340: c_debaryana.g4198.t1 c_eustigma.GAX77030.1 c_incerta.g12275.t1 c_reinhardtii.Cre10.g429800.t1.2 c_schloesseri.g9885.t1 c_zofingiensis.Cz16g18040.t1 d_salina.Dusal.0155s00012.1.p g_pectorale.KXZ56495.1 p_parva.g406.t1 r_subcapitata.GBF99518.1 v_carteri.Vocar.0005s0254.1.p
OG0004341: c_debaryana.g15611.t1 c_eustigma.GAX79040.1 c_incerta.g15611.t1 c_reinhardtii.Cre09.g406950.t1.1 c_zofingiensis.Cz14g26020.t1 c_zofingiensis.Cz14g26030.t1 g_pectorale.KXZ43130.1 g_pectorale.KXZ43156.1 g_pectorale.KXZ49701.1 g_pectorale.KXZ49702.1 r_subcapitata.GBG00377.1
OG0004342: c_debaryana.g9705.t1 c_eustigma.GAX77538.1 c_incerta.g17034.t1 c_reinhardtii.Cre04.g214690.t1.2 c_schloesseri.g12731.t1 c_zofingiensis.Cz12g18080.t1 d_salina.Dusal.0558s00010.1.p g_pectorale.KXZ45508.1 p_parva.g7613.t1 r_subcapitata.GBF97453.1 v_carteri.Vocar.0003s0475.1.p
OG0004343: c_debaryana.g1635.t1 c_eustigma.GAX74295.1 c_incerta.g6413.t1 c_reinhardtii.Cre01.g022650.t1.2 c_schloesseri.g6317.t1 c_zofingiensis.Cz06g20190.t1 d_salina.Dusal.0058s00008.1.p g_pectorale.KXZ53165.1 p_parva.g10218.t1 r_subcapitata.GBF92022.1 v_carteri.Vocar.0007s0280.1.p
OG0004344: c_debaryana.g8641.t1 c_eustigma.GAX74486.1 c_incerta.g13613.t1 c_reinhardtii.Cre08.g378000.t1.2 c_schloesseri.g5028.t1 c_zofingiensis.Cz03g02110.t1 d_salina.Dusal.1027s00004.1.p g_pectorale.KXZ43900.1 p_parva.g4727.t1 r_subcapitata.GBF90366.1 v_carteri.Vocar.0053s0034.1.p
OG0004345: c_debaryana.g18914.t1 c_eustigma.GAX81088.1 c_incerta.g17171.t1 c_reinhardtii.Cre01.g003376.t1.1 c_schloesseri.g15565.t1 c_zofingiensis.Cz14g14020.t1 d_salina.Dusal.0387s00007.1.p g_pectorale.KXZ42767.1 p_parva.g5232.t1 r_subcapitata.GBF99777.1 v_carteri.Vocar.0024s0133.1.p
OG0004346: c_debaryana.g11150.t2 c_eustigma.GAX75347.1 c_incerta.g16169.t1 c_reinhardtii.Cre07.g325101.t1.1 c_schloesseri.g10856.t1 c_zofingiensis.Cz01g39110.t1 d_salina.Dusal.0288s00010.1.p p_parva.g4165.t1 r_subcapitata.GBF96318.1 r_subcapitata.GBF96320.1 v_carteri.Vocar.0003s0181.1.p
OG0004347: c_debaryana.g17005.t1 c_eustigma.GAX83687.1 c_incerta.g10858.t1 c_reinhardtii.Cre03.g145727.t1.1 c_schloesseri.g16457.t1 c_zofingiensis.Cz01g00230.t1 d_salina.Dusal.0469s00010.1.p g_pectorale.KXZ46866.1 p_parva.g6054.t1 r_subcapitata.GBF94478.1 v_carteri.Vocar.0014s0086.1.p
OG0004348: c_debaryana.g6033.t1 c_eustigma.GAX72910.1 c_incerta.g13147.t1 c_reinhardtii.Cre14.g612500.t1.2 c_schloesseri.g2160.t1 c_zofingiensis.Cz06g31160.t1 d_salina.Dusal.0256s00009.1.p g_pectorale.KXZ51883.1 p_parva.g8334.t1 r_subcapitata.GBF91692.1 v_carteri.Vocar.0059s0014.1.p
OG0004349: c_debaryana.g17397.t1 c_eustigma.GAX74686.1 c_incerta.g9068.t1 c_reinhardtii.Cre13.g604700.t1.1 c_schloesseri.g15126.t1 c_zofingiensis.Cz06g21300.t1 d_salina.Dusal.0175s00018.1.p g_pectorale.KXZ43223.1 p_parva.g7811.t1 r_subcapitata.GBF93658.1 v_carteri.Vocar.0065s0025.1.p
OG0004350: c_debaryana.g17.t1 c_eustigma.GAX81759.1 c_incerta.g14957.t1 c_reinhardtii.Cre01.g049450.t1.2 c_schloesseri.g1085.t1 c_zofingiensis.Cz04g15100.t1 d_salina.Dusal.0011s00017.1.p g_pectorale.KXZ55020.1 p_parva.g5042.t1 r_subcapitata.GBF98857.1 v_carteri.Vocar.0001s0586.1.p
OG0004351: c_debaryana.g12018.t1 c_eustigma.GAX78324.1 c_incerta.g5421.t1 c_reinhardtii.Cre03.g176550.t1.1 c_schloesseri.g16104.t1 c_zofingiensis.Cz01g15150.t1 d_salina.Dusal.0038s00028.1.p g_pectorale.KXZ56533.1 p_parva.g7726.t1 r_subcapitata.GBF95253.1 v_carteri.Vocar.0015s0390.1.p
OG0004352: c_debaryana.g1356.t1 c_eustigma.GAX74458.1 c_eustigma.GAX74460.1 c_incerta.g8647.t1 c_reinhardtii.Cre07.g350350.t1.2 c_schloesseri.g7571.t1 c_zofingiensis.Cz02g29040.t1 d_salina.Dusal.0148s00006.1.p g_pectorale.KXZ53645.1 p_parva.g7032.t1 v_carteri.Vocar.0011s0065.1.p
OG0004353: c_debaryana.g4026.t1 c_eustigma.GAX77471.1 c_incerta.g16066.t1 c_reinhardtii.Cre07.g327079.t1.2 c_schloesseri.g256.t1 c_zofingiensis.Cz01g21030.t1 c_zofingiensis.Cz01g21040.t1 d_salina.Dusal.0227s00008.1.p g_pectorale.KXZ56193.1 p_parva.g3969.t1 r_subcapitata.GBF92549.1
OG0004354: c_debaryana.g7198.t1 c_eustigma.GAX85764.1 c_incerta.g17283.t1 c_reinhardtii.Cre12.g521050.t1.2 c_schloesseri.g11226.t1 c_zofingiensis.Cz02g28270.t1 d_salina.Dusal.0302s00021.1.p g_pectorale.KXZ52852.1 p_parva.g2952.t1 r_subcapitata.GBF94389.1 v_carteri.Vocar.0037s0108.1.p
OG0004355: c_debaryana.g17442.t1 c_eustigma.GAX75780.1 c_incerta.g7019.t1 c_reinhardtii.Cre24.g755447.t1.1 c_schloesseri.g8432.t1 c_zofingiensis.UNPLg00019.t1 d_salina.Dusal.0193s00019.1.p g_pectorale.KXZ50758.1 p_parva.g2994.t1 r_subcapitata.GBF95573.1 v_carteri.Vocar.0017s0184.1.p
OG0004356: c_debaryana.g11915.t1 c_eustigma.GAX85225.1 c_incerta.g5365.t1 c_reinhardtii.Cre03.g179100.t1.2 c_schloesseri.g16160.t1 c_zofingiensis.Cz01g24350.t1 d_salina.Dusal.0023s00033.1.p g_pectorale.KXZ56836.1 p_parva.g4702.t1 r_subcapitata.GBF92625.1 v_carteri.Vocar.0015s0332.1.p
OG0004357: c_debaryana.g17468.t1 c_eustigma.GAX81751.1 c_incerta.g7023.t1 c_incerta.g7025.t1 c_reinhardtii.Cre24.g755647.t1.1 c_schloesseri.g8435.t1 d_salina.Dusal.0193s00020.1.p g_pectorale.KXZ50766.1 p_parva.g4893.t1 r_subcapitata.GBF87314.1 v_carteri.Vocar.0017s0189.1.p
OG0004358: c_debaryana.g20707.t1 c_eustigma.GAX73173.1 c_incerta.g8453.t1 c_reinhardtii.Cre02.g079200.t1.2 c_schloesseri.g5771.t1 c_zofingiensis.Cz04g37130.t1 d_salina.Dusal.0433s00010.1.p g_pectorale.KXZ44993.1 p_parva.g8789.t1 r_subcapitata.GBF91491.1 v_carteri.Vocar.0004s0339.1.p
OG0004359: c_debaryana.g17888.t1 c_eustigma.GAX78301.1 c_incerta.g7598.t1 c_reinhardtii.Cre02.g112950.t1.2 c_schloesseri.g3343.t1 c_zofingiensis.Cz04g34190.t1 d_salina.Dusal.0427s00008.1.p g_pectorale.KXZ50261.1 p_parva.g1703.t1 r_subcapitata.GBF97430.1 v_carteri.Vocar.0001s1583.1.p
OG0004360: c_debaryana.g4982.t1 c_eustigma.GAX78140.1 c_incerta.g6040.t1 c_reinhardtii.Cre17.g701200.t1.2 c_schloesseri.g8160.t1 c_zofingiensis.Cz03g21090.t1 d_salina.Dusal.0723s00004.1.p g_pectorale.KXZ50895.1 p_parva.g3274.t1 r_subcapitata.GBF94679.1 v_carteri.Vocar.0004s0210.1.p
OG0004361: c_debaryana.g7184.t1 c_eustigma.GAX84814.1 c_incerta.g17269.t1 c_reinhardtii.Cre12.g520350.t1.2 c_schloesseri.g11238.t1 c_zofingiensis.Cz05g18170.t1 d_salina.Dusal.0299s00006.1.p g_pectorale.KXZ52844.1 p_parva.g2740.t1 r_subcapitata.GBF90904.1 v_carteri.Vocar.0037s0118.1.p
OG0004362: c_debaryana.g7989.t1 c_eustigma.GAX75878.1 c_incerta.g3248.t1 c_reinhardtii.Cre17.g724550.t1.2 c_schloesseri.g14517.t1 c_zofingiensis.Cz06g28150.t1 d_salina.Dusal.1479s00002.1.p g_pectorale.KXZ51953.1 p_parva.g9.t1 r_subcapitata.GBF94162.1 v_carteri.Vocar.0024s0043.1.p
OG0004363: c_debaryana.g4147.t1 c_eustigma.GAX75687.1 c_incerta.g12340.t1 c_reinhardtii.Cre10.g427000.t1.2 c_schloesseri.g5927.t1 c_zofingiensis.Cz01g20160.t1 d_salina.Dusal.0190s00013.1.p g_pectorale.KXZ56777.1 r_subcapitata.GBF91467.1 v_carteri.Vocar.0005s0313.1.p v_carteri.Vocar.0005s0315.1.p
OG0004364: c_debaryana.g13761.t1 c_eustigma.GAX84599.1 c_incerta.g3926.t1 c_reinhardtii.Cre16.g684700.t1.1 c_schloesseri.g7153.t1 c_zofingiensis.Cz19g08230.t1 d_salina.Dusal.0089s00001.1.p g_pectorale.KXZ55537.1 p_parva.g3839.t1 r_subcapitata.GBF90683.1 v_carteri.Vocar.0042s0113.1.p
OG0004365: c_debaryana.g8152.t1 c_eustigma.GAX73590.1 c_incerta.g7208.t1 c_reinhardtii.Cre12.g560600.t1.1 c_schloesseri.g17261.t1 c_zofingiensis.Cz04g05110.t1 d_salina.Dusal.0685s00001.1.p g_pectorale.KXZ45245.1 p_parva.g8925.t1 r_subcapitata.GBF87506.1 v_carteri.Vocar.0001s1043.1.p
OG0004366: c_debaryana.g20546.t1 c_debaryana.g6133.t1 c_debaryana.g8553.t1 c_incerta.g14949.t1 c_reinhardtii.Cre10.g465600.t1.2 c_schloesseri.g1080.t1 d_salina.Dusal.2392s00001.1.p g_pectorale.KXZ55029.1 r_subcapitata.GBF98315.1 v_carteri.Vocar.0001s0580.1.p v_carteri.Vocar.0016s0148.1.p
OG0004367: c_debaryana.g16075.t1 c_eustigma.GAX76474.1 c_incerta.g1656.t1 c_reinhardtii.Cre13.g578750.t1.2 c_schloesseri.g8481.t1 c_zofingiensis.Cz13g17120.t1 d_salina.Dusal.0597s00007.1.p g_pectorale.KXZ49361.1 p_parva.g1659.t1 r_subcapitata.GBF96515.1 v_carteri.Vocar.0001s0124.1.p
OG0004368: c_debaryana.g15363.t1 c_eustigma.GAX77812.1 c_incerta.g10478.t1 c_reinhardtii.Cre07.g338900.t1.1 c_schloesseri.g9493.t1 c_zofingiensis.Cz15g21230.t1 d_salina.Dusal.0269s00002.1.p g_pectorale.KXZ54774.1 p_parva.g7192.t1 r_subcapitata.GBF95487.1 v_carteri.Vocar.0023s0223.1.p
OG0004369: c_debaryana.g5539.t1 c_eustigma.GAX82244.1 c_incerta.g12655.t1 c_reinhardtii.Cre11.g467616.t1.1 c_schloesseri.g12670.t1 c_zofingiensis.Cz09g03300.t1 d_salina.Dusal.0702s00003.1.p g_pectorale.KXZ52966.1 p_parva.g9728.t1 r_subcapitata.GBF97642.1 v_carteri.Vocar.0009s0228.1.p
OG0004370: c_debaryana.g9950.t1 c_eustigma.GAX76631.1 c_incerta.g1108.t1 c_reinhardtii.Cre16.g665800.t1.2 c_schloesseri.g14693.t1 c_zofingiensis.Cz03g20050.t1 d_salina.Dusal.0287s00008.1.p g_pectorale.KXZ52394.1 p_parva.g1493.t1 r_subcapitata.GBF93374.1 v_carteri.Vocar.0041s0007.1.p
OG0004371: c_debaryana.g16299.t1 c_eustigma.GAX74569.1 c_incerta.g4416.t1 c_reinhardtii.Cre06.g261650.t1.1 c_schloesseri.g5485.t1 c_zofingiensis.Cz09g31200.t1 d_salina.Dusal.0144s00010.1.p g_pectorale.KXZ52185.1 p_parva.g2558.t1 r_subcapitata.GBF92282.1 v_carteri.Vocar.0002s0475.1.p
OG0004372: c_debaryana.g7634.t1 c_eustigma.GAX77683.1 c_incerta.g3637.t1 c_reinhardtii.Cre17.g705400.t1.2 c_schloesseri.g8087.t1 c_zofingiensis.Cz18g11130.t1 d_salina.Dusal.0456s00008.1.p g_pectorale.KXZ50916.1 p_parva.g867.t1 r_subcapitata.GBF89293.1 v_carteri.Vocar.0004s0230.1.p
OG0004373: c_debaryana.g13670.t1 c_eustigma.GAX74452.1 c_incerta.g3824.t1 c_reinhardtii.Cre16.g679600.t1.2 c_schloesseri.g11448.t1 c_zofingiensis.Cz03g14020.t1 d_salina.Dusal.0463s00005.1.p g_pectorale.KXZ55630.1 p_parva.g4233.t1 r_subcapitata.GBF90730.1 v_carteri.Vocar.0018s0087.1.p
OG0004374: c_debaryana.g8344.t1 c_eustigma.GAX73901.1 c_incerta.g7362.t1 c_reinhardtii.Cre12.g552650.t1.2 c_schloesseri.g880.t1 c_zofingiensis.Cz07g12170.t1 g_pectorale.KXZ53121.1 g_pectorale.KXZ53122.1 p_parva.g6853.t1 r_subcapitata.GBF92969.1 v_carteri.Vocar.0007s0324.1.p
OG0004375: c_debaryana.g8242.t1 c_eustigma.GAX76906.1 c_incerta.g16466.t1 c_reinhardtii.Cre10.g453900.t1.2 c_schloesseri.g17144.t1 c_zofingiensis.Cz03g25080.t1 d_salina.Dusal.1280s00002.1.p g_pectorale.KXZ54623.1 p_parva.g1309.t1 r_subcapitata.GBF99133.1 v_carteri.Vocar.0030s0136.1.p
OG0004376: c_debaryana.g17964.t1 c_eustigma.GAX84150.1 c_incerta.g7299.t1 c_reinhardtii.Cre12.g555850.t1.1 c_schloesseri.g11909.t1 c_zofingiensis.Cz03g28200.t1 d_salina.Dusal.0438s00002.1.p g_pectorale.KXZ43276.1 p_parva.g5755.t1 r_subcapitata.GBF96242.1 v_carteri.Vocar.0001s1059.1.p
OG0004377: c_debaryana.g4312.t1 c_eustigma.GAX75246.1 c_incerta.g5825.t1 c_reinhardtii.Cre10.g459550.t1.1 c_schloesseri.g17026.t1 c_zofingiensis.Cz13g05040.t1 d_salina.Dusal.0293s00004.1.p g_pectorale.KXZ46950.1 p_parva.g3221.t1 r_subcapitata.GBF89621.1 v_carteri.Vocar.0020s0187.1.p
OG0004378: c_debaryana.g15242.t1 c_eustigma.GAX75562.1 c_eustigma.GAX83814.1 c_incerta.g141.t1 c_reinhardtii.Cre06.g291550.t1.2 c_schloesseri.g8749.t1 d_salina.Dusal.0403s00011.1.p g_pectorale.KXZ49429.1 p_parva.g6870.t1 r_subcapitata.GBF96518.1 v_carteri.Vocar.0001s1367.1.p
OG0004379: c_debaryana.g6167.t2 c_eustigma.GAX74157.1 c_incerta.g3129.t1 c_reinhardtii.Cre02.g117500.t1.2 c_schloesseri.g3439.t1 c_zofingiensis.Cz13g07170.t1 d_salina.Dusal.0652s00004.1.p g_pectorale.KXZ50618.1 p_parva.g9916.t1 r_subcapitata.GBF92337.1 v_carteri.Vocar.0009s0046.1.p
OG0004380: c_debaryana.g1524.t1 c_eustigma.GAX80210.1 c_eustigma.GAX86301.1 c_incerta.g9707.t1 c_reinhardtii.Cre17.g739201.t1.1 c_schloesseri.g12336.t1 c_zofingiensis.Cz04g24100.t1 d_salina.Dusal.0141s00021.1.p g_pectorale.KXZ50687.1 p_parva.g7085.t1 v_carteri.Vocar.0040s0032.1.p
OG0004381: c_debaryana.g12190.t1 c_eustigma.GAX77665.1 c_incerta.g13580.t1 c_reinhardtii.Cre08.g379700.t1.2 c_schloesseri.g5060.t1 c_zofingiensis.Cz12g09030.t1 d_salina.Dusal.0111s00026.1.p g_pectorale.KXZ56114.1 p_parva.g3493.t1 r_subcapitata.GBF88939.1 v_carteri.Vocar.0042s0023.1.p
OG0004382: c_debaryana.g13153.t1 c_eustigma.GAX76434.1 c_incerta.g15196.t1 c_reinhardtii.Cre14.g632767.t1.1 c_schloesseri.g12872.t1 c_zofingiensis.Cz07g30090.t1 d_salina.Dusal.0361s00006.1.p d_salina.Dusal.2375s00001.1.p g_pectorale.KXZ41418.1 r_subcapitata.GBF99308.1 v_carteri.Vocar.0022s0087.1.p
OG0004383: c_debaryana.g12668.t1 c_debaryana.g12670.t1 c_eustigma.GAX82458.1 c_incerta.g1274.t1 c_reinhardtii.Cre05.g244800.t1.2 c_schloesseri.g6757.t1 c_zofingiensis.Cz08g05160.t1 d_salina.Dusal.0974s00001.1.p g_pectorale.KXZ46130.1 r_subcapitata.GBF91894.1 v_carteri.Vocar.0026s0043.1.p
OG0004384: c_debaryana.g10624.t1 c_eustigma.GAX74691.1 c_incerta.g4765.t1 c_reinhardtii.Cre12.g535950.t1.2 c_schloesseri.g10941.t1 c_zofingiensis.Cz05g14010.t1 d_salina.Dusal.0036s00010.1.p g_pectorale.KXZ47011.1 p_parva.g525.t1 r_subcapitata.GBF88631.1 v_carteri.Vocar.0017s0035.1.p
OG0004385: c_debaryana.g16141.t1 c_eustigma.GAX77121.1 c_incerta.g12078.t1 c_reinhardtii.Cre12.g508850.t1.1 c_schloesseri.g5141.t1 c_zofingiensis.Cz02g28130.t1 c_zofingiensis.Cz02g28140.t1 d_salina.Dusal.0131s00023.1.p g_pectorale.KXZ55975.1 r_subcapitata.GBF97979.1 v_carteri.Vocar.0016s0240.1.p
OG0004386: c_debaryana.g7955.t1 c_eustigma.GAX74510.1 c_incerta.g12798.t1 c_reinhardtii.Cre14.g616100.t1.1 c_schloesseri.g17405.t1 c_zofingiensis.Cz09g25090.t1 d_salina.Dusal.1054s00001.1.p g_pectorale.KXZ51749.1 p_parva.g8529.t1 r_subcapitata.GBF92294.1 v_carteri.Vocar.0057s0050.1.p
OG0004387: c_debaryana.g479.t1 c_eustigma.GAX79643.1 c_incerta.g8307.t1 c_reinhardtii.Cre02.g086076.t1.2 c_schloesseri.g5636.t1 c_zofingiensis.Cz10g29060.t1 d_salina.Dusal.0535s00005.1.p g_pectorale.KXZ47643.1 p_parva.g1220.t1 r_subcapitata.GBF90086.1 v_carteri.Vocar.0004s0416.1.p
OG0004388: c_debaryana.g11545.t1 c_eustigma.GAX85806.1 c_incerta.g4841.t1 c_reinhardtii.Cre12.g485150.t1.2 c_schloesseri.g5430.t1 c_zofingiensis.Cz05g34160.t1 d_salina.Dusal.0189s00011.1.p g_pectorale.KXZ49801.1 p_parva.g3171.t1 r_subcapitata.GBF98306.1 v_carteri.Vocar.0031s0009.1.p
OG0004389: c_debaryana.g9136.t1 c_eustigma.GAX85196.1 c_incerta.g6064.t1 c_reinhardtii.Cre12.g538150.t1.2 c_schloesseri.g17519.t1 c_zofingiensis.Cz05g16150.t1 d_salina.Dusal.0578s00007.1.p g_pectorale.KXZ42324.1 p_parva.g2535.t1 r_subcapitata.GBF89912.1 v_carteri.Vocar.0043s0077.1.p
OG0004390: c_debaryana.g11021.t1 c_eustigma.GAX82150.1 c_incerta.g6498.t1 c_reinhardtii.Cre01.g025950.t1.2 c_schloesseri.g6245.t1 c_zofingiensis.Cz06g24170.t1 d_salina.Dusal.0026s00001.1.p g_pectorale.KXZ41361.1 p_parva.g7463.t1 r_subcapitata.GBF93674.1 v_carteri.Vocar.0001s0859.1.p
OG0004391: c_debaryana.g2890.t1 c_eustigma.GAX82398.1 c_incerta.g3276.t1 c_reinhardtii.Cre17.g723150.t1.1 c_schloesseri.g14543.t2 c_zofingiensis.Cz13g13190.t1 d_salina.Dusal.0323s00005.1.p g_pectorale.KXZ51941.1 p_parva.g409.t1 r_subcapitata.GBF89565.1 v_carteri.Vocar.0024s0081.1.p
OG0004392: c_debaryana.g12420.t1 c_eustigma.GAX83873.1 c_incerta.g2477.t1 c_reinhardtii.Cre11.g480650.t1.2 c_schloesseri.g14135.t1 c_zofingiensis.Cz02g02220.t1 d_salina.Dusal.0473s00010.1.p g_pectorale.KXZ46560.1 p_parva.g9995.t1 r_subcapitata.GBG00471.1 v_carteri.Vocar.0048s0039.1.p
OG0004393: c_debaryana.g2187.t1 c_eustigma.GAX73945.1 c_incerta.g4048.t1 c_reinhardtii.Cre06.g253051.t1.1 c_reinhardtii.Cre16.g668900.t1.1 c_schloesseri.g7034.t1 d_salina.Dusal.0268s00001.1.p g_pectorale.KXZ54927.1 r_subcapitata.GBF92124.1 r_subcapitata.GBF92369.1 v_carteri.Vocar.0023s0158.1.p
OG0004394: c_debaryana.g10714.t1 c_eustigma.GAX82604.1 c_incerta.g13167.t1 c_reinhardtii.Cre10.g444950.t1.2 c_schloesseri.g673.t1 c_zofingiensis.Cz10g19120.t1 d_salina.Dusal.0339s00004.1.p g_pectorale.KXZ47563.1 p_parva.g8015.t1 r_subcapitata.GBF88770.1 v_carteri.Vocar.0004s0319.1.p
OG0004395: c_debaryana.g7987.t1 c_eustigma.GAX77419.1 c_incerta.g3252.t1 c_reinhardtii.Cre17.g724350.t1.2 c_schloesseri.g14521.t1 c_zofingiensis.Cz06g15090.t1 d_salina.Dusal.0100s00015.1.p g_pectorale.KXZ51966.1 p_parva.g4282.t1 r_subcapitata.GBF88468.1 v_carteri.Vocar.0024s0048.1.p
OG0004396: c_debaryana.g1309.t1 c_eustigma.GAX80715.1 c_incerta.g8628.t1 c_reinhardtii.Cre07.g351300.t1.2 c_schloesseri.g7545.t1 c_zofingiensis.Cz12g26180.t1 d_salina.Dusal.0782s00006.1.p g_pectorale.KXZ42055.1 p_parva.g9676.t1 r_subcapitata.GBF90053.1 v_carteri.Vocar.0011s0058.1.p
OG0004397: c_debaryana.g1432.t1 c_eustigma.GAX73195.1 c_incerta.g8697.t1 c_reinhardtii.Cre07.g348700.t1.2 c_schloesseri.g7612.t1 c_zofingiensis.Cz02g29180.t1 d_salina.Dusal.0185s00005.1.p g_pectorale.KXZ53748.1 p_parva.g7109.t1 r_subcapitata.GBF91864.1 v_carteri.Vocar.0005s0076.1.p
OG0004398: c_debaryana.g9522.t1 c_eustigma.GAX80816.1 c_eustigma.GAX80818.1 c_incerta.g14185.t1 c_reinhardtii.Cre09.g401600.t1.2 c_schloesseri.g9729.t1 c_zofingiensis.Cz02g19010.t1 d_salina.Dusal.1185s00001.1.p g_pectorale.KXZ52936.1 r_subcapitata.GBF91947.1 v_carteri.Vocar.0008s0356.1.p
OG0004399: c_debaryana.g2790.t1 c_eustigma.GAX72706.1 c_incerta.g2528.t1 c_reinhardtii.Cre03.g200543.t1.1 c_schloesseri.g2153.t1 c_zofingiensis.Cz01g02160.t1 d_salina.Dusal.0521s00009.1.p g_pectorale.KXZ44653.1 p_parva.g8464.t1 r_subcapitata.GBF95826.1 v_carteri.Vocar.0013s0110.1.p
OG0004400: c_debaryana.g13627.t1 c_eustigma.GAX78376.1 c_incerta.g15677.t1 c_reinhardtii.Cre16.g677000.t1.2 c_schloesseri.g11501.t1 c_zofingiensis.Cz19g07170.t1 d_salina.Dusal.0247s00004.1.p g_pectorale.KXZ55613.1 p_parva.g7445.t1 r_subcapitata.GBF90729.1 v_carteri.Vocar.0018s0049.1.p
OG0004401: c_debaryana.g6998.t1 c_eustigma.GAX74019.1 c_incerta.g17440.t1 c_reinhardtii.Cre12.g529600.t1.2 c_schloesseri.g11068.t1 c_zofingiensis.Cz05g31150.t1 d_salina.Dusal.0073s00015.1.p g_pectorale.KXZ53087.1 p_parva.g9638.t1 r_subcapitata.GBF90220.1 v_carteri.Vocar.0037s0083.1.p
OG0004402: c_debaryana.g10352.t1 c_eustigma.GAX84632.1 c_incerta.g683.t1 c_reinhardtii.Cre16.g693203.t1.1 c_schloesseri.g4479.t1 d_salina.Dusal.0318s00004.1.p g_pectorale.KXZ50394.1 g_pectorale.KXZ50395.1 p_parva.g270.t2 p_parva.g5161.t1 v_carteri.Vocar.0012s0255.1.p
OG0004403: c_debaryana.g16705.t1 c_eustigma.GAX74880.1 c_incerta.g11611.t1 c_reinhardtii.Cre08.g369350.t1.1 c_schloesseri.g6864.t1 c_zofingiensis.Cz08g12080.t1 d_salina.Dusal.0018s00045.1.p g_pectorale.KXZ50179.1 p_parva.g10255.t1 r_subcapitata.GBF88564.1 v_carteri.Vocar.0020s0064.1.p
OG0004404: c_debaryana.g9670.t1 c_eustigma.GAX75616.1 c_incerta.g15495.t1 c_reinhardtii.Cre09.g387838.t1.1 c_schloesseri.g3592.t1 c_zofingiensis.Cz04g25170.t1 d_salina.Dusal.0809s00005.1.p g_pectorale.KXZ54133.1 p_parva.g6736.t1 r_subcapitata.GBF89178.1 v_carteri.Vocar.0033s0138.1.p
OG0004405: c_debaryana.g10379.t1 c_eustigma.GAX73037.1 c_incerta.g9678.t1 c_reinhardtii.Cre11.g474850.t1.1 c_schloesseri.g10341.t1 c_zofingiensis.Cz04g17260.t1 d_salina.Dusal.0238s00020.1.p g_pectorale.KXZ44494.1 p_parva.g5485.t1 r_subcapitata.GBF94068.1 v_carteri.Vocar.0027s0196.1.p
OG0004406: c_debaryana.g19047.t1 c_eustigma.GAX76766.1 c_incerta.g15369.t1 c_reinhardtii.Cre09.g392430.t1.1 c_schloesseri.g4966.t1 c_zofingiensis.Cz04g17270.t1 d_salina.Dusal.0031s00042.1.p g_pectorale.KXZ54212.1 p_parva.g3431.t1 r_subcapitata.GBF94051.1 v_carteri.Vocar.0044s0034.1.p
OG0004407: c_debaryana.g12831.t3 c_eustigma.GAX73917.1 c_incerta.g10029.t1 c_reinhardtii.Cre12.g542550.t1.1 c_schloesseri.g13330.t1 c_zofingiensis.Cz07g32050.t1 d_salina.Dusal.0066s00019.1.p g_pectorale.KXZ41189.1 p_parva.g10508.t1 r_subcapitata.GBF89059.1 v_carteri.Vocar.0007s0105.1.p
OG0004408: c_debaryana.g6854.t1 c_eustigma.GAX79406.1 c_incerta.g3429.t1 c_reinhardtii.Cre17.g715350.t1.2 c_schloesseri.g7902.t1 c_zofingiensis.Cz04g09080.t1 d_salina.Dusal.0422s00004.1.p g_pectorale.KXZ44602.1 p_parva.g5636.t1 r_subcapitata.GBF93823.1 v_carteri.Vocar.0021s0024.1.p
OG0004409: c_debaryana.g11845.t1 c_eustigma.GAX76991.1 c_incerta.g5337.t1 c_reinhardtii.Cre03.g180250.t1.2 c_schloesseri.g3081.t1 c_zofingiensis.Cz01g18130.t1 d_salina.Dusal.0783s00007.1.p g_pectorale.KXZ56805.1 p_parva.g2764.t1 r_subcapitata.GBF91474.1 v_carteri.Vocar.0015s0310.1.p
OG0004410: c_debaryana.g17529.t1 c_debaryana.g19606.t1 c_eustigma.GAX78809.1 c_eustigma.GAX79201.1 c_eustigma.GAX79598.1 c_incerta.g2121.t1 c_reinhardtii.Cre06.g252600.t1.1 c_schloesseri.g2087.t1 d_salina.Dusal.0457s00013.1.p g_pectorale.KXZ41598.1 v_carteri.Vocar.0008s0111.1.p
OG0004411: c_debaryana.g13179.t1 c_eustigma.GAX76680.1 c_incerta.g3083.t1 c_reinhardtii.Cre02.g119651.t1.2 c_schloesseri.g3481.t1 c_zofingiensis.Cz04g18220.t1 c_zofingiensis.Cz04g18230.t1 d_salina.Dusal.0773s00003.1.p g_pectorale.KXZ54065.1 r_subcapitata.GBF90164.1 v_carteri.Vocar.0033s0038.1.p
OG0004412: c_debaryana.g1075.t1 c_debaryana.g1128.t1 c_eustigma.GAX84094.1 c_incerta.g14408.t1 c_reinhardtii.Cre15.g636650.t1.2 c_schloesseri.g3724.t1 c_zofingiensis.Cz13g14180.t1 g_pectorale.KXZ44467.1 p_parva.g7517.t1 r_subcapitata.GBF92521.1 v_carteri.Vocar.0012s0026.1.p
OG0004413: c_debaryana.g1414.t1 c_eustigma.GAX76015.1 c_incerta.g9401.t1 c_reinhardtii.Cre06.g300650.t1.2 c_schloesseri.g15838.t1 c_zofingiensis.Cz03g18190.t1 c_zofingiensis.Cz03g18200.t1 d_salina.Dusal.0144s00015.1.p g_pectorale.KXZ50476.1 p_parva.g4877.t1 r_subcapitata.GBF89805.1
OG0004414: c_debaryana.g2885.t1 c_eustigma.GAX78428.1 c_incerta.g3292.t1 c_reinhardtii.Cre17.g722200.t1.2 c_schloesseri.g14558.t1 c_zofingiensis.Cz06g36110.t1 d_salina.Dusal.1438s00002.1.p g_pectorale.KXZ42083.1 p_parva.g5884.t1 r_subcapitata.GBF96876.1 v_carteri.Vocar.0024s0063.1.p
OG0004415: c_debaryana.g10771.t1 c_eustigma.GAX77712.1 c_incerta.g3008.t1 c_reinhardtii.Cre10.g446900.t1.2 c_schloesseri.g14342.t1 c_zofingiensis.Cz13g19220.t1 d_salina.Dusal.2647s00001.1.p g_pectorale.KXZ47540.1 p_parva.g6030.t1 r_subcapitata.GBF96526.1 v_carteri.Vocar.0055s0030.1.p
OG0004416: c_debaryana.g13985.t1 c_eustigma.GAX76172.1 c_incerta.g17534.t1 c_reinhardtii.Cre06.g275650.t1.2 c_schloesseri.g15271.t1 c_zofingiensis.Cz09g24100.t1 d_salina.Dusal.0002s00007.1.p g_pectorale.KXZ51995.1 p_parva.g2813.t1 r_subcapitata.GBF97272.1 v_carteri.Vocar.0002s0358.1.p
OG0004417: c_debaryana.g18920.t1 c_eustigma.GAX76742.1 c_incerta.g9255.t1 c_reinhardtii.Cre17.g742000.t1.2 c_schloesseri.g9843.t1 d_salina.Dusal.0001s00055.1.p g_pectorale.KXZ45597.1 p_parva.g1313.t1 p_parva.g1314.t1 p_parva.g9171.t1 v_carteri.Vocar.0003s0282.1.p
OG0004418: c_debaryana.g640.t1 c_eustigma.GAX74040.1 c_incerta.g11949.t1 c_reinhardtii.Cre12.g502750.t1.2 c_schloesseri.g7319.t1 c_zofingiensis.Cz02g33130.t1 d_salina.Dusal.0308s00014.1.p g_pectorale.KXZ55841.1 p_parva.g1598.t1 r_subcapitata.GBF94398.1 v_carteri.Vocar.0006s0163.1.p
OG0004419: c_debaryana.g20030.t1 c_eustigma.GAX83837.1 c_incerta.g9126.t1 c_reinhardtii.Cre13.g607750.t1.2 c_schloesseri.g12012.t1 c_zofingiensis.Cz11g12090.t1 d_salina.Dusal.0346s00001.1.p g_pectorale.KXZ51819.1 p_parva.g10161.t1 r_subcapitata.GBF98175.1 v_carteri.Vocar.0024s0131.1.p
OG0004420: c_debaryana.g7588.t2 c_eustigma.GAX78818.1 c_incerta.g3569.t1 c_reinhardtii.Cre17.g708300.t1.2 c_schloesseri.g8024.t1 c_zofingiensis.Cz03g40080.t1 d_salina.Dusal.0132s00014.1.p g_pectorale.KXZ48941.1 p_parva.g8892.t1 r_subcapitata.GBF96979.1 v_carteri.Vocar.0005s0416.1.p
OG0004421: c_debaryana.g20580.t1 c_eustigma.GAX75994.1 c_incerta.g12052.t1 c_reinhardtii.Cre12.g507700.t1.1 c_schloesseri.g7431.t1 c_zofingiensis.Cz09g28220.t1 d_salina.Dusal.0033s00006.1.p g_pectorale.KXZ51410.1 p_parva.g3756.t1 r_subcapitata.GBF97287.1 v_carteri.Vocar.0008s0450.1.p
OG0004422: c_debaryana.g14131.t1 c_eustigma.GAX84848.1 c_incerta.g17492.t1 c_reinhardtii.Cre06.g273450.t1.1 c_schloesseri.g15321.t1 c_zofingiensis.Cz13g15180.t1 d_salina.Dusal.0251s00013.1.p g_pectorale.KXZ52075.1 p_parva.g6863.t1 r_subcapitata.GBF98554.1 v_carteri.Vocar.0002s0350.1.p
OG0004423: c_debaryana.g11561.t1 c_eustigma.GAX85809.1 c_incerta.g4861.t1 c_reinhardtii.Cre12.g495650.t1.2 c_schloesseri.g5410.t1 c_zofingiensis.Cz02g26090.t1 d_salina.Dusal.0047s00005.1.p d_salina.Dusal.0047s00006.1.p g_pectorale.KXZ41903.1 r_subcapitata.GBF97894.1 v_carteri.Vocar.0031s0060.1.p
OG0004424: c_debaryana.g4697.t1 c_eustigma.GAX76670.1 c_incerta.g15398.t1 c_reinhardtii.Cre09.g390430.t1.1 c_schloesseri.g3661.t1 c_zofingiensis.Cz02g07160.t1 d_salina.Dusal.0367s00017.1.p g_pectorale.KXZ54389.1 p_parva.g8534.t1 r_subcapitata.GBF99927.1 v_carteri.Vocar.0056s0018.1.p
OG0004425: c_debaryana.g13419.t1 c_eustigma.GAX75531.1 c_eustigma.GAX75532.1 c_incerta.g16326.t1 c_reinhardtii.Cre07.g317800.t1.2 c_schloesseri.g10692.t2 c_zofingiensis.Cz01g32190.t1 g_pectorale.KXZ43162.1 p_parva.g2844.t1 r_subcapitata.GBF94883.1 v_carteri.Vocar.0003s0076.1.p
OG0004426: c_debaryana.g20008.t1 c_debaryana.g20284.t1 c_eustigma.GAX83426.1 c_incerta.g6274.t1 c_reinhardtii.Cre01.g015350.t1.1 c_schloesseri.g9991.t1 c_zofingiensis.Cz06g28160.t1 d_salina.Dusal.0059s00003.1.p g_pectorale.KXZ54842.1 r_subcapitata.GBF95799.1 v_carteri.Vocar.0011s0096.1.p
OG0004427: c_debaryana.g15163.t1 c_eustigma.GAX79251.1 c_incerta.g8066.t1 c_reinhardtii.Cre17.g733650.t1.1 c_schloesseri.g2377.t1 c_zofingiensis.Cz06g09200.t1 d_salina.Dusal.0997s00003.1.p g_pectorale.KXZ41345.1 p_parva.g7041.t1 r_subcapitata.GBF92810.1 v_carteri.Vocar.0075s0011.1.p
OG0004428: c_debaryana.g11832.t1 c_eustigma.GAX79702.1 c_incerta.g5280.t1 c_reinhardtii.Cre03.g183200.t1.2 c_schloesseri.g3025.t1 c_zofingiensis.Cz01g35170.t1 d_salina.Dusal.0677s00001.1.p g_pectorale.KXZ56759.1 p_parva.g1132.t1 p_parva.g5723.t1 v_carteri.Vocar.0015s0258.1.p
OG0004429: c_debaryana.g18370.t1 c_eustigma.GAX83597.1 c_incerta.g2885.t1 c_reinhardtii.Cre17.g726650.t1.2 c_schloesseri.g14473.t1 c_zofingiensis.Cz06g26150.t1 d_salina.Dusal.0045s00002.1.p g_pectorale.KXZ51862.1 p_parva.g3329.t1 r_subcapitata.GBF93672.1 v_carteri.Vocar.0001s1427.1.p
OG0004430: c_debaryana.g11269.t1 c_eustigma.GAX75436.1 c_incerta.g5061.t1 c_reinhardtii.Cre03.g194350.t1.2 c_schloesseri.g309.t1 c_zofingiensis.Cz01g33120.t1 d_salina.Dusal.0459s00003.1.p g_pectorale.KXZ44271.1 p_parva.g3216.t1 r_subcapitata.GBF97126.1 v_carteri.Vocar.0035s0075.1.p
OG0004431: c_debaryana.g14453.t1 c_eustigma.GAX83062.1 c_incerta.g4802.t1 c_reinhardtii.Cre04.g219900.t1.1 c_schloesseri.g1353.t1 c_zofingiensis.Cz12g07050.t1 d_salina.Dusal.0089s00014.1.p g_pectorale.KXZ50576.1 p_parva.g3317.t1 r_subcapitata.GBF97341.1 v_carteri.Vocar.0025s0054.1.p
OG0004432: c_debaryana.g12536.t1 c_eustigma.GAX75538.1 c_incerta.g16239.t1 c_reinhardtii.Cre07.g321250.t1.2 c_schloesseri.g10775.t1 c_zofingiensis.Cz01g32220.t1 d_salina.Dusal.0099s00019.1.p g_pectorale.KXZ56255.1 p_parva.g7823.t1 r_subcapitata.GBF87658.1 v_carteri.Vocar.0021s0167.1.p
OG0004433: c_debaryana.g13839.t1 c_incerta.g11792.t1 c_reinhardtii.Cre12.g514350.t1.2 c_schloesseri.g11350.t1 c_zofingiensis.Cz11g18260.t1 d_salina.Dusal.0355s00012.1.p g_pectorale.KXZ47411.1 p_parva.g5707.t1 p_parva.g7931.t1 r_subcapitata.GBF96699.1 v_carteri.Vocar.0006s0292.1.p
OG0004434: c_debaryana.g16784.t1 c_debaryana.g16802.t1 c_eustigma.GAX80436.1 c_incerta.g12144.t1 c_incerta.g12145.t1 c_reinhardtii.Cre12.g512400.t1.1 c_schloesseri.g5204.t1 c_schloesseri.g5205.t1 g_pectorale.KXZ56033.1 r_subcapitata.GBF90283.1 v_carteri.Vocar.0016s0176.1.p
OG0004435: c_debaryana.g14147.t1 c_eustigma.GAX81674.1 c_incerta.g4610.t1 c_reinhardtii.Cre06.g270850.t1.2 c_schloesseri.g15373.t1 c_zofingiensis.Cz09g28110.t1 d_salina.Dusal.0017s00014.1.p g_pectorale.KXZ52116.1 p_parva.g7069.t1 r_subcapitata.GBF88636.1 v_carteri.Vocar.0002s0313.1.p
OG0004436: c_debaryana.g18161.t1 c_eustigma.GAX74513.1 c_incerta.g8225.t1 c_reinhardtii.Cre02.g089311.t1.1 c_schloesseri.g1975.t1 c_zofingiensis.Cz14g18110.t1 d_salina.Dusal.0030s00030.1.p g_pectorale.KXZ41623.1 p_parva.g6894.t1 r_subcapitata.GBF92783.1 v_carteri.Vocar.0020s0184.1.p
OG0004437: c_debaryana.g10384.t1 c_eustigma.GAX81565.1 c_incerta.g9675.t1 c_reinhardtii.Cre11.g475000.t1.1 c_schloesseri.g2502.t1 c_zofingiensis.Cz02g16160.t1 d_salina.Dusal.0980s00002.1.p g_pectorale.KXZ48283.1 p_parva.g1049.t1 r_subcapitata.GBF87819.1 v_carteri.Vocar.0027s0106.1.p
OG0004438: c_debaryana.g14579.t1 c_eustigma.GAX79452.1 c_incerta.g1050.t1 c_reinhardtii.Cre16.g662902.t1.1 c_schloesseri.g14750.t1 c_zofingiensis.Cz03g23140.t1 d_salina.Dusal.0142s00001.1.p g_pectorale.KXZ52452.1 p_parva.g3151.t1 r_subcapitata.GBF88924.1 v_carteri.Vocar.0039s0072.1.p
OG0004439: c_debaryana.g4890.t1 c_eustigma.GAX74047.1 c_incerta.g11930.t1 c_reinhardtii.Cre12.g502000.t1.2 c_schloesseri.g7297.t1 c_zofingiensis.Cz02g33050.t1 d_salina.Dusal.0201s00003.1.p g_pectorale.KXZ48110.1 p_parva.g9247.t1 r_subcapitata.GBG00116.1 v_carteri.Vocar.0006s0210.1.p
OG0004440: c_debaryana.g4367.t1 c_eustigma.GAX73769.1 c_incerta.g14671.t1 c_reinhardtii.Cre09.g405050.t1.2 c_schloesseri.g9643.t1 c_zofingiensis.Cz01g08240.t1 d_salina.Dusal.0109s00012.1.p g_pectorale.KXZ53005.1 p_parva.g3391.t1 r_subcapitata.GBF91644.1 v_carteri.Vocar.0008s0311.1.p
OG0004441: c_debaryana.g2727.t1 c_eustigma.GAX83904.1 c_incerta.g2593.t1 c_reinhardtii.Cre03.g207713.t1.1 c_schloesseri.g6593.t1 c_zofingiensis.Cz10g16050.t1 d_salina.Dusal.1092s00003.1.p g_pectorale.KXZ44609.1 p_parva.g9199.t1 r_subcapitata.GBF96584.1 v_carteri.Vocar.0013s0145.1.p
OG0004442: c_debaryana.g17837.t1 c_eustigma.GAX78392.1 c_incerta.g13478.t1 c_reinhardtii.Cre02.g075100.t2.1 c_schloesseri.g14002.t1 c_zofingiensis.Cz05g28300.t1 d_salina.Dusal.0120s00007.1.p g_pectorale.KXZ42467.1 p_parva.g964.t1 r_subcapitata.GBF94265.1 v_carteri.Vocar.0001s1547.1.p
OG0004443: c_debaryana.g18221.t1 c_eustigma.GAX72928.1 c_incerta.g13269.t1 c_reinhardtii.Cre10.g439700.t1.2 c_schloesseri.g574.t1 c_zofingiensis.Cz06g10120.t1 d_salina.Dusal.1531s00001.1.p g_pectorale.KXZ47032.1 p_parva.g1765.t1 r_subcapitata.GBF99396.1 v_carteri.Vocar.0001s1294.1.p
OG0004444: c_debaryana.g7969.t1 c_eustigma.GAX78456.1 c_incerta.g3266.t1 c_reinhardtii.Cre17.g723650.t1.2 c_schloesseri.g14533.t1 c_zofingiensis.Cz06g36270.t1 d_salina.Dusal.0010s00046.1.p g_pectorale.KXZ51925.1 p_parva.g2573.t1 r_subcapitata.GBF91663.1 v_carteri.Vocar.0024s0089.1.p
OG0004445: c_debaryana.g14631.t1 c_eustigma.GAX75402.1 c_incerta.g5707.t1 c_reinhardtii.Cre03.g164000.t1.2 c_schloesseri.g16845.t1 c_zofingiensis.Cz01g34360.t1 d_salina.Dusal.0340s00007.1.p g_pectorale.KXZ56378.1 r_subcapitata.GBF88173.1 r_subcapitata.GBF96556.1 v_carteri.Vocar.0005s0162.1.p
OG0004446: c_debaryana.g12099.t1 c_eustigma.GAX84373.1 c_incerta.g1626.t1 c_reinhardtii.Cre13.g579950.t1.2 c_schloesseri.g1656.t1 c_zofingiensis.Cz08g11130.t1 d_salina.Dusal.0913s00001.1.p g_pectorale.KXZ47288.1 p_parva.g6785.t1 r_subcapitata.GBF88587.1 v_carteri.Vocar.0001s0098.1.p
OG0004447: c_debaryana.g16371.t1 c_eustigma.GAX76222.1 c_incerta.g4432.t1 c_reinhardtii.Cre06.g262400.t1.1 c_schloesseri.g8258.t1 d_salina.Dusal.0017s00015.1.p g_pectorale.KXZ52202.1 p_parva.g5090.t1 p_parva.g895.t1 p_parva.g8990.t1 v_carteri.Vocar.0002s0478.1.p
OG0004448: c_debaryana.g11470.t1 c_eustigma.GAX81382.1 c_incerta.g4816.t1 c_reinhardtii.Cre12.g484000.t1.2 c_schloesseri.g5452.t1 c_zofingiensis.Cz02g17060.t1 d_salina.Dusal.0037s00031.1.p g_pectorale.KXZ49761.1 p_parva.g1067.t1 r_subcapitata.GBF89980.1 v_carteri.Vocar.0031s0113.1.p
OG0004449: c_debaryana.g6916.t1 c_eustigma.GAX79375.1 c_incerta.g216.t1 c_reinhardtii.Cre14.g621650.t1.1 c_schloesseri.g17275.t1 c_zofingiensis.Cz13g05150.t1 d_salina.Dusal.0289s00002.1.p g_pectorale.KXZ48432.1 p_parva.g71.t1 r_subcapitata.GBF89603.1 v_carteri.Vocar.0004s0113.1.p
OG0004450: c_debaryana.g17805.t1 c_eustigma.GAX78050.1 c_incerta.g15325.t1 c_reinhardtii.Cre02.g146600.t1.2 c_schloesseri.g6570.t1 c_zofingiensis.Cz13g17060.t1 d_salina.Dusal.0391s00013.1.p g_pectorale.KXZ41122.1 p_parva.g2743.t1 r_subcapitata.GBF92450.1 v_carteri.Vocar.0001s1726.1.p
OG0004451: c_debaryana.g18705.t1 c_eustigma.GAX76341.1 c_incerta.g5845.t1 c_reinhardtii.Cre10.g460300.t1.2 c_schloesseri.g17009.t1 c_zofingiensis.Cz08g21030.t1 d_salina.Dusal.0007s00031.1.p g_pectorale.KXZ46932.1 p_parva.g4874.t1 r_subcapitata.GBF87545.1 v_carteri.Vocar.0029s0005.1.p
OG0004452: c_debaryana.g3848.t1 c_eustigma.GAX76713.1 c_incerta.g14241.t1 c_reinhardtii.Cre02.g115250.t1.1 c_schloesseri.g3397.t1 c_zofingiensis.Cz06g00050.t1 d_salina.Dusal.0466s00009.1.p g_pectorale.KXZ54400.1 p_parva.g3826.t1 r_subcapitata.GBF88224.1 v_carteri.Vocar.0009s0060.1.p
OG0004453: c_debaryana.g18437.t1 c_eustigma.GAX84251.1 c_incerta.g12742.t1 c_reinhardtii.Cre11.g467699.t1.1 c_schloesseri.g3256.t1 c_zofingiensis.Cz16g16010.t1 d_salina.Dusal.0027s00018.1.p g_pectorale.KXZ43944.1 p_parva.g530.t1 r_subcapitata.GBF90465.1 v_carteri.Vocar.0009s0360.1.p
OG0004454: c_debaryana.g12627.t2 c_eustigma.GAX72583.1 c_incerta.g1349.t1 c_reinhardtii.Cre05.g241650.t1.1 c_schloesseri.g6684.t1 c_zofingiensis.Cz11g15080.t1 d_salina.Dusal.0602s00005.1.p p_parva.g785.t1 p_parva.g788.t1 r_subcapitata.GBF91528.1 v_carteri.Vocar.0073s0012.1.p
OG0004455: c_debaryana.g17227.t1 c_eustigma.GAX84723.1 c_eustigma.GAX85643.1 c_incerta.g15596.t1 c_reinhardtii.Cre09.g407450.t1.2 c_schloesseri.g13844.t1 c_zofingiensis.Cz04g36070.t1 d_salina.Dusal.0357s00015.1.p g_pectorale.KXZ49641.1 r_subcapitata.GBF91920.1 v_carteri.Vocar.0008s0054.1.p
OG0004456: c_debaryana.g4665.t1 c_eustigma.GAX84263.1 c_eustigma.GAX85525.1 c_incerta.g13447.t1 c_reinhardtii.Cre02.g073500.t1.1 c_schloesseri.g13970.t1 c_zofingiensis.Cz10g03200.t1 d_salina.Dusal.0810s00008.1.p g_pectorale.KXZ54342.1 p_parva.g2836.t1 v_carteri.Vocar.0056s0031.1.p
OG0004457: c_debaryana.g4243.t1 c_eustigma.GAX82663.1 c_incerta.g9388.t1 c_reinhardtii.Cre06.g301650.t1.2 c_schloesseri.g1046.t1 c_schloesseri.g15822.t1 c_schloesseri.g1669.t1 c_zofingiensis.Cz08g12200.t1 g_pectorale.KXZ51048.1 r_subcapitata.GBF88519.1 v_carteri.Vocar.0029s0171.1.p
OG0004458: c_debaryana.g7585.t1 c_eustigma.GAX79447.1 c_incerta.g14345.t1 c_reinhardtii.Cre17.g701100.t1.2 c_schloesseri.g8162.t1 c_zofingiensis.Cz03g19060.t1 d_salina.Dusal.0186s00012.1.p g_pectorale.KXZ50894.1 p_parva.g1665.t1 r_subcapitata.GBF93396.1 v_carteri.Vocar.0004s0209.1.p
OG0004459: c_debaryana.g11043.t1 c_eustigma.GAX76247.1 c_incerta.g7317.t1 c_reinhardtii.Cre12.g555250.t1.2 c_schloesseri.g11896.t1 c_zofingiensis.Cz09g05210.t1 d_salina.Dusal.0209s00004.1.p g_pectorale.KXZ42042.1 p_parva.g1384.t1 r_subcapitata.GBF92851.1 v_carteri.Vocar.0001s0845.1.p
OG0004460: c_debaryana.g19307.t1 c_eustigma.GAX83141.1 c_incerta.g15122.t1 c_reinhardtii.Cre14.g630100.t1.2 c_schloesseri.g12946.t1 c_zofingiensis.Cz15g22130.t1 d_salina.Dusal.0041s00032.1.p g_pectorale.KXZ48555.1 p_parva.g3568.t1 r_subcapitata.GBF98769.1 v_carteri.Vocar.0006s0140.1.p
OG0004461: c_debaryana.g19597.t1 c_debaryana.g19598.t1 c_debaryana.g19687.t1 c_debaryana.g19688.t1 c_eustigma.GAX73968.1 c_eustigma.GAX76888.1 c_incerta.g2228.t1 c_reinhardtii.Cre06.g258950.t1.1 c_schloesseri.g5543.t1 g_pectorale.KXZ52126.1 v_carteri.Vocar.0002s0636.1.p
OG0004462: c_debaryana.g8358.t1 c_eustigma.GAX73358.1 c_incerta.g7414.t1 c_reinhardtii.Cre12.g550700.t1.2 c_schloesseri.g841.t1 c_zofingiensis.Cz02g09100.t1 d_salina.Dusal.0024s00042.1.p g_pectorale.KXZ53210.1 p_parva.g7322.t1 r_subcapitata.GBF89467.1 v_carteri.Vocar.0007s0243.1.p
OG0004463: c_debaryana.g11672.t1 c_eustigma.GAX80870.1 c_incerta.g14144.t1 c_reinhardtii.Cre09.g400100.t1.1 c_schloesseri.g9773.t1 c_zofingiensis.Cz02g00050.t1 d_salina.Dusal.0109s00008.1.p p_parva.g6462.t1 r_subcapitata.GBF95755.1 r_subcapitata.GBF99569.1 v_carteri.Vocar.0008s0255.1.p
OG0004464: c_debaryana.g82.t1 c_eustigma.GAX84131.1 c_incerta.g14858.t1 c_reinhardtii.Cre01.g053200.t1.1 c_schloesseri.g13246.t1 c_zofingiensis.Cz04g26260.t1 d_salina.Dusal.0197s00002.1.p d_salina.Dusal.0934s00002.1.p g_pectorale.KXZ55436.1 r_subcapitata.GBF96301.1 v_carteri.Vocar.0001s0526.1.p
OG0004465: c_debaryana.g14115.t1 c_eustigma.GAX80375.1 c_incerta.g17479.t1 c_reinhardtii.Cre06.g273000.t1.2 c_schloesseri.g15331.t1 c_zofingiensis.Cz09g32080.t1 d_salina.Dusal.4140s00001.1.p g_pectorale.KXZ52089.1 p_parva.g5267.t1 r_subcapitata.GBF87631.1 v_carteri.Vocar.0002s0338.1.p
OG0004466: c_debaryana.g16010.t1 c_eustigma.GAX77928.1 c_incerta.g1739.t1 c_reinhardtii.Cre13.g574700.t1.2 c_schloesseri.g8567.t1 c_zofingiensis.Cz08g24180.t1 d_salina.Dusal.1242s00003.1.p g_pectorale.KXZ49258.1 p_parva.g2187.t1 r_subcapitata.GBF94864.1 v_carteri.Vocar.0001s0216.1.p
OG0004467: c_debaryana.g12151.t2 c_eustigma.GAX80912.1 c_incerta.g4692.t1 c_reinhardtii.Cre12.g533050.t1.2 c_schloesseri.g10999.t1 c_zofingiensis.Cz05g00180.t1 d_salina.Dusal.2360s00001.1.p g_pectorale.KXZ51328.1 p_parva.g365.t1 r_subcapitata.GBF88012.1 v_carteri.Vocar.0017s0021.1.p
OG0004468: c_debaryana.g16296.t1 c_eustigma.GAX83230.1 c_incerta.g14119.t1 c_reinhardtii.Cre09.g398850.t1.2 c_schloesseri.g9802.t1 c_zofingiensis.Cz02g18210.t1 d_salina.Dusal.0043s00002.1.p g_pectorale.KXZ45647.1 p_parva.g10596.t1 r_subcapitata.GBF93923.1 v_carteri.Vocar.0008s0276.1.p
OG0004469: c_debaryana.g16350.t1 c_eustigma.GAX74568.1 c_incerta.g4425.t1 c_reinhardtii.Cre06.g262100.t1.1 c_schloesseri.g5476.t1 c_zofingiensis.Cz01g11100.t1 c_zofingiensis.Cz09g31190.t1 g_pectorale.KXZ52199.1 p_parva.g7684.t1 r_subcapitata.GBF88654.1 v_carteri.Vocar.0002s0481.1.p
OG0004470: c_debaryana.g11855.t1 c_eustigma.GAX79718.1 c_incerta.g5298.t1 c_reinhardtii.Cre03.g182350.t1.2 c_schloesseri.g3044.t1 c_zofingiensis.Cz01g46250.t1 d_salina.Dusal.0049s00020.1.p g_pectorale.KXZ56775.1 p_parva.g1347.t1 r_subcapitata.GBF97108.1 v_carteri.Vocar.0015s0279.1.p
OG0004471: c_debaryana.g18736.t1 c_eustigma.GAX81794.1 c_incerta.g7086.t1 c_reinhardtii.Cre05.g234100.t1.2 c_schloesseri.g7684.t1 c_zofingiensis.Cz14g10160.t1 d_salina.Dusal.1063s00004.1.p g_pectorale.KXZ46282.1 p_parva.g2024.t1 r_subcapitata.GBF94771.1 v_carteri.Vocar.0003s0429.1.p
OG0004472: c_debaryana.g17266.t1 c_eustigma.GAX72956.1 c_eustigma.GAX84421.1 c_incerta.g12627.t1 c_reinhardtii.Cre11.g467578.t1.1 c_schloesseri.g12638.t1 c_zofingiensis.Cz16g20220.t1 d_salina.Dusal.0187s00004.1.p p_parva.g9396.t1 r_subcapitata.GBG00239.1 v_carteri.Vocar.0014s0223.1.p
OG0004473: c_debaryana.g20408.t1 c_eustigma.GAX76339.1 c_incerta.g9405.t1 c_reinhardtii.Cre06.g300500.t1.1 c_schloesseri.g15840.t1 c_zofingiensis.Cz19g04090.t1 d_salina.Dusal.0159s00001.1.p g_pectorale.KXZ49182.1 p_parva.g3629.t1 r_subcapitata.GBG00288.1 v_carteri.Vocar.0001s0293.1.p
OG0004474: c_debaryana.g17064.t1 c_eustigma.GAX79061.1 c_incerta.g10886.t1 c_reinhardtii.Cre03.g146507.t1.1 c_schloesseri.g16488.t1 c_zofingiensis.Cz14g23110.t1 d_salina.Dusal.0170s00013.1.p g_pectorale.KXZ44729.1 p_parva.g8078.t1 r_subcapitata.GBF89694.1 v_carteri.Vocar.0014s0154.1.p
OG0004475: c_debaryana.g10699.t1 c_eustigma.GAX78316.1 c_eustigma.GAX82608.1 c_incerta.g14483.t1 c_reinhardtii.Cre15.g635067.t1.1 c_schloesseri.g3772.t1 d_salina.Dusal.0096s00011.1.p g_pectorale.KXZ47558.1 r_subcapitata.GBF93551.1 v_carteri.Vocar.0057s0058.1.p v_carteri.Vocar.0105s0006.1.p
OG0004476: c_debaryana.g6108.t1 c_eustigma.GAX76259.1 c_incerta.g15001.t1 c_reinhardtii.Cre01.g047229.t1.2 c_schloesseri.g3918.t1 c_zofingiensis.Cz09g16170.t1 d_salina.Dusal.0045s00009.1.p g_pectorale.KXZ55081.1 p_parva.g3472.t1 r_subcapitata.GBF99758.1 v_carteri.Vocar.0001s0539.1.p
OG0004477: c_debaryana.g1983.t1 c_eustigma.GAX81528.1 c_incerta.g4990.t1 c_reinhardtii.Cre03.g197850.t1.1 c_schloesseri.g377.t1 c_zofingiensis.Cz12g26210.t1 d_salina.Dusal.0971s00005.1.p g_pectorale.KXZ57019.1 r_subcapitata.GBF93357.1 r_subcapitata.GBF98318.1 v_carteri.Vocar.0011s0188.1.p
OG0004478: c_debaryana.g1429.t1 c_eustigma.GAX80702.1 c_eustigma.GAX84695.1 c_incerta.g8701.t1 c_reinhardtii.Cre07.g348500.t1.1 c_schloesseri.g7616.t1 c_zofingiensis.Cz12g03120.t1 d_salina.Dusal.0553s00010.1.p g_pectorale.KXZ53751.1 r_subcapitata.GBF97203.1 v_carteri.Vocar.0005s0079.1.p
OG0004479: c_debaryana.g16969.t1 c_eustigma.GAX84319.1 c_incerta.g10824.t1 c_reinhardtii.Cre03.g144907.t1.1 c_schloesseri.g16425.t1 c_zofingiensis.Cz14g09120.t1 d_salina.Dusal.0342s00017.1.p g_pectorale.KXZ46822.1 p_parva.g4587.t1 r_subcapitata.GBF95675.1 v_carteri.Vocar.0019s0029.1.p
OG0004480: c_debaryana.g10258.t1 c_eustigma.GAX81044.1 c_incerta.g10363.t1 c_reinhardtii.Cre07.g344150.t1.1 c_schloesseri.g9402.t1 c_zofingiensis.Cz02g26150.t1 d_salina.Dusal.0144s00021.1.p g_pectorale.KXZ54661.1 p_parva.g2347.t1 r_subcapitata.GBF97280.1 v_carteri.Vocar.0011s0006.1.p
OG0004481: c_debaryana.g6817.t1 c_eustigma.GAX73646.1 c_incerta.g7923.t1 c_reinhardtii.Cre14.g619825.t1.1 c_schloesseri.g17310.t1 c_zofingiensis.Cz08g18220.t1 g_pectorale.KXZ44589.1 p_parva.g10540.t1 p_parva.g10541.t1 r_subcapitata.GBF94838.1 v_carteri.Vocar.0021s0093.1.p
OG0004482: c_debaryana.g13402.t1 c_debaryana.g2579.t1 c_incerta.g16287.t1 c_reinhardtii.Cre07.g319001.t1.2 c_reinhardtii.Cre07.g319002.t1.1 c_schloesseri.g10726.t1 c_zofingiensis.Cz07g04120.t1 g_pectorale.KXZ45903.1 g_pectorale.KXZ47819.1 v_carteri.Vocar.0003s0047.1.p v_carteri.Vocar.0022s0143.1.p
OG0004483: c_debaryana.g16259.t1 c_incerta.g12006.t1 c_reinhardtii.Cre12.g505650.t1.2 c_schloesseri.g7383.t1 c_zofingiensis.Cz10g21120.t1 d_salina.Dusal.0530s00004.1.p g_pectorale.KXZ55926.1 p_parva.g6252.t1 r_subcapitata.GBF88705.1 r_subcapitata.GBF92723.1 v_carteri.Vocar.0016s0294.1.p
OG0004484: c_debaryana.g425.t1 c_eustigma.GAX73155.1 c_incerta.g8264.t1 c_reinhardtii.Cre02.g087950.t1.2 c_schloesseri.g5592.t1 c_zofingiensis.Cz01g01220.t1 d_salina.Dusal.0010s00008.1.p g_pectorale.KXZ47587.1 p_parva.g6404.t1 r_subcapitata.GBF87385.1 v_carteri.Vocar.0004s0446.1.p
OG0004485: c_debaryana.g8328.t1 c_eustigma.GAX74308.1 c_incerta.g7358.t1 c_reinhardtii.Cre12.g552850.t1.1 c_schloesseri.g884.t1 c_zofingiensis.Cz07g11060.t1 d_salina.Dusal.0867s00003.1.p d_salina.Dusal.3530s00001.1.p g_pectorale.KXZ49535.1 r_subcapitata.GBF97366.1 v_carteri.Vocar.0007s0326.1.p
OG0004486: c_debaryana.g3685.t1 c_eustigma.GAX85188.1 c_incerta.g2192.t1 c_reinhardtii.Cre06.g257250.t1.1 c_schloesseri.g2025.t1 c_zofingiensis.Cz15g12140.t1 d_salina.Dusal.0044s00008.1.p g_pectorale.KXZ53986.1 p_parva.g9831.t1 r_subcapitata.GBF93484.1 v_carteri.Vocar.0002s0661.1.p
OG0004487: c_debaryana.g17726.t1 c_eustigma.GAX81601.1 c_incerta.g777.t1 c_reinhardtii.Cre16.g649466.t1.1 c_schloesseri.g15036.t1 c_zofingiensis.Cz16g09150.t1 d_salina.Dusal.0638s00004.1.p g_pectorale.KXZ47737.1 p_parva.g6173.t1 r_subcapitata.GBG00092.1 v_carteri.Vocar.0032s0098.1.p
OG0004488: c_debaryana.g8026.t1 c_eustigma.GAX82396.1 c_incerta.g13111.t1 c_reinhardtii.Cre14.g610950.t1.2 c_schloesseri.g2186.t1 c_zofingiensis.Cz06g24010.t1 d_salina.Dusal.0079s00002.1.p g_pectorale.KXZ51871.1 p_parva.g2531.t1 r_subcapitata.GBF93229.1 v_carteri.Vocar.0050s0047.1.p
OG0004489: c_debaryana.g8466.t1 c_eustigma.GAX86376.1 c_incerta.g17729.t1 c_reinhardtii.Cre06.g278256.t1.1 c_schloesseri.g10354.t1 c_zofingiensis.Cz09g10100.t1 d_salina.Dusal.0079s00015.1.p g_pectorale.KXZ48339.1 p_parva.g7460.t1 r_subcapitata.GBF99743.1 v_carteri.Vocar.0012s0064.1.p
OG0004490: c_debaryana.g1842.t1 c_eustigma.GAX76629.1 c_incerta.g1106.t1 c_reinhardtii.Cre16.g665700.t1.2 c_schloesseri.g14695.t2 c_zofingiensis.Cz03g18310.t1 c_zofingiensis.Cz04g36200.t1 d_salina.Dusal.0850s00005.1.p g_pectorale.KXZ52391.1 r_subcapitata.GBF93394.1 v_carteri.Vocar.0041s0008.1.p
OG0004491: c_debaryana.g17618.t1 c_eustigma.GAX74532.1 c_incerta.g2558.t1 c_reinhardtii.Cre03.g203681.t1.1 c_schloesseri.g4900.t1 c_zofingiensis.Cz09g25080.t1 d_salina.Dusal.0347s00014.1.p g_pectorale.KXZ50769.1 p_parva.g4011.t1 r_subcapitata.GBF92297.1 v_carteri.Vocar.0006s0050.1.p
OG0004492: c_debaryana.g14101.t1 c_incerta.g14145.t1 c_reinhardtii.Cre09.g400150.t1.1 c_schloesseri.g9772.t1 c_zofingiensis.Cz13g13200.t1 c_zofingiensis.Cz13g13210.t1 d_salina.Dusal.0109s00007.1.p g_pectorale.KXZ45615.1 g_pectorale.KXZ45616.1 r_subcapitata.GBF89617.1 v_carteri.Vocar.0008s0256.1.p
OG0004493: c_debaryana.g18202.t1 c_eustigma.GAX85386.1 c_eustigma.GAX85984.1 c_incerta.g13240.t1 c_reinhardtii.Cre10.g441050.t1.2 c_schloesseri.g602.t1 c_zofingiensis.UNPLg00608.t1 d_salina.Dusal.1278s00001.1.p g_pectorale.KXZ47064.1 r_subcapitata.GBF90758.1 v_carteri.Vocar.0001s1264.1.p
OG0004494: c_debaryana.g13595.t1 c_eustigma.GAX83075.1 c_incerta.g15743.t1 c_reinhardtii.Cre16.g673900.t1.1 c_schloesseri.g11570.t1 c_zofingiensis.Cz12g07020.t1 d_salina.Dusal.0089s00010.1.p g_pectorale.KXZ55574.1 p_parva.g2954.t1 r_subcapitata.GBG00157.1 v_carteri.Vocar.0018s0038.1.p
OG0004495: c_debaryana.g1258.t1 c_eustigma.GAX77733.1 c_incerta.g7835.t1 c_reinhardtii.Cre02.g102350.t1.2 c_schloesseri.g16319.t1 c_zofingiensis.Cz01g25020.t1 d_salina.Dusal.0113s00019.1.p g_pectorale.KXZ48496.1 p_parva.g7862.t1 r_subcapitata.GBF99388.1 v_carteri.Vocar.0006s0135.1.p
OG0004496: c_debaryana.g6115.t2 c_eustigma.GAX82377.1 c_incerta.g14977.t1 c_reinhardtii.Cre01.g048400.t1.1 c_schloesseri.g1107.t1 c_zofingiensis.Cz09g08100.t1 d_salina.Dusal.0165s00025.1.p g_pectorale.KXZ55055.1 p_parva.g6175.t1 r_subcapitata.GBF96203.1 v_carteri.Vocar.0001s0566.1.p
OG0004497: c_debaryana.g8659.t1 c_eustigma.GAX84645.1 c_incerta.g9508.t1 c_reinhardtii.Cre02.g098200.t1.1 c_schloesseri.g6043.t1 c_zofingiensis.Cz03g01050.t1 c_zofingiensis.Cz03g06220.t1 g_pectorale.KXZ44542.1 r_subcapitata.GBF90312.1 v_carteri.Vocar.0036s0079.1.p v_carteri.Vocar.0036s0082.1.p
OG0004498: c_debaryana.g19878.t1 c_eustigma.GAX83828.1 c_incerta.g16689.t1 c_reinhardtii.Cre02.g142150.t1.2 c_schloesseri.g8799.t1 c_zofingiensis.Cz11g05120.t1 d_salina.Dusal.0194s00013.1.p g_pectorale.KXZ42756.1 p_parva.g6323.t1 r_subcapitata.GBF94331.1 v_carteri.Vocar.0008s0007.1.p
OG0004499: c_debaryana.g9516.t1 c_eustigma.GAX78031.1 c_incerta.g12821.t1 c_reinhardtii.Cre14.g614950.t1.2 c_schloesseri.g17433.t1 c_zofingiensis.Cz06g31250.t1 d_salina.Dusal.0160s00001.1.p g_pectorale.KXZ51795.1 p_parva.g2107.t1 r_subcapitata.GBF94166.1 v_carteri.Vocar.0057s0017.1.p
OG0004500: c_debaryana.g6271.t1 c_eustigma.GAX80399.1 c_eustigma.GAX83611.1 c_incerta.g7245.t1 c_reinhardtii.Cre12.g558400.t1.1 c_schloesseri.g17221.t1 c_zofingiensis.Cz06g20120.t1 g_pectorale.KXZ44050.1 p_parva.g8549.t1 r_subcapitata.GBF88455.1 v_carteri.Vocar.0001s1136.1.p
OG0004501: c_debaryana.g17030.t1 c_eustigma.GAX75792.1 c_incerta.g10870.t1 c_reinhardtii.Cre03.g145967.t1.1 c_schloesseri.g16470.t1 c_zofingiensis.Cz14g05150.t1 d_salina.Dusal.0010s00006.1.p g_pectorale.KXZ41854.1 p_parva.g9679.t1 r_subcapitata.GBF95548.1 v_carteri.Vocar.0014s0073.1.p
OG0004502: c_debaryana.g372.t1 c_eustigma.GAX75737.1 c_incerta.g3229.t1 c_reinhardtii.Cre08.g383800.t1.1 c_schloesseri.g7456.t1 c_zofingiensis.Cz04g35150.t1 d_salina.Dusal.0386s00015.1.p d_salina.Dusal.0386s00018.1.p g_pectorale.KXZ41740.1 r_subcapitata.GBF89171.1 v_carteri.Vocar.0008s0118.1.p
OG0004503: c_debaryana.g14163.t1 c_eustigma.GAX79739.1 c_incerta.g4580.t1 c_reinhardtii.Cre06.g269550.t1.1 c_schloesseri.g12788.t1 c_zofingiensis.Cz09g19150.t1 d_salina.Dusal.0191s00017.1.p g_pectorale.KXZ48185.1 p_parva.g4680.t1 r_subcapitata.GBF87550.1 v_carteri.Vocar.0002s0181.1.p
OG0004504: c_debaryana.g19238.t1 c_eustigma.GAX82511.1 c_incerta.g469.t1 c_reinhardtii.Cre06.g284850.t1.1 c_schloesseri.g2664.t1 c_zofingiensis.Cz09g30060.t1 c_zofingiensis.Cz09g30070.t1 d_salina.Dusal.0321s00009.1.p p_parva.g6147.t1 r_subcapitata.GBF93528.1 v_carteri.Vocar.0045s0074.1.p
OG0004505: c_debaryana.g15587.t1 c_eustigma.GAX77857.1 c_incerta.g7893.t1 c_reinhardtii.Cre02.g099650.t1.2 c_schloesseri.g16378.t1 c_zofingiensis.Cz03g06130.t1 d_salina.Dusal.0291s00008.1.p g_pectorale.KXZ42124.1 p_parva.g8632.t1 r_subcapitata.GBF99625.1 v_carteri.Vocar.0012s0117.1.p
OG0004506: c_debaryana.g11452.t1 c_eustigma.GAX74165.1 c_incerta.g895.t1 c_reinhardtii.Cre16.g655400.t1.1 c_schloesseri.g14916.t1 c_zofingiensis.Cz05g29180.t1 g_pectorale.KXZ40827.1 g_pectorale.KXZ52624.1 p_parva.g10282.t1 p_parva.g3741.t1 v_carteri.Vocar.0041s0071.1.p
OG0004507: c_debaryana.g7375.t2 c_eustigma.GAX84282.1 c_incerta.g4192.t1 c_reinhardtii.Cre04.g227350.t1.1 c_schloesseri.g1488.t1 c_zofingiensis.Cz10g02300.t1 d_salina.Dusal.0234s00021.1.p g_pectorale.KXZ47988.1 p_parva.g1422.t1 r_subcapitata.GBF98249.1 v_carteri.Vocar.0001s1784.1.p
OG0004508: c_debaryana.g17125.t1 c_eustigma.GAX84743.1 c_incerta.g10768.t1 c_reinhardtii.Cre03.g143887.t1.1 c_schloesseri.g6084.t1 c_zofingiensis.Cz04g31060.t1 d_salina.Dusal.0928s00001.1.p g_pectorale.KXZ44683.1 p_parva.g8688.t1 r_subcapitata.GBF91032.1 v_carteri.Vocar.0014s0010.1.p
OG0004509: c_debaryana.g16223.t1 c_eustigma.GAX78210.1 c_incerta.g12064.t1 c_reinhardtii.Cre12.g508200.t1.2 c_schloesseri.g5127.t1 c_zofingiensis.Cz06g14270.t1 d_salina.Dusal.0047s00033.1.p g_pectorale.KXZ55951.1 p_parva.g2539.t1 r_subcapitata.GBF88792.1 v_carteri.Vocar.0016s0255.1.p
OG0004510: c_debaryana.g15246.t1 c_eustigma.GAX85406.1 c_incerta.g113.t1 c_reinhardtii.Cre06.g292850.t1.2 c_schloesseri.g8723.t1 c_zofingiensis.Cz11g11020.t1 d_salina.Dusal.0120s00008.1.p g_pectorale.KXZ49384.1 p_parva.g4016.t1 r_subcapitata.GBF91534.1 v_carteri.Vocar.0063s0024.1.p
OG0004511: c_debaryana.g16526.t1 c_eustigma.GAX79917.1 c_incerta.g2356.t1 c_reinhardtii.Cre04.g218600.t1.2 c_schloesseri.g1313.t1 c_zofingiensis.Cz12g21070.t1 d_salina.Dusal.0130s00010.1.p g_pectorale.KXZ45465.1 p_parva.g5361.t2 r_subcapitata.GBF87710.1 v_carteri.Vocar.0025s0085.1.p
OG0004512: c_debaryana.g15527.t1 c_eustigma.GAX85182.1 c_incerta.g7730.t1 c_reinhardtii.Cre02.g106850.t1.2 c_schloesseri.g16213.t1 c_zofingiensis.Cz10g06140.t1 d_salina.Dusal.0142s00005.1.p d_salina.Dusal.0176s00013.1.p g_pectorale.KXZ55488.1 r_subcapitata.GBF92885.1 v_carteri.Vocar.0042s0067.1.p
OG0004513: c_debaryana.g1296.t1 c_eustigma.GAX73372.1 c_incerta.g10466.t1 c_reinhardtii.Cre07.g339250.t1.2 c_schloesseri.g9484.t1 c_zofingiensis.Cz05g27120.t1 d_salina.Dusal.0389s00011.1.p g_pectorale.KXZ54755.1 p_parva.g5782.t1 r_subcapitata.GBF89819.1 v_carteri.Vocar.0005s0034.1.p
OG0004514: c_debaryana.g17764.t1 c_eustigma.GAX81605.1 c_eustigma.GAX81606.1 c_incerta.g8832.t1 c_reinhardtii.Cre09.g391100.t1.2 c_schloesseri.g12139.t1 c_zofingiensis.Cz16g15140.t1 d_salina.Dusal.0059s00006.1.p p_parva.g6259.t1 r_subcapitata.GBF98442.1 v_carteri.Vocar.0009s0305.1.p
OG0004515: c_debaryana.g19803.t1 c_eustigma.GAX73212.1 c_incerta.g12512.t1 c_reinhardtii.Cre10.g419500.t1.2 c_schloesseri.g9537.t1 c_zofingiensis.Cz08g28220.t1 c_zofingiensis.Cz19g10070.t1 d_salina.Dusal.0038s00026.1.p g_pectorale.KXZ47268.1 p_parva.g10360.t2 r_subcapitata.GBF93928.1
OG0004516: c_debaryana.g4035.t1 c_eustigma.GAX77481.1 c_incerta.g16068.t1 c_reinhardtii.Cre07.g326950.t1.1 c_schloesseri.g258.t1 c_zofingiensis.Cz01g39220.t1 d_salina.Dusal.2622s00001.1.p g_pectorale.KXZ56191.1 p_parva.g7776.t1 r_subcapitata.GBG00419.1 v_carteri.Vocar.0005s0377.1.p
OG0004517: c_debaryana.g17998.t2 c_eustigma.GAX72935.1 c_incerta.g7273.t1 c_reinhardtii.Cre12.g556950.t1.2 c_schloesseri.g17194.t1 c_zofingiensis.Cz17g16140.t1 d_salina.Dusal.0050s00007.1.p g_pectorale.KXZ44014.1 p_parva.g4948.t1 r_subcapitata.GBF88202.1 v_carteri.Vocar.0035s0025.1.p
OG0004518: c_debaryana.g3891.t1 c_eustigma.GAX80622.1 c_incerta.g14264.t1 c_reinhardtii.Cre02.g116450.t1.2 c_schloesseri.g3420.t1 c_zofingiensis.Cz04g31230.t1 d_salina.Dusal.0330s00016.1.p g_pectorale.KXZ54045.1 p_parva.g9380.t1 r_subcapitata.GBF91932.1 v_carteri.Vocar.0033s0013.1.p
OG0004519: c_debaryana.g15441.t1 c_eustigma.GAX73939.1 c_incerta.g3201.t1 c_reinhardtii.Cre08.g382650.t1.1 c_schloesseri.g5115.t1 c_zofingiensis.Cz07g20140.t1 d_salina.Dusal.0077s00003.1.p g_pectorale.KXZ54818.1 p_parva.g8853.t1 r_subcapitata.GBF98384.1 v_carteri.Vocar.0011s0108.1.p
OG0004520: c_debaryana.g4201.t1 c_eustigma.GAX80532.1 c_incerta.g12304.t1 c_reinhardtii.Cre10.g428750.t1.1 c_schloesseri.g5966.t1 c_zofingiensis.Cz01g27020.t1 d_salina.Dusal.0670s00004.1.p g_pectorale.KXZ56455.1 p_parva.g8143.t1 r_subcapitata.GBF92560.1 v_carteri.Vocar.0005s0239.1.p
OG0004521: c_debaryana.g705.t1 c_eustigma.GAX72651.1 c_incerta.g3724.t1 c_reinhardtii.Cre13.g562800.t1.1 c_schloesseri.g10449.t1 c_zofingiensis.Cz04g38240.t1 d_salina.Dusal.0255s00013.1.p g_pectorale.KXZ51188.1 p_parva.g8021.t1 r_subcapitata.GBF93020.1 v_carteri.Vocar.0028s0019.1.p
OG0004522: c_debaryana.g5790.t1 c_eustigma.GAX82960.1 c_incerta.g5220.t1 c_reinhardtii.Cre03.g186150.t1.1 c_schloesseri.g2967.t1 c_zofingiensis.Cz01g36170.t1 d_salina.Dusal.0169s00021.1.p g_pectorale.KXZ57005.1 p_parva.g7048.t1 r_subcapitata.GBF91036.1 v_carteri.Vocar.0015s0202.1.p
OG0004523: c_debaryana.g13509.t1 c_eustigma.GAX78743.1 c_incerta.g4335.t1 c_reinhardtii.Cre01.g056331.t1.1 c_schloesseri.g11930.t1 c_zofingiensis.Cz09g13020.t1 d_salina.Dusal.0088s00018.1.p g_pectorale.KXZ55305.1 p_parva.g7935.t1 r_subcapitata.GBF99751.1 v_carteri.Vocar.0001s0450.1.p
OG0004524: c_debaryana.g13193.t1 c_eustigma.GAX74511.1 c_incerta.g1652.t1 c_reinhardtii.Cre13.g578950.t1.1 c_schloesseri.g8473.t1 c_zofingiensis.Cz09g29070.t1 d_salina.Dusal.0022s00022.1.p g_pectorale.KXZ53905.1 p_parva.g5379.t1 r_subcapitata.GBF87566.1 v_carteri.Vocar.0034s0100.1.p
OG0004525: c_debaryana.g14282.t1 c_eustigma.GAX81966.1 c_incerta.g17695.t1 c_reinhardtii.Cre06.g278222.t1.1 c_schloesseri.g10384.t1 c_zofingiensis.Cz04g00190.t1 d_salina.Dusal.0241s00008.1.p g_pectorale.KXZ45835.1 p_parva.g10569.t1 r_subcapitata.GBF95113.1 v_carteri.Vocar.0002s0308.1.p
OG0004526: c_debaryana.g7877.t1 c_eustigma.GAX77550.1 c_incerta.g5927.t1 c_reinhardtii.Cre10.g464350.t1.2 c_schloesseri.g16936.t2 c_zofingiensis.Cz08g21140.t1 d_salina.Dusal.0483s00004.1.p g_pectorale.KXZ46053.1 p_parva.g9407.t1 r_subcapitata.GBF99454.1 v_carteri.Vocar.0029s0071.1.p
OG0004527: c_debaryana.g1483.t1 c_eustigma.GAX72545.1 c_eustigma.GAX79072.1 c_incerta.g11144.t1 c_reinhardtii.Cre03.g158464.t1.1 c_schloesseri.g16734.t1 c_zofingiensis.Cz14g17040.t1 d_salina.Dusal.0053s00014.1.p p_parva.g690.t1 r_subcapitata.GBF93129.1 v_carteri.Vocar.0019s0111.1.p
OG0004528: c_debaryana.g14854.t1 c_eustigma.GAX77463.1 c_incerta.g5581.t1 c_reinhardtii.Cre03.g169950.t1.1 c_schloesseri.g8685.t1 c_zofingiensis.Cz01g27150.t1 c_zofingiensis.Cz11g05070.t1 d_salina.Dusal.0146s00010.1.p g_pectorale.KXZ56658.1 r_subcapitata.GBF91629.1 v_carteri.Vocar.0040s0066.1.p
OG0004529: c_debaryana.g7303.t2 c_eustigma.GAX78063.1 c_incerta.g82.t1 c_reinhardtii.Cre06.g293750.t1.2 c_schloesseri.g8702.t1 c_zofingiensis.Cz11g29050.t1 d_salina.Dusal.0205s00002.1.p g_pectorale.KXZ41805.1 p_parva.g1488.t1 r_subcapitata.GBF96957.1 v_carteri.Vocar.0001s1376.1.p
OG0004530: c_debaryana.g6353.t1 c_eustigma.GAX74147.1 c_incerta.g2712.t1 c_reinhardtii.Cre03.g201700.t1.1 c_schloesseri.g8932.t1 c_zofingiensis.Cz02g15150.t1 d_salina.Dusal.0609s00004.1.p g_pectorale.KXZ43968.1 p_parva.g6966.t1 r_subcapitata.GBF91130.1 v_carteri.Vocar.0047s0012.1.p
OG0004531: c_debaryana.g3665.t1 c_eustigma.GAX73570.1 c_incerta.g2056.t1 c_reinhardtii.Cre06.g249150.t1.1 c_schloesseri.g1152.t1 c_zofingiensis.Cz04g03010.t1 d_salina.Dusal.0583s00006.1.p g_pectorale.KXZ43451.1 p_parva.g5114.t1 r_subcapitata.GBF99604.1 v_carteri.Vocar.0038s0010.1.p
OG0004532: c_debaryana.g13449.t1 c_eustigma.GAX76290.1 c_incerta.g4320.t1 c_reinhardtii.Cre01.g062902.t1.1 c_schloesseri.g13214.t1 c_zofingiensis.Cz15g01130.t1 d_salina.Dusal.0011s00029.1.p g_pectorale.KXZ55184.1 p_parva.g9721.t1 r_subcapitata.GBF91126.1 v_carteri.Vocar.0001s0462.1.p
OG0004533: c_debaryana.g20313.t1 c_eustigma.GAX75326.1 c_incerta.g38.t1 c_reinhardtii.Cre06.g295700.t1.1 c_schloesseri.g15941.t1 c_zofingiensis.Cz08g29130.t1 d_salina.Dusal.0654s00001.1.p g_pectorale.KXZ51060.1 p_parva.g10582.t1 r_subcapitata.GBF94538.1 v_carteri.Vocar.0021s0184.1.p
OG0004534: c_debaryana.g130.t1 c_eustigma.GAX82315.1 c_incerta.g4352.t1 c_reinhardtii.Cre01.g055416.t1.1 c_schloesseri.g2301.t1 c_zofingiensis.Cz16g08130.t1 d_salina.Dusal.0038s00002.1.p g_pectorale.KXZ55412.1 p_parva.g508.t1 r_subcapitata.GBF95271.1 v_carteri.Vocar.0001s0437.1.p
OG0004535: c_debaryana.g10466.t1 c_eustigma.GAX84018.1 c_incerta.g9627.t1 c_reinhardtii.Cre11.g476900.t1.2 c_schloesseri.g2455.t1 c_zofingiensis.Cz10g04170.t1 d_salina.Dusal.0002s00076.1.p g_pectorale.KXZ48278.1 p_parva.g6370.t1 r_subcapitata.GBF88103.1 v_carteri.Vocar.0027s0052.1.p
OG0004536: c_debaryana.g5776.t2 c_eustigma.GAX77539.1 c_incerta.g15879.t1 c_reinhardtii.Cre16.g683147.t1.1 c_schloesseri.g11721.t1 c_zofingiensis.Cz12g12180.t1 d_salina.Dusal.0068s00001.1.p d_salina.Dusal.0068s00002.1.p g_pectorale.KXZ55816.1 p_parva.g10471.t1 v_carteri.Vocar.0018s0248.1.p
OG0004537: c_debaryana.g2109.t1 c_eustigma.GAX76083.1 c_incerta.g4036.t1 c_reinhardtii.Cre16.g668150.t1.2 c_schloesseri.g7043.t1 c_zofingiensis.Cz07g15020.t1 d_salina.Dusal.0327s00010.1.p g_pectorale.KXZ54895.1 p_parva.g10589.t1 r_subcapitata.GBF98370.1 v_carteri.Vocar.0023s0132.1.p
OG0004538: c_debaryana.g15619.t1 c_eustigma.GAX79033.1 c_incerta.g12956.t1 c_reinhardtii.Cre09.g402775.t1.1 c_schloesseri.g13918.t1 c_zofingiensis.Cz14g26070.t1 d_salina.Dusal.0567s00005.1.p g_pectorale.KXZ45148.1 p_parva.g2287.t1 r_subcapitata.GBG00374.1 v_carteri.Vocar.0061s0015.1.p
OG0004539: c_debaryana.g16593.t1 c_eustigma.GAX77530.1 c_incerta.g17073.t1 c_reinhardtii.Cre04.g213450.t1.2 c_schloesseri.g1014.t1 c_zofingiensis.Cz12g13040.t1 d_salina.Dusal.0226s00007.1.p g_pectorale.KXZ50536.1 p_parva.g6176.t1 r_subcapitata.GBF90675.1 v_carteri.Vocar.0025s0036.1.p
OG0004540: c_debaryana.g13840.t1 c_eustigma.GAX74346.1 c_incerta.g3180.t1 c_reinhardtii.Cre08.g381950.t1.2 c_schloesseri.g5096.t1 c_zofingiensis.Cz19g02150.t1 d_salina.Dusal.0613s00005.1.p g_pectorale.KXZ55500.1 p_parva.g9158.t1 r_subcapitata.GBF94591.1 v_carteri.Vocar.0042s0055.1.p
OG0004541: c_debaryana.g10111.t1 c_eustigma.GAX85211.1 c_incerta.g8122.t1 c_reinhardtii.Cre04.g221350.t1.2 c_schloesseri.g1381.t1 c_zofingiensis.Cz04g03140.t1 d_salina.Dusal.0332s00011.1.p g_pectorale.KXZ50512.1 p_parva.g4004.t1 r_subcapitata.GBF95150.1 v_carteri.Vocar.0025s0034.1.p
OG0004542: c_debaryana.g17209.t1 c_eustigma.GAX81367.1 c_incerta.g16645.t1 c_reinhardtii.Cre17.g732850.t1.2 c_schloesseri.g12449.t1 c_zofingiensis.Cz16g08020.t1 d_salina.Dusal.0020s00009.1.p g_pectorale.KXZ42188.1 p_parva.g7376.t1 r_subcapitata.GBF88210.1 v_carteri.Vocar.0003s0351.1.p
OG0004543: c_debaryana.g15171.t1 c_eustigma.GAX79227.1 c_incerta.g8051.t1 c_reinhardtii.Cre26.g757047.t1.1 c_reinhardtii.Cre46.g760997.t1.1 c_schloesseri.g1141.t1 c_zofingiensis.Cz09g18130.t1 d_salina.Dusal.1536s00001.1.p g_pectorale.KXZ44115.1 p_parva.g1454.t1 v_carteri.Vocar.0014s0255.1.p
OG0004544: c_debaryana.g19278.t1 c_eustigma.GAX80701.1 c_incerta.g11158.t1 c_reinhardtii.Cre03.g158950.t1.1 c_schloesseri.g16746.t1 c_zofingiensis.UNPLg00199.t1 d_salina.Dusal.0082s00018.1.p g_pectorale.KXZ47681.1 p_parva.g6192.t1 r_subcapitata.GBF97322.1 v_carteri.Vocar.0019s0108.1.p
OG0004545: c_debaryana.g10350.t1 c_eustigma.GAX80224.1 c_incerta.g684.t1 c_incerta.g685.t1 c_reinhardtii.Cre16.g693204.t1.1 c_schloesseri.g4480.t1 d_salina.Dusal.0262s00008.1.p g_pectorale.KXZ50398.1 g_pectorale.KXZ50399.1 p_parva.g8510.t1 v_carteri.Vocar.0012s0257.1.p
OG0004546: c_debaryana.g1048.t1 c_eustigma.GAX75960.1 c_incerta.g14608.t1 c_reinhardtii.Cre09.g403050.t1.1 c_schloesseri.g9694.t1 c_zofingiensis.Cz10g01150.t1 d_salina.Dusal.0300s00016.1.p g_pectorale.KXZ52979.1 p_parva.g863.t1 r_subcapitata.GBF97675.1 v_carteri.Vocar.0008s0343.1.p
OG0004547: c_debaryana.g3993.t1 c_eustigma.GAX83411.1 c_incerta.g8737.t1 c_reinhardtii.Cre06.g290100.t1.2 c_schloesseri.g8777.t1 c_zofingiensis.Cz11g20070.t1 d_salina.Dusal.0936s00003.1.p g_pectorale.KXZ49371.1 p_parva.g3457.t1 r_subcapitata.GBF87781.1 v_carteri.Vocar.0001s1502.1.p
OG0004548: c_debaryana.g7422.t1 c_eustigma.GAX74035.1 c_incerta.g11938.t1 c_reinhardtii.Cre12.g502300.t1.2 c_schloesseri.g7308.t1 c_zofingiensis.Cz02g33060.t1 d_salina.Dusal.0117s00006.1.p g_pectorale.KXZ55845.1 p_parva.g3731.t1 r_subcapitata.GBF91877.1 v_carteri.Vocar.0006s0166.1.p
OG0004549: c_debaryana.g16070.t1 c_eustigma.GAX84898.1 c_incerta.g1662.t1 c_reinhardtii.Cre13.g578501.t1.1 c_schloesseri.g8486.t1 c_zofingiensis.Cz08g14030.t1 c_zofingiensis.Cz08g14040.t1 d_salina.Dusal.0166s00008.1.p d_salina.Dusal.0166s00009.1.p r_subcapitata.GBF91984.1 v_carteri.Vocar.0001s0130.1.p
OG0004550: c_debaryana.g13821.t1 c_eustigma.GAX79483.1 c_incerta.g16531.t1 c_reinhardtii.Cre17.g728600.t1.2 c_schloesseri.g12553.t1 c_zofingiensis.Cz05g27110.t1 d_salina.Dusal.0579s00011.1.p g_pectorale.KXZ44955.1 p_parva.g3001.t1 r_subcapitata.GBF89818.1 v_carteri.Vocar.0004s0390.1.p
OG0004551: c_debaryana.g4725.t1 c_eustigma.GAX80610.1 c_incerta.g15428.t1 c_reinhardtii.Cre09.g391541.t1.1 c_schloesseri.g3686.t1 c_zofingiensis.Cz06g00190.t1 d_salina.Dusal.0212s00004.1.p g_pectorale.KXZ54367.1 p_parva.g3416.t1 r_subcapitata.GBF96922.1 v_carteri.Vocar.0056s0016.1.p
OG0004552: c_debaryana.g13876.t1 c_eustigma.GAX81863.1 c_incerta.g11892.t1 c_reinhardtii.Cre12.g499900.t1.2 c_schloesseri.g7255.t1 c_zofingiensis.Cz09g20080.t1 d_salina.Dusal.0002s00047.1.p g_pectorale.KXZ48487.1 p_parva.g4732.t1 r_subcapitata.GBF88662.1 v_carteri.Vocar.0006s0145.1.p
OG0004553: c_debaryana.g19763.t1 c_debaryana.g19764.t1 c_eustigma.GAX73993.1 c_incerta.g12471.t1 c_reinhardtii.Cre10.g421079.t1.2 c_schloesseri.g4236.t1 c_zofingiensis.UNPLg00355.t1 d_salina.Dusal.0838s00006.1.p p_parva.g2837.t1 r_subcapitata.GBF98237.1 v_carteri.Vocar.0016s0029.1.p
OG0004554: c_debaryana.g10704.t1 c_debaryana.g15940.t1 c_eustigma.GAX80940.1 c_incerta.g1806.t1 c_reinhardtii.Cre13.g572050.t1.1 c_schloesseri.g1918.t2 c_zofingiensis.Cz08g18200.t1 d_salina.Dusal.0207s00007.1.p g_pectorale.KXZ49313.1 r_subcapitata.GBF94829.1 v_carteri.Vocar.0001s0178.1.p
OG0004555: c_debaryana.g5349.t1 c_eustigma.GAX72554.1 c_incerta.g1205.t1 c_reinhardtii.Cre05.g247550.t1.2 c_schloesseri.g6809.t1 c_zofingiensis.Cz14g25020.t1 d_salina.Dusal.0357s00014.1.p d_salina.Dusal.0872s00001.1.p g_pectorale.KXZ51433.1 p_parva.g2076.t1 v_carteri.Vocar.0008s0438.1.p
OG0004556: c_debaryana.g3185.t1 c_eustigma.GAX79081.1 c_incerta.g10133.t1 c_reinhardtii.Cre12.g547450.t1.2 c_schloesseri.g780.t1 c_zofingiensis.Cz07g01220.t1 d_salina.Dusal.0919s00002.1.p g_pectorale.KXZ53251.1 p_parva.g5236.t1 r_subcapitata.GBF98724.1 v_carteri.Vocar.0007s0195.1.p
OG0004557: c_debaryana.g18324.t1 c_eustigma.GAX76264.1 c_incerta.g13313.t1 c_reinhardtii.Cre10.g437100.t1.1 c_schloesseri.g531.t1 c_zofingiensis.Cz06g01050.t1 d_salina.Dusal.0634s00004.1.p g_pectorale.KXZ46514.1 p_parva.g6271.t1 r_subcapitata.GBF94253.1 v_carteri.Vocar.0001s1332.1.p
OG0004558: c_debaryana.g13859.t1 c_eustigma.GAX84024.1 c_eustigma.GAX85497.1 c_incerta.g6576.t1 c_reinhardtii.Cre01.g029650.t1.1 c_schloesseri.g6167.t1 c_zofingiensis.Cz04g23160.t1 d_salina.Dusal.0002s00011.1.p p_parva.g7646.t1 r_subcapitata.GBF92083.1 v_carteri.Vocar.0001s0933.1.p
OG0004559: c_debaryana.g15342.t1 c_eustigma.GAX83231.1 c_incerta.g11834.t1 c_reinhardtii.Cre12.g496800.t1.2 c_schloesseri.g11393.t1 c_zofingiensis.Cz05g31200.t1 d_salina.Dusal.0237s00010.1.p g_pectorale.KXZ43340.1 p_parva.g3999.t1 r_subcapitata.GBF99619.1 v_carteri.Vocar.0006s0384.1.p
OG0004560: c_debaryana.g11174.t1 c_eustigma.GAX75474.1 c_incerta.g16153.t1 c_reinhardtii.Cre07.g325715.t1.1 c_schloesseri.g10871.t1 c_zofingiensis.Cz01g13060.t1 d_salina.Dusal.0049s00008.1.p g_pectorale.KXZ56307.1 p_parva.g6057.t1 r_subcapitata.GBF96900.1 v_carteri.Vocar.0003s0202.1.p
OG0004561: c_debaryana.g1851.t1 c_eustigma.GAX77900.1 c_incerta.g1069.t1 c_reinhardtii.Cre16.g663900.t1.2 c_schloesseri.g14729.t1 c_zofingiensis.Cz03g22200.t1 d_salina.Dusal.0145s00001.1.p g_pectorale.KXZ52405.1 p_parva.g5237.t1 r_subcapitata.GBF88925.1 v_carteri.Vocar.0041s0034.1.p
OG0004562: c_debaryana.g3351.t1 c_eustigma.GAX77909.1 c_incerta.g1487.t1 c_reinhardtii.Cre13.g586550.t1.2 c_schloesseri.g13056.t1 c_zofingiensis.Cz17g16200.t1 d_salina.Dusal.0196s00002.1.p g_pectorale.KXZ47370.1 p_parva.g5328.t1 r_subcapitata.GBF88436.1 v_carteri.Vocar.0001s0041.1.p
OG0004563: c_debaryana.g827.t1 c_eustigma.GAX81643.1 c_incerta.g9015.t1 c_reinhardtii.Cre13.g602400.t1.2 c_schloesseri.g13788.t1 c_zofingiensis.Cz05g21240.t1 d_salina.Dusal.0104s00013.1.p g_pectorale.KXZ53067.1 p_parva.g9375.t1 r_subcapitata.GBF91733.1 v_carteri.Vocar.0037s0098.1.p
OG0004564: c_debaryana.g7030.t1 c_eustigma.GAX74778.1 c_eustigma.GAX76068.1 c_incerta.g17407.t1 c_reinhardtii.Cre12.g527800.t1.1 c_schloesseri.g11105.t1 d_salina.Dusal.0294s00005.1.p g_pectorale.KXZ52786.1 p_parva.g9002.t1 r_subcapitata.GBF90908.1 v_carteri.Vocar.0037s0059.1.p
OG0004565: c_debaryana.g5257.t1 c_eustigma.GAX84985.1 c_incerta.g15045.t1 c_reinhardtii.Cre07.g357750.t1.2 c_schloesseri.g9124.t1 c_zofingiensis.Cz02g35180.t1 d_salina.Dusal.0072s00018.1.p g_pectorale.KXZ53768.1 p_parva.g5294.t1 r_subcapitata.GBF91255.1 v_carteri.Vocar.0051s0043.1.p
OG0004566: c_debaryana.g10122.t1 c_incerta.g16723.t1 c_reinhardtii.Cre15.g641850.t1.2 c_schloesseri.g3786.t1 c_zofingiensis.Cz15g16080.t1 g_pectorale.KXZ44810.1 p_parva.g168.t1 p_parva.g3309.t1 p_parva.g5709.t1 r_subcapitata.GBF98580.1 v_carteri.Vocar.0012s0035.1.p
OG0004567: c_debaryana.g830.t1 c_eustigma.GAX72649.1 c_incerta.g9024.t1 c_reinhardtii.Cre13.g602901.t1.1 c_schloesseri.g13778.t1 c_zofingiensis.Cz05g03030.t1 d_salina.Dusal.0402s00014.1.p g_pectorale.KXZ52967.1 p_parva.g274.t1 r_subcapitata.GBF99286.1 v_carteri.Vocar.0006s0432.1.p
OG0004568: c_debaryana.g7009.t1 c_eustigma.GAX74793.1 c_incerta.g17431.t1 c_reinhardtii.Cre12.g529100.t1.2 c_schloesseri.g11078.t1 c_zofingiensis.Cz05g19060.t1 d_salina.Dusal.0036s00039.1.p g_pectorale.KXZ52829.1 p_parva.g4436.t1 r_subcapitata.GBF91778.1 v_carteri.Vocar.0037s0028.1.p
OG0004569: c_debaryana.g9578.t1 c_eustigma.GAX76424.1 c_incerta.g15229.t1 c_reinhardtii.Cre14.g633650.t1.1 c_schloesseri.g12848.t1 c_zofingiensis.Cz07g30240.t1 d_salina.Dusal.0061s00032.1.p g_pectorale.KXZ45962.1 p_parva.g7063.t1 r_subcapitata.GBF98664.1 v_carteri.Vocar.0022s0221.1.p
OG0004570: c_debaryana.g8646.t2 c_eustigma.GAX77649.1 c_incerta.g13620.t1 c_reinhardtii.Cre08.g377600.t1.1 c_schloesseri.g5020.t1 c_zofingiensis.Cz03g09200.t1 d_salina.Dusal.1761s00001.1.p g_pectorale.KXZ43908.1 p_parva.g796.t1 r_subcapitata.GBF88299.1 v_carteri.Vocar.0053s0016.1.p
OG0004571: c_debaryana.g9841.t1 c_eustigma.GAX73991.1 c_incerta.g6299.t1 c_reinhardtii.Cre01.g016556.t1.1 c_schloesseri.g10020.t1 c_zofingiensis.Cz07g08310.t1 d_salina.Dusal.0600s00004.1.p g_pectorale.KXZ48767.1 p_parva.g1168.t1 r_subcapitata.GBF96178.1 v_carteri.Vocar.0007s0428.1.p
OG0004572: c_debaryana.g12798.t1 c_eustigma.GAX80862.1 c_incerta.g2512.t1 c_reinhardtii.Cre11.g479250.t1.2 c_schloesseri.g2381.t1 c_zofingiensis.Cz02g00090.t1 d_salina.Dusal.0304s00011.1.p g_pectorale.KXZ42358.1 p_parva.g711.t1 r_subcapitata.GBF99571.1 v_carteri.Vocar.0048s0050.1.p
OG0004573: c_debaryana.g7652.t1 c_eustigma.GAX75220.1 c_incerta.g2431.t1 c_reinhardtii.Cre11.g482300.t1.2 c_schloesseri.g14197.t1 c_zofingiensis.Cz04g38010.t1 d_salina.Dusal.1126s00006.1.p g_pectorale.KXZ56281.1 p_parva.g5490.t1 r_subcapitata.GBF88659.1 v_carteri.Vocar.0003s0233.1.p
OG0004574: c_debaryana.g14863.t1 c_eustigma.GAX78348.1 c_incerta.g5566.t1 c_reinhardtii.Cre03.g170650.t1.1 c_schloesseri.g15982.t1 c_zofingiensis.Cz01g11010.t1 d_salina.Dusal.0637s00001.1.p d_salina.Dusal.0637s00002.1.p g_pectorale.KXZ56636.1 r_subcapitata.GBF90839.1 v_carteri.Vocar.0040s0041.1.p
OG0004575: c_debaryana.g1977.t1 c_eustigma.GAX81526.1 c_incerta.g4988.t1 c_reinhardtii.Cre03.g198000.t1.2 c_schloesseri.g379.t1 c_zofingiensis.Cz01g00140.t1 d_salina.Dusal.0010s00004.1.p g_pectorale.KXZ57016.1 p_parva.g5275.t1 r_subcapitata.GBF97075.1 v_carteri.Vocar.0011s0186.1.p
OG0004576: c_debaryana.g8663.t1 c_eustigma.GAX80039.1 c_incerta.g9503.t1 c_reinhardtii.Cre02.g098450.t1.2 c_schloesseri.g6048.t1 c_zofingiensis.Cz03g01130.t1 d_salina.Dusal.0060s00005.1.p g_pectorale.KXZ44536.1 p_parva.g7836.t1 r_subcapitata.GBF90308.1 v_carteri.Vocar.0036s0090.1.p
OG0004577: c_debaryana.g11603.t1 c_eustigma.GAX84738.1 c_incerta.g11155.t1 c_reinhardtii.Cre03.g158800.t1.1 c_schloesseri.g16743.t1 c_zofingiensis.Cz04g33100.t1 d_salina.Dusal.0087s00022.1.p g_pectorale.KXZ51495.1 p_parva.g6756.t1 r_subcapitata.GBF96273.1 v_carteri.Vocar.0019s0254.1.p
OG0004578: c_debaryana.g10332.t1 c_eustigma.GAX77519.1 c_incerta.g7890.t1 c_reinhardtii.Cre02.g099800.t1.1 c_schloesseri.g16373.t1 c_zofingiensis.Cz04g03050.t1 d_salina.Dusal.0115s00013.1.p g_pectorale.KXZ44791.1 p_parva.g9907.t1 r_subcapitata.GBF95142.1 v_carteri.Vocar.0012s0099.1.p
OG0004579: c_debaryana.g12799.t1 c_debaryana.g19950.t1 c_incerta.g11817.t1 c_reinhardtii.Cre12.g512950.t1.2 c_schloesseri.g11378.t1 c_zofingiensis.Cz08g17070.t1 c_zofingiensis.UNPLg00385.t1 d_salina.Dusal.0069s00006.1.p g_pectorale.KXZ42994.1 r_subcapitata.GBF94520.1 v_carteri.Vocar.0008s0407.1.p
OG0004580: c_debaryana.g15908.t2 c_eustigma.GAX82009.1 c_incerta.g9617.t1 c_reinhardtii.Cre02.g093300.t1.1 c_schloesseri.g10307.t1 c_zofingiensis.Cz03g01020.t1 d_salina.Dusal.0124s00010.1.p g_pectorale.KXZ43101.1 p_parva.g9128.t1 r_subcapitata.GBF90342.1 v_carteri.Vocar.0036s0034.1.p
OG0004581: c_debaryana.g20026.t1 c_eustigma.GAX73110.1 c_incerta.g15607.t1 c_reinhardtii.Cre09.g407100.t1.1 c_schloesseri.g13854.t1 c_zofingiensis.Cz10g28050.t1 d_salina.Dusal.0942s00006.1.p g_pectorale.KXZ46345.1 p_parva.g5503.t1 r_subcapitata.GBF90032.1 v_carteri.Vocar.0063s0021.1.p
OG0004582: c_debaryana.g19581.t1 c_eustigma.GAX80986.1 c_incerta.g2167.t1 c_reinhardtii.Cre06.g255950.t1.1 c_schloesseri.g2053.t1 c_zofingiensis.Cz15g04040.t1 d_salina.Dusal.0427s00013.1.p g_pectorale.KXZ44424.1 p_parva.g10271.t1 r_subcapitata.GBF92199.1 v_carteri.Vocar.0002s0630.1.p
OG0004583: c_debaryana.g7089.t1 c_eustigma.GAX75083.1 c_incerta.g17364.t1 c_reinhardtii.Cre12.g524700.t1.2 c_schloesseri.g11147.t1 c_zofingiensis.Cz05g13080.t1 d_salina.Dusal.0152s00009.1.p g_pectorale.KXZ52757.1 p_parva.g6082.t1 r_subcapitata.GBF87914.1 v_carteri.Vocar.0037s0015.1.p
OG0004584: c_debaryana.g2603.t1 c_eustigma.GAX82118.1 c_incerta.g4159.t1 c_reinhardtii.Cre16.g670617.t1.1 c_schloesseri.g4731.t1 c_zofingiensis.Cz07g25100.t1 d_salina.Dusal.0446s00011.1.p g_pectorale.KXZ45910.1 p_parva.g1176.t1 r_subcapitata.GBF98374.1 v_carteri.Vocar.0022s0140.1.p
OG0004585: c_debaryana.g9696.t1 c_eustigma.GAX72997.1 c_incerta.g17025.t1 c_reinhardtii.Cre04.g215050.t1.2 c_schloesseri.g12737.t1 c_zofingiensis.Cz12g16080.t1 d_salina.Dusal.0377s00018.1.p g_pectorale.KXZ45494.1 r_subcapitata.GBF98825.1 r_subcapitata.GBF99089.1 v_carteri.Vocar.0025s0171.1.p
OG0004586: c_debaryana.g8138.t1 c_eustigma.GAX75865.1 c_incerta.g7261.t1 c_reinhardtii.Cre12.g557600.t1.1 c_schloesseri.g17206.t1 c_zofingiensis.Cz06g37070.t1 d_salina.Dusal.0075s00014.1.p g_pectorale.KXZ44024.1 p_parva.g3696.t1 r_subcapitata.GBF96883.1 v_carteri.Vocar.0001s1082.1.p
OG0004587: c_debaryana.g4294.t1 c_eustigma.GAX73699.1 c_incerta.g9350.t1 c_reinhardtii.Cre06.g303650.t1.1 c_schloesseri.g1710.t1 c_zofingiensis.Cz08g03040.t1 d_salina.Dusal.0460s00004.1.p g_pectorale.KXZ46941.1 p_parva.g6634.t1 r_subcapitata.GBF95616.1 v_carteri.Vocar.0020s0199.1.p
OG0004588: c_debaryana.g14190.t1 c_eustigma.GAX78924.1 c_incerta.g4556.t1 c_reinhardtii.Cre06.g268800.t1.2 c_schloesseri.g8389.t1 c_zofingiensis.Cz15g00020.t1 d_salina.Dusal.0022s00036.1.p g_pectorale.KXZ45770.1 p_parva.g8973.t1 r_subcapitata.GBF90474.1 v_carteri.Vocar.0002s0151.1.p
OG0004589: c_debaryana.g10132.t1 c_eustigma.GAX75909.1 c_incerta.g9241.t1 c_reinhardtii.Cre17.g741200.t1.2 c_schloesseri.g12299.t1 c_zofingiensis.Cz15g20030.t1 d_salina.Dusal.0059s00027.1.p g_pectorale.KXZ45530.1 p_parva.g9751.t1 r_subcapitata.GBF96000.1 v_carteri.Vocar.0040s0009.1.p
OG0004590: c_debaryana.g14238.t1 c_eustigma.GAX81007.1 c_incerta.g17648.t1 c_reinhardtii.Cre06.g278171.t1.1 c_schloesseri.g15148.t1 c_zofingiensis.Cz15g00300.t1 g_pectorale.KXZ42595.1 p_parva.g6831.t1 r_subcapitata.GBF92841.1 r_subcapitata.GBF95594.1 v_carteri.Vocar.0002s0248.1.p
OG0004591: c_debaryana.g10517.t1 c_eustigma.GAX82420.1 c_incerta.g6542.t1 c_reinhardtii.Cre01.g028101.t1.1 c_schloesseri.g6196.t1 d_salina.Dusal.0151s00016.1.p d_salina.Dusal.0151s00018.1.p g_pectorale.KXZ45345.1 p_parva.g2108.t1 r_subcapitata.GBF98427.1 v_carteri.Vocar.0001s0897.1.p
OG0004592: c_debaryana.g13480.t1 c_debaryana.g13487.t1 c_eustigma.GAX84153.1 c_incerta.g4325.t1 c_reinhardtii.Cre01.g061077.t1.1 c_schloesseri.g13209.t1 c_zofingiensis.Cz09g15120.t1 d_salina.Dusal.0701s00007.1.p g_pectorale.KXZ55250.1 r_subcapitata.GBF96239.1 v_carteri.Vocar.0001s0455.1.p
OG0004593: c_debaryana.g19587.t1 c_eustigma.GAX73576.1 c_incerta.g2079.t1 c_reinhardtii.Cre06.g250350.t1.2 c_schloesseri.g1173.t1 c_zofingiensis.Cz15g16070.t1 d_salina.Dusal.0042s00017.1.p g_pectorale.KXZ55782.1 p_parva.g6633.t1 r_subcapitata.GBF95508.1 v_carteri.Vocar.0080s0003.1.p
OG0004594: c_debaryana.g13044.t1 c_eustigma.GAX74006.1 c_incerta.g11541.t1 c_reinhardtii.Cre08.g372750.t1.1 c_schloesseri.g6449.t1 c_zofingiensis.Cz05g09270.t1 d_salina.Dusal.0071s00017.1.p g_pectorale.KXZ43847.1 p_parva.g9110.t1 r_subcapitata.GBF95176.1 v_carteri.Vocar.0065s0011.1.p
OG0004595: c_debaryana.g14248.t1 c_eustigma.GAX78916.1 c_incerta.g17660.t1 c_reinhardtii.Cre06.g278182.t1.1 c_schloesseri.g10420.t1 c_zofingiensis.Cz15g04050.t1 c_zofingiensis.Cz15g04060.t1 d_salina.Dusal.2144s00001.1.p g_pectorale.KXZ42591.1 r_subcapitata.GBF89123.1 v_carteri.Vocar.0002s0238.1.p
OG0004596: c_debaryana.g15437.t1 c_eustigma.GAX80342.1 c_incerta.g10544.t1 c_reinhardtii.Cre07.g335800.t1.1 c_schloesseri.g4336.t1 c_zofingiensis.Cz07g31240.t1 d_salina.Dusal.0627s00007.1.p g_pectorale.KXZ54824.1 p_parva.g1015.t1 r_subcapitata.GBF98514.1 v_carteri.Vocar.0011s0114.1.p
OG0004597: c_debaryana.g15434.t1 c_eustigma.GAX81926.1 c_incerta.g10541.t1 c_reinhardtii.Cre07.g336050.t1.2 c_schloesseri.g4331.t1 c_zofingiensis.Cz07g29260.t1 d_salina.Dusal.0361s00005.1.p g_pectorale.KXZ54830.1 p_parva.g5438.t1 r_subcapitata.GBF99911.1 v_carteri.Vocar.0047s0058.1.p
OG0004598: c_debaryana.g3393.t1 c_eustigma.GAX84440.1 c_incerta.g1491.t1 c_reinhardtii.Cre13.g586400.t1.2 c_schloesseri.g13051.t1 c_zofingiensis.Cz08g08010.t1 d_salina.Dusal.0494s00008.1.p g_pectorale.KXZ41566.1 p_parva.g650.t1 r_subcapitata.GBF95212.1 v_carteri.Vocar.0001s0030.1.p
OG0004599: c_debaryana.g2676.t1 c_eustigma.GAX82158.1 c_incerta.g2612.t1 c_reinhardtii.Cre03.g210961.t1.1 c_schloesseri.g6616.t1 c_zofingiensis.Cz01g05070.t1 d_salina.Dusal.0229s00011.1.p g_pectorale.KXZ53519.1 p_parva.g1095.t1 r_subcapitata.GBF97732.1 v_carteri.Vocar.0013s0167.1.p
OG0004600: c_debaryana.g19923.t1 c_eustigma.GAX79058.1 c_incerta.g11063.t1 c_reinhardtii.Cre03.g154550.t1.1 c_schloesseri.g16651.t1 c_zofingiensis.Cz13g01190.t1 d_salina.Dusal.1170s00003.1.p g_pectorale.KXZ51454.1 p_parva.g2230.t1 r_subcapitata.GBF95166.1 v_carteri.Vocar.0019s0223.1.p
OG0004601: c_debaryana.g13414.t1 c_eustigma.GAX83520.1 c_incerta.g16295.t1 c_reinhardtii.Cre07.g318750.t1.2 c_schloesseri.g10714.t1 c_zofingiensis.Cz04g18180.t1 d_salina.Dusal.0169s00010.1.p g_pectorale.KXZ47815.1 p_parva.g4185.t1 r_subcapitata.GBF92059.1 v_carteri.Vocar.0003s0065.1.p
OG0004602: c_debaryana.g9229.t1 c_eustigma.GAX80076.1 c_incerta.g9579.t1 c_reinhardtii.Cre02.g094900.t1.1 c_schloesseri.g8243.t1 c_zofingiensis.Cz03g15020.t1 d_salina.Dusal.0409s00003.1.p g_pectorale.KXZ41907.1 p_parva.g245.t1 r_subcapitata.GBF89367.1 v_carteri.Vocar.0036s0115.1.p
OG0004603: c_debaryana.g14135.t1 c_eustigma.GAX84825.1 c_incerta.g4609.t1 c_reinhardtii.Cre06.g270800.t1.2 c_schloesseri.g15374.t1 c_zofingiensis.Cz09g22060.t1 d_salina.Dusal.0457s00016.1.p g_pectorale.KXZ52068.1 p_parva.g4946.t1 r_subcapitata.GBF92843.1 v_carteri.Vocar.0002s0354.1.p
OG0004604: c_debaryana.g1836.t1 c_eustigma.GAX76633.1 c_incerta.g1114.t1 c_reinhardtii.Cre16.g666150.t1.2 c_schloesseri.g14687.t1 c_zofingiensis.Cz03g19020.t1 d_salina.Dusal.0548s00003.1.p g_pectorale.KXZ42616.1 p_parva.g5711.t1 r_subcapitata.GBF94682.1 v_carteri.Vocar.0066s0015.1.p
OG0004605: c_debaryana.g16467.t1 c_debaryana.g16479.t1 c_incerta.g16537.t1 c_reinhardtii.Cre17.g728750.t1.2 c_schloesseri.g12549.t1 g_pectorale.KXZ43979.1 g_pectorale.KXZ44944.1 g_pectorale.KXZ44945.1 g_pectorale.KXZ44946.1 v_carteri.Vocar.0028s0173.1.p v_carteri.Vocar.0028s0174.1.p
OG0004606: c_debaryana.g11676.t1 c_eustigma.GAX82110.1 c_incerta.g2901.t1 c_reinhardtii.Cre17.g727100.t1.2 c_schloesseri.g14448.t1 c_zofingiensis.Cz01g20060.t1 d_salina.Dusal.0170s00009.1.p g_pectorale.KXZ51571.1 p_parva.g3746.t1 r_subcapitata.GBF91459.1 v_carteri.Vocar.0014s0108.1.p
OG0004607: c_debaryana.g2645.t1 c_eustigma.GAX72767.1 c_incerta.g2661.t1 c_reinhardtii.Cre03.g199550.t1.2 c_schloesseri.g8883.t1 c_zofingiensis.Cz07g09040.t1 c_zofingiensis.Cz08g28090.t1 d_salina.Dusal.0147s00022.1.p g_pectorale.KXZ43462.1 r_subcapitata.GBF89425.1 v_carteri.Vocar.0011s0348.1.p
OG0004608: c_debaryana.g16507.t1 c_eustigma.GAX77618.1 c_incerta.g17646.t1 c_reinhardtii.Cre06.g278169.t1.1 c_schloesseri.g15150.t1 c_zofingiensis.Cz04g00180.t1 d_salina.Dusal.0057s00005.1.p g_pectorale.KXZ52296.1 p_parva.g8844.t1 r_subcapitata.GBF93521.1 v_carteri.Vocar.0002s0566.1.p
OG0004609: c_debaryana.g11062.t1 c_eustigma.GAX81278.1 c_incerta.g8396.t1 c_reinhardtii.Cre02.g081550.t1.2 c_schloesseri.g5721.t1 c_zofingiensis.Cz17g15100.t1 d_salina.Dusal.0627s00003.1.p g_pectorale.KXZ42475.1 p_parva.g1206.t1 r_subcapitata.GBF95109.1 v_carteri.Vocar.0004s0470.1.p
OG0004610: c_debaryana.g13832.t1 c_eustigma.GAX83168.1 c_incerta.g3965.t1 c_reinhardtii.Cre16.g686552.t1.1 c_schloesseri.g7117.t1 c_zofingiensis.Cz12g02200.t1 d_salina.Dusal.0506s00002.1.p g_pectorale.KXZ55509.1 p_parva.g666.t1 r_subcapitata.GBF90852.1 v_carteri.Vocar.0042s0079.1.p
OG0004611: c_debaryana.g8010.t1 c_eustigma.GAX80463.1 c_incerta.g2856.t1 c_reinhardtii.Cre17.g725100.t1.2 c_schloesseri.g14505.t1 c_zofingiensis.Cz06g27170.t1 d_salina.Dusal.0225s00019.1.p g_pectorale.KXZ51646.1 p_parva.g3487.t1 r_subcapitata.GBF93668.1 v_carteri.Vocar.0001s1443.1.p
OG0004612: c_debaryana.g3353.t1 c_eustigma.GAX84731.1 c_incerta.g1524.t1 c_reinhardtii.Cre13.g584901.t1.1 c_schloesseri.g1559.t1 c_zofingiensis.Cz08g14240.t1 d_salina.Dusal.0968s00002.1.p g_pectorale.KXZ47359.1 p_parva.g2164.t1 r_subcapitata.GBF95222.1 v_carteri.Vocar.0001s0050.1.p
OG0004613: c_debaryana.g4664.t1 c_eustigma.GAX79131.1 c_incerta.g13445.t1 c_reinhardtii.Cre02.g073400.t1.1 c_schloesseri.g13968.t1 c_zofingiensis.Cz03g26020.t1 d_salina.Dusal.0013s00038.1.p g_pectorale.KXZ54341.1 p_parva.g5811.t1 r_subcapitata.GBF99345.1 v_carteri.Vocar.0056s0032.1.p
OG0004614: c_debaryana.g406.t1 c_eustigma.GAX83281.1 c_incerta.g7441.t1 c_reinhardtii.Cre08.g385100.t1.2 c_schloesseri.g15691.t1 c_zofingiensis.Cz05g10290.t1 d_salina.Dusal.0096s00014.1.p g_pectorale.KXZ43542.1 r_subcapitata.GBF95785.1 r_subcapitata.GBF98801.1 v_carteri.Vocar.0008s0080.1.p
OG0004615: c_debaryana.g14307.t1 c_eustigma.GAX79357.1 c_incerta.g17741.t1 c_reinhardtii.Cre06.g278271.t1.1 c_schloesseri.g10343.t1 c_zofingiensis.Cz09g19300.t1 d_salina.Dusal.0240s00012.1.p g_pectorale.KXZ45818.1 p_parva.g3729.t1 r_subcapitata.GBF88672.1 v_carteri.Vocar.0002s0285.1.p
OG0004616: c_debaryana.g17963.t1 c_eustigma.GAX84151.1 c_incerta.g7298.t1 c_reinhardtii.Cre12.g555951.t1.1 c_schloesseri.g11910.t1 c_zofingiensis.Cz13g11190.t1 d_salina.Dusal.0817s00007.1.p g_pectorale.KXZ43277.1 p_parva.g2276.t1 r_subcapitata.GBF92646.1 v_carteri.Vocar.0001s1060.1.p
OG0004617: c_debaryana.g8690.t1 c_eustigma.GAX81893.1 c_incerta.g7853.t1 c_reinhardtii.Cre02.g101350.t1.2 c_schloesseri.g16338.t1 c_zofingiensis.Cz10g29200.t1 d_salina.Dusal.0201s00008.1.p g_pectorale.KXZ42858.1 p_parva.g3670.t1 r_subcapitata.GBF93314.1 v_carteri.Vocar.0036s0111.1.p
OG0004618: c_debaryana.g2901.t1 c_eustigma.GAX78416.1 c_incerta.g3284.t1 c_reinhardtii.Cre17.g722750.t1.2 c_schloesseri.g14550.t1 c_zofingiensis.Cz06g33180.t1 d_salina.Dusal.0803s00004.1.p g_pectorale.KXZ51948.1 p_parva.g1919.t1 r_subcapitata.GBF91705.1 v_carteri.Vocar.0024s0071.1.p
OG0004619: c_debaryana.g1852.t1 c_eustigma.GAX79431.1 c_incerta.g1082.t1 c_reinhardtii.Cre16.g664500.t1.2 c_schloesseri.g14717.t1 c_zofingiensis.Cz03g20020.t1 d_salina.Dusal.0309s00006.1.p g_pectorale.KXZ52416.1 p_parva.g8865.t1 r_subcapitata.GBF94648.1 v_carteri.Vocar.0041s0017.1.p
OG0004620: c_debaryana.g10169.t1 c_eustigma.GAX75243.1 c_incerta.g10415.t1 c_reinhardtii.Cre07.g342250.t1.2 c_schloesseri.g9445.t1 c_zofingiensis.Cz09g00260.t1 d_salina.Dusal.1602s00002.1.p g_pectorale.KXZ54716.1 p_parva.g411.t1 r_subcapitata.GBF97861.1 v_carteri.Vocar.0067s0034.1.p
OG0004621: c_debaryana.g3700.t1 c_eustigma.GAX73558.1 c_incerta.g2105.t1 c_reinhardtii.Cre06.g251650.t1.1 c_schloesseri.g2119.t1 c_zofingiensis.Cz15g08140.t1 d_salina.Dusal.0436s00011.1.p g_pectorale.KXZ57061.1 p_parva.g3469.t1 r_subcapitata.GBF95096.1 v_carteri.Vocar.0038s0025.1.p
OG0004622: c_debaryana.g19489.t1 c_eustigma.GAX76577.1 c_incerta.g7710.t1 c_reinhardtii.Cre02.g107850.t1.2 c_schloesseri.g16192.t1 c_zofingiensis.Cz10g07290.t1 d_salina.Dusal.0238s00017.1.p g_pectorale.KXZ55520.1 p_parva.g302.t1 r_subcapitata.GBF88028.1 v_carteri.Vocar.0006s0071.1.p
OG0004623: c_debaryana.g1521.t1 c_eustigma.GAX75843.1 c_incerta.g9709.t1 c_reinhardtii.Cre17.g739100.t1.1 c_schloesseri.g12338.t1 c_zofingiensis.Cz04g24160.t1 d_salina.Dusal.0047s00001.1.p g_pectorale.KXZ50677.1 p_parva.g4465.t1 r_subcapitata.GBF98872.1 v_carteri.Vocar.0003s0290.1.p
OG0004624: c_debaryana.g12507.t1 c_eustigma.GAX75523.1 c_incerta.g16269.t1 c_reinhardtii.Cre07.g319900.t1.1 c_schloesseri.g10747.t1 c_zofingiensis.Cz01g13250.t1 d_salina.Dusal.0160s00018.1.p g_pectorale.KXZ56233.1 p_parva.g6438.t1 r_subcapitata.GBF95259.1 v_carteri.Vocar.0021s0147.1.p
OG0004625: c_debaryana.g2902.t1 c_eustigma.GAX78415.1 c_incerta.g3285.t1 c_reinhardtii.Cre17.g722700.t1.2 c_schloesseri.g14551.t1 c_zofingiensis.Cz06g31190.t1 d_salina.Dusal.0803s00003.1.p g_pectorale.KXZ51949.1 p_parva.g4790.t1 r_subcapitata.GBF89718.1 v_carteri.Vocar.0024s0070.1.p
OG0004626: c_debaryana.g14877.t1 c_eustigma.GAX83045.1 c_eustigma.GAX85213.1 c_incerta.g5559.t1 c_reinhardtii.Cre03.g171000.t1.1 c_schloesseri.g15988.t1 c_zofingiensis.Cz01g16010.t1 d_salina.Dusal.0135s00008.1.p g_pectorale.KXZ56603.1 r_subcapitata.GBF96109.1 v_carteri.Vocar.0015s0154.1.p
OG0004627: c_debaryana.g3361.t1 c_eustigma.GAX80931.1 c_incerta.g1520.t1 c_reinhardtii.Cre13.g585100.t1.2 c_schloesseri.g13026.t1 c_zofingiensis.Cz08g30290.t1 d_salina.Dusal.0057s00029.1.p g_pectorale.KXZ47369.1 p_parva.g9296.t1 r_subcapitata.GBF88437.1 v_carteri.Vocar.0001s0042.1.p
OG0004628: c_debaryana.g14243.t1 c_eustigma.GAX79249.1 c_incerta.g17657.t1 c_reinhardtii.Cre06.g278178.t1.1 c_schloesseri.g10424.t1 c_zofingiensis.Cz04g09220.t1 d_salina.Dusal.0865s00005.1.p g_pectorale.KXZ41952.1 p_parva.g8813.t1 r_subcapitata.GBF90390.1 v_carteri.Vocar.0002s0232.1.p
OG0004629: c_debaryana.g17974.t1 c_eustigma.GAX83357.1 c_incerta.g16058.t1 c_reinhardtii.Cre07.g327500.t1.2 c_schloesseri.g248.t1 c_zofingiensis.Cz02g36100.t1 c_zofingiensis.Cz09g03210.t1 g_pectorale.KXZ44354.1 p_parva.g546.t1 r_subcapitata.GBF98922.1 v_carteri.Vocar.0001s1128.1.p
OG0004630: c_debaryana.g7497.t1 c_eustigma.GAX80766.1 c_incerta.g10937.t1 c_reinhardtii.Cre03.g149100.t1.2 c_schloesseri.g16527.t1 c_zofingiensis.Cz02g27080.t1 d_salina.Dusal.1004s00002.1.p g_pectorale.KXZ46804.1 p_parva.g880.t1 r_subcapitata.GBF91260.1 v_carteri.Vocar.0014s0142.1.p
OG0004631: c_debaryana.g10560.t1 c_eustigma.GAX78702.1 c_incerta.g6573.t1 c_reinhardtii.Cre01.g029500.t1.2 c_schloesseri.g6170.t1 c_zofingiensis.Cz09g16100.t1 g_pectorale.KXZ44054.1 g_pectorale.KXZ44055.1 r_subcapitata.GBF92840.1 r_subcapitata.GBF96243.1 v_carteri.Vocar.0001s0938.1.p
OG0004632: c_debaryana.g15397.t1 c_eustigma.GAX85242.1 c_incerta.g10505.t1 c_reinhardtii.Cre07.g337650.t1.2 c_schloesseri.g4295.t1 c_zofingiensis.Cz18g13050.t1 d_salina.Dusal.0264s00007.1.p g_pectorale.KXZ54787.1 p_parva.g6619.t1 r_subcapitata.GBF89270.1 v_carteri.Vocar.0023s0211.1.p
OG0004633: c_debaryana.g5036.t1 c_eustigma.GAX75174.1 c_incerta.g3396.t1 c_reinhardtii.Cre17.g717250.t1.1 c_schloesseri.g14665.t1 c_zofingiensis.Cz03g37050.t1 d_salina.Dusal.0018s00016.1.p g_pectorale.KXZ50969.1 p_parva.g9310.t1 r_subcapitata.GBF88908.1 v_carteri.Vocar.0004s0280.1.p
OG0004634: c_debaryana.g13086.t1 c_eustigma.GAX73758.1 c_incerta.g9094.t1 c_reinhardtii.Cre13.g606150.t1.1 c_schloesseri.g15100.t1 c_zofingiensis.Cz02g06120.t1 d_salina.Dusal.0796s00001.1.p g_pectorale.KXZ43832.1 p_parva.g4255.t1 r_subcapitata.GBF97562.1 v_carteri.Vocar.0043s0005.1.p
OG0004635: c_debaryana.g148.t1 c_debaryana.g4459.t1 c_eustigma.GAX81678.1 c_eustigma.GAX86048.1 c_incerta.g14831.t1 c_reinhardtii.Cre01.g054300.t1.1 c_schloesseri.g13221.t1 c_zofingiensis.Cz09g10160.t1 p_parva.g2986.t1 r_subcapitata.GBF96223.1 v_carteri.Vocar.0001s0446.1.p
OG0004636: c_debaryana.g8569.t1 c_eustigma.GAX84030.1 c_incerta.g9856.t1 c_reinhardtii.Cre01.g044100.t1.2 c_schloesseri.g3975.t1 c_zofingiensis.Cz09g02050.t1 d_salina.Dusal.0381s00013.1.p g_pectorale.KXZ55155.1 p_parva.g3195.t1 r_subcapitata.GBF92797.1 v_carteri.Vocar.0001s0659.1.p
OG0004637: c_debaryana.g7066.t1 c_eustigma.GAX72609.1 c_incerta.g17378.t1 c_reinhardtii.Cre12.g525500.t1.1 c_schloesseri.g11135.t1 c_zofingiensis.Cz05g24160.t1 d_salina.Dusal.0368s00003.1.p g_pectorale.KXZ52768.1 p_parva.g6923.t1 r_subcapitata.GBF91900.1 v_carteri.Vocar.0037s0023.1.p
OG0004638: c_debaryana.g17148.t1 c_eustigma.GAX75896.1 c_incerta.g16581.t1 c_reinhardtii.Cre17.g730250.t1.1 c_schloesseri.g12509.t1 c_zofingiensis.Cz04g17120.t1 d_salina.Dusal.0059s00013.1.p g_pectorale.KXZ54107.1 p_parva.g10278.t1 r_subcapitata.GBF93167.1 v_carteri.Vocar.0009s0023.1.p
OG0004639: c_debaryana.g8748.t1 c_eustigma.GAX83922.1 c_incerta.g12763.t1 c_reinhardtii.Cre11.g469450.t1.1 c_schloesseri.g3226.t1 c_zofingiensis.Cz16g10040.t1 d_salina.Dusal.0319s00001.1.p g_pectorale.KXZ44701.1 p_parva.g3990.t1 r_subcapitata.GBF95298.1 v_carteri.Vocar.0012s0185.1.p
OG0004640: c_debaryana.g2913.t1 c_eustigma.GAX78293.1 c_incerta.g446.t1 c_reinhardtii.Cre06.g286000.t1.2 c_schloesseri.g2686.t1 c_zofingiensis.Cz11g08180.t1 d_salina.Dusal.2518s00001.1.p g_pectorale.KXZ42172.1 g_pectorale.KXZ42174.1 r_subcapitata.GBF94262.1 v_carteri.Vocar.0063s0003.1.p
OG0004641: c_debaryana.g4731.t1 c_eustigma.GAX81354.1 c_incerta.g15404.t1 c_reinhardtii.Cre09.g390763.t1.1 c_schloesseri.g3669.t1 c_zofingiensis.Cz07g00150.t1 d_salina.Dusal.0039s00020.1.p g_pectorale.KXZ54215.1 p_parva.g5650.t1 r_subcapitata.GBF96167.1 v_carteri.Vocar.0044s0035.1.p
OG0004642: c_debaryana.g12107.t2 c_eustigma.GAX82664.1 c_incerta.g1628.t1 c_reinhardtii.Cre13.g579850.t1.2 c_schloesseri.g8444.t1 c_zofingiensis.Cz08g30140.t1 d_salina.Dusal.0172s00001.1.p g_pectorale.KXZ47245.1 p_parva.g8886.t1 r_subcapitata.GBF91637.1 v_carteri.Vocar.0001s0104.1.p
OG0004643: c_debaryana.g20266.t1 c_eustigma.GAX85766.1 c_incerta.g1840.t1 c_reinhardtii.Cre13.g570400.t1.2 c_schloesseri.g1888.t1 c_zofingiensis.Cz08g25190.t1 d_salina.Dusal.0439s00003.1.p d_salina.Dusal.0694s00008.1.p g_pectorale.KXZ49234.1 r_subcapitata.GBF91972.1 v_carteri.Vocar.0001s0335.1.p
OG0004644: c_debaryana.g15290.t1 c_eustigma.GAX76946.1 c_incerta.g11898.t1 c_reinhardtii.Cre12.g500250.t1.2 c_schloesseri.g7263.t1 c_zofingiensis.Cz02g26070.t1 d_salina.Dusal.0658s00004.1.p g_pectorale.KXZ48139.1 p_parva.g7229.t1 r_subcapitata.GBF91302.1 v_carteri.Vocar.0001s1809.1.p
OG0004645: c_debaryana.g19876.t1 c_eustigma.GAX78398.1 c_incerta.g16697.t1 c_reinhardtii.Cre02.g142350.t1.2 c_schloesseri.g8794.t1 c_zofingiensis.Cz05g31030.t1 c_zofingiensis.Cz19g09080.t1 d_salina.Dusal.0021s00009.1.p g_pectorale.KXZ42546.1 r_subcapitata.GBF96700.1 v_carteri.Vocar.0008s0025.1.p
OG0004646: c_debaryana.g14070.t1 c_eustigma.GAX73069.1 c_incerta.g17509.t1 c_reinhardtii.Cre06.g274400.t1.2 c_schloesseri.g15295.t1 c_zofingiensis.Cz10g23050.t1 d_salina.Dusal.0125s00012.1.p g_pectorale.KXZ52012.1 p_parva.g3877.t1 r_subcapitata.GBF88711.1 v_carteri.Vocar.0002s0372.1.p
OG0004647: c_debaryana.g5073.t1 c_eustigma.GAX79539.1 c_incerta.g13858.t1 c_reinhardtii.Cre09.g412850.t1.1 c_schloesseri.g4613.t1 c_zofingiensis.Cz13g10220.t1 d_salina.Dusal.0340s00002.1.p g_pectorale.KXZ45706.1 p_parva.g2910.t1 r_subcapitata.GBF87356.1 v_carteri.Vocar.0046s0018.1.p
OG0004648: c_debaryana.g10347.t1 c_eustigma.GAX83988.1 c_incerta.g638.t1 c_reinhardtii.Cre16.g694703.t1.1 c_schloesseri.g4439.t1 c_zofingiensis.Cz10g15030.t1 d_salina.Dusal.0116s00002.1.p g_pectorale.KXZ50361.1 p_parva.g1425.t1 r_subcapitata.GBF99501.1 v_carteri.Vocar.0012s0234.1.p
OG0004649: c_debaryana.g4938.t1 c_eustigma.GAX73882.1 c_incerta.g11831.t1 c_reinhardtii.Cre12.g496650.t1.2 c_schloesseri.g11390.t1 d_salina.Dusal.0615s00004.1.p g_pectorale.KXZ47388.1 p_parva.g3495.t1 r_subcapitata.GBF95338.1 r_subcapitata.GBF98989.1 v_carteri.Vocar.0006s0392.1.p
OG0004650: c_debaryana.g15620.t1 c_eustigma.GAX79032.1 c_incerta.g12955.t1 c_reinhardtii.Cre09.g402812.t1.1 c_schloesseri.g13917.t1 c_zofingiensis.Cz14g26060.t1 d_salina.Dusal.0567s00006.1.p g_pectorale.KXZ45147.1 p_parva.g5630.t1 r_subcapitata.GBG00376.1 v_carteri.Vocar.0061s0014.1.p
OG0004651: c_debaryana.g342.t1 c_eustigma.GAX75332.1 c_eustigma.GAX75772.1 c_incerta.g13920.t1 c_reinhardtii.Cre09.g410700.t1.2 c_schloesseri.g11979.t1 c_zofingiensis.Cz04g33150.t1 d_salina.Dusal.0046s00026.1.p g_pectorale.KXZ49560.1 r_subcapitata.GBF91076.1 v_carteri.Vocar.0008s0141.1.p
OG0004652: c_debaryana.g11880.t1 c_eustigma.GAX79721.1 c_incerta.g5295.t1 c_reinhardtii.Cre03.g182500.t1.2 c_schloesseri.g3041.t1 c_zofingiensis.Cz01g25110.t1 d_salina.Dusal.0049s00011.1.p g_pectorale.KXZ56772.1 p_parva.g10383.t1 r_subcapitata.GBF97135.1 v_carteri.Vocar.0015s0275.1.p
OG0004653: c_debaryana.g1745.t1 c_eustigma.GAX84944.1 c_incerta.g5142.t1 c_reinhardtii.Cre03.g189950.t1.2 c_schloesseri.g2890.t1 c_zofingiensis.Cz01g36070.t1 d_salina.Dusal.0549s00002.1.p g_pectorale.KXZ56970.1 p_parva.g3365.t1 r_subcapitata.GBF91081.1 v_carteri.Vocar.0035s0031.1.p
OG0004654: c_debaryana.g17270.t1 c_eustigma.GAX82856.1 c_incerta.g12623.t1 c_reinhardtii.Cre11.g467574.t2.1 c_schloesseri.g12634.t1 c_zofingiensis.Cz06g02260.t1 d_salina.Dusal.0027s00011.1.p g_pectorale.KXZ50205.1 p_parva.g970.t1 r_subcapitata.GBF94966.1 v_carteri.Vocar.0009s0369.1.p
OG0004655: c_debaryana.g17080.t1 c_eustigma.GAX75705.1 c_incerta.g10786.t1 c_reinhardtii.Cre03.g144284.t1.1 c_schloesseri.g16392.t1 c_zofingiensis.Cz04g39140.t1 d_salina.Dusal.0330s00009.1.p g_pectorale.KXZ44695.1 p_parva.g9222.t1 r_subcapitata.GBF94017.1 v_carteri.Vocar.0014s0171.1.p
OG0004656: c_debaryana.g362.t1 c_eustigma.GAX75698.1 c_eustigma.GAX78184.1 c_incerta.g7456.t1 c_reinhardtii.Cre08.g384550.t1.1 c_schloesseri.g15707.t1 c_zofingiensis.Cz03g31160.t1 d_salina.Dusal.0432s00007.1.p g_pectorale.KXZ49541.1 r_subcapitata.GBF99552.1 v_carteri.Vocar.0008s0126.1.p
OG0004657: c_debaryana.g13924.t1 c_eustigma.GAX85748.1 c_incerta.g6686.t1 c_reinhardtii.Cre01.g034950.t1.2 c_schloesseri.g4154.t1 c_zofingiensis.UNPLg00626.t1 d_salina.Dusal.0100s00016.1.p g_pectorale.KXZ55387.1 p_parva.g719.t1 r_subcapitata.GBF96295.1 v_carteri.Vocar.0001s0777.1.p
OG0004658: c_debaryana.g14973.t1 c_eustigma.GAX73462.1 c_incerta.g8938.t1 c_reinhardtii.Cre09.g395600.t1.1 c_schloesseri.g12240.t1 c_zofingiensis.Cz02g10010.t1 d_salina.Dusal.1030s00001.1.p g_pectorale.KXZ50121.1 r_subcapitata.GBF89463.1 r_subcapitata.GBF96818.1 v_carteri.Vocar.0008s0174.1.p
OG0004659: c_debaryana.g14923.t1 c_eustigma.GAX73366.1 c_incerta.g12137.t1 c_reinhardtii.Cre12.g511900.t1.2 c_schloesseri.g5198.t1 c_zofingiensis.Cz05g11190.t1 d_salina.Dusal.0420s00014.1.p g_pectorale.KXZ56014.1 p_parva.g5334.t1 r_subcapitata.GBF90919.1 v_carteri.Vocar.0016s0191.1.p
OG0004660: c_debaryana.g13935.t1 c_eustigma.GAX81265.1 c_incerta.g17608.t1 c_reinhardtii.Cre06.g278125.t1.1 c_schloesseri.g15190.t1 c_zofingiensis.Cz04g01170.t1 d_salina.Dusal.0126s00002.1.p g_pectorale.KXZ52314.1 p_parva.g109.t1 r_subcapitata.GBF96810.1 v_carteri.Vocar.0002s0592.1.p
OG0004661: c_debaryana.g18059.t1 c_eustigma.GAX78490.1 c_incerta.g8192.t1 c_reinhardtii.Cre02.g090750.t1.2 c_schloesseri.g1811.t1 c_schloesseri.g1813.t1 c_zofingiensis.Cz01g08170.t1 d_salina.Dusal.0398s00015.1.p g_pectorale.KXZ44335.1 r_subcapitata.GBF91953.1 v_carteri.Vocar.0001s1080.1.p
OG0004662: c_debaryana.g5030.t1 c_eustigma.GAX81127.1 c_incerta.g3666.t1 c_reinhardtii.Cre17.g703850.t1.2 c_schloesseri.g8115.t1 c_zofingiensis.Cz03g30020.t1 d_salina.Dusal.0593s00005.1.p g_pectorale.KXZ50885.1 p_parva.g8475.t1 r_subcapitata.GBF88881.1 v_carteri.Vocar.0004s0202.1.p
OG0004663: c_debaryana.g2769.t1 c_eustigma.GAX79694.1 c_incerta.g2541.t1 c_reinhardtii.Cre03.g201664.t1.1 c_schloesseri.g7464.t2 c_zofingiensis.Cz01g33010.t1 d_salina.Dusal.0025s00005.1.p g_pectorale.KXZ44638.1 p_parva.g7246.t1 r_subcapitata.GBF97123.1 v_carteri.Vocar.0013s0122.1.p
OG0004664: c_debaryana.g3443.t1 c_eustigma.GAX78986.1 c_incerta.g1449.t1 c_reinhardtii.Cre13.g588310.t1.1 c_schloesseri.g13096.t1 c_zofingiensis.Cz08g10160.t1 d_salina.Dusal.0172s00004.1.p g_pectorale.KXZ45059.1 p_parva.g7906.t1 r_subcapitata.GBF88579.1 v_carteri.Vocar.0020s0007.1.p
OG0004665: c_debaryana.g3274.t1 c_eustigma.GAX85066.1 c_incerta.g1608.t1 c_reinhardtii.Cre13.g580900.t1.1 c_schloesseri.g1637.t1 c_zofingiensis.Cz08g13210.t1 d_salina.Dusal.0145s00019.1.p g_pectorale.KXZ47307.1 p_parva.g8735.t1 r_subcapitata.GBF89497.1 v_carteri.Vocar.0002s0582.1.p
OG0004666: c_debaryana.g1514.t1 c_eustigma.GAX80209.1 c_eustigma.GAX86300.1 c_incerta.g9200.t1 c_reinhardtii.Cre17.g739350.t1.1 c_zofingiensis.Cz04g24220.t1 d_salina.Dusal.0605s00004.1.p g_pectorale.KXZ50691.1 p_parva.g1516.t1 r_subcapitata.GBF93178.1 v_carteri.Vocar.0015s0116.1.p
OG0004667: c_debaryana.g15047.t1 c_eustigma.GAX76448.1 c_incerta.g16828.t1 c_reinhardtii.Cre02.g095147.t1.1 c_schloesseri.g3101.t1 c_zofingiensis.Cz02g15180.t1 d_salina.Dusal.0116s00018.1.p g_pectorale.KXZ50092.1 p_parva.g5862.t1 r_subcapitata.GBF89476.1 v_carteri.Vocar.0027s0124.1.p
OG0004668: c_debaryana.g12221.t1 c_debaryana.g8486.t1 c_incerta.g13723.t1 c_incerta.g9495.t1 c_reinhardtii.Cre01.g003751.t1.1 c_reinhardtii.Cre02.g098750.t1.1 c_schloesseri.g13450.t1 c_schloesseri.g6055.t1 g_pectorale.KXZ44546.1 g_pectorale.KXZ48351.1 v_carteri.Vocar.0083s0013.1.p
OG0004669: c_debaryana.g7910.t1 c_eustigma.GAX73636.1 c_eustigma.GAX86629.1 c_incerta.g5925.t1 c_reinhardtii.Cre10.g464264.t1.2 c_schloesseri.g16938.t1 c_zofingiensis.Cz08g22080.t1 d_salina.Dusal.0105s00012.1.p g_pectorale.KXZ46051.1 r_subcapitata.GBF94491.1 v_carteri.Vocar.0029s0059.1.p
OG0004670: c_debaryana.g7041.t1 c_eustigma.GAX74780.1 c_incerta.g17401.t1 c_reinhardtii.Cre12.g527500.t1.2 c_schloesseri.g11111.t1 c_zofingiensis.Cz05g19050.t1 d_salina.Dusal.0294s00007.1.p g_pectorale.KXZ52796.1 p_parva.g4944.t1 r_subcapitata.GBF90918.1 v_carteri.Vocar.0037s0056.1.p
OG0004671: c_debaryana.g3373.t1 c_eustigma.GAX75011.1 c_incerta.g1532.t1 c_reinhardtii.Cre13.g584500.t1.2 c_schloesseri.g1572.t1 c_zofingiensis.Cz08g27020.t1 d_salina.Dusal.0293s00018.1.p g_pectorale.KXZ47344.1 p_parva.g10072.t1 r_subcapitata.GBF94519.1 v_carteri.Vocar.0001s0062.1.p
OG0004672: c_debaryana.g3106.t1 c_eustigma.GAX82145.1 c_incerta.g16749.t1 c_reinhardtii.Cre15.g641000.t1.2 c_schloesseri.g6654.t1 c_zofingiensis.Cz03g03010.t1 d_salina.Dusal.0012s00025.1.p g_pectorale.KXZ44796.1 p_parva.g10568.t1 r_subcapitata.GBF95741.1 v_carteri.Vocar.0012s0053.1.p
OG0004673: c_debaryana.g7399.t1 c_eustigma.GAX79625.1 c_eustigma.GAX86426.1 c_incerta.g14319.t1 c_reinhardtii.Cre04.g217910.t1.1 c_schloesseri.g1226.t1 c_zofingiensis.Cz12g06140.t1 d_salina.Dusal.0371s00009.1.p g_pectorale.KXZ43447.1 r_subcapitata.GBF96899.1 v_carteri.Vocar.0046s0006.1.p
OG0004674: c_debaryana.g1662.t1 c_eustigma.GAX74195.1 c_incerta.g6293.t1 c_reinhardtii.Cre01.g016300.t1.1 c_schloesseri.g10014.t1 c_zofingiensis.Cz07g15150.t1 d_salina.Dusal.0446s00013.1.p g_pectorale.KXZ48788.1 g_pectorale.KXZ48789.1 r_subcapitata.GBF88866.1 v_carteri.Vocar.0007s0417.1.p
OG0004675: c_debaryana.g43.t1 c_eustigma.GAX76325.1 c_incerta.g14879.t1 c_reinhardtii.Cre01.g052000.t1.2 c_schloesseri.g13267.t1 c_zofingiensis.Cz09g05180.t1 d_salina.Dusal.0243s00006.1.p g_pectorale.KXZ54969.1 p_parva.g8016.t1 r_subcapitata.GBG00123.1 v_carteri.Vocar.0001s0414.1.p
OG0004676: c_debaryana.g2111.t1 c_eustigma.GAX80388.1 c_incerta.g4034.t1 c_reinhardtii.Cre16.g668050.t1.1 c_schloesseri.g7041.t1 c_zofingiensis.Cz04g10250.t1 g_pectorale.KXZ54893.1 r_subcapitata.GBF88288.1 r_subcapitata.GBF94118.1 v_carteri.Vocar.0023s0129.1.p v_carteri.Vocar.0023s0130.1.p
OG0004677: c_debaryana.g14999.t1 c_eustigma.GAX80822.1 c_incerta.g8896.t1 c_reinhardtii.Cre09.g394050.t1.2 c_schloesseri.g12205.t1 c_zofingiensis.Cz02g20070.t1 d_salina.Dusal.0035s00003.1.p g_pectorale.KXZ50012.1 p_parva.g10348.t1 r_subcapitata.GBF99728.1 v_carteri.Vocar.0008s0211.1.p
OG0004678: c_debaryana.g13869.t1 c_eustigma.GAX82428.1 c_incerta.g6644.t1 c_reinhardtii.Cre01.g032700.t1.2 c_schloesseri.g6105.t1 c_zofingiensis.Cz06g03010.t1 d_salina.Dusal.2797s00001.1.p g_pectorale.KXZ44218.1 p_parva.g1613.t1 r_subcapitata.GBF98951.1 v_carteri.Vocar.0001s0979.1.p
OG0004679: c_debaryana.g7260.t1 c_debaryana.g7759.t1 c_incerta.g2276.t1 c_incerta.g2287.t1 c_reinhardtii.Cre05.g240200.t1.2 c_reinhardtii.Cre05.g240600.t1.1 c_reinhardtii.Cre36.g759597.t1.1 c_schloesseri.g13641.t1 g_pectorale.KXZ46848.1 g_pectorale.KXZ48473.1 g_pectorale.KXZ55333.1
OG0004680: c_debaryana.g13772.t1 c_debaryana.g18115.t1 c_debaryana.g6704.t1 c_incerta.g9573.t1 c_reinhardtii.Cre02.g095250.t1.1 c_reinhardtii.Cre02.g095294.t1.2 c_reinhardtii.Cre02.g095550.t1.1 c_schloesseri.g8237.t1 d_salina.Dusal.0026s00041.1.p d_salina.Dusal.0600s00013.1.p d_salina.Dusal.3578s00001.1.p
OG0004681: c_debaryana.g19228.t1 c_eustigma.GAX82674.1 c_incerta.g484.t1 c_reinhardtii.Cre06.g284000.t1.2 c_schloesseri.g2645.t1 c_zofingiensis.Cz15g11100.t1 d_salina.Dusal.0095s00036.1.p g_pectorale.KXZ43720.1 p_parva.g6044.t1 r_subcapitata.GBF87471.1 v_carteri.Vocar.0002s0028.1.p
OG0004682: c_debaryana.g17124.t1 c_eustigma.GAX84744.1 c_incerta.g10769.t1 c_reinhardtii.Cre03.g143907.t1.1 c_schloesseri.g6083.t1 c_zofingiensis.Cz04g31020.t1 d_salina.Dusal.0928s00002.1.p g_pectorale.KXZ44682.1 p_parva.g7131.t1 r_subcapitata.GBF91067.1 v_carteri.Vocar.0014s0009.1.p
OG0004683: c_debaryana.g11566.t1 c_incerta.g4857.t1 c_reinhardtii.Cre12.g495750.t1.2 c_schloesseri.g5412.t1 c_zofingiensis.Cz13g13040.t1 d_salina.Dusal.0029s00044.1.p g_pectorale.KXZ41835.1 p_parva.g10361.t2 r_subcapitata.GBF93333.1 r_subcapitata.GBF97047.1 v_carteri.Vocar.0031s0057.1.p
OG0004684: c_debaryana.g15411.t2 c_debaryana.g4397.t1 c_incerta.g14884.t1 c_incerta.g747.t1 c_reinhardtii.Cre01.g051750.t2.1 c_reinhardtii.Cre16.g648150.t1.1 c_schloesseri.g13274.t1 g_pectorale.KXZ41995.1 g_pectorale.KXZ41996.1 g_pectorale.KXZ51890.1 g_pectorale.KXZ51891.1
OG0004685: c_debaryana.g5050.t1 c_eustigma.GAX76630.1 c_incerta.g1123.t1 c_reinhardtii.Cre16.g666500.t1.2 c_schloesseri.g14680.t1 c_zofingiensis.Cz04g07120.t1 d_salina.Dusal.0142s00017.1.p g_pectorale.KXZ42612.1 p_parva.g2848.t1 r_subcapitata.GBF93790.1 v_carteri.Vocar.0066s0006.1.p
OG0004686: c_debaryana.g7726.t1 c_eustigma.GAX76764.1 c_incerta.g15514.t1 c_reinhardtii.Cre09.g387134.t1.1 c_schloesseri.g3572.t1 c_zofingiensis.Cz06g16110.t1 d_salina.Dusal.0128s00017.1.p g_pectorale.KXZ54156.1 p_parva.g10195.t1 r_subcapitata.GBF97935.1 v_carteri.Vocar.0033s0109.1.p
OG0004687: c_debaryana.g1235.t1 c_eustigma.GAX74110.1 c_incerta.g13791.t1 c_reinhardtii.Cre09.g415850.t1.2 c_schloesseri.g9080.t1 c_zofingiensis.Cz18g10140.t1 d_salina.Dusal.0437s00003.1.p g_pectorale.KXZ45372.1 p_parva.g8758.t1 r_subcapitata.GBF89259.1 v_carteri.Vocar.0011s0333.1.p
OG0004688: c_debaryana.g2661.t1 c_eustigma.GAX73327.1 c_incerta.g2672.t1 c_reinhardtii.Cre03.g200100.t1.1 c_schloesseri.g8894.t1 c_zofingiensis.Cz05g27270.t1 d_salina.Dusal.0069s00023.1.p g_pectorale.KXZ45187.1 p_parva.g5888.t1 r_subcapitata.GBF99613.1 v_carteri.Vocar.0035s0004.1.p
OG0004689: c_debaryana.g14840.t1 c_eustigma.GAX74838.1 c_eustigma.GAX76110.1 c_eustigma.GAX83901.1 c_incerta.g5572.t1 c_reinhardtii.Cre03.g170400.t1.1 c_schloesseri.g15975.t1 c_zofingiensis.Cz14g23210.t1 d_salina.Dusal.1031s00001.1.p g_pectorale.KXZ56642.1 v_carteri.Vocar.0040s0047.1.p
OG0004690: c_debaryana.g16814.t1 c_eustigma.GAX82630.1 c_incerta.g12171.t1 c_reinhardtii.Cre12.g486400.t1.2 c_schloesseri.g5228.t1 c_zofingiensis.Cz02g22070.t1 d_salina.Dusal.0912s00006.1.p g_pectorale.KXZ49936.1 p_parva.g3906.t1 r_subcapitata.GBF93941.1 v_carteri.Vocar.0016s0154.1.p
OG0004691: c_debaryana.g8329.t1 c_eustigma.GAX74309.1 c_incerta.g7359.t1 c_reinhardtii.Cre12.g552851.t1.1 c_schloesseri.g883.t1 c_zofingiensis.Cz07g00180.t1 d_salina.Dusal.0867s00002.1.p p_parva.g8261.t1 p_parva.g8262.t1 r_subcapitata.GBF98706.1 v_carteri.Vocar.0007s0325.1.p
OG0004692: c_debaryana.g14105.t1 c_eustigma.GAX81195.1 c_incerta.g17462.t1 c_reinhardtii.Cre06.g272050.t1.2 c_schloesseri.g15347.t1 c_zofingiensis.Cz04g11130.t1 d_salina.Dusal.0226s00018.1.p g_pectorale.KXZ52062.1 p_parva.g6849.t1 r_subcapitata.GBF89689.1 v_carteri.Vocar.0002s0418.1.p
OG0004693: c_debaryana.g5068.t1 c_eustigma.GAX80035.1 c_incerta.g13822.t1 c_reinhardtii.Cre09.g414200.t1.2 c_schloesseri.g9040.t1 c_zofingiensis.Cz02g34110.t1 d_salina.Dusal.0274s00009.1.p g_pectorale.KXZ45685.1 p_parva.g10030.t1 r_subcapitata.GBF91273.1 v_carteri.Vocar.0046s0037.1.p
OG0004694: c_debaryana.g13868.t2 c_eustigma.GAX72808.1 c_incerta.g6642.t1 c_reinhardtii.Cre01.g032600.t1.1 c_schloesseri.g6107.t2 c_zofingiensis.Cz06g03080.t1 d_salina.Dusal.0438s00001.1.p g_pectorale.KXZ44208.1 p_parva.g3225.t1 r_subcapitata.GBF98429.1 v_carteri.Vocar.0001s0970.1.p
OG0004695: c_debaryana.g3071.t1 c_eustigma.GAX76439.1 c_eustigma.GAX76440.1 c_incerta.g17166.t1 c_reinhardtii.Cre01.g003100.t1.1 c_schloesseri.g15561.t1 c_zofingiensis.Cz01g05290.t1 g_pectorale.KXZ42769.1 p_parva.g4802.t1 r_subcapitata.GBF92209.1 v_carteri.Vocar.0024s0146.1.p
OG0004696: c_debaryana.g5918.t1 c_eustigma.GAX84717.1 c_eustigma.GAX86056.1 c_incerta.g8367.t1 c_reinhardtii.Cre02.g083065.t1.2 c_schloesseri.g5695.t1 c_zofingiensis.Cz03g17190.t1 d_salina.Dusal.0508s00002.1.p g_pectorale.KXZ43505.1 r_subcapitata.GBF94692.1 v_carteri.Vocar.0004s0506.1.p
OG0004697: c_debaryana.g18116.t1 c_eustigma.GAX77357.1 c_incerta.g8241.t1 c_reinhardtii.Cre02.g088800.t1.2 c_schloesseri.g5570.t1 c_zofingiensis.Cz06g18130.t1 d_salina.Dusal.1282s00001.1.p g_pectorale.KXZ43236.1 p_parva.g9720.t1 r_subcapitata.GBF96665.1 v_carteri.Vocar.0001s1230.1.p
OG0004698: c_debaryana.g8849.t1 c_eustigma.GAX72895.1 c_incerta.g12908.t1 c_reinhardtii.Cre11.g467767.t1.1 c_schloesseri.g3145.t1 c_zofingiensis.Cz16g19250.t1 d_salina.Dusal.0096s00025.1.p g_pectorale.KXZ51934.1 p_parva.g5653.t1 r_subcapitata.GBF90494.1 v_carteri.Vocar.0030s0186.1.p
OG0004699: c_debaryana.g7802.t1 c_eustigma.GAX82867.1 c_incerta.g12590.t1 c_reinhardtii.Cre11.g467544.t1.1 c_schloesseri.g12604.t1 c_zofingiensis.Cz03g02150.t1 d_salina.Dusal.0393s00007.1.p g_pectorale.KXZ56143.1 p_parva.g4956.t1 r_subcapitata.GBF99694.1 v_carteri.Vocar.0014s0248.1.p
OG0004700: c_debaryana.g13191.t1 c_eustigma.GAX80563.1 c_incerta.g3110.t1 c_reinhardtii.Cre02.g118250.t1.1 c_schloesseri.g3454.t1 c_zofingiensis.Cz04g31280.t1 d_salina.Dusal.0228s00012.1.p g_pectorale.KXZ54052.1 p_parva.g9476.t1 r_subcapitata.GBF91929.1 v_carteri.Vocar.0033s0040.1.p
OG0004701: c_debaryana.g8051.t1 c_eustigma.GAX78448.1 c_incerta.g7983.t1 c_reinhardtii.Cre14.g617550.t1.2 c_schloesseri.g17361.t1 c_zofingiensis.Cz03g15030.t1 d_salina.Dusal.0776s00001.1.p g_pectorale.KXZ51681.1 p_parva.g5222.t1 r_subcapitata.GBF94634.1 v_carteri.Vocar.0024s0057.1.p
OG0004702: c_debaryana.g16462.t1 c_eustigma.GAX73437.1 c_incerta.g17651.t1 c_reinhardtii.Cre06.g278174.t1.1 c_schloesseri.g15145.t1 c_zofingiensis.Cz04g03080.t1 d_salina.Dusal.0030s00010.1.p g_pectorale.KXZ52270.1 p_parva.g8795.t1 r_subcapitata.GBF96848.1 v_carteri.Vocar.0002s0557.1.p
OG0004703: c_debaryana.g6548.t1 c_eustigma.GAX73144.1 c_incerta.g8422.t1 c_reinhardtii.Cre02.g080250.t1.2 c_schloesseri.g5749.t1 c_zofingiensis.Cz16g21060.t1 d_salina.Dusal.1225s00001.1.p g_pectorale.KXZ42743.1 p_parva.g7393.t1 r_subcapitata.GBF89893.1 v_carteri.Vocar.0004s0459.1.p
OG0004704: c_debaryana.g4273.t1 c_eustigma.GAX77925.1 c_incerta.g9481.t1 c_reinhardtii.Cre06.g296983.t1.1 c_schloesseri.g15915.t1 c_zofingiensis.Cz08g24100.t1 d_salina.Dusal.0164s00010.1.p g_pectorale.KXZ51045.1 p_parva.g6990.t1 r_subcapitata.GBF97588.1 v_carteri.Vocar.0029s0118.1.p
OG0004705: c_debaryana.g16963.t1 c_eustigma.GAX80667.1 c_incerta.g10847.t1 c_reinhardtii.Cre03.g145507.t1.1 c_schloesseri.g16447.t1 c_zofingiensis.Cz04g22230.t1 d_salina.Dusal.0333s00015.1.p g_pectorale.KXZ46820.1 p_parva.g8007.t1 r_subcapitata.GBF98862.1 v_carteri.Vocar.0019s0027.1.p
OG0004706: c_debaryana.g18143.t1 c_zofingiensis.Cz03g00210.t1 d_salina.Dusal.0018s00025.1.p d_salina.Dusal.0792s00008.1.p d_salina.Dusal.0792s00009.1.p d_salina.Dusal.0801s00003.1.p d_salina.Dusal.0899s00001.1.p d_salina.Dusal.1503s00001.1.p d_salina.Dusal.2379s00001.1.p r_subcapitata.GBF96732.1 r_subcapitata.GBF96733.1
OG0004707: c_debaryana.g6576.t1 c_eustigma.GAX76527.1 c_incerta.g13024.t1 c_reinhardtii.Cre17.g747897.t1.1 c_schloesseri.g7813.t1 c_zofingiensis.Cz04g07060.t1 d_salina.Dusal.0013s00026.1.p g_pectorale.KXZ43054.1 p_parva.g6827.t1 r_subcapitata.GBF99332.1 v_carteri.Vocar.0039s0013.1.p
OG0004708: c_debaryana.g16110.t1 c_eustigma.GAX83414.1 c_incerta.g117.t1 c_reinhardtii.Cre06.g292650.t1.1 c_schloesseri.g8726.t1 c_zofingiensis.Cz11g13050.t1 d_salina.Dusal.0936s00005.1.p g_pectorale.KXZ49398.1 p_parva.g7071.t1 r_subcapitata.GBF91505.1 v_carteri.Vocar.0024s0255.1.p
OG0004709: c_debaryana.g14597.t1 c_eustigma.GAX83513.1 c_incerta.g12320.t1 c_reinhardtii.Cre10.g428150.t1.1 c_schloesseri.g5949.t1 c_zofingiensis.Cz01g29130.t1 d_salina.Dusal.0003s00009.1.p g_pectorale.KXZ42167.1 p_parva.g7090.t1 r_subcapitata.GBF89209.1 v_carteri.Vocar.0005s0220.1.p
OG0004710: c_debaryana.g11268.t1 c_eustigma.GAX75435.1 c_incerta.g5062.t1 c_reinhardtii.Cre03.g194300.t1.2 c_schloesseri.g308.t1 c_zofingiensis.Cz14g11110.t1 d_salina.Dusal.0459s00002.1.p g_pectorale.KXZ44272.1 p_parva.g3217.t1 r_subcapitata.GBF92775.1 v_carteri.Vocar.0035s0074.1.p
OG0004711: c_debaryana.g3459.t1 c_eustigma.GAX82808.1 c_incerta.g1453.t1 c_reinhardtii.Cre13.g588150.t1.2 c_schloesseri.g13088.t1 c_zofingiensis.Cz08g24270.t1 d_salina.Dusal.0470s00002.1.p g_pectorale.KXZ45054.1 p_parva.g9763.t1 r_subcapitata.GBF94822.1 v_carteri.Vocar.0020s0011.1.p
OG0004712: c_debaryana.g812.t1 c_eustigma.GAX80918.1 c_incerta.g1919.t1 c_reinhardtii.Cre13.g567100.t1.1 c_schloesseri.g10540.t1 c_zofingiensis.Cz16g21050.t1 d_salina.Dusal.0407s00017.1.p g_pectorale.KXZ53075.1 p_parva.g4237.t1 r_subcapitata.GBF99677.1 v_carteri.Vocar.0006s0223.1.p
OG0004713: c_debaryana.g13909.t1 c_eustigma.GAX81776.1 c_incerta.g6679.t1 c_reinhardtii.Cre01.g034600.t1.2 c_schloesseri.g4161.t1 c_zofingiensis.Cz04g17300.t1 d_salina.Dusal.1010s00004.1.p g_pectorale.KXZ55391.1 p_parva.g8332.t1 r_subcapitata.GBF89142.1 v_carteri.Vocar.0001s0786.1.p
OG0004714: c_debaryana.g6511.t1 c_debaryana.g6513.t1 c_eustigma.GAX85038.1 c_incerta.g14307.t1 c_schloesseri.g1238.t1 c_zofingiensis.Cz18g08010.t1 c_zofingiensis.Cz18g08030.t1 d_salina.Dusal.0051s00028.1.p g_pectorale.KXZ47232.1 r_subcapitata.GBF88909.1 v_carteri.Vocar.0013s0199.1.p
OG0004715: c_debaryana.g14718.t1 c_eustigma.GAX79750.1 c_incerta.g5683.t1 c_reinhardtii.Cre03.g165350.t1.1 c_schloesseri.g16870.t1 c_zofingiensis.Cz01g09240.t1 d_salina.Dusal.0170s00006.1.p g_pectorale.KXZ56363.1 p_parva.g2080.t1 r_subcapitata.GBF91639.1 v_carteri.Vocar.0005s0146.1.p
OG0004716: c_debaryana.g7716.t1 c_eustigma.GAX76784.1 c_incerta.g15507.t1 c_reinhardtii.Cre09.g387393.t1.1 c_schloesseri.g3579.t1 c_zofingiensis.Cz09g16010.t1 d_salina.Dusal.0001s00049.1.p g_pectorale.KXZ54161.1 p_parva.g4940.t1 r_subcapitata.GBF99874.1 v_carteri.Vocar.0033s0117.1.p
OG0004717: c_debaryana.g6824.t1 c_eustigma.GAX73520.1 c_incerta.g7929.t1 c_reinhardtii.Cre14.g619550.t1.2 c_schloesseri.g17315.t1 c_zofingiensis.Cz03g23070.t1 d_salina.Dusal.0179s00015.1.p g_pectorale.KXZ50979.1 p_parva.g6134.t1 r_subcapitata.GBF90613.1 v_carteri.Vocar.0026s0116.1.p
OG0004718: c_debaryana.g4635.t1 c_eustigma.GAX83272.1 c_incerta.g11107.t1 c_reinhardtii.Cre03.g156600.t1.2 c_schloesseri.g16696.t1 c_zofingiensis.Cz11g03230.t1 d_salina.Dusal.0330s00010.1.p g_pectorale.KXZ48706.1 p_parva.g1358.t1 r_subcapitata.GBG00252.1 v_carteri.Vocar.0019s0057.1.p
OG0004719: c_debaryana.g9803.t2 c_eustigma.GAX73960.1 c_incerta.g6341.t2 c_reinhardtii.Cre01.g019000.t1.2 c_schloesseri.g10063.t1 c_zofingiensis.Cz07g20160.t1 d_salina.Dusal.0268s00015.1.p g_pectorale.KXZ48720.1 p_parva.g4458.t1 r_subcapitata.GBF88869.1 v_carteri.Vocar.0045s0052.1.p
OG0004720: c_debaryana.g10691.t1 c_eustigma.GAX73379.1 c_incerta.g5509.t1 c_reinhardtii.Cre03.g172550.t1.2 c_schloesseri.g16021.t1 c_zofingiensis.Cz02g34100.t1 c_zofingiensis.Cz05g35070.t1 d_salina.Dusal.0035s00013.1.p g_pectorale.KXZ56601.1 p_parva.g7033.t1 r_subcapitata.GBF92903.1
OG0004721: c_debaryana.g10277.t1 c_eustigma.GAX75136.1 c_incerta.g7585.t1 c_reinhardtii.Cre02.g113500.t1.2 c_schloesseri.g3355.t1 c_zofingiensis.Cz11g17090.t1 d_salina.Dusal.0159s00018.1.p g_pectorale.KXZ50273.1 p_parva.g3911.t1 r_subcapitata.GBG00272.1 v_carteri.Vocar.0001s1590.1.p
OG0004722: c_debaryana.g6843.t1 c_eustigma.GAX79376.1 c_incerta.g7940.t1 c_reinhardtii.Cre14.g619300.t1.1 c_schloesseri.g17321.t1 c_zofingiensis.Cz03g29140.t1 d_salina.Dusal.0290s00017.1.p g_pectorale.KXZ44583.1 p_parva.g10539.t1 r_subcapitata.GBF90618.1 v_carteri.Vocar.0021s0098.1.p
OG0004723: c_debaryana.g18195.t1 c_eustigma.GAX72818.1 c_incerta.g13228.t1 c_reinhardtii.Cre10.g441500.t1.2 c_schloesseri.g611.t1 c_zofingiensis.Cz06g09080.t1 d_salina.Dusal.0079s00005.1.p g_pectorale.KXZ47072.1 p_parva.g6335.t1 r_subcapitata.GBF98743.1 v_carteri.Vocar.0001s1261.1.p
OG0004724: c_debaryana.g18753.t1 c_eustigma.GAX78495.1 c_incerta.g7070.t1 c_reinhardtii.Cre05.g233300.t1.2 c_schloesseri.g7670.t1 c_zofingiensis.Cz14g19120.t1 d_salina.Dusal.0003s00027.1.p g_pectorale.KXZ46288.1 p_parva.g482.t1 r_subcapitata.GBF93120.1 v_carteri.Vocar.0003s0428.1.p
OG0004725: c_debaryana.g15005.t1 c_eustigma.GAX74153.1 c_incerta.g8915.t1 c_reinhardtii.Cre09.g394850.t1.2 c_schloesseri.g12223.t1 c_zofingiensis.Cz05g29240.t1 d_salina.Dusal.0918s00001.1.p g_pectorale.KXZ50036.1 p_parva.g7049.t1 r_subcapitata.GBF88340.1 v_carteri.Vocar.0008s0222.1.p
OG0004726: c_debaryana.g7185.t1 c_eustigma.GAX84815.1 c_incerta.g17270.t1 c_reinhardtii.Cre12.g520400.t1.2 c_schloesseri.g11237.t1 c_zofingiensis.Cz05g18150.t1 d_salina.Dusal.0131s00022.1.p g_pectorale.KXZ52845.1 p_parva.g2565.t1 r_subcapitata.GBF90903.1 v_carteri.Vocar.0037s0117.1.p
OG0004727: c_debaryana.g15334.t1 c_eustigma.GAX73885.1 c_incerta.g11842.t1 c_reinhardtii.Cre12.g497250.t1.1 c_schloesseri.g7204.t1 c_zofingiensis.Cz12g05160.t1 d_salina.Dusal.0408s00004.1.p g_pectorale.KXZ47384.1 p_parva.g5901.t1 p_parva.g5902.t1 v_carteri.Vocar.0006s0390.1.p
OG0004728: c_debaryana.g20401.t1 c_eustigma.GAX79482.1 c_incerta.g9400.t1 c_reinhardtii.Cre06.g300700.t1.1 c_schloesseri.g15834.t1 c_zofingiensis.Cz05g32280.t1 d_salina.Dusal.0579s00012.1.p g_pectorale.KXZ49185.1 p_parva.g1821.t1 r_subcapitata.GBF90237.1 v_carteri.Vocar.0001s0302.1.p
OG0004729: c_debaryana.g20459.t1 c_debaryana.g2841.t2 c_eustigma.GAX76598.1 c_incerta.g913.t1 c_reinhardtii.Cre16.g656150.t1.2 c_schloesseri.g14895.t1 c_zofingiensis.Cz06g03120.t1 d_salina.Dusal.0267s00003.1.p g_pectorale.KXZ52567.1 r_subcapitata.GBF88217.1 v_carteri.Vocar.0004s0019.1.p
OG0004730: c_debaryana.g13141.t1 c_eustigma.GAX85612.1 c_incerta.g8948.t1 c_reinhardtii.Cre09.g395800.t1.2 c_schloesseri.g12245.t1 c_zofingiensis.Cz10g11130.t1 d_salina.Dusal.0979s00001.1.p g_pectorale.KXZ49970.1 p_parva.g8345.t1 r_subcapitata.GBF90293.1 v_carteri.Vocar.0008s0180.1.p
OG0004731: c_debaryana.g18068.t1 c_eustigma.GAX77093.1 c_incerta.g8187.t1 c_reinhardtii.Cre02.g091050.t1.2 c_schloesseri.g1804.t1 c_zofingiensis.Cz09g03180.t1 d_salina.Dusal.0026s00019.1.p g_pectorale.KXZ41299.1 p_parva.g2426.t1 r_subcapitata.GBF97421.1 v_carteri.Vocar.0001s1205.1.p
OG0004732: c_debaryana.g4847.t1 c_eustigma.GAX79144.1 c_incerta.g10050.t1 c_reinhardtii.Cre12.g543450.t1.2 c_schloesseri.g13307.t1 c_zofingiensis.Cz07g01280.t1 d_salina.Dusal.0066s00032.1.p g_pectorale.KXZ53337.1 p_parva.g2515.t1 r_subcapitata.GBF96075.1 v_carteri.Vocar.0007s0120.1.p
OG0004733: c_debaryana.g18107.t1 c_eustigma.GAX72828.1 c_incerta.g13217.t1 c_reinhardtii.Cre10.g442250.t1.2 c_schloesseri.g624.t1 c_zofingiensis.Cz06g25190.t1 d_salina.Dusal.0045s00026.1.p g_pectorale.KXZ43238.1 p_parva.g1906.t1 r_subcapitata.GBF93242.1 v_carteri.Vocar.0001s1214.1.p
OG0004734: c_debaryana.g6996.t2 c_eustigma.GAX74014.1 c_incerta.g17437.t1 c_reinhardtii.Cre12.g529450.t1.2 c_schloesseri.g11071.t3 c_zofingiensis.Cz05g24080.t1 d_salina.Dusal.3207s00001.1.p g_pectorale.KXZ53084.1 p_parva.g10111.t1 r_subcapitata.GBF90887.1 v_carteri.Vocar.0037s0080.1.p
OG0004735: c_debaryana.g15887.t1 c_eustigma.GAX82006.1 c_eustigma.GAX86175.1 c_incerta.g9611.t1 c_reinhardtii.Cre02.g093650.t1.2 c_schloesseri.g10301.t1 c_zofingiensis.Cz03g01030.t1 d_salina.Dusal.2071s00001.1.p g_pectorale.KXZ43111.1 r_subcapitata.GBF90316.1 v_carteri.Vocar.0036s0056.1.p
OG0004736: c_debaryana.g2130.t1 c_eustigma.GAX74199.1 c_incerta.g3997.t1 c_reinhardtii.Cre16.g688050.t1.1 c_schloesseri.g7084.t1 c_zofingiensis.Cz07g14120.t1 d_salina.Dusal.0358s00011.1.p g_pectorale.KXZ54883.1 p_parva.g8757.t1 r_subcapitata.GBF92139.1 v_carteri.Vocar.0023s0176.1.p
OG0004737: c_debaryana.g6110.t1 c_eustigma.GAX79958.1 c_eustigma.GAX82719.1 c_incerta.g12417.t1 c_reinhardtii.Cre10.g423400.t1.1 c_schloesseri.g5844.t2 c_zofingiensis.Cz12g22180.t1 d_salina.Dusal.0362s00014.1.p g_pectorale.KXZ53882.1 r_subcapitata.GBF87930.1 v_carteri.Vocar.0017s0070.1.p
OG0004738: c_debaryana.g4654.t1 c_eustigma.GAX83286.1 c_incerta.g11142.t1 c_reinhardtii.Cre03.g158400.t1.2 c_schloesseri.g16732.t1 c_zofingiensis.Cz04g34150.t1 d_salina.Dusal.0004s00060.1.p d_salina.Dusal.0004s00061.1.p g_pectorale.KXZ48672.1 p_parva.g331.t1 v_carteri.Vocar.0019s0145.1.p
OG0004739: c_debaryana.g9938.t1 c_eustigma.GAX76119.1 c_incerta.g14360.t1 c_reinhardtii.Cre17.g700200.t1.2 c_schloesseri.g8182.t1 c_zofingiensis.Cz01g05300.t1 d_salina.Dusal.0010s00038.1.p g_pectorale.KXZ51021.1 p_parva.g7330.t1 r_subcapitata.GBF94644.1 v_carteri.Vocar.0021s0019.1.p
OG0004740: c_debaryana.g3594.t1 c_eustigma.GAX79794.1 c_eustigma.GAX80007.1 c_incerta.g8967.t1 c_reinhardtii.Cre09.g396500.t1.1 c_schloesseri.g12263.t1 c_zofingiensis.Cz10g14040.t1 d_salina.Dusal.0122s00007.1.p g_pectorale.KXZ54955.1 r_subcapitata.GBF88185.1 v_carteri.Vocar.0001s0407.1.p
OG0004741: c_debaryana.g1848.t1 c_eustigma.GAX76626.1 c_incerta.g1100.t1 c_reinhardtii.Cre16.g665400.t1.2 c_schloesseri.g14701.t1 c_zofingiensis.Cz03g18050.t1 d_salina.Dusal.0142s00008.1.p g_pectorale.KXZ52373.1 p_parva.g303.t1 r_subcapitata.GBF94684.1 v_carteri.Vocar.0090s0009.1.p
OG0004742: c_debaryana.g5043.t1 c_eustigma.GAX79248.1 c_incerta.g2154.t1 c_reinhardtii.Cre06.g255250.t1.1 c_schloesseri.g2063.t1 c_zofingiensis.Cz15g04140.t1 d_salina.Dusal.0705s00005.1.p g_pectorale.KXZ46373.1 p_parva.g5069.t1 r_subcapitata.GBF92651.1 v_carteri.Vocar.0013s0013.1.p
OG0004743: c_debaryana.g19921.t1 c_eustigma.GAX84117.1 c_incerta.g11062.t1 c_reinhardtii.Cre03.g154500.t1.2 c_schloesseri.g16650.t1 c_zofingiensis.Cz12g26060.t1 d_salina.Dusal.0008s00014.1.p g_pectorale.KXZ51448.1 p_parva.g9654.t1 r_subcapitata.GBF92740.1 v_carteri.Vocar.0019s0218.1.p
OG0004744: c_debaryana.g12479.t1 c_eustigma.GAX74152.1 c_incerta.g14112.t1 c_reinhardtii.Cre09.g398350.t1.2 c_schloesseri.g9813.t1 c_zofingiensis.Cz02g21330.t1 d_salina.Dusal.0043s00001.1.p g_pectorale.KXZ45643.1 p_parva.g9037.t1 r_subcapitata.GBF98629.1 v_carteri.Vocar.0008s0279.1.p
OG0004745: c_debaryana.g1878.t1 c_eustigma.GAX76614.1 c_incerta.g1066.t1 c_reinhardtii.Cre16.g663800.t1.2 c_schloesseri.g14732.t1 c_zofingiensis.Cz03g25010.t1 d_salina.Dusal.0070s00021.1.p g_pectorale.KXZ52402.1 p_parva.g9426.t1 r_subcapitata.GBF93816.1 v_carteri.Vocar.0041s0020.1.p
OG0004746: c_debaryana.g14997.t1 c_eustigma.GAX78239.1 c_incerta.g8897.t1 c_reinhardtii.Cre09.g394100.t1.2 c_schloesseri.g12206.t1 c_zofingiensis.UNPLg00105.t1 d_salina.Dusal.0118s00005.1.p g_pectorale.KXZ50013.1 p_parva.g3931.t1 r_subcapitata.GBF95703.1 v_carteri.Vocar.0008s0209.1.p
OG0004747: c_debaryana.g17760.t1 c_eustigma.GAX72962.1 c_incerta.g4807.t1 c_reinhardtii.Cre12.g483600.t1.2 c_schloesseri.g5460.t1 c_zofingiensis.Cz16g15250.t1 d_salina.Dusal.0242s00013.1.p g_pectorale.KXZ48871.1 p_parva.g2068.t1 r_subcapitata.GBF99534.1 v_carteri.Vocar.0009s0182.1.p
OG0004748: c_debaryana.g17067.t1 c_eustigma.GAX79005.1 c_incerta.g10885.t1 c_reinhardtii.Cre03.g146487.t1.1 c_schloesseri.g16487.t1 c_zofingiensis.Cz14g16180.t1 d_salina.Dusal.0424s00002.1.p g_pectorale.KXZ44730.1 p_parva.g8941.t1 r_subcapitata.GBF89748.1 v_carteri.Vocar.0014s0153.1.p
OG0004749: c_debaryana.g9793.t1 c_eustigma.GAX73999.1 c_incerta.g6355.t1 c_reinhardtii.Cre01.g019750.t1.1 c_schloesseri.g10077.t1 c_zofingiensis.Cz07g10220.t1 d_salina.Dusal.0752s00001.1.p g_pectorale.KXZ42634.1 p_parva.g1179.t1 r_subcapitata.GBF92117.1 v_carteri.Vocar.0045s0022.1.p
OG0004750: c_debaryana.g14218.t1 c_eustigma.GAX74474.1 c_incerta.g4487.t1 c_reinhardtii.Cre06.g265150.t1.1 c_schloesseri.g8320.t1 c_zofingiensis.Cz13g12130.t1 d_salina.Dusal.0725s00008.1.p g_pectorale.KXZ48162.1 p_parva.g1934.t1 r_subcapitata.GBF95463.1 v_carteri.Vocar.0002s0218.1.p
OG0004751: c_debaryana.g19807.t1 c_eustigma.GAX73205.1 c_incerta.g12507.t1 c_reinhardtii.Cre10.g419750.t1.2 c_schloesseri.g9544.t1 c_zofingiensis.Cz12g25070.t1 d_salina.Dusal.0475s00004.1.p g_pectorale.KXZ47286.1 p_parva.g995.t1 r_subcapitata.GBF87933.1 v_carteri.Vocar.0016s0067.1.p
OG0004752: c_debaryana.g13149.t1 c_eustigma.GAX76437.1 c_incerta.g15198.t1 c_reinhardtii.Cre14.g632783.t1.1 c_schloesseri.g12870.t1 c_zofingiensis.Cz07g30080.t1 d_salina.Dusal.0061s00020.1.p g_pectorale.KXZ45927.1 p_parva.g10380.t1 r_subcapitata.GBF89062.1 v_carteri.Vocar.0022s0088.1.p
```
