## Supplementary material for "Comparative genomics of *Chlamydomonas*": All supplementary files: file_S6.txt (part 3 of 5)

```
OG0004753: c_debaryana.g16165.t1 c_eustigma.GAX84809.1 c_incerta.g12095.t1 c_reinhardtii.Cre12.g509700.t1.1 c_schloesseri.g5157.t1 c_zofingiensis.Cz02g32270.t1 d_salina.Dusal.0131s00003.1.p p_parva.g2210.t1 p_parva.g8786.t1 r_subcapitata.GBG00198.1 v_carteri.Vocar.0016s0234.1.p
OG0004754: c_debaryana.g13150.t1 c_eustigma.GAX81326.1 c_incerta.g15205.t1 c_reinhardtii.Cre14.g632815.t1.1 c_reinhardtii.Cre14.g632839.t1.1 c_schloesseri.g12866.t1 c_zofingiensis.Cz04g13080.t1 d_salina.Dusal.0355s00007.1.p p_parva.g5893.t1 r_subcapitata.GBG00073.1 v_carteri.Vocar.0022s0067.1.p
OG0004755: c_debaryana.g19690.t1 c_eustigma.GAX75955.1 c_incerta.g2223.t1 c_reinhardtii.Cre06.g258650.t1.2 c_schloesseri.g1998.t1 c_zofingiensis.Cz10g02110.t1 d_salina.Dusal.0349s00006.1.p g_pectorale.KXZ57084.1 p_parva.g2576.t1 r_subcapitata.GBF97672.1 v_carteri.Vocar.0002s0644.1.p
OG0004756: c_debaryana.g11474.t1 c_eustigma.GAX80153.1 c_incerta.g4820.t1 c_reinhardtii.Cre12.g484200.t1.2 c_schloesseri.g5448.t1 c_zofingiensis.Cz02g19200.t1 d_salina.Dusal.0152s00015.1.p g_pectorale.KXZ49757.1 p_parva.g2220.t1 r_subcapitata.GBF89977.1 v_carteri.Vocar.0031s0109.1.p
OG0004757: c_debaryana.g1627.t1 c_debaryana.g1628.t1 c_eustigma.GAX73907.1 c_incerta.g6432.t1 c_reinhardtii.Cre01.g023350.t1.1 c_schloesseri.g6299.t1 c_zofingiensis.Cz10g21060.t1 d_salina.Dusal.0899s00002.1.p g_pectorale.KXZ48820.1 r_subcapitata.GBF88826.1 v_carteri.Vocar.0007s0392.1.p
OG0004758: c_debaryana.g7210.t1 c_eustigma.GAX74660.1 c_incerta.g17260.t1 c_reinhardtii.Cre12.g519950.t1.1 c_schloesseri.g11246.t1 c_zofingiensis.Cz05g19340.t1 d_salina.Dusal.0408s00011.1.p g_pectorale.KXZ52869.1 p_parva.g9193.t1 r_subcapitata.GBF93996.1 v_carteri.Vocar.0037s0136.1.p
OG0004759: c_debaryana.g11514.t1 c_eustigma.GAX74053.1 c_incerta.g4893.t1 c_reinhardtii.Cre12.g494250.t1.2 c_schloesseri.g5384.t1 c_zofingiensis.Cz04g00060.t1 d_salina.Dusal.0059s00020.1.p g_pectorale.KXZ49783.1 p_parva.g5259.t1 r_subcapitata.GBF99319.1 v_carteri.Vocar.0031s0021.1.p
OG0004760: c_debaryana.g90.t1 c_eustigma.GAX76230.1 c_incerta.g14849.t1 c_reinhardtii.Cre01.g053500.t1.1 c_schloesseri.g13235.t1 c_zofingiensis.Cz09g08030.t1 d_salina.Dusal.0045s00007.1.p g_pectorale.KXZ55441.1 p_parva.g260.t1 r_subcapitata.GBF97513.1 v_carteri.Vocar.0001s0523.1.p
OG0004761: c_debaryana.g14186.t1 c_eustigma.GAX75299.1 c_incerta.g4552.t1 c_reinhardtii.Cre06.g268600.t1.2 c_schloesseri.g8385.t1 c_zofingiensis.Cz05g02010.t1 d_salina.Dusal.0017s00027.1.p g_pectorale.KXZ45793.1 p_parva.g7560.t1 r_subcapitata.GBF99813.1 v_carteri.Vocar.0002s0155.1.p
OG0004762: c_debaryana.g14763.t1 c_eustigma.GAX75458.1 c_incerta.g5654.t1 c_reinhardtii.Cre03.g166600.t1.1 c_schloesseri.g8612.t1 c_zofingiensis.Cz04g08110.t1 d_salina.Dusal.0660s00006.1.p g_pectorale.KXZ56713.1 p_parva.g8131.t1 r_subcapitata.GBF92463.1 v_carteri.Vocar.0076s0006.1.p
OG0004763: c_debaryana.g10199.t1 c_eustigma.GAX81059.1 c_incerta.g10409.t1 c_reinhardtii.Cre07.g342000.t1.1 c_schloesseri.g9440.t1 c_zofingiensis.Cz04g10090.t1 d_salina.Dusal.1056s00002.1.p g_pectorale.KXZ54710.1 p_parva.g505.t3 r_subcapitata.GBF99226.1 v_carteri.Vocar.0067s0029.1.p
OG0004764: c_debaryana.g17088.t1 c_debaryana.g17089.t1 c_eustigma.GAX75706.1 c_incerta.g10782.t1 c_reinhardtii.Cre03.g144204.t1.1 c_schloesseri.g6070.t1 d_salina.Dusal.0004s00003.1.p g_pectorale.KXZ44720.1 p_parva.g7331.t1 r_subcapitata.GBF99484.1 v_carteri.Vocar.0110s0004.1.p
OG0004765: c_debaryana.g5391.t1 c_eustigma.GAX82116.1 c_incerta.g9182.t1 c_reinhardtii.Cre05.g241636.t1.1 c_zofingiensis.Cz14g22130.t1 d_salina.Dusal.0887s00001.1.p g_pectorale.KXZ41653.1 p_parva.g7155.t1 p_parva.g8862.t1 r_subcapitata.GBF89688.1 v_carteri.Vocar.0019s0209.1.p
OG0004766: c_debaryana.g19748.t1 c_eustigma.GAX83175.1 c_incerta.g12446.t1 c_reinhardtii.Cre10.g422150.t1.1 c_schloesseri.g4211.t1 c_zofingiensis.Cz12g01010.t1 d_salina.Dusal.0133s00021.1.p g_pectorale.KXZ53845.1 p_parva.g3898.t1 r_subcapitata.GBF97767.1 v_carteri.Vocar.0009s0101.1.p
OG0004767: c_debaryana.g18446.t1 c_eustigma.GAX84243.1 c_incerta.g12747.t1 c_reinhardtii.Cre11.g467702.t1.1 c_schloesseri.g3260.t1 c_zofingiensis.Cz05g28070.t1 d_salina.Dusal.0187s00022.1.p g_pectorale.KXZ46922.1 p_parva.g4882.t1 r_subcapitata.GBF96514.1 v_carteri.Vocar.0009s0355.1.p
OG0004768: c_debaryana.g8357.t1 c_eustigma.GAX79151.1 c_incerta.g7413.t1 c_reinhardtii.Cre12.g550750.t1.2 c_schloesseri.g842.t1 c_zofingiensis.Cz07g02050.t1 d_salina.Dusal.0168s00009.1.p g_pectorale.KXZ53209.1 p_parva.g7338.t1 r_subcapitata.GBF98736.1 v_carteri.Vocar.0007s0242.1.p
OG0004769: c_debaryana.g5953.t1 c_eustigma.GAX82928.1 c_incerta.g8387.t1 c_reinhardtii.Cre02.g082050.t1.1 c_schloesseri.g5713.t1 c_zofingiensis.Cz05g27070.t1 d_salina.Dusal.0496s00007.1.p g_pectorale.KXZ43532.1 p_parva.g7549.t1 r_subcapitata.GBF89821.1 v_carteri.Vocar.0004s0482.1.p
OG0004770: c_debaryana.g15525.t1 g_pectorale.KXZ40992.1 g_pectorale.KXZ42909.1 v_carteri.Vocar.0001s1065.1.p v_carteri.Vocar.0015s0145.1.p v_carteri.Vocar.0016s0312.1.p v_carteri.Vocar.0019s0265.1.p v_carteri.Vocar.0026s0044.1.p v_carteri.Vocar.0085s0001.1.p v_carteri.Vocar.0100s0001.1.p v_carteri.Vocar.0419s0001.1.p
OG0004771: c_debaryana.g15677.t1 c_eustigma.GAX75697.1 c_incerta.g15551.t1 c_reinhardtii.Cre09.g409350.t1.2 c_schloesseri.g5793.t1 c_zofingiensis.Cz04g39110.t1 d_salina.Dusal.0149s00008.1.p g_pectorale.KXZ41766.1 p_parva.g4810.t1 r_subcapitata.GBF89144.1 v_carteri.Vocar.0036s0015.1.p
OG0004772: c_debaryana.g19333.t1 c_eustigma.GAX81543.1 c_incerta.g16878.t1 c_reinhardtii.Cre02.g095092.t1.1 c_schloesseri.g4575.t1 c_zofingiensis.Cz05g32230.t1 d_salina.Dusal.0031s00032.1.p d_salina.Dusal.0943s00001.1.p g_pectorale.KXZ41797.1 r_subcapitata.GBF90247.1 v_carteri.Vocar.0027s0175.1.p
OG0004773: c_debaryana.g10320.t1 c_eustigma.GAX75944.1 c_incerta.g7861.t1 c_reinhardtii.Cre02.g101000.t1.1 c_schloesseri.g16348.t1 c_zofingiensis.Cz10g03030.t1 d_salina.Dusal.0161s00020.1.p g_pectorale.KXZ43864.1 p_parva.g4694.t1 r_subcapitata.GBF88037.1 v_carteri.Vocar.0053s0002.1.p
OG0004774: c_debaryana.g1743.t1 c_eustigma.GAX84942.1 c_incerta.g5144.t1 c_reinhardtii.Cre03.g189850.t1.2 c_schloesseri.g2888.t1 c_zofingiensis.Cz01g16170.t1 c_zofingiensis.Cz01g16180.t1 d_salina.Dusal.0023s00030.1.p g_pectorale.KXZ56971.1 r_subcapitata.GBF95074.1 v_carteri.Vocar.0035s0033.1.p
OG0004775: c_debaryana.g2371.t1 c_eustigma.GAX79841.1 c_incerta.g16991.t1 c_reinhardtii.Cre04.g217991.t1.1 c_schloesseri.g12774.t1 c_schloesseri.g4265.t1 c_zofingiensis.Cz10g23200.t1 g_pectorale.KXZ43022.1 p_parva.g4295.t1 p_parva.g4296.t1 v_carteri.Vocar.0025s0198.1.p
OG0004776: c_debaryana.g6083.t1 c_eustigma.GAX83763.1 c_incerta.g14981.t1 c_reinhardtii.Cre01.g048150.t1.2 c_schloesseri.g1112.t1 c_zofingiensis.Cz06g17130.t1 d_salina.Dusal.0296s00010.1.p g_pectorale.KXZ55060.1 r_subcapitata.GBF97172.1 v_carteri.Vocar.0001s0550.1.p v_carteri.Vocar.0025s0128.1.p
OG0004777: c_debaryana.g16538.t1 c_eustigma.GAX83068.1 c_incerta.g2347.t1 c_reinhardtii.Cre04.g218300.t1.2 c_schloesseri.g1305.t1 c_zofingiensis.UNPLg00260.t1 d_salina.Dusal.0479s00011.1.p g_pectorale.KXZ45449.1 p_parva.g4994.t1 r_subcapitata.GBF92110.1 v_carteri.Vocar.0025s0116.1.p
OG0004778: c_debaryana.g16899.t1 c_eustigma.GAX75921.1 c_incerta.g12236.t1 c_reinhardtii.Cre12.g489700.t1.2 c_schloesseri.g5305.t1 c_zofingiensis.Cz10g20020.t1 d_salina.Dusal.0285s00010.1.p g_pectorale.KXZ49880.1 p_parva.g9456.t1 r_subcapitata.GBF90103.1 v_carteri.Vocar.0016s0099.1.p
OG0004779: c_debaryana.g2812.t1 c_eustigma.GAX82236.1 c_incerta.g2685.t1 c_reinhardtii.Cre03.g200550.t1.2 c_schloesseri.g8903.t1 c_zofingiensis.Cz12g26070.t1 d_salina.Dusal.0117s00017.1.p g_pectorale.KXZ45175.1 p_parva.g9021.t1 r_subcapitata.GBF98939.1 v_carteri.Vocar.0011s0350.1.p
OG0004780: c_debaryana.g2302.t1 c_eustigma.GAX83256.1 c_eustigma.GAX86110.1 c_incerta.g15992.t1 c_reinhardtii.Cre07.g330550.t1.2 c_schloesseri.g185.t1 c_zofingiensis.Cz12g20190.t1 d_salina.Dusal.0246s00001.1.p g_pectorale.KXZ53952.1 r_subcapitata.GBF97568.1 v_carteri.Vocar.0034s0059.1.p
OG0004781: c_debaryana.g10516.t1 c_eustigma.GAX72838.1 c_incerta.g6543.t1 c_reinhardtii.Cre01.g028150.t1.2 c_schloesseri.g6195.t1 c_zofingiensis.Cz07g02040.t1 d_salina.Dusal.0151s00017.1.p g_pectorale.KXZ45344.1 p_parva.g8404.t1 r_subcapitata.GBF90541.1 v_carteri.Vocar.0001s0898.1.p
OG0004782: c_debaryana.g11850.t1 c_eustigma.GAX75567.1 c_eustigma.GAX85841.1 c_incerta.g5318.t1 c_reinhardtii.Cre03.g181350.t1.1 c_schloesseri.g3062.t1 d_salina.Dusal.0227s00003.1.p g_pectorale.KXZ56796.1 p_parva.g7059.t1 r_subcapitata.GBF93979.1 v_carteri.Vocar.0015s0300.1.p
OG0004783: c_debaryana.g17886.t1 c_eustigma.GAX78061.1 c_incerta.g7600.t1 c_reinhardtii.Cre02.g112850.t1.1 c_schloesseri.g3341.t1 c_zofingiensis.UNPLg00121.t1 d_salina.Dusal.0205s00011.1.p g_pectorale.KXZ50259.1 p_parva.g9701.t1 r_subcapitata.GBF91599.1 v_carteri.Vocar.0001s1585.1.p
OG0004784: c_debaryana.g796.t1 c_eustigma.GAX84683.1 c_incerta.g1950.t1 c_reinhardtii.Cre13.g565650.t1.2 c_schloesseri.g10509.t1 c_zofingiensis.Cz05g00040.t1 d_salina.Dusal.0279s00005.1.p g_pectorale.KXZ51229.1 p_parva.g2072.t1 r_subcapitata.GBF89927.1 v_carteri.Vocar.0028s0096.1.p
OG0004785: c_debaryana.g13834.t1 c_eustigma.GAX73963.1 c_incerta.g3199.t1 c_reinhardtii.Cre08.g382590.t1.1 c_schloesseri.g5113.t1 c_zofingiensis.Cz12g02080.t1 d_salina.Dusal.0117s00027.1.p g_pectorale.KXZ55494.1 p_parva.g9324.t1 r_subcapitata.GBF91703.1 v_carteri.Vocar.0042s0049.1.p
OG0004786: c_debaryana.g9482.t1 c_eustigma.GAX82190.1 c_incerta.g1159.t1 c_reinhardtii.Cre14.g613200.t1.1 c_schloesseri.g17466.t1 c_zofingiensis.Cz06g30080.t1 d_salina.Dusal.0941s00004.1.p g_pectorale.KXZ51905.1 p_parva.g4856.t1 r_subcapitata.GBF94136.1 v_carteri.Vocar.0059s0030.1.p
OG0004787: c_debaryana.g7986.t1 c_eustigma.GAX82400.1 c_incerta.g3251.t1 c_reinhardtii.Cre17.g724400.t1.2 c_schloesseri.g14520.t1 d_salina.Dusal.0084s00032.1.p g_pectorale.KXZ51957.1 g_pectorale.KXZ51958.1 p_parva.g217.t1 p_parva.g7367.t1 v_carteri.Vocar.0024s0046.1.p
OG0004788: c_debaryana.g1667.t1 c_eustigma.GAX75317.1 c_incerta.g6280.t1 c_reinhardtii.Cre01.g015600.t1.1 c_schloesseri.g9998.t1 c_zofingiensis.Cz13g19040.t1 d_salina.Dusal.0245s00006.1.p g_pectorale.KXZ48792.1 p_parva.g10080.t1 r_subcapitata.GBF89654.1 v_carteri.Vocar.0007s0411.1.p
OG0004789: c_debaryana.g932.t2 c_eustigma.GAX79759.1 c_incerta.g5138.t1 c_reinhardtii.Cre03.g190150.t1.1 c_schloesseri.g2894.t1 c_zofingiensis.Cz01g36020.t1 d_salina.Dusal.0471s00007.1.p d_salina.Dusal.0471s00008.1.p g_pectorale.KXZ56966.1 r_subcapitata.GBF91048.1 v_carteri.Vocar.0035s0028.1.p
OG0004790: c_debaryana.g1631.t1 c_eustigma.GAX73897.1 c_incerta.g6405.t1 c_reinhardtii.Cre01.g022350.t1.2 c_schloesseri.g6322.t1 c_zofingiensis.Cz07g11140.t1 d_salina.Dusal.0659s00006.1.p g_pectorale.KXZ53159.1 p_parva.g5770.t1 r_subcapitata.GBF94480.1 v_carteri.Vocar.0007s0285.1.p
OG0004791: c_debaryana.g19827.t1 c_eustigma.GAX78153.1 c_incerta.g12494.t1 c_reinhardtii.Cre10.g420350.t1.2 c_schloesseri.g9554.t1 c_zofingiensis.Cz04g01180.t1 d_salina.Dusal.0303s00016.1.p g_pectorale.KXZ53829.1 r_subcapitata.GBF93481.1 r_subcapitata.GBF96846.1 v_carteri.Vocar.0016s0057.1.p
OG0004792: c_debaryana.g17673.t1 c_debaryana.g17674.t1 c_debaryana.g5642.t1 c_incerta.g725.t1 c_incerta.g728.t1 c_reinhardtii.Cre16.g690950.t1.2 c_reinhardtii.Cre16.g691150.t1.2 c_schloesseri.g4517.t1 c_schloesseri.g4521.t1 g_pectorale.KXZ56269.1 g_pectorale.KXZ56273.1
OG0004793: c_debaryana.g17054.t1 c_eustigma.GAX80699.1 c_incerta.g10924.t1 c_reinhardtii.Cre03.g148350.t1.2 c_schloesseri.g16513.t1 c_zofingiensis.Cz15g06090.t1 d_salina.Dusal.0149s00013.1.p g_pectorale.KXZ44746.1 p_parva.g1565.t1 r_subcapitata.GBF96838.1 v_carteri.Vocar.0014s0053.1.p
OG0004794: c_debaryana.g6518.t2 c_eustigma.GAX73810.1 c_incerta.g14304.t1 c_reinhardtii.Cre04.g217750.t1.1 c_schloesseri.g1246.t1 c_zofingiensis.Cz02g14300.t1 d_salina.Dusal.0250s00007.1.p g_pectorale.KXZ47241.1 p_parva.g8679.t1 r_subcapitata.GBF89454.1 v_carteri.Vocar.0013s0267.1.p
OG0004795: c_debaryana.g289.t1 c_eustigma.GAX77477.1 c_incerta.g7838.t1 c_reinhardtii.Cre02.g102100.t1.1 c_schloesseri.g16322.t1 c_zofingiensis.Cz11g04090.t1 d_salina.Dusal.0028s00019.1.p g_pectorale.KXZ51506.1 r_subcapitata.GBG00168.1 r_subcapitata.GBG00559.1 v_carteri.Vocar.0019s0014.1.p
OG0004796: c_debaryana.g4465.t1 c_eustigma.GAX76156.1 c_incerta.g4407.t1 c_reinhardtii.Cre06.g261200.t1.2 c_schloesseri.g5496.t1 c_zofingiensis.Cz09g21230.t1 d_salina.Dusal.0329s00003.1.p g_pectorale.KXZ52174.1 p_parva.g9051.t1 r_subcapitata.GBF97252.1 v_carteri.Vocar.0002s0462.1.p
OG0004797: c_debaryana.g20506.t1 c_eustigma.GAX76532.1 c_incerta.g13066.t1 c_reinhardtii.Cre17.g745547.t1.1 c_schloesseri.g15651.t1 c_zofingiensis.Cz03g26100.t1 d_salina.Dusal.0813s00004.1.p g_pectorale.KXZ52672.1 p_parva.g434.t1 r_subcapitata.GBF87762.1 v_carteri.Vocar.0039s0045.1.p
OG0004798: c_debaryana.g15111.t1 c_eustigma.GAX72661.1 c_eustigma.GAX73292.1 c_incerta.g3741.t1 c_reinhardtii.Cre13.g562100.t1.2 c_schloesseri.g10433.t1 d_salina.Dusal.0588s00005.1.p d_salina.Dusal.0588s00006.1.p g_pectorale.KXZ43744.1 p_parva.g6579.t1 v_carteri.Vocar.0028s0117.1.p
OG0004799: c_debaryana.g20637.t1 c_eustigma.GAX83998.1 c_incerta.g4918.t1 c_reinhardtii.Cre12.g493000.t1.2 c_schloesseri.g5357.t1 c_zofingiensis.Cz10g20050.t1 d_salina.Dusal.0890s00006.1.p g_pectorale.KXZ49834.1 p_parva.g7490.t1 r_subcapitata.GBF88738.1 v_carteri.Vocar.0031s0084.1.p
OG0004800: c_debaryana.g15281.t1 c_eustigma.GAX73463.1 c_incerta.g11886.t1 c_reinhardtii.Cre12.g499650.t1.2 c_schloesseri.g7250.t1 c_zofingiensis.Cz02g09110.t1 d_salina.Dusal.1030s00002.1.p g_pectorale.KXZ41991.1 p_parva.g3961.t1 r_subcapitata.GBF89468.1 v_carteri.Vocar.0006s0410.1.p
OG0004801: c_debaryana.g14132.t1 c_eustigma.GAX84828.1 c_incerta.g17491.t1 c_reinhardtii.Cre06.g273413.t1.1 c_schloesseri.g15322.t1 c_zofingiensis.Cz03g03120.t1 d_salina.Dusal.0002s00030.1.p g_pectorale.KXZ52076.1 p_parva.g8274.t1 r_subcapitata.GBF95737.1 v_carteri.Vocar.0002s0351.1.p
OG0004802: c_debaryana.g15330.t1 c_eustigma.GAX81785.1 c_incerta.g11863.t1 c_reinhardtii.Cre12.g498350.t1.1 c_schloesseri.g7226.t1 c_zofingiensis.Cz02g24010.t1 d_salina.Dusal.4454s00001.1.p g_pectorale.KXZ43322.1 p_parva.g10122.t1 r_subcapitata.GBF87828.1 v_carteri.Vocar.0006s0267.1.p
OG0004803: c_debaryana.g20392.t1 c_eustigma.GAX73627.1 c_incerta.g9408.t1 c_reinhardtii.Cre06.g300200.t1.2 c_schloesseri.g15844.t1 c_zofingiensis.Cz09g02100.t1 d_salina.Dusal.0007s00040.1.p g_pectorale.KXZ49178.1 p_parva.g4404.t1 r_subcapitata.GBF89809.1 v_carteri.Vocar.0001s0261.1.p
OG0004804: c_debaryana.g2768.t1 c_eustigma.GAX79695.1 c_incerta.g2542.t1 c_reinhardtii.Cre03.g201776.t1.1 c_schloesseri.g7463.t1 c_zofingiensis.Cz01g34050.t1 d_salina.Dusal.0025s00004.1.p g_pectorale.KXZ44637.1 p_parva.g7247.t1 r_subcapitata.GBF97113.1 v_carteri.Vocar.0013s0121.1.p
OG0004805: c_debaryana.g11187.t1 c_eustigma.GAX75623.1 c_incerta.g16163.t1 c_reinhardtii.Cre07.g325400.t1.2 c_schloesseri.g10861.t1 c_zofingiensis.Cz01g31080.t1 d_salina.Dusal.0239s00002.1.p g_pectorale.KXZ56335.1 p_parva.g5890.t1 r_subcapitata.GBF94885.1 v_carteri.Vocar.0003s0177.1.p
OG0004806: c_debaryana.g740.t1 c_eustigma.GAX83668.1 c_incerta.g3701.t1 c_reinhardtii.Cre13.g563733.t1.1 c_schloesseri.g10467.t2 c_zofingiensis.Cz05g02170.t1 d_salina.Dusal.0024s00003.1.p g_pectorale.KXZ51148.1 p_parva.g4061.t1 r_subcapitata.GBF93024.1 v_carteri.Vocar.0028s0061.1.p
OG0004807: c_debaryana.g5526.t1 c_eustigma.GAX72574.1 c_incerta.g16772.t1 c_reinhardtii.Cre09.g406851.t1.1 c_schloesseri.g13860.t1 c_zofingiensis.Cz14g18020.t1 d_salina.Dusal.0396s00002.1.p g_pectorale.KXZ49705.1 p_parva.g7235.t1 r_subcapitata.GBF91790.1 v_carteri.Vocar.0054s0048.1.p
OG0004808: c_debaryana.g20509.t1 c_eustigma.GAX80426.1 c_incerta.g5247.t1 c_reinhardtii.Cre03.g184900.t1.2 c_schloesseri.g2992.t1 d_salina.Dusal.0532s00002.1.p d_salina.Dusal.0532s00003.1.p g_pectorale.KXZ54118.1 g_pectorale.KXZ54129.1 p_parva.g900.t1 v_carteri.Vocar.0009s0024.1.p
OG0004809: c_debaryana.g5063.t1 c_eustigma.GAX85032.1 c_incerta.g13797.t1 c_reinhardtii.Cre09.g416150.t1.2 c_schloesseri.g9090.t1 c_zofingiensis.Cz18g09050.t1 d_salina.Dusal.0437s00006.1.p g_pectorale.KXZ45376.1 p_parva.g8578.t1 r_subcapitata.GBG00352.1 v_carteri.Vocar.0011s0280.1.p
OG0004810: c_debaryana.g17739.t1 c_eustigma.GAX84416.1 c_incerta.g8773.t1 c_reinhardtii.Cre09.g394584.t1.1 c_schloesseri.g12077.t1 c_zofingiensis.Cz16g18220.t1 d_salina.Dusal.0384s00017.1.p g_pectorale.KXZ55567.1 p_parva.g2642.t1 r_subcapitata.GBF90488.1 v_carteri.Vocar.0030s0152.1.p
OG0004811: c_debaryana.g15969.t1 c_eustigma.GAX84596.1 c_reinhardtii.Cre13.g573351.t1.2 c_schloesseri.g1945.t1 c_zofingiensis.Cz19g06110.t1 d_salina.Dusal.0024s00015.1.p g_pectorale.KXZ49286.1 p_parva.g10525.t1 p_parva.g3521.t1 r_subcapitata.GBF91210.1 v_carteri.Vocar.0001s0196.1.p
OG0004812: c_debaryana.g13655.t1 c_eustigma.GAX76444.1 c_incerta.g15658.t1 c_reinhardtii.Cre16.g678050.t1.1 c_schloesseri.g11479.t1 c_zofingiensis.Cz03g07060.t1 d_salina.Dusal.0490s00010.1.p g_pectorale.KXZ55645.1 p_parva.g10064.t1 r_subcapitata.GBF89101.1 v_carteri.Vocar.0018s0185.1.p
OG0004813: c_debaryana.g20306.t1 c_eustigma.GAX76354.1 c_incerta.g40.t1 c_reinhardtii.Cre06.g295600.t1.2 c_schloesseri.g15943.t1 c_zofingiensis.Cz03g11110.t1 d_salina.Dusal.0196s00018.1.p g_pectorale.KXZ49197.1 p_parva.g2483.t1 r_subcapitata.GBG00426.1 v_carteri.Vocar.0001s0292.1.p
OG0004814: c_debaryana.g15147.t1 c_eustigma.GAX79730.1 c_incerta.g8443.t1 c_reinhardtii.Cre02.g079700.t1.2 c_schloesseri.g5761.t1 c_zofingiensis.Cz08g24150.t1 d_salina.Dusal.0139s00015.1.p g_pectorale.KXZ53571.1 p_parva.g566.t1 r_subcapitata.GBG00180.1 v_carteri.Vocar.0009s0167.1.p
OG0004815: c_debaryana.g16356.t1 c_eustigma.GAX86337.1 c_incerta.g4422.t1 c_reinhardtii.Cre06.g261950.t1.2 c_schloesseri.g5479.t1 c_zofingiensis.Cz09g04050.t1 d_salina.Dusal.0332s00004.1.p g_pectorale.KXZ52194.1 p_parva.g8343.t1 r_subcapitata.GBG00494.1 v_carteri.Vocar.0002s0487.1.p
OG0004816: c_debaryana.g1055.t1 c_eustigma.GAX74887.1 c_incerta.g7960.t1 c_reinhardtii.Cre14.g618600.t1.2 c_schloesseri.g17337.t1 c_zofingiensis.Cz03g28180.t1 d_salina.Dusal.0432s00002.1.p g_pectorale.KXZ50983.1 g_pectorale.KXZ50984.1 r_subcapitata.GBF90620.1 v_carteri.Vocar.0026s0119.1.p
OG0004817: c_debaryana.g7155.t1 c_eustigma.GAX78099.1 c_incerta.g17313.t1 c_reinhardtii.Cre12.g522450.t1.2 c_schloesseri.g11192.t1 c_zofingiensis.Cz05g15150.t1 d_salina.Dusal.0345s00009.1.p g_pectorale.KXZ53102.1 p_parva.g10133.t1 r_subcapitata.GBF91407.1 v_carteri.Vocar.0006s0440.1.p
OG0004818: c_debaryana.g11324.t1 c_eustigma.GAX81061.1 c_incerta.g12449.t1 c_reinhardtii.Cre10.g422000.t1.2 c_schloesseri.g4215.t1 c_zofingiensis.Cz05g03070.t1 d_salina.Dusal.0144s00018.1.p g_pectorale.KXZ45265.1 p_parva.g7660.t1 r_subcapitata.GBF93065.1 v_carteri.Vocar.0019s0179.1.p
OG0004819: c_debaryana.g6157.t1 c_eustigma.GAX74928.1 c_incerta.g14940.t1 c_reinhardtii.Cre01.g050100.t1.2 c_schloesseri.g1074.t1 c_zofingiensis.Cz09g15050.t1 d_salina.Dusal.0401s00008.1.p g_pectorale.KXZ55005.1 p_parva.g6203.t1 r_subcapitata.GBF96233.1 v_carteri.Vocar.0001s0603.1.p
OG0004820: c_debaryana.g18100.t1 c_eustigma.GAX82411.1 c_incerta.g13209.t1 c_reinhardtii.Cre10.g442700.t1.2 c_schloesseri.g633.t1 c_zofingiensis.Cz06g05110.t1 d_salina.Dusal.0576s00001.1.p g_pectorale.KXZ43252.1 p_parva.g1802.t1 r_subcapitata.GBF90961.1 v_carteri.Vocar.0001s1219.1.p
OG0004821: c_debaryana.g9092.t1 c_eustigma.GAX81411.1 c_incerta.g849.t1 c_reinhardtii.Cre16.g652850.t1.2 c_schloesseri.g14965.t1 c_zofingiensis.Cz16g07060.t1 d_salina.Dusal.0262s00013.1.p g_pectorale.KXZ52952.1 p_parva.g3880.t1 r_subcapitata.GBF93095.1 v_carteri.Vocar.0032s0035.1.p
OG0004822: c_debaryana.g11064.t1 c_eustigma.GAX81279.1 c_incerta.g8398.t1 c_reinhardtii.Cre02.g081450.t1.2 c_schloesseri.g5723.t1 c_zofingiensis.Cz14g16130.t1 d_salina.Dusal.0369s00011.1.p g_pectorale.KXZ41034.1 p_parva.g1254.t1 r_subcapitata.GBF95346.1 v_carteri.Vocar.0004s0468.1.p
OG0004823: c_debaryana.g11433.t1 c_eustigma.GAX76514.1 c_incerta.g875.t1 c_reinhardtii.Cre16.g654300.t1.2 c_schloesseri.g14941.t1 c_zofingiensis.Cz11g17210.t1 d_salina.Dusal.0551s00004.1.p g_pectorale.KXZ52611.1 p_parva.g3188.t1 r_subcapitata.GBF91508.1 v_carteri.Vocar.0041s0085.1.p
OG0004824: c_debaryana.g11667.t1 c_eustigma.GAX73428.1 c_incerta.g2907.t1 c_reinhardtii.Cre17.g727350.t1.2 c_schloesseri.g14444.t1 c_zofingiensis.Cz16g16210.t1 d_salina.Dusal.0004s00021.1.p g_pectorale.KXZ51536.1 p_parva.g6278.t1 r_subcapitata.GBF90482.1 v_carteri.Vocar.0014s0089.1.p
OG0004825: c_debaryana.g7806.t1 c_eustigma.GAX82872.1 c_incerta.g12592.t1 c_reinhardtii.Cre11.g467547.t1.1 c_schloesseri.g12608.t1 c_zofingiensis.Cz16g14040.t1 d_salina.Dusal.0384s00007.1.p g_pectorale.KXZ44656.1 p_parva.g10145.t1 r_subcapitata.GBF94939.1 v_carteri.Vocar.0014s0250.1.p
OG0004826: c_debaryana.g6902.t2 c_eustigma.GAX73525.1 c_incerta.g208.t2 c_reinhardtii.Cre14.g621300.t1.1 c_schloesseri.g17283.t1 c_zofingiensis.Cz03g21240.t1 d_salina.Dusal.0813s00003.1.p p_parva.g7122.t1 r_subcapitata.GBF97033.1 v_carteri.Vocar.0004s0102.1.p v_carteri.Vocar.0004s0103.1.p
OG0004827: c_debaryana.g9911.t1 c_incerta.g8748.t1 c_reinhardtii.Cre17.g699200.t1.2 c_schloesseri.g8204.t1 c_zofingiensis.Cz03g28020.t1 c_zofingiensis.Cz03g28080.t1 d_salina.Dusal.0249s00007.1.p g_pectorale.KXZ41567.1 p_parva.g8313.t1 r_subcapitata.GBF87720.1 v_carteri.Vocar.0004s0300.1.p
OG0004828: c_debaryana.g9871.t1 c_eustigma.GAX76088.1 c_incerta.g6265.t1 c_reinhardtii.Cre01.g015000.t1.2 c_schloesseri.g9983.t1 c_zofingiensis.Cz07g01130.t1 d_salina.Dusal.0374s00005.1.p g_pectorale.KXZ48807.1 p_parva.g8874.t1 r_subcapitata.GBF98717.1 v_carteri.Vocar.0007s0382.1.p
OG0004829: c_debaryana.g9609.t1 c_eustigma.GAX78874.1 c_incerta.g4087.t1 c_reinhardtii.Cre16.g690100.t1.2 c_schloesseri.g4804.t1 c_zofingiensis.Cz07g23070.t1 d_salina.Dusal.0729s00010.1.p g_pectorale.KXZ49065.1 p_parva.g4264.t1 r_subcapitata.GBF98992.1 v_carteri.Vocar.0023s0085.1.p
OG0004830: c_debaryana.g15682.t1 c_eustigma.GAX79037.1 c_incerta.g15556.t1 c_reinhardtii.Cre09.g409100.t1.2 c_schloesseri.g5797.t1 c_zofingiensis.Cz14g24240.t1 d_salina.Dusal.0170s00020.1.p g_pectorale.KXZ49584.1 p_parva.g9044.t1 r_subcapitata.GBF96394.1 v_carteri.Vocar.0036s0010.1.p
OG0004831: c_debaryana.g12543.t1 c_eustigma.GAX75496.1 c_incerta.g16249.t1 c_reinhardtii.Cre07.g320800.t1.2 c_schloesseri.g10765.t1 c_zofingiensis.Cz01g12030.t1 d_salina.Dusal.0025s00029.1.p g_pectorale.KXZ56251.1 p_parva.g7755.t1 r_subcapitata.GBF89016.1 v_carteri.Vocar.0021s0164.1.p
OG0004832: c_debaryana.g3558.t1 c_eustigma.GAX76844.1 c_incerta.g6108.t1 c_reinhardtii.Cre01.g008450.t1.2 c_schloesseri.g10205.t1 c_zofingiensis.Cz11g20280.t1 d_salina.Dusal.0543s00003.1.p g_pectorale.KXZ46401.1 p_parva.g6107.t1 r_subcapitata.GBF91237.1 v_carteri.Vocar.0079s0014.1.p
OG0004833: c_debaryana.g10213.t1 c_eustigma.GAX80897.1 c_incerta.g77.t1 c_reinhardtii.Cre06.g294000.t1.1 c_schloesseri.g449.t1 c_schloesseri.g8697.t1 c_zofingiensis.Cz06g11040.t1 c_zofingiensis.Cz06g11060.t1 g_pectorale.KXZ46757.1 r_subcapitata.GBF90985.1 v_carteri.Vocar.0001s1381.1.p
OG0004834: c_debaryana.g6634.t1 c_eustigma.GAX82322.1 c_incerta.g6772.t1 c_reinhardtii.Cre01.g039200.t1.2 c_schloesseri.g4068.t1 c_zofingiensis.Cz06g19160.t1 d_salina.Dusal.1379s00001.1.p g_pectorale.KXZ55267.1 p_parva.g8752.t1 r_subcapitata.GBF93222.1 v_carteri.Vocar.0001s0808.1.p
OG0004835: c_debaryana.g13674.t1 c_eustigma.GAX74405.1 c_incerta.g3822.t1 c_reinhardtii.Cre16.g679500.t1.2 c_schloesseri.g11450.t1 c_zofingiensis.Cz03g11040.t1 d_salina.Dusal.0291s00021.1.p g_pectorale.KXZ55635.1 p_parva.g7698.t1 r_subcapitata.GBF88371.1 v_carteri.Vocar.0018s0089.1.p
OG0004836: c_debaryana.g16779.t1 c_eustigma.GAX83997.1 c_incerta.g12147.t1 c_reinhardtii.Cre12.g512500.t1.1 c_schloesseri.g5207.t1 c_zofingiensis.Cz02g25070.t1 d_salina.Dusal.0152s00022.1.p g_pectorale.KXZ56035.1 p_parva.g5496.t1 r_subcapitata.GBF98639.1 v_carteri.Vocar.0016s0173.1.p
OG0004837: c_debaryana.g19492.t1 c_eustigma.GAX75945.1 c_incerta.g7706.t1 c_reinhardtii.Cre02.g108050.t1.2 c_schloesseri.g16188.t1 c_zofingiensis.UNPLg00318.t1 d_salina.Dusal.0161s00019.1.p g_pectorale.KXZ55872.1 p_parva.g10312.t1 r_subcapitata.GBF87441.1 v_carteri.Vocar.0069s0009.1.p
OG0004838: c_debaryana.g12976.t2 c_eustigma.GAX74229.1 c_incerta.g15067.t1 c_reinhardtii.Cre14.g627650.t1.1 c_schloesseri.g13002.t1 c_zofingiensis.Cz07g15090.t1 d_salina.Dusal.0252s00014.1.p g_pectorale.KXZ49013.1 p_parva.g6007.t1 r_subcapitata.GBF88874.1 v_carteri.Vocar.0023s0051.1.p
OG0004839: c_debaryana.g13172.t1 c_eustigma.GAX77699.1 c_incerta.g7150.t1 c_reinhardtii.Cre14.g624400.t1.2 c_schloesseri.g10132.t1 c_zofingiensis.Cz07g31070.t1 d_salina.Dusal.0014s00021.1.p g_pectorale.KXZ49098.1 p_parva.g9022.t1 r_subcapitata.GBF98379.1 v_carteri.Vocar.0022s0147.1.p
OG0004840: c_debaryana.g9363.t3 c_eustigma.GAX85777.1 c_eustigma.GAX86021.1 c_incerta.g2497.t1 c_reinhardtii.Cre11.g479750.t1.2 c_schloesseri.g14115.t2 c_zofingiensis.Cz02g05130.t1 d_salina.Dusal.0546s00005.1.p g_pectorale.KXZ46551.1 r_subcapitata.GBF95758.1 v_carteri.Vocar.0048s0043.1.p
OG0004841: c_debaryana.g12354.t1 c_eustigma.GAX77555.1 c_incerta.g15802.t1 c_reinhardtii.Cre16.g673729.t1.1 c_schloesseri.g11640.t1 c_zofingiensis.Cz12g12130.t1 d_salina.Dusal.0558s00005.1.p g_pectorale.KXZ55751.1 p_parva.g228.t1 r_subcapitata.GBF90435.1 v_carteri.Vocar.0018s0220.1.p
OG0004842: c_debaryana.g20191.t1 c_eustigma.GAX77237.1 c_incerta.g15301.t1 c_reinhardtii.Cre02.g145450.t1.2 c_schloesseri.g6543.t1 c_zofingiensis.Cz04g37030.t1 d_salina.Dusal.0815s00001.1.p g_pectorale.KXZ50847.1 p_parva.g1801.t1 r_subcapitata.GBF97425.1 v_carteri.Vocar.0001s1671.1.p
OG0004843: c_debaryana.g3526.t1 c_eustigma.GAX81095.1 c_incerta.g17131.t1 c_reinhardtii.Cre01.g001657.t1.1 c_schloesseri.g15525.t1 c_zofingiensis.Cz11g18170.t1 d_salina.Dusal.0855s00001.1.p g_pectorale.KXZ43299.1 p_parva.g4755.t1 r_subcapitata.GBG00209.1 v_carteri.Vocar.0013s0072.1.p
OG0004844: c_debaryana.g19514.t1 c_eustigma.GAX79278.1 c_incerta.g12415.t1 c_reinhardtii.Cre10.g423450.t1.2 c_schloesseri.g5845.t1 c_zofingiensis.Cz12g11050.t1 d_salina.Dusal.0065s00004.1.p g_pectorale.KXZ53881.1 p_parva.g4713.t1 r_subcapitata.GBF90347.1 v_carteri.Vocar.0017s0071.1.p
OG0004845: c_debaryana.g20541.t1 c_eustigma.GAX74303.1 c_incerta.g9948.t1 c_reinhardtii.Cre12.g554103.t1.1 c_schloesseri.g13397.t1 c_zofingiensis.Cz13g07070.t1 c_zofingiensis.Cz13g07090.t1 d_salina.Dusal.0771s00005.1.p g_pectorale.KXZ53443.1 r_subcapitata.GBF89591.1 v_carteri.Vocar.0007s0029.1.p
OG0004846: c_debaryana.g1253.t1 c_eustigma.GAX79100.1 c_incerta.g7782.t1 c_reinhardtii.Cre02.g104550.t1.2 c_schloesseri.g16258.t2 c_zofingiensis.Cz10g00050.t1 d_salina.Dusal.0176s00006.1.p g_pectorale.KXZ48472.1 p_parva.g2422.t1 r_subcapitata.GBF88142.1 v_carteri.Vocar.0006s0052.1.p
OG0004847: c_debaryana.g18354.t1 c_eustigma.GAX83606.1 c_incerta.g2876.t1 c_reinhardtii.Cre17.g726150.t1.1 c_schloesseri.g14483.t1 c_zofingiensis.Cz06g05090.t1 d_salina.Dusal.0701s00001.1.p g_pectorale.KXZ51704.1 p_parva.g6333.t1 r_subcapitata.GBF90964.1 v_carteri.Vocar.0024s0034.1.p
OG0004848: c_debaryana.g6473.t1 c_eustigma.GAX74138.1 c_incerta.g14339.t1 c_reinhardtii.Cre04.g217933.t1.1 c_schloesseri.g1207.t1 c_zofingiensis.Cz18g08110.t1 d_salina.Dusal.0051s00026.1.p g_pectorale.KXZ47228.1 p_parva.g6281.t1 r_subcapitata.GBF89330.1 v_carteri.Vocar.0013s0207.1.p
OG0004849: c_debaryana.g9403.t1 c_eustigma.GAX80336.1 c_incerta.g9984.t1 c_reinhardtii.Cre12.g540200.t1.2 c_schloesseri.g13375.t1 c_zofingiensis.Cz07g14080.t1 d_salina.Dusal.0077s00030.1.p g_pectorale.KXZ53413.1 p_parva.g2442.t1 r_subcapitata.GBF98325.1 v_carteri.Vocar.0007s0049.1.p
OG0004850: c_debaryana.g7202.t1 c_eustigma.GAX85116.1 c_incerta.g17289.t1 c_reinhardtii.Cre12.g521350.t1.2 c_schloesseri.g11220.t1 c_zofingiensis.Cz10g22040.t1 d_salina.Dusal.0189s00010.1.p g_pectorale.KXZ52857.1 p_parva.g5157.t1 r_subcapitata.GBF90033.1 v_carteri.Vocar.0037s0102.1.p
OG0004851: c_debaryana.g263.t1 c_eustigma.GAX80722.1 c_incerta.g7806.t1 c_reinhardtii.Cre02.g103550.t1.2 c_schloesseri.g16285.t1 c_zofingiensis.Cz12g12010.t1 d_salina.Dusal.1127s00001.1.p g_pectorale.KXZ48556.1 p_parva.g4947.t1 r_subcapitata.GBF98839.1 v_carteri.Vocar.0006s0088.1.p
OG0004852: c_debaryana.g9167.t1 c_eustigma.GAX80913.1 c_incerta.g6081.t1 c_reinhardtii.Cre12.g537450.t1.2 c_schloesseri.g17502.t1 c_zofingiensis.Cz05g00200.t1 d_salina.Dusal.0918s00005.1.p g_pectorale.KXZ42682.1 p_parva.g9399.t1 r_subcapitata.GBF98112.1 v_carteri.Vocar.0043s0090.1.p
OG0004853: c_debaryana.g10603.t1 c_eustigma.GAX78132.1 c_incerta.g4733.t1 c_reinhardtii.Cre12.g534800.t1.1 c_schloesseri.g10961.t1 c_zofingiensis.Cz05g11130.t1 d_salina.Dusal.0093s00023.1.p g_pectorale.KXZ51330.1 p_parva.g8473.t1 r_subcapitata.GBF90923.1 v_carteri.Vocar.0034s0106.1.p
OG0004854: c_debaryana.g15031.t1 c_eustigma.GAX76890.1 c_incerta.g13520.t1 c_reinhardtii.Cre02.g077350.t1.2 c_schloesseri.g14049.t1 c_zofingiensis.Cz01g18040.t1 d_salina.Dusal.0217s00001.1.p g_pectorale.KXZ42299.1 p_parva.g321.t1 r_subcapitata.GBF95053.1 v_carteri.Vocar.0030s0077.1.p
OG0004855: c_debaryana.g8793.t2 c_eustigma.GAX73579.1 c_incerta.g12867.t1 c_reinhardtii.Cre11.g467850.t1.1 c_schloesseri.g3182.t1 c_zofingiensis.Cz15g16090.t1 d_salina.Dusal.0095s00033.1.p g_pectorale.KXZ50554.1 p_parva.g8027.t1 r_subcapitata.GBG00037.1 v_carteri.Vocar.0012s0225.1.p
OG0004856: c_debaryana.g16605.t2 c_eustigma.GAX76231.1 c_eustigma.GAX76582.1 c_eustigma.GAX77109.1 c_incerta.g17076.t1 c_reinhardtii.Cre04.g213300.t1.2 c_zofingiensis.Cz03g33180.t1 c_zofingiensis.Cz07g33110.t1 d_salina.Dusal.0102s00003.1.p g_pectorale.KXZ50526.1 r_subcapitata.GBF89561.1
OG0004857: c_debaryana.g19468.t1 c_debaryana.g19471.t1 c_eustigma.GAX84629.1 c_incerta.g5329.t1 c_reinhardtii.Cre03.g180750.t1.2 c_schloesseri.g3073.t1 c_zofingiensis.Cz11g24160.t1 d_salina.Dusal.1008s00003.1.p g_pectorale.KXZ56801.1 p_parva.g6826.t1 r_subcapitata.GBF92667.1
OG0004858: c_debaryana.g2787.t1 c_eustigma.GAX79701.1 c_incerta.g2533.t1 c_reinhardtii.Cre03.g200991.t1.1 c_schloesseri.g4399.t2 c_zofingiensis.Cz01g34040.t1 d_salina.Dusal.1171s00001.1.p g_pectorale.KXZ44657.1 p_parva.g997.t1 r_subcapitata.GBF97124.1 v_carteri.Vocar.0013s0108.1.p
OG0004859: c_debaryana.g20717.t1 c_eustigma.GAX79688.1 c_incerta.g5230.t1 c_reinhardtii.Cre03.g185650.t1.2 c_schloesseri.g2977.t1 c_zofingiensis.Cz01g43230.t1 d_salina.Dusal.0041s00007.1.p g_pectorale.KXZ56881.1 p_parva.g4248.t1 r_subcapitata.GBF88525.1 v_carteri.Vocar.0015s0213.1.p
OG0004860: c_debaryana.g6452.t1 c_eustigma.GAX83156.1 c_incerta.g2822.t2 c_reinhardtii.Cre03.g206700.t1.1 c_schloesseri.g3821.t1 c_zofingiensis.Cz01g03300.t1 d_salina.Dusal.0564s00007.1.p g_pectorale.KXZ45214.1 p_parva.g8855.t1 r_subcapitata.GBF93350.1 v_carteri.Vocar.0047s0025.1.p
OG0004861: c_debaryana.g11827.t1 c_eustigma.GAX79697.1 c_incerta.g5282.t1 c_reinhardtii.Cre03.g183100.t1.2 c_schloesseri.g3027.t1 c_zofingiensis.Cz01g46190.t1 d_salina.Dusal.0041s00018.1.p g_pectorale.KXZ56760.1 p_parva.g4287.t1 r_subcapitata.GBF99936.1 v_carteri.Vocar.0015s0259.1.p
OG0004862: c_debaryana.g16116.t1 c_eustigma.GAX83252.1 c_incerta.g8739.t1 c_reinhardtii.Cre06.g290000.t1.1 c_schloesseri.g2773.t1 c_zofingiensis.Cz02g11120.t1 d_salina.Dusal.0115s00017.1.p g_pectorale.KXZ46680.1 p_parva.g8539.t1 r_subcapitata.GBF96850.1 v_carteri.Vocar.0063s0038.1.p
OG0004863: c_debaryana.g14227.t1 c_eustigma.GAX75297.1 c_incerta.g4525.t1 c_reinhardtii.Cre06.g267300.t1.2 c_schloesseri.g8360.t1 c_zofingiensis.Cz05g04140.t1 d_salina.Dusal.0251s00005.1.p g_pectorale.KXZ48174.1 p_parva.g2637.t1 r_subcapitata.GBF99814.1 v_carteri.Vocar.0002s0226.1.p
OG0004864: c_debaryana.g165.t1 c_eustigma.GAX82052.1 c_incerta.g4344.t1 c_reinhardtii.Cre01.g055453.t1.1 c_schloesseri.g2311.t1 c_zofingiensis.Cz10g18010.t1 d_salina.Dusal.0728s00001.1.p g_pectorale.KXZ55405.1 p_parva.g6016.t1 r_subcapitata.GBF88697.1 v_carteri.Vocar.0001s0429.1.p
OG0004865: c_debaryana.g9761.t1 c_eustigma.GAX73925.1 c_incerta.g6377.t1 c_reinhardtii.Cre01.g020950.t1.2 c_schloesseri.g10101.t1 c_zofingiensis.Cz07g15250.t1 d_salina.Dusal.0009s00008.1.p g_pectorale.KXZ41777.1 p_parva.g3077.t1 r_subcapitata.GBF88865.1 v_carteri.Vocar.0045s0018.1.p
OG0004866: c_debaryana.g8117.t1 c_eustigma.GAX80237.1 c_incerta.g646.t1 c_reinhardtii.Cre16.g694402.t1.1 c_schloesseri.g4445.t1 c_zofingiensis.Cz13g13240.t1 d_salina.Dusal.0385s00003.1.p g_pectorale.KXZ42848.1 p_parva.g5698.t1 r_subcapitata.GBF91359.1 v_carteri.Vocar.0032s0147.1.p
OG0004867: c_debaryana.g16081.t1 c_eustigma.GAX83618.1 c_eustigma.GAX86303.1 c_incerta.g1678.t1 c_reinhardtii.Cre13.g577550.t1.2 c_schloesseri.g8504.t1 c_zofingiensis.Cz08g26080.t1 d_salina.Dusal.0172s00013.1.p g_pectorale.KXZ49318.1 r_subcapitata.GBF97599.1 v_carteri.Vocar.0001s0171.1.p
OG0004868: c_debaryana.g14910.t1 c_eustigma.GAX82569.1 c_incerta.g12114.t1 c_reinhardtii.Cre12.g510650.t1.2 c_schloesseri.g5176.t1 c_zofingiensis.Cz04g03070.t1 d_salina.Dusal.0106s00008.1.p g_pectorale.KXZ52918.1 p_parva.g10285.t1 r_subcapitata.GBF90096.1 v_carteri.Vocar.0016s0204.1.p
OG0004869: c_debaryana.g5029.t1 c_eustigma.GAX77698.1 c_incerta.g3665.t1 c_reinhardtii.Cre17.g703900.t1.2 c_schloesseri.g8114.t1 c_zofingiensis.Cz03g30100.t1 d_salina.Dusal.0593s00003.1.p g_pectorale.KXZ50886.1 p_parva.g6254.t1 r_subcapitata.GBF87714.1 v_carteri.Vocar.0004s0203.1.p
OG0004870: c_debaryana.g3627.t2 c_eustigma.GAX74960.1 c_incerta.g14101.t1 c_reinhardtii.Cre09.g398200.t1.2 c_schloesseri.g12295.t1 c_zofingiensis.Cz11g22180.t1 d_salina.Dusal.0054s00013.1.p g_pectorale.KXZ49944.1 p_parva.g4847.t1 r_subcapitata.GBG00053.1 v_carteri.Vocar.0008s0232.1.p
OG0004871: c_debaryana.g3786.t1 c_eustigma.GAX76894.1 c_incerta.g11337.t1 c_reinhardtii.Cre06.g311250.t1.1 c_schloesseri.g7704.t1 c_zofingiensis.Cz04g22100.t1 d_salina.Dusal.0055s00017.1.p g_pectorale.KXZ54482.1 p_parva.g1304.t1 r_subcapitata.GBF90120.1 v_carteri.Vocar.0001s0715.1.p
OG0004872: c_debaryana.g12590.t1 c_eustigma.GAX78899.1 c_incerta.g1324.t1 c_reinhardtii.Cre05.g242650.t1.1 c_schloesseri.g6704.t1 c_zofingiensis.Cz08g05040.t1 c_zofingiensis.Cz11g27160.t1 g_pectorale.KXZ46197.1 r_subcapitata.GBF90853.1 r_subcapitata.GBF91179.1 v_carteri.Vocar.0073s0024.1.p
OG0004873: c_debaryana.g9915.t1 c_eustigma.GAX85804.1 c_eustigma.GAX85805.1 c_incerta.g14088.t1 c_reinhardtii.Cre09.g397400.t1.2 c_schloesseri.g12282.t1 c_zofingiensis.Cz13g11320.t1 c_zofingiensis.Cz13g11330.t1 g_pectorale.KXZ49953.1 p_parva.g3244.t1 v_carteri.Vocar.0008s0192.1.p
OG0004874: c_debaryana.g17958.t1 c_eustigma.GAX84146.1 c_incerta.g7285.t1 c_reinhardtii.Cre12.g556450.t1.1 c_schloesseri.g17181.t1 c_zofingiensis.Cz09g00160.t1 d_salina.Dusal.0045s00011.1.p g_pectorale.KXZ43268.1 p_parva.g35.t1 r_subcapitata.GBF87585.1 v_carteri.Vocar.0001s1116.1.p
OG0004875: c_debaryana.g16505.t1 c_eustigma.GAX77647.1 c_incerta.g17626.t1 c_reinhardtii.Cre06.g278147.t1.1 c_schloesseri.g15170.t1 c_zofingiensis.Cz06g34010.t1 c_zofingiensis.Cz06g34040.t1 d_salina.Dusal.0057s00017.1.p g_pectorale.KXZ52286.1 r_subcapitata.GBF98538.1 v_carteri.Vocar.0002s0604.1.p
OG0004876: c_debaryana.g2646.t1 c_eustigma.GAX82295.1 c_incerta.g2660.t1 c_reinhardtii.Cre03.g199500.t1.2 c_schloesseri.g8882.t1 c_zofingiensis.Cz01g01170.t1 d_salina.Dusal.0147s00023.1.p g_pectorale.KXZ43461.1 p_parva.g9261.t1 r_subcapitata.GBF97074.1 v_carteri.Vocar.0011s0349.1.p
OG0004877: c_debaryana.g9822.t1 c_eustigma.GAX73587.1 c_incerta.g6330.t1 c_reinhardtii.Cre01.g018500.t1.1 c_schloesseri.g10052.t1 c_zofingiensis.Cz15g06030.t1 d_salina.Dusal.0507s00006.1.p g_pectorale.KXZ48743.1 p_parva.g5488.t1 r_subcapitata.GBF93510.1 v_carteri.Vocar.0007s0452.1.p
OG0004878: c_debaryana.g14868.t1 c_eustigma.GAX77968.1 c_incerta.g5563.t1 c_reinhardtii.Cre03.g170800.t1.2 c_schloesseri.g15984.t1 c_zofingiensis.Cz15g12070.t1 d_salina.Dusal.0112s00021.1.p d_salina.Dusal.0447s00001.1.p g_pectorale.KXZ56633.1 p_parva.g5333.t1 v_carteri.Vocar.0040s0039.1.p
OG0004879: c_debaryana.g17018.t2 c_eustigma.GAX75757.1 c_incerta.g10873.t1 c_reinhardtii.Cre03.g146067.t1.1 c_reinhardtii.Cre03.g146087.t1.1 c_schloesseri.g16473.t1 c_zofingiensis.Cz07g20250.t1 d_salina.Dusal.0046s00022.1.p g_pectorale.KXZ43391.1 r_subcapitata.GBF87578.1 v_carteri.Vocar.0004s0187.1.p
OG0004880: c_debaryana.g15501.t1 c_eustigma.GAX83836.1 c_incerta.g7735.t1 c_reinhardtii.Cre02.g106600.t1.2 c_schloesseri.g16218.t1 c_zofingiensis.Cz11g12080.t1 d_salina.Dusal.1308s00001.1.p g_pectorale.KXZ48830.1 p_parva.g10486.t1 r_subcapitata.GBF98176.1 v_carteri.Vocar.0006s0096.1.p
OG0004881: c_debaryana.g13715.t1 c_eustigma.GAX84465.1 c_incerta.g3896.t1 c_reinhardtii.Cre16.g683300.t1.2 c_schloesseri.g7181.t1 c_zofingiensis.Cz19g01360.t1 d_salina.Dusal.0442s00013.1.p g_pectorale.KXZ55690.1 p_parva.g3505.t1 r_subcapitata.GBF89382.1 v_carteri.Vocar.0018s0134.1.p
OG0004882: c_debaryana.g3632.t1 c_eustigma.GAX82575.1 c_incerta.g14096.t1 c_reinhardtii.Cre09.g397900.t1.2 c_schloesseri.g12289.t1 c_zofingiensis.Cz05g32250.t1 d_salina.Dusal.0351s00005.1.p g_pectorale.KXZ49948.1 p_parva.g5676.t1 r_subcapitata.GBF90245.1 v_carteri.Vocar.0008s0237.1.p
OG0004883: c_debaryana.g18667.t1 c_eustigma.GAX74941.1 c_incerta.g5898.t1 c_reinhardtii.Cre10.g462700.t1.1 c_schloesseri.g16964.t1 c_zofingiensis.UNPLg00013.t1 d_salina.Dusal.0657s00002.1.p g_pectorale.KXZ43916.1 p_parva.g4563.t1 r_subcapitata.GBF89294.1 v_carteri.Vocar.0029s0016.1.p
OG0004884: c_debaryana.g16853.t1 c_eustigma.GAX81391.1 c_incerta.g12191.t1 c_reinhardtii.Cre12.g487450.t1.1 c_schloesseri.g5248.t1 c_zofingiensis.Cz10g28240.t1 d_salina.Dusal.2537s00001.1.p g_pectorale.KXZ49926.1 p_parva.g1456.t1 r_subcapitata.GBF90085.1 v_carteri.Vocar.0016s0133.1.p
OG0004885: c_debaryana.g9212.t1 c_eustigma.GAX76693.1 c_incerta.g9552.t1 c_reinhardtii.Cre02.g096350.t1.1 c_schloesseri.g7495.t1 c_zofingiensis.Cz19g08170.t1 d_salina.Dusal.1213s00001.1.p d_salina.Dusal.1213s00002.1.p g_pectorale.KXZ43092.1 r_subcapitata.GBF90713.1 v_carteri.Vocar.0130s0003.1.p
OG0004886: c_debaryana.g11027.t1 c_eustigma.GAX82152.1 c_incerta.g6497.t1 c_reinhardtii.Cre01.g025900.t1.2 c_schloesseri.g6246.t1 c_zofingiensis.Cz06g24150.t1 d_salina.Dusal.0088s00001.1.p g_pectorale.KXZ45322.1 p_parva.g703.t1 r_subcapitata.GBF93212.1 v_carteri.Vocar.0001s0860.1.p
OG0004887: c_debaryana.g2998.t1 c_eustigma.GAX79487.1 c_incerta.g6896.t1 c_reinhardtii.Cre08.g361100.t2.1 c_schloesseri.g4675.t1 c_zofingiensis.UNPLg00494.t1 d_salina.Dusal.0419s00008.1.p g_pectorale.KXZ47771.1 p_parva.g9360.t1 r_subcapitata.GBF99372.1 v_carteri.Vocar.0030s0028.1.p
OG0004888: c_debaryana.g14239.t1 c_eustigma.GAX80995.1 c_incerta.g17649.t1 c_reinhardtii.Cre06.g278172.t1.1 c_schloesseri.g15147.t1 c_zofingiensis.Cz09g29140.t1 d_salina.Dusal.0363s00012.1.p g_pectorale.KXZ42022.1 p_parva.g777.t1 r_subcapitata.GBF93600.1 v_carteri.Vocar.0002s0246.1.p
OG0004889: c_debaryana.g2328.t1 c_eustigma.GAX74372.1 c_incerta.g15939.t1 c_reinhardtii.Cre07.g332950.t1.2 c_schloesseri.g133.t1 c_zofingiensis.Cz12g09040.t1 d_salina.Dusal.0518s00004.1.p g_pectorale.KXZ45510.1 p_parva.g3750.t1 r_subcapitata.GBF88940.1 v_carteri.Vocar.0009s0093.1.p
OG0004890: c_debaryana.g18320.t1 c_eustigma.GAX85070.1 c_incerta.g13310.t1 c_reinhardtii.Cre10.g437250.t1.2 c_schloesseri.g534.t1 c_zofingiensis.Cz14g23200.t1 d_salina.Dusal.0110s00001.1.p g_pectorale.KXZ46509.1 p_parva.g2264.t1 r_subcapitata.GBF91700.1 v_carteri.Vocar.0001s1329.1.p
OG0004891: c_debaryana.g4178.t1 c_eustigma.GAX77460.1 c_incerta.g12264.t1 c_reinhardtii.Cre10.g430350.t1.2 c_schloesseri.g401.t1 c_zofingiensis.Cz01g21020.t1 d_salina.Dusal.0146s00005.1.p g_pectorale.KXZ41827.1 r_subcapitata.GBF93732.1 r_subcapitata.GBF98759.1 v_carteri.Vocar.0005s0265.1.p
OG0004892: c_debaryana.g9634.t1 c_eustigma.GAX74708.1 c_incerta.g3731.t1 c_reinhardtii.Cre13.g562450.t1.2 c_schloesseri.g10442.t1 c_zofingiensis.Cz05g12250.t1 d_salina.Dusal.0877s00004.1.p g_pectorale.KXZ43736.1 p_parva.g2603.t1 r_subcapitata.GBF87925.1 v_carteri.Vocar.0028s0124.1.p
OG0004893: c_debaryana.g5629.t1 c_eustigma.GAX83418.1 c_incerta.g5134.t1 c_reinhardtii.Cre03.g190500.t1.2 c_schloesseri.g2878.t1 c_zofingiensis.Cz01g02230.t1 d_salina.Dusal.0307s00020.1.p g_pectorale.KXZ56930.1 p_parva.g3043.t1 r_subcapitata.GBF95413.1 v_carteri.Vocar.0011s0154.1.p
OG0004894: c_debaryana.g18991.t1 c_eustigma.GAX76583.1 c_incerta.g947.t1 c_reinhardtii.Cre16.g657850.t1.2 c_schloesseri.g14860.t1 c_zofingiensis.Cz03g41010.t1 d_salina.Dusal.0186s00009.1.p g_pectorale.KXZ42319.1 p_parva.g8200.t1 r_subcapitata.GBF89855.1 v_carteri.Vocar.0004s0087.1.p
OG0004895: c_debaryana.g7619.t1 c_eustigma.GAX77606.1 c_incerta.g3595.t1 c_reinhardtii.Cre17.g707050.t1.2 c_schloesseri.g8051.t1 c_zofingiensis.Cz03g26110.t1 d_salina.Dusal.0135s00020.1.p g_pectorale.KXZ50931.1 p_parva.g8818.t1 r_subcapitata.GBF99349.1 v_carteri.Vocar.0021s0064.1.p
OG0004896: c_debaryana.g4277.t1 c_eustigma.GAX74989.1 c_incerta.g9480.t1 c_reinhardtii.Cre06.g297016.t1.1 c_schloesseri.g15914.t1 c_zofingiensis.Cz08g25240.t1 d_salina.Dusal.0007s00013.1.p g_pectorale.KXZ51043.1 p_parva.g8288.t1 r_subcapitata.GBF94800.1 v_carteri.Vocar.0029s0129.1.p
OG0004897: c_debaryana.g4040.t1 c_eustigma.GAX75388.1 c_incerta.g12392.t1 c_reinhardtii.Cre10.g424400.t1.2 c_schloesseri.g5864.t1 c_zofingiensis.Cz01g21220.t1 d_salina.Dusal.0023s00001.1.p g_pectorale.KXZ56175.1 p_parva.g4321.t1 r_subcapitata.GBF93745.1 v_carteri.Vocar.0005s0331.1.p
OG0004898: c_debaryana.g6199.t1 c_eustigma.GAX80302.1 c_eustigma.GAX83550.1 c_incerta.g10063.t1 c_reinhardtii.Cre12.g544000.t1.2 c_schloesseri.g712.t1 c_zofingiensis.Cz01g36060.t1 d_salina.Dusal.0886s00001.1.p g_pectorale.KXZ53326.1 p_parva.g2856.t1 v_carteri.Vocar.0007s0124.1.p
OG0004899: c_debaryana.g20279.t1 c_eustigma.GAX73630.1 c_incerta.g1869.t1 c_reinhardtii.Cre13.g569200.t1.2 c_schloesseri.g1861.t1 c_zofingiensis.Cz08g20150.t1 d_salina.Dusal.0346s00010.1.p g_pectorale.KXZ49218.1 p_parva.g8621.t1 r_subcapitata.GBF94810.1 v_carteri.Vocar.0001s0272.1.p
OG0004900: c_debaryana.g19212.t1 c_eustigma.GAX72897.1 c_incerta.g501.t1 c_reinhardtii.Cre06.g283100.t1.2 c_schloesseri.g2628.t1 c_zofingiensis.Cz10g04050.t1 d_salina.Dusal.0121s00021.1.p g_pectorale.KXZ43708.1 p_parva.g2093.t1 r_subcapitata.GBF99839.1 v_carteri.Vocar.0002s0072.1.p
OG0004901: c_debaryana.g6636.t1 c_debaryana.g6777.t3 c_eustigma.GAX72862.1 c_incerta.g6768.t1 c_reinhardtii.Cre01.g038950.t1.2 c_schloesseri.g4072.t1 d_salina.Dusal.0306s00013.1.p g_pectorale.KXZ55272.1 p_parva.g2726.t1 r_subcapitata.GBF99050.1 v_carteri.Vocar.0001s0812.1.p
OG0004902: c_debaryana.g19722.t1 c_eustigma.GAX82710.1 c_incerta.g16062.t1 c_reinhardtii.Cre07.g327300.t1.1 c_schloesseri.g252.t1 c_zofingiensis.Cz12g08170.t1 d_salina.Dusal.0479s00009.1.p g_pectorale.KXZ53867.1 p_parva.g5167.t1 r_subcapitata.GBF99097.1 v_carteri.Vocar.0017s0091.1.p
OG0004903: c_debaryana.g1479.t2 c_eustigma.GAX75744.1 c_eustigma.GAX75745.1 c_incerta.g11150.t1 c_reinhardtii.Cre03.g158550.t1.2 c_schloesseri.g16738.t1 c_zofingiensis.Cz04g34020.t1 d_salina.Dusal.0357s00004.1.p g_pectorale.KXZ48712.1 r_subcapitata.GBF96282.1 v_carteri.Vocar.0019s0100.1.p
OG0004904: c_debaryana.g11943.t1 c_eustigma.GAX75584.1 c_incerta.g5373.t1 c_reinhardtii.Cre03.g178700.t1.2 c_schloesseri.g16151.t1 c_zofingiensis.Cz01g28050.t1 d_salina.Dusal.0347s00004.1.p g_pectorale.KXZ56846.1 p_parva.g4062.t1 r_subcapitata.GBF94891.1 v_carteri.Vocar.0015s0341.1.p
OG0004905: c_debaryana.g529.t1 c_eustigma.GAX75951.1 c_reinhardtii.Cre04.g226800.t1.1 c_schloesseri.g1479.t1 c_zofingiensis.Cz10g01130.t1 d_salina.Dusal.0492s00010.1.p g_pectorale.KXZ50437.1 p_parva.g6956.t1 r_subcapitata.GBF97677.1 r_subcapitata.GBF98236.1 v_carteri.Vocar.0001s1764.1.p
OG0004906: c_debaryana.g7159.t1 c_eustigma.GAX84011.1 c_incerta.g17311.t1 c_reinhardtii.Cre12.g522350.t1.2 c_schloesseri.g11194.t1 c_zofingiensis.Cz05g21070.t1 d_salina.Dusal.0093s00030.1.p g_pectorale.KXZ53104.1 p_parva.g5557.t1 r_subcapitata.GBF88568.1 v_carteri.Vocar.0006s0442.1.p
OG0004907: c_debaryana.g14602.t1 c_eustigma.GAX75542.1 c_incerta.g12315.t1 c_reinhardtii.Cre10.g428400.t1.1 c_schloesseri.g5954.t1 c_zofingiensis.Cz01g08160.t1 d_salina.Dusal.0181s00006.1.p g_pectorale.KXZ42163.1 p_parva.g1209.t1 r_subcapitata.GBF91492.1 v_carteri.Vocar.0005s0224.1.p
OG0004908: c_debaryana.g334.t1 c_eustigma.GAX79056.1 c_incerta.g13912.t1 c_reinhardtii.Cre09.g411100.t1.2 c_schloesseri.g11970.t1 c_zofingiensis.Cz05g11070.t1 d_salina.Dusal.0053s00007.1.p g_pectorale.KXZ49569.1 p_parva.g10526.t1 r_subcapitata.GBF92733.1 v_carteri.Vocar.0008s0151.1.p
OG0004909: c_debaryana.g8816.t1 c_eustigma.GAX84435.1 c_incerta.g12787.t1 c_reinhardtii.Cre11.g468377.t1.1 c_schloesseri.g3204.t1 c_zofingiensis.Cz16g21010.t1 d_salina.Dusal.0785s00006.1.p g_pectorale.KXZ50523.1 p_parva.g7466.t1 r_subcapitata.GBF90503.1 v_carteri.Vocar.0012s0201.1.p
OG0004910: c_debaryana.g10407.t1 c_eustigma.GAX78691.1 c_incerta.g6224.t1 c_reinhardtii.Cre01.g013150.t1.2 c_schloesseri.g11865.t1 c_schloesseri.g9942.t1 d_salina.Dusal.0328s00006.1.p d_salina.Dusal.1730s00001.1.p g_pectorale.KXZ41886.1 g_pectorale.KXZ46861.1 v_carteri.Vocar.0001s1709.1.p
OG0004911: c_debaryana.g11307.t1 c_eustigma.GAX81169.1 c_incerta.g9946.t1 c_reinhardtii.Cre12.g553253.t1.1 c_schloesseri.g13399.t1 c_zofingiensis.Cz05g08020.t1 d_salina.Dusal.0163s00005.1.p g_pectorale.KXZ48463.1 p_parva.g4735.t1 r_subcapitata.GBG00382.1 v_carteri.Vocar.0006s0128.1.p
OG0004912: c_debaryana.g4070.t1 c_eustigma.GAX85876.1 c_incerta.g2210.t1 c_reinhardtii.Cre06.g258150.t1.1 c_schloesseri.g2008.t1 c_zofingiensis.Cz12g19120.t1 d_salina.Dusal.0220s00008.1.p g_pectorale.KXZ56553.1 p_parva.g1745.t1 r_subcapitata.GBF87507.1 v_carteri.Vocar.0038s0022.1.p
OG0004913: c_debaryana.g18922.t1 c_eustigma.GAX76750.1 c_incerta.g9248.t1 c_reinhardtii.Cre17.g741550.t1.2 c_schloesseri.g9834.t1 c_zofingiensis.Cz04g31090.t1 d_salina.Dusal.0001s00045.1.p g_pectorale.KXZ45589.1 p_parva.g2675.t1 r_subcapitata.GBF94032.1 v_carteri.Vocar.0003s0323.1.p
OG0004914: c_debaryana.g2412.t1 c_eustigma.GAX75348.1 c_incerta.g16417.t1 c_reinhardtii.Cre07.g313185.t1.1 c_schloesseri.g10587.t1 c_zofingiensis.Cz01g39150.t1 d_salina.Dusal.0525s00014.1.p g_pectorale.KXZ47846.1 p_parva.g6169.t1 r_subcapitata.GBF87558.1 v_carteri.Vocar.0003s0042.1.p
OG0004915: c_debaryana.g4460.t1 c_debaryana.g4462.t1 c_eustigma.GAX83878.1 c_incerta.g4404.t1 c_reinhardtii.Cre06.g261050.t1.2 c_schloesseri.g5499.t1 c_zofingiensis.Cz14g09030.t1 g_pectorale.KXZ52175.1 r_subcapitata.GBF95564.1 r_subcapitata.GBF99214.1 v_carteri.Vocar.0002s0464.1.p
OG0004916: c_debaryana.g8339.t1 c_eustigma.GAX74831.1 c_incerta.g7379.t1 c_reinhardtii.Cre12.g551900.t1.2 c_schloesseri.g865.t1 c_zofingiensis.Cz07g16050.t1 d_salina.Dusal.0077s00004.1.p g_pectorale.KXZ53137.1 p_parva.g2559.t1 r_subcapitata.GBF92136.1 v_carteri.Vocar.0007s0304.1.p
OG0004917: c_debaryana.g7231.t1 c_eustigma.GAX79675.1 c_incerta.g17239.t1 c_reinhardtii.Cre12.g518851.t1.1 c_schloesseri.g11264.t1 c_zofingiensis.Cz04g38160.t1 d_salina.Dusal.0189s00009.1.p g_pectorale.KXZ52906.1 p_parva.g7224.t1 r_subcapitata.GBF94403.1 v_carteri.Vocar.0006s0370.1.p
OG0004918: c_debaryana.g6901.t1 c_eustigma.GAX73519.1 c_incerta.g209.t1 c_reinhardtii.Cre14.g621351.t1.1 c_schloesseri.g17282.t1 c_zofingiensis.Cz03g26220.t1 d_salina.Dusal.0013s00016.1.p g_pectorale.KXZ48440.1 g_pectorale.KXZ48441.1 r_subcapitata.GBF96982.1 v_carteri.Vocar.0004s0104.1.p
OG0004919: c_debaryana.g10589.t1 c_eustigma.GAX82759.1 c_incerta.g3952.t1 c_reinhardtii.Cre16.g686000.t1.1 c_schloesseri.g7126.t1 c_zofingiensis.Cz12g00250.t1 d_salina.Dusal.0348s00004.1.p g_pectorale.KXZ55485.1 p_parva.g367.t1 r_subcapitata.GBF96322.1 v_carteri.Vocar.0050s0068.1.p
OG0004920: c_debaryana.g4048.t1 c_eustigma.GAX75578.1 c_incerta.g12383.t1 c_reinhardtii.Cre10.g424850.t1.2 c_schloesseri.g5875.t1 c_zofingiensis.Cz01g28080.t1 d_salina.Dusal.0372s00003.1.p g_pectorale.KXZ56164.1 p_parva.g8887.t1 r_subcapitata.GBF99181.1 v_carteri.Vocar.0005s0335.1.p
OG0004921: c_debaryana.g9633.t1 c_eustigma.GAX81655.1 c_incerta.g3732.t1 c_reinhardtii.Cre13.g562400.t1.2 c_schloesseri.g10441.t1 c_zofingiensis.Cz05g21210.t1 d_salina.Dusal.0104s00019.1.p g_pectorale.KXZ43735.1 p_parva.g1369.t1 r_subcapitata.GBF88542.1 v_carteri.Vocar.0028s0123.1.p
OG0004922: c_debaryana.g7047.t1 c_eustigma.GAX85247.1 c_incerta.g17395.t1 c_incerta.g17396.t1 c_reinhardtii.Cre12.g527200.t1.2 c_reinhardtii.Cre12.g527250.t1.2 c_schloesseri.g11116.t1 c_schloesseri.g11119.t1 c_schloesseri.g13507.t1 g_pectorale.KXZ52804.1 v_carteri.Vocar.0037s0051.1.p
OG0004923: c_debaryana.g8367.t1 c_eustigma.GAX75946.1 c_incerta.g15284.t1 c_reinhardtii.Cre02.g144800.t1.1 c_schloesseri.g6525.t1 c_zofingiensis.Cz13g15230.t1 d_salina.Dusal.0553s00001.1.p g_pectorale.KXZ50954.1 p_parva.g9584.t1 r_subcapitata.GBF92489.1 v_carteri.Vocar.0001s1560.1.p
OG0004924: c_debaryana.g8861.t1 c_debaryana.g8862.t1 c_incerta.g1279.t1 c_incerta.g13807.t1 c_reinhardtii.Cre05.g244400.t1.1 c_reinhardtii.Cre09.g415050.t3.1 c_reinhardtii.Cre09.g415250.t1.2 c_schloesseri.g6752.t1 c_schloesseri.g9048.t1 g_pectorale.KXZ45399.1 v_carteri.Vocar.0011s0273.1.p
OG0004925: c_debaryana.g17871.t1 c_eustigma.GAX78043.1 c_incerta.g13501.t1 c_reinhardtii.Cre02.g076400.t1.2 c_schloesseri.g14027.t1 c_zofingiensis.Cz11g03200.t1 d_salina.Dusal.0346s00004.1.p g_pectorale.KXZ50291.1 p_parva.g4345.t1 r_subcapitata.GBF97436.1 v_carteri.Vocar.0001s1601.1.p
OG0004926: c_debaryana.g7300.t1 c_eustigma.GAX77257.1 c_incerta.g80.t1 c_reinhardtii.Cre06.g293850.t1.2 c_schloesseri.g8701.t1 c_zofingiensis.Cz08g01250.t1 d_salina.Dusal.0403s00003.1.p g_pectorale.KXZ46756.1 p_parva.g3293.t1 r_subcapitata.GBF97437.1 v_carteri.Vocar.0001s1380.1.p
OG0004927: c_debaryana.g15305.t1 c_eustigma.GAX84248.1 c_incerta.g11865.t1 c_reinhardtii.Cre12.g498450.t1.2 c_schloesseri.g7228.t1 c_zofingiensis.Cz07g00140.t1 d_salina.Dusal.0071s00015.1.p g_pectorale.KXZ43320.1 p_parva.g10496.t1 r_subcapitata.GBF88695.1 v_carteri.Vocar.0006s0269.1.p
OG0004928: c_debaryana.g54.t1 c_eustigma.GAX84464.1 c_incerta.g14875.t1 c_reinhardtii.Cre01.g052200.t1.2 c_schloesseri.g13263.t1 c_zofingiensis.Cz04g17280.t1 d_salina.Dusal.0517s00004.1.p g_pectorale.KXZ54941.1 p_parva.g5034.t1 r_subcapitata.GBF94015.1 v_carteri.Vocar.0001s0394.1.p
OG0004929: c_debaryana.g8514.t1 c_eustigma.GAX83747.1 c_incerta.g9886.t1 c_reinhardtii.Cre01.g045550.t1.2 c_schloesseri.g3936.t1 c_zofingiensis.Cz06g08130.t1 d_salina.Dusal.0398s00013.1.p g_pectorale.KXZ55115.1 p_parva.g4759.t1 r_subcapitata.GBF93760.1 v_carteri.Vocar.0001s0628.1.p
OG0004930: c_debaryana.g9627.t1 c_eustigma.GAX78744.1 c_incerta.g4302.t1 c_reinhardtii.Cre01.g070567.t1.1 c_schloesseri.g2259.t1 c_zofingiensis.Cz09g12220.t1 d_salina.Dusal.0032s00034.1.p g_pectorale.KXZ55006.1 p_parva.g10456.t1 r_subcapitata.GBF93555.1 v_carteri.Vocar.0001s0491.1.p
OG0004931: c_debaryana.g17311.t1 c_eustigma.GAX75491.1 c_incerta.g16351.t1 c_reinhardtii.Cre07.g316000.t1.2 c_schloesseri.g10655.t1 c_zofingiensis.Cz01g13150.t1 d_salina.Dusal.0157s00014.1.p g_pectorale.KXZ43166.1 p_parva.g1947.t1 r_subcapitata.GBF95255.1 v_carteri.Vocar.0003s0121.1.p
OG0004932: c_debaryana.g3112.t1 c_eustigma.GAX83448.1 c_incerta.g8068.t1 c_reinhardtii.Cre17.g734000.t1.2 c_schloesseri.g2376.t1 c_zofingiensis.Cz03g01290.t1 d_salina.Dusal.0628s00004.1.p g_pectorale.KXZ48345.1 p_parva.g8066.t1 r_subcapitata.GBF97330.1 v_carteri.Vocar.0012s0062.1.p
OG0004933: c_debaryana.g3019.t1 c_debaryana.g3454.t1 c_incerta.g1441.t1 c_incerta.g6899.t1 c_reinhardtii.Cre08.g361250.t1.1 c_reinhardtii.Cre13.g588750.t1.1 c_schloesseri.g13104.t1 c_schloesseri.g4679.t1 g_pectorale.KXZ45042.1 v_carteri.Vocar.0003s0242.1.p v_carteri.Vocar.0020s0017.1.p
OG0004934: c_debaryana.g5695.t1 c_eustigma.GAX77767.1 c_incerta.g15767.t1 c_reinhardtii.Cre16.g672600.t1.2 c_schloesseri.g11605.t1 c_zofingiensis.Cz12g11200.t1 d_salina.Dusal.0068s00020.1.p g_pectorale.KXZ55741.1 p_parva.g4231.t1 r_subcapitata.GBF96464.1 v_carteri.Vocar.0018s0206.1.p
OG0004935: c_debaryana.g7745.t1 c_eustigma.GAX84711.1 c_eustigma.GAX86051.1 c_incerta.g2134.t1 c_reinhardtii.Cre06.g251750.t1.2 c_schloesseri.g16575.t1 c_zofingiensis.Cz19g07080.t1 d_salina.Dusal.0161s00022.1.p g_pectorale.KXZ51154.1 r_subcapitata.GBF99183.1 v_carteri.Vocar.0043s0026.1.p
OG0004936: c_debaryana.g18770.t1 c_eustigma.GAX78625.1 c_incerta.g7038.t1 c_reinhardtii.Cre05.g232050.t1.1 c_schloesseri.g7648.t1 c_zofingiensis.Cz09g04240.t1 d_salina.Dusal.0296s00001.1.p d_salina.Dusal.0743s00007.1.p g_pectorale.KXZ46305.1 g_pectorale.KXZ46306.1 v_carteri.Vocar.0003s0453.1.p
OG0004937: c_debaryana.g8356.t1 c_eustigma.GAX76094.1 c_incerta.g7412.t1 c_reinhardtii.Cre12.g550800.t1.1 c_schloesseri.g843.t1 c_zofingiensis.Cz07g14170.t1 d_salina.Dusal.1006s00006.1.p g_pectorale.KXZ53208.1 p_parva.g7860.t1 r_subcapitata.GBF98388.1 v_carteri.Vocar.0007s0241.1.p
OG0004938: c_debaryana.g7543.t1 c_eustigma.GAX74112.1 c_incerta.g13829.t1 c_reinhardtii.Cre09.g414000.t1.2 c_schloesseri.g9038.t1 c_zofingiensis.Cz13g11020.t1 d_salina.Dusal.0643s00006.1.p g_pectorale.KXZ45694.1 p_parva.g8655.t1 r_subcapitata.GBF87315.1 v_carteri.Vocar.0046s0032.1.p
OG0004939: c_debaryana.g14187.t1 c_eustigma.GAX75307.1 c_incerta.g4554.t1 c_reinhardtii.Cre06.g268700.t1.1 c_schloesseri.g8387.t1 c_zofingiensis.Cz05g02060.t1 d_salina.Dusal.0143s00019.1.p g_pectorale.KXZ45794.1 p_parva.g5531.t1 r_subcapitata.GBF99803.1 v_carteri.Vocar.0002s0154.1.p
OG0004940: c_debaryana.g16768.t1 c_eustigma.GAX80161.1 c_incerta.g12148.t1 c_reinhardtii.Cre12.g512550.t1.2 c_schloesseri.g5208.t1 c_zofingiensis.Cz02g23160.t1 d_salina.Dusal.0152s00013.1.p g_pectorale.KXZ56045.1 p_parva.g10533.t1 r_subcapitata.GBG00582.1 v_carteri.Vocar.0016s0166.1.p
OG0004941: c_debaryana.g13619.t1 c_eustigma.GAX79977.1 c_incerta.g15670.t1 c_reinhardtii.Cre16.g677450.t1.2 c_schloesseri.g11492.t1 c_zofingiensis.Cz13g07150.t1 d_salina.Dusal.0822s00006.1.p g_pectorale.KXZ55600.1 p_parva.g1887.t1 r_subcapitata.GBF89648.1 v_carteri.Vocar.0018s0056.1.p
OG0004942: c_debaryana.g14797.t1 c_eustigma.GAX77480.1 c_incerta.g5625.t1 c_reinhardtii.Cre03.g168150.t1.2 c_schloesseri.g8642.t1 c_zofingiensis.Cz01g28220.t1 d_salina.Dusal.0019s00022.1.p g_pectorale.KXZ56693.1 p_parva.g9011.t1 r_subcapitata.GBF98466.1 v_carteri.Vocar.0040s0091.1.p
OG0004943: c_debaryana.g19744.t1 c_eustigma.GAX83159.1 c_incerta.g12442.t1 c_reinhardtii.Cre10.g422300.t1.2 c_schloesseri.g4208.t1 c_zofingiensis.Cz12g05170.t1 d_salina.Dusal.0133s00019.1.p g_pectorale.KXZ53853.1 r_subcapitata.GBF96442.1 r_subcapitata.GBF96596.1 v_carteri.Vocar.0009s0108.1.p
OG0004944: c_debaryana.g10366.t1 c_eustigma.GAX81837.1 c_incerta.g911.t1 c_reinhardtii.Cre16.g656050.t1.2 c_schloesseri.g14897.t1 c_zofingiensis.Cz04g21120.t1 d_salina.Dusal.1050s00003.1.p g_pectorale.KXZ53894.1 p_parva.g6411.t1 r_subcapitata.GBF90132.1 v_carteri.Vocar.0017s0055.1.p
OG0004945: c_debaryana.g8186.t1 c_eustigma.GAX73848.1 c_incerta.g16951.t1 c_reinhardtii.Cre09.g399141.t1.1 c_schloesseri.g6942.t1 c_zofingiensis.Cz05g28120.t1 d_salina.Dusal.1001s00002.1.p g_pectorale.KXZ44588.1 p_parva.g2548.t1 r_subcapitata.GBF98302.1 v_carteri.Vocar.0012s0164.1.p
OG0004946: c_debaryana.g1765.t1 c_eustigma.GAX79754.1 c_incerta.g5173.t1 c_reinhardtii.Cre03.g188550.t1.1 c_schloesseri.g2922.t1 c_zofingiensis.Cz14g21220.t1 d_salina.Dusal.0476s00004.1.p g_pectorale.KXZ56949.1 p_parva.g6669.t1 r_subcapitata.GBF89880.1 v_carteri.Vocar.0011s0222.1.p
OG0004947: c_debaryana.g1967.t1 c_eustigma.GAX75105.1 c_incerta.g2824.t2 c_reinhardtii.Cre03.g206800.t1.1 c_schloesseri.g3823.t1 c_zofingiensis.Cz01g07160.t1 d_salina.Dusal.0444s00011.1.p g_pectorale.KXZ57026.1 p_parva.g357.t1 r_subcapitata.GBF88998.1 v_carteri.Vocar.0011s0175.1.p
OG0004948: c_debaryana.g1952.t1 c_eustigma.GAX81525.1 c_incerta.g2848.t1 c_reinhardtii.Cre03.g208000.t1.1 c_schloesseri.g3847.t1 c_zofingiensis.Cz01g07150.t1 d_salina.Dusal.0871s00004.1.p g_pectorale.KXZ57031.1 p_parva.g3006.t1 r_subcapitata.GBF88997.1 v_carteri.Vocar.0011s0192.1.p
OG0004949: c_debaryana.g3392.t1 c_eustigma.GAX72694.1 c_incerta.g1492.t1 c_reinhardtii.Cre13.g586350.t1.1 c_schloesseri.g13050.t1 c_zofingiensis.Cz05g34060.t1 c_zofingiensis.Cz05g34080.t1 d_salina.Dusal.0609s00007.1.p g_pectorale.KXZ45010.1 r_subcapitata.GBF96373.1 v_carteri.Vocar.0001s0031.1.p
OG0004950: c_debaryana.g18671.t1 c_eustigma.GAX79858.1 c_incerta.g5856.t1 c_reinhardtii.Cre10.g461250.t1.1 c_schloesseri.g16997.t1 c_zofingiensis.Cz02g40140.t1 d_salina.Dusal.0272s00003.1.p g_pectorale.KXZ46923.1 p_parva.g5530.t1 r_subcapitata.GBF97910.1 v_carteri.Vocar.0029s0014.1.p
OG0004951: c_debaryana.g20400.t1 c_eustigma.GAX76342.1 c_incerta.g9399.t1 c_reinhardtii.Cre06.g300750.t1.1 c_schloesseri.g15833.t1 c_zofingiensis.Cz08g30190.t1 d_salina.Dusal.0057s00003.1.p g_pectorale.KXZ49186.1 p_parva.g2551.t1 r_subcapitata.GBF96749.1 v_carteri.Vocar.0001s0303.1.p
OG0004952: c_debaryana.g12739.t1 c_eustigma.GAX83614.1 c_eustigma.GAX86017.1 c_incerta.g11607.t1 c_reinhardtii.Cre08.g369150.t1.1 c_schloesseri.g6868.t1 c_zofingiensis.Cz08g07060.t1 d_salina.Dusal.0172s00014.1.p g_pectorale.KXZ50166.1 r_subcapitata.GBF95186.1 v_carteri.Vocar.0020s0095.1.p
OG0004953: c_debaryana.g6086.t1 c_eustigma.GAX83113.1 c_incerta.g14989.t1 c_reinhardtii.Cre01.g047800.t1.1 c_schloesseri.g1120.t1 c_zofingiensis.Cz04g05200.t1 d_salina.Dusal.0373s00008.1.p g_pectorale.KXZ55070.1 p_parva.g1699.t1 r_subcapitata.GBF96829.1 v_carteri.Vocar.0001s0547.1.p
OG0004954: c_debaryana.g6627.t1 c_eustigma.GAX83169.1 c_incerta.g6769.t1 c_reinhardtii.Cre01.g039000.t1.1 c_schloesseri.g4071.t1 c_zofingiensis.Cz06g18210.t1 d_salina.Dusal.0330s00003.1.p g_pectorale.KXZ55271.1 p_parva.g8586.t1 r_subcapitata.GBF99051.1 v_carteri.Vocar.0001s0811.1.p
OG0004955: c_debaryana.g12759.t1 c_eustigma.GAX76487.1 c_incerta.g994.t1 c_reinhardtii.Cre16.g659950.t1.1 c_schloesseri.g14811.t1 c_zofingiensis.Cz12g28110.t1 d_salina.Dusal.0179s00014.1.p g_pectorale.KXZ52532.1 r_subcapitata.GBF92310.1 r_subcapitata.GBF98027.1 v_carteri.Vocar.0004s0097.1.p
OG0004956: c_debaryana.g19512.t1 c_eustigma.GAX77062.1 c_eustigma.GAX85521.1 c_incerta.g7703.t1 c_reinhardtii.Cre02.g108200.t1.1 c_schloesseri.g16185.t1 c_schloesseri.g6414.t1 c_zofingiensis.Cz16g08240.t1 d_salina.Dusal.0122s00003.1.p g_pectorale.KXZ50093.1 v_carteri.Vocar.0006s0110.1.p
OG0004957: c_debaryana.g5396.t1 c_eustigma.GAX84168.1 c_incerta.g9169.t1 c_reinhardtii.Cre05.g234641.t1.1 c_schloesseri.g12826.t1 c_zofingiensis.Cz16g02110.t1 d_salina.Dusal.0231s00008.1.p g_pectorale.KXZ51390.1 p_parva.g8812.t1 r_subcapitata.GBF98597.1 v_carteri.Vocar.0008s0414.1.p
OG0004958: c_debaryana.g10380.t1 c_eustigma.GAX83855.1 c_incerta.g9671.t1 c_reinhardtii.Cre11.g475150.t1.2 c_schloesseri.g2499.t1 c_zofingiensis.Cz15g12110.t1 d_salina.Dusal.0061s00027.1.p g_pectorale.KXZ48315.1 p_parva.g2572.t1 r_subcapitata.GBF87818.1 v_carteri.Vocar.0027s0101.1.p
OG0004959: c_debaryana.g7045.t1 c_eustigma.GAX72584.1 c_incerta.g17397.t1 c_reinhardtii.Cre12.g527300.t1.2 c_schloesseri.g11115.t1 c_zofingiensis.Cz05g24170.t1 d_salina.Dusal.0036s00016.1.p g_pectorale.KXZ52805.1 p_parva.g2209.t1 r_subcapitata.GBF90937.1 v_carteri.Vocar.0037s0052.1.p
OG0004960: c_debaryana.g6466.t1 c_eustigma.GAX79868.1 c_incerta.g9288.t1 c_reinhardtii.Cre04.g217952.t1.1 c_schloesseri.g1190.t1 c_zofingiensis.Cz13g18140.t1 d_salina.Dusal.0185s00013.1.p g_pectorale.KXZ42950.1 p_parva.g9805.t2 r_subcapitata.GBF92488.1 v_carteri.Vocar.0013s0231.1.p
OG0004961: c_debaryana.g4151.t1 c_eustigma.GAX75677.1 c_incerta.g12335.t1 c_reinhardtii.Cre10.g427300.t1.2 c_schloesseri.g5932.t1 c_zofingiensis.Cz01g20150.t1 d_salina.Dusal.0288s00007.1.p g_pectorale.KXZ56732.1 p_parva.g10553.t1 r_subcapitata.GBF95062.1 v_carteri.Vocar.0005s0309.1.p
OG0004962: c_debaryana.g20029.t1 c_eustigma.GAX81143.1 c_incerta.g7828.t1 c_reinhardtii.Cre02.g102600.t1.1 c_schloesseri.g16312.t1 c_zofingiensis.Cz05g08210.t1 d_salina.Dusal.1119s00002.1.p g_pectorale.KXZ45454.1 p_parva.g2780.t1 r_subcapitata.GBF97798.1 v_carteri.Vocar.0025s0114.1.p
OG0004963: c_debaryana.g3301.t1 c_eustigma.GAX74996.1 c_incerta.g1592.t1 c_reinhardtii.Cre13.g581550.t1.1 c_schloesseri.g1623.t1 c_zofingiensis.Cz11g04100.t1 d_salina.Dusal.0376s00008.1.p g_pectorale.KXZ47313.1 p_parva.g6490.t1 r_subcapitata.GBF94414.1 v_carteri.Vocar.0001s0075.1.p
OG0004964: c_debaryana.g6441.t1 c_eustigma.GAX81537.1 c_incerta.g2789.t1 c_reinhardtii.Cre03.g205000.t1.1 c_schloesseri.g9001.t1 c_zofingiensis.Cz19g03140.t1 d_salina.Dusal.0567s00014.1.p g_pectorale.KXZ41327.1 p_parva.g3200.t1 r_subcapitata.GBF89536.1 v_carteri.Vocar.0047s0036.1.p
OG0004965: c_debaryana.g16684.t1 c_eustigma.GAX76694.1 c_incerta.g6047.t1 c_reinhardtii.Cre12.g539050.t1.1 c_schloesseri.g17538.t1 c_zofingiensis.Cz01g40160.t1 c_zofingiensis.Cz05g06090.t1 g_pectorale.KXZ43230.1 p_parva.g10504.t1 r_subcapitata.GBF89887.1 v_carteri.Vocar.0065s0017.1.p
OG0004966: c_debaryana.g16249.t1 c_eustigma.GAX74061.1 c_incerta.g11989.t1 c_reinhardtii.Cre12.g504950.t1.2 c_schloesseri.g7366.t1 c_zofingiensis.Cz01g13160.t1 d_salina.Dusal.0458s00006.1.p g_pectorale.KXZ55900.1 p_parva.g5425.t1 p_parva.g8157.t1 v_carteri.Vocar.0016s0304.1.p
OG0004967: c_debaryana.g9265.t1 c_eustigma.GAX73555.1 c_incerta.g13656.t1 c_reinhardtii.Cre08.g375850.t1.2 c_schloesseri.g14231.t1 c_zofingiensis.UNPLg00339.t1 d_salina.Dusal.0126s00019.1.p g_pectorale.KXZ56094.1 p_parva.g10552.t1 r_subcapitata.GBF98332.1 v_carteri.Vocar.0042s0015.1.p
OG0004968: c_debaryana.g11655.t1 c_eustigma.GAX79003.1 c_incerta.g2930.t1 c_reinhardtii.Cre10.g450879.t1.2 c_schloesseri.g14423.t1 c_zofingiensis.Cz19g02210.t1 d_salina.Dusal.0423s00018.1.p g_pectorale.KXZ48665.1 p_parva.g1279.t1 r_subcapitata.GBF92755.1 v_carteri.Vocar.0019s0137.1.p
OG0004969: c_debaryana.g16783.t1 c_eustigma.GAX83996.1 c_incerta.g12155.t1 c_reinhardtii.Cre12.g485750.t1.1 c_schloesseri.g5215.t1 c_zofingiensis.Cz02g25100.t1 d_salina.Dusal.0151s00002.1.p g_pectorale.KXZ46153.1 p_parva.g3701.t1 r_subcapitata.GBF95525.1 v_carteri.Vocar.0016s0147.1.p
OG0004970: c_debaryana.g20206.t1 c_eustigma.GAX77272.1 c_incerta.g13487.t1 c_reinhardtii.Cre02.g075650.t1.2 c_schloesseri.g14012.t1 c_zofingiensis.Cz11g11150.t1 d_salina.Dusal.0118s00012.1.p g_pectorale.KXZ42134.1 p_parva.g4102.t1 r_subcapitata.GBF91525.1 v_carteri.Vocar.0001s1684.1.p
OG0004971: c_debaryana.g15759.t1 c_eustigma.GAX82260.1 c_incerta.g12700.t1 c_reinhardtii.Cre11.g467655.t1.1 c_schloesseri.g3295.t1 d_salina.Dusal.0187s00007.1.p g_pectorale.KXZ50500.1 p_parva.g4178.t1 p_parva.g6158.t1 r_subcapitata.GBF97650.1 v_carteri.Vocar.0009s0343.1.p
OG0004972: c_debaryana.g11539.t1 c_eustigma.GAX81387.1 c_incerta.g4839.t1 c_reinhardtii.Cre12.g485000.t1.1 c_reinhardtii.Cre12.g485100.t1.2 c_schloesseri.g5432.t1 d_salina.Dusal.1428s00001.1.p g_pectorale.KXZ49803.1 p_parva.g4201.t1 r_subcapitata.GBF93947.1 v_carteri.Vocar.0034s0090.1.p
OG0004973: c_debaryana.g16961.t1 c_eustigma.GAX84178.1 c_incerta.g10918.t1 c_reinhardtii.Cre03.g148150.t1.1 c_schloesseri.g16508.t1 c_zofingiensis.Cz14g14240.t1 d_salina.Dusal.0712s00004.1.p g_pectorale.KXZ46824.1 p_parva.g2079.t2 r_subcapitata.GBF87876.1 v_carteri.Vocar.0019s0031.1.p
OG0004974: c_debaryana.g19029.t1 c_eustigma.GAX78581.1 c_incerta.g15362.t1 c_reinhardtii.Cre09.g392692.t1.1 c_schloesseri.g4959.t1 c_zofingiensis.Cz04g15300.t1 d_salina.Dusal.0031s00003.1.p g_pectorale.KXZ54205.1 p_parva.g10317.t1 r_subcapitata.GBF93181.1 v_carteri.Vocar.0044s0027.1.p
OG0004975: c_debaryana.g14228.t1 c_eustigma.GAX75298.1 c_incerta.g4526.t1 c_reinhardtii.Cre06.g267350.t1.2 c_schloesseri.g8359.t1 c_zofingiensis.Cz05g02020.t1 d_salina.Dusal.0251s00007.1.p g_pectorale.KXZ48175.1 p_parva.g2636.t1 r_subcapitata.GBF99812.1 v_carteri.Vocar.0002s0225.1.p
OG0004976: c_debaryana.g17600.t1 c_eustigma.GAX79999.1 c_incerta.g15110.t1 c_reinhardtii.Cre14.g629550.t1.2 c_schloesseri.g12957.t1 c_zofingiensis.Cz07g28250.t1 d_salina.Dusal.0101s00005.1.p g_pectorale.KXZ41337.1 p_parva.g10210.t1 r_subcapitata.GBF94184.1 v_carteri.Vocar.0023s0034.1.p
OG0004977: c_debaryana.g1710.t1 c_eustigma.GAX76098.1 c_incerta.g7338.t1 c_reinhardtii.Cre12.g554200.t1.1 c_schloesseri.g911.t1 c_zofingiensis.Cz08g00150.t1 d_salina.Dusal.0159s00008.1.p g_pectorale.KXZ49514.1 p_parva.g5190.t1 r_subcapitata.GBF98735.1 v_carteri.Vocar.0007s0349.1.p
OG0004978: c_debaryana.g14867.t1 c_eustigma.GAX78354.1 c_incerta.g5564.t1 c_reinhardtii.Cre03.g170750.t1.2 c_schloesseri.g15983.t1 c_zofingiensis.Cz01g11040.t1 d_salina.Dusal.0135s00002.1.p g_pectorale.KXZ56634.1 p_parva.g4778.t1 r_subcapitata.GBF90842.1 v_carteri.Vocar.0040s0040.1.p
OG0004979: c_debaryana.g7656.t1 c_eustigma.GAX81056.1 c_incerta.g8471.t1 c_reinhardtii.Cre02.g078600.t1.2 c_schloesseri.g13737.t1 c_zofingiensis.Cz09g22200.t1 d_salina.Dusal.0033s00013.1.p g_pectorale.KXZ47824.1 p_parva.g8187.t1 r_subcapitata.GBF99370.1 v_carteri.Vocar.0003s0051.1.p
OG0004980: c_debaryana.g16943.t1 c_eustigma.GAX80836.1 c_incerta.g8961.t1 c_reinhardtii.Cre09.g396300.t1.2 c_schloesseri.g12256.t1 c_zofingiensis.Cz02g42010.t1 d_salina.Dusal.0119s00014.1.p g_pectorale.KXZ49977.1 p_parva.g8252.t1 r_subcapitata.GBG00321.1 v_carteri.Vocar.0008s0226.1.p
OG0004981: c_debaryana.g6272.t1 c_eustigma.GAX80400.1 c_incerta.g7244.t1 c_reinhardtii.Cre12.g558450.t1.2 c_schloesseri.g17222.t1 c_zofingiensis.Cz06g13210.t1 d_salina.Dusal.0634s00006.1.p g_pectorale.KXZ44051.1 p_parva.g4974.t1 r_subcapitata.GBF99043.1 v_carteri.Vocar.0001s1135.1.p
OG0004982: c_debaryana.g6040.t1 c_incerta.g9887.t1 c_reinhardtii.Cre01.g045600.t1.1 c_schloesseri.g3935.t1 c_zofingiensis.Cz02g07100.t1 c_zofingiensis.Cz09g09040.t1 d_salina.Dusal.0438s00006.1.p g_pectorale.KXZ55099.1 p_parva.g9269.t1 r_subcapitata.GBF99745.1 v_carteri.Vocar.0001s0529.1.p
OG0004983: c_debaryana.g5009.t1 c_eustigma.GAX79377.1 c_incerta.g3389.t1 c_reinhardtii.Cre17.g717800.t1.2 c_schloesseri.g14660.t1 c_zofingiensis.Cz03g21200.t1 d_salina.Dusal.1606s00002.1.p g_pectorale.KXZ50944.1 p_parva.g3842.t1 r_subcapitata.GBF87749.1 v_carteri.Vocar.0004s0265.1.p
OG0004984: c_debaryana.g3474.t1 c_eustigma.GAX76043.1 c_incerta.g1426.t1 c_reinhardtii.Cre13.g589300.t1.2 c_schloesseri.g13120.t1 c_zofingiensis.Cz08g13030.t1 d_salina.Dusal.0154s00018.1.p g_pectorale.KXZ47717.1 p_parva.g1240.t1 r_subcapitata.GBF88554.1 v_carteri.Vocar.0060s0018.1.p
OG0004985: c_debaryana.g19069.t1 c_eustigma.GAX73346.1 c_incerta.g13411.t1 c_reinhardtii.Cre10.g431650.t1.2 c_schloesseri.g423.t1 c_zofingiensis.Cz04g13130.t1 d_salina.Dusal.0819s00005.1.p g_pectorale.KXZ51462.1 p_parva.g8449.t1 r_subcapitata.GBF91617.1 v_carteri.Vocar.0019s0226.1.p
OG0004986: c_debaryana.g639.t1 c_eustigma.GAX74039.1 c_incerta.g11950.t1 c_reinhardtii.Cre12.g502800.t1.2 c_schloesseri.g7320.t1 c_zofingiensis.Cz02g28160.t1 d_salina.Dusal.0308s00015.1.p g_pectorale.KXZ55840.1 p_parva.g6386.t1 r_subcapitata.GBF94400.1 v_carteri.Vocar.0006s0162.1.p
OG0004987: c_debaryana.g16446.t1 c_eustigma.GAX73284.1 c_incerta.g4476.t1 c_reinhardtii.Cre06.g264500.t1.2 c_schloesseri.g8307.t1 c_zofingiensis.Cz15g12190.t1 d_salina.Dusal.0041s00029.1.p g_pectorale.KXZ52258.1 p_parva.g8922.t1 r_subcapitata.GBF96842.1 v_carteri.Vocar.0002s0542.1.p
OG0004988: c_debaryana.g2908.t1 c_eustigma.GAX78041.1 c_incerta.g3298.t1 c_reinhardtii.Cre17.g721900.t1.2 c_schloesseri.g14563.t1 c_zofingiensis.UNPLg00308.t1 d_salina.Dusal.0036s00030.1.p g_pectorale.KXZ51911.1 p_parva.g1046.t1 r_subcapitata.GBF91082.1 v_carteri.Vocar.0024s0100.1.p
OG0004989: c_debaryana.g4041.t1 c_eustigma.GAX75526.1 c_incerta.g12395.t1 c_reinhardtii.Cre10.g424250.t1.2 c_schloesseri.g5860.t1 c_zofingiensis.Cz05g26090.t1 d_salina.Dusal.0038s00039.1.p g_pectorale.KXZ56178.1 p_parva.g7911.t1 r_subcapitata.GBF91400.1 v_carteri.Vocar.0005s0328.1.p
OG0004990: c_debaryana.g19708.t1 c_eustigma.GAX75980.1 c_eustigma.GAX75981.1 c_incerta.g12413.t1 c_reinhardtii.Cre10.g423550.t1.1 c_schloesseri.g5847.t1 d_salina.Dusal.1033s00004.1.p g_pectorale.KXZ53879.1 p_parva.g10358.t1 v_carteri.Vocar.0012s0067.1.p v_carteri.Vocar.0017s0061.1.p
OG0004991: c_debaryana.g8681.t1 c_eustigma.GAX85189.1 c_incerta.g7844.t1 c_reinhardtii.Cre02.g101800.t1.1 c_schloesseri.g16328.t1 c_zofingiensis.Cz03g04140.t1 d_salina.Dusal.0012s00023.1.p g_pectorale.KXZ42862.1 p_parva.g5545.t1 r_subcapitata.GBG00160.1 v_carteri.Vocar.0036s0106.1.p
OG0004992: c_debaryana.g11432.t1 c_eustigma.GAX76486.1 c_incerta.g876.t1 c_reinhardtii.Cre16.g654350.t1.1 c_schloesseri.g14940.t1 c_zofingiensis.Cz08g30020.t1 d_salina.Dusal.0013s00010.1.p g_pectorale.KXZ52610.1 p_parva.g2616.t1 r_subcapitata.GBF90576.1 v_carteri.Vocar.0041s0084.1.p
OG0004993: c_debaryana.g8828.t1 c_eustigma.GAX79253.1 c_incerta.g2206.t1 c_reinhardtii.Cre06.g257900.t1.1 c_schloesseri.g2012.t1 c_zofingiensis.Cz04g06180.t1 d_salina.Dusal.0180s00004.1.p g_pectorale.KXZ45720.1 p_parva.g8125.t1 r_subcapitata.GBF95116.1 v_carteri.Vocar.0073s0021.1.p
OG0004994: c_debaryana.g4413.t1 c_eustigma.GAX75063.1 c_incerta.g5963.t1 c_reinhardtii.Cre10.g465950.t1.2 c_schloesseri.g16906.t1 c_zofingiensis.Cz08g20060.t1 d_salina.Dusal.0057s00032.1.p g_pectorale.KXZ46109.1 p_parva.g1308.t1 r_subcapitata.GBF88406.1 v_carteri.Vocar.0029s0105.1.p
OG0004995: c_debaryana.g4148.t1 c_eustigma.GAX75676.1 c_incerta.g12339.t1 c_reinhardtii.Cre10.g427050.t1.2 c_schloesseri.g5928.t1 c_zofingiensis.Cz01g20080.t1 d_salina.Dusal.0288s00008.1.p g_pectorale.KXZ56765.1 p_parva.g4396.t1 r_subcapitata.GBF95061.1 v_carteri.Vocar.0005s0314.1.p
OG0004996: c_debaryana.g1263.t1 c_eustigma.GAX84288.1 c_incerta.g7831.t1 c_reinhardtii.Cre02.g102500.t1.1 c_schloesseri.g16315.t1 c_zofingiensis.Cz10g10080.t1 d_salina.Dusal.0350s00004.1.p g_pectorale.KXZ49172.1 p_parva.g9888.t1 r_subcapitata.GBF87643.1 v_carteri.Vocar.0023s0068.1.p
OG0004997: c_debaryana.g4030.t2 c_eustigma.GAX77520.1 c_incerta.g12404.t2 c_reinhardtii.Cre10.g423950.t1.2 c_schloesseri.g5854.t1 c_zofingiensis.Cz01g32080.t1 d_salina.Dusal.0441s00009.1.p g_pectorale.KXZ56181.1 p_parva.g7379.t1 r_subcapitata.GBG00659.1 v_carteri.Vocar.0005s0326.1.p
OG0004998: c_debaryana.g16865.t1 c_eustigma.GAX73791.1 c_eustigma.GAX79662.1 c_eustigma.GAX79663.1 c_incerta.g12225.t1 c_reinhardtii.Cre12.g489250.t1.2 c_reinhardtii.Cre16.g680400.t1.1 c_schloesseri.g5281.t1 d_salina.Dusal.0029s00039.1.p g_pectorale.KXZ49901.1 v_carteri.Vocar.0016s0113.1.p
OG0004999: c_debaryana.g5039.t1 c_eustigma.GAX75196.1 c_incerta.g3394.t1 c_reinhardtii.Cre17.g717350.t1.2 c_schloesseri.g14663.t1 c_zofingiensis.Cz11g27070.t1 d_salina.Dusal.0265s00001.1.p g_pectorale.KXZ50970.1 p_parva.g3673.t1 r_subcapitata.GBF90599.1 v_carteri.Vocar.0004s0283.1.p
OG0005000: c_debaryana.g12741.t1 c_debaryana.g12742.t1 c_debaryana.g18899.t1 c_incerta.g16525.t1 c_incerta.g2263.t1 c_reinhardtii.Cre05.g241202.t1.1 c_reinhardtii.Cre17.g728300.t1.1 c_schloesseri.g12561.t1 c_schloesseri.g13665.t1 g_pectorale.KXZ42225.1 v_carteri.Vocar.0030s0124.1.p
OG0005001: c_debaryana.g9089.t1 c_eustigma.GAX72925.1 c_eustigma.GAX83711.1 c_incerta.g843.t1 c_reinhardtii.Cre16.g652550.t1.2 c_schloesseri.g14971.t1 c_zofingiensis.Cz13g14230.t1 d_salina.Dusal.0030s00023.1.p g_pectorale.KXZ53712.1 r_subcapitata.GBF92468.1 v_carteri.Vocar.0032s0031.1.p
OG0005002: c_debaryana.g11149.t1 c_incerta.g16168.t1 c_reinhardtii.Cre07.g325150.t1.1 c_schloesseri.g10857.t1 c_zofingiensis.Cz01g19160.t1 c_zofingiensis.Cz02g36160.t1 d_salina.Dusal.0064s00010.1.p g_pectorale.KXZ56332.1 p_parva.g5732.t1 r_subcapitata.GBF91436.1 v_carteri.Vocar.0003s0180.1.p
OG0005003: c_debaryana.g5062.t1 c_eustigma.GAX85034.1 c_incerta.g13799.t1 c_reinhardtii.Cre09.g416250.t1.1 c_schloesseri.g9099.t1 c_zofingiensis.Cz07g23080.t1 d_salina.Dusal.0134s00006.1.p g_pectorale.KXZ45406.1 p_parva.g2878.t1 r_subcapitata.GBF98993.1 v_carteri.Vocar.0011s0270.1.p
OG0005004: c_debaryana.g19565.t1 c_eustigma.GAX73611.1 c_incerta.g2075.t1 c_reinhardtii.Cre06.g250100.t1.2 c_schloesseri.g1169.t1 c_zofingiensis.Cz15g06100.t1 d_salina.Dusal.0607s00011.1.p g_pectorale.KXZ57040.1 p_parva.g10384.t1 r_subcapitata.GBF96837.1 v_carteri.Vocar.0038s0026.1.p
OG0005005: c_debaryana.g4959.t1 c_eustigma.GAX78172.1 c_incerta.g11805.t1 c_reinhardtii.Cre12.g513600.t1.2 c_schloesseri.g11363.t1 c_zofingiensis.Cz12g28170.t1 d_salina.Dusal.0545s00008.1.p g_pectorale.KXZ47405.1 p_parva.g6986.t1 r_subcapitata.GBF93411.1 v_carteri.Vocar.0006s0288.1.p
OG0005006: c_debaryana.g3354.t1 c_eustigma.GAX84730.1 c_incerta.g1523.t1 c_reinhardtii.Cre13.g584950.t1.1 c_schloesseri.g1558.t1 c_zofingiensis.Cz13g18100.t1 d_salina.Dusal.0968s00001.1.p g_pectorale.KXZ47360.1 p_parva.g1989.t1 r_subcapitata.GBF92453.1 v_carteri.Vocar.0001s0051.1.p
OG0005007: c_debaryana.g2092.t1 c_eustigma.GAX73946.1 c_incerta.g4049.t1 c_reinhardtii.Cre06.g253150.t1.2 c_reinhardtii.Cre16.g668950.t1.1 c_schloesseri.g7033.t1 c_zofingiensis.Cz07g18050.t1 g_pectorale.KXZ54924.1 p_parva.g3554.t1 r_subcapitata.GBF92370.1 v_carteri.Vocar.0023s0157.1.p
OG0005008: c_debaryana.g19102.t1 c_eustigma.GAX85450.1 c_incerta.g590.t1 c_reinhardtii.Cre06.g278750.t1.2 c_schloesseri.g2529.t1 c_zofingiensis.Cz15g06170.t1 d_salina.Dusal.1047s00003.1.p g_pectorale.KXZ44839.1 p_parva.g8365.t1 r_subcapitata.GBF87431.1 v_carteri.Vocar.0002s0116.1.p
OG0005009: c_debaryana.g20238.t1 c_eustigma.GAX77191.1 c_incerta.g15268.t1 c_reinhardtii.Cre02.g144002.t1.1 c_schloesseri.g6504.t1 c_zofingiensis.Cz01g24330.t1 c_zofingiensis.Cz11g11280.t1 d_salina.Dusal.0726s00004.1.p g_pectorale.KXZ50305.1 r_subcapitata.GBF91532.1 v_carteri.Vocar.0054s0019.1.p
OG0005010: c_debaryana.g199.t1 c_eustigma.GAX72628.1 c_incerta.g4659.t1 c_reinhardtii.Cre12.g531700.t1.1 c_schloesseri.g11029.t1 c_zofingiensis.Cz05g21310.t1 d_salina.Dusal.0390s00007.1.p g_pectorale.KXZ51290.1 p_parva.g5364.t1 r_subcapitata.GBF91734.1 v_carteri.Vocar.0017s0001.1.p
OG0005011: c_debaryana.g4834.t1 c_eustigma.GAX85773.1 c_eustigma.GAX86025.1 c_incerta.g8926.t1 c_reinhardtii.Cre09.g395250.t1.1 c_schloesseri.g12230.t1 c_zofingiensis.Cz09g11050.t1 d_salina.Dusal.0467s00014.1.p g_pectorale.KXZ50112.1 p_parva.g2301.t1 v_carteri.Vocar.0008s0171.1.p
OG0005012: c_debaryana.g14194.t1 c_eustigma.GAX76025.1 c_incerta.g4545.t1 c_reinhardtii.Cre06.g268200.t1.2 c_schloesseri.g8378.t1 c_zofingiensis.Cz15g03060.t1 d_salina.Dusal.0033s00031.1.p g_pectorale.KXZ45773.1 p_parva.g4126.t1 r_subcapitata.GBF94169.1 v_carteri.Vocar.0002s0159.1.p
OG0005013: c_debaryana.g2779.t1 c_incerta.g15868.t1 c_incerta.g15870.t1 c_incerta.g17370.t1 c_incerta.g3500.t1 c_reinhardtii.Cre03.g202673.t1.1 c_reinhardtii.Cre07.g338650.t1.1 c_reinhardtii.Cre11.g467579.t1.1 c_reinhardtii.Cre16.g647901.t1.1 c_schloesseri.g13753.t1 g_pectorale.KXZ53052.1
OG0005014: c_debaryana.g7013.t1 c_eustigma.GAX74783.1 c_incerta.g17428.t1 c_reinhardtii.Cre12.g528900.t1.1 c_schloesseri.g11082.t1 c_zofingiensis.Cz05g20130.t1 d_salina.Dusal.2007s00002.1.p g_pectorale.KXZ52824.1 p_parva.g4184.t1 r_subcapitata.GBF97770.1 v_carteri.Vocar.0037s0032.1.p
OG0005015: c_debaryana.g13814.t1 c_eustigma.GAX80043.1 c_incerta.g3939.t1 c_reinhardtii.Cre16.g685400.t1.2 c_schloesseri.g7139.t1 c_zofingiensis.Cz19g05170.t1 d_salina.Dusal.0970s00003.1.p g_pectorale.KXZ55707.1 p_parva.g9867.t1 r_subcapitata.GBF90754.1 v_carteri.Vocar.0018s0109.1.p
OG0005016: c_debaryana.g6865.t1 c_eustigma.GAX75169.1 c_incerta.g7174.t1 c_reinhardtii.Cre14.g622900.t1.1 c_reinhardtii.Cre14.g622901.t1.1 c_schloesseri.g10117.t1 c_schloesseri.g10118.t1 d_salina.Dusal.0153s00019.1.p g_pectorale.KXZ50937.1 p_parva.g5973.t1 v_carteri.Vocar.0004s0251.1.p
OG0005017: c_debaryana.g4587.t1 c_eustigma.GAX80956.1 c_incerta.g11082.t1 c_reinhardtii.Cre03.g155450.t1.1 c_schloesseri.g16668.t1 c_zofingiensis.Cz14g22050.t1 c_zofingiensis.Cz14g22060.t1 g_pectorale.KXZ47659.1 r_subcapitata.GBF95173.1 v_carteri.Vocar.0019s0059.1.p v_carteri.Vocar.0019s0060.1.p
OG0005018: c_debaryana.g4841.t1 c_eustigma.GAX85883.1 c_incerta.g14695.t1 c_reinhardtii.Cre18.g749347.t1.1 c_schloesseri.g9613.t1 c_zofingiensis.Cz02g14190.t1 d_salina.Dusal.0473s00001.1.p g_pectorale.KXZ53010.1 p_parva.g5602.t1 r_subcapitata.GBF89443.1 v_carteri.Vocar.0008s0322.1.p
OG0005019: c_debaryana.g1918.t1 c_eustigma.GAX74850.1 c_incerta.g3544.t1 c_reinhardtii.Cre17.g709400.t1.1 c_schloesseri.g8011.t1 c_zofingiensis.Cz03g34260.t1 d_salina.Dusal.0289s00010.1.p g_pectorale.KXZ42017.1 p_parva.g2382.t1 r_subcapitata.GBG00150.1 v_carteri.Vocar.0021s0030.1.p
OG0005020: c_debaryana.g10600.t1 c_eustigma.GAX74476.1 c_incerta.g3161.t1 c_reinhardtii.Cre08.g380600.t1.1 c_schloesseri.g5077.t1 c_zofingiensis.Cz03g12050.t1 d_salina.Dusal.0235s00004.1.p g_pectorale.KXZ55462.1 p_parva.g7356.t1 r_subcapitata.GBF90692.1 v_carteri.Vocar.0042s0037.1.p
OG0005021: c_debaryana.g4515.t1 c_debaryana.g8618.t1 c_eustigma.GAX78601.1 c_incerta.g6826.t1 c_reinhardtii.Cre01.g042000.t1.2 c_schloesseri.g4018.t1 c_zofingiensis.Cz06g00260.t1 d_salina.Dusal.0079s00011.1.p g_pectorale.KXZ55277.1 p_parva.g1437.t1 v_carteri.Vocar.0001s0756.1.p
OG0005022: c_debaryana.g2591.t1 c_eustigma.GAX74239.1 c_incerta.g4133.t1 c_reinhardtii.Cre16.g680944.t1.1 c_schloesseri.g4751.t1 c_zofingiensis.Cz07g19010.t1 d_salina.Dusal.0022s00030.1.p g_pectorale.KXZ45888.1 p_parva.g9023.t1 r_subcapitata.GBF92368.1 v_carteri.Vocar.0022s0160.1.p
OG0005023: c_debaryana.g5243.t1 c_eustigma.GAX84991.1 c_eustigma.GAX85349.1 c_incerta.g15037.t1 c_reinhardtii.Cre07.g357350.t1.2 c_schloesseri.g9131.t1 d_salina.Dusal.0350s00002.1.p g_pectorale.KXZ53778.1 p_parva.g3501.t1 r_subcapitata.GBF90023.1 v_carteri.Vocar.0051s0036.1.p
OG0005024: c_debaryana.g11447.t1 c_eustigma.GAX76544.1 c_incerta.g888.t1 c_reinhardtii.Cre16.g654992.t1.1 c_schloesseri.g14923.t1 c_zofingiensis.Cz09g23230.t1 d_salina.Dusal.0013s00002.1.p g_pectorale.KXZ52615.1 p_parva.g9509.t1 r_subcapitata.GBF89040.1 v_carteri.Vocar.0041s0063.1.p
OG0005025: c_debaryana.g19503.t1 c_incerta.g7670.t1 c_reinhardtii.Cre02.g109650.t1.1 c_schloesseri.g6386.t1 c_zofingiensis.Cz01g32270.t1 c_zofingiensis.Cz10g09270.t1 c_zofingiensis.Cz12g03070.t1 d_salina.Dusal.0344s00009.1.p g_pectorale.KXZ41783.1 p_parva.g3085.t1 v_carteri.Vocar.0026s0144.1.p
OG0005026: c_debaryana.g599.t1 c_eustigma.GAX83216.1 c_incerta.g11965.t1 c_reinhardtii.Cre12.g503650.t1.2 c_schloesseri.g7338.t1 c_zofingiensis.Cz01g10160.t1 d_salina.Dusal.0629s00006.1.p g_pectorale.KXZ55862.1 p_parva.g6912.t1 r_subcapitata.GBF99999.1 v_carteri.Vocar.0006s0181.1.p
OG0005027: c_debaryana.g14620.t1 c_eustigma.GAX75503.1 c_incerta.g11203.t1 c_reinhardtii.Cre03.g161050.t1.2 c_schloesseri.g16788.t1 c_zofingiensis.Cz01g11210.t1 d_salina.Dusal.0229s00006.1.p g_pectorale.KXZ56424.1 p_parva.g6279.t1 r_subcapitata.GBF89021.1 v_carteri.Vocar.0005s0204.1.p
OG0005028: c_debaryana.g3303.t1 c_eustigma.GAX76349.1 c_incerta.g1595.t1 c_reinhardtii.Cre13.g581450.t1.2 c_schloesseri.g1625.t1 c_zofingiensis.Cz08g26110.t1 d_salina.Dusal.0179s00019.1.p g_pectorale.KXZ47312.1 p_parva.g8156.t1 r_subcapitata.GBF97604.1 v_carteri.Vocar.0001s0077.1.p
OG0005029: c_debaryana.g3001.t1 c_eustigma.GAX74728.1 c_incerta.g6895.t1 c_reinhardtii.Cre08.g361050.t1.2 c_schloesseri.g4673.t1 c_zofingiensis.Cz16g06010.t1 d_salina.Dusal.0239s00018.1.p g_pectorale.KXZ47772.1 p_parva.g3869.t1 r_subcapitata.GBF93886.1 v_carteri.Vocar.0030s0030.1.p
OG0005030: c_debaryana.g2292.t1 c_eustigma.GAX85017.1 c_incerta.g16001.t1 c_reinhardtii.Cre07.g330200.t1.2 c_schloesseri.g193.t1 c_zofingiensis.Cz13g08060.t1 d_salina.Dusal.1048s00004.1.p g_pectorale.KXZ53946.1 p_parva.g10011.t1 r_subcapitata.GBF99479.1 v_carteri.Vocar.0031s0003.1.p
OG0005031: c_debaryana.g7008.t1 c_eustigma.GAX74792.1 c_incerta.g17432.t1 c_reinhardtii.Cre12.g529150.t1.2 c_schloesseri.g11077.t1 c_zofingiensis.Cz05g19070.t1 d_salina.Dusal.0036s00041.1.p g_pectorale.KXZ52830.1 p_parva.g6364.t1 r_subcapitata.GBF90916.1 v_carteri.Vocar.0037s0027.1.p
OG0005032: c_debaryana.g18112.t1 c_eustigma.GAX77995.1 c_eustigma.GAX85898.1 c_incerta.g13204.t1 c_reinhardtii.Cre10.g442950.t1.2 c_schloesseri.g637.t1 c_zofingiensis.Cz06g17070.t1 d_salina.Dusal.0303s00013.1.p g_pectorale.KXZ43246.1 r_subcapitata.GBF97920.1 v_carteri.Vocar.0001s1225.1.p
OG0005033: c_debaryana.g6189.t1 c_eustigma.GAX77634.1 c_incerta.g10079.t1 c_reinhardtii.Cre12.g544700.t1.1 c_schloesseri.g726.t1 c_zofingiensis.Cz02g31140.t1 d_salina.Dusal.0066s00028.1.p g_pectorale.KXZ53303.1 p_parva.g955.t1 r_subcapitata.GBF91882.1 v_carteri.Vocar.0007s0141.1.p
OG0005034: c_debaryana.g3737.t1 c_eustigma.GAX73599.1 c_incerta.g2093.t1 c_reinhardtii.Cre06.g251100.t1.2 c_schloesseri.g2128.t1 c_zofingiensis.Cz15g22080.t1 d_salina.Dusal.0086s00029.1.p g_pectorale.KXZ46157.1 p_parva.g10585.t1 r_subcapitata.GBF95994.1 v_carteri.Vocar.0038s0049.1.p
OG0005035: c_debaryana.g14168.t1 c_eustigma.GAX80981.1 c_incerta.g4534.t1 c_reinhardtii.Cre06.g267500.t1.2 c_schloesseri.g8363.t1 c_zofingiensis.Cz09g20230.t1 d_salina.Dusal.0664s00007.1.p g_pectorale.KXZ48176.1 p_parva.g70.t1 r_subcapitata.GBF97269.1 v_carteri.Vocar.0002s0175.1.p
OG0005036: c_debaryana.g17945.t1 c_debaryana.g4024.t1 c_eustigma.GAX77516.1 c_incerta.g16089.t1 c_reinhardtii.Cre07.g326050.t1.1 c_schloesseri.g12918.t1 c_schloesseri.g14085.t2 c_zofingiensis.Cz01g40150.t1 g_pectorale.KXZ56200.1 p_parva.g6035.t1 v_carteri.Vocar.0005s0384.1.p
OG0005037: c_debaryana.g14110.t1 c_eustigma.GAX81866.1 c_incerta.g17474.t1 c_reinhardtii.Cre06.g272650.t1.2 c_schloesseri.g15336.t1 c_zofingiensis.Cz09g32070.t1 d_salina.Dusal.0017s00032.1.p g_pectorale.KXZ52093.1 r_subcapitata.GBF87630.1 r_subcapitata.GBF93566.1 v_carteri.Vocar.0002s0333.1.p
OG0005038: c_debaryana.g3241.t1 c_eustigma.GAX74625.1 c_incerta.g10176.t1 c_reinhardtii.Cre12.g549900.t1.1 c_schloesseri.g827.t1 c_zofingiensis.Cz07g05170.t1 d_salina.Dusal.0406s00002.1.p g_pectorale.KXZ53217.1 p_parva.g4261.t1 r_subcapitata.GBF92970.1 v_carteri.Vocar.0007s0232.1.p
OG0005039: c_debaryana.g117.t1 c_eustigma.GAX78682.1 c_incerta.g4365.t1 c_reinhardtii.Cre01.g055000.t1.1 c_reinhardtii.Cre12.g551800.t1.2 c_schloesseri.g2287.t1 c_zofingiensis.Cz13g05170.t1 d_salina.Dusal.0110s00017.1.p g_pectorale.KXZ55430.1 p_parva.g9235.t1 r_subcapitata.GBF89588.1
OG0005040: c_debaryana.g20200.t1 c_eustigma.GAX78303.1 c_incerta.g15312.t1 c_reinhardtii.Cre02.g145850.t1.2 c_schloesseri.g6557.t1 c_zofingiensis.Cz11g18180.t1 d_salina.Dusal.0413s00002.1.p g_pectorale.KXZ50934.1 p_parva.g3410.t1 r_subcapitata.GBF91231.1 v_carteri.Vocar.0001s1694.1.p
OG0005041: c_debaryana.g7747.t1 c_eustigma.GAX75908.1 c_incerta.g15484.t1 c_reinhardtii.Cre09.g388282.t1.1 c_schloesseri.g3603.t1 c_zofingiensis.Cz04g14230.t1 d_salina.Dusal.0031s00039.1.p g_pectorale.KXZ54306.1 p_parva.g9780.t1 r_subcapitata.GBF93198.1 v_carteri.Vocar.0033s0096.1.p
OG0005042: c_debaryana.g15263.t1 c_eustigma.GAX81928.1 c_incerta.g13014.t1 c_reinhardtii.Cre09.g400516.t1.1 c_schloesseri.g3885.t1 c_zofingiensis.Cz14g17050.t1 d_salina.Dusal.0499s00003.1.p g_pectorale.KXZ42818.1 p_parva.g10551.t1 r_subcapitata.GBF89705.1 v_carteri.Vocar.0014s0199.1.p
OG0005043: c_debaryana.g6929.t1 c_eustigma.GAX79424.1 c_incerta.g3334.t1 c_reinhardtii.Cre17.g720250.t1.2 c_schloesseri.g14606.t1 c_zofingiensis.Cz03g26240.t1 d_salina.Dusal.3971s00001.1.p g_pectorale.KXZ48390.1 r_subcapitata.GBF96973.1 r_subcapitata.GBF96999.1 v_carteri.Vocar.0021s0124.1.p
OG0005044: c_debaryana.g4371.t1 c_eustigma.GAX73698.1 c_incerta.g9326.t1 c_reinhardtii.Cre06.g304750.t1.2 c_schloesseri.g1731.t1 c_zofingiensis.Cz08g18170.t1 d_salina.Dusal.0453s00007.1.p g_pectorale.KXZ46998.1 p_parva.g6442.t1 r_subcapitata.GBF94847.1 v_carteri.Vocar.0020s0156.1.p
OG0005045: c_debaryana.g118.t1 c_eustigma.GAX78681.1 c_incerta.g4366.t1 c_reinhardtii.Cre01.g054950.t1.2 c_schloesseri.g2286.t1 c_zofingiensis.Cz09g06040.t1 d_salina.Dusal.0110s00018.1.p g_pectorale.KXZ55428.1 p_parva.g1196.t1 r_subcapitata.GBF87581.1 v_carteri.Vocar.0001s0419.1.p
OG0005046: c_debaryana.g14826.t1 c_eustigma.GAX75482.1 c_incerta.g3528.t1 c_reinhardtii.Cre17.g709950.t1.2 c_schloesseri.g8000.t1 c_zofingiensis.Cz01g12170.t1 d_salina.Dusal.0137s00001.1.p g_pectorale.KXZ56674.1 p_parva.g2223.t1 r_subcapitata.GBF91646.1 v_carteri.Vocar.0040s0081.1.p
OG0005047: c_debaryana.g19136.t1 c_eustigma.GAX81158.1 c_incerta.g561.t1 c_reinhardtii.Cre06.g280300.t1.1 c_schloesseri.g2560.t1 c_zofingiensis.Cz11g03050.t1 d_salina.Dusal.0371s00012.1.p g_pectorale.KXZ44858.1 r_subcapitata.GBF96022.1 v_carteri.Vocar.0002s0082.1.p v_carteri.Vocar.0002s0083.1.p
OG0005048: c_debaryana.g15250.t1 c_eustigma.GAX72680.1 c_incerta.g103.t1 c_reinhardtii.Cre06.g293051.t1.1 c_schloesseri.g8718.t1 c_zofingiensis.Cz11g28150.t1 d_salina.Dusal.0617s00001.1.p g_pectorale.KXZ49382.1 p_parva.g36.t1 r_subcapitata.GBF91193.1 v_carteri.Vocar.0063s0026.1.p
OG0005049: c_debaryana.g6594.t1 c_eustigma.GAX80040.1 c_incerta.g6790.t1 c_reinhardtii.Cre01.g040000.t1.2 c_schloesseri.g4053.t1 c_zofingiensis.Cz06g24050.t1 d_salina.Dusal.0160s00007.1.p g_pectorale.KXZ55189.1 p_parva.g7802.t1 r_subcapitata.GBF99248.1 v_carteri.Vocar.0001s0799.1.p
OG0005050: c_debaryana.g14919.t1 c_eustigma.GAX80137.1 c_incerta.g12133.t1 c_reinhardtii.Cre12.g511700.t1.2 c_schloesseri.g5194.t1 c_zofingiensis.Cz02g31110.t1 d_salina.Dusal.0152s00010.1.p g_pectorale.KXZ56018.1 p_parva.g7097.t1 r_subcapitata.GBF97216.1 v_carteri.Vocar.0016s0186.1.p
OG0005051: c_debaryana.g19724.t1 c_eustigma.GAX82540.1 c_incerta.g16060.t1 c_reinhardtii.Cre07.g327400.t1.1 c_schloesseri.g250.t1 c_zofingiensis.Cz05g18120.t1 d_salina.Dusal.0256s00019.1.p g_pectorale.KXZ53869.1 p_parva.g2473.t1 r_subcapitata.GBF90864.1 v_carteri.Vocar.0017s0068.1.p
OG0005052: c_debaryana.g15607.t1 c_eustigma.GAX75709.1 c_incerta.g12914.t1 c_reinhardtii.Cre09.g406350.t1.1 c_schloesseri.g13873.t1 c_zofingiensis.Cz04g19130.t1 d_salina.Dusal.0280s00010.1.p g_pectorale.KXZ49709.1 p_parva.g8122.t1 r_subcapitata.GBF90182.1 v_carteri.Vocar.0062s0025.1.p
OG0005053: c_debaryana.g1838.t1 c_eustigma.GAX79103.1 c_incerta.g1113.t1 c_reinhardtii.Cre16.g666100.t1.2 c_schloesseri.g14688.t1 c_zofingiensis.Cz03g19150.t1 d_salina.Dusal.0142s00006.1.p g_pectorale.KXZ42617.1 p_parva.g3280.t1 r_subcapitata.GBF93400.1 v_carteri.Vocar.0066s0016.1.p
OG0005054: c_debaryana.g15398.t1 c_eustigma.GAX74209.1 c_incerta.g10512.t1 c_reinhardtii.Cre07.g337300.t1.1 c_schloesseri.g4304.t1 c_zofingiensis.Cz07g03210.t1 d_salina.Dusal.1052s00002.1.p g_pectorale.KXZ54789.1 p_parva.g98.t1 r_subcapitata.GBF94468.1 v_carteri.Vocar.0023s0213.1.p
OG0005055: c_debaryana.g12189.t1 c_eustigma.GAX77083.1 c_incerta.g13581.t1 c_reinhardtii.Cre08.g379650.t1.2 c_schloesseri.g5059.t1 c_zofingiensis.Cz12g08220.t1 d_salina.Dusal.0117s00002.1.p g_pectorale.KXZ56113.1 p_parva.g433.t1 r_subcapitata.GBF90544.1 v_carteri.Vocar.0042s0024.1.p
OG0005056: c_debaryana.g10130.t1 c_eustigma.GAX75911.1 c_incerta.g9239.t1 c_reinhardtii.Cre17.g741100.t1.2 c_schloesseri.g12300.t1 c_zofingiensis.Cz04g14240.t1 d_salina.Dusal.0031s00034.1.p g_pectorale.KXZ45532.1 p_parva.g4914.t1 r_subcapitata.GBF93197.1 v_carteri.Vocar.0040s0011.1.p
OG0005057: c_debaryana.g18554.t1 c_eustigma.GAX76236.1 c_incerta.g14941.t1 c_reinhardtii.Cre01.g050050.t1.2 c_schloesseri.g1075.t1 c_zofingiensis.Cz03g39090.t1 d_salina.Dusal.0728s00002.1.p g_pectorale.KXZ55008.1 p_parva.g5341.t1 r_subcapitata.GBF88061.1 v_carteri.Vocar.0001s0604.1.p
OG0005058: c_debaryana.g19714.t1 c_eustigma.GAX77546.1 c_incerta.g16077.t1 c_reinhardtii.Cre07.g326600.t1.2 c_schloesseri.g267.t1 c_schloesseri.g270.t1 c_zofingiensis.Cz12g13230.t1 d_salina.Dusal.0182s00014.1.p g_pectorale.KXZ53874.1 r_subcapitata.GBF90666.1 v_carteri.Vocar.0009s0088.1.p
OG0005059: c_debaryana.g7060.t1 c_eustigma.GAX72585.1 c_incerta.g17387.t1 c_reinhardtii.Cre12.g526850.t1.2 c_schloesseri.g11126.t1 c_zofingiensis.Cz18g09010.t1 d_salina.Dusal.1559s00001.1.p g_pectorale.KXZ52784.1 p_parva.g7691.t1 r_subcapitata.GBF89331.1 v_carteri.Vocar.0037s0070.1.p
OG0005060: c_debaryana.g3954.t1 c_eustigma.GAX78066.1 c_incerta.g1901.t1 c_reinhardtii.Cre13.g567800.t1.2 c_schloesseri.g10553.t1 c_zofingiensis.Cz11g16300.t1 d_salina.Dusal.0120s00005.1.p g_pectorale.KXZ43586.1 p_parva.g2126.t1 r_subcapitata.GBG00435.1 v_carteri.Vocar.0001s1631.1.p
OG0005061: c_debaryana.g16984.t1 c_eustigma.GAX80690.1 c_incerta.g10832.t1 c_reinhardtii.Cre03.g145107.t1.1 c_schloesseri.g16433.t1 c_zofingiensis.Cz04g23010.t1 d_salina.Dusal.0032s00007.1.p d_salina.Dusal.0032s00008.1.p g_pectorale.KXZ46835.1 p_parva.g9622.t1 v_carteri.Vocar.0014s0193.1.p
OG0005062: c_debaryana.g3724.t1 c_eustigma.GAX83907.1 c_incerta.g2145.t1 c_reinhardtii.Cre06.g254650.t1.2 c_schloesseri.g2080.t1 c_zofingiensis.Cz10g15210.t1 d_salina.Dusal.0341s00002.1.p g_pectorale.KXZ53511.1 p_parva.g9978.t1 r_subcapitata.GBF99505.1 v_carteri.Vocar.0006s0215.1.p
OG0005063: c_debaryana.g10252.t1 c_eustigma.GAX81203.1 c_incerta.g10372.t1 c_reinhardtii.Cre07.g343700.t1.2 c_schloesseri.g9412.t1 c_zofingiensis.Cz02g11010.t1 d_salina.Dusal.0144s00017.1.p g_pectorale.KXZ54665.1 p_parva.g2709.t1 r_subcapitata.GBF95434.1 v_carteri.Vocar.0067s0006.1.p
OG0005064: c_debaryana.g14611.t1 c_eustigma.GAX75574.1 c_eustigma.GAX86216.1 c_incerta.g11211.t1 c_reinhardtii.Cre03.g161500.t1.1 c_schloesseri.g16797.t1 c_zofingiensis.Cz01g38290.t1 d_salina.Dusal.0028s00038.1.p g_pectorale.KXZ56430.1 r_subcapitata.GBF92702.1 v_carteri.Vocar.0005s0208.1.p
OG0005065: c_debaryana.g13144.t1 c_debaryana.g16220.t1 c_eustigma.GAX83919.1 c_incerta.g15486.t1 c_reinhardtii.Cre09.g388208.t1.1 c_schloesseri.g3601.t1 c_zofingiensis.Cz08g01120.t1 g_pectorale.KXZ45949.1 p_parva.g744.t1 r_subcapitata.GBF87789.1 v_carteri.Vocar.0022s0091.1.p
OG0005066: c_debaryana.g16101.t1 c_eustigma.GAX76849.1 c_incerta.g420.t1 c_reinhardtii.Cre06.g287800.t1.2 c_schloesseri.g2727.t1 c_zofingiensis.Cz11g22220.t1 g_pectorale.KXZ46366.1 p_parva.g4834.t1 r_subcapitata.GBF91542.1 r_subcapitata.GBG00176.1 v_carteri.Vocar.0063s0048.1.p
OG0005067: c_debaryana.g10696.t1 c_eustigma.GAX78356.1 c_incerta.g5510.t1 c_reinhardtii.Cre03.g172500.t1.1 c_schloesseri.g16020.t1 c_zofingiensis.Cz01g12010.t1 d_salina.Dusal.0099s00026.1.p g_pectorale.KXZ56602.1 p_parva.g9898.t1 r_subcapitata.GBF89019.1 v_carteri.Vocar.0015s0153.1.p
OG0005068: c_debaryana.g17607.t1 c_eustigma.GAX77593.1 c_incerta.g15126.t1 c_reinhardtii.Cre14.g630250.t1.1 c_schloesseri.g12950.t1 c_zofingiensis.Cz07g29230.t1 d_salina.Dusal.0183s00004.1.p g_pectorale.KXZ45921.1 p_parva.g9547.t1 r_subcapitata.GBF99912.1 v_carteri.Vocar.0022s0027.1.p
OG0005069: c_debaryana.g12307.t1 c_eustigma.GAX77764.1 c_incerta.g15816.t1 c_reinhardtii.Cre16.g675301.t1.1 c_schloesseri.g11654.t1 c_zofingiensis.Cz12g11190.t1 d_salina.Dusal.0068s00026.1.p g_pectorale.KXZ55768.1 p_parva.g5501.t1 r_subcapitata.GBF92112.1 v_carteri.Vocar.0018s0268.1.p
OG0005070: c_debaryana.g3691.t1 c_eustigma.GAX77113.1 c_incerta.g2087.t1 c_reinhardtii.Cre06.g250800.t1.1 c_schloesseri.g1183.t2 c_zofingiensis.Cz04g06050.t1 d_salina.Dusal.0481s00010.1.p g_pectorale.KXZ45354.1 p_parva.g3569.t1 r_subcapitata.GBF99605.1 v_carteri.Vocar.0086s0006.1.p
OG0005071: c_debaryana.g6969.t1 c_eustigma.GAX83007.1 c_incerta.g4632.t1 c_reinhardtii.Cre12.g530500.t1.2 c_schloesseri.g11053.t1 c_zofingiensis.Cz05g17040.t1 d_salina.Dusal.0546s00004.1.p g_pectorale.KXZ51246.1 p_parva.g9082.t1 r_subcapitata.GBF89517.1 v_carteri.Vocar.0028s0092.1.p
OG0005072: c_debaryana.g12928.t1 c_eustigma.GAX74001.1 c_incerta.g4075.t1 c_reinhardtii.Cre16.g670200.t1.2 c_reinhardtii.Cre16.g689376.t1.1 c_schloesseri.g4816.t1 d_salina.Dusal.0077s00001.1.p g_pectorale.KXZ54452.1 p_parva.g1048.t1 r_subcapitata.GBF97370.1 v_carteri.Vocar.0023s0163.1.p
OG0005073: c_debaryana.g15388.t1 c_eustigma.GAX74242.1 c_incerta.g10514.t1 c_reinhardtii.Cre07.g337150.t1.2 c_schloesseri.g4307.t1 c_zofingiensis.Cz07g06250.t1 d_salina.Dusal.0395s00010.1.p g_pectorale.KXZ54790.1 p_parva.g7249.t1 r_subcapitata.GBF96156.1 v_carteri.Vocar.0023s0214.1.p
OG0005074: c_debaryana.g7107.t1 c_eustigma.GAX84681.1 c_incerta.g17351.t1 c_reinhardtii.Cre12.g524200.t1.2 c_schloesseri.g11159.t1 c_zofingiensis.Cz05g14080.t1 d_salina.Dusal.0390s00002.1.p g_pectorale.KXZ52744.1 p_parva.g5907.t1 r_subcapitata.GBF93955.1 v_carteri.Vocar.0037s0001.1.p
OG0005075: c_debaryana.g13586.t1 c_eustigma.GAX77670.1 c_incerta.g15746.t1 c_reinhardtii.Cre16.g673700.t1.2 c_schloesseri.g11573.t1 c_zofingiensis.Cz12g01040.t1 d_salina.Dusal.0263s00012.1.p g_pectorale.KXZ55576.1 p_parva.g9462.t1 r_subcapitata.GBF91743.1 v_carteri.Vocar.0018s0036.1.p
OG0005076: c_debaryana.g10995.t1 c_eustigma.GAX74884.1 c_incerta.g3482.t1 c_reinhardtii.Cre17.g712450.t1.1 c_schloesseri.g7953.t1 c_zofingiensis.Cz03g22100.t1 d_salina.Dusal.0123s00011.1.p g_pectorale.KXZ51112.1 p_parva.g2859.t1 r_subcapitata.GBF87742.1 v_carteri.Vocar.0005s0462.1.p
OG0005077: c_debaryana.g20299.t1 c_eustigma.GAX75050.1 c_incerta.g61.t1 c_reinhardtii.Cre06.g294450.t1.1 c_schloesseri.g15964.t1 c_zofingiensis.Cz08g18010.t1 d_salina.Dusal.0297s00016.1.p d_salina.Dusal.0718s00006.1.p g_pectorale.KXZ49204.1 r_subcapitata.GBF94827.1 v_carteri.Vocar.0001s0288.1.p
OG0005078: c_debaryana.g13901.t1 c_eustigma.GAX82092.1 c_incerta.g6655.t1 c_reinhardtii.Cre01.g033350.t1.2 c_schloesseri.g6094.t1 c_zofingiensis.Cz09g10170.t1 d_salina.Dusal.0008s00020.1.p g_pectorale.KXZ42649.1 p_parva.g6342.t1 r_subcapitata.GBF92872.1 v_carteri.Vocar.0001s0990.1.p
OG0005079: c_debaryana.g12922.t1 c_incerta.g4073.t1 c_reinhardtii.Cre16.g670300.t1.2 c_schloesseri.g4818.t1 c_zofingiensis.Cz07g10230.t1 c_zofingiensis.Cz07g10240.t1 d_salina.Dusal.0077s00010.1.p g_pectorale.KXZ54454.1 p_parva.g10251.t1 r_subcapitata.GBF98364.1 v_carteri.Vocar.0023s0165.1.p
OG0005080: c_debaryana.g20654.t1 c_eustigma.GAX79665.1 c_incerta.g4915.t1 c_reinhardtii.Cre12.g493150.t1.2 c_schloesseri.g5362.t1 c_zofingiensis.Cz10g29190.t1 d_salina.Dusal.3992s00001.1.p g_pectorale.KXZ49782.1 r_subcapitata.GBF88767.1 r_subcapitata.GBF90107.1 v_carteri.Vocar.0031s0029.1.p
OG0005081: c_debaryana.g5975.t1 c_eustigma.GAX77320.1 c_incerta.g16510.t1 c_reinhardtii.Cre10.g452000.t1.2 c_schloesseri.g12575.t1 c_zofingiensis.Cz11g19020.t1 d_salina.Dusal.1204s00001.1.p g_pectorale.KXZ44934.1 p_parva.g3448.t1 r_subcapitata.GBF91246.1 v_carteri.Vocar.0028s0158.1.p
OG0005082: c_debaryana.g13453.t1 c_eustigma.GAX81728.1 c_incerta.g4307.t1 c_reinhardtii.Cre01.g068377.t1.1 c_schloesseri.g2266.t1 c_zofingiensis.Cz14g08070.t1 d_salina.Dusal.0045s00040.1.p g_pectorale.KXZ55062.1 p_parva.g4033.t1 r_subcapitata.GBF92867.1 v_carteri.Vocar.0001s0475.1.p
OG0005083: c_debaryana.g5353.t1 c_eustigma.GAX79050.1 c_incerta.g1201.t1 c_reinhardtii.Cre05.g247851.t1.1 c_schloesseri.g6813.t1 c_zofingiensis.Cz14g20040.t1 d_salina.Dusal.0008s00017.1.p g_pectorale.KXZ51435.1 p_parva.g6988.t1 r_subcapitata.GBF89704.1 v_carteri.Vocar.0008s0440.1.p
OG0005084: c_debaryana.g14693.t1 c_eustigma.GAX82216.1 c_incerta.g5693.t1 c_reinhardtii.Cre03.g164700.t1.2 c_schloesseri.g16860.t1 c_zofingiensis.Cz01g26220.t1 d_salina.Dusal.0023s00012.1.p g_pectorale.KXZ56371.1 p_parva.g5243.t1 r_subcapitata.GBF94869.1 v_carteri.Vocar.0005s0154.1.p
OG0005085: c_debaryana.g14567.t1 c_eustigma.GAX76498.1 c_incerta.g1018.t1 c_reinhardtii.Cre16.g661150.t1.1 c_schloesseri.g14788.t1 c_zofingiensis.Cz14g03040.t1 d_salina.Dusal.0074s00013.1.p d_salina.Dusal.1143s00001.1.p g_pectorale.KXZ52473.1 r_subcapitata.GBF95552.1 v_carteri.Vocar.0004s0130.1.p
OG0005086: c_debaryana.g1012.t1 c_eustigma.GAX81518.1 c_incerta.g2806.t1 c_reinhardtii.Cre03.g205800.t1.2 c_schloesseri.g9018.t1 c_zofingiensis.Cz01g04190.t1 d_salina.Dusal.0005s00040.1.p g_pectorale.KXZ41032.1 p_parva.g7612.t1 r_subcapitata.GBF89556.1 v_carteri.Vocar.0047s0009.1.p
OG0005087: c_debaryana.g19067.t1 c_eustigma.GAX76446.1 c_incerta.g2009.t1 c_reinhardtii.Cre14.g626433.t1.1 c_reinhardtii.Cre14.g627455.t1.1 c_schloesseri.g8847.t1 d_salina.Dusal.0183s00013.1.p g_pectorale.KXZ42370.1 p_parva.g7019.t1 r_subcapitata.GBF92899.1 v_carteri.Vocar.0006s0150.1.p
OG0005088: c_debaryana.g16994.t1 c_eustigma.GAX80207.1 c_incerta.g10833.t1 c_reinhardtii.Cre03.g145127.t1.1 c_schloesseri.g16434.t1 c_zofingiensis.Cz04g22250.t1 d_salina.Dusal.0032s00006.1.p g_pectorale.KXZ46834.1 p_parva.g4317.t1 r_subcapitata.GBF96391.1 v_carteri.Vocar.0014s0194.1.p
OG0005089: c_debaryana.g3935.t1 c_eustigma.GAX72996.1 c_incerta.g12534.t1 c_reinhardtii.Cre10.g418250.t1.2 c_schloesseri.g9514.t1 c_zofingiensis.Cz12g27050.t1 d_salina.Dusal.0065s00003.1.p g_pectorale.KXZ47259.1 p_parva.g5015.t1 r_subcapitata.GBF90444.1 v_carteri.Vocar.0016s0003.1.p
OG0005090: c_debaryana.g998.t1 c_eustigma.GAX81511.1 c_incerta.g2828.t1 c_reinhardtii.Cre03.g207150.t1.1 c_schloesseri.g3828.t1 c_zofingiensis.Cz01g05230.t1 c_zofingiensis.Cz01g05240.t1 d_salina.Dusal.0922s00005.1.p g_pectorale.KXZ45236.1 r_subcapitata.GBF87392.1 v_carteri.Vocar.0001s0974.1.p
OG0005091: c_debaryana.g4416.t1 c_eustigma.GAX75096.1 c_incerta.g5968.t1 c_reinhardtii.Cre10.g466250.t1.2 c_schloesseri.g16900.t1 c_zofingiensis.Cz08g20100.t1 d_salina.Dusal.0063s00009.1.p g_pectorale.KXZ46113.1 p_parva.g3289.t1 r_subcapitata.GBF88408.1 v_carteri.Vocar.0029s0128.1.p
OG0005092: c_debaryana.g20539.t1 c_eustigma.GAX78122.1 c_eustigma.GAX81319.1 c_incerta.g9962.t1 c_reinhardtii.Cre12.g558353.t1.1 c_schloesseri.g13387.t1 c_zofingiensis.Cz01g09110.t1 g_pectorale.KXZ53431.1 r_subcapitata.GBF89004.1 r_subcapitata.GBF89298.1 v_carteri.Vocar.0007s0038.1.p
OG0005093: c_debaryana.g13248.t1 c_eustigma.GAX75632.1 c_incerta.g16412.t1 c_reinhardtii.Cre07.g313302.t1.1 c_schloesseri.g10590.t1 c_zofingiensis.Cz01g19190.t1 d_salina.Dusal.0010s00048.1.p g_pectorale.KXZ47870.1 p_parva.g5113.t1 r_subcapitata.GBF95019.1 v_carteri.Vocar.0003s0010.1.p
OG0005094: c_debaryana.g1323.t1 c_eustigma.GAX83349.1 c_incerta.g8623.t1 c_reinhardtii.Cre07.g351450.t1.1 c_schloesseri.g7541.t1 c_zofingiensis.Cz02g39300.t1 d_salina.Dusal.0215s00001.1.p g_pectorale.KXZ53625.1 p_parva.g9331.t1 r_subcapitata.GBF89246.1 v_carteri.Vocar.0011s0043.1.p
OG0005095: c_debaryana.g10577.t1 c_eustigma.GAX85054.1 c_incerta.g6606.t1 c_reinhardtii.Cre01.g031050.t1.2 c_schloesseri.g6138.t1 c_zofingiensis.UNPLg00509.t1 d_salina.Dusal.0156s00019.1.p g_pectorale.KXZ44189.1 p_parva.g9518.t1 r_subcapitata.GBF99267.1 v_carteri.Vocar.0001s0920.1.p
OG0005096: c_debaryana.g10416.t1 c_eustigma.GAX83499.1 c_incerta.g9655.t1 c_reinhardtii.Cre11.g475900.t1.2 c_schloesseri.g2480.t1 c_zofingiensis.Cz02g16020.t1 d_salina.Dusal.0220s00021.1.p g_pectorale.KXZ48244.1 p_parva.g9124.t1 r_subcapitata.GBF89473.1 v_carteri.Vocar.0027s0087.1.p
OG0005097: c_debaryana.g15998.t1 c_eustigma.GAX73731.1 c_eustigma.GAX83656.1 c_incerta.g1750.t1 c_reinhardtii.Cre13.g574150.t1.1 c_schloesseri.g8577.t1 c_zofingiensis.Cz09g06190.t1 d_salina.Dusal.0018s00041.1.p g_pectorale.KXZ49342.1 r_subcapitata.GBF96685.1 v_carteri.Vocar.0001s0136.1.p
OG0005098: c_debaryana.g15390.t1 c_eustigma.GAX81898.1 c_incerta.g10489.t1 c_reinhardtii.Cre07.g338300.t1.1 c_schloesseri.g4279.t1 c_zofingiensis.Cz07g24120.t1 d_salina.Dusal.0058s00023.1.p g_pectorale.KXZ54782.1 p_parva.g449.t1 r_subcapitata.GBF99904.1 v_carteri.Vocar.0047s0074.1.p
OG0005099: c_debaryana.g7138.t1 c_eustigma.GAX72599.1 c_incerta.g17338.t1 c_reinhardtii.Cre12.g524050.t1.1 c_schloesseri.g11169.t1 c_zofingiensis.Cz05g17010.t1 d_salina.Dusal.0390s00004.1.p g_pectorale.KXZ52741.1 p_parva.g5526.t1 r_subcapitata.GBF88004.1 v_carteri.Vocar.0006s0470.1.p
OG0005100: c_debaryana.g15774.t1 c_debaryana.g15784.t1 c_eustigma.GAX82248.1 c_incerta.g12682.t1 c_reinhardtii.Cre11.g467637.t1.1 c_schloesseri.g12692.t1 c_zofingiensis.Cz16g21280.t1 g_pectorale.KXZ44344.1 p_parva.g809.t1 r_subcapitata.GBF90506.1 v_carteri.Vocar.0009s0331.1.p
OG0005101: c_debaryana.g1910.t1 c_eustigma.GAX74904.1 c_incerta.g3509.t2 c_reinhardtii.Cre17.g711050.t1.1 c_schloesseri.g7976.t1 c_zofingiensis.Cz03g26150.t1 d_salina.Dusal.0018s00003.1.p g_pectorale.KXZ48912.1 p_parva.g9057.t1 r_subcapitata.GBF97016.1 v_carteri.Vocar.0005s0436.1.p
OG0005102: c_debaryana.g7059.t1 c_eustigma.GAX72586.1 c_incerta.g17386.t1 c_reinhardtii.Cre12.g526800.t1.2 c_schloesseri.g11127.t1 c_zofingiensis.Cz05g06160.t1 d_salina.Dusal.0193s00001.1.p g_pectorale.KXZ52783.1 p_parva.g8950.t1 r_subcapitata.GBF98115.1 v_carteri.Vocar.0037s0069.1.p
OG0005103: c_debaryana.g9282.t1 c_eustigma.GAX83450.1 c_incerta.g13674.t1 c_reinhardtii.Cre08.g375250.t1.1 c_schloesseri.g14241.t1 c_zofingiensis.CzCPg01310.t1 d_salina.Dusal.2326s00001.1.p g_pectorale.KXZ56106.1 p_parva.g2097.t1 r_subcapitata.GBF88359.1 v_carteri.Vocar.0042s0005.1.p
OG0005104: c_debaryana.g20706.t1 c_eustigma.GAX82634.1 c_incerta.g16547.t1 c_reinhardtii.Cre17.g729150.t1.2 c_schloesseri.g12536.t1 c_zofingiensis.Cz17g16110.t1 d_salina.Dusal.0108s00022.1.p g_pectorale.KXZ44966.1 p_parva.g3434.t1 r_subcapitata.GBF92393.1 v_carteri.Vocar.0004s0355.1.p
OG0005105: c_debaryana.g5464.t1 c_eustigma.GAX72632.1 c_incerta.g6004.t1 c_reinhardtii.Cre05.g238322.t1.1 c_schloesseri.g13595.t1 c_zofingiensis.Cz09g26210.t1 d_salina.Dusal.0309s00002.1.p g_pectorale.KXZ50795.1 p_parva.g10076.t1 r_subcapitata.GBG00549.1 v_carteri.Vocar.0017s0130.1.p
OG0005106: c_debaryana.g1894.t1 c_eustigma.GAX79466.1 c_incerta.g3524.t1 c_reinhardtii.Cre17.g710150.t1.2 c_schloesseri.g7996.t1 c_zofingiensis.Cz03g32090.t1 d_salina.Dusal.0070s00030.1.p g_pectorale.KXZ50993.1 p_parva.g2955.t1 r_subcapitata.GBG00137.1 v_carteri.Vocar.0021s0037.1.p
OG0005107: c_debaryana.g9896.t1 c_eustigma.GAX73515.1 c_incerta.g11474.t1 c_reinhardtii.Cre17.g698100.t1.2 c_schloesseri.g11844.t1 c_zofingiensis.Cz03g16240.t1 d_salina.Dusal.0289s00011.1.p g_pectorale.KXZ48970.1 p_parva.g9018.t1 r_subcapitata.GBF94663.1 v_carteri.Vocar.0005s0473.1.p
OG0005108: c_debaryana.g15802.t1 c_eustigma.GAX85001.1 c_eustigma.GAX85359.1 c_incerta.g2288.t1 c_reinhardtii.Cre05.g240150.t1.2 c_schloesseri.g13640.t1 d_salina.Dusal.0341s00014.1.p g_pectorale.KXZ45574.1 p_parva.g1382.t1 r_subcapitata.GBF90022.1 v_carteri.Vocar.0003s0365.1.p
OG0005109: c_debaryana.g14861.t1 c_eustigma.GAX77457.1 c_incerta.g5591.t1 c_reinhardtii.Cre03.g169400.t1.2 c_schloesseri.g8675.t1 c_zofingiensis.Cz01g26270.t1 d_salina.Dusal.0032s00001.1.p g_pectorale.KXZ56661.1 p_parva.g2157.t1 r_subcapitata.GBF94926.1 v_carteri.Vocar.0040s0069.1.p
OG0005110: c_debaryana.g6679.t1 c_eustigma.GAX82144.1 c_incerta.g6738.t1 c_reinhardtii.Cre01.g037400.t1.1 c_schloesseri.g4102.t1 c_zofingiensis.Cz06g14110.t1 d_salina.Dusal.0088s00011.1.p g_pectorale.KXZ55225.1 p_parva.g3535.t1 r_subcapitata.GBF98417.1 v_carteri.Vocar.0001s0737.1.p
OG0005111: c_debaryana.g8922.t1 c_eustigma.GAX72965.1 c_eustigma.GAX84431.1 c_incerta.g8807.t1 c_reinhardtii.Cre09.g393358.t1.1 c_schloesseri.g12115.t1 c_zofingiensis.Cz16g22040.t1 d_salina.Dusal.0539s00003.1.p g_pectorale.KXZ45447.1 p_parva.g424.t1 v_carteri.Vocar.0003s0506.1.p
OG0005112: c_debaryana.g2233.t1 c_eustigma.GAX79950.1 c_incerta.g16036.t1 c_reinhardtii.Cre07.g328450.t1.2 c_schloesseri.g227.t1 c_zofingiensis.Cz12g18120.t1 d_salina.Dusal.0524s00005.1.p g_pectorale.KXZ53900.1 p_parva.g7499.t1 r_subcapitata.GBF87972.1 v_carteri.Vocar.0017s0075.1.p
OG0005113: c_debaryana.g13387.t1 c_eustigma.GAX77756.1 c_incerta.g187.t1 c_reinhardtii.Cre16.g691552.t1.1 c_schloesseri.g11795.t1 c_zofingiensis.Cz12g09060.t1 d_salina.Dusal.0506s00004.1.p d_salina.Dusal.0506s00005.1.p g_pectorale.KXZ48051.1 r_subcapitata.GBF90543.1 v_carteri.Vocar.0052s0043.1.p
OG0005114: c_debaryana.g14151.t1 c_eustigma.GAX84833.1 c_incerta.g4594.t1 c_reinhardtii.Cre06.g270150.t1.1 c_schloesseri.g15389.t1 c_zofingiensis.Cz09g11230.t1 d_salina.Dusal.0316s00014.1.p g_pectorale.KXZ52099.1 p_parva.g6767.t1 r_subcapitata.GBF87604.1 v_carteri.Vocar.0002s0316.1.p
OG0005115: c_debaryana.g9027.t1 c_eustigma.GAX78483.1 c_incerta.g13396.t1 c_reinhardtii.Cre10.g432500.t1.2 c_schloesseri.g441.t1 c_zofingiensis.Cz14g02010.t1 d_salina.Dusal.0005s00047.1.p g_pectorale.KXZ51609.1 p_parva.g5147.t1 r_subcapitata.GBF99009.1 v_carteri.Vocar.0019s0114.1.p
OG0005116: c_debaryana.g11818.t1 c_eustigma.GAX79691.1 c_incerta.g5272.t1 c_reinhardtii.Cre03.g183600.t1.1 c_schloesseri.g3017.t1 c_zofingiensis.Cz01g44110.t1 d_salina.Dusal.0169s00007.1.p g_pectorale.KXZ56751.1 p_parva.g329.t1 r_subcapitata.GBF94778.1 v_carteri.Vocar.0015s0251.1.p
OG0005117: c_debaryana.g2954.t1 c_eustigma.GAX77289.1 c_incerta.g400.t1 c_reinhardtii.Cre06.g288700.t1.2 c_schloesseri.g2745.t1 c_zofingiensis.Cz07g16090.t1 c_zofingiensis.Cz11g26070.t1 d_salina.Dusal.0205s00018.1.p g_pectorale.KXZ46746.1 r_subcapitata.GBG00279.1 v_carteri.Vocar.0001s1409.1.p
OG0005118: c_debaryana.g7444.t1 c_debaryana.g7461.t1 c_incerta.g10969.t1 c_incerta.g10983.t1 c_reinhardtii.Cre03.g150700.t1.1 c_reinhardtii.Cre03.g151100.t1.1 c_schloesseri.g16569.t1 c_schloesseri.g16580.t1 d_salina.Dusal.0549s00003.1.p g_pectorale.KXZ48590.1 v_carteri.Vocar.0019s0150.1.p
OG0005119: c_debaryana.g1647.t1 c_eustigma.GAX74638.1 c_incerta.g6232.t1 c_reinhardtii.Cre01.g013550.t1.1 c_schloesseri.g9951.t1 c_zofingiensis.Cz07g11260.t1 d_salina.Dusal.1369s00002.1.p d_salina.Dusal.1369s00003.1.p g_pectorale.KXZ53188.1 r_subcapitata.GBF88291.1 v_carteri.Vocar.0007s0258.1.p
OG0005120: c_debaryana.g16283.t1 c_eustigma.GAX84804.1 c_incerta.g11978.t1 c_reinhardtii.Cre12.g504150.t1.2 c_schloesseri.g7350.t1 c_zofingiensis.Cz02g32230.t1 d_salina.Dusal.0029s00032.1.p g_pectorale.KXZ55882.1 p_parva.g3452.t1 r_subcapitata.GBG00201.1 v_carteri.Vocar.0006s0192.1.p
OG0005121: c_debaryana.g729.t1 c_eustigma.GAX74106.1 c_eustigma.GAX80735.1 c_eustigma.GAX83117.1 c_incerta.g3706.t1 c_reinhardtii.Cre13.g563700.t1.1 c_schloesseri.g10469.t1 g_pectorale.KXZ51164.1 p_parva.g6538.t1 p_parva.g6539.t1 v_carteri.Vocar.0028s0013.1.p
OG0005122: c_debaryana.g17356.t1 c_eustigma.GAX78399.1 c_eustigma.GAX79185.1 c_incerta.g13715.t1 c_reinhardtii.Cre01.g004200.t1.2 c_schloesseri.g13457.t1 c_zofingiensis.Cz11g09270.t1 d_salina.Dusal.0807s00003.1.p g_pectorale.KXZ41481.1 p_parva.g2934.t1 v_carteri.Vocar.0013s0041.1.p
OG0005123: c_debaryana.g7132.t1 c_eustigma.GAX74135.1 c_incerta.g17341.t1 c_reinhardtii.Cre12.g524000.t1.2 c_zofingiensis.Cz05g24180.t1 d_salina.Dusal.0175s00008.1.p g_pectorale.KXZ52724.1 p_parva.g6429.t1 r_subcapitata.GBF90940.1 r_subcapitata.GBF97791.1 v_carteri.Vocar.0006s0474.1.p
OG0005124: c_debaryana.g17914.t1 c_eustigma.GAX78284.1 c_incerta.g15340.t1 c_reinhardtii.Cre02.g147302.t1.1 c_schloesseri.g4929.t1 c_zofingiensis.Cz04g37020.t1 d_salina.Dusal.0090s00019.1.p g_pectorale.KXZ49472.1 p_parva.g9363.t1 r_subcapitata.GBG00261.1 v_carteri.Vocar.0001s1505.1.p
OG0005125: c_debaryana.g16798.t1 c_eustigma.GAX81380.1 c_incerta.g12159.t1 c_reinhardtii.Cre12.g485950.t1.2 c_schloesseri.g5219.t1 c_zofingiensis.Cz10g20160.t1 d_salina.Dusal.0308s00011.1.p g_pectorale.KXZ56047.1 p_parva.g244.t1 r_subcapitata.GBF90112.1 v_carteri.Vocar.0016s0143.1.p
OG0005126: c_debaryana.g17817.t1 c_eustigma.GAX78291.1 c_incerta.g7623.t1 c_reinhardtii.Cre02.g111700.t1.2 c_schloesseri.g6335.t1 c_zofingiensis.Cz11g08140.t1 d_salina.Dusal.0205s00012.1.p g_pectorale.KXZ50247.1 r_subcapitata.GBF95672.1 r_subcapitata.GBG00653.1 v_carteri.Vocar.0001s1657.1.p
OG0005127: c_debaryana.g13899.t1 c_eustigma.GAX78605.1 c_incerta.g6663.t1 c_reinhardtii.Cre01.g033832.t1.1 c_schloesseri.g4180.t1 c_zofingiensis.Cz04g18170.t1 d_salina.Dusal.0045s00001.1.p g_pectorale.KXZ44227.1 p_parva.g1924.t1 r_subcapitata.GBF96294.1 v_carteri.Vocar.0001s0986.1.p
OG0005128: c_debaryana.g13888.t1 c_eustigma.GAX82341.1 c_incerta.g6636.t1 c_reinhardtii.Cre01.g032350.t1.2 c_schloesseri.g6113.t1 c_zofingiensis.UNPLg00507.t1 d_salina.Dusal.0110s00015.1.p g_pectorale.KXZ44216.1 p_parva.g4019.t1 r_subcapitata.GBF99027.1 v_carteri.Vocar.0001s0977.1.p
OG0005129: c_debaryana.g2339.t1 c_eustigma.GAX77549.1 c_incerta.g15967.t1 c_reinhardtii.Cre07.g331550.t1.2 c_schloesseri.g161.t1 c_zofingiensis.Cz12g19100.t1 d_salina.Dusal.0558s00012.1.p g_pectorale.KXZ53964.1 p_parva.g9934.t1 r_subcapitata.GBF98148.1 v_carteri.Vocar.0034s0072.1.p
OG0005130: c_debaryana.g6525.t1 c_eustigma.GAX79540.1 c_incerta.g14308.t1 c_reinhardtii.Cre04.g217903.t1.1 c_schloesseri.g1239.t1 c_schloesseri.g1244.t1 c_zofingiensis.Cz18g04010.t1 d_salina.Dusal.0307s00010.1.p g_pectorale.KXZ42179.1 r_subcapitata.GBF95382.1 v_carteri.Vocar.0013s0263.1.p
OG0005131: c_debaryana.g8844.t1 c_eustigma.GAX73186.1 c_incerta.g12909.t1 c_reinhardtii.Cre11.g467766.t1.1 c_schloesseri.g3144.t1 c_zofingiensis.Cz11g22040.t1 c_zofingiensis.Cz11g22050.t1 d_salina.Dusal.0266s00008.1.p g_pectorale.KXZ41704.1 r_subcapitata.GBF89638.1 v_carteri.Vocar.0003s0490.1.p
OG0005132: c_debaryana.g931.t1 c_eustigma.GAX84947.1 c_incerta.g5139.t1 c_reinhardtii.Cre03.g190100.t1.1 c_schloesseri.g2893.t1 c_zofingiensis.Cz01g36140.t1 d_salina.Dusal.0471s00006.1.p g_pectorale.KXZ56967.1 p_parva.g8878.t1 r_subcapitata.GBF91014.1 v_carteri.Vocar.0035s0029.1.p
OG0005133: c_debaryana.g650.t1 c_eustigma.GAX84165.1 c_incerta.g13355.t1 c_reinhardtii.Cre10.g434600.t1.2 c_schloesseri.g485.t1 d_salina.Dusal.0441s00005.1.p d_salina.Dusal.0469s00013.1.p g_pectorale.KXZ51579.1 p_parva.g5102.t1 p_parva.g6000.t1 v_carteri.Vocar.0014s0120.1.p
OG0005134: c_debaryana.g10300.t1 c_eustigma.GAX79864.1 c_incerta.g14205.t1 c_reinhardtii.Cre08.g374650.t1.1 c_schloesseri.g14254.t1 c_zofingiensis.Cz03g00270.t1 d_salina.Dusal.0235s00005.1.p g_pectorale.KXZ42849.1 p_parva.g5995.t1 r_subcapitata.GBF99624.1 v_carteri.Vocar.0036s0122.1.p
OG0005135: c_debaryana.g5266.t1 c_eustigma.GAX81395.1 c_incerta.g3986.t1 c_reinhardtii.Cre16.g687550.t1.1 c_schloesseri.g7094.t1 c_zofingiensis.Cz13g12080.t1 d_salina.Dusal.0996s00002.1.p g_pectorale.KXZ54876.1 p_parva.g4076.t1 r_subcapitata.GBG00414.1 v_carteri.Vocar.0023s0173.1.p
OG0005136: c_debaryana.g10223.t1 c_eustigma.GAX81239.1 c_incerta.g10398.t1 c_reinhardtii.Cre07.g341650.t1.2 c_schloesseri.g9431.t1 c_zofingiensis.Cz15g00130.t1 d_salina.Dusal.0006s00048.1.p g_pectorale.KXZ54692.1 p_parva.g4478.t1 r_subcapitata.GBF93690.1 v_carteri.Vocar.0067s0023.1.p
OG0005137: c_debaryana.g14844.t1 c_eustigma.GAX77455.1 c_incerta.g5569.t1 c_reinhardtii.Cre03.g170500.t1.2 c_schloesseri.g15979.t1 c_zofingiensis.Cz04g40060.t1 d_salina.Dusal.0028s00006.1.p g_pectorale.KXZ56640.1 p_parva.g1878.t1 r_subcapitata.GBF92750.1 v_carteri.Vocar.0040s0045.1.p
OG0005138: c_debaryana.g12463.t1 c_eustigma.GAX73797.1 c_incerta.g9805.t1 c_reinhardtii.Cre17.g735400.t1.2 c_schloesseri.g12423.t1 c_zofingiensis.Cz02g08210.t1 d_salina.Dusal.1312s00001.1.p g_pectorale.KXZ41721.1 p_parva.g10058.t1 r_subcapitata.GBF98809.1 v_carteri.Vocar.0017s0145.1.p
OG0005139: c_debaryana.g2560.t1 c_eustigma.GAX74298.1 c_incerta.g4124.t1 c_reinhardtii.Cre16.g683793.t1.1 c_schloesseri.g4770.t1 c_zofingiensis.Cz07g04070.t1 d_salina.Dusal.0374s00011.1.p g_pectorale.KXZ46900.1 p_parva.g314.t1 r_subcapitata.GBF98730.1 v_carteri.Vocar.0023s0027.1.p
OG0005140: c_debaryana.g10249.t1 c_eustigma.GAX81213.1 c_incerta.g10369.t1 c_reinhardtii.Cre07.g343850.t1.2 c_schloesseri.g9408.t1 c_zofingiensis.Cz15g01220.t1 d_salina.Dusal.0753s00011.1.p g_pectorale.KXZ54662.1 p_parva.g5687.t1 r_subcapitata.GBF93666.1 v_carteri.Vocar.0067s0003.1.p
OG0005141: c_debaryana.g5728.t1 c_eustigma.GAX77668.1 c_incerta.g15701.t1 c_reinhardtii.Cre16.g675850.t1.2 c_schloesseri.g11529.t1 c_zofingiensis.Cz12g03010.t1 d_salina.Dusal.0020s00017.1.p g_pectorale.KXZ55728.1 p_parva.g10046.t1 r_subcapitata.GBF97294.1 v_carteri.Vocar.0018s0193.1.p
OG0005142: c_debaryana.g4143.t1 c_eustigma.GAX80541.1 c_incerta.g12329.t1 c_reinhardtii.Cre10.g427700.t1.2 c_schloesseri.g5939.t1 c_zofingiensis.Cz01g20190.t1 d_salina.Dusal.0117s00019.1.p g_pectorale.KXZ56699.1 p_parva.g6943.t1 r_subcapitata.GBF95060.1 v_carteri.Vocar.0005s0306.1.p
OG0005143: c_debaryana.g12870.t1 c_eustigma.GAX73286.1 c_incerta.g1379.t1 c_reinhardtii.Cre13.g591450.t1.2 c_schloesseri.g13171.t1 c_zofingiensis.Cz13g19010.t1 d_salina.Dusal.0480s00008.1.p g_pectorale.KXZ50139.1 p_parva.g2508.t1 r_subcapitata.GBF92454.1 v_carteri.Vocar.0003s0271.1.p
OG0005144: c_debaryana.g14850.t1 c_debaryana.g14851.t1 c_eustigma.GAX75658.1 c_incerta.g5584.t1 c_reinhardtii.Cre03.g169800.t1.2 c_schloesseri.g8682.t1 c_zofingiensis.Cz01g20230.t1 d_salina.Dusal.0336s00016.1.p g_pectorale.KXZ56655.1 r_subcapitata.GBF91465.1 v_carteri.Vocar.0040s0062.1.p
OG0005145: c_debaryana.g16702.t1 c_eustigma.GAX74285.1 c_eustigma.GAX83645.1 c_incerta.g11621.t1 c_reinhardtii.Cre08.g368700.t1.1 c_schloesseri.g6855.t1 c_zofingiensis.Cz08g11020.t1 d_salina.Dusal.0052s00027.1.p g_pectorale.KXZ50177.1 r_subcapitata.GBF88574.1 v_carteri.Vocar.0020s0065.1.p
OG0005146: c_debaryana.g1900.t1 c_eustigma.GAX74908.1 c_incerta.g3459.t1 c_reinhardtii.Cre17.g713900.t1.2 c_schloesseri.g7928.t1 c_zofingiensis.Cz03g32180.t1 d_salina.Dusal.0123s00017.1.p g_pectorale.KXZ51001.1 p_parva.g1266.t1 r_subcapitata.GBF96994.1 v_carteri.Vocar.0026s0114.1.p
OG0005147: c_debaryana.g1754.t1 c_eustigma.GAX82994.1 c_incerta.g5161.t1 c_reinhardtii.Cre03.g189100.t1.2 c_schloesseri.g2906.t1 c_zofingiensis.Cz01g33190.t1 d_salina.Dusal.0171s00006.1.p g_pectorale.KXZ56958.1 p_parva.g9295.t1 r_subcapitata.GBF98684.1 v_carteri.Vocar.0011s0343.1.p
OG0005148: c_debaryana.g11997.t1 c_eustigma.GAX78335.1 c_incerta.g5428.t1 c_reinhardtii.Cre03.g176200.t1.2 c_schloesseri.g16097.t1 c_zofingiensis.Cz12g17050.t1 d_salina.Dusal.0038s00023.1.p g_pectorale.KXZ56527.1 p_parva.g7266.t1 r_subcapitata.GBF96695.1 v_carteri.Vocar.0015s0386.1.p
OG0005149: c_debaryana.g5071.t1 c_eustigma.GAX77158.1 c_incerta.g13860.t1 c_reinhardtii.Cre09.g412803.t1.2 c_schloesseri.g4614.t1 c_zofingiensis.UNPLg00717.t1 d_salina.Dusal.0074s00028.1.p g_pectorale.KXZ45723.1 p_parva.g10319.t1 r_subcapitata.GBF97667.1 v_carteri.Vocar.0046s0020.1.p
OG0005150: c_debaryana.g15825.t1 c_eustigma.GAX82273.1 c_incerta.g2275.t1 c_reinhardtii.Cre05.g240650.t1.2 c_schloesseri.g13655.t1 c_zofingiensis.Cz14g02220.t1 d_salina.Dusal.0415s00007.1.p g_pectorale.KXZ45543.1 p_parva.g1702.t1 r_subcapitata.GBF92076.1 v_carteri.Vocar.0003s0383.1.p
OG0005151: c_debaryana.g5334.t1 c_eustigma.GAX73786.1 c_eustigma.GAX73789.1 c_incerta.g16369.t1 c_reinhardtii.Cre07.g315150.t1.2 c_schloesseri.g10636.t1 c_zofingiensis.Cz05g36060.t1 d_salina.Dusal.0115s00006.1.p g_pectorale.KXZ56953.1 v_carteri.Vocar.0003s0094.1.p v_carteri.Vocar.0072s0015.1.p
OG0005152: c_debaryana.g10331.t1 c_eustigma.GAX78014.1 c_incerta.g7889.t1 c_reinhardtii.Cre02.g099850.t1.1 c_schloesseri.g16372.t1 c_zofingiensis.Cz03g08090.t1 d_salina.Dusal.0391s00003.1.p g_pectorale.KXZ44790.1 p_parva.g8709.t1 r_subcapitata.GBF88307.1 v_carteri.Vocar.0012s0101.1.p
OG0005153: c_debaryana.g1346.t1 c_eustigma.GAX84278.1 c_eustigma.GAX86086.1 c_incerta.g8643.t1 c_reinhardtii.Cre07.g350550.t1.1 c_schloesseri.g7567.t1 c_zofingiensis.Cz10g16190.t1 d_salina.Dusal.0154s00010.1.p g_pectorale.KXZ53641.1 r_subcapitata.GBF96576.1 v_carteri.Vocar.0011s0061.1.p
OG0005154: c_debaryana.g11288.t1 c_eustigma.GAX75420.1 c_incerta.g5084.t1 c_reinhardtii.Cre03.g193150.t1.2 c_schloesseri.g283.t1 c_zofingiensis.Cz01g32070.t1 d_salina.Dusal.0023s00035.1.p g_pectorale.KXZ44297.1 p_parva.g5151.t1 r_subcapitata.GBF89201.1 v_carteri.Vocar.0035s0104.1.p
OG0005155: c_debaryana.g6910.t1 c_eustigma.GAX80180.1 c_incerta.g211.t1 c_reinhardtii.Cre14.g621450.t1.2 c_schloesseri.g17280.t1 c_zofingiensis.Cz10g29210.t1 d_salina.Dusal.0029s00017.1.p g_pectorale.KXZ48437.1 p_parva.g4454.t1 r_subcapitata.GBF93315.1 v_carteri.Vocar.0004s0107.1.p
OG0005156: c_debaryana.g18951.t1 c_eustigma.GAX79807.1 c_incerta.g985.t1 c_reinhardtii.Cre16.g659600.t1.1 c_schloesseri.g14818.t1 c_zofingiensis.Cz10g13160.t1 d_salina.Dusal.0234s00006.1.p g_pectorale.KXZ52504.1 p_parva.g1316.t1 r_subcapitata.GBF88038.1 v_carteri.Vocar.0004s0041.1.p
OG0005157: c_debaryana.g7938.t1 c_eustigma.GAX75091.1 c_incerta.g5912.t1 c_reinhardtii.Cre10.g463700.t1.1 c_schloesseri.g16951.t1 c_zofingiensis.Cz13g19050.t1 d_salina.Dusal.0921s00003.1.p g_pectorale.KXZ43929.1 p_parva.g5622.t1 r_subcapitata.GBF92502.1 v_carteri.Vocar.0029s0023.1.p
OG0005158: c_debaryana.g8986.t1 c_eustigma.GAX82036.1 c_incerta.g5955.t1 c_reinhardtii.Cre10.g465550.t1.1 c_schloesseri.g16913.t1 c_zofingiensis.Cz10g08290.t1 d_salina.Dusal.0238s00006.1.p g_pectorale.KXZ46077.1 r_subcapitata.GBF96568.1 r_subcapitata.GBF97872.1 v_carteri.Vocar.0029s0077.1.p
OG0005159: c_debaryana.g11930.t1 c_eustigma.GAX83494.1 c_incerta.g5385.t1 c_reinhardtii.Cre03.g178250.t1.2 c_schloesseri.g16141.t1 c_zofingiensis.Cz01g28160.t1 d_salina.Dusal.0372s00013.1.p g_pectorale.KXZ56856.1 p_parva.g4536.t1 r_subcapitata.GBF97119.1 v_carteri.Vocar.0015s0351.1.p
OG0005160: c_debaryana.g14779.t1 c_eustigma.GAX75486.1 c_incerta.g5635.t1 c_reinhardtii.Cre03.g167500.t1.2 c_schloesseri.g8633.t1 c_zofingiensis.Cz01g12150.t1 d_salina.Dusal.0667s00002.1.p g_pectorale.KXZ56702.1 p_parva.g2594.t1 r_subcapitata.GBF99209.1 v_carteri.Vocar.0040s0102.1.p
OG0005161: c_debaryana.g13940.t1 c_eustigma.GAX77288.1 c_incerta.g17617.t1 c_reinhardtii.Cre06.g278138.t1.1 c_schloesseri.g15179.t1 c_zofingiensis.Cz04g02070.t1 d_salina.Dusal.0238s00025.1.p g_pectorale.KXZ52309.1 p_parva.g4741.t1 r_subcapitata.GBF95137.1 v_carteri.Vocar.0002s0586.1.p
OG0005162: c_debaryana.g5302.t1 c_eustigma.GAX73981.1 c_incerta.g4005.t1 c_reinhardtii.Cre16.g667450.t1.2 c_schloesseri.g7075.t1 c_zofingiensis.Cz07g12230.t1 d_salina.Dusal.0771s00002.1.p g_pectorale.KXZ54846.1 p_parva.g8791.t1 r_subcapitata.GBF98741.1 v_carteri.Vocar.0011s0075.1.p
OG0005163: c_debaryana.g6581.t1 c_debaryana.g6588.t1 c_eustigma.GAX73805.1 c_incerta.g13038.t1 c_reinhardtii.Cre17.g747147.t1.1 c_schloesseri.g7796.t1 c_zofingiensis.Cz13g12040.t1 g_pectorale.KXZ52668.1 r_subcapitata.GBG00326.1 r_subcapitata.GBG00348.1 v_carteri.Vocar.0039s0034.1.p
OG0005164: c_debaryana.g4038.t1 c_eustigma.GAX74133.1 c_incerta.g12390.t1 c_reinhardtii.Cre10.g424500.t1.2 c_schloesseri.g5866.t1 c_zofingiensis.Cz05g25150.t1 d_salina.Dusal.0412s00010.1.p g_pectorale.KXZ56172.1 p_parva.g1242.t1 r_subcapitata.GBF91895.1 v_carteri.Vocar.0005s0333.1.p
OG0005165: c_debaryana.g2605.t1 c_eustigma.GAX78869.1 c_incerta.g4160.t1 c_reinhardtii.Cre16.g670261.t1.1 c_schloesseri.g4729.t1 c_zofingiensis.Cz07g26010.t1 d_salina.Dusal.0168s00011.1.p g_pectorale.KXZ45904.1 p_parva.g8505.t1 r_subcapitata.GBF98375.1 v_carteri.Vocar.0022s0139.1.p
OG0005166: c_debaryana.g6285.t1 c_eustigma.GAX82176.1 c_incerta.g7253.t1 c_reinhardtii.Cre12.g557950.t1.2 c_schloesseri.g17214.t1 c_zofingiensis.Cz06g12150.t1 d_salina.Dusal.0322s00001.1.p g_pectorale.KXZ44045.1 p_parva.g3820.t1 r_subcapitata.GBF96662.1 v_carteri.Vocar.0001s1147.1.p
OG0005167: c_debaryana.g13838.t1 c_incerta.g3190.t1 c_reinhardtii.Cre06.g254275.t1.1 c_reinhardtii.Cre08.g382450.t1.2 c_schloesseri.g5106.t1 c_zofingiensis.Cz19g02160.t1 d_salina.Dusal.0757s00005.1.p g_pectorale.KXZ55501.1 p_parva.g3705.t1 r_subcapitata.GBF94590.1 v_carteri.Vocar.0042s0060.1.p
OG0005168: c_debaryana.g2314.t1 c_eustigma.GAX77563.1 c_incerta.g15959.t1 c_reinhardtii.Cre07.g331900.t1.2 c_schloesseri.g155.t1 c_zofingiensis.Cz07g16040.t1 d_salina.Dusal.0017s00026.1.p g_pectorale.KXZ43674.1 p_parva.g3163.t1 r_subcapitata.GBF92135.1 v_carteri.Vocar.0034s0079.1.p
OG0005169: c_debaryana.g15621.t1 c_incerta.g12954.t1 c_reinhardtii.Cre09.g402849.t1.1 c_reinhardtii.Cre09.g402886.t1.1 c_schloesseri.g13913.t1 c_schloesseri.g13916.t1 c_zofingiensis.Cz08g20140.t1 c_zofingiensis.Cz16g10130.t1 g_pectorale.KXZ45146.1 r_subcapitata.GBF97077.1 v_carteri.Vocar.0061s0013.1.p
OG0005170: c_debaryana.g13904.t1 c_eustigma.GAX85052.1 c_incerta.g6649.t1 c_reinhardtii.Cre01.g033050.t1.1 c_schloesseri.g6100.t1 c_zofingiensis.Cz06g29210.t1 d_salina.Dusal.0436s00009.1.p g_pectorale.KXZ42654.1 p_parva.g7520.t1 r_subcapitata.GBF99037.1 v_carteri.Vocar.0001s0994.1.p
OG0005171: c_debaryana.g7225.t1 c_eustigma.GAX82504.1 c_eustigma.GAX84349.1 c_incerta.g17247.t1 c_reinhardtii.Cre12.g519300.t1.2 c_schloesseri.g11256.t1 c_zofingiensis.Cz05g19210.t1 d_salina.Dusal.1403s00001.1.p g_pectorale.KXZ52878.1 r_subcapitata.GBF91379.1 v_carteri.Vocar.0006s0256.1.p
OG0005172: c_debaryana.g16391.t1 c_eustigma.GAX82056.1 c_incerta.g4440.t1 c_reinhardtii.Cre06.g262850.t1.2 c_schloesseri.g8266.t1 c_zofingiensis.Cz13g18240.t1 d_salina.Dusal.0185s00007.1.p g_pectorale.KXZ52218.1 p_parva.g2544.t1 r_subcapitata.GBF92509.1 v_carteri.Vocar.0002s0497.1.p
OG0005173: c_debaryana.g11172.t1 c_eustigma.GAX75477.1 c_incerta.g16160.t1 c_reinhardtii.Cre07.g325550.t1.1 c_schloesseri.g10864.t1 c_zofingiensis.Cz01g12160.t1 d_salina.Dusal.0394s00011.1.p g_pectorale.KXZ56309.1 p_parva.g9283.t1 r_subcapitata.GBF96901.1 v_carteri.Vocar.0003s0200.1.p
OG0005174: c_debaryana.g12181.t1 c_eustigma.GAX83429.1 c_incerta.g13590.t1 c_reinhardtii.Cre08.g379175.t1.1 c_reinhardtii.Cre08.g379200.t1.1 c_schloesseri.g5051.t1 c_zofingiensis.Cz03g05090.t1 d_salina.Dusal.0292s00010.1.p g_pectorale.KXZ55454.1 r_subcapitata.GBF99893.1 v_carteri.Vocar.0053s0070.1.p
OG0005175: c_debaryana.g3365.t1 c_eustigma.GAX75078.1 c_incerta.g1527.t1 c_reinhardtii.Cre13.g584750.t1.1 c_schloesseri.g1562.t1 c_zofingiensis.Cz08g17020.t1 d_salina.Dusal.0483s00007.1.p g_pectorale.KXZ47355.1 p_parva.g3618.t1 r_subcapitata.GBF91973.1 v_carteri.Vocar.0001s0048.1.p
OG0005176: c_debaryana.g6264.t1 c_eustigma.GAX82183.1 c_eustigma.GAX84218.1 c_incerta.g7235.t1 c_reinhardtii.Cre12.g558900.t1.2 c_schloesseri.g17232.t1 c_zofingiensis.Cz06g16040.t1 d_salina.Dusal.0110s00024.1.p g_pectorale.KXZ44031.1 r_subcapitata.GBF88200.1 v_carteri.Vocar.0001s1168.1.p
OG0005177: c_debaryana.g3542.t2 c_eustigma.GAX80293.1 c_incerta.g17151.t1 c_reinhardtii.Cre01.g002350.t1.1 c_schloesseri.g15546.t1 c_zofingiensis.Cz10g16180.t1 d_salina.Dusal.0161s00002.1.p g_pectorale.KXZ45671.1 p_parva.g8943.t1 r_subcapitata.GBF88159.1 v_carteri.Vocar.0024s0223.1.p
OG0005178: c_debaryana.g8085.t1 c_eustigma.GAX75315.1 c_incerta.g693.t1 c_reinhardtii.Cre16.g692600.t1.1 c_schloesseri.g4489.t1 c_zofingiensis.Cz09g20040.t1 d_salina.Dusal.0591s00009.1.p g_pectorale.KXZ50406.1 p_parva.g4707.t1 r_subcapitata.GBF95358.1 v_carteri.Vocar.0012s0259.1.p
OG0005179: c_debaryana.g1379.t1 c_eustigma.GAX80026.1 c_incerta.g8677.t1 c_reinhardtii.Cre07.g349450.t1.1 c_schloesseri.g7594.t1 c_zofingiensis.Cz10g14250.t1 d_salina.Dusal.0178s00005.1.p g_pectorale.KXZ53659.1 p_parva.g8083.t1 r_subcapitata.GBF90299.1 v_carteri.Vocar.0023s0200.1.p
OG0005180: c_debaryana.g7238.t1 c_eustigma.GAX82473.1 c_incerta.g17226.t1 c_reinhardtii.Cre12.g518300.t1.2 c_schloesseri.g11278.t1 c_zofingiensis.Cz05g22210.t1 d_salina.Dusal.1135s00001.1.p g_pectorale.KXZ52889.1 p_parva.g7803.t1 r_subcapitata.GBF91766.1 v_carteri.Vocar.0006s0367.1.p
OG0005181: c_debaryana.g14252.t1 c_eustigma.GAX78910.1 c_incerta.g17666.t1 c_reinhardtii.Cre06.g278189.t1.1 c_schloesseri.g10413.t1 c_zofingiensis.Cz15g03210.t1 d_salina.Dusal.0144s00005.1.p g_pectorale.KXZ41589.1 p_parva.g1620.t1 r_subcapitata.GBF90423.1 v_carteri.Vocar.0002s0243.1.p
OG0005182: c_debaryana.g16413.t1 c_eustigma.GAX80892.1 c_incerta.g4457.t1 c_reinhardtii.Cre06.g263602.t1.2 c_schloesseri.g8288.t1 c_zofingiensis.Cz03g06270.t1 d_salina.Dusal.0098s00002.1.p g_pectorale.KXZ52227.1 p_parva.g6492.t1 r_subcapitata.GBF87458.1 v_carteri.Vocar.0002s0511.1.p
OG0005183: c_debaryana.g6630.t1 c_eustigma.GAX85062.1 c_incerta.g6775.t1 c_reinhardtii.Cre01.g039350.t1.2 c_schloesseri.g4065.t1 c_zofingiensis.Cz06g19200.t1 d_salina.Dusal.0454s00003.1.p g_pectorale.KXZ55264.1 p_parva.g4342.t1 r_subcapitata.GBF93220.1 v_carteri.Vocar.0001s0805.1.p
OG0005184: c_debaryana.g7750.t1 c_eustigma.GAX81345.1 c_incerta.g15452.t1 c_reinhardtii.Cre09.g389430.t1.1 c_schloesseri.g3632.t1 c_zofingiensis.Cz04g11300.t1 d_salina.Dusal.0198s00022.1.p g_pectorale.KXZ54325.1 p_parva.g3945.t1 r_subcapitata.GBF90255.1 v_carteri.Vocar.0026s0151.1.p
OG0005185: c_debaryana.g4205.t1 c_eustigma.GAX76989.1 c_incerta.g12293.t1 c_reinhardtii.Cre10.g429150.t1.2 c_schloesseri.g5974.t1 c_zofingiensis.Cz13g16180.t1 d_salina.Dusal.1895s00001.1.p g_pectorale.KXZ56461.1 p_parva.g10332.t1 r_subcapitata.GBF92438.1 v_carteri.Vocar.0005s0234.1.p
OG0005186: c_debaryana.g6831.t1 c_eustigma.GAX76117.1 c_incerta.g7911.t1 c_reinhardtii.Cre14.g620400.t1.2 c_schloesseri.g17298.t1 c_zofingiensis.Cz16g19030.t1 d_salina.Dusal.0132s00012.1.p g_pectorale.KXZ50940.1 p_parva.g5759.t1 r_subcapitata.GBF90486.1 v_carteri.Vocar.0004s0260.1.p
OG0005187: c_debaryana.g303.t1 c_incerta.g6907.t1 c_incerta.g6908.t1 c_incerta.g6909.t1 c_reinhardtii.Cre08.g361551.t1.1 c_reinhardtii.Cre08.g361600.t1.1 c_reinhardtii.Cre08.g361650.t1.1 c_schloesseri.g4686.t1 c_schloesseri.g4687.t1 v_carteri.Vocar.0003s0240.1.p v_carteri.Vocar.0003s0241.1.p
OG0005188: c_debaryana.g5980.t1 c_eustigma.GAX82599.1 c_incerta.g5758.t1 c_reinhardtii.Cre10.g455850.t1.2 c_schloesseri.g17099.t1 c_zofingiensis.Cz10g20280.t1 d_salina.Dusal.0155s00007.1.p g_pectorale.KXZ44931.1 p_parva.g921.t1 r_subcapitata.GBF93305.1 v_carteri.Vocar.0028s0155.1.p
OG0005189: c_debaryana.g3975.t1 c_eustigma.GAX75124.1 c_incerta.g9109.t1 c_reinhardtii.Cre13.g607050.t1.2 c_schloesseri.g15082.t1 c_zofingiensis.Cz11g01160.t1 d_salina.Dusal.0159s00010.1.p g_pectorale.KXZ50229.1 p_parva.g6092.t1 r_subcapitata.GBF94260.1 v_carteri.Vocar.0001s1612.1.p
OG0005190: c_debaryana.g4563.t1 c_eustigma.GAX74023.1 c_incerta.g12104.t1 c_reinhardtii.Cre12.g510100.t1.1 c_schloesseri.g5166.t1 c_zofingiensis.Cz02g25290.t1 d_salina.Dusal.0698s00002.1.p g_pectorale.KXZ55993.1 p_parva.g4441.t1 r_subcapitata.GBF93456.1 v_carteri.Vocar.0016s0213.1.p
OG0005191: c_debaryana.g10727.t1 c_eustigma.GAX82166.1 c_incerta.g3023.t1 c_reinhardtii.Cre10.g446250.t1.1 c_schloesseri.g14327.t1 c_zofingiensis.Cz01g06260.t1 d_salina.Dusal.0027s00022.1.p g_pectorale.KXZ47525.1 p_parva.g4359.t1 r_subcapitata.GBF93361.1 v_carteri.Vocar.0026s0006.1.p
OG0005192: c_debaryana.g5693.t1 c_eustigma.GAX79959.1 c_incerta.g15811.t1 c_reinhardtii.Cre16.g674739.t1.1 c_schloesseri.g11648.t1 c_zofingiensis.Cz12g23120.t1 d_salina.Dusal.0486s00011.1.p g_pectorale.KXZ55776.1 p_parva.g1058.t1 r_subcapitata.GBG00031.1 v_carteri.Vocar.0074s0009.1.p
OG0005193: c_debaryana.g6041.t1 c_eustigma.GAX78649.1 c_incerta.g9894.t1 c_reinhardtii.Cre01.g046150.t1.1 c_schloesseri.g3928.t1 c_zofingiensis.Cz04g26170.t1 d_salina.Dusal.0231s00010.1.p g_pectorale.KXZ55090.1 p_parva.g4403.t1 r_subcapitata.GBF89153.1 v_carteri.Vocar.0001s0533.1.p
OG0005194: c_debaryana.g14876.t1 c_eustigma.GAX83035.1 c_incerta.g5561.t1 c_reinhardtii.Cre03.g170900.t1.1 c_schloesseri.g15986.t1 c_zofingiensis.Cz01g16160.t1 d_salina.Dusal.0023s00032.1.p g_pectorale.KXZ56604.1 p_parva.g10302.t1 r_subcapitata.GBF93975.1 v_carteri.Vocar.0015s0155.1.p
OG0005195: c_debaryana.g9637.t1 c_eustigma.GAX76390.1 c_incerta.g3727.t1 c_reinhardtii.Cre13.g562550.t1.1 c_schloesseri.g10446.t1 c_zofingiensis.Cz05g12200.t1 d_salina.Dusal.1014s00001.1.p g_pectorale.KXZ43745.1 p_parva.g5219.t1 r_subcapitata.GBF88624.1 v_carteri.Vocar.0028s0129.1.p
OG0005196: c_debaryana.g15096.t1 c_eustigma.GAX75759.1 c_incerta.g13365.t1 c_reinhardtii.Cre10.g433900.t1.1 c_schloesseri.g472.t1 c_zofingiensis.Cz04g30250.t1 d_salina.Dusal.0046s00018.1.p g_pectorale.KXZ51555.1 p_parva.g8923.t1 r_subcapitata.GBF91031.1 v_carteri.Vocar.0014s0128.1.p
OG0005197: c_debaryana.g2944.t1 c_eustigma.GAX78054.1 c_incerta.g399.t1 c_reinhardtii.Cre06.g288750.t1.2 c_schloesseri.g2746.t1 c_zofingiensis.Cz06g14010.t1 d_salina.Dusal.0322s00004.1.p g_pectorale.KXZ46745.1 p_parva.g6940.t1 r_subcapitata.GBF91609.1 v_carteri.Vocar.0001s1410.1.p
OG0005198: c_debaryana.g10322.t1 c_eustigma.GAX81474.1 c_incerta.g14054.t1 c_reinhardtii.Cre01.g005813.t1.2 c_schloesseri.g13492.t1 c_zofingiensis.Cz11g21190.t1 d_salina.Dusal.1008s00002.1.p g_pectorale.KXZ46666.1 p_parva.g6067.t1 r_subcapitata.GBF91201.1 v_carteri.Vocar.0024s0168.1.p
OG0005199: c_debaryana.g577.t1 c_eustigma.GAX79307.1 c_incerta.g4218.t1 c_reinhardtii.Cre04.g228000.t1.1 c_schloesseri.g1503.t1 c_zofingiensis.Cz03g37250.t1 d_salina.Dusal.0982s00001.1.p d_salina.Dusal.0982s00002.1.p g_pectorale.KXZ40963.1 p_parva.g5001.t1 r_subcapitata.GBF90601.1
OG0005200: c_debaryana.g8370.t1 c_eustigma.GAX78386.1 c_incerta.g15289.t1 c_reinhardtii.Cre02.g145050.t1.2 c_schloesseri.g6530.t1 c_zofingiensis.Cz11g24270.t1 d_salina.Dusal.0090s00005.1.p g_pectorale.KXZ51075.1 p_parva.g994.t1 r_subcapitata.GBF90380.1 v_carteri.Vocar.0001s1567.1.p
OG0005201: c_debaryana.g13698.t1 c_incerta.g16519.t1 c_incerta.g3842.t1 c_reinhardtii.Cre16.g680500.t1.1 c_reinhardtii.Cre17.g727900.t1.1 c_schloesseri.g11426.t1 c_schloesseri.g12567.t1 d_salina.Dusal.0490s00007.1.p g_pectorale.KXZ55674.1 p_parva.g7470.t1 v_carteri.Vocar.0018s0152.1.p
OG0005202: c_debaryana.g9635.t1 c_eustigma.GAX80905.1 c_incerta.g3730.t1 c_reinhardtii.Cre13.g562475.t1.1 c_schloesseri.g10443.t1 c_zofingiensis.Cz05g05110.t1 d_salina.Dusal.0452s00011.1.p g_pectorale.KXZ43737.1 p_parva.g1724.t1 r_subcapitata.GBF89909.1 v_carteri.Vocar.0028s0125.1.p
OG0005203: c_debaryana.g261.t1 c_eustigma.GAX84963.1 c_eustigma.GAX86329.1 c_incerta.g7803.t1 c_reinhardtii.Cre02.g103700.t1.1 c_schloesseri.g16282.t1 c_zofingiensis.Cz10g07070.t1 d_salina.Dusal.0349s00014.1.p g_pectorale.KXZ53289.1 p_parva.g1088.t1 v_carteri.Vocar.0007s0167.1.p
OG0005204: c_debaryana.g19112.t1 c_eustigma.GAX79237.1 c_incerta.g601.t1 c_reinhardtii.Cre06.g278350.t1.1 c_schloesseri.g2519.t1 c_zofingiensis.UNPLg00363.t1 d_salina.Dusal.0042s00018.1.p g_pectorale.KXZ44834.1 p_parva.g3890.t1 r_subcapitata.GBG00064.1 v_carteri.Vocar.0002s0209.1.p
OG0005205: c_debaryana.g1390.t1 c_eustigma.GAX80022.1 c_incerta.g8693.t1 c_reinhardtii.Cre07.g348850.t1.2 c_schloesseri.g7609.t1 c_zofingiensis.Cz02g39010.t1 d_salina.Dusal.0178s00008.1.p g_pectorale.KXZ53664.1 p_parva.g903.t1 r_subcapitata.GBF91866.1 v_carteri.Vocar.0023s0206.1.p
OG0005206: c_debaryana.g9500.t1 c_eustigma.GAX72870.1 c_incerta.g12842.t1 c_reinhardtii.Cre14.g614050.t1.1 c_schloesseri.g17451.t1 c_zofingiensis.Cz06g27210.t1 d_salina.Dusal.0734s00007.1.p g_pectorale.KXZ41090.1 p_parva.g4652.t1 r_subcapitata.GBF94150.1 v_carteri.Vocar.0057s0007.1.p
OG0005207: c_debaryana.g3961.t1 c_eustigma.GAX75127.1 c_incerta.g1926.t1 c_reinhardtii.Cre13.g566700.t1.1 c_schloesseri.g10526.t1 c_zofingiensis.Cz11g28070.t1 d_salina.Dusal.0383s00015.1.p g_pectorale.KXZ49464.1 p_parva.g3950.t1 r_subcapitata.GBF94622.1 v_carteri.Vocar.0001s1517.1.p
OG0005208: c_debaryana.g19578.t1 c_eustigma.GAX80984.1 c_incerta.g2170.t1 c_reinhardtii.Cre06.g256200.t1.2 c_schloesseri.g2049.t1 c_zofingiensis.Cz09g24030.t1 d_salina.Dusal.0427s00010.1.p g_pectorale.KXZ47947.1 p_parva.g771.t1 r_subcapitata.GBF97233.1 v_carteri.Vocar.0002s0629.1.p
OG0005209: c_debaryana.g17820.t1 c_eustigma.GAX75156.1 c_eustigma.GAX85839.1 c_incerta.g7621.t1 c_reinhardtii.Cre02.g111850.t1.1 c_schloesseri.g6333.t1 c_zofingiensis.Cz11g02130.t1 g_pectorale.KXZ50244.1 p_parva.g2299.t1 r_subcapitata.GBF94283.1 v_carteri.Vocar.0001s1654.1.p
OG0005210: c_debaryana.g11093.t1 c_eustigma.GAX75041.1 c_eustigma.GAX80547.1 c_incerta.g16234.t1 c_reinhardtii.Cre07.g321550.t1.2 c_schloesseri.g10790.t1 c_zofingiensis.Cz08g04090.t1 g_pectorale.KXZ56258.1 p_parva.g9600.t1 r_subcapitata.GBF94233.1 v_carteri.Vocar.0021s0170.1.p
OG0005211: c_debaryana.g8192.t1 c_eustigma.GAX76206.1 c_incerta.g16941.t1 c_reinhardtii.Cre09.g399439.t1.1 c_schloesseri.g6934.t1 c_zofingiensis.Cz09g27080.t1 d_salina.Dusal.0401s00002.1.p g_pectorale.KXZ52512.1 r_subcapitata.GBF89052.1 r_subcapitata.GBF99356.1 v_carteri.Vocar.0012s0149.1.p
OG0005212: c_debaryana.g14748.t1 c_eustigma.GAX75221.1 c_reinhardtii.Cre16.g651900.t1.1 c_schloesseri.g14988.t1 c_zofingiensis.Cz09g31160.t1 d_salina.Dusal.1126s00005.1.p g_pectorale.KXZ42975.1 g_pectorale.KXZ42976.1 g_pectorale.KXZ47878.1 r_subcapitata.GBF88651.1 v_carteri.Vocar.0031s0134.1.p
OG0005213: c_debaryana.g2615.t1 c_eustigma.GAX81509.1 c_incerta.g2705.t1 c_reinhardtii.Cre03.g201400.t1.2 c_schloesseri.g8925.t1 c_zofingiensis.Cz01g07060.t1 d_salina.Dusal.0305s00008.1.p g_pectorale.KXZ45179.1 p_parva.g3154.t1 r_subcapitata.GBF89524.1 v_carteri.Vocar.0011s0356.1.p
OG0005214: c_debaryana.g18506.t1 c_eustigma.GAX80192.1 c_incerta.g12121.t1 c_reinhardtii.Cre12.g511050.t1.2 c_schloesseri.g5183.t1 c_zofingiensis.Cz05g31170.t1 d_salina.Dusal.0467s00002.1.p g_pectorale.KXZ56009.1 p_parva.g9845.t1 r_subcapitata.GBF89666.1 v_carteri.Vocar.0016s0197.1.p
OG0005215: c_debaryana.g1863.t1 c_eustigma.GAX73639.1 c_incerta.g1036.t1 c_reinhardtii.Cre16.g662100.t1.2 c_schloesseri.g14768.t1 c_zofingiensis.Cz08g18230.t1 g_pectorale.KXZ52432.1 p_parva.g2974.t1 r_subcapitata.GBF94839.1 r_subcapitata.GBF97607.1 v_carteri.Vocar.0041s0030.1.p
OG0005216: c_debaryana.g16559.t1 c_eustigma.GAX85875.1 c_incerta.g11849.t1 c_reinhardtii.Cre12.g497650.t1.2 c_schloesseri.g7211.t1 c_zofingiensis.Cz15g06050.t1 d_salina.Dusal.0126s00009.1.p g_pectorale.KXZ43333.1 p_parva.g6967.t1 r_subcapitata.GBF99321.1 v_carteri.Vocar.0006s0377.1.p
OG0005217: c_debaryana.g18514.t1 c_eustigma.GAX79213.1 c_incerta.g7689.t1 c_reinhardtii.Cre02.g108850.t1.2 c_schloesseri.g6403.t1 c_zofingiensis.Cz01g45010.t1 d_salina.Dusal.0321s00007.1.p g_pectorale.KXZ47199.1 g_pectorale.KXZ54240.1 r_subcapitata.GBF95333.1 v_carteri.Vocar.0008s0070.1.p
OG0005218: c_debaryana.g3918.t1 c_debaryana.g3928.t1 c_incerta.g12538.t1 c_incerta.g12541.t1 c_reinhardtii.Cre10.g418000.t1.2 c_reinhardtii.Cre10.g418050.t1.2 c_schloesseri.g9508.t1 c_schloesseri.g9509.t1 g_pectorale.KXZ47272.1 p_parva.g2739.t1 v_carteri.Vocar.0025s0200.1.p
OG0005219: c_debaryana.g10339.t1 c_eustigma.GAX75569.1 c_incerta.g7879.t1 c_reinhardtii.Cre02.g100300.t1.1 c_schloesseri.g16363.t1 c_zofingiensis.Cz03g02230.t1 d_salina.Dusal.0442s00005.1.p g_pectorale.KXZ44780.1 p_parva.g872.t1 r_subcapitata.GBF95742.1 v_carteri.Vocar.0012s0111.1.p
OG0005220: c_debaryana.g12405.t1 c_eustigma.GAX83048.1 c_eustigma.GAX83957.1 c_eustigma.GAX85217.1 c_incerta.g4640.t1 c_reinhardtii.Cre07.g327800.t1.1 c_reinhardtii.Cre12.g530900.t1.2 c_schloesseri.g11045.t1 g_pectorale.KXZ51256.1 g_pectorale.KXZ51257.1 v_carteri.Vocar.0028s0079.1.p
OG0005221: c_debaryana.g13027.t1 c_eustigma.GAX77638.1 c_incerta.g7135.t1 c_reinhardtii.Cre14.g625200.t1.2 c_schloesseri.g10157.t1 c_zofingiensis.Cz07g22070.t1 d_salina.Dusal.0058s00014.1.p g_pectorale.KXZ49092.1 p_parva.g410.t1 r_subcapitata.GBF99017.1 v_carteri.Vocar.0022s0192.1.p
OG0005222: c_debaryana.g1497.t1 c_eustigma.GAX75808.1 c_incerta.g9226.t1 c_reinhardtii.Cre17.g740510.t1.1 c_schloesseri.g12311.t1 c_zofingiensis.Cz14g03180.t1 d_salina.Dusal.0367s00009.1.p g_pectorale.KXZ50701.1 p_parva.g1930.t1 r_subcapitata.GBF99456.1 v_carteri.Vocar.0040s0017.1.p
OG0005223: c_debaryana.g7031.t1 c_eustigma.GAX76069.1 c_incerta.g17408.t1 c_reinhardtii.Cre12.g527850.t1.1 c_schloesseri.g11104.t1 c_zofingiensis.Cz05g19010.t1 c_zofingiensis.Cz16g22090.t1 d_salina.Dusal.0294s00004.1.p g_pectorale.KXZ52785.1 p_parva.g1752.t1 r_subcapitata.GBF91780.1
OG0005224: c_debaryana.g13029.t1 c_eustigma.GAX75873.1 c_incerta.g7149.t1 c_reinhardtii.Cre14.g624350.t1.2 c_schloesseri.g10142.t1 c_zofingiensis.Cz07g23050.t1 d_salina.Dusal.0058s00030.1.p g_pectorale.KXZ49093.1 p_parva.g8684.t1 r_subcapitata.GBF99015.1 v_carteri.Vocar.0022s0193.1.p
OG0005225: c_debaryana.g5438.t1 c_eustigma.GAX79057.1 c_incerta.g11067.t1 c_reinhardtii.Cre03.g154700.t1.1 c_schloesseri.g16654.t1 c_zofingiensis.Cz02g11160.t1 c_zofingiensis.Cz07g18080.t1 d_salina.Dusal.0572s00005.1.p g_pectorale.KXZ48615.1 r_subcapitata.GBF90174.1 v_carteri.Vocar.0019s0197.1.p
OG0005226: c_debaryana.g17033.t1 c_eustigma.GAX85255.1 c_incerta.g10809.t1 c_reinhardtii.Cre03.g144647.t1.1 c_schloesseri.g16410.t1 c_zofingiensis.Cz14g19340.t1 d_salina.Dusal.0567s00002.1.p g_pectorale.KXZ43372.1 p_parva.g564.t1 r_subcapitata.GBG00379.1 v_carteri.Vocar.0014s0059.1.p
OG0005227: c_debaryana.g4004.t1 c_eustigma.GAX83522.1 c_incerta.g16099.t1 c_reinhardtii.Cre07.g325762.t1.1 c_schloesseri.g14072.t1 c_zofingiensis.Cz01g19050.t1 d_salina.Dusal.0157s00017.1.p g_pectorale.KXZ56212.1 p_parva.g741.t1 r_subcapitata.GBF95030.1 v_carteri.Vocar.0021s0107.1.p
OG0005228: c_debaryana.g10178.t1 c_eustigma.GAX76176.1 c_incerta.g10460.t1 c_reinhardtii.Cre07.g339554.t1.2 c_schloesseri.g9478.t1 c_zofingiensis.Cz09g32050.t1 d_salina.Dusal.0021s00024.1.p g_pectorale.KXZ54733.1 p_parva.g4253.t1 r_subcapitata.GBF87612.1 v_carteri.Vocar.0005s0021.1.p
OG0005229: c_debaryana.g3883.t1 c_eustigma.GAX80558.1 c_incerta.g3136.t1 c_reinhardtii.Cre02.g117150.t1.2 c_schloesseri.g3432.t1 c_zofingiensis.Cz04g19020.t1 d_salina.Dusal.0228s00011.1.p g_pectorale.KXZ54058.1 p_parva.g7150.t1 r_subcapitata.GBF92086.1 v_carteri.Vocar.0033s0031.1.p
OG0005230: c_debaryana.g3243.t1 c_eustigma.GAX80955.1 c_incerta.g10174.t1 c_reinhardtii.Cre12.g549800.t1.2 c_schloesseri.g825.t1 c_zofingiensis.Cz14g22250.t1 d_salina.Dusal.0167s00020.1.p g_pectorale.KXZ53215.1 p_parva.g10246.t1 r_subcapitata.GBF88823.1 v_carteri.Vocar.0007s0233.1.p
OG0005231: c_debaryana.g20675.t1 c_eustigma.GAX82147.1 c_incerta.g4849.t1 c_reinhardtii.Cre12.g485550.t1.2 c_schloesseri.g5424.t1 c_zofingiensis.Cz05g34170.t1 d_salina.Dusal.0106s00016.1.p g_pectorale.KXZ49825.1 p_parva.g7889.t1 r_subcapitata.GBF98317.1 v_carteri.Vocar.0031s0052.1.p
OG0005232: c_debaryana.g12986.t1 c_eustigma.GAX81925.1 c_incerta.g2012.t1 c_reinhardtii.Cre14.g626500.t1.2 c_schloesseri.g8849.t1 c_zofingiensis.Cz07g24140.t1 c_zofingiensis.Cz07g24150.t1 d_salina.Dusal.0863s00001.1.p g_pectorale.KXZ49128.1 r_subcapitata.GBF99908.1 v_carteri.Vocar.0022s0098.1.p
OG0005233: c_debaryana.g11131.t1 c_eustigma.GAX83046.1 c_eustigma.GAX85214.1 c_incerta.g16201.t1 c_reinhardtii.Cre07.g323450.t1.2 c_schloesseri.g10822.t1 c_zofingiensis.Cz01g25130.t1 d_salina.Dusal.0233s00011.1.p p_parva.g5193.t1 r_subcapitata.GBF93763.1 v_carteri.Vocar.0003s0215.1.p
OG0005234: c_debaryana.g11148.t1 c_eustigma.GAX75478.1 c_incerta.g16185.t1 c_reinhardtii.Cre07.g324200.t1.2 c_schloesseri.g10838.t1 c_zofingiensis.Cz01g13260.t1 d_salina.Dusal.0147s00014.1.p g_pectorale.KXZ56310.1 p_parva.g780.t1 r_subcapitata.GBF95065.1 v_carteri.Vocar.0003s0199.1.p
OG0005235: c_debaryana.g4007.t1 c_eustigma.GAX75635.1 c_incerta.g16091.t1 c_reinhardtii.Cre07.g325950.t1.2 c_schloesseri.g14077.t1 c_zofingiensis.Cz01g43060.t1 d_salina.Dusal.0039s00001.1.p g_pectorale.KXZ56210.1 p_parva.g4167.t1 r_subcapitata.GBF99449.1 v_carteri.Vocar.0005s0393.1.p
OG0005236: c_debaryana.g16210.t1 c_eustigma.GAX84812.1 c_incerta.g12053.t1 c_reinhardtii.Cre12.g507750.t1.1 c_schloesseri.g7433.t1 d_salina.Dusal.0540s00005.1.p g_pectorale.KXZ55947.1 p_parva.g2847.t1 r_subcapitata.GBF90922.1 r_subcapitata.GBF91773.1 v_carteri.Vocar.0016s0260.1.p
OG0005237: c_debaryana.g14920.t1 c_eustigma.GAX80136.1 c_incerta.g12134.t1 c_reinhardtii.Cre12.g511750.t1.2 c_schloesseri.g5195.t1 c_zofingiensis.Cz01g01160.t1 d_salina.Dusal.0152s00011.1.p g_pectorale.KXZ56017.1 p_parva.g2536.t1 r_subcapitata.GBF99189.1 v_carteri.Vocar.0016s0187.1.p
OG0005238: c_debaryana.g3734.t1 c_eustigma.GAX73564.1 c_incerta.g2100.t1 c_reinhardtii.Cre06.g251250.t1.1 c_schloesseri.g2123.t1 c_zofingiensis.Cz15g17010.t1 d_salina.Dusal.0607s00008.1.p d_salina.Dusal.0607s00009.1.p d_salina.Dusal.0607s00010.1.p g_pectorale.KXZ42128.1 r_subcapitata.GBF98529.1
OG0005239: c_debaryana.g17021.t1 c_eustigma.GAX80660.1 c_incerta.g10817.t1 c_reinhardtii.Cre03.g144767.t1.1 c_schloesseri.g16417.t1 c_zofingiensis.Cz04g13060.t1 d_salina.Dusal.0020s00008.1.p g_pectorale.KXZ43388.1 p_parva.g2443.t1 r_subcapitata.GBF98995.1 v_carteri.Vocar.0014s0079.1.p
OG0005240: c_debaryana.g17151.t1 c_eustigma.GAX75885.1 c_incerta.g16610.t1 c_reinhardtii.Cre17.g731850.t1.2 c_schloesseri.g12473.t1 c_zofingiensis.Cz04g25010.t1 d_salina.Dusal.0543s00008.1.p g_pectorale.KXZ54019.1 p_parva.g361.t1 r_subcapitata.GBF92035.1 v_carteri.Vocar.0009s0015.1.p
OG0005241: c_debaryana.g3311.t1 c_eustigma.GAX83247.1 c_incerta.g5214.t1 c_reinhardtii.Cre03.g186450.t1.1 c_schloesseri.g2961.t1 c_zofingiensis.Cz05g36250.t1 d_salina.Dusal.0007s00015.1.p d_salina.Dusal.0237s00012.1.p g_pectorale.KXZ41159.1 r_subcapitata.GBF92918.1 v_carteri.Vocar.0031s0122.1.p
OG0005242: c_debaryana.g20417.t1 c_eustigma.GAX77343.1 c_incerta.g6697.t1 c_reinhardtii.Cre01.g035500.t1.2 c_schloesseri.g4144.t2 c_zofingiensis.Cz06g18140.t1 d_salina.Dusal.0100s00002.1.p g_pectorale.KXZ41919.1 p_parva.g1224.t1 r_subcapitata.GBF97661.1 v_carteri.Vocar.0001s0762.1.p
OG0005243: c_debaryana.g5807.t1 c_eustigma.GAX76170.1 c_incerta.g2435.t2 c_reinhardtii.Cre11.g482200.t1.2 c_schloesseri.g14194.t1 c_zofingiensis.Cz19g03160.t1 d_salina.Dusal.0491s00002.1.p g_pectorale.KXZ46612.1 p_parva.g3941.t1 r_subcapitata.GBF95788.1 v_carteri.Vocar.0009s0179.1.p
OG0005244: c_debaryana.g8402.t1 c_eustigma.GAX77219.1 c_eustigma.GAX78409.1 c_incerta.g15256.t1 c_reinhardtii.Cre02.g143635.t1.2 c_schloesseri.g6492.t1 c_zofingiensis.Cz11g04250.t1 d_salina.Dusal.0461s00016.1.p g_pectorale.KXZ42554.1 r_subcapitata.GBF94266.1 v_carteri.Vocar.0054s0031.1.p
OG0005245: c_debaryana.g7981.t1 c_eustigma.GAX77420.1 c_incerta.g3254.t1 c_reinhardtii.Cre17.g724200.t1.2 c_schloesseri.g14523.t1 c_zofingiensis.Cz13g03150.t1 d_salina.Dusal.0100s00011.1.p g_pectorale.KXZ51968.1 p_parva.g1829.t1 r_subcapitata.GBF98163.1 v_carteri.Vocar.0024s0049.1.p
OG0005246: c_debaryana.g20258.t1 c_eustigma.GAX85561.1 c_eustigma.GAX86383.1 c_incerta.g1841.t1 c_reinhardtii.Cre13.g570350.t1.1 c_schloesseri.g1887.t1 c_zofingiensis.Cz08g18240.t1 d_salina.Dusal.0449s00001.1.p g_pectorale.KXZ49230.1 r_subcapitata.GBF91977.1 v_carteri.Vocar.0001s0339.1.p
OG0005247: c_debaryana.g3144.t1 c_eustigma.GAX81070.1 c_incerta.g14018.t1 c_reinhardtii.Cre01.g007200.t1.2 c_schloesseri.g10233.t1 c_zofingiensis.Cz09g04020.t1 d_salina.Dusal.0679s00006.1.p g_pectorale.KXZ46443.1 p_parva.g4455.t1 r_subcapitata.GBF91499.1 v_carteri.Vocar.0024s0201.1.p
OG0005248: c_debaryana.g3182.t1 c_eustigma.GAX79839.1 c_incerta.g10141.t1 c_reinhardtii.Cre12.g547750.t1.2 c_schloesseri.g787.t1 c_zofingiensis.Cz10g24090.t1 d_salina.Dusal.0566s00002.1.p g_pectorale.KXZ53262.1 p_parva.g5119.t1 r_subcapitata.GBF90015.1 v_carteri.Vocar.0007s0198.1.p
OG0005249: c_debaryana.g351.t1 c_eustigma.GAX75767.1 c_incerta.g13923.t1 c_reinhardtii.Cre09.g410650.t1.2 c_schloesseri.g11982.t1 c_zofingiensis.Cz04g39090.t1 d_salina.Dusal.0662s00005.1.p g_pectorale.KXZ49554.1 p_parva.g9909.t1 r_subcapitata.GBF96351.1 v_carteri.Vocar.0008s0130.1.p
OG0005250: c_debaryana.g2497.t1 c_eustigma.GAX86225.1 c_incerta.g14525.t1 c_reinhardtii.Cre09.g386350.t1.1 c_schloesseri.g15793.t1 c_zofingiensis.Cz02g16130.t1 d_salina.Dusal.0629s00004.1.p g_pectorale.KXZ53039.1 p_parva.g2291.t1 r_subcapitata.GBF99722.1 v_carteri.Vocar.0008s0299.1.p
OG0005251: c_debaryana.g15918.t1 c_eustigma.GAX80081.1 c_incerta.g9615.t1 c_reinhardtii.Cre02.g093401.t1.1 c_schloesseri.g10305.t1 c_zofingiensis.Cz02g03060.t1 d_salina.Dusal.0195s00002.1.p g_pectorale.KXZ43102.1 p_parva.g4936.t1 r_subcapitata.GBF98797.1 v_carteri.Vocar.0036s0035.1.p
OG0005252: c_debaryana.g5670.t1 c_eustigma.GAX84447.1 c_incerta.g5106.t1 c_reinhardtii.Cre03.g191850.t1.1 c_schloesseri.g2844.t1 c_zofingiensis.Cz01g04260.t1 d_salina.Dusal.0028s00025.1.p g_pectorale.KXZ56906.1 p_parva.g5186.t1 r_subcapitata.GBF97750.1 v_carteri.Vocar.0035s0131.1.p
OG0005253: c_debaryana.g13171.t1 c_eustigma.GAX79369.1 c_incerta.g7152.t1 c_reinhardtii.Cre14.g624500.t1.2 c_schloesseri.g10134.t1 c_zofingiensis.Cz07g33030.t1 d_salina.Dusal.0014s00022.1.p g_pectorale.KXZ49109.1 p_parva.g2099.t1 r_subcapitata.GBF94102.1 v_carteri.Vocar.0022s0146.1.p
OG0005254: c_debaryana.g12521.t1 c_eustigma.GAX75515.1 c_incerta.g16263.t1 c_reinhardtii.Cre07.g320150.t1.2 c_schloesseri.g10753.t1 c_zofingiensis.Cz01g14160.t1 d_salina.Dusal.0038s00007.1.p g_pectorale.KXZ56237.1 p_parva.g3330.t1 r_subcapitata.GBF95072.1 v_carteri.Vocar.0021s0150.1.p
OG0005255: c_debaryana.g12671.t2 c_eustigma.GAX79849.1 c_incerta.g1275.t1 c_reinhardtii.Cre05.g244750.t1.1 c_schloesseri.g6756.t1 c_zofingiensis.Cz05g07160.t1 d_salina.Dusal.0716s00006.1.p g_pectorale.KXZ46125.1 p_parva.g6758.t1 r_subcapitata.GBF99801.1 v_carteri.Vocar.0026s0036.1.p
OG0005256: c_debaryana.g7314.t1 c_eustigma.GAX74367.1 c_incerta.g14770.t1 c_reinhardtii.Cre08.g358562.t1.1 c_schloesseri.g7853.t1 c_zofingiensis.Cz03g10020.t1 d_salina.Dusal.0244s00009.1.p g_pectorale.KXZ43428.1 p_parva.g5804.t1 r_subcapitata.GBF92958.1 v_carteri.Vocar.0001s0361.1.p
OG0005257: c_debaryana.g13080.t1 c_eustigma.GAX74707.1 c_incerta.g9105.t1 c_reinhardtii.Cre13.g606800.t1.2 c_schloesseri.g15086.t1 c_zofingiensis.Cz05g10050.t1 d_salina.Dusal.0877s00005.1.p g_pectorale.KXZ42515.1 p_parva.g3697.t1 r_subcapitata.GBF93965.1 v_carteri.Vocar.0043s0034.1.p
OG0005258: c_debaryana.g5213.t1 c_eustigma.GAX75760.1 c_incerta.g15020.t1 c_reinhardtii.Cre07.g356600.t1.2 c_schloesseri.g9149.t1 c_zofingiensis.Cz04g33250.t1 d_salina.Dusal.0046s00021.1.p g_pectorale.KXZ53791.1 p_parva.g6868.t1 r_subcapitata.GBF91033.1 v_carteri.Vocar.0051s0027.1.p
OG0005259: c_debaryana.g1854.t1 c_eustigma.GAX76613.1 c_incerta.g1061.t1 c_reinhardtii.Cre16.g663500.t1.2 c_schloesseri.g14738.t1 c_zofingiensis.Cz13g06140.t1 d_salina.Dusal.0070s00022.1.p g_pectorale.KXZ52409.1 p_parva.g9425.t1 r_subcapitata.GBF92353.1 v_carteri.Vocar.0041s0038.1.p
OG0005260: c_debaryana.g7130.t1 c_eustigma.GAX74002.1 c_incerta.g17345.t1 c_reinhardtii.Cre12.g523850.t1.2 c_schloesseri.g11165.t1 c_zofingiensis.Cz02g13140.t1 d_salina.Dusal.2051s00001.1.p g_pectorale.KXZ52732.1 p_parva.g7075.t1 r_subcapitata.GBF91167.1 v_carteri.Vocar.0006s0465.1.p
OG0005261: c_debaryana.g2003.t1 c_eustigma.GAX79819.1 c_incerta.g5010.t1 c_reinhardtii.Cre03.g196850.t1.2 c_schloesseri.g357.t1 c_zofingiensis.Cz10g12180.t1 d_salina.Dusal.0343s00019.1.p g_pectorale.KXZ44237.1 p_parva.g7164.t1 r_subcapitata.GBF88130.1 v_carteri.Vocar.0011s0312.1.p
OG0005262: c_debaryana.g8585.t1 c_eustigma.GAX78652.1 c_incerta.g6816.t1 c_reinhardtii.Cre01.g041500.t1.1 c_schloesseri.g4024.t1 c_zofingiensis.Cz04g26080.t1 d_salina.Dusal.0151s00007.1.p g_pectorale.KXZ55281.1 g_pectorale.KXZ55282.1 p_parva.g5352.t1 v_carteri.Vocar.0001s0752.1.p
OG0005263: c_debaryana.g1636.t1 c_eustigma.GAX79087.1 c_incerta.g6242.t1 c_reinhardtii.Cre01.g014050.t1.2 c_schloesseri.g9961.t1 c_zofingiensis.Cz13g17040.t1 d_salina.Dusal.0048s00019.1.p g_pectorale.KXZ53178.1 p_parva.g2386.t1 r_subcapitata.GBF95907.1 v_carteri.Vocar.0007s0275.1.p
OG0005264: c_debaryana.g637.t1 c_eustigma.GAX74042.1 c_incerta.g11952.t1 c_reinhardtii.Cre12.g502950.t1.1 c_schloesseri.g7322.t1 c_zofingiensis.Cz02g28220.t1 d_salina.Dusal.0355s00006.1.p g_pectorale.KXZ55839.1 p_parva.g5547.t1 r_subcapitata.GBF97183.1 v_carteri.Vocar.0006s0160.1.p
OG0005265: c_debaryana.g3744.t1 c_eustigma.GAX74137.1 c_incerta.g5745.t1 c_reinhardtii.Cre10.g455300.t1.2 c_schloesseri.g17113.t1 c_zofingiensis.Cz06g34330.t1 d_salina.Dusal.0437s00010.1.p g_pectorale.KXZ54518.1 p_parva.g10402.t1 r_subcapitata.GBF92418.1 v_carteri.Vocar.0015s0064.1.p
OG0005266: c_debaryana.g294.t1 c_eustigma.GAX85467.1 c_incerta.g14589.t1 c_reinhardtii.Cre09.g402450.t1.2 c_schloesseri.g9707.t1 c_zofingiensis.Cz12g16250.t1 d_salina.Dusal.0494s00011.1.p g_pectorale.KXZ47505.1 p_parva.g7591.t1 r_subcapitata.GBF90442.1 v_carteri.Vocar.0008s0375.1.p
OG0005267: c_debaryana.g5421.t1 c_eustigma.GAX84167.1 c_incerta.g9170.t1 c_reinhardtii.Cre05.g234639.t1.1 c_schloesseri.g12828.t1 c_zofingiensis.Cz08g02120.t1 d_salina.Dusal.0003s00044.1.p g_pectorale.KXZ51389.1 p_parva.g8111.t1 r_subcapitata.GBF98904.1 v_carteri.Vocar.0008s0413.1.p
OG0005268: c_debaryana.g4623.t1 c_eustigma.GAX81298.1 c_incerta.g16532.t1 c_reinhardtii.Cre17.g728650.t1.1 c_schloesseri.g12552.t1 c_zofingiensis.Cz11g19010.t1 d_salina.Dusal.0064s00024.1.p g_pectorale.KXZ44948.1 p_parva.g3002.t1 r_subcapitata.GBF91224.1 v_carteri.Vocar.0004s0391.1.p
OG0005269: c_debaryana.g4615.t1 c_eustigma.GAX85700.1 c_incerta.g11099.t1 c_reinhardtii.Cre03.g156150.t1.1 c_schloesseri.g16686.t1 c_zofingiensis.Cz04g34220.t1 d_salina.Dusal.0141s00001.1.p g_pectorale.KXZ41058.1 p_parva.g7572.t1 r_subcapitata.GBF94447.1 v_carteri.Vocar.0019s0050.1.p
OG0005270: c_debaryana.g1673.t1 c_eustigma.GAX85735.1 c_incerta.g6403.t1 c_reinhardtii.Cre01.g022250.t1.1 c_schloesseri.g6325.t1 c_zofingiensis.Cz04g03220.t1 d_salina.Dusal.0638s00007.1.p g_pectorale.KXZ41646.1 p_parva.g3575.t1 r_subcapitata.GBF87412.1 v_carteri.Vocar.0007s0251.1.p
OG0005271: c_debaryana.g6217.t1 c_eustigma.GAX73990.1 c_incerta.g10100.t1 c_reinhardtii.Cre12.g546050.t1.2 c_schloesseri.g748.t1 c_zofingiensis.Cz07g19130.t1 d_salina.Dusal.0395s00006.1.p g_pectorale.KXZ53278.1 p_parva.g5757.t1 r_subcapitata.GBF99000.1 v_carteri.Vocar.0007s0155.1.p
OG0005272: c_debaryana.g5877.t1 c_eustigma.GAX82612.1 c_incerta.g8333.t1 c_reinhardtii.Cre02.g084800.t1.2 c_schloesseri.g5659.t1 c_zofingiensis.Cz04g09290.t1 d_salina.Dusal.0632s00006.1.p g_pectorale.KXZ41440.1 p_parva.g5554.t1 r_subcapitata.GBF96031.1 v_carteri.Vocar.0028s0191.1.p
OG0005273: c_debaryana.g14994.t1 c_eustigma.GAX85532.1 c_incerta.g8982.t1 c_reinhardtii.Cre09.g397200.t1.2 c_schloesseri.g12276.t1 c_zofingiensis.Cz02g02210.t1 d_salina.Dusal.0445s00015.1.p g_pectorale.KXZ49964.1 p_parva.g1192.t1 r_subcapitata.GBF89435.1 v_carteri.Vocar.0008s0243.1.p
OG0005274: c_debaryana.g7345.t1 c_eustigma.GAX79973.1 c_incerta.g14801.t1 c_reinhardtii.Cre08.g358528.t1.1 c_schloesseri.g7832.t1 c_zofingiensis.Cz12g02230.t1 d_salina.Dusal.0135s00015.1.p g_pectorale.KXZ48884.1 p_parva.g3175.t1 r_subcapitata.GBF97785.1 v_carteri.Vocar.0020s0108.1.p
OG0005275: c_debaryana.g4922.t1 c_eustigma.GAX76948.1 c_incerta.g11902.t1 c_reinhardtii.Cre12.g500450.t1.1 c_schloesseri.g7266.t1 c_zofingiensis.Cz10g21210.t1 d_salina.Dusal.0093s00007.1.p g_pectorale.KXZ48132.1 p_parva.g2440.t1 r_subcapitata.GBF89998.1 v_carteri.Vocar.0006s0254.1.p
OG0005276: c_debaryana.g15890.t1 c_eustigma.GAX80042.1 c_incerta.g9605.t1 c_reinhardtii.Cre02.g093950.t1.2 c_schloesseri.g10295.t1 c_zofingiensis.Cz10g18160.t1 d_salina.Dusal.0647s00002.1.p g_pectorale.KXZ43118.1 p_parva.g4955.t1 r_subcapitata.GBF98969.1 v_carteri.Vocar.0036s0065.1.p
OG0005277: c_debaryana.g7580.t1 c_eustigma.GAX78820.1 c_incerta.g3568.t1 c_reinhardtii.Cre17.g708350.t1.2 c_schloesseri.g8023.t1 c_zofingiensis.Cz03g40060.t1 d_salina.Dusal.0775s00005.1.p g_pectorale.KXZ48950.1 p_parva.g9422.t1 r_subcapitata.GBF96980.1 v_carteri.Vocar.0005s0417.1.p
OG0005278: c_debaryana.g4748.t1 c_eustigma.GAX84470.1 c_incerta.g291.t1 c_reinhardtii.Cre04.g232602.t1.1 c_schloesseri.g17484.t1 c_zofingiensis.Cz08g28180.t1 d_salina.Dusal.1111s00002.1.p g_pectorale.KXZ47964.1 p_parva.g4664.t1 r_subcapitata.GBF98819.1 v_carteri.Vocar.0001s1739.1.p
OG0005279: c_debaryana.g10270.t1 c_eustigma.GAX81217.1 c_incerta.g10357.t1 c_reinhardtii.Cre07.g344350.t1.2 c_schloesseri.g9398.t1 c_zofingiensis.Cz04g21080.t1 d_salina.Dusal.0022s00034.1.p g_pectorale.KXZ54640.1 p_parva.g10458.t1 r_subcapitata.GBG00476.1 v_carteri.Vocar.0011s0024.1.p
OG0005280: c_debaryana.g5706.t1 c_eustigma.GAX75948.1 c_incerta.g15784.t1 c_reinhardtii.Cre16.g671750.t1.1 c_schloesseri.g11621.t1 c_zofingiensis.Cz10g02190.t1 d_salina.Dusal.0272s00013.1.p g_pectorale.KXZ55765.1 p_parva.g1307.t1 r_subcapitata.GBF97669.1 v_carteri.Vocar.0018s0264.1.p
OG0005281: c_debaryana.g3407.t1 c_eustigma.GAX79197.1 c_incerta.g1477.t1 c_reinhardtii.Cre13.g587000.t1.2 c_schloesseri.g13065.t1 c_zofingiensis.Cz15g03220.t1 d_salina.Dusal.0048s00003.1.p g_pectorale.KXZ45036.1 p_parva.g9994.t1 r_subcapitata.GBF95891.1 v_carteri.Vocar.0001s0013.1.p
OG0005282: c_debaryana.g5979.t1 c_eustigma.GAX82600.1 c_incerta.g16508.t1 c_reinhardtii.Cre10.g452100.t1.1 c_schloesseri.g12577.t1 c_zofingiensis.Cz17g15140.t1 d_salina.Dusal.0297s00019.1.p g_pectorale.KXZ44932.1 r_subcapitata.GBF93475.1 r_subcapitata.GBF94409.1 v_carteri.Vocar.0028s0156.1.p
OG0005283: c_debaryana.g1879.t1 c_eustigma.GAX85767.1 c_incerta.g3417.t1 c_reinhardtii.Cre17.g715900.t1.2 c_schloesseri.g7739.t1 c_zofingiensis.Cz03g17210.t1 d_salina.Dusal.0422s00002.1.p g_pectorale.KXZ51115.1 p_parva.g7784.t1 r_subcapitata.GBF94660.1 v_carteri.Vocar.0005s0400.1.p
OG0005284: c_debaryana.g8694.t1 c_eustigma.GAX80055.1 c_incerta.g7852.t1 c_reinhardtii.Cre02.g101400.t1.2 c_schloesseri.g16337.t1 c_zofingiensis.Cz07g27260.t1 d_salina.Dusal.0114s00011.1.p g_pectorale.KXZ42859.1 p_parva.g7051.t1 r_subcapitata.GBF98528.1 v_carteri.Vocar.0036s0110.1.p
OG0005285: c_debaryana.g8130.t1 c_eustigma.GAX75035.1 c_incerta.g7221.t1 c_reinhardtii.Cre12.g559800.t1.2 c_schloesseri.g17247.t1 c_zofingiensis.Cz05g28180.t1 d_salina.Dusal.0998s00001.1.p g_pectorale.KXZ44011.1 p_parva.g1602.t1 r_subcapitata.GBF93639.1 v_carteri.Vocar.0001s1056.1.p
OG0005286: c_debaryana.g8571.t1 c_eustigma.GAX84029.1 c_incerta.g9854.t1 c_reinhardtii.Cre01.g044000.t1.1 c_schloesseri.g3979.t1 c_zofingiensis.Cz05g28250.t1 d_salina.Dusal.1371s00003.1.p g_pectorale.KXZ55157.1 p_parva.g8238.t1 r_subcapitata.GBF97491.1 v_carteri.Vocar.0001s0662.1.p
OG0005287: c_debaryana.g1240.t1 c_eustigma.GAX79604.1 c_incerta.g15739.t1 c_reinhardtii.Cre16.g674000.t1.2 c_schloesseri.g11568.t1 c_zofingiensis.UNPLg00123.t1 d_salina.Dusal.0338s00010.1.p g_pectorale.KXZ45355.1 p_parva.g8556.t1 r_subcapitata.GBF95691.1 v_carteri.Vocar.0011s0193.1.p
OG0005288: c_debaryana.g14593.t1 c_eustigma.GAX75543.1 c_incerta.g12313.t2 c_reinhardtii.Cre10.g428433.t1.1 c_schloesseri.g5955.t1 c_zofingiensis.Cz01g14100.t1 d_salina.Dusal.0025s00026.1.p g_pectorale.KXZ42162.1 p_parva.g1210.t1 r_subcapitata.GBF93974.1 v_carteri.Vocar.0005s0225.1.p
OG0005289: c_debaryana.g9534.t1 c_eustigma.GAX82345.1 c_incerta.g12819.t1 c_reinhardtii.Cre14.g615050.t1.2 c_schloesseri.g17429.t1 c_zofingiensis.Cz06g30070.t1 d_salina.Dusal.0084s00018.1.p g_pectorale.KXZ51775.1 p_parva.g2308.t1 r_subcapitata.GBF94137.1 v_carteri.Vocar.0024s0013.1.p
OG0005290: c_debaryana.g16609.t1 c_eustigma.GAX83076.1 c_incerta.g17084.t1 c_reinhardtii.Cre04.g212650.t1.2 c_schloesseri.g1032.t1 c_zofingiensis.Cz12g16230.t1 d_salina.Dusal.1300s00001.1.p g_pectorale.KXZ50513.1 p_parva.g2504.t1 r_subcapitata.GBF90441.1 v_carteri.Vocar.0025s0046.1.p
OG0005291: c_debaryana.g18287.t1 c_eustigma.GAX85074.1 c_incerta.g13302.t1 c_reinhardtii.Cre10.g437850.t1.1 c_schloesseri.g543.t1 c_zofingiensis.Cz06g13270.t1 d_salina.Dusal.0653s00005.1.p g_pectorale.KXZ46487.1 p_parva.g3357.t1 r_subcapitata.GBF93677.1 v_carteri.Vocar.0001s1309.1.p
OG0005292: c_debaryana.g11038.t1 c_eustigma.GAX76242.1 c_incerta.g7313.t1 c_reinhardtii.Cre12.g555450.t1.2 c_schloesseri.g11900.t1 c_zofingiensis.Cz12g24150.t1 d_salina.Dusal.0011s00020.1.p g_pectorale.KXZ42046.1 p_parva.g5035.t1 r_subcapitata.GBG00134.1 v_carteri.Vocar.0001s0850.1.p
OG0005293: c_debaryana.g6919.t1 c_eustigma.GAX79372.1 c_incerta.g201.t1 c_reinhardtii.Cre14.g621000.t1.2 c_schloesseri.g17288.t1 c_zofingiensis.Cz12g18090.t1 d_salina.Dusal.0283s00017.1.p g_pectorale.KXZ41396.1 p_parva.g7621.t1 r_subcapitata.GBF94687.1 v_carteri.Vocar.0004s0261.1.p
OG0005294: c_debaryana.g20113.t1 c_eustigma.GAX80263.1 c_incerta.g7503.t1 c_reinhardtii.Cre09.g396401.t1.1 c_schloesseri.g7007.t1 c_zofingiensis.Cz14g07090.t1 d_salina.Dusal.0385s00004.1.p g_pectorale.KXZ50748.1 p_parva.g792.t1 r_subcapitata.GBF93063.1 v_carteri.Vocar.0012s0155.1.p
OG0005295: c_debaryana.g17063.t1 c_eustigma.GAX80659.1 c_incerta.g10884.t1 c_reinhardtii.Cre03.g146467.t1.1 c_schloesseri.g16486.t1 c_zofingiensis.Cz04g22160.t1 d_salina.Dusal.0632s00008.1.p g_pectorale.KXZ44731.1 p_parva.g2449.t1 r_subcapitata.GBF89122.1 v_carteri.Vocar.0014s0152.1.p
OG0005296: c_debaryana.g6030.t1 c_eustigma.GAX79933.1 c_incerta.g11694.t1 c_reinhardtii.Cre08.g365450.t1.2 c_schloesseri.g9314.t1 c_zofingiensis.Cz06g07080.t1 d_salina.Dusal.0182s00011.1.p g_pectorale.KXZ45076.1 p_parva.g154.t1 r_subcapitata.GBF90673.1 v_carteri.Vocar.0020s0053.1.p
OG0005297: c_debaryana.g19020.t1 c_eustigma.GAX76705.1 c_eustigma.GAX76706.1 c_incerta.g15421.t1 c_reinhardtii.Cre09.g391171.t1.1 c_schloesseri.g3679.t1 c_zofingiensis.Cz04g12190.t1 d_salina.Dusal.0228s00014.1.p g_pectorale.KXZ54357.1 r_subcapitata.GBF89679.1 v_carteri.Vocar.0056s0004.1.p
OG0005298: c_debaryana.g17601.t1 c_eustigma.GAX79998.1 c_incerta.g15109.t1 c_reinhardtii.Cre14.g629500.t1.2 c_schloesseri.g12958.t1 c_zofingiensis.Cz07g31200.t1 d_salina.Dusal.0101s00006.1.p g_pectorale.KXZ41338.1 p_parva.g10211.t1 r_subcapitata.GBF94183.1 v_carteri.Vocar.0023s0035.1.p
OG0005299: c_debaryana.g17806.t1 c_eustigma.GAX83358.1 c_eustigma.GAX83359.1 c_incerta.g8356.t1 c_reinhardtii.Cre02.g083650.t1.1 c_schloesseri.g5686.t1 c_zofingiensis.Cz02g36080.t1 c_zofingiensis.Cz04g30060.t1 g_pectorale.KXZ46427.1 p_parva.g6737.t1 r_subcapitata.GBF97966.1
OG0005300: c_debaryana.g4816.t1 c_eustigma.GAX83630.1 c_incerta.g11631.t1 c_reinhardtii.Cre08.g368050.t1.2 c_schloesseri.g9253.t1 c_zofingiensis.Cz02g41070.t1 d_salina.Dusal.0608s00005.1.p g_pectorale.KXZ50195.1 p_parva.g5171.t1 r_subcapitata.GBF95226.1 v_carteri.Vocar.0020s0087.1.p
OG0005301: c_debaryana.g9120.t1 c_eustigma.GAX74799.1 c_incerta.g6054.t1 c_reinhardtii.Cre12.g538650.t1.1 c_schloesseri.g17529.t1 c_zofingiensis.Cz05g21010.t1 d_salina.Dusal.2991s00001.1.p g_pectorale.KXZ42698.1 p_parva.g3063.t1 r_subcapitata.GBF88534.1 v_carteri.Vocar.0043s0045.1.p
OG0005302: c_debaryana.g9895.t1 c_eustigma.GAX73507.1 c_incerta.g11475.t1 c_reinhardtii.Cre17.g698000.t1.2 c_schloesseri.g11843.t1 c_zofingiensis.Cz03g32200.t1 d_salina.Dusal.0309s00011.1.p g_pectorale.KXZ48969.1 p_parva.g6514.t1 r_subcapitata.GBF96991.1 v_carteri.Vocar.0005s0472.1.p
OG0005303: c_debaryana.g10461.t2 c_eustigma.GAX82576.1 c_incerta.g9628.t1 c_reinhardtii.Cre11.g476850.t1.2 c_schloesseri.g2456.t1 c_zofingiensis.Cz02g16210.t1 d_salina.Dusal.0351s00007.1.p g_pectorale.KXZ48295.1 p_parva.g8524.t1 r_subcapitata.GBF97614.1 v_carteri.Vocar.0027s0036.1.p
OG0005304: c_debaryana.g5192.t1 c_eustigma.GAX84988.1 c_incerta.g8537.t1 c_reinhardtii.Cre07.g355700.t1.2 c_schloesseri.g9172.t2 c_zofingiensis.Cz02g26230.t1 d_salina.Dusal.0339s00008.1.p g_pectorale.KXZ53794.1 p_parva.g1923.t1 r_subcapitata.GBF91280.1 v_carteri.Vocar.0051s0014.1.p
OG0005305: c_debaryana.g3460.t1 c_eustigma.GAX82807.1 c_incerta.g1454.t1 c_reinhardtii.Cre13.g588100.t1.2 c_schloesseri.g13087.t1 c_zofingiensis.Cz08g10050.t1 g_pectorale.KXZ45053.1 p_parva.g5620.t1 p_parva.g9210.t1 r_subcapitata.GBF94836.1 v_carteri.Vocar.0020s0013.1.p
OG0005306: c_debaryana.g12519.t1 c_eustigma.GAX75513.1 c_incerta.g16261.t1 c_reinhardtii.Cre07.g320250.t1.1 c_schloesseri.g10755.t1 c_zofingiensis.Cz01g13230.t1 d_salina.Dusal.0038s00010.1.p g_pectorale.KXZ56240.1 p_parva.g4699.t1 r_subcapitata.GBF91489.1 v_carteri.Vocar.0021s0152.1.p
OG0005307: c_debaryana.g3679.t1 c_eustigma.GAX73568.1 c_incerta.g2135.t1 c_reinhardtii.Cre06.g251600.t1.2 c_schloesseri.g2116.t1 c_zofingiensis.Cz11g01140.t1 d_salina.Dusal.0133s00018.1.p g_pectorale.KXZ57048.1 p_parva.g531.t1 r_subcapitata.GBF96002.1 v_carteri.Vocar.0080s0005.1.p
OG0005308: c_debaryana.g2959.t1 c_eustigma.GAX75138.1 c_incerta.g413.t1 c_reinhardtii.Cre06.g288050.t1.2 c_schloesseri.g2733.t1 c_zofingiensis.Cz11g17250.t1 d_salina.Dusal.0159s00013.1.p g_pectorale.KXZ46766.1 r_subcapitata.GBF91501.1 r_subcapitata.GBF94353.1 v_carteri.Vocar.0001s1396.1.p
OG0005309: c_debaryana.g11928.t2 c_eustigma.GAX83496.1 c_incerta.g5383.t1 c_reinhardtii.Cre03.g178300.t1.2 c_schloesseri.g16143.t2 c_zofingiensis.Cz01g23130.t1 d_salina.Dusal.0135s00017.1.p g_pectorale.KXZ56855.1 p_parva.g4239.t1 r_subcapitata.GBF98688.1 v_carteri.Vocar.0015s0349.1.p
OG0005310: c_debaryana.g1832.t1 c_eustigma.GAX76620.1 c_incerta.g1121.t1 c_reinhardtii.Cre16.g666400.t1.1 c_schloesseri.g14682.t1 c_zofingiensis.Cz03g18100.t1 d_salina.Dusal.0822s00001.1.p g_pectorale.KXZ42610.1 p_parva.g4809.t1 p_parva.g9143.t1 v_carteri.Vocar.0066s0008.1.p
OG0005311: c_debaryana.g15308.t1 c_eustigma.GAX84922.1 c_incerta.g11876.t1 c_reinhardtii.Cre12.g499000.t1.2 c_schloesseri.g7239.t1 c_zofingiensis.Cz02g24030.t1 d_salina.Dusal.2210s00001.1.p g_pectorale.KXZ43311.1 p_parva.g2255.t1 r_subcapitata.GBF87834.1 v_carteri.Vocar.0006s0279.1.p
OG0005312: c_debaryana.g4136.t1 c_eustigma.GAX77724.1 c_incerta.g11232.t1 c_reinhardtii.Cre03.g162550.t1.1 c_schloesseri.g16815.t2 c_zofingiensis.Cz01g14240.t1 d_salina.Dusal.0067s00014.1.p g_pectorale.KXZ47923.1 p_parva.g6627.t1 r_subcapitata.GBF91473.1 v_carteri.Vocar.0005s0292.1.p
OG0005313: c_debaryana.g18222.t1 c_eustigma.GAX83720.1 c_incerta.g13270.t1 c_reinhardtii.Cre10.g439650.t1.2 c_schloesseri.g572.t1 c_zofingiensis.Cz06g16070.t1 d_salina.Dusal.0075s00015.1.p g_pectorale.KXZ47031.1 p_parva.g9358.t1 r_subcapitata.GBF90949.1 v_carteri.Vocar.0001s1295.1.p
OG0005314: c_debaryana.g8901.t1 c_eustigma.GAX73431.1 c_incerta.g8882.t1 c_reinhardtii.Cre09.g393400.t1.2 c_schloesseri.g12183.t1 c_zofingiensis.UNPLg00446.t1 d_salina.Dusal.0242s00014.1.p g_pectorale.KXZ50245.1 r_subcapitata.GBF91004.1 r_subcapitata.GBF94941.1 v_carteri.Vocar.0030s0170.1.p
OG0005315: c_debaryana.g20273.t1 c_eustigma.GAX77920.1 c_incerta.g1876.t1 c_reinhardtii.Cre13.g568700.t1.1 c_schloesseri.g1855.t1 c_zofingiensis.Cz08g27080.t1 d_salina.Dusal.0166s00022.1.p g_pectorale.KXZ41750.1 p_parva.g1134.t1 r_subcapitata.GBF91980.1 v_carteri.Vocar.0001s0277.1.p
OG0005316: c_debaryana.g791.t1 c_eustigma.GAX74684.1 c_incerta.g1935.t1 c_reinhardtii.Cre13.g566250.t1.2 c_schloesseri.g10524.t1 c_zofingiensis.Cz05g17240.t1 d_salina.Dusal.0724s00007.1.p g_pectorale.KXZ51240.1 p_parva.g2336.t1 r_subcapitata.GBF91758.1 v_carteri.Vocar.0028s0109.1.p
OG0005317: c_debaryana.g12500.t1 c_eustigma.GAX75693.1 c_eustigma.GAX75694.1 c_incerta.g16277.t1 c_reinhardtii.Cre07.g319550.t1.1 c_schloesseri.g10738.t1 c_zofingiensis.Cz01g22040.t1 d_salina.Dusal.0846s00003.1.p g_pectorale.KXZ56458.1 r_subcapitata.GBF93738.1 v_carteri.Vocar.0003s0145.1.p
OG0005318: c_debaryana.g20633.t1 c_eustigma.GAX84565.1 c_incerta.g4932.t1 c_reinhardtii.Cre12.g492200.t1.2 c_schloesseri.g5341.t1 c_zofingiensis.Cz02g25010.t1 d_salina.Dusal.2002s00001.1.p g_pectorale.KXZ41336.1 g_pectorale.KXZ49871.1 r_subcapitata.GBG00269.1 v_carteri.Vocar.0016s0094.1.p
OG0005319: c_debaryana.g1901.t1 c_eustigma.GAX74841.1 c_eustigma.GAX76111.1 c_incerta.g3548.t1 c_reinhardtii.Cre17.g709250.t1.1 c_schloesseri.g8013.t1 d_salina.Dusal.0182s00018.1.p g_pectorale.KXZ42015.1 p_parva.g5877.t1 r_subcapitata.GBF97008.1 v_carteri.Vocar.0021s0033.1.p
OG0005320: c_debaryana.g3675.t1 c_eustigma.GAX78313.1 c_incerta.g2099.t1 c_reinhardtii.Cre06.g251200.t1.2 c_schloesseri.g2125.t1 c_zofingiensis.Cz04g38050.t1 d_salina.Dusal.1854s00001.1.p g_pectorale.KXZ49353.1 p_parva.g884.t1 r_subcapitata.GBF95158.1 v_carteri.Vocar.0086s0003.1.p
OG0005321: c_debaryana.g1912.t1 c_eustigma.GAX74910.1 c_incerta.g3484.t1 c_reinhardtii.Cre17.g712350.t1.1 c_schloesseri.g7955.t1 c_zofingiensis.Cz19g10040.t1 d_salina.Dusal.0910s00004.1.p g_pectorale.KXZ47186.1 p_parva.g10033.t1 r_subcapitata.GBF99557.1 v_carteri.Vocar.0005s0455.1.p
OG0005322: c_debaryana.g13639.t1 c_eustigma.GAX84600.1 c_incerta.g15689.t1 c_reinhardtii.Cre16.g676400.t1.2 c_schloesseri.g11517.t1 c_zofingiensis.Cz19g07020.t1 d_salina.Dusal.1073s00002.1.p g_pectorale.KXZ55618.1 p_parva.g6984.t1 r_subcapitata.GBF89374.1 v_carteri.Vocar.0018s0074.1.p
OG0005323: c_debaryana.g7190.t1 c_eustigma.GAX84819.1 c_incerta.g17276.t1 c_reinhardtii.Cre12.g520550.t1.2 c_schloesseri.g11234.t1 c_zofingiensis.Cz05g18160.t1 d_salina.Dusal.0131s00004.1.p g_pectorale.KXZ52849.1 p_parva.g6546.t1 r_subcapitata.GBF88521.1 v_carteri.Vocar.0037s0114.1.p
OG0005324: c_debaryana.g18860.t1 c_eustigma.GAX76898.1 c_incerta.g11417.t1 c_reinhardtii.Cre06.g307600.t1.2 c_schloesseri.g15465.t1 c_zofingiensis.Cz17g13160.t1 d_salina.Dusal.0289s00008.1.p g_pectorale.KXZ54574.1 p_parva.g1631.t1 r_subcapitata.GBF99871.1 v_carteri.Vocar.0015s0042.1.p
OG0005325: c_debaryana.g11846.t1 c_eustigma.GAX80535.1 c_incerta.g5339.t1 c_reinhardtii.Cre03.g180151.t1.1 c_schloesseri.g3083.t1 c_zofingiensis.Cz01g15260.t1 d_salina.Dusal.0229s00002.1.p g_pectorale.KXZ56806.1 p_parva.g6487.t1 r_subcapitata.GBF95262.1 v_carteri.Vocar.0015s0311.1.p
OG0005326: c_debaryana.g12856.t1 c_eustigma.GAX73865.1 c_incerta.g1417.t1 c_reinhardtii.Cre13.g589700.t1.2 c_schloesseri.g13139.t1 c_zofingiensis.Cz08g02150.t1 d_salina.Dusal.0652s00006.1.p g_pectorale.KXZ47711.1 p_parva.g6383.t1 r_subcapitata.GBF98946.1 v_carteri.Vocar.0029s0193.1.p
OG0005327: c_debaryana.g17273.t1 c_eustigma.GAX82559.1 c_incerta.g12621.t1 c_reinhardtii.Cre11.g467569.t1.1 c_schloesseri.g12631.t1 c_zofingiensis.Cz05g34180.t1 d_salina.Dusal.0052s00002.1.p g_pectorale.KXZ42070.1 r_subcapitata.GBF89677.1 r_subcapitata.GBF98293.1 v_carteri.Vocar.0009s0371.1.p
OG0005328: c_debaryana.g3177.t1 c_eustigma.GAX76104.1 c_incerta.g10118.t1 c_reinhardtii.Cre12.g547000.t1.2 c_schloesseri.g770.t1 c_zofingiensis.Cz06g06130.t1 d_salina.Dusal.0410s00011.1.p g_pectorale.KXZ53256.1 r_subcapitata.GBF90954.1 r_subcapitata.GBF98642.1 v_carteri.Vocar.0007s0192.1.p
OG0005329: c_debaryana.g14222.t1 c_eustigma.GAX74922.1 c_eustigma.GAX76154.1 c_incerta.g4500.t1 c_reinhardtii.Cre06.g265800.t1.2 c_schloesseri.g8339.t1 c_zofingiensis.Cz10g11070.t1 d_salina.Dusal.0363s00013.1.p g_pectorale.KXZ48158.1 r_subcapitata.GBF88101.1 v_carteri.Vocar.0002s0214.1.p
OG0005330: c_debaryana.g11002.t1 c_eustigma.GAX76272.1 c_eustigma.GAX81699.1 c_incerta.g6512.t1 c_reinhardtii.Cre01.g026600.t1.2 c_schloesseri.g6232.t1 d_salina.Dusal.0417s00014.1.p g_pectorale.KXZ41818.1 p_parva.g9151.t1 r_subcapitata.GBF96188.1 v_carteri.Vocar.0001s1014.1.p
OG0005331: c_debaryana.g823.t1 c_eustigma.GAX74704.1 c_incerta.g9014.t1 c_reinhardtii.Cre13.g602350.t1.2 c_schloesseri.g13789.t1 c_zofingiensis.Cz05g17190.t1 d_salina.Dusal.0175s00021.1.p g_pectorale.KXZ52934.1 p_parva.g1398.t1 r_subcapitata.GBF90859.1 v_carteri.Vocar.0006s0251.1.p
OG0005332: c_debaryana.g1146.t1 c_eustigma.GAX85768.1 c_incerta.g16754.t1 c_reinhardtii.Cre15.g638500.t1.2 c_schloesseri.g6646.t1 c_zofingiensis.Cz03g08180.t1 d_salina.Dusal.0291s00004.1.p g_pectorale.KXZ44456.1 p_parva.g9496.t1 r_subcapitata.GBF98841.1 v_carteri.Vocar.0012s0011.1.p
OG0005333: c_debaryana.g20549.t1 c_eustigma.GAX73896.1 c_incerta.g9954.t1 c_reinhardtii.Cre12.g554953.t1.1 c_schloesseri.g13395.t1 c_zofingiensis.Cz11g21080.t1 d_salina.Dusal.0167s00008.1.p g_pectorale.KXZ53438.1 p_parva.g5188.t1 r_subcapitata.GBF96953.1 v_carteri.Vocar.0007s0027.1.p
OG0005334: c_debaryana.g12048.t1 c_eustigma.GAX76835.1 c_eustigma.GAX78437.1 c_incerta.g7200.t1 c_reinhardtii.Cre12.g560950.t1.2 c_schloesseri.g2819.t1 c_zofingiensis.Cz06g31280.t1 d_salina.Dusal.0160s00004.1.p g_pectorale.KXZ45293.1 r_subcapitata.GBF99234.1 v_carteri.Vocar.0001s1032.1.p
OG0005335: c_debaryana.g19936.t1 c_eustigma.GAX85703.1 c_incerta.g13019.t1 c_reinhardtii.Cre09.g400367.t1.1 c_schloesseri.g3889.t1 c_zofingiensis.Cz04g23040.t1 d_salina.Dusal.0949s00001.1.p g_pectorale.KXZ50132.1 p_parva.g9414.t1 r_subcapitata.GBF93150.1 v_carteri.Vocar.0008s0398.1.p
OG0005336: c_debaryana.g17032.t1 c_incerta.g10875.t1 c_reinhardtii.Cre03.g146147.t1.1 c_schloesseri.g16476.t1 c_zofingiensis.Cz04g24050.t1 d_salina.Dusal.0333s00005.1.p d_salina.Dusal.0333s00006.1.p g_pectorale.KXZ43390.1 r_subcapitata.GBF93152.1 r_subcapitata.GBF99270.1 v_carteri.Vocar.0014s0075.1.p
OG0005337: c_debaryana.g3066.t1 c_eustigma.GAX77365.1 c_incerta.g17160.t1 c_reinhardtii.Cre01.g002950.t1.1 c_schloesseri.g15558.t1 c_zofingiensis.Cz11g22250.t1 d_salina.Dusal.0162s00010.1.p g_pectorale.KXZ42773.1 p_parva.g8637.t1 r_subcapitata.GBF99796.1 v_carteri.Vocar.0024s0141.1.p
OG0005338: c_debaryana.g19571.t1 c_eustigma.GAX79187.1 c_incerta.g2112.t1 c_reinhardtii.Cre06.g252100.t1.2 c_schloesseri.g2095.t1 c_zofingiensis.Cz15g19060.t1 d_salina.Dusal.0170s00002.1.p g_pectorale.KXZ44895.1 p_parva.g3270.t1 r_subcapitata.GBF99428.1 v_carteri.Vocar.0029s0082.1.p
OG0005339: c_debaryana.g8447.t1 c_eustigma.GAX77844.1 c_incerta.g11276.t1 c_reinhardtii.Cre19.g750897.t1.1 c_schloesseri.g3811.t1 c_zofingiensis.Cz03g08170.t1 d_salina.Dusal.0297s00018.1.p g_pectorale.KXZ48352.1 p_parva.g7256.t1 r_subcapitata.GBF88353.1 v_carteri.Vocar.0012s0123.1.p
OG0005340: c_debaryana.g3245.t1 c_eustigma.GAX74641.1 c_incerta.g10172.t1 c_reinhardtii.Cre12.g549700.t1.2 c_schloesseri.g823.t1 c_zofingiensis.Cz07g19220.t1 d_salina.Dusal.0153s00022.1.p g_pectorale.KXZ53147.1 p_parva.g5217.t1 r_subcapitata.GBF88847.1 v_carteri.Vocar.0007s0295.1.p
OG0005341: c_debaryana.g2656.t1 c_eustigma.GAX72753.1 c_incerta.g2658.t1 c_reinhardtii.Cre03.g199400.t1.1 c_schloesseri.g8880.t1 c_zofingiensis.Cz04g06030.t1 d_salina.Dusal.0261s00018.1.p g_pectorale.KXZ43459.1 p_parva.g4966.t1 r_subcapitata.GBF97073.1 v_carteri.Vocar.0011s0352.1.p
OG0005342: c_debaryana.g15860.t1 c_eustigma.GAX85102.1 c_incerta.g9521.t1 c_reinhardtii.Cre02.g097400.t1.2 c_schloesseri.g6027.t1 c_zofingiensis.Cz03g05070.t1 d_salina.Dusal.0606s00004.1.p g_pectorale.KXZ44769.1 p_parva.g1390.t1 r_subcapitata.GBF88344.1 v_carteri.Vocar.0012s0091.1.p
OG0005343: c_debaryana.g1890.t1 c_eustigma.GAX79465.1 c_incerta.g3525.t1 c_reinhardtii.Cre17.g710100.t1.1 c_schloesseri.g7997.t1 c_zofingiensis.Cz05g29110.t1 d_salina.Dusal.0179s00021.1.p g_pectorale.KXZ50992.1 p_parva.g1856.t1 r_subcapitata.GBG00138.1 v_carteri.Vocar.0021s0038.1.p
OG0005344: c_debaryana.g2987.t1 c_eustigma.GAX74265.1 c_incerta.g14743.t1 c_reinhardtii.Cre08.g358800.t1.2 c_schloesseri.g7879.t1 c_zofingiensis.Cz08g00060.t1 d_salina.Dusal.0037s00003.1.p g_pectorale.KXZ43603.1 p_parva.g2320.t1 r_subcapitata.GBF98402.1 v_carteri.Vocar.0064s0014.1.p
OG0005345: c_debaryana.g3406.t1 c_eustigma.GAX83595.1 c_incerta.g1476.t1 c_reinhardtii.Cre13.g587050.t1.2 c_schloesseri.g13066.t1 c_zofingiensis.Cz08g08080.t1 d_salina.Dusal.0670s00005.1.p g_pectorale.KXZ45035.1 p_parva.g9998.t1 r_subcapitata.GBG00614.1 v_carteri.Vocar.0001s0012.1.p
OG0005346: c_debaryana.g18034.t1 c_eustigma.GAX74163.1 c_incerta.g8181.t1 c_reinhardtii.Cre02.g091550.t1.2 c_schloesseri.g1796.t1 c_zofingiensis.Cz02g08120.t1 d_salina.Dusal.0256s00006.1.p d_salina.Dusal.0257s00027.1.p g_pectorale.KXZ44322.1 r_subcapitata.GBF95771.1 v_carteri.Vocar.0001s1150.1.p
OG0005347: c_debaryana.g11520.t1 c_eustigma.GAX80152.1 c_incerta.g4898.t1 c_reinhardtii.Cre12.g493950.t1.2 c_schloesseri.g5377.t1 c_zofingiensis.Cz02g19040.t1 d_salina.Dusal.1916s00001.1.p d_salina.Dusal.1918s00001.1.p g_pectorale.KXZ49789.1 r_subcapitata.GBF94743.1 v_carteri.Vocar.0031s0017.1.p
OG0005348: c_debaryana.g3662.t1 c_eustigma.GAX73592.1 c_incerta.g2052.t1 c_reinhardtii.Cre06.g248850.t1.1 c_schloesseri.g1147.t1 c_zofingiensis.Cz15g22010.t1 d_salina.Dusal.0999s00001.1.p g_pectorale.KXZ46319.1 p_parva.g3065.t1 r_subcapitata.GBF98353.1 v_carteri.Vocar.0077s0001.1.p
OG0005349: c_debaryana.g7234.t1 c_eustigma.GAX74763.1 c_incerta.g17233.t1 c_reinhardtii.Cre12.g518650.t1.2 c_schloesseri.g11269.t1 c_zofingiensis.Cz02g12220.t1 d_salina.Dusal.0098s00022.1.p g_pectorale.KXZ52899.1 p_parva.g3052.t1 r_subcapitata.GBF96852.1 v_carteri.Vocar.0006s0362.1.p
OG0005350: c_debaryana.g12883.t1 c_eustigma.GAX74733.1 c_incerta.g1385.t1 c_reinhardtii.Cre13.g591400.t1.1 c_schloesseri.g13169.t1 c_zofingiensis.Cz08g08060.t1 d_salina.Dusal.0736s00003.1.p g_pectorale.KXZ50159.1 g_pectorale.KXZ50162.1 p_parva.g10308.t1 r_subcapitata.GBF88591.1
OG0005351: c_debaryana.g18968.t1 c_eustigma.GAX79456.1 c_incerta.g966.t1 c_reinhardtii.Cre16.g658600.t1.1 c_schloesseri.g14842.t1 c_zofingiensis.Cz03g31170.t1 d_salina.Dusal.0370s00006.1.p g_pectorale.KXZ52495.1 p_parva.g5749.t1 r_subcapitata.GBF93798.1 v_carteri.Vocar.0004s0051.1.p
OG0005352: c_debaryana.g17842.t1 c_eustigma.GAX84360.1 c_incerta.g7595.t1 c_reinhardtii.Cre02.g113100.t1.2 c_schloesseri.g3346.t1 c_zofingiensis.Cz09g30190.t1 d_salina.Dusal.0163s00006.1.p g_pectorale.KXZ50264.1 p_parva.g1218.t1 r_subcapitata.GBF87617.1 v_carteri.Vocar.0001s1580.1.p
OG0005353: c_debaryana.g2008.t1 c_eustigma.GAX81522.1 c_incerta.g5012.t1 c_reinhardtii.Cre03.g196651.t1.1 c_schloesseri.g355.t1 c_zofingiensis.Cz01g07170.t1 d_salina.Dusal.0160s00015.1.p g_pectorale.KXZ44239.1 p_parva.g6178.t1 r_subcapitata.GBF88995.1 v_carteri.Vocar.0011s0315.1.p
OG0005354: c_debaryana.g18000.t1 c_eustigma.GAX77340.1 c_incerta.g8160.t1 c_reinhardtii.Cre02.g092400.t1.1 c_schloesseri.g1779.t1 c_zofingiensis.Cz06g25180.t1 d_salina.Dusal.0548s00007.1.p g_pectorale.KXZ44314.1 r_subcapitata.GBF90969.1 r_subcapitata.GBF96653.1 v_carteri.Vocar.0001s1188.1.p
OG0005355: c_debaryana.g6569.t1 c_eustigma.GAX79136.1 c_incerta.g13045.t1 c_reinhardtii.Cre17.g746647.t1.1 c_schloesseri.g7789.t1 c_zofingiensis.Cz03g38250.t1 d_salina.Dusal.0013s00027.1.p g_pectorale.KXZ52645.1 p_parva.g3611.t1 r_subcapitata.GBF89843.1 v_carteri.Vocar.0039s0005.1.p
OG0005356: c_debaryana.g10463.t2 c_incerta.g12201.t1 c_incerta.g175.t1 c_reinhardtii.Cre12.g487950.t1.1 c_reinhardtii.Cre16.g690095.t1.1 c_schloesseri.g11782.t1 c_schloesseri.g5257.t1 g_pectorale.KXZ43363.1 g_pectorale.KXZ45525.1 r_subcapitata.GBF94610.1 v_carteri.Vocar.0027s0053.1.p
OG0005357: c_debaryana.g18592.t1 c_eustigma.GAX80248.1 c_incerta.g16964.t1 c_reinhardtii.Cre09.g398289.t1.1 c_schloesseri.g6955.t1 c_zofingiensis.Cz16g02090.t1 d_salina.Dusal.0173s00025.1.p g_pectorale.KXZ44091.1 p_parva.g10162.t1 r_subcapitata.GBF88021.1 v_carteri.Vocar.0012s0148.1.p
OG0005358: c_debaryana.g7490.t1 c_eustigma.GAX77874.1 c_incerta.g10895.t1 c_reinhardtii.Cre03.g146687.t1.1 c_schloesseri.g16496.t1 c_zofingiensis.Cz13g19070.t1 d_salina.Dusal.0016s00010.1.p g_pectorale.KXZ46809.1 p_parva.g2217.t1 r_subcapitata.GBF97712.1 v_carteri.Vocar.0019s0020.1.p
OG0005359: c_debaryana.g2253.t1 c_eustigma.GAX73200.1 c_incerta.g16038.t1 c_reinhardtii.Cre07.g328350.t1.2 c_schloesseri.g229.t1 c_zofingiensis.Cz01g06020.t1 d_salina.Dusal.0182s00008.1.p g_pectorale.KXZ53902.1 p_parva.g3455.t1 r_subcapitata.GBF87927.1 v_carteri.Vocar.0017s0077.1.p
OG0005360: c_debaryana.g4166.t1 c_eustigma.GAX75374.1 c_incerta.g12257.t1 c_reinhardtii.Cre10.g430800.t1.1 c_schloesseri.g408.t1 c_zofingiensis.Cz01g29170.t1 d_salina.Dusal.0476s00010.1.p g_pectorale.KXZ42332.1 p_parva.g1512.t1 p_parva.g2998.t1 r_subcapitata.GBF87653.1
OG0005361: c_debaryana.g15196.t1 c_eustigma.GAX77584.1 c_incerta.g6180.t1 c_reinhardtii.Cre01.g011200.t1.2 c_schloesseri.g9902.t1 c_zofingiensis.Cz11g20240.t1 d_salina.Dusal.0383s00020.1.p g_pectorale.KXZ42933.1 p_parva.g7210.t1 r_subcapitata.GBF92677.1 v_carteri.Vocar.0013s0025.1.p
OG0005362: c_debaryana.g16694.t1 c_eustigma.GAX83647.1 c_incerta.g11623.t1 c_reinhardtii.Cre08.g368500.t1.2 c_schloesseri.g6852.t1 c_zofingiensis.UNPLg00220.t1 d_salina.Dusal.0052s00023.1.p g_pectorale.KXZ50185.1 p_parva.g9864.t1 r_subcapitata.GBF95211.1 v_carteri.Vocar.0020s0080.1.p
OG0005363: c_debaryana.g9291.t1 c_eustigma.GAX74398.1 c_incerta.g14214.t1 c_reinhardtii.Cre08.g374150.t1.1 c_zofingiensis.Cz03g12010.t1 d_salina.Dusal.0606s00005.1.p d_salina.Dusal.0606s00006.1.p g_pectorale.KXZ43867.1 p_parva.g3512.t1 r_subcapitata.GBF92915.1 v_carteri.Vocar.0053s0006.1.p
OG0005364: c_debaryana.g18794.t1 c_eustigma.GAX83620.1 c_incerta.g1368.t1 c_reinhardtii.Cre13.g591951.t1.1 c_schloesseri.g13181.t1 c_zofingiensis.UNPLg00793.t1 d_salina.Dusal.0282s00011.1.p g_pectorale.KXZ50150.1 p_parva.g9922.t1 r_subcapitata.GBF96521.1 v_carteri.Vocar.0064s0023.1.p
OG0005365: c_debaryana.g3060.t1 c_eustigma.GAX81529.1 c_incerta.g17154.t1 c_reinhardtii.Cre01.g002500.t1.2 c_schloesseri.g15550.t1 c_zofingiensis.Cz11g29030.t1 g_pectorale.KXZ45678.1 g_pectorale.KXZ45679.1 p_parva.g7244.t1 r_subcapitata.GBF98184.1 v_carteri.Vocar.0024s0227.1.p
OG0005366: c_debaryana.g15575.t1 c_eustigma.GAX77838.1 c_incerta.g11827.t1 c_reinhardtii.Cre12.g496450.t1.2 c_schloesseri.g11387.t1 c_zofingiensis.Cz04g27050.t1 d_salina.Dusal.0707s00003.1.p g_pectorale.KXZ41279.1 p_parva.g5688.t1 r_subcapitata.GBF99994.1 v_carteri.Vocar.0006s0395.1.p
OG0005367: c_debaryana.g1484.t1 c_eustigma.GAX75738.1 c_incerta.g11124.t1 c_reinhardtii.Cre03.g157300.t1.2 c_schloesseri.g16713.t1 c_zofingiensis.Cz04g29230.t1 d_salina.Dusal.0690s00005.1.p g_pectorale.KXZ48667.1 p_parva.g2530.t1 r_subcapitata.GBF97308.1 v_carteri.Vocar.0019s0146.1.p
OG0005368: c_debaryana.g19099.t1 c_eustigma.GAX85456.1 c_incerta.g587.t1 c_reinhardtii.Cre06.g278900.t1.1 c_schloesseri.g2532.t1 c_zofingiensis.Cz15g14100.t1 d_salina.Dusal.0718s00007.1.p g_pectorale.KXZ44842.1 p_parva.g172.t1 r_subcapitata.GBG00066.1 v_carteri.Vocar.0002s0113.1.p
OG0005369: c_debaryana.g3086.t1 c_eustigma.GAX76258.1 c_incerta.g6822.t1 c_reinhardtii.Cre01.g041855.t1.2 c_schloesseri.g4021.t1 c_zofingiensis.Cz06g23020.t1 d_salina.Dusal.1182s00001.1.p g_pectorale.KXZ55212.1 p_parva.g7985.t1 r_subcapitata.GBF93239.1 v_carteri.Vocar.0001s0746.1.p
OG0005370: c_debaryana.g4193.t1 c_eustigma.GAX78679.1 c_incerta.g1038.t1 c_reinhardtii.Cre16.g662200.t1.1 c_schloesseri.g14766.t1 c_zofingiensis.Cz09g05010.t1 d_salina.Dusal.0053s00005.1.p g_pectorale.KXZ52430.1 p_parva.g760.t1 r_subcapitata.GBF92863.1 v_carteri.Vocar.0041s0028.1.p
OG0005371: c_debaryana.g4244.t1 c_eustigma.GAX74987.1 c_incerta.g9372.t1 c_reinhardtii.Cre06.g302800.t1.2 c_schloesseri.g1689.t1 c_zofingiensis.Cz08g22040.t1 d_salina.Dusal.0376s00011.1.p g_pectorale.KXZ51049.1 p_parva.g2989.t1 r_subcapitata.GBF94812.1 v_carteri.Vocar.0029s0170.1.p
OG0005372: c_debaryana.g3247.t1 c_eustigma.GAX79149.1 c_incerta.g7402.t1 c_reinhardtii.Cre12.g551100.t1.2 c_schloesseri.g849.t1 c_zofingiensis.Cz07g05050.t1 d_salina.Dusal.0077s00017.1.p g_pectorale.KXZ53200.1 p_parva.g1355.t1 r_subcapitata.GBF96062.1 v_carteri.Vocar.0007s0237.1.p
OG0005373: c_debaryana.g16398.t1 c_eustigma.GAX81087.1 c_eustigma.GAX85899.1 c_incerta.g4445.t1 c_reinhardtii.Cre06.g263100.t1.1 c_schloesseri.g8273.t1 c_zofingiensis.Cz04g06010.t1 d_salina.Dusal.0018s00033.1.p p_parva.g3024.t1 r_subcapitata.GBF95131.1 v_carteri.Vocar.0002s0506.1.p
OG0005374: c_debaryana.g11051.t1 c_eustigma.GAX82302.1 c_incerta.g7319.t1 c_reinhardtii.Cre12.g555150.t1.2 c_schloesseri.g11894.t1 c_zofingiensis.Cz09g07050.t1 d_salina.Dusal.0199s00015.1.p g_pectorale.KXZ42040.1 p_parva.g8393.t1 r_subcapitata.GBF96677.1 v_carteri.Vocar.0001s0843.1.p
OG0005375: c_debaryana.g2600.t1 c_eustigma.GAX74253.1 c_incerta.g5800.t1 c_reinhardtii.Cre10.g458050.t1.2 c_schloesseri.g17055.t1 c_zofingiensis.Cz07g00190.t1 c_zofingiensis.Cz07g00200.t1 d_salina.Dusal.1066s00001.1.p d_salina.Dusal.1066s00002.1.p r_subcapitata.GBF98723.1 v_carteri.Vocar.0022s0226.1.p
OG0005376: c_debaryana.g15130.t1 c_eustigma.GAX82521.1 c_eustigma.GAX86030.1 c_incerta.g16504.t1 c_reinhardtii.Cre10.g452300.t1.2 c_schloesseri.g12580.t1 c_zofingiensis.Cz02g23010.t1 g_pectorale.KXZ44950.1 p_parva.g4389.t1 r_subcapitata.GBF98620.1 v_carteri.Vocar.0004s0385.1.p
OG0005377: c_debaryana.g15781.t1 c_eustigma.GAX73367.1 c_incerta.g12677.t1 c_reinhardtii.Cre11.g467631.t1.1 c_schloesseri.g12686.t1 c_zofingiensis.Cz05g28080.t1 d_salina.Dusal.0237s00005.1.p g_pectorale.KXZ42457.1 p_parva.g3349.t1 r_subcapitata.GBF89660.1 v_carteri.Vocar.0009s0329.1.p
OG0005378: c_debaryana.g11574.t2 c_eustigma.GAX83217.1 c_incerta.g14116.t1 c_reinhardtii.Cre09.g398650.t1.2 c_schloesseri.g9811.t1 c_zofingiensis.Cz05g32210.t1 d_salina.Dusal.0250s00021.1.p g_pectorale.KXZ45648.1 p_parva.g9586.t1 r_subcapitata.GBF89076.1 v_carteri.Vocar.0008s0272.1.p
OG0005379: c_debaryana.g4831.t1 c_eustigma.GAX73837.1 c_incerta.g14333.t1 c_reinhardtii.Cre04.g217922.t1.1 c_schloesseri.g1216.t1 c_zofingiensis.Cz05g34030.t1 d_salina.Dusal.0127s00002.1.p g_pectorale.KXZ43452.1 p_parva.g4568.t1 r_subcapitata.GBF98309.1 v_carteri.Vocar.0046s0046.1.p
OG0005380: c_debaryana.g18103.t1 c_eustigma.GAX83698.1 c_incerta.g13213.t1 c_reinhardtii.Cre10.g442450.t1.2 c_schloesseri.g628.t1 c_zofingiensis.Cz06g23110.t1 d_salina.Dusal.0110s00028.1.p g_pectorale.KXZ43241.1 p_parva.g4491.t1 r_subcapitata.GBF88473.1 v_carteri.Vocar.0001s1218.1.p
OG0005381: c_debaryana.g5011.t1 c_eustigma.GAX77629.1 c_incerta.g3391.t1 c_reinhardtii.Cre17.g717700.t1.1 c_schloesseri.g14662.t1 c_zofingiensis.Cz03g20210.t1 d_salina.Dusal.0516s00004.1.p g_pectorale.KXZ50946.1 p_parva.g10339.t1 r_subcapitata.GBF94691.1 v_carteri.Vocar.0004s0267.1.p
OG0005382: c_debaryana.g8893.t1 c_eustigma.GAX84250.1 c_incerta.g16793.t1 c_reinhardtii.Cre11.g467752.t1.1 c_schloesseri.g3133.t1 c_zofingiensis.Cz07g01260.t1 c_zofingiensis.Cz16g14080.t1 d_salina.Dusal.1223s00003.1.p p_parva.g292.t1 r_subcapitata.GBF98457.1 v_carteri.Vocar.0040s0026.1.p
OG0005383: c_debaryana.g7244.t1 c_eustigma.GAX74656.1 c_incerta.g11736.t1 c_reinhardtii.Cre12.g517500.t1.1 c_schloesseri.g11291.t1 c_zofingiensis.Cz05g22160.t1 d_salina.Dusal.0285s00002.1.p g_pectorale.KXZ52916.1 p_parva.g4934.t1 r_subcapitata.GBF90889.1 v_carteri.Vocar.0006s0351.1.p
OG0005384: c_debaryana.g2389.t1 c_eustigma.GAX80597.1 c_eustigma.GAX80598.1 c_incerta.g3080.t1 c_reinhardtii.Cre02.g119800.t1.1 c_schloesseri.g3484.t1 c_zofingiensis.Cz04g32100.t1 c_zofingiensis.Cz04g32110.t1 g_pectorale.KXZ54312.1 r_subcapitata.GBF89177.1 v_carteri.Vocar.0033s0063.1.p
OG0005385: c_debaryana.g14828.t1 c_eustigma.GAX82232.1 c_incerta.g5597.t1 c_reinhardtii.Cre03.g169050.t1.2 c_schloesseri.g8668.t1 c_zofingiensis.Cz01g25190.t1 d_salina.Dusal.0025s00050.1.p g_pectorale.KXZ56672.1 p_parva.g1507.t1 r_subcapitata.GBF94919.1 v_carteri.Vocar.0040s0074.1.p
OG0005386: c_debaryana.g12596.t1 c_eustigma.GAX73308.1 c_incerta.g1335.t1 c_reinhardtii.Cre05.g242300.t1.2 c_schloesseri.g6696.t1 c_zofingiensis.Cz08g02160.t1 d_salina.Dusal.0173s00024.1.p g_pectorale.KXZ46191.1 p_parva.g8687.t1 r_subcapitata.GBG00453.1 v_carteri.Vocar.0073s0015.1.p
OG0005387: c_debaryana.g4948.t1 c_eustigma.GAX82480.1 c_incerta.g11815.t1 c_reinhardtii.Cre12.g513100.t1.2 c_schloesseri.g11376.t1 c_zofingiensis.Cz05g20050.t1 d_salina.Dusal.0285s00005.1.p g_pectorale.KXZ47394.1 p_parva.g2149.t1 r_subcapitata.GBF91386.1 v_carteri.Vocar.0006s0400.1.p
OG0005388: c_debaryana.g10182.t1 c_eustigma.GAX81237.1 c_incerta.g10454.t1 c_reinhardtii.Cre07.g339700.t1.2 c_schloesseri.g9475.t1 c_zofingiensis.UNPLg00014.t1 d_salina.Dusal.0203s00005.1.p g_pectorale.KXZ54738.1 p_parva.g6159.t1 r_subcapitata.GBF93688.1 v_carteri.Vocar.0005s0023.1.p
OG0005389: c_debaryana.g8552.t1 c_eustigma.GAX84140.1 c_incerta.g9840.t1 c_reinhardtii.Cre01.g043300.t1.2 c_schloesseri.g3992.t1 c_zofingiensis.Cz09g01090.t1 d_salina.Dusal.0420s00005.1.p g_pectorale.KXZ55125.1 p_parva.g4093.t1 r_subcapitata.GBF97525.1 v_carteri.Vocar.0001s0706.1.p
OG0005390: c_debaryana.g13041.t1 c_eustigma.GAX74007.1 c_incerta.g11535.t1 c_reinhardtii.Cre08.g372950.t1.2 c_schloesseri.g6445.t1 c_zofingiensis.Cz05g23010.t1 d_salina.Dusal.0570s00002.1.p g_pectorale.KXZ43848.1 p_parva.g9272.t1 r_subcapitata.GBF90878.1 v_carteri.Vocar.0065s0012.1.p
OG0005391: c_debaryana.g13886.t1 c_eustigma.GAX72810.1 c_incerta.g6643.t1 c_reinhardtii.Cre01.g032650.t1.2 c_schloesseri.g6106.t1 c_zofingiensis.Cz06g25040.t1 g_pectorale.KXZ44207.1 p_parva.g5159.t1 p_parva.g6641.t1 r_subcapitata.GBG00452.1 v_carteri.Vocar.0001s0969.1.p
OG0005392: c_debaryana.g41.t1 c_eustigma.GAX74931.1 c_incerta.g14881.t1 c_reinhardtii.Cre01.g051900.t1.2 c_schloesseri.g13269.t1 c_zofingiensis.Cz13g13110.t1 d_salina.Dusal.0243s00001.1.p g_pectorale.KXZ54971.1 p_parva.g9743.t1 r_subcapitata.GBF95464.1 v_carteri.Vocar.0001s0617.1.p
OG0005393: c_debaryana.g4620.t1 c_eustigma.GAX77888.1 c_incerta.g11135.t1 c_reinhardtii.Cre03.g158100.t1.2 c_schloesseri.g16726.t1 c_zofingiensis.Cz13g02120.t1 d_salina.Dusal.0270s00013.1.p g_pectorale.KXZ48689.1 p_parva.g5372.t1 r_subcapitata.GBF99179.1 v_carteri.Vocar.0019s0080.1.p
OG0005394: c_debaryana.g13370.t1 c_eustigma.GAX77749.1 c_incerta.g176.t1 c_reinhardtii.Cre16.g690319.t1.1 c_schloesseri.g11783.t1 c_zofingiensis.Cz06g02250.t1 d_salina.Dusal.0518s00007.1.p g_pectorale.KXZ48068.1 p_parva.g6466.t1 r_subcapitata.GBF96920.1 v_carteri.Vocar.0018s0243.1.p
OG0005395: c_debaryana.g1915.t1 c_eustigma.GAX73518.1 c_incerta.g3501.t1 c_reinhardtii.Cre17.g711457.t1.2 c_schloesseri.g7969.t1 c_zofingiensis.Cz03g16210.t1 d_salina.Dusal.0267s00011.1.p g_pectorale.KXZ48917.1 g_pectorale.KXZ48918.1 r_subcapitata.GBF99549.1 v_carteri.Vocar.0005s0428.1.p
OG0005396: c_debaryana.g13663.t1 c_eustigma.GAX78883.1 c_incerta.g3831.t1 c_reinhardtii.Cre16.g679950.t1.2 c_schloesseri.g11438.t1 c_zofingiensis.Cz09g17270.t1 d_salina.Dusal.0195s00008.1.p g_pectorale.KXZ55641.1 p_parva.g692.t1 r_subcapitata.GBF88337.1 v_carteri.Vocar.0018s0128.1.p
OG0005397: c_debaryana.g10902.t1 c_eustigma.GAX75201.1 c_incerta.g11490.t1 c_reinhardtii.Cre17.g697350.t1.2 c_schloesseri.g11832.t1 c_zofingiensis.Cz03g32140.t1 d_salina.Dusal.0018s00018.1.p g_pectorale.KXZ41177.1 p_parva.g7944.t1 r_subcapitata.GBF90598.1 v_carteri.Vocar.0005s0486.1.p
OG0005398: c_debaryana.g17924.t1 c_eustigma.GAX83832.1 c_incerta.g7650.t1 c_reinhardtii.Cre02.g110400.t1.2 c_schloesseri.g6363.t1 c_zofingiensis.Cz11g18030.t1 d_salina.Dusal.0477s00014.1.p g_pectorale.KXZ43575.1 p_parva.g5315.t1 r_subcapitata.GBF96955.1 v_carteri.Vocar.0001s1624.1.p
OG0005399: c_debaryana.g10243.t1 c_eustigma.GAX81833.1 c_incerta.g10384.t1 c_reinhardtii.Cre07.g340900.t1.2 c_schloesseri.g9422.t1 c_zofingiensis.Cz09g00150.t1 d_salina.Dusal.0006s00050.1.p g_pectorale.KXZ54676.1 p_parva.g6374.t1 r_subcapitata.GBF92820.1 v_carteri.Vocar.0067s0019.1.p
OG0005400: c_debaryana.g6088.t1 c_eustigma.GAX79779.1 c_incerta.g14991.t1 c_reinhardtii.Cre01.g047700.t1.2 c_schloesseri.g1122.t1 c_zofingiensis.Cz14g15090.t1 d_salina.Dusal.0034s00012.1.p g_pectorale.KXZ55072.1 g_pectorale.KXZ55074.1 r_subcapitata.GBF93907.1 v_carteri.Vocar.0001s0545.1.p
OG0005401: c_debaryana.g11573.t1 c_eustigma.GAX80871.1 c_incerta.g14142.t1 c_reinhardtii.Cre09.g400000.t1.1 c_schloesseri.g9775.t1 c_zofingiensis.Cz02g00160.t1 d_salina.Dusal.0109s00009.1.p g_pectorale.KXZ45613.1 p_parva.g7259.t1 r_subcapitata.GBF99240.1 v_carteri.Vocar.0008s0252.1.p
OG0005402: c_debaryana.g3760.t1 c_eustigma.GAX80520.1 c_eustigma.GAX80521.1 c_incerta.g11445.t1 c_reinhardtii.Cre06.g306300.t1.2 c_schloesseri.g15491.t1 c_zofingiensis.UNPLg00024.t1 d_salina.Dusal.0015s00041.1.p g_pectorale.KXZ54541.1 r_subcapitata.GBF89326.1 v_carteri.Vocar.0015s0053.1.p
OG0005403: c_debaryana.g9023.t1 c_eustigma.GAX80643.1 c_incerta.g13388.t1 c_reinhardtii.Cre10.g432850.t1.2 c_schloesseri.g450.t1 c_zofingiensis.Cz04g33050.t1 d_salina.Dusal.0046s00039.1.p g_pectorale.KXZ51614.1 p_parva.g908.t1 r_subcapitata.GBF97323.1 v_carteri.Vocar.0019s0112.1.p
OG0005404: c_debaryana.g20163.t1 c_eustigma.GAX81609.1 c_incerta.g7535.t1 c_reinhardtii.Cre09.g395325.t1.1 c_schloesseri.g12056.t1 c_zofingiensis.Cz16g13080.t1 d_salina.Dusal.0524s00012.1.p g_pectorale.KXZ46643.1 p_parva.g9633.t1 r_subcapitata.GBF94940.1 v_carteri.Vocar.0009s0247.1.p
OG0005405: c_debaryana.g15659.t1 c_eustigma.GAX84324.1 c_incerta.g12983.t1 c_reinhardtii.Cre09.g401663.t1.1 c_schloesseri.g13953.t1 c_zofingiensis.Cz14g14110.t1 d_salina.Dusal.0254s00010.1.p g_pectorale.KXZ45096.1 p_parva.g7905.t1 r_subcapitata.GBF95631.1 v_carteri.Vocar.0093s0006.1.p
OG0005406: c_debaryana.g19217.t1 c_eustigma.GAX84657.1 c_incerta.g506.t1 c_reinhardtii.Cre06.g282900.t1.2 c_schloesseri.g2623.t1 c_zofingiensis.Cz15g20160.t1 d_salina.Dusal.0095s00003.1.p g_pectorale.KXZ43712.1 p_parva.g8298.t1 r_subcapitata.GBF95515.1 v_carteri.Vocar.0002s0039.1.p
OG0005407: c_debaryana.g10626.t1 c_eustigma.GAX83586.1 c_incerta.g4760.t1 c_reinhardtii.Cre12.g535700.t1.1 c_schloesseri.g10946.t1 c_zofingiensis.Cz05g22140.t1 d_salina.Dusal.0299s00003.1.p g_pectorale.KXZ47004.1 r_subcapitata.GBF90941.1 v_carteri.Vocar.0034s0025.1.p v_carteri.Vocar.0034s0026.1.p
OG0005408: c_debaryana.g11721.t1 c_eustigma.GAX84708.1 c_incerta.g8717.t1 c_reinhardtii.Cre07.g347900.t1.1 c_schloesseri.g9324.t1 c_zofingiensis.Cz02g37070.t1 d_salina.Dusal.1115s00001.1.p g_pectorale.KXZ53689.1 r_subcapitata.GBF89245.1 r_subcapitata.GBF92172.1 v_carteri.Vocar.0005s0059.1.p
OG0005409: c_debaryana.g5890.t1 c_eustigma.GAX73133.1 c_incerta.g8343.t1 c_reinhardtii.Cre02.g084300.t1.2 c_schloesseri.g5671.t1 c_zofingiensis.Cz17g14010.t1 d_salina.Dusal.0042s00002.1.p d_salina.Dusal.0042s00003.1.p g_pectorale.KXZ43497.1 r_subcapitata.GBF89833.1 v_carteri.Vocar.0004s0508.1.p
OG0005410: c_debaryana.g15909.t2 c_eustigma.GAX82008.1 c_incerta.g9616.t1 c_reinhardtii.Cre02.g093350.t1.1 c_schloesseri.g10306.t1 c_zofingiensis.Cz03g02080.t1 d_salina.Dusal.0746s00005.1.p g_pectorale.KXZ43100.1 p_parva.g7737.t1 r_subcapitata.GBF90334.1 v_carteri.Vocar.0036s0032.1.p
OG0005411: c_debaryana.g13738.t1 c_eustigma.GAX80726.1 c_incerta.g3841.t1 c_reinhardtii.Cre16.g680450.t1.1 c_schloesseri.g11427.t1 c_zofingiensis.Cz02g40100.t1 g_pectorale.KXZ55672.1 p_parva.g7262.t1 r_subcapitata.GBF97200.1 r_subcapitata.GBF97906.1 v_carteri.Vocar.0018s0163.1.p
OG0005412: c_debaryana.g1144.t1 c_eustigma.GAX85615.1 c_incerta.g16746.t1 c_reinhardtii.Cre15.g641250.t1.2 c_schloesseri.g6655.t1 c_zofingiensis.Cz10g11080.t1 d_salina.Dusal.0450s00008.1.p g_pectorale.KXZ44458.1 p_parva.g3026.t1 r_subcapitata.GBF88100.1 v_carteri.Vocar.0012s0013.1.p
OG0005413: c_debaryana.g1493.t1 c_eustigma.GAX75809.1 c_incerta.g9236.t1 c_reinhardtii.Cre17.g741000.t1.2 c_schloesseri.g12302.t1 c_zofingiensis.Cz14g03170.t1 d_salina.Dusal.0227s00009.1.p g_pectorale.KXZ50707.1 p_parva.g4065.t1 r_subcapitata.GBF99455.1 v_carteri.Vocar.0040s0012.1.p
OG0005414: c_debaryana.g13623.t1 c_eustigma.GAX80770.1 c_incerta.g15673.t1 c_reinhardtii.Cre16.g677250.t1.2 c_schloesseri.g11496.t1 c_zofingiensis.Cz02g38260.t1 d_salina.Dusal.0314s00018.1.p g_pectorale.KXZ55597.1 p_parva.g10565.t1 r_subcapitata.GBF97199.1 v_carteri.Vocar.0018s0053.1.p
OG0005415: c_debaryana.g20747.t1 c_eustigma.GAX82617.1 c_incerta.g16495.t1 c_reinhardtii.Cre10.g452650.t1.2 c_schloesseri.g17166.t1 c_zofingiensis.Cz02g25090.t1 d_salina.Dusal.0399s00008.1.p g_pectorale.KXZ44954.1 p_parva.g1090.t1 r_subcapitata.GBF93449.1 v_carteri.Vocar.0004s0388.1.p
OG0005416: c_debaryana.g10571.t1 c_eustigma.GAX78776.1 c_incerta.g6599.t1 c_reinhardtii.Cre01.g030800.t1.2 c_schloesseri.g6145.t1 c_zofingiensis.Cz04g25230.t1 d_salina.Dusal.1636s00001.1.p g_pectorale.KXZ44075.1 p_parva.g7782.t1 r_subcapitata.GBF94078.1 v_carteri.Vocar.0001s0950.1.p
OG0005417: c_debaryana.g2089.t1 c_incerta.g5056.t1 c_reinhardtii.Cre03.g194700.t1.1 c_schloesseri.g339.t1 c_zofingiensis.Cz01g37200.t1 c_zofingiensis.Cz01g37220.t1 c_zofingiensis.Cz12g01130.t1 c_zofingiensis.Cz16g10050.t1 g_pectorale.KXZ44303.1 r_subcapitata.GBF97088.1 v_carteri.Vocar.0035s0116.1.p
OG0005418: c_debaryana.g18999.t1 c_eustigma.GAX84311.1 c_incerta.g942.t1 c_reinhardtii.Cre16.g657600.t1.1 c_schloesseri.g14865.t1 c_schloesseri.g15791.t1 d_salina.Dusal.0113s00022.1.p d_salina.Dusal.0184s00018.1.p g_pectorale.KXZ52554.1 p_parva.g8378.t1 v_carteri.Vocar.0004s0069.1.p
OG0005419: c_debaryana.g15953.t1 c_eustigma.GAX75016.1 c_incerta.g1796.t1 c_reinhardtii.Cre13.g572500.t1.2 c_schloesseri.g1926.t1 c_zofingiensis.Cz08g15060.t1 d_salina.Dusal.1475s00002.1.p g_pectorale.KXZ49303.1 p_parva.g9526.t1 r_subcapitata.GBG00302.1 v_carteri.Vocar.0001s0185.1.p
OG0005420: c_debaryana.g17242.t1 c_eustigma.GAX83280.1 c_incerta.g15588.t1 c_reinhardtii.Cre09.g407850.t1.2 c_schloesseri.g13835.t1 c_zofingiensis.Cz04g39240.t1 d_salina.Dusal.0330s00012.1.p g_pectorale.KXZ49660.1 p_parva.g3206.t1 r_subcapitata.GBF89120.1 v_carteri.Vocar.0008s0045.1.p
OG0005421: c_debaryana.g4970.t1 c_eustigma.GAX78176.1 c_incerta.g11811.t1 c_reinhardtii.Cre12.g513300.t1.2 c_schloesseri.g11370.t1 c_zofingiensis.Cz02g31250.t1 d_salina.Dusal.0763s00001.1.p g_pectorale.KXZ47400.1 p_parva.g385.t1 r_subcapitata.GBG00104.1 v_carteri.Vocar.0006s0285.1.p
OG0005422: c_debaryana.g17616.t1 c_eustigma.GAX80172.1 c_incerta.g15147.t1 c_reinhardtii.Cre14.g630835.t1.1 c_reinhardtii.Cre14.g630847.t1.1 c_schloesseri.g12924.t1 c_zofingiensis.Cz04g12210.t1 d_salina.Dusal.0754s00001.1.p g_pectorale.KXZ41471.1 r_subcapitata.GBG00054.1 v_carteri.Vocar.0022s0132.1.p
OG0005423: c_debaryana.g2211.t1 c_eustigma.GAX73051.1 c_incerta.g12537.t1 c_reinhardtii.Cre10.g418100.t1.1 c_schloesseri.g9510.t1 c_zofingiensis.Cz12g21180.t1 d_salina.Dusal.0088s00032.1.p g_pectorale.KXZ47262.1 p_parva.g2060.t1 r_subcapitata.GBF97445.1 v_carteri.Vocar.0016s0001.1.p
OG0005424: c_debaryana.g11925.t1 c_eustigma.GAX75588.1 c_incerta.g5377.t1 c_reinhardtii.Cre03.g178500.t1.2 c_schloesseri.g16147.t1 c_zofingiensis.Cz01g28130.t1 d_salina.Dusal.0689s00004.1.p g_pectorale.KXZ56850.1 p_parva.g6440.t1 r_subcapitata.GBF98693.1 v_carteri.Vocar.0015s0345.1.p
OG0005425: c_debaryana.g5017.t1 c_eustigma.GAX79436.1 c_incerta.g1086.t1 c_reinhardtii.Cre16.g664700.t1.2 c_schloesseri.g14713.t1 c_zofingiensis.Cz01g14040.t1 d_salina.Dusal.0153s00011.1.p g_pectorale.KXZ52421.1 p_parva.g9908.t1 r_subcapitata.GBF90555.1 v_carteri.Vocar.0041s0012.1.p
OG0005426: c_debaryana.g16660.t2 c_eustigma.GAX82709.1 c_incerta.g17039.t2 c_reinhardtii.Cre04.g214500.t1.1 c_schloesseri.g12723.t1 c_zofingiensis.Cz12g16160.t1 g_pectorale.KXZ45488.1 p_parva.g562.t1 p_parva.g8174.t1 r_subcapitata.GBF90637.1 v_carteri.Vocar.0025s0166.1.p
OG0005427: c_debaryana.g11772.t1 c_eustigma.GAX76467.1 c_incerta.g2455.t1 c_reinhardtii.Cre11.g481550.t1.2 c_schloesseri.g14167.t1 c_zofingiensis.Cz13g11210.t1 d_salina.Dusal.0119s00021.1.p g_pectorale.KXZ41085.1 p_parva.g5134.t1 r_subcapitata.GBF98212.1 v_carteri.Vocar.0048s0017.1.p
OG0005428: c_debaryana.g8457.t1 c_eustigma.GAX80168.1 c_incerta.g16834.t2 c_reinhardtii.Cre02.g095141.t1.1 c_schloesseri.g1759.t1 c_zofingiensis.Cz07g15010.t1 d_salina.Dusal.0031s00011.1.p g_pectorale.KXZ50097.1 r_subcapitata.GBF90815.1 v_carteri.Vocar.0042s0072.1.p v_carteri.Vocar.0042s0073.1.p
OG0005429: c_debaryana.g9801.t1 c_eustigma.GAX73957.1 c_incerta.g6345.t1 c_reinhardtii.Cre01.g019200.t1.1 c_schloesseri.g10067.t1 c_zofingiensis.UNPLg00194.t1 d_salina.Dusal.0653s00002.1.p g_pectorale.KXZ48718.1 p_parva.g3865.t1 r_subcapitata.GBF97378.1 v_carteri.Vocar.0045s0054.1.p
OG0005430: c_debaryana.g4800.t1 c_eustigma.GAX83214.1 c_incerta.g11639.t1 c_reinhardtii.Cre08.g367650.t1.2 c_schloesseri.g9260.t1 c_zofingiensis.Cz12g26140.t1 d_salina.Dusal.0127s00025.1.p g_pectorale.KXZ50190.1 p_parva.g1521.t1 r_subcapitata.GBF92900.1 v_carteri.Vocar.0020s0092.1.p
OG0005431: c_debaryana.g2821.t1 c_eustigma.GAX80827.1 c_incerta.g2701.t1 c_reinhardtii.Cre03.g201250.t1.2 c_schloesseri.g8920.t1 c_zofingiensis.Cz02g07210.t1 d_salina.Dusal.0035s00006.1.p g_pectorale.KXZ45172.1 p_parva.g1781.t1 r_subcapitata.GBF95768.1 v_carteri.Vocar.0011s0137.1.p
OG0005432: c_debaryana.g5397.t1 c_eustigma.GAX84169.1 c_incerta.g9171.t2 c_reinhardtii.Cre05.g234638.t1.1 c_schloesseri.g12829.t1 c_zofingiensis.Cz10g09280.t1 d_salina.Dusal.0231s00007.1.p g_pectorale.KXZ51400.1 p_parva.g5403.t1 r_subcapitata.GBF96570.1 v_carteri.Vocar.0008s0415.1.p
OG0005433: c_debaryana.g15668.t1 c_eustigma.GAX84326.1 c_incerta.g13004.t1 c_reinhardtii.Cre09.g400775.t1.1 c_schloesseri.g3876.t1 c_zofingiensis.Cz06g34090.t1 d_salina.Dusal.0423s00009.1.p g_pectorale.KXZ45088.1 p_parva.g10207.t1 r_subcapitata.GBF91857.1 v_carteri.Vocar.0014s0206.1.p
OG0005434: c_debaryana.g837.t1 c_eustigma.GAX81651.1 c_incerta.g11580.t1 c_reinhardtii.Cre08.g370450.t1.2 c_schloesseri.g6885.t1 c_zofingiensis.Cz05g21220.t1 d_salina.Dusal.0047s00025.1.p g_pectorale.KXZ53058.1 p_parva.g8259.t1 r_subcapitata.GBF88541.1 v_carteri.Vocar.0037s0087.1.p
OG0005435: c_debaryana.g20641.t1 c_eustigma.GAX75933.1 c_incerta.g12242.t1 c_reinhardtii.Cre12.g490000.t1.2 c_schloesseri.g5311.t1 c_zofingiensis.Cz10g20090.t1 d_salina.Dusal.0916s00001.1.p g_pectorale.KXZ49838.1 p_parva.g6123.t1 r_subcapitata.GBF90073.1 v_carteri.Vocar.0031s0074.1.p
OG0005436: c_debaryana.g15785.t1 c_eustigma.GAX83790.1 c_incerta.g12679.t1 c_reinhardtii.Cre11.g467633.t1.1 c_schloesseri.g12687.t1 c_zofingiensis.Cz15g20140.t1 d_salina.Dusal.0109s00013.1.p g_pectorale.KXZ53400.1 r_subcapitata.GBF98767.1 r_subcapitata.GBF98773.1 v_carteri.Vocar.0009s0328.1.p
OG0005437: c_debaryana.g371.t1 c_eustigma.GAX75736.1 c_incerta.g3232.t1 c_reinhardtii.Cre08.g384050.t1.2 c_schloesseri.g7459.t1 c_zofingiensis.Cz03g35140.t1 d_salina.Dusal.0006s00055.1.p g_pectorale.KXZ41739.1 p_parva.g6056.t1 r_subcapitata.GBF96547.1 v_carteri.Vocar.0008s0120.1.p
OG0005438: c_debaryana.g15505.t1 c_eustigma.GAX84020.1 c_eustigma.GAX84021.1 c_incerta.g7667.t1 c_reinhardtii.Cre02.g109800.t1.1 c_schloesseri.g6382.t1 c_zofingiensis.Cz10g03210.t1 d_salina.Dusal.0002s00070.1.p g_pectorale.KXZ42873.1 r_subcapitata.GBF98422.1 v_carteri.Vocar.0006s0018.1.p
OG0005439: c_debaryana.g11283.t1 c_eustigma.GAX79771.1 c_incerta.g5069.t1 c_reinhardtii.Cre03.g193950.t1.2 c_schloesseri.g301.t1 c_zofingiensis.Cz01g33170.t1 d_salina.Dusal.0302s00022.1.p g_pectorale.KXZ44280.1 p_parva.g1027.t1 r_subcapitata.GBF98683.1 v_carteri.Vocar.0035s0091.1.p
OG0005440: c_debaryana.g3751.t1 c_eustigma.GAX76799.1 c_incerta.g11350.t1 c_reinhardtii.Cre06.g310750.t1.2 c_schloesseri.g15399.t1 c_zofingiensis.Cz03g11160.t1 d_salina.Dusal.0055s00019.1.p g_pectorale.KXZ54500.1 p_parva.g6513.t1 r_subcapitata.GBF90701.1 v_carteri.Vocar.0015s0087.1.p
OG0005441: c_debaryana.g13807.t1 c_eustigma.GAX82426.1 c_incerta.g3187.t1 c_reinhardtii.Cre08.g382350.t1.2 c_schloesseri.g5104.t1 c_zofingiensis.Cz04g38170.t1 d_salina.Dusal.0292s00008.1.p g_pectorale.KXZ55498.1 p_parva.g2303.t1 r_subcapitata.GBF89381.1 v_carteri.Vocar.0042s0057.1.p
OG0005442: c_debaryana.g2099.t1 c_eustigma.GAX74175.1 c_incerta.g4047.t1 c_reinhardtii.Cre06.g252892.t1.1 c_reinhardtii.Cre16.g668800.t1.1 c_schloesseri.g5828.t1 c_schloesseri.g5829.t1 c_schloesseri.g7035.t1 d_salina.Dusal.0310s00002.1.p g_pectorale.KXZ54910.1 v_carteri.Vocar.0023s0146.1.p
OG0005443: c_debaryana.g15268.t1 c_eustigma.GAX77426.1 c_incerta.g8002.t1 c_reinhardtii.Cre14.g616950.t1.1 c_schloesseri.g17379.t1 c_zofingiensis.Cz06g34360.t1 d_salina.Dusal.0316s00007.1.p p_parva.g1281.t1 p_parva.g1648.t1 r_subcapitata.GBF96869.1 v_carteri.Vocar.0057s0029.1.p
OG0005444: c_debaryana.g20578.t1 c_eustigma.GAX85202.1 c_incerta.g4923.t1 c_reinhardtii.Cre12.g492750.t1.1 c_schloesseri.g5351.t1 d_salina.Dusal.0985s00001.1.p d_salina.Dusal.3435s00001.1.p g_pectorale.KXZ49879.1 p_parva.g8831.t1 r_subcapitata.GBF93471.1 v_carteri.Vocar.0016s0097.1.p
OG0005445: c_debaryana.g14185.t1 c_eustigma.GAX73087.1 c_incerta.g4553.t1 c_reinhardtii.Cre06.g268650.t1.1 c_schloesseri.g8386.t1 c_zofingiensis.Cz03g14240.t1 d_salina.Dusal.0364s00013.1.p g_pectorale.KXZ45792.1 p_parva.g1596.t1 r_subcapitata.GBF95980.1 v_carteri.Vocar.0002s0156.1.p
OG0005446: c_debaryana.g9867.t1 c_eustigma.GAX74291.1 c_incerta.g6298.t1 c_reinhardtii.Cre01.g016528.t1.1 c_schloesseri.g10019.t2 c_zofingiensis.Cz07g16110.t1 d_salina.Dusal.0130s00001.1.p g_pectorale.KXZ48768.1 p_parva.g6193.t1 r_subcapitata.GBF88806.1 v_carteri.Vocar.0007s0427.1.p
OG0005447: c_debaryana.g18282.t1 c_eustigma.GAX76211.1 c_eustigma.GAX81670.1 c_incerta.g13306.t1 c_reinhardtii.Cre10.g437450.t1.2 c_schloesseri.g538.t1 c_zofingiensis.Cz06g01010.t1 d_salina.Dusal.0378s00006.1.p g_pectorale.KXZ46507.1 r_subcapitata.GBF93896.1 v_carteri.Vocar.0001s1325.1.p
OG0005448: c_debaryana.g17565.t1 c_eustigma.GAX73063.1 c_incerta.g304.t1 c_reinhardtii.Cre04.g222950.t1.2 c_schloesseri.g1410.t1 c_zofingiensis.Cz12g17090.t1 d_salina.Dusal.0486s00002.1.p g_pectorale.KXZ50482.1 p_parva.g4069.t1 r_subcapitata.GBF87693.1 v_carteri.Vocar.0025s0013.1.p
OG0005449: c_debaryana.g5696.t1 c_eustigma.GAX80283.1 c_incerta.g15766.t1 c_reinhardtii.Cre16.g672650.t1.2 c_schloesseri.g11604.t1 c_zofingiensis.Cz16g02080.t1 d_salina.Dusal.0150s00006.1.p g_pectorale.KXZ55742.1 p_parva.g9535.t1 r_subcapitata.GBF98596.1 v_carteri.Vocar.0018s0207.1.p
OG0005450: c_debaryana.g18194.t1 c_eustigma.GAX72819.1 c_incerta.g13229.t1 c_reinhardtii.Cre10.g441450.t1.2 c_schloesseri.g610.t1 c_zofingiensis.Cz06g07170.t1 d_salina.Dusal.0721s00001.1.p g_pectorale.KXZ47073.1 p_parva.g6145.t1 r_subcapitata.GBF93729.1 v_carteri.Vocar.0001s1262.1.p
OG0005451: c_debaryana.g4000.t1 c_eustigma.GAX75389.1 c_incerta.g16114.t1 c_reinhardtii.Cre07.g325755.t1.1 c_schloesseri.g10911.t1 c_zofingiensis.Cz10g28040.t1 g_pectorale.KXZ41290.1 p_parva.g1922.t1 p_parva.g5008.t1 r_subcapitata.GBF96020.1 v_carteri.Vocar.0021s0116.1.p
OG0005452: c_debaryana.g16840.t1 c_eustigma.GAX81381.1 c_incerta.g12179.t1 c_reinhardtii.Cre12.g486900.t1.2 c_schloesseri.g5237.t1 c_zofingiensis.Cz10g20190.t1 d_salina.Dusal.0426s00006.1.p g_pectorale.KXZ49917.1 p_parva.g6014.t1 r_subcapitata.GBF92704.1 v_carteri.Vocar.0016s0140.1.p
OG0005453: c_debaryana.g4364.t1 c_eustigma.GAX84889.1 c_incerta.g9316.t1 c_reinhardtii.Cre06.g305200.t1.1 c_schloesseri.g1740.t1 c_zofingiensis.Cz08g24200.t1 d_salina.Dusal.0052s00008.1.p g_pectorale.KXZ46988.1 p_parva.g3091.t1 r_subcapitata.GBF97601.1 v_carteri.Vocar.0020s0149.1.p
OG0005454: c_debaryana.g11507.t1 c_eustigma.GAX84923.1 c_incerta.g4868.t1 c_reinhardtii.Cre12.g495300.t1.2 c_schloesseri.g5404.t1 c_zofingiensis.Cz02g26110.t1 d_salina.Dusal.0792s00002.1.p g_pectorale.KXZ41081.1 p_parva.g5221.t1 r_subcapitata.GBF94401.1 v_carteri.Vocar.0031s0028.1.p
OG0005455: c_debaryana.g6671.t1 c_eustigma.GAX80755.1 c_incerta.g6745.t1 c_reinhardtii.Cre01.g037800.t1.2 c_schloesseri.g4094.t1 c_zofingiensis.Cz02g27170.t1 d_salina.Dusal.0136s00015.1.p g_pectorale.KXZ55255.1 p_parva.g5240.t1 r_subcapitata.GBF91865.1 v_carteri.Vocar.0001s0822.1.p
OG0005456: c_debaryana.g15502.t1 c_eustigma.GAX79816.1 c_incerta.g7736.t1 c_reinhardtii.Cre02.g106550.t1.2 c_schloesseri.g16219.t1 c_zofingiensis.Cz10g13100.t1 d_salina.Dusal.0343s00016.1.p g_pectorale.KXZ56279.1 p_parva.g2082.t1 r_subcapitata.GBF92995.1 v_carteri.Vocar.0009s0316.1.p
OG0005457: c_debaryana.g16264.t1 c_eustigma.GAX76955.1 c_incerta.g12012.t1 c_reinhardtii.Cre12.g505950.t1.2 c_schloesseri.g7389.t1 c_zofingiensis.Cz10g20250.t1 d_salina.Dusal.0355s00008.1.p g_pectorale.KXZ55917.1 p_parva.g7108.t1 r_subcapitata.GBF92706.1 v_carteri.Vocar.0016s0286.1.p
OG0005458: c_debaryana.g11171.t1 c_eustigma.GAX75475.1 c_incerta.g16159.t1 c_reinhardtii.Cre07.g325600.t1.1 c_schloesseri.g10865.t1 c_zofingiensis.Cz01g12200.t1 d_salina.Dusal.0049s00022.1.p g_pectorale.KXZ56308.1 p_parva.g9284.t1 r_subcapitata.GBF91650.1 v_carteri.Vocar.0003s0201.1.p
OG0005459: c_debaryana.g3956.t1 c_eustigma.GAX77307.1 c_incerta.g1899.t1 c_reinhardtii.Cre13.g567901.t1.1 c_schloesseri.g10555.t1 c_zofingiensis.Cz11g16270.t1 d_salina.Dusal.0477s00004.1.p g_pectorale.KXZ49416.1 p_parva.g1494.t1 r_subcapitata.GBG00438.1 v_carteri.Vocar.0001s1702.1.p
OG0005460: c_debaryana.g11455.t1 c_debaryana.g14530.t1 c_eustigma.GAX81935.1 c_incerta.g6668.t1 c_reinhardtii.Cre01.g034100.t1.1 c_schloesseri.g4174.t1 c_zofingiensis.Cz01g24230.t1 c_zofingiensis.Cz01g24250.t1 g_pectorale.KXZ55385.1 r_subcapitata.GBF97149.1 v_carteri.Vocar.0001s0784.1.p
OG0005461: c_debaryana.g20748.t1 c_eustigma.GAX73177.1 c_incerta.g8451.t1 c_reinhardtii.Cre02.g079300.t1.2 c_schloesseri.g5769.t1 c_zofingiensis.Cz04g31240.t1 d_salina.Dusal.0273s00012.1.p g_pectorale.KXZ44992.1 p_parva.g17.t1 r_subcapitata.GBF96368.1 v_carteri.Vocar.0004s0337.1.p
OG0005462: c_debaryana.g20487.t1 c_eustigma.GAX76636.1 c_incerta.g13049.t1 c_reinhardtii.Cre17.g746347.t1.1 c_schloesseri.g7786.t1 c_zofingiensis.Cz03g25320.t1 d_salina.Dusal.0813s00006.1.p g_pectorale.KXZ52659.1 p_parva.g8424.t1 r_subcapitata.GBF87761.1 v_carteri.Vocar.0039s0028.1.p
OG0005463: c_debaryana.g5563.t1 c_eustigma.GAX75725.1 c_incerta.g12944.t1 c_reinhardtii.Cre09.g403219.t1.1 c_schloesseri.g13906.t1 c_zofingiensis.Cz04g30110.t1 d_salina.Dusal.0711s00006.1.p g_pectorale.KXZ49735.1 p_parva.g7666.t1 r_subcapitata.GBF99327.1 v_carteri.Vocar.0062s0003.1.p
OG0005464: c_debaryana.g2618.t1 c_eustigma.GAX72756.1 c_incerta.g2649.t1 c_reinhardtii.Cre03.g199050.t1.2 c_schloesseri.g8869.t1 c_zofingiensis.Cz19g03150.t1 d_salina.Dusal.0261s00015.1.p g_pectorale.KXZ43473.1 p_parva.g3145.t1 r_subcapitata.GBF87386.1 v_carteri.Vocar.0011s0212.1.p
OG0005465: c_debaryana.g3955.t1 c_eustigma.GAX77313.1 c_eustigma.GAX85651.1 c_incerta.g1900.t1 c_reinhardtii.Cre13.g567850.t1.2 c_zofingiensis.Cz16g08150.t1 d_salina.Dusal.0897s00002.1.p g_pectorale.KXZ43585.1 p_parva.g10475.t1 r_subcapitata.GBF99793.1 v_carteri.Vocar.0001s1630.1.p
OG0005466: c_debaryana.g19900.t1 c_eustigma.GAX83097.1 c_incerta.g4279.t1 c_reinhardtii.Cre04.g230830.t1.1 c_schloesseri.g1550.t1 c_zofingiensis.Cz03g16280.t1 d_salina.Dusal.0464s00002.1.p g_pectorale.KXZ50428.1 r_subcapitata.GBF87967.1 r_subcapitata.GBF90654.1 v_carteri.Vocar.0001s1735.1.p
OG0005467: c_debaryana.g12794.t1 c_eustigma.GAX73198.1 c_incerta.g2488.t1 c_reinhardtii.Cre11.g480150.t1.2 c_schloesseri.g14124.t1 c_zofingiensis.Cz12g21160.t1 d_salina.Dusal.0610s00002.1.p g_pectorale.KXZ46647.1 p_parva.g630.t1 r_subcapitata.GBF90450.1 v_carteri.Vocar.0048s0023.1.p
OG0005468: c_debaryana.g11944.t1 c_eustigma.GAX75582.1 c_incerta.g5369.t1 c_reinhardtii.Cre03.g178950.t1.2 c_schloesseri.g16157.t1 c_zofingiensis.Cz01g28020.t1 d_salina.Dusal.0209s00011.1.p g_pectorale.KXZ56841.1 p_parva.g9868.t1 r_subcapitata.GBF94897.1 v_carteri.Vocar.0015s0339.1.p
OG0005469: c_debaryana.g1862.t1 c_eustigma.GAX84715.1 c_eustigma.GAX86054.1 c_incerta.g1037.t1 c_reinhardtii.Cre16.g662150.t1.2 c_schloesseri.g14767.t1 c_zofingiensis.Cz02g33170.t1 d_salina.Dusal.0161s00025.1.p g_pectorale.KXZ52431.1 r_subcapitata.GBF91295.1 v_carteri.Vocar.0041s0029.1.p
OG0005470: c_debaryana.g17355.t1 c_eustigma.GAX78400.1 c_incerta.g13714.t1 c_reinhardtii.Cre01.g004250.t1.2 c_schloesseri.g13458.t1 d_salina.Dusal.0487s00006.1.p d_salina.Dusal.0807s00004.1.p g_pectorale.KXZ41480.1 g_pectorale.KXZ48782.1 p_parva.g9793.t1 v_carteri.Vocar.0013s0042.1.p
OG0005471: c_debaryana.g16266.t1 c_eustigma.GAX76956.1 c_incerta.g12014.t1 c_reinhardtii.Cre12.g506050.t1.1 c_schloesseri.g7391.t1 c_zofingiensis.Cz10g22020.t1 d_salina.Dusal.0763s00003.1.p g_pectorale.KXZ55915.1 p_parva.g6284.t1 r_subcapitata.GBF97876.1 v_carteri.Vocar.0016s0284.1.p
OG0005472: c_debaryana.g6290.t1 c_eustigma.GAX82177.1 c_incerta.g7251.t1 c_reinhardtii.Cre12.g558100.t1.2 c_schloesseri.g17216.t1 c_zofingiensis.Cz06g12180.t1 d_salina.Dusal.0390s00001.1.p g_pectorale.KXZ44046.1 p_parva.g8659.t1 r_subcapitata.GBF96659.1 v_carteri.Vocar.0001s1145.1.p
OG0005473: c_debaryana.g2387.t1 c_eustigma.GAX80601.1 c_incerta.g3066.t1 c_reinhardtii.Cre09.g387000.t1.2 c_schloesseri.g3497.t1 c_zofingiensis.Cz10g26090.t1 d_salina.Dusal.0330s00014.1.p g_pectorale.KXZ54311.1 p_parva.g2794.t1 r_subcapitata.GBF88786.1 v_carteri.Vocar.0033s0062.1.p
OG0005474: c_debaryana.g8604.t1 c_eustigma.GAX84143.1 c_incerta.g9824.t1 c_reinhardtii.Cre01.g042550.t1.1 c_schloesseri.g4010.t1 c_zofingiensis.Cz09g16190.t1 d_salina.Dusal.0055s00001.1.p g_pectorale.KXZ55164.1 p_parva.g1039.t1 r_subcapitata.GBF96686.1 v_carteri.Vocar.0001s0669.1.p
OG0005475: c_debaryana.g14428.t1 c_eustigma.GAX79862.1 c_eustigma.GAX85106.1 c_incerta.g2247.t1 c_reinhardtii.Cre05.g231050.t1.1 c_schloesseri.g8428.t1 c_zofingiensis.Cz10g22170.t1 g_pectorale.KXZ50741.1 p_parva.g9237.t1 r_subcapitata.GBF96530.1 v_carteri.Vocar.0017s0118.1.p
OG0005476: c_debaryana.g11994.t1 c_eustigma.GAX75385.1 c_incerta.g5431.t1 c_reinhardtii.Cre03.g176050.t1.2 c_schloesseri.g16094.t1 c_zofingiensis.Cz01g21190.t1 d_salina.Dusal.0023s00008.1.p g_pectorale.KXZ56524.1 p_parva.g2271.t1 r_subcapitata.GBF97152.1 v_carteri.Vocar.0015s0383.1.p
OG0005477: c_debaryana.g8560.t1 c_eustigma.GAX78777.1 c_incerta.g9842.t1 c_reinhardtii.Cre01.g043400.t1.2 c_schloesseri.g3990.t1 c_zofingiensis.Cz06g05020.t1 d_salina.Dusal.0151s00021.1.p g_pectorale.KXZ55142.1 p_parva.g2929.t1 r_subcapitata.GBF89400.1 v_carteri.Vocar.0001s0656.1.p
OG0005478: c_debaryana.g10916.t1 c_eustigma.GAX80176.1 c_incerta.g15142.t1 c_reinhardtii.Cre14.g630895.t2.1 c_zofingiensis.Cz04g12150.t1 d_salina.Dusal.0280s00008.1.p g_pectorale.KXZ42186.1 p_parva.g8428.t1 p_parva.g9519.t1 r_subcapitata.GBF94011.1 v_carteri.Vocar.0022s0137.1.p
OG0005479: c_debaryana.g5016.t1 c_eustigma.GAX79378.1 c_incerta.g3398.t1 c_reinhardtii.Cre17.g717150.t1.2 c_schloesseri.g14667.t1 c_zofingiensis.Cz04g07200.t1 d_salina.Dusal.0070s00039.1.p g_pectorale.KXZ50957.1 p_parva.g7074.t1 r_subcapitata.GBF93824.1 v_carteri.Vocar.0004s0278.1.p
OG0005480: c_debaryana.g6995.t1 c_eustigma.GAX74013.1 c_incerta.g17438.t1 c_reinhardtii.Cre12.g529500.t1.2 c_schloesseri.g11070.t1 c_zofingiensis.Cz10g22050.t1 d_salina.Dusal.0355s00010.1.p g_pectorale.KXZ53085.1 p_parva.g8336.t1 r_subcapitata.GBF92684.1 v_carteri.Vocar.0037s0081.1.p
OG0005481: c_debaryana.g11399.t1 c_incerta.g11993.t1 c_reinhardtii.Cre12.g505100.t1.1 c_schloesseri.g7370.t1 c_zofingiensis.Cz13g06040.t1 d_salina.Dusal.0008s00029.1.p d_salina.Dusal.0008s00030.1.p g_pectorale.KXZ55903.1 p_parva.g5726.t1 r_subcapitata.GBF98159.1 v_carteri.Vocar.0016s0301.1.p
OG0005482: c_debaryana.g5111.t2 c_eustigma.GAX77041.1 c_incerta.g801.t1 c_reinhardtii.Cre16.g650450.t1.2 c_schloesseri.g15014.t1 c_zofingiensis.Cz16g06270.t1 d_salina.Dusal.0319s00013.1.p g_pectorale.KXZ41192.1 g_pectorale.KXZ42491.1 p_parva.g5662.t1 v_carteri.Vocar.0032s0062.1.p
OG0005483: c_debaryana.g1752.t1 c_eustigma.GAX79736.1 c_incerta.g5159.t1 c_reinhardtii.Cre03.g189200.t1.2 c_schloesseri.g2904.t1 c_zofingiensis.Cz01g43050.t1 d_salina.Dusal.0034s00035.1.p g_pectorale.KXZ56956.1 p_parva.g3587.t2 r_subcapitata.GBF98898.1 v_carteri.Vocar.0011s0211.1.p
OG0005484: c_debaryana.g20033.t1 c_eustigma.GAX77599.1 c_eustigma.GAX79549.1 c_incerta.g6139.t1 c_reinhardtii.Cre01.g009850.t1.2 c_schloesseri.g15580.t1 c_zofingiensis.Cz11g17230.t1 d_salina.Dusal.0424s00013.1.p g_pectorale.KXZ46358.1 p_parva.g5591.t1 v_carteri.Vocar.0013s0051.1.p
OG0005485: c_debaryana.g7072.t1 c_eustigma.GAX76393.1 c_incerta.g17382.t1 c_reinhardtii.Cre12.g525700.t1.2 c_schloesseri.g11131.t1 c_zofingiensis.Cz05g13180.t1 d_salina.Dusal.0193s00003.1.p g_pectorale.KXZ52772.1 p_parva.g271.t1 r_subcapitata.GBF89496.1 v_carteri.Vocar.0037s0073.1.p
OG0005486: c_debaryana.g839.t1 c_eustigma.GAX81645.1 c_incerta.g11578.t1 c_reinhardtii.Cre08.g370550.t1.1 c_schloesseri.g6887.t1 c_zofingiensis.Cz05g23040.t1 d_salina.Dusal.0029s00020.1.p g_pectorale.KXZ53063.1 p_parva.g8769.t1 r_subcapitata.GBF90890.1 v_carteri.Vocar.0037s0097.1.p
OG0005487: c_debaryana.g7182.t1 c_eustigma.GAX79498.1 c_incerta.g17267.t1 c_reinhardtii.Cre12.g520250.t1.2 c_schloesseri.g11240.t1 c_zofingiensis.Cz06g26020.t1 d_salina.Dusal.0866s00003.1.p g_pectorale.KXZ52842.1 p_parva.g3298.t1 r_subcapitata.GBF92417.1 v_carteri.Vocar.0037s0120.1.p
OG0005488: c_debaryana.g8106.t1 c_eustigma.GAX73838.1 c_incerta.g629.t1 c_reinhardtii.Cre16.g695100.t1.1 c_schloesseri.g4424.t1 c_zofingiensis.Cz17g14150.t1 d_salina.Dusal.0407s00006.1.p g_pectorale.KXZ50409.1 p_parva.g7595.t1 r_subcapitata.GBG00590.1 v_carteri.Vocar.0012s0263.1.p
OG0005489: c_debaryana.g9754.t1 c_eustigma.GAX83794.1 c_incerta.g6386.t1 c_reinhardtii.Cre01.g021400.t1.2 c_schloesseri.g3316.t1 c_zofingiensis.Cz15g10040.t1 d_salina.Dusal.0095s00030.1.p g_pectorale.KXZ44386.1 p_parva.g2895.t1 r_subcapitata.GBF99303.1 v_carteri.Vocar.0045s0062.1.p
OG0005490: c_debaryana.g137.t1 c_eustigma.GAX76079.1 c_incerta.g13566.t1 c_incerta.g3157.t1 c_reinhardtii.Cre08.g380400.t1.2 c_schloesseri.g5074.t1 d_salina.Dusal.0081s00031.1.p g_pectorale.KXZ55473.1 p_parva.g3059.t1 r_subcapitata.GBG00083.1 v_carteri.Vocar.0042s0027.1.p
OG0005491: c_debaryana.g17015.t1 c_eustigma.GAX77137.1 c_incerta.g10866.t1 c_reinhardtii.Cre03.g145907.t1.1 c_schloesseri.g16467.t1 c_zofingiensis.Cz10g05120.t1 d_salina.Dusal.0450s00010.1.p g_pectorale.KXZ46872.1 p_parva.g6700.t1 r_subcapitata.GBF88059.1 v_carteri.Vocar.0014s0216.1.p
OG0005492: c_debaryana.g19225.t1 c_eustigma.GAX78802.1 c_incerta.g493.t1 c_reinhardtii.Cre06.g283550.t1.1 c_schloesseri.g2637.t1 c_zofingiensis.Cz03g08160.t1 d_salina.Dusal.1124s00002.1.p g_pectorale.KXZ43718.1 p_parva.g7388.t1 r_subcapitata.GBF93442.1 v_carteri.Vocar.0002s0032.1.p
OG0005493: c_debaryana.g16788.t1 c_eustigma.GAX74527.1 c_eustigma.GAX75999.1 c_incerta.g11264.t1 c_reinhardtii.Cre19.g750397.t1.1 c_schloesseri.g3805.t1 c_zofingiensis.Cz09g29060.t1 d_salina.Dusal.0347s00015.1.p g_pectorale.KXZ54376.1 r_subcapitata.GBF92273.1 v_carteri.Vocar.0056s0037.1.p
OG0005494: c_debaryana.g12839.t2 c_eustigma.GAX73919.1 c_incerta.g10036.t1 c_reinhardtii.Cre12.g542800.t1.2 c_schloesseri.g13321.t1 c_zofingiensis.Cz07g31260.t1 d_salina.Dusal.0568s00004.1.p g_pectorale.KXZ53350.1 p_parva.g8107.t1 r_subcapitata.GBF89068.1 v_carteri.Vocar.0007s0095.1.p
OG0005495: c_debaryana.g18297.t1 c_eustigma.GAX77902.1 c_incerta.g2203.t1 c_reinhardtii.Cre06.g257700.t1.1 c_schloesseri.g2015.t1 c_zofingiensis.Cz15g20040.t1 d_salina.Dusal.0608s00007.1.p g_pectorale.KXZ49166.1 p_parva.g5122.t1 r_subcapitata.GBF95988.1 v_carteri.Vocar.0027s0011.1.p
OG0005496: c_debaryana.g16541.t1 c_eustigma.GAX79916.1 c_incerta.g2344.t1 c_reinhardtii.Cre04.g218100.t1.2 c_schloesseri.g1302.t1 c_zofingiensis.Cz12g27100.t1 d_salina.Dusal.0117s00001.1.p g_pectorale.KXZ41170.1 p_parva.g8209.t1 r_subcapitata.GBF87698.1 v_carteri.Vocar.0025s0119.1.p
OG0005497: c_debaryana.g100.t1 c_eustigma.GAX78692.1 c_incerta.g14836.t1 c_reinhardtii.Cre01.g054000.t1.2 c_schloesseri.g13226.t1 c_zofingiensis.Cz09g04200.t1 d_salina.Dusal.0820s00001.1.p g_pectorale.KXZ54931.1 p_parva.g6817.t1 r_subcapitata.GBF93587.1 v_carteri.Vocar.0001s0508.1.p
OG0005498: c_debaryana.g116.t1 c_eustigma.GAX78689.1 c_incerta.g4364.t1 c_reinhardtii.Cre01.g055050.t1.2 c_schloesseri.g2288.t1 c_zofingiensis.Cz09g04150.t1 c_zofingiensis.Cz09g04160.t1 d_salina.Dusal.0024s00039.1.p g_pectorale.KXZ55423.1 r_subcapitata.GBF87583.1 v_carteri.Vocar.0001s0422.1.p
OG0005499: c_debaryana.g17585.t1 c_eustigma.GAX85611.1 c_incerta.g8137.t1 c_reinhardtii.Cre04.g222300.t1.1 c_schloesseri.g1401.t1 c_zofingiensis.Cz10g12110.t1 d_salina.Dusal.0344s00018.1.p g_pectorale.KXZ50495.1 p_parva.g6949.t1 r_subcapitata.GBF88034.1 v_carteri.Vocar.0025s0021.1.p
OG0005500: c_debaryana.g20044.t1 c_eustigma.GAX82029.1 c_incerta.g475.t1 c_reinhardtii.Cre06.g284450.t1.2 c_schloesseri.g2656.t1 c_zofingiensis.Cz10g10180.t1 d_salina.Dusal.0300s00007.1.p g_pectorale.KXZ46724.1 r_subcapitata.GBF92984.1 r_subcapitata.GBF99494.1 v_carteri.Vocar.0001s1479.1.p
OG0005501: c_debaryana.g1234.t1 c_eustigma.GAX79614.1 c_incerta.g13790.t1 c_reinhardtii.Cre09.g415800.t1.2 c_schloesseri.g9079.t1 c_zofingiensis.Cz18g05260.t1 d_salina.Dusal.0338s00003.1.p g_pectorale.KXZ45373.1 p_parva.g2471.t1 r_subcapitata.GBF95677.1 v_carteri.Vocar.0011s0332.1.p
OG0005502: c_debaryana.g14636.t1 c_eustigma.GAX75407.1 c_incerta.g5703.t1 c_reinhardtii.Cre03.g164200.t1.1 c_schloesseri.g16849.t1 c_zofingiensis.Cz01g34300.t1 d_salina.Dusal.0064s00004.1.p g_pectorale.KXZ56382.1 p_parva.g2429.t1 r_subcapitata.GBF92920.1 v_carteri.Vocar.0005s0166.1.p
OG0005503: c_debaryana.g13322.t1 c_eustigma.GAX77542.1 c_incerta.g15882.t1 c_reinhardtii.Cre16.g683483.t1.1 c_schloesseri.g11724.t1 c_zofingiensis.Cz12g12030.t1 d_salina.Dusal.1086s00001.1.p g_pectorale.KXZ55819.1 p_parva.g9263.t1 r_subcapitata.GBF90411.1 v_carteri.Vocar.0052s0011.1.p
OG0005504: c_debaryana.g17090.t1 c_eustigma.GAX75821.1 c_eustigma.GAX86369.1 c_incerta.g10781.t1 c_reinhardtii.Cre03.g144184.t1.1 c_schloesseri.g6071.t1 c_zofingiensis.Cz14g10080.t1 d_salina.Dusal.1188s00001.1.p g_pectorale.KXZ44719.1 r_subcapitata.GBF89743.1 v_carteri.Vocar.0110s0005.1.p
OG0005505: c_debaryana.g1139.t1 c_eustigma.GAX79623.1 c_incerta.g14426.t1 c_reinhardtii.Cre15.g636300.t1.2 c_schloesseri.g3732.t1 c_zofingiensis.Cz12g03150.t1 d_salina.Dusal.0118s00014.1.p g_pectorale.KXZ44461.1 p_parva.g9455.t1 r_subcapitata.GBF91659.1 v_carteri.Vocar.0012s0019.1.p
OG0005506: c_debaryana.g5964.t1 c_eustigma.GAX77573.1 c_incerta.g8410.t1 c_reinhardtii.Cre02.g080850.t1.2 c_schloesseri.g5736.t1 c_zofingiensis.Cz10g07230.t1 d_salina.Dusal.0002s00024.1.p d_salina.Dusal.0002s00033.1.p g_pectorale.KXZ42740.1 p_parva.g10094.t1 v_carteri.Vocar.0004s0455.1.p
OG0005507: c_debaryana.g12195.t2 c_eustigma.GAX74342.1 c_incerta.g13597.t1 c_reinhardtii.Cre08.g378850.t1.2 c_schloesseri.g5045.t1 c_zofingiensis.Cz19g05060.t1 d_salina.Dusal.0249s00018.1.p g_pectorale.KXZ43886.1 p_parva.g7416.t1 r_subcapitata.GBF94556.1 v_carteri.Vocar.0053s0026.1.p
OG0005508: c_debaryana.g539.t1 c_eustigma.GAX79303.1 c_incerta.g4258.t1 c_reinhardtii.Cre04.g229350.t1.2 c_schloesseri.g1529.t1 c_zofingiensis.Cz05g33180.t1 d_salina.Dusal.0481s00002.1.p g_pectorale.KXZ50455.1 p_parva.g10020.t1 r_subcapitata.GBF97182.1 v_carteri.Vocar.0001s1756.1.p
OG0005509: c_debaryana.g17874.t1 c_eustigma.GAX83817.1 c_eustigma.GAX86139.1 c_incerta.g13498.t1 c_reinhardtii.Cre02.g076250.t1.1 c_schloesseri.g14024.t1 c_zofingiensis.Cz11g15050.t1 d_salina.Dusal.0002s00009.1.p g_pectorale.KXZ50294.1 r_subcapitata.GBF91521.1 v_carteri.Vocar.0001s1598.1.p
OG0005510: c_debaryana.g17930.t1 c_eustigma.GAX76855.1 c_eustigma.GAX78431.1 c_incerta.g7654.t1 c_reinhardtii.Cre02.g110250.t1.1 c_schloesseri.g6368.t1 c_zofingiensis.Cz11g17180.t1 d_salina.Dusal.0726s00001.1.p g_pectorale.KXZ43577.1 r_subcapitata.GBF91196.1 v_carteri.Vocar.0001s1627.1.p
OG0005511: c_debaryana.g2058.t1 c_eustigma.GAX82973.1 c_incerta.g5031.t1 c_reinhardtii.Cre03.g195750.t1.1 c_schloesseri.g318.t1 c_zofingiensis.Cz01g35260.t1 d_salina.Dusal.0049s00035.1.p g_pectorale.KXZ44251.1 p_parva.g381.t1 r_subcapitata.GBF91024.1 v_carteri.Vocar.0035s0056.1.p
OG0005512: c_debaryana.g7004.t1 c_eustigma.GAX74010.1 c_incerta.g17436.t1 c_reinhardtii.Cre12.g529350.t1.1 c_schloesseri.g11073.t1 c_zofingiensis.Cz10g20030.t1 d_salina.Dusal.0201s00007.1.p g_pectorale.KXZ53082.1 p_parva.g9901.t1 r_subcapitata.GBF92403.1 v_carteri.Vocar.0037s0077.1.p
OG0005513: c_debaryana.g7058.t1 c_eustigma.GAX72592.1 c_incerta.g17385.t1 c_reinhardtii.Cre12.g526750.t1.2 c_schloesseri.g11128.t1 c_zofingiensis.Cz05g06070.t1 d_salina.Dusal.0084s00028.1.p g_pectorale.KXZ52782.1 r_subcapitata.GBF89889.1 v_carteri.Vocar.0037s0068.1.p v_carteri.Vocar.0038s0031.1.p
OG0005514: c_debaryana.g2341.t1 c_eustigma.GAX77551.1 c_incerta.g15968.t1 c_reinhardtii.Cre07.g331500.t1.1 c_schloesseri.g162.t1 c_zofingiensis.Cz12g19130.t1 c_zofingiensis.Cz12g19140.t1 d_salina.Dusal.0117s00022.1.p g_pectorale.KXZ53963.1 r_subcapitata.GBG00029.1 v_carteri.Vocar.0034s0071.1.p
OG0005515: c_debaryana.g10681.t1 c_eustigma.GAX79490.1 c_incerta.g5501.t1 c_reinhardtii.Cre03.g172950.t1.2 c_schloesseri.g16028.t1 c_zofingiensis.Cz05g27150.t1 d_salina.Dusal.0050s00016.1.p g_pectorale.KXZ56588.1 p_parva.g6266.t1 r_subcapitata.GBF90827.1 v_carteri.Vocar.0015s0162.1.p
OG0005516: c_debaryana.g2711.t1 c_eustigma.GAX82160.1 c_incerta.g2620.t1 c_reinhardtii.Cre03.g211745.t1.1 c_schloesseri.g6623.t1 c_zofingiensis.Cz01g07080.t1 d_salina.Dusal.0528s00004.1.p g_pectorale.KXZ53501.1 p_parva.g8164.t1 r_subcapitata.GBF88992.1 v_carteri.Vocar.0013s0189.1.p
OG0005517: c_debaryana.g12983.t1 c_debaryana.g12984.t1 c_incerta.g2005.t1 c_incerta.g2006.t1 c_reinhardtii.Cre14.g626250.t1.2 c_reinhardtii.Cre14.g626300.t1.2 c_schloesseri.g8844.t1 c_zofingiensis.Cz12g07100.t1 p_parva.g9341.t1 r_subcapitata.GBF90556.1 v_carteri.Vocar.0022s0099.1.p
OG0005518: c_debaryana.g11963.t1 c_eustigma.GAX75459.1 c_incerta.g5404.t1 c_reinhardtii.Cre03.g177350.t1.1 c_schloesseri.g16121.t1 c_zofingiensis.Cz01g34250.t1 d_salina.Dusal.0660s00005.1.p g_pectorale.KXZ56878.1 p_parva.g862.t1 r_subcapitata.GBF89992.1 v_carteri.Vocar.0015s0376.1.p
OG0005519: c_debaryana.g10739.t1 c_eustigma.GAX77719.1 c_incerta.g3016.t1 c_reinhardtii.Cre10.g446550.t1.2 c_schloesseri.g14336.t1 c_zofingiensis.Cz14g03030.t1 d_salina.Dusal.0032s00024.1.p g_pectorale.KXZ47529.1 p_parva.g2657.t1 r_subcapitata.GBF95551.1 v_carteri.Vocar.0026s0002.1.p
OG0005520: c_debaryana.g4880.t1 c_eustigma.GAX76396.1 c_incerta.g1093.t1 c_reinhardtii.Cre16.g665000.t1.2 c_schloesseri.g14709.t1 c_zofingiensis.Cz07g28070.t1 d_salina.Dusal.0061s00023.1.p g_pectorale.KXZ52369.1 p_parva.g1717.t1 r_subcapitata.GBF94115.1 v_carteri.Vocar.0090s0003.1.p
OG0005521: c_debaryana.g16407.t1 c_eustigma.GAX78862.1 c_incerta.g4452.t1 c_reinhardtii.Cre06.g263400.t1.2 c_schloesseri.g8283.t1 c_zofingiensis.Cz04g05240.t1 d_salina.Dusal.0432s00012.1.p g_pectorale.KXZ52232.1 p_parva.g10484.t1 r_subcapitata.GBF95138.1 v_carteri.Vocar.0002s0518.1.p
OG0005522: c_debaryana.g4424.t1 c_eustigma.GAX75529.1 c_incerta.g16334.t1 c_reinhardtii.Cre07.g317150.t1.2 c_schloesseri.g10681.t1 c_zofingiensis.Cz01g40140.t1 d_salina.Dusal.0038s00021.1.p g_pectorale.KXZ41187.1 p_parva.g6616.t1 r_subcapitata.GBF87406.1 v_carteri.Vocar.0003s0109.1.p
OG0005523: c_debaryana.g1225.t1 c_eustigma.GAX81848.1 c_incerta.g13794.t1 c_reinhardtii.Cre09.g416000.t1.2 c_schloesseri.g9085.t2 c_zofingiensis.Cz18g12030.t1 d_salina.Dusal.0624s00006.1.p g_pectorale.KXZ41009.1 p_parva.g5771.t1 r_subcapitata.GBF89299.1 v_carteri.Vocar.0011s0203.1.p
OG0005524: c_debaryana.g10123.t1 c_eustigma.GAX82439.1 c_incerta.g14389.t1 c_reinhardtii.Cre15.g637050.t1.2 c_schloesseri.g3714.t1 c_zofingiensis.Cz17g03170.t1 d_salina.Dusal.0114s00010.1.p g_pectorale.KXZ44428.1 p_parva.g10063.t1 r_subcapitata.GBF87301.1 v_carteri.Vocar.0012s0039.1.p
OG0005525: c_debaryana.g19101.t1 c_eustigma.GAX85451.1 c_incerta.g589.t1 c_reinhardtii.Cre06.g278800.t1.2 c_schloesseri.g2530.t1 c_zofingiensis.Cz15g09050.t1 d_salina.Dusal.1047s00005.1.p g_pectorale.KXZ44840.1 p_parva.g8366.t1 r_subcapitata.GBF95100.1 v_carteri.Vocar.0002s0115.1.p
OG0005526: c_debaryana.g9035.t1 c_eustigma.GAX80284.1 c_incerta.g13415.t1 c_reinhardtii.Cre10.g431450.t1.1 c_schloesseri.g419.t1 c_zofingiensis.Cz04g23190.t1 d_salina.Dusal.0030s00024.1.p g_pectorale.KXZ48606.1 p_parva.g7034.t1 r_subcapitata.GBF99272.1 v_carteri.Vocar.0019s0184.1.p
OG0005527: c_debaryana.g9451.t1 c_eustigma.GAX80408.1 c_incerta.g1150.t1 c_reinhardtii.Cre14.g612750.t1.1 c_schloesseri.g17474.t1 c_zofingiensis.Cz06g20180.t1 d_salina.Dusal.0174s00005.1.p g_pectorale.KXZ41999.1 p_parva.g7581.t1 r_subcapitata.GBF93278.1 v_carteri.Vocar.0059s0024.1.p
OG0005528: c_debaryana.g12748.t1 c_eustigma.GAX76484.1 c_incerta.g1011.t1 c_reinhardtii.Cre16.g660750.t1.1 c_schloesseri.g14796.t1 c_zofingiensis.Cz03g25050.t1 d_salina.Dusal.0179s00004.1.p g_pectorale.KXZ52538.1 p_parva.g5787.t1 r_subcapitata.GBF93799.1 v_carteri.Vocar.0004s0137.1.p
OG0005529: c_debaryana.g10750.t1 c_eustigma.GAX75882.1 c_incerta.g14153.t1 c_reinhardtii.Cre09.g400400.t1.1 c_schloesseri.g9769.t1 c_zofingiensis.Cz15g04170.t1 d_salina.Dusal.0874s00007.1.p g_pectorale.KXZ45653.1 p_parva.g9969.t1 r_subcapitata.GBF95480.1 v_carteri.Vocar.0008s0286.1.p
OG0005530: c_debaryana.g5802.t1 c_eustigma.GAX77193.1 c_incerta.g2437.t1 c_reinhardtii.Cre11.g482101.t1.1 c_schloesseri.g14183.t1 c_zofingiensis.Cz02g01270.t1 d_salina.Dusal.1000s00002.1.p d_salina.Dusal.1000s00003.1.p g_pectorale.KXZ46601.1 p_parva.g8474.t1 v_carteri.Vocar.0009s0141.1.p
OG0005531: c_debaryana.g19927.t1 c_eustigma.GAX84185.1 c_incerta.g11069.t1 c_reinhardtii.Cre03.g154850.t1.1 c_schloesseri.g16656.t1 c_zofingiensis.Cz10g24160.t1 d_salina.Dusal.0161s00007.1.p g_pectorale.KXZ41294.1 p_parva.g9061.t1 r_subcapitata.GBF95722.1 v_carteri.Vocar.0014s0025.1.p
OG0005532: c_debaryana.g5924.t1 c_eustigma.GAX79842.1 c_incerta.g8376.t1 c_reinhardtii.Cre02.g082600.t1.1 c_schloesseri.g5704.t1 c_zofingiensis.Cz10g24200.t1 d_salina.Dusal.0204s00010.1.p g_pectorale.KXZ43513.1 p_parva.g4297.t1 r_subcapitata.GBF90006.1 v_carteri.Vocar.0004s0502.1.p
OG0005533: c_debaryana.g14802.t1 c_eustigma.GAX77446.1 c_incerta.g5627.t1 c_reinhardtii.Cre03.g168050.t1.2 c_schloesseri.g8640.t1 c_zofingiensis.Cz01g40060.t1 d_salina.Dusal.1152s00002.1.p g_pectorale.KXZ56692.1 p_parva.g7127.t1 r_subcapitata.GBF96114.1 v_carteri.Vocar.0040s0095.1.p
OG0005534: c_debaryana.g316.t1 c_eustigma.GAX75832.1 c_incerta.g15549.t1 c_reinhardtii.Cre09.g409500.t1.2 c_schloesseri.g5790.t1 c_zofingiensis.Cz14g14070.t1 g_pectorale.KXZ41769.1 p_parva.g3529.t1 r_subcapitata.GBF89744.1 r_subcapitata.GBF91796.1 v_carteri.Vocar.0036s0017.1.p
OG0005535: c_debaryana.g4453.t1 c_eustigma.GAX74924.1 c_eustigma.GAX76161.1 c_incerta.g4402.t1 c_reinhardtii.Cre06.g261000.t1.2 c_schloesseri.g5501.t1 c_zofingiensis.Cz09g21140.t1 d_salina.Dusal.0253s00021.1.p g_pectorale.KXZ52130.1 r_subcapitata.GBF98499.1 v_carteri.Vocar.0002s0459.1.p
OG0005536: c_debaryana.g528.t1 c_eustigma.GAX81791.1 c_incerta.g4184.t1 c_reinhardtii.Cre04.g226950.t1.2 c_schloesseri.g1483.t1 c_zofingiensis.Cz16g11170.t1 d_salina.Dusal.0250s00008.1.p g_pectorale.KXZ50436.1 p_parva.g8546.t1 r_subcapitata.GBF98459.1 v_carteri.Vocar.0001s1765.1.p
OG0005537: c_debaryana.g8934.t1 c_eustigma.GAX73425.1 c_incerta.g8796.t1 c_reinhardtii.Cre09.g393728.t1.1 c_schloesseri.g12103.t1 c_zofingiensis.Cz16g17020.t1 d_salina.Dusal.0242s00008.1.p g_pectorale.KXZ55475.1 p_parva.g8081.t1 r_subcapitata.GBF94957.1 v_carteri.Vocar.0003s0514.1.p
OG0005538: c_debaryana.g1022.t1 c_debaryana.g1039.t2 c_eustigma.GAX82463.1 c_incerta.g13622.t1 c_reinhardtii.Cre08.g377450.t1.1 c_schloesseri.g5023.t1 c_zofingiensis.Cz03g09220.t1 d_salina.Dusal.0114s00003.1.p g_pectorale.KXZ43911.1 r_subcapitata.GBF88334.1 v_carteri.Vocar.0053s0047.1.p
OG0005539: c_debaryana.g11821.t1 c_eustigma.GAX84949.1 c_incerta.g5258.t1 c_reinhardtii.Cre03.g184350.t1.1 c_schloesseri.g3003.t1 c_zofingiensis.Cz01g24300.t1 d_salina.Dusal.0261s00005.1.p g_pectorale.KXZ56739.1 p_parva.g9108.t1 r_subcapitata.GBF92624.1 v_carteri.Vocar.0015s0240.1.p
OG0005540: c_debaryana.g14198.t1 c_eustigma.GAX77657.1 c_eustigma.GAX77661.1 c_incerta.g4562.t1 c_reinhardtii.Cre06.g269100.t1.1 c_schloesseri.g8395.t1 c_zofingiensis.Cz04g02100.t1 d_salina.Dusal.0140s00014.1.p g_pectorale.KXZ45767.1 p_parva.g847.t1 r_subcapitata.GBF96824.1
OG0005541: c_debaryana.g14576.t1 c_eustigma.GAX76522.1 c_incerta.g1054.t1 c_reinhardtii.Cre16.g663100.t1.1 c_schloesseri.g14745.t1 c_zofingiensis.Cz03g38150.t1 d_salina.Dusal.0267s00017.1.p g_pectorale.KXZ52455.1 p_parva.g7160.t1 r_subcapitata.GBF90594.1 v_carteri.Vocar.0041s0056.1.p
OG0005542: c_debaryana.g1857.t1 c_eustigma.GAX79432.1 c_incerta.g1083.t1 c_reinhardtii.Cre16.g664550.t1.2 c_schloesseri.g14716.t1 c_zofingiensis.Cz03g20190.t1 d_salina.Dusal.0265s00004.1.p g_pectorale.KXZ52417.1 p_parva.g95.t1 r_subcapitata.GBF93403.1 v_carteri.Vocar.0041s0018.1.p
OG0005543: c_debaryana.g13224.t1 c_eustigma.GAX77478.1 c_incerta.g16427.t1 c_reinhardtii.Cre07.g312750.t1.2 c_schloesseri.g10576.t1 c_zofingiensis.Cz01g41130.t1 d_salina.Dusal.0687s00001.1.p g_pectorale.KXZ47854.1 p_parva.g9060.t1 r_subcapitata.GBF88330.1 v_carteri.Vocar.0003s0035.1.p
OG0005544: c_debaryana.g16545.t1 c_incerta.g17108.t1 c_incerta.g2336.t1 c_incerta.g7555.t1 c_reinhardtii.Cre04.g217850.t1.1 c_zofingiensis.Cz11g07110.t1 c_zofingiensis.Cz11g14220.t1 r_subcapitata.GBF87535.1 r_subcapitata.GBF92254.1 r_subcapitata.GBF94737.1 v_carteri.Vocar.0025s0126.1.p
OG0005545: c_debaryana.g15826.t1 c_eustigma.GAX76973.1 c_eustigma.GAX76974.1 c_incerta.g2279.t1 c_reinhardtii.Cre05.g240400.t1.2 c_schloesseri.g13650.t1 c_zofingiensis.Cz14g20170.t1 d_salina.Dusal.3967s00001.1.p g_pectorale.KXZ45540.1 r_subcapitata.GBF95640.1 v_carteri.Vocar.0003s0386.1.p
OG0005546: c_debaryana.g18224.t1 c_eustigma.GAX72927.1 c_eustigma.GAX83706.1 c_incerta.g13268.t1 c_reinhardtii.Cre10.g439750.t1.2 c_schloesseri.g575.t1 c_zofingiensis.Cz06g25130.t1 d_salina.Dusal.0425s00002.1.p p_parva.g8011.t1 r_subcapitata.GBF96656.1 v_carteri.Vocar.0001s1293.1.p
OG0005547: c_debaryana.g56.t1 c_eustigma.GAX84462.1 c_incerta.g14872.t1 c_reinhardtii.Cre01.g052350.t1.1 c_schloesseri.g13260.t1 c_zofingiensis.Cz03g39120.t1 d_salina.Dusal.0438s00010.1.p g_pectorale.KXZ41492.1 p_parva.g9954.t1 r_subcapitata.GBF89165.1 v_carteri.Vocar.0001s0397.1.p
OG0005548: c_debaryana.g5751.t1 c_eustigma.GAX79949.1 c_incerta.g15715.t1 c_reinhardtii.Cre16.g675250.t1.1 c_schloesseri.g11543.t1 c_zofingiensis.Cz12g19110.t1 d_salina.Dusal.0068s00030.1.p g_pectorale.KXZ55719.1 p_parva.g1035.t1 r_subcapitata.GBF99410.1 v_carteri.Vocar.0018s0123.1.p
OG0005549: c_debaryana.g5630.t1 c_eustigma.GAX72686.1 c_incerta.g5133.t1 c_reinhardtii.Cre03.g190550.t1.2 c_schloesseri.g2877.t1 c_zofingiensis.Cz06g36200.t1 d_salina.Dusal.0307s00022.1.p g_pectorale.KXZ56932.1 p_parva.g251.t1 r_subcapitata.GBF97076.1 v_carteri.Vocar.0011s0153.1.p
OG0005550: c_debaryana.g18308.t4 c_eustigma.GAX72792.1 c_incerta.g13320.t1 c_reinhardtii.Cre10.g436600.t1.2 c_schloesseri.g520.t1 c_zofingiensis.Cz06g28180.t1 d_salina.Dusal.0225s00013.1.p g_pectorale.KXZ46521.1 p_parva.g9684.t1 r_subcapitata.GBF95801.1 v_carteri.Vocar.0001s1339.1.p
OG0005551: c_debaryana.g13902.t1 c_eustigma.GAX82093.1 c_incerta.g6656.t1 c_reinhardtii.Cre01.g033400.t1.2 c_schloesseri.g6093.t1 c_zofingiensis.Cz09g05200.t1 d_salina.Dusal.0008s00021.1.p g_pectorale.KXZ42650.1 p_parva.g6051.t1 r_subcapitata.GBG00124.1 v_carteri.Vocar.0001s0991.1.p
OG0005552: c_debaryana.g20262.t1 c_eustigma.GAX80939.1 c_incerta.g1843.t1 c_reinhardtii.Cre13.g570250.t1.1 c_schloesseri.g1885.t1 c_zofingiensis.Cz08g31380.t1 d_salina.Dusal.0906s00003.1.p g_pectorale.KXZ49233.1 p_parva.g568.t1 r_subcapitata.GBF88421.1 v_carteri.Vocar.0001s0337.1.p
OG0005553: c_debaryana.g19758.t1 c_eustigma.GAX78611.1 c_incerta.g12428.t1 c_reinhardtii.Cre10.g422650.t1.1 c_schloesseri.g4202.t1 c_zofingiensis.Cz02g39090.t1 d_salina.Dusal.0153s00016.1.p g_pectorale.KXZ53841.1 p_parva.g8372.t1 r_subcapitata.GBF92202.1 v_carteri.Vocar.0016s0021.1.p
OG0005554: c_debaryana.g1214.t1 c_eustigma.GAX74139.1 c_incerta.g13769.t1 c_reinhardtii.Cre09.g416800.t1.2 c_schloesseri.g9054.t1 c_zofingiensis.Cz18g08120.t1 d_salina.Dusal.0051s00027.1.p g_pectorale.KXZ45360.1 p_parva.g506.t1 r_subcapitata.GBF92420.1 v_carteri.Vocar.0011s0341.1.p
OG0005555: c_debaryana.g6629.t1 c_eustigma.GAX85063.1 c_incerta.g6776.t1 c_reinhardtii.Cre01.g039400.t1.1 c_schloesseri.g4064.t1 c_zofingiensis.Cz06g19040.t1 d_salina.Dusal.0454s00002.1.p g_pectorale.KXZ55263.1 p_parva.g454.t1 r_subcapitata.GBF99054.1 v_carteri.Vocar.0001s0804.1.p
OG0005556: c_debaryana.g9963.t1 c_eustigma.GAX79411.1 c_incerta.g6019.t1 c_reinhardtii.Cre17.g702750.t1.2 c_schloesseri.g8134.t1 c_zofingiensis.Cz02g05230.t1 d_salina.Dusal.0123s00015.1.p g_pectorale.KXZ50855.1 p_parva.g1101.t1 r_subcapitata.GBF97439.1 v_carteri.Vocar.0004s0177.1.p
OG0005557: c_debaryana.g16851.t2 c_eustigma.GAX80124.1 c_incerta.g12188.t1 c_reinhardtii.Cre12.g487350.t1.2 c_schloesseri.g5246.t1 c_zofingiensis.Cz02g17140.t1 d_salina.Dusal.0731s00007.1.p g_pectorale.KXZ49924.1 p_parva.g757.t1 p_parva.g8737.t1 v_carteri.Vocar.0016s0134.1.p
OG0005558: c_debaryana.g15219.t1 c_eustigma.GAX80191.1 c_incerta.g122.t1 c_reinhardtii.Cre06.g292400.t1.1 c_schloesseri.g8731.t1 c_zofingiensis.Cz11g25110.t1 c_zofingiensis.Cz11g25120.t1 d_salina.Dusal.0461s00010.1.p g_pectorale.KXZ49450.1 r_subcapitata.GBF98099.1 v_carteri.Vocar.0024s0251.1.p
OG0005559: c_debaryana.g18238.t1 c_eustigma.GAX77438.1 c_eustigma.GAX77439.1 c_eustigma.GAX85394.1 c_incerta.g13276.t1 c_reinhardtii.Cre10.g439250.t1.2 c_schloesseri.g566.t1 c_zofingiensis.Cz06g16060.t1 g_pectorale.KXZ46480.1 r_subcapitata.GBF88199.1 v_carteri.Vocar.0001s1302.1.p
OG0005560: c_debaryana.g5796.t1 c_eustigma.GAX79686.1 c_incerta.g5217.t1 c_reinhardtii.Cre03.g186300.t1.2 c_schloesseri.g2964.t1 c_zofingiensis.Cz01g43240.t1 d_salina.Dusal.0041s00006.1.p g_pectorale.KXZ56998.1 p_parva.g10300.t1 r_subcapitata.GBF94911.1 v_carteri.Vocar.0015s0204.1.p
OG0005561: c_debaryana.g19091.t1 c_eustigma.GAX83851.1 c_eustigma.GAX86202.1 c_incerta.g13798.t1 c_reinhardtii.Cre09.g416200.t1.2 c_schloesseri.g9089.t1 c_zofingiensis.Cz06g13220.t1 d_salina.Dusal.0240s00011.1.p g_pectorale.KXZ45393.1 r_subcapitata.GBF99253.1 v_carteri.Vocar.0011s0276.1.p
OG0005562: c_debaryana.g10756.t1 c_eustigma.GAX85434.1 c_eustigma.GAX86069.1 c_incerta.g3020.t1 c_reinhardtii.Cre10.g446350.t1.1 c_schloesseri.g14332.t1 c_zofingiensis.Cz14g21260.t1 d_salina.Dusal.0117s00010.1.p g_pectorale.KXZ47533.1 r_subcapitata.GBF94714.1 v_carteri.Vocar.0055s0015.1.p
OG0005563: c_debaryana.g12251.t1 c_eustigma.GAX83862.1 c_incerta.g9667.t1 c_reinhardtii.Cre11.g475450.t1.2 c_schloesseri.g2492.t2 c_zofingiensis.Cz02g18030.t1 d_salina.Dusal.0184s00010.1.p g_pectorale.KXZ48192.1 p_parva.g5143.t1 r_subcapitata.GBF87822.1 v_carteri.Vocar.0027s0100.1.p
OG0005564: c_debaryana.g2793.t1 c_eustigma.GAX72728.1 c_incerta.g2522.t1 c_reinhardtii.Cre03.g199983.t1.1 c_schloesseri.g2146.t1 c_zofingiensis.Cz01g00080.t1 d_salina.Dusal.0601s00001.1.p g_pectorale.KXZ44650.1 p_parva.g6774.t1 r_subcapitata.GBF89573.1 v_carteri.Vocar.0013s0113.1.p
OG0005565: c_debaryana.g2393.t1 c_eustigma.GAX80595.1 c_incerta.g3064.t1 c_reinhardtii.Cre09.g387100.t1.1 c_schloesseri.g3499.t1 c_zofingiensis.Cz13g11060.t1 d_salina.Dusal.0228s00019.1.p g_pectorale.KXZ54258.1 p_parva.g7324.t1 r_subcapitata.GBF94048.1 v_carteri.Vocar.0033s0074.1.p
OG0005566: c_debaryana.g17783.t1 c_eustigma.GAX80384.1 c_incerta.g794.t1 c_reinhardtii.Cre16.g650100.t1.2 c_schloesseri.g15021.t1 c_zofingiensis.Cz16g12040.t1 d_salina.Dusal.0162s00013.1.p d_salina.Dusal.0470s00001.1.p g_pectorale.KXZ55187.1 r_subcapitata.GBF94959.1 v_carteri.Vocar.0032s0139.1.p
OG0005567: c_debaryana.g15815.t1 c_eustigma.GAX77789.1 c_incerta.g2264.t1 c_reinhardtii.Cre05.g241150.t1.1 c_schloesseri.g13664.t1 c_zofingiensis.Cz05g28210.t1 d_salina.Dusal.0035s00031.1.p g_pectorale.KXZ45555.1 p_parva.g1627.t1 r_subcapitata.GBF90548.1 v_carteri.Vocar.0003s0372.1.p
OG0005568: c_debaryana.g7538.t1 c_eustigma.GAX79506.1 c_incerta.g13836.t1 c_reinhardtii.Cre09.g413750.t1.1 c_schloesseri.g10263.t1 c_zofingiensis.Cz09g03230.t1 d_salina.Dusal.0973s00001.1.p g_pectorale.KXZ42177.1 p_parva.g6394.t1 r_subcapitata.GBF89952.1 v_carteri.Vocar.0011s0198.1.p
OG0005569: c_debaryana.g7493.t1 c_eustigma.GAX81152.1 c_incerta.g10910.t1 c_incerta.g10912.t1 c_reinhardtii.Cre03.g148000.t1.2 c_schloesseri.g16506.t1 c_zofingiensis.Cz04g01100.t1 d_salina.Dusal.0561s00006.1.p g_pectorale.KXZ46832.1 r_subcapitata.GBF95118.1 v_carteri.Vocar.0019s0004.1.p
OG0005570: c_debaryana.g542.t2 c_eustigma.GAX79304.1 c_incerta.g4284.t1 c_reinhardtii.Cre04.g230928.t1.1 c_zofingiensis.Cz17g13010.t1 d_salina.Dusal.0415s00003.1.p g_pectorale.KXZ42884.1 p_parva.g209.t1 p_parva.g6946.t1 r_subcapitata.GBF96297.1 v_carteri.Vocar.0001s1805.1.p
OG0005571: c_debaryana.g9224.t1 c_eustigma.GAX82525.1 c_incerta.g9570.t1 c_reinhardtii.Cre02.g095400.t1.2 c_schloesseri.g8227.t1 c_zofingiensis.Cz03g02010.t1 d_salina.Dusal.0223s00029.1.p g_pectorale.KXZ43088.1 p_parva.g990.t1 r_subcapitata.GBF92402.1 v_carteri.Vocar.0036s0028.1.p
OG0005572: c_debaryana.g2864.t2 c_incerta.g8383.t1 c_reinhardtii.Cre02.g082350.t1.1 c_schloesseri.g5709.t1 c_zofingiensis.Cz17g08020.t1 d_salina.Dusal.0252s00001.1.p g_pectorale.KXZ43522.1 p_parva.g8176.t1 r_subcapitata.GBF96604.1 v_carteri.Vocar.0004s0489.1.p v_carteri.Vocar.0004s0490.1.p
OG0005573: c_debaryana.g18804.t1 c_debaryana.g889.t1 c_eustigma.GAX84401.1 c_incerta.g11379.t1 c_reinhardtii.Cre06.g309150.t1.2 c_schloesseri.g15435.t1 c_zofingiensis.Cz14g11150.t1 g_pectorale.KXZ54557.1 p_parva.g2790.t1 r_subcapitata.GBF95665.1 v_carteri.Vocar.0015s0062.1.p
OG0005574: c_debaryana.g7456.t1 c_eustigma.GAX75742.1 c_incerta.g13372.t1 c_reinhardtii.Cre10.g433600.t1.2 c_schloesseri.g465.t1 c_zofingiensis.Cz04g33180.t1 d_salina.Dusal.0819s00004.1.p g_pectorale.KXZ51560.1 p_parva.g3774.t1 r_subcapitata.GBF91075.1 v_carteri.Vocar.0014s0124.1.p
OG0005575: c_debaryana.g20211.t1 c_eustigma.GAX78042.1 c_incerta.g15320.t1 c_reinhardtii.Cre02.g146250.t1.2 c_schloesseri.g6565.t1 c_zofingiensis.Cz11g03210.t1 d_salina.Dusal.0665s00007.1.p g_pectorale.KXZ43949.1 p_parva.g4550.t1 r_subcapitata.GBG00249.1 v_carteri.Vocar.0001s1728.1.p
OG0005576: c_debaryana.g2696.t1 c_eustigma.GAX81505.1 c_incerta.g2589.t1 c_reinhardtii.Cre03.g207041.t1.1 c_schloesseri.g6586.t1 c_zofingiensis.Cz17g16030.t1 d_salina.Dusal.0305s00014.1.p g_pectorale.KXZ53545.1 p_parva.g8179.t1 r_subcapitata.GBF97745.1 v_carteri.Vocar.0013s0158.1.p
OG0005577: c_debaryana.g11391.t1 c_eustigma.GAX76560.1 c_incerta.g13096.t1 c_reinhardtii.Cre17.g743897.t1.1 c_schloesseri.g15623.t1 c_zofingiensis.Cz03g24030.t1 d_salina.Dusal.0013s00037.1.p g_pectorale.KXZ52644.1 p_parva.g10277.t1 r_subcapitata.GBF99123.1 v_carteri.Vocar.0039s0064.1.p
OG0005578: c_debaryana.g11282.t1 c_eustigma.GAX75442.1 c_incerta.g5068.t1 c_reinhardtii.Cre03.g194000.t1.1 c_schloesseri.g302.t1 c_zofingiensis.Cz01g38130.t1 d_salina.Dusal.0171s00012.1.p g_pectorale.KXZ44279.1 p_parva.g1959.t1 r_subcapitata.GBF97112.1 v_carteri.Vocar.0035s0067.1.p
OG0005579: c_debaryana.g4756.t1 c_eustigma.GAX74869.1 c_incerta.g296.t1 c_reinhardtii.Cre04.g233102.t1.1 c_schloesseri.g17480.t1 c_zofingiensis.Cz03g16220.t1 d_salina.Dusal.0497s00001.1.p g_pectorale.KXZ47966.1 p_parva.g10206.t1 r_subcapitata.GBF99551.1 v_carteri.Vocar.0001s1743.1.p
OG0005580: c_debaryana.g20343.t1 c_eustigma.GAX74543.1 c_incerta.g9449.t1 c_reinhardtii.Cre06.g298350.t1.2 c_schloesseri.g15883.t1 c_zofingiensis.Cz08g07040.t1 d_salina.Dusal.0217s00010.1.p g_pectorale.KXZ51094.1 p_parva.g661.t1 r_subcapitata.GBF95620.1 v_carteri.Vocar.0001s0239.1.p
OG0005581: c_debaryana.g16696.t1 c_eustigma.GAX83650.1 c_incerta.g11616.t1 c_reinhardtii.Cre08.g368950.t1.2 c_schloesseri.g6860.t1 c_zofingiensis.Cz08g15020.t1 d_salina.Dusal.0052s00025.1.p g_pectorale.KXZ56038.1 p_parva.g6578.t1 r_subcapitata.GBF95225.1 v_carteri.Vocar.0020s0077.1.p
OG0005582: c_debaryana.g8637.t1 c_eustigma.GAX74477.1 c_incerta.g13607.t1 c_reinhardtii.Cre08.g378250.t1.2 c_schloesseri.g5033.t1 c_zofingiensis.Cz19g07140.t1 d_salina.Dusal.0463s00008.1.p g_pectorale.KXZ43892.1 p_parva.g2529.t1 r_subcapitata.GBF91216.1 v_carteri.Vocar.0053s0042.1.p
OG0005583: c_debaryana.g3397.t1 c_eustigma.GAX74540.1 c_incerta.g1503.t1 c_reinhardtii.Cre13.g585850.t1.2 c_schloesseri.g13042.t1 c_zofingiensis.Cz08g08190.t1 d_salina.Dusal.0104s00004.1.p g_pectorale.KXZ41565.1 p_parva.g3547.t1 r_subcapitata.GBF94213.1 v_carteri.Vocar.0001s0035.1.p
OG0005584: c_debaryana.g3669.t1 c_eustigma.GAX81849.1 c_incerta.g2068.t1 c_reinhardtii.Cre06.g249700.t1.1 c_schloesseri.g1161.t1 c_zofingiensis.Cz18g09170.t1 d_salina.Dusal.0092s00004.1.p d_salina.Dusal.0121s00004.1.p g_pectorale.KXZ43415.1 r_subcapitata.GBF89257.1 v_carteri.Vocar.0077s0004.1.p
OG0005585: c_debaryana.g3346.t1 c_eustigma.GAX73644.1 c_incerta.g1502.t1 c_reinhardtii.Cre13.g585900.t1.2 c_schloesseri.g13043.t1 c_zofingiensis.Cz08g22210.t1 d_salina.Dusal.0037s00024.1.p g_pectorale.KXZ45003.1 p_parva.g8799.t1 r_subcapitata.GBF94539.1 v_carteri.Vocar.0001s0021.1.p
OG0005586: c_debaryana.g19869.t1 c_eustigma.GAX77228.1 c_incerta.g16673.t1 c_reinhardtii.Cre02.g141200.t1.2 c_schloesseri.g8816.t1 c_zofingiensis.Cz08g19150.t1 d_salina.Dusal.0205s00004.1.p g_pectorale.KXZ42752.1 p_parva.g1283.t1 r_subcapitata.GBG00217.1 v_carteri.Vocar.0008s0011.1.p
OG0005587: c_debaryana.g9951.t1 c_eustigma.GAX73764.1 c_incerta.g14623.t1 c_reinhardtii.Cre09.g403750.t1.1 c_schloesseri.g9679.t1 c_zofingiensis.Cz02g20060.t1 d_salina.Dusal.0246s00013.1.p d_salina.Dusal.0246s00014.1.p g_pectorale.KXZ52974.1 r_subcapitata.GBF87825.1 v_carteri.Vocar.0008s0337.1.p
OG0005588: c_debaryana.g323.t1 c_eustigma.GAX76317.1 c_incerta.g13928.t1 c_reinhardtii.Cre09.g410350.t1.1 c_schloesseri.g11986.t1 c_zofingiensis.Cz09g32020.t1 d_salina.Dusal.0120s00017.1.p g_pectorale.KXZ49575.1 p_parva.g5659.t1 r_subcapitata.GBF87608.1 v_carteri.Vocar.0004s0394.1.p
OG0005589: c_debaryana.g16592.t1 c_eustigma.GAX77532.1 c_incerta.g17072.t2 c_reinhardtii.Cre04.g213500.t1.1 c_schloesseri.g1013.t1 c_zofingiensis.Cz08g18120.t1 c_zofingiensis.Cz12g16140.t1 d_salina.Dusal.0226s00008.1.p g_pectorale.KXZ50537.1 r_subcapitata.GBF99595.1 v_carteri.Vocar.0025s0037.1.p
OG0005590: c_debaryana.g19124.t1 c_eustigma.GAX82774.1 c_incerta.g583.t1 c_reinhardtii.Cre06.g279150.t1.2 c_schloesseri.g2536.t1 c_zofingiensis.Cz15g19140.t1 d_salina.Dusal.0067s00021.1.p g_pectorale.KXZ44846.1 p_parva.g698.t1 r_subcapitata.GBF98768.1 v_carteri.Vocar.0002s0109.1.p
OG0005591: c_debaryana.g10813.t1 c_eustigma.GAX79298.1 c_incerta.g2991.t1 c_reinhardtii.Cre10.g448051.t1.1 c_schloesseri.g14362.t1 c_zofingiensis.Cz05g05060.t1 d_salina.Dusal.0112s00008.1.p g_pectorale.KXZ47547.1 r_subcapitata.GBF87868.1 v_carteri.Vocar.0070s0030.1.p v_carteri.Vocar.0070s0031.1.p
OG0005592: c_debaryana.g1899.t1 c_eustigma.GAX74909.1 c_incerta.g3460.t1 c_reinhardtii.Cre17.g713850.t1.1 c_schloesseri.g7929.t1 c_zofingiensis.Cz03g32170.t1 g_pectorale.KXZ51000.1 p_parva.g1267.t1 r_subcapitata.GBF96138.1 r_subcapitata.GBF96974.1 v_carteri.Vocar.0026s0113.1.p
OG0005593: c_debaryana.g11543.t1 c_eustigma.GAX81656.1 c_incerta.g4848.t1 c_reinhardtii.Cre12.g485500.t1.1 c_schloesseri.g5425.t1 c_zofingiensis.Cz02g04080.t1 d_salina.Dusal.0104s00020.1.p g_pectorale.KXZ49795.1 p_parva.g627.t1 r_subcapitata.GBF90872.1 v_carteri.Vocar.0031s0010.1.p
OG0005594: c_debaryana.g3502.t1 c_eustigma.GAX77292.1 c_incerta.g13747.t1 c_reinhardtii.Cre01.g000600.t1.2 c_schloesseri.g13.t1 c_zofingiensis.Cz11g26190.t1 d_salina.Dusal.0107s00002.1.p g_pectorale.KXZ41140.1 p_parva.g6944.t1 r_subcapitata.GBF90391.1 v_carteri.Vocar.0024s0249.1.p
OG0005595: c_debaryana.g15341.t1 c_eustigma.GAX84568.1 c_incerta.g11837.t1 c_reinhardtii.Cre12.g496950.t1.1 c_schloesseri.g7199.t1 c_zofingiensis.Cz05g30100.t1 d_salina.Dusal.1785s00001.1.p g_pectorale.KXZ47381.1 p_parva.g6543.t1 r_subcapitata.GBF92924.1 v_carteri.Vocar.0006s0385.1.p
OG0005596: c_debaryana.g18052.t1 c_eustigma.GAX78654.1 c_incerta.g8168.t1 c_reinhardtii.Cre02.g092050.t1.1 c_zofingiensis.Cz06g10250.t1 d_salina.Dusal.0633s00009.1.p d_salina.Dusal.0633s00010.1.p g_pectorale.KXZ44329.1 p_parva.g8135.t1 r_subcapitata.GBF92603.1 v_carteri.Vocar.0001s1084.1.p
OG0005597: c_debaryana.g8924.t1 c_incerta.g8798.t1 c_incerta.g8799.t1 c_incerta.g8809.t1 c_reinhardtii.Cre09.g393284.t1.1 c_reinhardtii.Cre09.g393654.t1.1 c_schloesseri.g12107.t1 c_schloesseri.g12117.t1 v_carteri.Vocar.0003s0509.1.p v_carteri.Vocar.0003s0512.1.p v_carteri.Vocar.0008s0105.1.p
OG0005598: c_debaryana.g17643.t1 c_eustigma.GAX73438.1 c_incerta.g714.t1 c_reinhardtii.Cre16.g691800.t1.1 c_schloesseri.g4510.t1 c_zofingiensis.Cz16g10110.t1 c_zofingiensis.Cz16g10120.t1 d_salina.Dusal.0445s00005.1.p g_pectorale.KXZ42718.1 r_subcapitata.GBF98453.1 v_carteri.Vocar.0012s0294.1.p
OG0005599: c_debaryana.g1665.t1 c_eustigma.GAX80973.1 c_incerta.g6284.t1 c_reinhardtii.Cre01.g015750.t1.2 c_schloesseri.g10003.t1 d_salina.Dusal.0017s00010.1.p g_pectorale.KXZ47477.1 g_pectorale.KXZ48796.1 p_parva.g9920.t1 r_subcapitata.GBF99804.1 v_carteri.Vocar.0007s0409.1.p
OG0005600: c_debaryana.g12746.t1 c_eustigma.GAX76736.1 c_eustigma.GAX80684.1 c_eustigma.GAX80689.1 c_eustigma.GAX83883.1 c_eustigma.GAX85969.1 c_incerta.g7539.t2 c_schloesseri.g12061.t1 p_parva.g10536.t1 v_carteri.Vocar.0009s0252.1.p v_carteri.Vocar.0009s0254.1.p
OG0005601: c_debaryana.g7536.t1 c_eustigma.GAX79504.1 c_incerta.g13762.t1 c_reinhardtii.Cre09.g417200.t1.2 c_schloesseri.g9111.t1 c_zofingiensis.UNPLg00119.t1 d_salina.Dusal.0066s00033.1.p g_pectorale.KXZ45351.1 p_parva.g1297.t1 r_subcapitata.GBF95695.1 v_carteri.Vocar.0011s0195.1.p
OG0005602: c_debaryana.g12256.t1 c_eustigma.GAX80427.1 c_incerta.g7193.t1 c_reinhardtii.Cre12.g561200.t1.1 c_schloesseri.g2812.t1 c_zofingiensis.Cz02g07150.t1 d_salina.Dusal.0789s00004.1.p g_pectorale.KXZ45285.1 p_parva.g5777.t1 r_subcapitata.GBF99324.1 v_carteri.Vocar.0001s1028.1.p
OG0005603: c_debaryana.g18743.t1 c_eustigma.GAX78762.1 c_incerta.g7080.t1 c_reinhardtii.Cre05.g233800.t1.2 c_schloesseri.g7679.t1 c_zofingiensis.Cz13g19120.t1 d_salina.Dusal.0444s00004.1.p g_pectorale.KXZ46296.1 p_parva.g5459.t1 r_subcapitata.GBF92515.1 v_carteri.Vocar.0003s0434.1.p
OG0005604: c_debaryana.g17469.t1 c_eustigma.GAX73098.1 c_incerta.g2656.t1 c_reinhardtii.Cre03.g199300.t1.2 c_schloesseri.g8878.t1 c_zofingiensis.Cz02g38040.t1 d_salina.Dusal.0838s00007.1.p g_pectorale.KXZ44318.1 p_parva.g2754.t1 r_subcapitata.GBF98914.1 v_carteri.Vocar.0001s1088.1.p
OG0005605: c_debaryana.g7552.t1 c_eustigma.GAX77633.1 c_incerta.g3363.t1 c_reinhardtii.Cre17.g718800.t1.2 c_schloesseri.g14636.t1 c_zofingiensis.Cz04g09110.t1 d_salina.Dusal.0456s00002.1.p g_pectorale.KXZ48428.1 p_parva.g2244.t1 r_subcapitata.GBF93820.1 v_carteri.Vocar.0004s0158.1.p
OG0005606: c_debaryana.g1229.t1 c_eustigma.GAX81821.1 c_incerta.g13770.t1 c_reinhardtii.Cre09.g416750.t1.2 c_schloesseri.g9042.t1 c_zofingiensis.Cz12g27040.t1 d_salina.Dusal.0437s00014.1.p g_pectorale.KXZ45398.1 p_parva.g8576.t1 r_subcapitata.GBF98934.1 v_carteri.Vocar.0011s0268.1.p
OG0005607: c_debaryana.g7439.t1 c_eustigma.GAX82084.1 c_incerta.g10995.t1 c_reinhardtii.Cre03.g151700.t1.2 c_schloesseri.g16592.t1 c_zofingiensis.Cz14g11170.t1 d_salina.Dusal.0478s00007.1.p g_pectorale.KXZ48637.1 p_parva.g8571.t1 r_subcapitata.GBF95667.1 v_carteri.Vocar.0019s0167.1.p
OG0005608: c_debaryana.g170.t1 c_eustigma.GAX76080.1 c_incerta.g13570.t1 c_reinhardtii.Cre08.g380201.t1.1 c_schloesseri.g5069.t1 c_zofingiensis.Cz04g15280.t1 d_salina.Dusal.0759s00001.1.p g_pectorale.KXZ55471.1 p_parva.g3681.t1 r_subcapitata.GBF96451.1 v_carteri.Vocar.0042s0029.1.p
OG0005609: c_debaryana.g2183.t1 c_eustigma.GAX75423.1 c_incerta.g5024.t1 c_reinhardtii.Cre03.g196000.t1.1 c_schloesseri.g341.t1 c_zofingiensis.Cz01g37240.t1 d_salina.Dusal.0177s00004.1.p g_pectorale.KXZ44300.1 p_parva.g6996.t1 r_subcapitata.GBF90991.1 v_carteri.Vocar.0035s0114.1.p
OG0005610: c_debaryana.g9098.t2 c_eustigma.GAX80222.1 c_eustigma.GAX80223.1 c_incerta.g826.t1 c_reinhardtii.Cre16.g651923.t1.2 c_schloesseri.g14987.t1 c_zofingiensis.Cz16g01210.t1 d_salina.Dusal.0004s00031.1.p g_pectorale.KXZ53863.1 r_subcapitata.GBF98578.1 v_carteri.Vocar.0032s0058.1.p
OG0005611: c_debaryana.g20606.t1 c_eustigma.GAX80395.1 c_incerta.g12241.t1 c_reinhardtii.Cre12.g489950.t1.2 c_schloesseri.g5310.t1 c_zofingiensis.Cz04g24080.t1 d_salina.Dusal.0251s00014.1.p g_pectorale.KXZ49847.1 p_parva.g6550.t1 r_subcapitata.GBF92067.1 v_carteri.Vocar.0031s0082.1.p
OG0005612: c_debaryana.g10186.t1 c_eustigma.GAX78946.1 c_incerta.g10443.t1 c_reinhardtii.Cre07.g340150.t2.1 c_schloesseri.g9471.t1 c_zofingiensis.Cz09g18080.t1 d_salina.Dusal.0850s00003.1.p g_pectorale.KXZ54746.1 p_parva.g8597.t1 r_subcapitata.GBF93592.1 v_carteri.Vocar.0005s0028.1.p
OG0005613: c_debaryana.g18190.t1 c_eustigma.GAX72820.1 c_incerta.g13230.t1 c_reinhardtii.Cre10.g441400.t1.2 c_schloesseri.g609.t1 c_zofingiensis.Cz06g06120.t1 d_salina.Dusal.0463s00006.1.p g_pectorale.KXZ47074.1 p_parva.g2896.t1 r_subcapitata.GBF90953.1 v_carteri.Vocar.0001s1263.1.p
OG0005614: c_debaryana.g4593.t1 c_eustigma.GAX78500.1 c_incerta.g11090.t1 c_reinhardtii.Cre03.g155800.t1.2 c_schloesseri.g16680.t1 c_zofingiensis.Cz14g14220.t1 d_salina.Dusal.1064s00001.1.p g_pectorale.KXZ47675.1 p_parva.g2401.t1 r_subcapitata.GBF94751.1 v_carteri.Vocar.0019s0063.1.p
OG0005615: c_debaryana.g18797.t1 c_eustigma.GAX83623.1 c_incerta.g1364.t1 c_reinhardtii.Cre13.g592150.t1.2 c_schloesseri.g13186.t1 c_zofingiensis.Cz08g03080.t1 d_salina.Dusal.0282s00002.1.p g_pectorale.KXZ50152.1 p_parva.g6089.t1 r_subcapitata.GBG00543.1 v_carteri.Vocar.0064s0025.1.p
OG0005616: c_debaryana.g8826.t1 c_eustigma.GAX73414.1 c_incerta.g12874.t1 c_reinhardtii.Cre11.g467550.t1.2 c_schloesseri.g3176.t1 c_zofingiensis.Cz16g22110.t1 d_salina.Dusal.0537s00002.1.p g_pectorale.KXZ51580.1 p_parva.g5788.t1 r_subcapitata.GBG00242.1 v_carteri.Vocar.0012s0223.1.p
OG0005617: c_debaryana.g20049.t1 c_eustigma.GAX82701.1 c_incerta.g457.t1 c_reinhardtii.Cre06.g285500.t1.1 c_schloesseri.g2676.t1 c_zofingiensis.Cz11g25020.t1 d_salina.Dusal.0107s00025.1.p g_pectorale.KXZ46355.1 p_parva.g9932.t1 r_subcapitata.GBF99779.1 v_carteri.Vocar.0013s0003.1.p
OG0005618: c_debaryana.g10482.t1 c_eustigma.GAX82691.1 c_incerta.g3770.t1 c_reinhardtii.Cre11.g477250.t1.1 c_schloesseri.g2446.t1 c_zofingiensis.Cz02g05220.t1 d_salina.Dusal.0408s00006.1.p g_pectorale.KXZ48265.1 p_parva.g8124.t1 r_subcapitata.GBF98783.1 v_carteri.Vocar.0027s0045.1.p
OG0005619: c_debaryana.g11050.t2 c_eustigma.GAX78492.1 c_incerta.g7318.t1 c_reinhardtii.Cre12.g555200.t1.1 c_schloesseri.g11895.t1 c_zofingiensis.Cz09g02070.t1 d_salina.Dusal.0209s00002.1.p g_pectorale.KXZ42041.1 p_parva.g6222.t1 r_subcapitata.GBF92850.1 v_carteri.Vocar.0001s0844.1.p
OG0005620: c_debaryana.g6352.t1 c_eustigma.GAX76645.1 c_eustigma.GAX85755.1 c_incerta.g2713.t1 c_reinhardtii.Cre03.g201750.t1.2 c_schloesseri.g8933.t1 c_zofingiensis.Cz13g11040.t1 d_salina.Dusal.0017s00023.1.p g_pectorale.KXZ43969.1 r_subcapitata.GBF93334.1 v_carteri.Vocar.0047s0013.1.p
OG0005621: c_debaryana.g3718.t1 c_eustigma.GAX81009.1 c_eustigma.GAX85171.1 c_reinhardtii.Cre06.g253350.t1.2 c_schloesseri.g2069.t1 c_zofingiensis.Cz06g32120.t1 d_salina.Dusal.0134s00001.1.p g_pectorale.KXZ52957.1 p_parva.g2724.t1 r_subcapitata.GBF99325.1 v_carteri.Vocar.0002s0665.1.p
OG0005622: c_debaryana.g8909.t1 c_eustigma.GAX84615.1 c_incerta.g16810.t1 c_reinhardtii.Cre11.g467739.t1.1 c_schloesseri.g3121.t1 c_zofingiensis.Cz16g09220.t1 d_salina.Dusal.0004s00012.1.p g_pectorale.KXZ48233.1 p_parva.g9431.t1 r_subcapitata.GBF93876.1 v_carteri.Vocar.0030s0182.1.p
OG0005623: c_debaryana.g4158.t1 c_eustigma.GAX75393.1 c_incerta.g11184.t1 c_reinhardtii.Cre03.g160050.t1.2 c_schloesseri.g16769.t1 c_zofingiensis.Cz01g27190.t1 d_salina.Dusal.0271s00011.1.p g_pectorale.KXZ56505.1 p_parva.g1225.t1 r_subcapitata.GBF92555.1 v_carteri.Vocar.0005s0279.1.p
OG0005624: c_debaryana.g265.t1 c_eustigma.GAX83909.1 c_incerta.g7792.t1 c_reinhardtii.Cre02.g104100.t1.2 c_schloesseri.g16271.t1 c_zofingiensis.Cz10g16200.t1 d_salina.Dusal.0798s00004.1.p g_pectorale.KXZ49807.1 p_parva.g2677.t1 r_subcapitata.GBF96577.1 v_carteri.Vocar.0034s0086.1.p
OG0005625: c_debaryana.g5852.t1 c_eustigma.GAX72986.1 c_incerta.g4271.t1 c_reinhardtii.Cre04.g230242.t1.1 c_schloesseri.g1543.t1 c_zofingiensis.Cz13g00130.t1 d_salina.Dusal.0252s00005.1.p g_pectorale.KXZ47974.1 p_parva.g6682.t1 r_subcapitata.GBF99648.1 v_carteri.Vocar.0001s1753.1.p
OG0005626: c_debaryana.g11080.t1 c_eustigma.GAX85504.1 c_incerta.g8384.t1 c_reinhardtii.Cre02.g082300.t1.2 c_schloesseri.g5710.t1 c_zofingiensis.Cz07g26260.t1 d_salina.Dusal.0015s00037.1.p g_pectorale.KXZ43523.1 p_parva.g6506.t1 r_subcapitata.GBF94110.1 v_carteri.Vocar.0004s0488.1.p
OG0005627: c_debaryana.g9314.t1 c_eustigma.GAX85627.1 c_incerta.g3783.t1 c_reinhardtii.Cre11.g477850.t1.1 c_schloesseri.g2434.t1 c_zofingiensis.Cz02g20230.t1 d_salina.Dusal.0137s00015.1.p g_pectorale.KXZ48282.1 p_parva.g6720.t1 r_subcapitata.GBF98194.1 v_carteri.Vocar.0027s0077.1.p
OG0005628: c_debaryana.g20144.t1 c_eustigma.GAX84630.1 c_incerta.g7524.t1 c_reinhardtii.Cre09.g395621.t1.1 c_schloesseri.g12048.t1 c_zofingiensis.Cz16g09260.t1 d_salina.Dusal.0004s00035.1.p g_pectorale.KXZ46089.1 p_parva.g8091.t1 r_subcapitata.GBF95892.1 v_carteri.Vocar.0009s0263.1.p
OG0005629: c_debaryana.g3411.t2 c_eustigma.GAX83846.1 c_incerta.g1499.t1 c_reinhardtii.Cre13.g586000.t1.2 c_schloesseri.g13045.t1 c_zofingiensis.Cz07g13050.t1 d_salina.Dusal.0239s00016.1.p g_pectorale.KXZ45017.1 p_parva.g5174.t1 r_subcapitata.GBF92979.1 v_carteri.Vocar.0001s0023.1.p
OG0005630: c_debaryana.g9306.t1 c_eustigma.GAX78887.1 c_incerta.g14071.t2 c_reinhardtii.Cre08.g373583.t1.1 c_schloesseri.g4839.t1 c_zofingiensis.Cz03g01150.t1 d_salina.Dusal.0012s00003.1.p g_pectorale.KXZ43880.1 p_parva.g1599.t1 r_subcapitata.GBF90311.1 v_carteri.Vocar.0036s0018.1.p
OG0005631: c_debaryana.g16748.t1 c_eustigma.GAX83262.1 c_incerta.g13405.t1 c_reinhardtii.Cre10.g432000.t1.2 c_schloesseri.g430.t1 c_zofingiensis.Cz04g13190.t1 d_salina.Dusal.0512s00003.1.p g_pectorale.KXZ42266.1 p_parva.g9453.t2 r_subcapitata.GBF99774.1 v_carteri.Vocar.0019s0135.1.p
OG0005632: c_debaryana.g11771.t1 c_eustigma.GAX76470.1 c_incerta.g2456.t1 c_reinhardtii.Cre11.g481500.t1.2 c_schloesseri.g14166.t1 c_zofingiensis.UNPLg00320.t1 d_salina.Dusal.0119s00020.1.p g_pectorale.KXZ41596.1 p_parva.g8290.t1 r_subcapitata.GBF88110.1 v_carteri.Vocar.0048s0018.1.p
OG0005633: c_debaryana.g12204.t1 c_eustigma.GAX81563.1 c_incerta.g7747.t1 c_reinhardtii.Cre02.g106150.t1.2 c_schloesseri.g16227.t1 c_zofingiensis.Cz08g30230.t1 d_salina.Dusal.0250s00011.1.p g_pectorale.KXZ44548.1 p_parva.g6122.t1 r_subcapitata.GBF87814.1 v_carteri.Vocar.0012s0140.1.p
OG0005634: c_debaryana.g9695.t1 c_eustigma.GAX72998.1 c_incerta.g17016.t1 c_reinhardtii.Cre04.g215350.t1.1 c_schloesseri.g12749.t1 c_zofingiensis.Cz12g16040.t1 d_salina.Dusal.0661s00004.1.p g_pectorale.KXZ45497.1 p_parva.g3478.t1 r_subcapitata.GBF98812.1 v_carteri.Vocar.0025s0163.1.p
OG0005635: c_debaryana.g3149.t1 c_eustigma.GAX81856.1 c_incerta.g690.t1 c_reinhardtii.Cre16.g692750.t1.1 c_schloesseri.g4486.t1 c_zofingiensis.Cz09g31090.t1 g_pectorale.KXZ48497.1 g_pectorale.KXZ48501.1 p_parva.g192.t1 r_subcapitata.GBF88661.1 v_carteri.Vocar.0069s0011.1.p
OG0005636: c_debaryana.g14201.t1 c_eustigma.GAX76017.1 c_incerta.g4540.t1 c_reinhardtii.Cre06.g267800.t1.1 c_schloesseri.g8369.t2 c_zofingiensis.Cz09g00280.t1 d_salina.Dusal.0245s00001.1.p g_pectorale.KXZ45776.1 p_parva.g239.t1 r_subcapitata.GBF96681.1 v_carteri.Vocar.0002s0163.1.p
OG0005637: c_debaryana.g10572.t1 c_eustigma.GAX73371.1 c_incerta.g6600.t1 c_reinhardtii.Cre01.g030850.t1.2 c_schloesseri.g6144.t1 c_zofingiensis.Cz05g37130.t1 d_salina.Dusal.0579s00008.1.p g_pectorale.KXZ44074.1 p_parva.g1904.t1 r_subcapitata.GBF92889.1 v_carteri.Vocar.0001s0951.1.p
OG0005638: c_debaryana.g2620.t1 c_eustigma.GAX72755.1 c_incerta.g2647.t1 c_reinhardtii.Cre03.g198950.t1.2 c_schloesseri.g8867.t1 c_zofingiensis.Cz01g04150.t1 c_zofingiensis.Cz01g04160.t1 d_salina.Dusal.0261s00016.1.p g_pectorale.KXZ43470.1 r_subcapitata.GBF95417.1 v_carteri.Vocar.0011s0214.1.p
OG0005639: c_debaryana.g18768.t1 c_eustigma.GAX78643.1 c_incerta.g7035.t1 c_reinhardtii.Cre05.g232002.t1.1 c_schloesseri.g8440.t1 c_zofingiensis.Cz08g04120.t1 c_zofingiensis.Cz08g04130.t1 d_salina.Dusal.0210s00002.1.p g_pectorale.KXZ46313.1 p_parva.g203.t1 v_carteri.Vocar.0003s0447.1.p
OG0005640: c_debaryana.g14634.t1 c_eustigma.GAX75404.1 c_incerta.g5705.t1 c_reinhardtii.Cre03.g164101.t1.1 c_schloesseri.g16847.t1 c_zofingiensis.Cz01g34340.t1 d_salina.Dusal.0171s00010.1.p g_pectorale.KXZ56380.1 p_parva.g3023.t1 r_subcapitata.GBF96667.1 v_carteri.Vocar.0005s0164.1.p
OG0005641: c_debaryana.g16770.t1 c_eustigma.GAX83995.1 c_incerta.g12152.t1 c_reinhardtii.Cre12.g512700.t1.2 c_schloesseri.g5212.t1 c_zofingiensis.Cz02g32050.t1 d_salina.Dusal.0151s00001.1.p g_pectorale.KXZ56034.1 p_parva.g6276.t1 r_subcapitata.GBF97888.1 v_carteri.Vocar.0016s0177.1.p
OG0005642: c_debaryana.g13793.t1 c_eustigma.GAX80072.1 c_incerta.g3949.t1 c_reinhardtii.Cre16.g685901.t1.1 c_schloesseri.g7130.t1 c_zofingiensis.Cz03g11180.t1 d_salina.Dusal.0244s00004.1.p g_pectorale.KXZ55524.1 p_parva.g9668.t1 r_subcapitata.GBG00626.1 v_carteri.Vocar.0042s0098.1.p
OG0005643: c_debaryana.g16054.t1 c_eustigma.GAX74720.1 c_incerta.g1696.t1 c_reinhardtii.Cre13.g576650.t1.2 c_schloesseri.g8515.t1 c_zofingiensis.Cz14g11090.t1 d_salina.Dusal.0206s00003.1.p g_pectorale.KXZ41232.1 p_parva.g6069.t1 r_subcapitata.GBF97761.1 v_carteri.Vocar.0001s0156.1.p
OG0005644: c_debaryana.g15199.t1 c_eustigma.GAX75142.1 c_incerta.g6173.t1 c_reinhardtii.Cre01.g010900.t1.2 c_schloesseri.g9897.t1 c_zofingiensis.Cz11g09290.t1 d_salina.Dusal.0090s00001.1.p g_pectorale.KXZ42927.1 r_subcapitata.GBF91616.1 r_subcapitata.GBF97394.1 v_carteri.Vocar.0013s0021.1.p
OG0005645: c_debaryana.g10170.t1 c_eustigma.GAX75265.1 c_incerta.g10414.t1 c_reinhardtii.Cre07.g342200.t1.2 c_schloesseri.g9444.t1 c_zofingiensis.Cz04g29030.t1 d_salina.Dusal.0006s00054.1.p g_pectorale.KXZ54715.1 p_parva.g10060.t1 r_subcapitata.GBF97318.1 v_carteri.Vocar.0067s0035.1.p
OG0005646: c_debaryana.g10175.t1 c_eustigma.GAX78945.1 c_incerta.g10437.t1 c_reinhardtii.Cre07.g340350.t1.1 c_schloesseri.g9466.t1 c_zofingiensis.Cz04g09240.t1 d_salina.Dusal.0022s00011.1.p g_pectorale.KXZ54748.1 p_parva.g7620.t1 r_subcapitata.GBF98966.1 v_carteri.Vocar.0005s0030.1.p
OG0005647: c_debaryana.g912.t1 c_eustigma.GAX84392.1 c_incerta.g10990.t1 c_reinhardtii.Cre03.g151400.t1.1 c_schloesseri.g16586.t1 c_zofingiensis.Cz04g10210.t1 d_salina.Dusal.0379s00011.1.p g_pectorale.KXZ53111.1 p_parva.g1966.t1 r_subcapitata.GBF94218.1 v_carteri.Vocar.0013s0176.1.p
OG0005648: c_debaryana.g16873.t1 c_eustigma.GAX81370.1 c_incerta.g12221.t1 c_reinhardtii.Cre12.g489050.t1.2 c_schloesseri.g5277.t1 c_zofingiensis.Cz10g20080.t1 d_salina.Dusal.0775s00002.1.p g_pectorale.KXZ49904.1 p_parva.g1278.t1 r_subcapitata.GBF90012.1 v_carteri.Vocar.0016s0108.1.p
OG0005649: c_debaryana.g2254.t1 c_eustigma.GAX74097.1 c_incerta.g16032.t1 c_reinhardtii.Cre07.g328600.t1.1 c_schloesseri.g225.t1 c_zofingiensis.Cz13g00040.t1 c_zofingiensis.UNPLg00601.t1 d_salina.Dusal.0027s00039.1.p g_pectorale.KXZ53917.1 r_subcapitata.GBF90833.1 v_carteri.Vocar.0017s0034.1.p
OG0005650: c_debaryana.g16895.t1 c_eustigma.GAX82051.1 c_incerta.g12234.t1 c_reinhardtii.Cre12.g489600.t1.1 c_schloesseri.g5288.t1 c_zofingiensis.Cz10g17030.t1 d_salina.Dusal.0072s00003.1.p g_pectorale.KXZ49883.1 p_parva.g356.t1 r_subcapitata.GBF92996.1 v_carteri.Vocar.0016s0102.1.p
OG0005651: c_debaryana.g3499.t1 c_eustigma.GAX75111.1 c_incerta.g13753.t1 c_reinhardtii.Cre01.g000300.t1.1 c_schloesseri.g8.t1 c_zofingiensis.Cz11g20210.t1 d_salina.Dusal.0021s00014.1.p g_pectorale.KXZ42499.1 p_parva.g1820.t1 r_subcapitata.GBG00298.1 v_carteri.Vocar.0024s0118.1.p
OG0005652: c_debaryana.g2906.t1 c_eustigma.GAX77205.1 c_incerta.g3283.t1 c_reinhardtii.Cre17.g722800.t1.2 c_schloesseri.g14549.t1 c_zofingiensis.Cz06g37030.t1 d_salina.Dusal.1658s00001.1.p g_pectorale.KXZ51946.1 p_parva.g9773.t1 r_subcapitata.GBF91706.1 v_carteri.Vocar.0024s0072.1.p
OG0005653: c_debaryana.g19955.t1 c_eustigma.GAX79029.1 c_incerta.g9143.t1 c_reinhardtii.Cre05.g234663.t1.1 c_schloesseri.g12808.t1 c_zofingiensis.Cz14g24110.t1 d_salina.Dusal.0170s00007.1.p g_pectorale.KXZ51382.1 p_parva.g5046.t1 r_subcapitata.GBF96404.1 v_carteri.Vocar.0008s0396.1.p
OG0005654: c_debaryana.g19851.t1 c_eustigma.GAX82454.1 c_incerta.g9918.t1 c_reinhardtii.Cre12.g540076.t1.1 c_schloesseri.g13434.t1 c_zofingiensis.Cz07g09190.t1 d_salina.Dusal.0167s00006.1.p g_pectorale.KXZ53453.1 p_parva.g8028.t1 r_subcapitata.GBF96120.1 v_carteri.Vocar.0007s0004.1.p
OG0005655: c_debaryana.g10740.t1 c_eustigma.GAX77611.1 c_incerta.g3017.t1 c_reinhardtii.Cre10.g446500.t1.1 c_schloesseri.g14335.t1 c_zofingiensis.Cz14g22100.t1 d_salina.Dusal.0179s00001.1.p d_salina.Dusal.1898s00001.1.p g_pectorale.KXZ47530.1 r_subcapitata.GBF90679.1 v_carteri.Vocar.0026s0001.1.p
OG0005656: c_debaryana.g13078.t1 c_eustigma.GAX72645.1 c_incerta.g11558.t1 c_reinhardtii.Cre08.g371650.t1.2 c_schloesseri.g6467.t1 c_zofingiensis.Cz09g27050.t1 d_salina.Dusal.0523s00003.1.p g_pectorale.KXZ43857.1 p_parva.g2650.t1 r_subcapitata.GBF97232.1 v_carteri.Vocar.0043s0009.1.p
OG0005657: c_debaryana.g14446.t1 c_eustigma.GAX73202.1 c_incerta.g8101.t1 c_reinhardtii.Cre04.g220600.t1.1 c_schloesseri.g1367.t1 c_zofingiensis.Cz12g13240.t1 g_pectorale.KXZ50564.1 p_parva.g3252.t1 p_parva.g6680.t1 r_subcapitata.GBF98256.1 v_carteri.Vocar.0025s0079.1.p
OG0005658: c_debaryana.g14033.t1 c_eustigma.GAX76174.1 c_incerta.g17539.t2 c_reinhardtii.Cre06.g276100.t1.2 c_schloesseri.g15263.t1 c_zofingiensis.Cz09g23290.t1 d_salina.Dusal.0329s00007.1.p g_pectorale.KXZ51998.1 p_parva.g2152.t1 r_subcapitata.GBF89766.1 v_carteri.Vocar.0002s0368.1.p
OG0005659: c_debaryana.g12532.t1 c_eustigma.GAX77840.1 c_incerta.g16254.t1 c_reinhardtii.Cre07.g320650.t1.1 c_schloesseri.g10763.t1 c_zofingiensis.Cz05g34260.t1 c_zofingiensis.UNPLg00680.t1 d_salina.Dusal.0326s00018.1.p p_parva.g833.t1 r_subcapitata.GBF98292.1 v_carteri.Vocar.0021s0157.1.p
OG0005660: c_debaryana.g9398.t1 c_eustigma.GAX79291.1 c_incerta.g9988.t1 c_reinhardtii.Cre12.g540450.t1.2 c_schloesseri.g13373.t1 c_zofingiensis.Cz07g26220.t1 d_salina.Dusal.0268s00014.1.p g_pectorale.KXZ53411.1 p_parva.g1508.t2 r_subcapitata.GBF94181.1 v_carteri.Vocar.0007s0053.1.p
OG0005661: c_debaryana.g11851.t1 c_eustigma.GAX75568.1 c_incerta.g5319.t1 c_reinhardtii.Cre03.g181300.t1.2 c_schloesseri.g3063.t1 c_zofingiensis.Cz01g17240.t1 d_salina.Dusal.0227s00004.1.p g_pectorale.KXZ56795.1 p_parva.g7060.t1 r_subcapitata.GBF95044.1 v_carteri.Vocar.0015s0299.1.p
OG0005662: c_debaryana.g9347.t1 c_eustigma.GAX82690.1 c_incerta.g2502.t1 c_reinhardtii.Cre11.g479650.t1.2 c_schloesseri.g14113.t1 c_zofingiensis.Cz07g05110.t1 d_salina.Dusal.0119s00028.1.p g_pectorale.KXZ46538.1 p_parva.g5596.t1 r_subcapitata.GBF87816.1 v_carteri.Vocar.0048s0047.1.p
OG0005663: c_debaryana.g3802.t1 c_eustigma.GAX76883.1 c_incerta.g11390.t1 c_reinhardtii.Cre06.g308900.t1.2 c_schloesseri.g15440.t1 c_zofingiensis.Cz09g06020.t1 d_salina.Dusal.0455s00011.1.p g_pectorale.KXZ54472.1 p_parva.g10554.t1 r_subcapitata.GBF97484.1 v_carteri.Vocar.0015s0031.1.p
OG0005664: c_debaryana.g3881.t1 c_eustigma.GAX80568.1 c_incerta.g3133.t1 c_reinhardtii.Cre02.g117300.t1.2 c_schloesseri.g3435.t1 c_zofingiensis.Cz04g31200.t1 d_salina.Dusal.0128s00016.1.p g_pectorale.KXZ54004.1 p_parva.g5463.t1 r_subcapitata.GBF96284.1 v_carteri.Vocar.0033s0008.1.p
OG0005665: c_debaryana.g12547.t1 c_eustigma.GAX75495.1 c_incerta.g16244.t1 c_reinhardtii.Cre07.g321050.t1.1 c_schloesseri.g10770.t1 c_zofingiensis.Cz01g12050.t1 d_salina.Dusal.0025s00020.1.p g_pectorale.KXZ56248.1 p_parva.g1162.t1 r_subcapitata.GBF97063.1 v_carteri.Vocar.0021s0160.1.p
OG0005666: c_debaryana.g11791.t1 c_eustigma.GAX79685.1 c_incerta.g5240.t1 c_reinhardtii.Cre03.g185300.t1.2 c_schloesseri.g2984.t1 c_zofingiensis.Cz01g43200.t1 d_salina.Dusal.0922s00003.1.p g_pectorale.KXZ56722.1 p_parva.g4247.t1 r_subcapitata.GBF96474.1 v_carteri.Vocar.0015s0223.1.p
OG0005667: c_debaryana.g5315.t1 c_eustigma.GAX74151.1 c_incerta.g14521.t1 c_reinhardtii.Cre09.g386550.t1.2 c_schloesseri.g15790.t1 c_zofingiensis.Cz02g18060.t1 d_salina.Dusal.0611s00003.1.p g_pectorale.KXZ53030.1 p_parva.g549.t1 r_subcapitata.GBF93446.1 v_carteri.Vocar.0008s0289.1.p
OG0005668: c_debaryana.g13984.t1 c_eustigma.GAX81710.1 c_incerta.g17530.t1 c_reinhardtii.Cre06.g275450.t1.1 c_schloesseri.g15275.t1 c_zofingiensis.Cz09g07070.t1 d_salina.Dusal.0761s00001.1.p g_pectorale.KXZ52365.1 p_parva.g6005.t1 r_subcapitata.GBF96205.1 v_carteri.Vocar.0002s0399.1.p
OG0005669: c_debaryana.g14249.t1 c_eustigma.GAX78919.1 c_eustigma.GAX80471.1 c_incerta.g17661.t1 c_reinhardtii.Cre06.g278183.t1.1 c_schloesseri.g10419.t1 c_zofingiensis.Cz04g09200.t1 d_salina.Dusal.0362s00004.1.p g_pectorale.KXZ42590.1 r_subcapitata.GBF97300.1 v_carteri.Vocar.0002s0239.1.p
OG0005670: c_debaryana.g18558.t1 c_eustigma.GAX83759.1 c_incerta.g14933.t1 c_reinhardtii.Cre01.g050451.t1.1 c_schloesseri.g1070.t1 d_salina.Dusal.0779s00003.1.p d_salina.Dusal.0779s00005.1.p g_pectorale.KXZ55013.1 p_parva.g3915.t1 p_parva.g9217.t1 v_carteri.Vocar.0001s0608.1.p
OG0005671: c_debaryana.g5954.t1 c_eustigma.GAX84395.1 c_incerta.g8386.t1 c_reinhardtii.Cre02.g082000.t1.2 c_schloesseri.g5712.t1 c_zofingiensis.Cz02g10270.t1 d_salina.Dusal.0273s00001.1.p g_pectorale.KXZ43531.1 p_parva.g8177.t1 r_subcapitata.GBF95433.1 v_carteri.Vocar.0004s0484.1.p
OG0005672: c_debaryana.g2447.t1 c_eustigma.GAX80128.1 c_incerta.g2329.t1 c_reinhardtii.Cre05.g238900.t1.1 c_schloesseri.g13612.t1 c_zofingiensis.Cz06g09140.t1 d_salina.Dusal.0269s00014.1.p g_pectorale.KXZ50806.1 p_parva.g5778.t1 r_subcapitata.GBF98754.1 v_carteri.Vocar.0003s0482.1.p
OG0005673: c_debaryana.g7343.t1 c_eustigma.GAX83195.1 c_incerta.g14793.t1 c_reinhardtii.Cre08.g358538.t1.1 c_schloesseri.g7839.t1 c_zofingiensis.Cz12g10170.t1 d_salina.Dusal.0649s00010.1.p g_pectorale.KXZ48879.1 r_subcapitata.GBF92105.1 r_subcapitata.GBF96585.1 v_carteri.Vocar.0003s0250.1.p
OG0005674: c_debaryana.g16620.t1 c_eustigma.GAX79913.1 c_incerta.g17060.t1 c_reinhardtii.Cre04.g214100.t1.2 c_schloesseri.g999.t1 c_zofingiensis.UNPLg00519.t1 d_salina.Dusal.0621s00008.1.p g_pectorale.KXZ50539.1 p_parva.g7665.t1 r_subcapitata.GBF99144.1 v_carteri.Vocar.0025s0049.1.p
OG0005675: c_debaryana.g14911.t1 c_eustigma.GAX78126.1 c_incerta.g12115.t1 c_reinhardtii.Cre12.g510750.t1.1 c_schloesseri.g5177.t1 c_zofingiensis.Cz05g23100.t1 d_salina.Dusal.0890s00005.1.p g_pectorale.KXZ56003.1 p_parva.g4101.t1 r_subcapitata.GBF90892.1 v_carteri.Vocar.0016s0203.1.p
OG0005676: c_debaryana.g9584.t1 c_eustigma.GAX77626.1 c_incerta.g2018.t1 c_reinhardtii.Cre14.g626900.t1.2 c_schloesseri.g13020.t1 c_zofingiensis.Cz07g25280.t1 d_salina.Dusal.0091s00023.1.p g_pectorale.KXZ49155.1 p_parva.g5125.t1 r_subcapitata.GBF92129.1 v_carteri.Vocar.0023s0039.1.p
OG0005677: c_debaryana.g5663.t1 c_eustigma.GAX84234.1 c_eustigma.GAX84449.1 c_incerta.g5122.t1 c_reinhardtii.Cre03.g191150.t1.2 c_schloesseri.g2864.t1 c_zofingiensis.Cz13g17180.t1 d_salina.Dusal.0229s00009.1.p g_pectorale.KXZ56917.1 r_subcapitata.GBF95871.1 v_carteri.Vocar.0035s0142.1.p
OG0005678: c_debaryana.g2989.t1 c_eustigma.GAX74724.1 c_eustigma.GAX84384.1 c_incerta.g6888.t1 c_schloesseri.g4665.t1 c_zofingiensis.Cz08g05070.t1 d_salina.Dusal.0430s00016.1.p g_pectorale.KXZ47783.1 p_parva.g8159.t1 r_subcapitata.GBG00216.1 v_carteri.Vocar.0021s0196.1.p
OG0005679: c_debaryana.g10179.t1 c_eustigma.GAX81235.1 c_incerta.g10441.t1 c_reinhardtii.Cre07.g340050.t1.1 c_schloesseri.g9469.t1 c_zofingiensis.Cz09g14040.t1 d_salina.Dusal.0016s00027.1.p g_pectorale.KXZ54741.1 p_parva.g7110.t1 r_subcapitata.GBF92846.1 v_carteri.Vocar.0005s0026.1.p
OG0005680: c_debaryana.g13781.t1 c_eustigma.GAX77841.1 c_incerta.g3910.t1 c_reinhardtii.Cre16.g683950.t1.2 c_schloesseri.g7169.t1 c_zofingiensis.Cz05g34010.t1 d_salina.Dusal.0024s00024.1.p g_pectorale.KXZ55716.1 p_parva.g7407.t1 r_subcapitata.GBF89669.1 v_carteri.Vocar.0018s0117.1.p
OG0005681: c_debaryana.g9122.t1 c_eustigma.GAX73889.1 c_incerta.g6052.t1 c_reinhardtii.Cre12.g538750.t1.2 c_schloesseri.g17531.t1 c_zofingiensis.Cz05g20220.t1 d_salina.Dusal.3248s00002.1.p g_pectorale.KXZ42331.1 p_parva.g8964.t1 r_subcapitata.GBF97769.1 v_carteri.Vocar.0043s0043.1.p
OG0005682: c_debaryana.g9166.t1 c_eustigma.GAX80914.1 c_incerta.g6080.t1 c_reinhardtii.Cre12.g537500.t1.1 c_schloesseri.g17503.t1 c_zofingiensis.Cz05g00210.t1 d_salina.Dusal.0918s00006.1.p g_pectorale.KXZ44343.1 p_parva.g5939.t1 r_subcapitata.GBF98113.1 v_carteri.Vocar.0043s0089.1.p
OG0005683: c_debaryana.g11158.t1 c_eustigma.GAX78817.1 c_incerta.g3570.t1 c_reinhardtii.Cre17.g708250.t1.2 c_schloesseri.g8025.t1 c_zofingiensis.Cz03g37230.t1 d_salina.Dusal.0132s00013.1.p g_pectorale.KXZ48942.1 p_parva.g8893.t1 r_subcapitata.GBG00146.1 v_carteri.Vocar.0005s0415.1.p
OG0005684: c_debaryana.g11940.t1 c_eustigma.GAX75586.1 c_incerta.g5375.t1 c_reinhardtii.Cre03.g178600.t1.1 c_schloesseri.g16149.t1 c_zofingiensis.Cz01g28140.t1 d_salina.Dusal.0007s00039.1.p g_pectorale.KXZ56848.1 p_parva.g6441.t1 r_subcapitata.GBF98695.1 v_carteri.Vocar.0015s0343.1.p
OG0005685: c_debaryana.g2701.t1 c_eustigma.GAX72774.1 c_incerta.g2618.t1 c_reinhardtii.Cre03.g211521.t1.1 c_schloesseri.g6622.t1 c_zofingiensis.Cz01g03220.t1 d_salina.Dusal.0301s00006.1.p g_pectorale.KXZ53495.1 p_parva.g7343.t1 r_subcapitata.GBF87382.1 v_carteri.Vocar.0011s0285.1.p
OG0005686: c_debaryana.g8763.t1 c_eustigma.GAX82841.1 c_incerta.g12775.t1 c_reinhardtii.Cre11.g468850.t1.2 c_schloesseri.g3216.t1 c_zofingiensis.Cz16g19060.t1 d_salina.Dusal.0315s00013.1.p d_salina.Dusal.0315s00014.1.p g_pectorale.KXZ48533.1 p_parva.g1978.t1 v_carteri.Vocar.0012s0192.1.p
OG0005687: c_debaryana.g17361.t1 c_eustigma.GAX82694.1 c_incerta.g434.t1 c_reinhardtii.Cre06.g286600.t1.1 c_schloesseri.g2698.t1 c_zofingiensis.Cz02g07120.t1 c_zofingiensis.Cz02g07130.t1 d_salina.Dusal.0461s00012.1.p g_pectorale.KXZ46708.1 p_parva.g7694.t1 v_carteri.Vocar.0063s0032.1.p
OG0005688: c_debaryana.g4135.t1 c_eustigma.GAX77725.1 c_incerta.g11234.t1 c_reinhardtii.Cre03.g162601.t1.1 c_schloesseri.g16814.t1 c_zofingiensis.Cz01g26070.t1 d_salina.Dusal.0552s00012.1.p g_pectorale.KXZ47922.1 p_parva.g6091.t1 r_subcapitata.GBF92566.1 v_carteri.Vocar.0005s0291.1.p
OG0005689: c_debaryana.g6274.t1 c_eustigma.GAX82181.1 c_incerta.g7239.t1 c_reinhardtii.Cre12.g558700.t1.2 c_schloesseri.g17228.t1 c_zofingiensis.Cz06g24030.t1 d_salina.Dusal.0256s00008.1.p g_pectorale.KXZ44028.1 p_parva.g1969.t1 r_subcapitata.GBF99249.1 v_carteri.Vocar.0001s1138.1.p
OG0005690: c_debaryana.g18104.t1 c_eustigma.GAX79871.1 c_incerta.g13214.t1 c_reinhardtii.Cre10.g442400.t1.2 c_schloesseri.g627.t1 c_zofingiensis.Cz19g10060.t1 d_salina.Dusal.0671s00011.1.p g_pectorale.KXZ43240.1 p_parva.g27.t1 r_subcapitata.GBF90050.1 v_carteri.Vocar.0001s1217.1.p
OG0005691: c_debaryana.g14160.t1 c_eustigma.GAX84835.1 c_incerta.g4596.t1 c_reinhardtii.Cre06.g270250.t1.1 c_schloesseri.g15387.t1 c_zofingiensis.Cz09g11250.t1 d_salina.Dusal.0163s00002.1.p g_pectorale.KXZ52102.1 p_parva.g2106.t1 r_subcapitata.GBF93575.1 v_carteri.Vocar.0002s0325.1.p
OG0005692: c_debaryana.g15202.t1 c_eustigma.GAX78298.1 c_incerta.g6182.t1 c_reinhardtii.Cre01.g011350.t1.2 c_schloesseri.g9905.t1 c_zofingiensis.Cz11g25220.t1 d_salina.Dusal.0815s00005.1.p g_pectorale.KXZ46416.1 p_parva.g8324.t1 r_subcapitata.GBF99785.1 v_carteri.Vocar.0013s0027.1.p
OG0005693: c_debaryana.g20189.t1 c_eustigma.GAX78247.1 c_incerta.g15299.t1 c_reinhardtii.Cre02.g145300.t1.2 c_schloesseri.g6540.t1 c_zofingiensis.Cz11g17080.t1 d_salina.Dusal.0305s00016.1.p g_pectorale.KXZ50858.1 p_parva.g9955.t1 r_subcapitata.GBF91195.1 v_carteri.Vocar.0001s1673.1.p
OG0005694: c_debaryana.g2315.t1 c_eustigma.GAX77562.1 c_incerta.g15961.t1 c_reinhardtii.Cre07.g331800.t1.2 c_schloesseri.g157.t1 c_zofingiensis.Cz12g23230.t1 d_salina.Dusal.0020s00054.1.p g_pectorale.KXZ43676.1 p_parva.g6559.t1 r_subcapitata.GBG00133.1 v_carteri.Vocar.0034s0077.1.p
OG0005695: c_debaryana.g8325.t1 c_eustigma.GAX76096.1 c_incerta.g7355.t2 c_reinhardtii.Cre12.g553100.t1.1 c_schloesseri.g887.t1 c_zofingiensis.Cz07g13090.t1 d_salina.Dusal.0061s00002.1.p g_pectorale.KXZ44662.1 p_parva.g2634.t1 r_subcapitata.GBF96126.1 v_carteri.Vocar.0007s0329.1.p
OG0005696: c_debaryana.g19711.t1 c_eustigma.GAX77720.1 c_incerta.g16071.t1 c_reinhardtii.Cre07.g326800.t1.1 c_schloesseri.g261.t1 c_zofingiensis.Cz03g34010.t1 d_salina.Dusal.0315s00006.1.p g_pectorale.KXZ53876.1 p_parva.g8798.t1 r_subcapitata.GBF88948.1 v_carteri.Vocar.0017s0089.1.p
OG0005697: c_debaryana.g9268.t1 c_eustigma.GAX84572.1 c_incerta.g13652.t1 c_reinhardtii.Cre08.g376000.t1.1 c_schloesseri.g14227.t1 c_zofingiensis.Cz03g10160.t1 d_salina.Dusal.0277s00018.1.p g_pectorale.KXZ56092.1 p_parva.g1700.t1 r_subcapitata.GBF99902.1 v_carteri.Vocar.0042s0018.1.p
OG0005698: c_debaryana.g8011.t1 c_eustigma.GAX72595.1 c_incerta.g2855.t1 c_reinhardtii.Cre17.g725050.t1.2 c_schloesseri.g14506.t1 d_salina.Dusal.0225s00020.1.p g_pectorale.KXZ51647.1 g_pectorale.KXZ51649.1 p_parva.g5321.t1 r_subcapitata.GBF89571.1 v_carteri.Vocar.0001s1444.1.p
OG0005699: c_debaryana.g14369.t1 c_eustigma.GAX80627.1 c_incerta.g3061.t1 c_reinhardtii.Cre09.g387300.t1.1 c_schloesseri.g3508.t1 c_zofingiensis.Cz13g07230.t1 d_salina.Dusal.1226s00003.1.p g_pectorale.KXZ54232.1 p_parva.g794.t1 r_subcapitata.GBF95452.1 v_carteri.Vocar.0026s0171.1.p
OG0005700: c_debaryana.g11858.t1 c_eustigma.GAX76992.1 c_incerta.g5336.t1 c_reinhardtii.Cre03.g180300.t1.2 c_schloesseri.g3080.t1 c_zofingiensis.Cz01g15280.t1 d_salina.Dusal.0025s00008.1.p g_pectorale.KXZ56804.1 p_parva.g852.t1 r_subcapitata.GBF96101.1 v_carteri.Vocar.0015s0309.1.p
OG0005701: c_debaryana.g112.t1 c_eustigma.GAX78677.1 c_incerta.g14834.t1 c_reinhardtii.Cre01.g054150.t1.2 c_schloesseri.g13224.t1 c_zofingiensis.Cz09g11010.t1 d_salina.Dusal.0820s00004.1.p g_pectorale.KXZ55415.1 p_parva.g758.t1 r_subcapitata.GBG00126.1 v_carteri.Vocar.0001s0441.1.p
OG0005702: c_debaryana.g4830.t1 c_eustigma.GAX85083.1 c_incerta.g14332.t1 c_reinhardtii.Cre04.g217921.t1.1 c_schloesseri.g1217.t1 c_zofingiensis.Cz05g37150.t1 d_salina.Dusal.0035s00026.1.p g_pectorale.KXZ45907.1 p_parva.g7904.t1 r_subcapitata.GBG00644.1 v_carteri.Vocar.0046s0045.1.p
OG0005703: c_debaryana.g7654.t1 c_eustigma.GAX79850.1 c_incerta.g7874.t1 c_schloesseri.g16358.t1 c_zofingiensis.Cz10g24220.t1 d_salina.Dusal.0509s00001.1.p d_salina.Dusal.0724s00009.1.p g_pectorale.KXZ48268.1 p_parva.g9175.t1 r_subcapitata.GBF90019.1 v_carteri.Vocar.0027s0074.1.p
OG0005704: c_debaryana.g2899.t1 c_eustigma.GAX78466.1 c_incerta.g3286.t1 c_reinhardtii.Cre17.g722500.t1.2 c_schloesseri.g14552.t1 c_zofingiensis.Cz06g32250.t1 d_salina.Dusal.0248s00012.1.p g_pectorale.KXZ51950.1 p_parva.g2073.t1 r_subcapitata.GBF91043.1 v_carteri.Vocar.0024s0069.1.p
OG0005705: c_debaryana.g10144.t1 c_eustigma.GAX74768.1 c_incerta.g11753.t1 c_reinhardtii.Cre12.g516400.t1.2 c_schloesseri.g11312.t2 c_zofingiensis.Cz02g22100.t1 d_salina.Dusal.0106s00010.1.p g_pectorale.KXZ41675.1 p_parva.g5036.t1 r_subcapitata.GBF98618.1 v_carteri.Vocar.0006s0335.1.p
OG0005706: c_debaryana.g4414.t1 c_eustigma.GAX75065.1 c_incerta.g5964.t1 c_reinhardtii.Cre10.g466050.t1.2 c_schloesseri.g16905.t1 c_zofingiensis.Cz08g19270.t1 d_salina.Dusal.0057s00035.1.p g_pectorale.KXZ42143.1 p_parva.g5512.t1 r_subcapitata.GBF88407.1 v_carteri.Vocar.0029s0108.1.p
OG0005707: c_debaryana.g3184.t1 c_eustigma.GAX79080.1 c_incerta.g10132.t1 c_reinhardtii.Cre12.g547400.t1.1 c_schloesseri.g779.t1 c_zofingiensis.Cz07g01120.t1 d_salina.Dusal.0919s00003.1.p g_pectorale.KXZ53250.1 p_parva.g1378.t1 r_subcapitata.GBF96072.1 v_carteri.Vocar.0007s0196.1.p
OG0005708: c_debaryana.g13192.t1 c_eustigma.GAX76678.1 c_incerta.g3109.t1 c_reinhardtii.Cre02.g118300.t1.2 c_schloesseri.g3456.t1 c_zofingiensis.Cz13g08090.t1 d_salina.Dusal.0202s00008.1.p g_pectorale.KXZ54050.1 p_parva.g830.t1 r_subcapitata.GBF99463.1 v_carteri.Vocar.0033s0039.1.p
OG0005709: c_debaryana.g11223.t1 c_eustigma.GAX75685.1 c_eustigma.GAX75686.1 c_incerta.g16131.t1 c_reinhardtii.Cre07.g325736.t1.1 c_schloesseri.g10892.t1 c_zofingiensis.Cz01g18110.t1 d_salina.Dusal.0898s00002.1.p g_pectorale.KXZ56152.1 r_subcapitata.GBF91486.1 v_carteri.Vocar.0003s0160.1.p
OG0005710: c_debaryana.g1140.t1 c_eustigma.GAX83467.1 c_incerta.g14413.t1 c_reinhardtii.Cre15.g636400.t1.1 c_schloesseri.g3730.t1 c_zofingiensis.Cz03g07150.t1 d_salina.Dusal.0628s00007.1.p g_pectorale.KXZ44460.1 p_parva.g1668.t1 r_subcapitata.GBF90363.1 v_carteri.Vocar.0012s0023.1.p
OG0005711: c_debaryana.g14818.t1 c_eustigma.GAX82218.1 c_incerta.g5608.t1 c_reinhardtii.Cre50.g761397.t1.1 c_schloesseri.g8654.t1 c_zofingiensis.Cz01g25160.t1 d_salina.Dusal.0233s00009.1.p g_pectorale.KXZ56684.1 p_parva.g1034.t1 r_subcapitata.GBF94924.1 v_carteri.Vocar.0040s0084.1.p
OG0005712: c_debaryana.g8658.t1 c_eustigma.GAX83891.1 c_eustigma.GAX86543.1 c_incerta.g13029.t1 c_reinhardtii.Cre17.g747647.t1.1 c_schloesseri.g7808.t1 c_zofingiensis.Cz10g03110.t1 c_zofingiensis.Cz10g03120.t1 g_pectorale.KXZ43048.1 p_parva.g9646.t2 r_subcapitata.GBF98231.1
OG0005713: c_debaryana.g8022.t1 c_eustigma.GAX72796.1 c_incerta.g13114.t1 c_reinhardtii.Cre14.g611150.t1.2 c_schloesseri.g2183.t1 d_salina.Dusal.0199s00010.1.p g_pectorale.KXZ51866.1 p_parva.g5958.t1 r_subcapitata.GBF88504.1 r_subcapitata.GBF93268.1 v_carteri.Vocar.0050s0055.1.p
OG0005714: c_debaryana.g952.t1 c_eustigma.GAX72886.1 c_incerta.g6793.t1 c_reinhardtii.Cre01.g040100.t1.2 c_schloesseri.g4049.t1 c_zofingiensis.Cz06g24060.t1 d_salina.Dusal.3090s00001.1.p g_pectorale.KXZ55196.1 p_parva.g3768.t1 r_subcapitata.GBF93645.1 v_carteri.Vocar.0001s0797.1.p
OG0005715: c_debaryana.g16335.t1 c_eustigma.GAX74348.1 c_incerta.g4419.t1 c_reinhardtii.Cre06.g261800.t1.2 c_schloesseri.g5482.t1 c_zofingiensis.Cz13g09120.t1 d_salina.Dusal.2732s00001.1.p g_pectorale.KXZ52182.1 p_parva.g2289.t1 r_subcapitata.GBF95450.1 v_carteri.Vocar.0002s0472.1.p
OG0005716: c_debaryana.g14845.t1 c_eustigma.GAX77456.1 c_incerta.g5568.t1 c_reinhardtii.Cre03.g170550.t1.1 c_schloesseri.g15980.t1 c_zofingiensis.Cz01g42220.t1 d_salina.Dusal.0028s00004.1.p g_pectorale.KXZ56639.1 p_parva.g5126.t1 r_subcapitata.GBF94034.1 v_carteri.Vocar.0040s0044.1.p
OG0005717: c_debaryana.g2905.t2 c_eustigma.GAX77204.1 c_incerta.g3274.t1 c_reinhardtii.Cre17.g723250.t1.2 c_schloesseri.g14541.t1 c_zofingiensis.Cz13g17100.t1 d_salina.Dusal.0557s00002.1.p g_pectorale.KXZ51944.1 p_parva.g6581.t1 r_subcapitata.GBF92484.1 v_carteri.Vocar.0024s0073.1.p
OG0005718: c_debaryana.g4027.t1 c_eustigma.GAX77482.1 c_incerta.g16067.t1 c_reinhardtii.Cre07.g327000.t1.2 c_schloesseri.g257.t1 c_zofingiensis.Cz01g39210.t1 d_salina.Dusal.0067s00024.1.p g_pectorale.KXZ56192.1 p_parva.g5775.t1 r_subcapitata.GBF90766.1 v_carteri.Vocar.0005s0378.1.p
OG0005719: c_debaryana.g19279.t1 c_eustigma.GAX75699.1 c_incerta.g11159.t1 c_reinhardtii.Cre03.g159000.t1.1 c_schloesseri.g16747.t1 c_zofingiensis.Cz04g39130.t1 d_salina.Dusal.0432s00008.1.p d_salina.Dusal.0432s00010.1.p p_parva.g3170.t1 r_subcapitata.GBF94018.1 v_carteri.Vocar.0019s0106.1.p
OG0005720: c_debaryana.g20125.t1 c_eustigma.GAX80245.1 c_incerta.g7504.t1 c_reinhardtii.Cre09.g396363.t1.1 c_schloesseri.g7008.t1 c_zofingiensis.Cz02g07280.t1 c_zofingiensis.Cz16g06230.t1 g_pectorale.KXZ45680.1 p_parva.g8338.t1 r_subcapitata.GBF93085.1 v_carteri.Vocar.0012s0156.1.p
OG0005721: c_debaryana.g4999.t1 c_eustigma.GAX77697.1 c_incerta.g3670.t1 c_reinhardtii.Cre17.g703700.t1.1 c_schloesseri.g8119.t1 c_zofingiensis.Cz03g31200.t1 d_salina.Dusal.0911s00006.1.p g_pectorale.KXZ50883.1 p_parva.g1732.t1 r_subcapitata.GBF88891.1 v_carteri.Vocar.0004s0200.1.p
OG0005722: c_debaryana.g12588.t1 c_eustigma.GAX78903.1 c_incerta.g1319.t1 c_reinhardtii.Cre05.g242950.t1.1 c_schloesseri.g6711.t1 c_zofingiensis.Cz08g12060.t1 d_salina.Dusal.0403s00004.1.p g_pectorale.KXZ46207.1 p_parva.g9350.t1 r_subcapitata.GBF97756.1 v_carteri.Vocar.0078s0017.1.p
OG0005723: c_debaryana.g13255.t1 c_eustigma.GAX75040.1 c_incerta.g16433.t1 c_reinhardtii.Cre07.g312100.t1.1 c_schloesseri.g10570.t1 c_zofingiensis.Cz01g18180.t1 d_salina.Dusal.0239s00004.1.p p_parva.g1578.t1 r_subcapitata.GBF91414.1 r_subcapitata.GBF95028.1 v_carteri.Vocar.0003s0017.1.p
OG0005724: c_debaryana.g15179.t1 c_eustigma.GAX78863.1 c_incerta.g9820.t1 c_reinhardtii.Cre02.g143587.t1.1 c_schloesseri.g12710.t1 c_zofingiensis.Cz04g11040.t1 d_salina.Dusal.0230s00019.1.p g_pectorale.KXZ51074.1 p_parva.g3914.t1 p_parva.g6216.t1 r_subcapitata.GBF89613.1
OG0005725: c_debaryana.g18146.t1 c_eustigma.GAX72929.1 c_incerta.g8247.t1 c_reinhardtii.Cre02.g088600.t1.2 c_schloesseri.g5577.t1 c_zofingiensis.Cz06g12020.t1 d_salina.Dusal.0110s00029.1.p g_pectorale.KXZ47097.1 p_parva.g7587.t1 r_subcapitata.GBF97148.1 v_carteri.Vocar.0001s1237.1.p
OG0005726: c_debaryana.g18564.t1 c_eustigma.GAX76775.1 c_incerta.g3115.t1 c_reinhardtii.Cre02.g118050.t1.2 c_schloesseri.g3451.t1 c_zofingiensis.Cz04g12180.t1 d_salina.Dusal.0692s00006.1.p g_pectorale.KXZ50651.1 p_parva.g2493.t1 r_subcapitata.GBF97858.1 v_carteri.Vocar.0009s0009.1.p
OG0005727: c_debaryana.g1859.t1 c_eustigma.GAX79434.1 c_incerta.g1085.t1 c_reinhardtii.Cre16.g664600.t1.2 c_schloesseri.g14715.t1 c_zofingiensis.Cz03g20130.t1 d_salina.Dusal.1606s00001.1.p g_pectorale.KXZ52420.1 p_parva.g466.t1 r_subcapitata.GBF93375.1 v_carteri.Vocar.0041s0014.1.p
OG0005728: c_debaryana.g4097.t1 c_incerta.g1126.t1 c_reinhardtii.Cre16.g666576.t1.1 c_schloesseri.g14678.t2 c_zofingiensis.Cz06g17050.t1 g_pectorale.KXZ52380.1 p_parva.g8931.t1 r_subcapitata.GBF97170.1 v_carteri.Vocar.0024s0122.1.p v_carteri.Vocar.0024s0123.1.p v_carteri.Vocar.0041s0003.1.p
OG0005729: c_debaryana.g12345.t1 c_eustigma.GAX79965.1 c_incerta.g15776.t1 c_reinhardtii.Cre16.g672150.t1.2 c_schloesseri.g11614.t1 c_zofingiensis.Cz12g04130.t1 d_salina.Dusal.0020s00021.1.p g_pectorale.KXZ55733.1 p_parva.g2115.t1 r_subcapitata.GBF98836.1 v_carteri.Vocar.0018s0199.1.p
OG0005730: c_debaryana.g11960.t1 c_eustigma.GAX78344.1 c_incerta.g5409.t1 c_reinhardtii.Cre03.g177053.t1.1 c_schloesseri.g16116.t1 c_zofingiensis.Cz01g45170.t1 d_salina.Dusal.1839s00001.1.p d_salina.Dusal.1994s00001.1.p g_pectorale.KXZ56874.1 r_subcapitata.GBF96436.1 v_carteri.Vocar.0015s0373.1.p
OG0005731: c_debaryana.g4802.t1 c_eustigma.GAX76825.1 c_eustigma.GAX78441.1 c_reinhardtii.Cre08.g367550.t1.2 c_schloesseri.g9262.t1 c_zofingiensis.Cz08g12110.t1 d_salina.Dusal.0095s00018.1.p g_pectorale.KXZ50202.1 p_parva.g8115.t1 r_subcapitata.GBF88561.1 v_carteri.Vocar.0020s0060.1.p
OG0005732: c_debaryana.g2394.t1 c_eustigma.GAX80599.1 c_incerta.g3065.t1 c_reinhardtii.Cre09.g387050.t1.2 c_schloesseri.g3498.t1 c_zofingiensis.Cz04g19210.t1 d_salina.Dusal.0561s00002.1.p g_pectorale.KXZ54257.1 p_parva.g2756.t1 r_subcapitata.GBF90155.1 v_carteri.Vocar.0033s0075.1.p
OG0005733: c_debaryana.g19360.t1 c_eustigma.GAX86453.1 c_incerta.g16900.t1 c_reinhardtii.Cre02.g095072.t1.1 c_schloesseri.g1274.t1 c_zofingiensis.Cz02g03040.t1 d_salina.Dusal.0745s00007.1.p g_pectorale.KXZ50060.1 p_parva.g2750.t1 r_subcapitata.GBF97984.1 v_carteri.Vocar.0097s0010.1.p
OG0005734: c_debaryana.g17026.t1 c_eustigma.GAX83267.1 c_incerta.g10877.t1 c_reinhardtii.Cre03.g146187.t1.1 c_schloesseri.g16478.t1 c_zofingiensis.Cz04g23070.t1 d_salina.Dusal.0082s00017.1.p g_pectorale.KXZ43380.1 p_parva.g9840.t1 r_subcapitata.GBF90163.1 v_carteri.Vocar.0014s0077.1.p
OG0005735: c_debaryana.g6235.t1 c_eustigma.GAX74811.1 c_incerta.g10101.t1 c_reinhardtii.Cre12.g546100.t1.1 c_schloesseri.g750.t1 c_zofingiensis.Cz07g01150.t1 d_salina.Dusal.0374s00007.1.p g_pectorale.KXZ53279.1 p_parva.g6094.t1 r_subcapitata.GBF98710.1 v_carteri.Vocar.0007s0156.1.p
OG0005736: c_debaryana.g14577.t1 c_eustigma.GAX76575.1 c_incerta.g1053.t1 c_reinhardtii.Cre16.g663050.t1.1 c_schloesseri.g14746.t1 c_zofingiensis.Cz03g31040.t1 g_pectorale.KXZ52454.1 p_parva.g9421.t1 r_subcapitata.GBF97040.1 r_subcapitata.GBF99137.1 v_carteri.Vocar.0041s0055.1.p
OG0005737: c_debaryana.g17796.t1 c_eustigma.GAX75112.1 c_incerta.g13468.t1 c_reinhardtii.Cre02.g074600.t1.1 c_schloesseri.g13990.t1 c_zofingiensis.Cz11g24130.t1 d_salina.Dusal.1216s00002.1.p g_pectorale.KXZ49413.1 p_parva.g9873.t1 r_subcapitata.GBF87787.1 v_carteri.Vocar.0001s1717.1.p
OG0005738: c_debaryana.g16740.t1 c_eustigma.GAX84726.1 c_incerta.g11178.t1 c_reinhardtii.Cre03.g159750.t1.2 c_schloesseri.g16763.t1 c_zofingiensis.Cz04g29170.t1 d_salina.Dusal.0696s00002.1.p g_pectorale.KXZ51477.1 p_parva.g1184.t1 r_subcapitata.GBF96332.1 v_carteri.Vocar.0019s0239.1.p
OG0005739: c_debaryana.g18458.t1 c_eustigma.GAX79801.1 c_incerta.g12725.t1 c_reinhardtii.Cre11.g467681.t1.1 c_schloesseri.g3272.t1 c_zofingiensis.Cz10g13080.t1 d_salina.Dusal.0234s00001.1.p g_pectorale.KXZ45388.1 p_parva.g5309.t1 r_subcapitata.GBF92881.1 v_carteri.Vocar.0009s0378.1.p
OG0005740: c_debaryana.g19821.t1 c_eustigma.GAX73057.1 c_incerta.g12522.t1 c_reinhardtii.Cre10.g418950.t1.1 c_schloesseri.g9527.t1 c_zofingiensis.Cz12g21110.t1 d_salina.Dusal.0182s00002.1.p g_pectorale.KXZ47277.1 p_parva.g3300.t1 r_subcapitata.GBF90448.1 v_carteri.Vocar.0016s0074.1.p
OG0005741: c_debaryana.g7668.t1 c_eustigma.GAX84287.1 c_incerta.g9914.t1 c_reinhardtii.Cre02.g142186.t1.1 c_schloesseri.g15734.t1 c_zofingiensis.Cz10g10070.t1 d_salina.Dusal.0350s00003.1.p d_salina.Dusal.3283s00001.1.p g_pectorale.KXZ47687.1 r_subcapitata.GBF98230.1 v_carteri.Vocar.0006s0087.1.p
OG0005742: c_debaryana.g1996.t1 c_eustigma.GAX79901.1 c_incerta.g5013.t1 c_reinhardtii.Cre03.g196600.t1.1 c_schloesseri.g354.t1 c_zofingiensis.Cz01g08260.t1 d_salina.Dusal.2059s00001.1.p g_pectorale.KXZ44240.1 p_parva.g2765.t1 r_subcapitata.GBF96906.1 v_carteri.Vocar.0011s0316.1.p
OG0005743: c_debaryana.g17979.t1 c_eustigma.GAX72924.1 c_incerta.g7290.t1 c_reinhardtii.Cre12.g556200.t1.1 c_schloesseri.g11916.t1 c_zofingiensis.Cz06g15010.t1 d_salina.Dusal.0412s00005.1.p g_pectorale.KXZ44351.1 p_parva.g2375.t1 r_subcapitata.GBF98745.1 v_carteri.Vocar.0001s1124.1.p
OG0005744: c_debaryana.g602.t1 c_eustigma.GAX78141.1 c_incerta.g11958.t1 c_reinhardtii.Cre12.g503300.t1.2 c_schloesseri.g7331.t1 c_zofingiensis.Cz05g31230.t1 d_salina.Dusal.0073s00010.1.p g_pectorale.KXZ55857.1 p_parva.g10460.t1 r_subcapitata.GBF89664.1 v_carteri.Vocar.0006s0173.1.p
OG0005745: c_debaryana.g14834.t1 c_eustigma.GAX77468.1 c_incerta.g5578.t1 c_reinhardtii.Cre03.g170100.t1.2 c_schloesseri.g8688.t1 c_zofingiensis.Cz01g22080.t1 d_salina.Dusal.0041s00004.1.p g_pectorale.KXZ56648.1 p_parva.g2052.t1 r_subcapitata.GBF97156.1 v_carteri.Vocar.0040s0056.1.p
OG0005746: c_debaryana.g9693.t1 c_eustigma.GAX77529.1 c_incerta.g17008.t1 c_reinhardtii.Cre04.g215650.t1.1 c_schloesseri.g12756.t1 c_zofingiensis.Cz12g14130.t1 c_zofingiensis.Cz13g18250.t1 d_salina.Dusal.0226s00001.1.p g_pectorale.KXZ45502.1 r_subcapitata.GBF90652.1 v_carteri.Vocar.0025s0186.1.p
OG0005747: c_debaryana.g8485.t1 c_eustigma.GAX84643.1 c_incerta.g14388.t1 c_reinhardtii.Cre15.g637100.t1.2 c_schloesseri.g3713.t1 c_zofingiensis.Cz03g03020.t1 d_salina.Dusal.0814s00004.1.p g_pectorale.KXZ44429.1 p_parva.g1981.t1 r_subcapitata.GBF98042.1 v_carteri.Vocar.0012s0040.1.p
OG0005748: c_debaryana.g15962.t1 c_eustigma.GAX77949.1 c_incerta.g1792.t1 c_reinhardtii.Cre13.g572700.t1.2 c_schloesseri.g1930.t1 c_zofingiensis.Cz08g24280.t1 d_salina.Dusal.0063s00016.1.p g_pectorale.KXZ49298.1 p_parva.g9031.t1 r_subcapitata.GBF91989.1 v_carteri.Vocar.0001s0188.1.p
OG0005749: c_debaryana.g2822.t1 c_eustigma.GAX72718.1 c_incerta.g2700.t1 c_reinhardtii.Cre03.g201200.t1.1 c_schloesseri.g8919.t1 c_zofingiensis.UNPLg00403.t1 d_salina.Dusal.0528s00002.1.p g_pectorale.KXZ45171.1 p_parva.g8734.t1 r_subcapitata.GBF97729.1 v_carteri.Vocar.0011s0138.1.p
OG0005750: c_debaryana.g14224.t1 c_eustigma.GAX75284.1 c_incerta.g4522.t1 c_reinhardtii.Cre06.g267150.t1.2 c_schloesseri.g8355.t1 c_zofingiensis.Cz05g35050.t1 d_salina.Dusal.0006s00023.1.p g_pectorale.KXZ48171.1 p_parva.g2364.t1 r_subcapitata.GBF93041.1 v_carteri.Vocar.0002s0229.1.p
OG0005751: c_debaryana.g4083.t1 c_eustigma.GAX83502.1 c_incerta.g12366.t1 c_reinhardtii.Cre10.g425750.t1.1 c_schloesseri.g5893.t1 c_zofingiensis.Cz01g29120.t1 d_salina.Dusal.0227s00002.1.p g_pectorale.KXZ56132.1 p_parva.g2581.t1 r_subcapitata.GBF89207.1 v_carteri.Vocar.0005s0363.1.p
OG0005752: c_debaryana.g4976.t1 c_eustigma.GAX78218.1 c_incerta.g11798.t1 c_reinhardtii.Cre12.g513950.t1.2 c_schloesseri.g11356.t1 c_zofingiensis.Cz10g27040.t1 d_salina.Dusal.1107s00002.1.p g_pectorale.KXZ47412.1 p_parva.g4711.t1 r_subcapitata.GBF90115.1 v_carteri.Vocar.0006s0294.1.p
OG0005753: c_debaryana.g15070.t1 c_eustigma.GAX82261.1 c_incerta.g12573.t1 c_reinhardtii.Cre11.g467524.t1.1 c_schloesseri.g12587.t1 c_zofingiensis.Cz16g19070.t1 d_salina.Dusal.0519s00004.1.p g_pectorale.KXZ46854.1 p_parva.g9344.t1 r_subcapitata.GBF97651.1 v_carteri.Vocar.0014s0233.1.p
OG0005754: c_debaryana.g12781.t1 c_eustigma.GAX79154.1 c_incerta.g7415.t1 c_reinhardtii.Cre12.g550650.t1.2 c_schloesseri.g840.t1 c_zofingiensis.Cz07g02060.t1 d_salina.Dusal.0077s00016.1.p g_pectorale.KXZ53211.1 p_parva.g2027.t1 r_subcapitata.GBF88285.1 v_carteri.Vocar.0007s0244.1.p
OG0005755: c_debaryana.g3265.t1 c_eustigma.GAX85455.1 c_incerta.g1619.t1 c_reinhardtii.Cre13.g580350.t1.2 c_schloesseri.g1648.t1 c_zofingiensis.Cz13g11130.t1 d_salina.Dusal.0083s00006.1.p g_pectorale.KXZ47295.1 p_parva.g5464.t1 r_subcapitata.GBG00362.1 v_carteri.Vocar.0001s0090.1.p
OG0005756: c_debaryana.g15477.t1 c_eustigma.GAX73940.1 c_incerta.g3973.t1 c_reinhardtii.Cre16.g686900.t1.2 c_schloesseri.g7109.t1 c_zofingiensis.Cz12g05210.t1 d_salina.Dusal.0348s00013.1.p g_pectorale.KXZ54845.1 p_parva.g3034.t1 r_subcapitata.GBF99022.1 v_carteri.Vocar.0011s0098.1.p
OG0005757: c_debaryana.g12817.t1 c_eustigma.GAX81219.1 c_incerta.g10001.t1 c_reinhardtii.Cre12.g541100.t1.2 c_schloesseri.g13364.t1 c_zofingiensis.Cz04g21310.t1 d_salina.Dusal.0222s00015.1.p g_pectorale.KXZ46428.1 g_pectorale.KXZ53403.1 p_parva.g2807.t1 v_carteri.Vocar.0007s0060.1.p
OG0005758: c_debaryana.g19617.t1 c_eustigma.GAX79199.1 c_incerta.g2106.t1 c_reinhardtii.Cre06.g251800.t1.2 c_schloesseri.g2089.t1 c_zofingiensis.Cz16g15180.t1 d_salina.Dusal.0543s00001.1.p g_pectorale.KXZ46213.1 p_parva.g8815.t1 r_subcapitata.GBF93856.1 v_carteri.Vocar.0015s0333.1.p
OG0005759: c_debaryana.g15728.t1 c_eustigma.GAX84085.1 c_incerta.g13196.t1 c_reinhardtii.Cre10.g443350.t1.2 c_schloesseri.g645.t1 c_zofingiensis.Cz10g12070.t1 g_pectorale.KXZ47615.1 p_parva.g3279.t1 r_subcapitata.GBF88123.1 r_subcapitata.GBF88124.1 v_carteri.Vocar.0026s0090.1.p
OG0005760: c_debaryana.g16707.t1 c_eustigma.GAX72893.1 c_incerta.g16969.t1 c_reinhardtii.Cre09.g398067.t1.1 c_schloesseri.g6951.t1 c_zofingiensis.Cz16g18190.t1 d_salina.Dusal.0519s00001.1.p g_pectorale.KXZ45163.1 p_parva.g5084.t1 r_subcapitata.GBF94631.1 v_carteri.Vocar.0009s0219.1.p
OG0005761: c_debaryana.g2778.t1 c_eustigma.GAX76641.1 c_eustigma.GAX85753.1 c_incerta.g2547.t1 c_reinhardtii.Cre03.g202337.t1.1 c_schloesseri.g10273.t1 g_pectorale.KXZ44633.1 p_parva.g397.t1 r_subcapitata.GBF90557.1 v_carteri.Vocar.0013s0102.1.p v_carteri.Vocar.0022s0002.1.p
OG0005762: c_debaryana.g7175.t1 c_eustigma.GAX74453.1 c_incerta.g17286.t1 c_reinhardtii.Cre12.g521200.t1.2 c_schloesseri.g11223.t1 c_zofingiensis.Cz02g28080.t1 d_salina.Dusal.0540s00007.1.p g_pectorale.KXZ52854.1 p_parva.g8229.t1 r_subcapitata.GBF94377.1 v_carteri.Vocar.0037s0105.1.p
OG0005763: c_debaryana.g17839.t1 c_eustigma.GAX78401.1 c_incerta.g13474.t1 c_reinhardtii.Cre02.g074900.t1.1 c_schloesseri.g13997.t1 c_zofingiensis.Cz11g10090.t1 d_salina.Dusal.0413s00007.1.p g_pectorale.KXZ50227.1 p_parva.g4784.t1 r_subcapitata.GBF91614.1 v_carteri.Vocar.0001s1550.1.p
OG0005764: c_debaryana.g1801.t1 c_eustigma.GAX82955.1 c_incerta.g5198.t1 c_reinhardtii.Cre03.g187150.t1.1 c_schloesseri.g2947.t1 c_zofingiensis.Cz01g46240.t1 d_salina.Dusal.0922s00001.1.p g_pectorale.KXZ56986.1 p_parva.g8508.t1 r_subcapitata.GBF90996.1 v_carteri.Vocar.0011s0169.1.p
OG0005765: c_debaryana.g6684.t1 c_eustigma.GAX73459.1 c_incerta.g6756.t1 c_reinhardtii.Cre01.g038400.t1.2 c_schloesseri.g4083.t1 c_zofingiensis.Cz06g13230.t1 d_salina.Dusal.0454s00001.1.p g_pectorale.KXZ55229.1 p_parva.g9260.t1 r_subcapitata.GBF99256.1 v_carteri.Vocar.0001s0735.1.p
OG0005766: c_debaryana.g9506.t1 c_eustigma.GAX72849.1 c_incerta.g12834.t1 c_reinhardtii.Cre14.g614250.t1.2 c_schloesseri.g17448.t1 c_zofingiensis.Cz06g15120.t1 d_salina.Dusal.0209s00020.1.p g_pectorale.KXZ51809.1 p_parva.g9891.t1 r_subcapitata.GBF93300.1 v_carteri.Vocar.0057s0013.1.p
OG0005767: c_debaryana.g11273.t1 c_eustigma.GAX75438.1 c_incerta.g5086.t1 c_reinhardtii.Cre03.g193050.t1.1 c_schloesseri.g281.t1 c_zofingiensis.Cz01g38120.t1 d_salina.Dusal.0660s00009.1.p g_pectorale.KXZ56884.1 p_parva.g1826.t1 r_subcapitata.GBF97106.1 v_carteri.Vocar.0035s0080.1.p
OG0005768: c_debaryana.g15564.t1 c_eustigma.GAX75979.1 c_incerta.g16724.t1 c_reinhardtii.Cre15.g641800.t1.2 c_schloesseri.g6677.t1 c_zofingiensis.Cz10g07160.t1 d_salina.Dusal.0074s00014.1.p g_pectorale.KXZ44809.1 p_parva.g3524.t1 r_subcapitata.GBF97702.1 v_carteri.Vocar.0012s0034.1.p
OG0005769: c_debaryana.g4023.t1 c_eustigma.GAX77522.1 c_incerta.g16063.t1 c_incerta.g6789.t1 c_reinhardtii.Cre07.g327200.t1.1 c_reinhardtii.Cre07.g327226.t1.1 c_schloesseri.g253.t1 d_salina.Dusal.0023s00031.1.p g_pectorale.KXZ56199.1 r_subcapitata.GBF97548.1 v_carteri.Vocar.0005s0383.1.p
OG0005770: c_debaryana.g2014.t1 c_eustigma.GAX75409.1 c_incerta.g5000.t1 c_reinhardtii.Cre03.g197350.t1.2 c_schloesseri.g367.t1 c_zofingiensis.Cz01g38030.t1 d_salina.Dusal.0278s00002.1.p g_pectorale.KXZ44260.1 p_parva.g2127.t1 r_subcapitata.GBF97104.1 v_carteri.Vocar.0011s0304.1.p
OG0005771: c_debaryana.g9798.t1 c_eustigma.GAX74262.1 c_incerta.g6358.t1 c_reinhardtii.Cre01.g020264.t1.1 c_schloesseri.g10087.t1 c_zofingiensis.Cz07g00210.t1 d_salina.Dusal.0105s00003.1.p g_pectorale.KXZ41423.1 p_parva.g3615.t1 r_subcapitata.GBF96056.1 v_carteri.Vocar.0045s0002.1.p
OG0005772: c_debaryana.g2251.t1 c_eustigma.GAX82706.1 c_incerta.g16025.t1 c_reinhardtii.Cre07.g328950.t1.1 c_schloesseri.g219.t1 c_zofingiensis.Cz12g16030.t1 d_salina.Dusal.0434s00001.1.p g_pectorale.KXZ53909.1 p_parva.g7615.t1 r_subcapitata.GBF90429.1 v_carteri.Vocar.0017s0027.1.p
OG0005773: c_debaryana.g9813.t1 c_eustigma.GAX73924.1 c_incerta.g6332.t1 c_reinhardtii.Cre01.g018600.t1.2 c_schloesseri.g10054.t1 c_zofingiensis.Cz07g20240.t1 d_salina.Dusal.1044s00002.1.p g_pectorale.KXZ48734.1 p_parva.g7394.t1 r_subcapitata.GBF88814.1 v_carteri.Vocar.0007s0457.1.p
OG0005774: c_debaryana.g14166.t1 c_eustigma.GAX80966.1 c_incerta.g4536.t1 c_reinhardtii.Cre06.g267600.t1.2 c_schloesseri.g8365.t1 c_zofingiensis.Cz09g18310.t1 d_salina.Dusal.0472s00012.1.p d_salina.Dusal.0598s00001.1.p g_pectorale.KXZ48182.1 r_subcapitata.GBF93614.1 v_carteri.Vocar.0002s0179.1.p
OG0005775: c_debaryana.g11327.t1 c_eustigma.GAX79246.1 c_incerta.g9910.t1 c_reinhardtii.Cre02.g142086.t1.1 c_schloesseri.g15746.t1 c_zofingiensis.Cz09g12090.t1 d_salina.Dusal.0594s00008.1.p g_pectorale.KXZ41849.1 p_parva.g9899.t1 r_subcapitata.GBF93568.1 v_carteri.Vocar.0004s0486.1.p
OG0005776: c_debaryana.g11555.t1 c_eustigma.GAX84919.1 c_incerta.g4872.t1 c_reinhardtii.Cre12.g495100.t1.2 c_schloesseri.g5400.t1 c_zofingiensis.Cz02g26120.t1 d_salina.Dusal.0423s00003.1.p g_pectorale.KXZ49820.1 p_parva.g4330.t1 r_subcapitata.GBF97892.1 v_carteri.Vocar.0031s0066.1.p
OG0005777: c_debaryana.g4935.t1 c_eustigma.GAX74675.1 c_incerta.g11846.t1 c_reinhardtii.Cre12.g497450.t1.2 c_schloesseri.g7208.t1 c_zofingiensis.Cz05g31050.t1 d_salina.Dusal.0175s00012.1.p g_pectorale.KXZ43336.1 p_parva.g5057.t1 r_subcapitata.GBF98988.1 v_carteri.Vocar.0006s0378.1.p
OG0005778: c_debaryana.g5280.t1 c_eustigma.GAX83093.1 c_incerta.g6858.t1 c_reinhardtii.Cre08.g359800.t1.2 c_schloesseri.g4641.t1 c_zofingiensis.Cz12g07220.t1 d_salina.Dusal.0145s00005.1.p g_pectorale.KXZ51625.1 p_parva.g10249.t1 r_subcapitata.GBF99160.1 v_carteri.Vocar.0064s0039.1.p
OG0005779: c_debaryana.g4601.t1 c_eustigma.GAX81032.1 c_incerta.g11102.t1 c_reinhardtii.Cre03.g156300.t1.2 c_schloesseri.g16689.t1 c_zofingiensis.Cz14g24040.t1 d_salina.Dusal.0227s00011.1.p g_pectorale.KXZ47670.1 p_parva.g4179.t1 r_subcapitata.GBF87884.1 v_carteri.Vocar.0019s0010.1.p
OG0005780: c_debaryana.g20442.t1 c_eustigma.GAX74150.1 c_incerta.g903.t1 c_reinhardtii.Cre16.g655750.t1.2 c_schloesseri.g14906.t1 c_zofingiensis.Cz02g15160.t1 d_salina.Dusal.0672s00007.1.p g_pectorale.KXZ52634.1 p_parva.g2290.t1 r_subcapitata.GBF89478.1 v_carteri.Vocar.0039s0062.1.p
OG0005781: c_debaryana.g16682.t1 c_eustigma.GAX82503.1 c_incerta.g9106.t1 c_reinhardtii.Cre13.g606850.t1.2 c_schloesseri.g15085.t1 c_zofingiensis.Cz05g19220.t1 d_salina.Dusal.1403s00002.1.p g_pectorale.KXZ42516.1 p_parva.g234.t1 r_subcapitata.GBF91380.1 v_carteri.Vocar.0043s0033.1.p
OG0005782: c_debaryana.g17798.t2 c_eustigma.GAX78252.1 c_incerta.g13470.t1 c_reinhardtii.Cre02.g074650.t1.2 c_schloesseri.g13992.t1 c_zofingiensis.Cz11g11040.t1 d_salina.Dusal.0241s00009.1.p g_pectorale.KXZ49410.1 p_parva.g2263.t1 r_subcapitata.GBF91551.1 v_carteri.Vocar.0001s1720.1.p
OG0005783: c_debaryana.g15684.t1 c_eustigma.GAX79035.1 c_incerta.g15554.t1 c_reinhardtii.Cre09.g409200.t1.2 c_schloesseri.g5796.t1 c_zofingiensis.Cz05g30030.t1 d_salina.Dusal.0170s00003.1.p g_pectorale.KXZ49586.1 p_parva.g1291.t2 r_subcapitata.GBF89564.1 v_carteri.Vocar.0036s0012.1.p
OG0005784: c_debaryana.g18971.t1 c_eustigma.GAX76597.1 c_incerta.g956.t1 c_reinhardtii.Cre16.g658000.t1.1 c_schloesseri.g14851.t1 c_zofingiensis.Cz03g35290.t1 d_salina.Dusal.0312s00012.1.p g_pectorale.KXZ52501.1 p_parva.g6530.t1 r_subcapitata.GBF90583.1 v_carteri.Vocar.0004s0056.1.p
OG0005785: c_debaryana.g4839.t1 c_eustigma.GAX74281.1 c_incerta.g10040.t1 c_reinhardtii.Cre12.g542950.t1.1 c_schloesseri.g13317.t1 c_zofingiensis.Cz07g16200.t1 d_salina.Dusal.1935s00001.1.p g_pectorale.KXZ53344.1 p_parva.g5331.t1 r_subcapitata.GBF92146.1 v_carteri.Vocar.0007s0092.1.p
OG0005786: c_debaryana.g15992.t1 c_eustigma.GAX82809.1 c_incerta.g1765.t1 c_reinhardtii.Cre13.g573500.t1.2 c_schloesseri.g1948.t1 c_zofingiensis.Cz08g18190.t1 d_salina.Dusal.0751s00004.1.p g_pectorale.KXZ41672.1 p_parva.g9541.t1 r_subcapitata.GBF97586.1 v_carteri.Vocar.0001s0359.1.p
OG0005787: c_debaryana.g15810.t1 c_eustigma.GAX83106.1 c_incerta.g2272.t1 c_reinhardtii.Cre05.g240800.t1.2 c_schloesseri.g13657.t1 c_zofingiensis.Cz05g32050.t1 d_salina.Dusal.0149s00009.1.p g_pectorale.KXZ45551.1 p_parva.g5819.t1 r_subcapitata.GBF94713.1 v_carteri.Vocar.0003s0379.1.p
OG0005788: c_debaryana.g4844.t1 c_eustigma.GAX78597.1 c_eustigma.GAX79293.1 c_incerta.g10044.t1 c_reinhardtii.Cre12.g543303.t1.1 c_schloesseri.g13313.t1 c_zofingiensis.Cz07g21150.t1 d_salina.Dusal.1184s00002.1.p p_parva.g132.t1 r_subcapitata.GBF97361.1 v_carteri.Vocar.0007s0086.1.p
OG0005789: c_debaryana.g15930.t1 c_eustigma.GAX76225.1 c_eustigma.GAX81680.1 c_incerta.g1826.t1 c_reinhardtii.Cre13.g571050.t1.1 c_schloesseri.g1900.t1 c_zofingiensis.Cz08g15120.t1 c_zofingiensis.Cz18g03030.t1 p_parva.g180.t1 p_parva.g248.t2 r_subcapitata.GBF94425.1
OG0005790: c_debaryana.g15888.t1 c_eustigma.GAX80109.1 c_eustigma.GAX80110.1 c_incerta.g9603.t1 c_reinhardtii.Cre02.g094050.t1.1 c_schloesseri.g10293.t1 c_zofingiensis.Cz03g04070.t1 d_salina.Dusal.0291s00023.1.p p_parva.g1951.t1 r_subcapitata.GBF98968.1 v_carteri.Vocar.0036s0062.1.p
OG0005791: c_debaryana.g13148.t1 c_eustigma.GAX73784.1 c_incerta.g15197.t1 c_reinhardtii.Cre14.g632775.t1.1 c_schloesseri.g12871.t1 c_zofingiensis.Cz02g18120.t1 d_salina.Dusal.0662s00007.1.p g_pectorale.KXZ45928.1 p_parva.g353.t1 r_subcapitata.GBF93932.1 v_carteri.Vocar.0022s0090.1.p
OG0005792: c_debaryana.g2006.t1 c_eustigma.GAX75461.1 c_incerta.g5007.t1 c_reinhardtii.Cre03.g197000.t1.2 c_schloesseri.g360.t1 c_zofingiensis.Cz01g37260.t1 d_salina.Dusal.0095s00009.1.p g_pectorale.KXZ44234.1 p_parva.g5638.t1 r_subcapitata.GBG00525.1 v_carteri.Vocar.0011s0309.1.p
OG0005793: c_debaryana.g5851.t1 c_eustigma.GAX72985.1 c_incerta.g4272.t1 c_reinhardtii.Cre04.g230340.t1.1 c_schloesseri.g1544.t1 c_zofingiensis.Cz12g20160.t1 d_salina.Dusal.0252s00006.1.p g_pectorale.KXZ47973.1 p_parva.g6565.t1 r_subcapitata.GBF87950.1 v_carteri.Vocar.0001s1752.1.p
OG0005794: c_debaryana.g11462.t1 c_eustigma.GAX82040.1 c_incerta.g4814.t1 c_reinhardtii.Cre12.g483900.t1.1 c_schloesseri.g5454.t1 c_zofingiensis.Cz10g29240.t1 d_salina.Dusal.0792s00006.1.p g_pectorale.KXZ49746.1 r_subcapitata.GBF90066.1 r_subcapitata.GBF90067.1 v_carteri.Vocar.0031s0127.1.p
OG0005795: c_debaryana.g11290.t1 c_eustigma.GAX79780.1 c_incerta.g5071.t1 c_reinhardtii.Cre03.g193850.t1.2 c_schloesseri.g299.t1 c_zofingiensis.Cz01g33150.t1 d_salina.Dusal.0302s00023.1.p g_pectorale.KXZ44282.1 p_parva.g6533.t1 r_subcapitata.GBF97128.1 v_carteri.Vocar.0035s0094.1.p
OG0005796: c_debaryana.g825.t1 c_eustigma.GAX84861.1 c_incerta.g9017.t1 c_reinhardtii.Cre13.g602500.t1.1 c_schloesseri.g13786.t1 c_zofingiensis.Cz03g07040.t1 d_salina.Dusal.0741s00003.1.p d_salina.Dusal.1343s00001.1.p g_pectorale.KXZ53069.1 r_subcapitata.GBF90203.1 v_carteri.Vocar.0037s0142.1.p
OG0005797: c_debaryana.g8867.t1 c_eustigma.GAX79568.1 c_incerta.g16786.t1 c_reinhardtii.Cre11.g467759.t1.1 c_schloesseri.g3140.t1 c_zofingiensis.Cz16g11150.t1 d_salina.Dusal.2069s00001.1.p d_salina.Dusal.2080s00001.1.p g_pectorale.KXZ55522.1 r_subcapitata.GBF95301.1 v_carteri.Vocar.0003s0488.1.p
OG0005798: c_debaryana.g4954.t1 c_incerta.g11546.t1 c_reinhardtii.Cre04.g217700.t1.1 c_reinhardtii.Cre05.g233400.t1.1 c_reinhardtii.Cre06.g303100.t1.2 c_reinhardtii.Cre06.g306050.t1.1 c_reinhardtii.Cre17.g701809.t1.2 g_pectorale.KXZ43705.1 g_pectorale.KXZ46145.1 g_pectorale.KXZ56075.1 v_carteri.Vocar.0012s0036.1.p
OG0005799: c_debaryana.g18077.t1 c_eustigma.GAX77337.1 c_incerta.g8185.t1 c_reinhardtii.Cre02.g091150.t1.1 c_schloesseri.g1802.t1 c_zofingiensis.Cz06g26070.t1 d_salina.Dusal.0533s00011.1.p g_pectorale.KXZ41961.1 p_parva.g4915.t1 r_subcapitata.GBF93637.1 v_carteri.Vocar.0001s1208.1.p
OG0005800: c_debaryana.g8390.t1 c_eustigma.GAX84621.1 c_incerta.g16710.t1 c_reinhardtii.Cre02.g143000.t1.2 c_schloesseri.g8787.t1 c_zofingiensis.Cz11g03260.t1 d_salina.Dusal.0305s00012.1.p g_pectorale.KXZ42557.1 p_parva.g47.t1 r_subcapitata.GBF97434.1 v_carteri.Vocar.0054s0035.1.p
OG0005801: c_debaryana.g16171.t1 c_eustigma.GAX84918.1 c_incerta.g12086.t1 c_reinhardtii.Cre12.g509300.t1.2 c_schloesseri.g5149.t1 c_zofingiensis.Cz10g20130.t1 d_salina.Dusal.0029s00043.1.p g_pectorale.KXZ55959.1 p_parva.g3650.t1 r_subcapitata.GBF93318.1 v_carteri.Vocar.0016s0225.1.p
OG0005802: c_debaryana.g13542.t1 c_incerta.g4725.t1 c_reinhardtii.Cre12.g534500.t1.1 c_schloesseri.g10967.t1 c_zofingiensis.Cz05g19310.t1 d_salina.Dusal.0351s00006.1.p g_pectorale.KXZ51332.1 p_parva.g4464.t1 r_subcapitata.GBF87920.1 v_carteri.Vocar.0014s0048.1.p v_carteri.Vocar.0034s0038.1.p
OG0005803: c_debaryana.g17991.t1 c_eustigma.GAX85793.1 c_incerta.g7275.t1 c_reinhardtii.Cre12.g556911.t1.1 c_schloesseri.g17192.t1 c_zofingiensis.Cz06g14240.t1 d_salina.Dusal.0436s00004.1.p g_pectorale.KXZ44363.1 p_parva.g8184.t1 r_subcapitata.GBF93275.1 v_carteri.Vocar.0001s1108.1.p
OG0005804: c_debaryana.g19054.t1 c_eustigma.GAX81479.1 c_incerta.g14061.t1 c_reinhardtii.Cre01.g005450.t1.2 c_schloesseri.g13484.t1 c_zofingiensis.Cz11g15160.t1 d_salina.Dusal.0090s00018.1.p g_pectorale.KXZ42936.1 p_parva.g5411.t1 r_subcapitata.GBF91518.1 v_carteri.Vocar.0024s0236.1.p
OG0005805: c_debaryana.g12003.t2 c_eustigma.GAX75551.1 c_incerta.g5418.t1 c_reinhardtii.Cre03.g176700.t1.1 c_schloesseri.g16107.t1 c_zofingiensis.Cz01g17250.t1 d_salina.Dusal.0188s00006.1.p g_pectorale.KXZ56537.1 p_parva.g9762.t1 r_subcapitata.GBF91468.1 v_carteri.Vocar.0015s0394.1.p
OG0005806: c_debaryana.g8366.t1 c_eustigma.GAX78243.1 c_eustigma.GAX85961.1 c_incerta.g15285.t1 c_reinhardtii.Cre02.g144850.t1.2 c_schloesseri.g6526.t1 c_zofingiensis.Cz11g13010.t1 d_salina.Dusal.0241s00006.1.p g_pectorale.KXZ51042.1 r_subcapitata.GBF94357.1 v_carteri.Vocar.0001s1561.1.p
OG0005807: c_debaryana.g5779.t1 c_eustigma.GAX74123.1 c_incerta.g15876.t1 c_reinhardtii.Cre16.g682587.t1.1 c_zofingiensis.Cz09g18210.t1 d_salina.Dusal.0092s00022.1.p g_pectorale.KXZ55815.1 p_parva.g7933.t1 p_parva.g8822.t1 r_subcapitata.GBF87577.1 v_carteri.Vocar.0018s0246.1.p
OG0005808: c_eustigma.GAX73224.1 c_eustigma.GAX78633.1 c_eustigma.GAX82349.1 c_eustigma.GAX82350.1 c_incerta.g1002.t1 c_reinhardtii.Cre17.g717400.t1.1 c_schloesseri.g5897.t1 c_zofingiensis.Cz14g11040.t1 c_zofingiensis.Cz14g11050.t1 d_salina.Dusal.3710s00001.1.p r_subcapitata.GBF95628.1
OG0005809: c_eustigma.GAX73750.1 c_incerta.g10579.t1 c_reinhardtii.Cre07.g334200.t1.2 c_schloesseri.g4378.t1 c_zofingiensis.Cz02g00210.t1 c_zofingiensis.Cz02g00220.t1 d_salina.Dusal.0575s00004.1.p g_pectorale.KXZ41405.1 p_parva.g3186.t1 r_subcapitata.GBF95747.1 v_carteri.Vocar.0006s0010.1.p
OG0005810: c_eustigma.GAX73854.1 c_eustigma.GAX73855.1 c_incerta.g17414.t1 c_reinhardtii.Cre12.g528200.t1.1 c_schloesseri.g11097.t1 c_zofingiensis.Cz05g32030.t1 d_salina.Dusal.1735s00001.1.p d_salina.Dusal.2886s00002.1.p g_pectorale.KXZ52798.1 r_subcapitata.GBF90231.1 v_carteri.Vocar.0037s0045.1.p
OG0005811: c_eustigma.GAX74173.1 c_eustigma.GAX81963.1 c_zofingiensis.Cz03g37210.t1 c_zofingiensis.Cz03g37220.t1 c_zofingiensis.Cz15g03030.t1 c_zofingiensis.Cz15g03040.t1 c_zofingiensis.Cz16g09010.t1 r_subcapitata.GBF89859.1 r_subcapitata.GBF90176.1 r_subcapitata.GBF91995.1 r_subcapitata.GBF93298.1
OG0005812: c_eustigma.GAX74877.1 c_incerta.g7168.t1 c_reinhardtii.Cre14.g623200.t1.1 c_schloesseri.g10123.t1 c_zofingiensis.Cz19g10110.t1 d_salina.Dusal.2829s00001.1.p d_salina.Dusal.2875s00001.1.p g_pectorale.KXZ48447.1 p_parva.g3320.t1 r_subcapitata.GBG00284.1 v_carteri.Vocar.0004s0164.1.p
OG0005813: c_eustigma.GAX75224.1 c_incerta.g5185.t1 c_reinhardtii.Cre03.g187950.t1.1 c_schloesseri.g2931.t1 c_zofingiensis.Cz01g08220.t1 d_salina.Dusal.0620s00004.1.p d_salina.Dusal.0739s00001.1.p g_pectorale.KXZ56978.1 p_parva.g509.t1 r_subcapitata.GBF89013.1 v_carteri.Vocar.0011s0324.1.p
OG0005814: c_eustigma.GAX75589.1 c_incerta.g5378.t1 c_reinhardtii.Cre03.g178450.t1.2 c_schloesseri.g16146.t1 c_zofingiensis.Cz01g28150.t1 d_salina.Dusal.0106s00002.1.p g_pectorale.KXZ56851.1 p_parva.g124.t1 p_parva.g734.t1 r_subcapitata.GBF97118.1 v_carteri.Vocar.0015s0346.1.p
OG0005815: c_eustigma.GAX75702.1 c_eustigma.GAX83315.1 c_eustigma.GAX85722.1 c_eustigma.GAX85864.1 c_eustigma.GAX86318.1 c_eustigma.GAX86537.1 c_eustigma.GAX86621.1 c_eustigma.GAX86673.1 c_zofingiensis.UNPLg00242.t1 d_salina.Dusal.1303s00002.1.p d_salina.Dusal.1303s00003.1.p
OG0005816: c_eustigma.GAX76519.1 c_zofingiensis.Cz02g14060.t1 c_zofingiensis.Cz05g05030.t1 c_zofingiensis.Cz08g19330.t1 c_zofingiensis.Cz09g24150.t1 c_zofingiensis.Cz12g28210.t1 c_zofingiensis.UNPLg00522.t1 c_zofingiensis.UNPLg00629.t1 c_zofingiensis.UNPLg00710.t1 d_salina.Dusal.0741s00002.1.p r_subcapitata.GBF88002.1
OG0005817: c_eustigma.GAX78728.1 c_eustigma.GAX78729.1 c_incerta.g10739.t1 c_zofingiensis.Cz04g15060.t1 c_zofingiensis.Cz04g15070.t1 d_salina.Dusal.0353s00002.1.p d_salina.Dusal.0509s00002.1.p d_salina.Dusal.0509s00003.1.p d_salina.Dusal.0509s00004.1.p d_salina.Dusal.4496s00001.1.p r_subcapitata.GBF98851.1
OG0005818: c_eustigma.GAX78895.1 c_reinhardtii.Cre02.g097450.t1.2 c_schloesseri.g6028.t1 c_zofingiensis.Cz05g30110.t1 c_zofingiensis.Cz05g30120.t1 c_zofingiensis.Cz09g27210.t1 d_salina.Dusal.0606s00003.1.p g_pectorale.KXZ44770.1 p_parva.g4486.t1 r_subcapitata.GBF88339.1 v_carteri.Vocar.0012s0090.1.p
OG0005819: c_eustigma.GAX79621.1 c_eustigma.GAX86192.1 c_incerta.g13795.t1 c_reinhardtii.Cre09.g416050.t1.2 c_schloesseri.g9088.t1 c_zofingiensis.Cz18g04260.t1 d_salina.Dusal.0340s00010.1.p g_pectorale.KXZ45375.1 p_parva.g2193.t1 r_subcapitata.GBF89939.1 v_carteri.Vocar.0011s0205.1.p
OG0005820: c_eustigma.GAX80784.1 c_eustigma.GAX80785.1 c_eustigma.GAX80786.1 c_eustigma.GAX81311.1 c_eustigma.GAX81314.1 c_zofingiensis.Cz04g07210.t1 c_zofingiensis.Cz05g05010.t1 d_salina.Dusal.0015s00024.1.p d_salina.Dusal.0125s00001.1.p d_salina.Dusal.0361s00014.1.p d_salina.Dusal.1597s00002.1.p
OG0005821: c_eustigma.GAX80825.1 c_eustigma.GAX80826.1 c_incerta.g12406.t1 c_reinhardtii.Cre10.g423800.t1.1 c_schloesseri.g5852.t1 c_zofingiensis.Cz02g06190.t1 d_salina.Dusal.0119s00012.1.p g_pectorale.KXZ56179.1 p_parva.g1780.t1 r_subcapitata.GBF98795.1 v_carteri.Vocar.0005s0327.1.p
OG0005822: c_eustigma.GAX81782.1 c_incerta.g5293.t1 c_reinhardtii.Cre03.g182551.t1.2 c_schloesseri.g3039.t1 c_zofingiensis.Cz01g35130.t1 d_salina.Dusal.0268s00024.1.p g_pectorale.KXZ56770.1 r_subcapitata.GBF99945.1 v_carteri.Vocar.0015s0197.1.p v_carteri.Vocar.0015s0272.1.p v_carteri.Vocar.0015s0273.1.p
OG0005823: c_eustigma.GAX82401.1 c_incerta.g6522.t1 c_reinhardtii.Cre01.g027200.t1.2 c_schloesseri.g6219.t1 c_zofingiensis.Cz06g21160.t1 d_salina.Dusal.0438s00007.1.p g_pectorale.KXZ44079.1 p_parva.g7387.t1 r_subcapitata.GBF93291.1 r_subcapitata.GBF93293.1 v_carteri.Vocar.0001s0948.1.p
OG0005824: c_eustigma.GAX83451.1 c_eustigma.GAX83452.1 d_salina.Dusal.0033s00001.1.p d_salina.Dusal.0033s00002.1.p d_salina.Dusal.0033s00003.1.p d_salina.Dusal.1120s00001.1.p g_pectorale.KXZ48270.1 g_pectorale.KXZ48271.1 g_pectorale.KXZ52574.1 g_pectorale.KXZ52575.1 g_pectorale.KXZ52702.1
OG0005825: c_incerta.g4770.t1 c_incerta.g4776.t1 c_reinhardtii.Cre12.g536200.t1.1 c_reinhardtii.Cre12.g536301.t1.1 c_reinhardtii.Cre12.g536350.t1.2 c_reinhardtii.Cre12.g536412.t1.2 c_reinhardtii.Cre12.g536425.t1.2 c_reinhardtii.Cre12.g536650.t1.2 c_reinhardtii.Cre12.g536683.t1.1 c_schloesseri.g10930.t1 c_schloesseri.g10935.t1
OG0005826: c_incerta.g2777.t1 c_incerta.g2778.t1 c_reinhardtii.Cre03.g204450.t1.2 c_reinhardtii.Cre03.g204500.t1.1 c_schloesseri.g8991.t1 g_pectorale.KXZ44928.1 g_pectorale.KXZ53475.1 g_pectorale.KXZ53476.1 v_carteri.Vocar.0011s0139.1.p v_carteri.Vocar.0039s0065.1.p v_carteri.Vocar.0039s0068.1.p
OG0005827: c_incerta.g5165.t1 c_incerta.g5183.t1 c_incerta.g5186.t1 c_incerta.g5187.t1 c_reinhardtii.Cre03.g187750.t1.2 c_reinhardtii.Cre03.g187800.t1.2 c_reinhardtii.Cre03.g187850.t1.2 c_reinhardtii.Cre03.g188026.t1.1 c_schloesseri.g2929.t1 c_schloesseri.g2932.t1 c_schloesseri.g2934.t1
OG0005828: c_incerta.g7132.t1 c_incerta.g984.t1 c_reinhardtii.Cre14.g625225.t1.1 c_reinhardtii.Cre16.g659450.t1.2 c_reinhardtii.Cre16.g659500.t1.2 c_reinhardtii.Cre16.g659550.t1.1 c_schloesseri.g14819.t1 g_pectorale.KXZ49293.1 g_pectorale.KXZ49327.1 g_pectorale.KXZ56157.1 v_carteri.Vocar.0018s0014.1.p
OG0005829: c_incerta.g4136.t1 c_reinhardtii.Cre16.g679876.t1.1 c_schloesseri.g4755.t1 c_zofingiensis.Cz07g09010.t1 c_zofingiensis.Cz09g18100.t1 c_zofingiensis.Cz17g03210.t1 c_zofingiensis.Cz17g03220.t1 d_salina.Dusal.0082s00025.1.p g_pectorale.KXZ45890.1 r_subcapitata.GBF88273.1 v_carteri.Vocar.0022s0163.1.p
OG0005830: c_incerta.g16914.t1 c_incerta.g2302.t1 c_reinhardtii.Cre02.g095053.t2.1 c_reinhardtii.Cre03.g146427.t1.1 c_reinhardtii.Cre12.g545602.t1.1 c_schloesseri.g1263.t1 c_schloesseri.g14101.t1 c_schloesseri.g14103.t1 c_schloesseri.g14104.t2 c_schloesseri.g4591.t1 c_schloesseri.g7722.t1
OG0005831: c_incerta.g7265.t1 c_reinhardtii.Cre06.g278206.t1.1 c_reinhardtii.Cre06.g278217.t1.1 c_reinhardtii.Cre06.g278218.t1.1 c_reinhardtii.Cre12.g493650.t1.2 c_schloesseri.g4298.t1 c_schloesseri.g7299.t1 g_pectorale.KXZ51528.1 g_pectorale.KXZ51531.1 g_pectorale.KXZ56444.1 v_carteri.Vocar.0056s0001.1.p
OG0005832: c_incerta.g5617.t1 c_incerta.g5621.t1 c_incerta.g5622.t1 c_incerta.g5623.t1 c_incerta.g5630.t1 c_reinhardtii.Cre03.g167887.t1.1 c_reinhardtii.Cre03.g168250.t1.1 c_schloesseri.g8637.t1 c_schloesseri.g8644.t1 c_schloesseri.g8646.t1 g_pectorale.KXZ46142.1
OG0005833: c_incerta.g8036.t1 c_reinhardtii.Cre14.g613100.t1.1 r_subcapitata.GBF88748.1 r_subcapitata.GBF88749.1 r_subcapitata.GBF88750.1 r_subcapitata.GBF88751.1 r_subcapitata.GBF88754.1 r_subcapitata.GBF88755.1 r_subcapitata.GBF88759.1 r_subcapitata.GBF97679.1 r_subcapitata.GBF99837.1
OG0005834: c_incerta.g1504.t1 c_reinhardtii.Cre13.g585800.t1.2 c_schloesseri.g13041.t1 c_zofingiensis.Cz08g11090.t1 d_salina.Dusal.0172s00011.1.p d_salina.Dusal.0172s00012.1.p g_pectorale.KXZ45019.1 p_parva.g3902.t1 p_parva.g9740.t1 r_subcapitata.GBF97760.1 v_carteri.Vocar.0001s0014.1.p
OG0005835: c_reinhardtii.Cre04.g217961.t1.1 c_reinhardtii.Cre12.g532400.t1.2 c_reinhardtii.Cre16.g650850.t1.2 c_zofingiensis.Cz01g28030.t1 c_zofingiensis.Cz02g10190.t1 c_zofingiensis.Cz13g01050.t1 c_zofingiensis.Cz13g04230.t1 c_zofingiensis.Cz13g04240.t1 c_zofingiensis.Cz15g07020.t1 c_zofingiensis.Cz15g07030.t1 v_carteri.Vocar.0073s0031.1.p
OG0005836: c_zofingiensis.UNPLg00045.t1 c_zofingiensis.UNPLg00378.t1 c_zofingiensis.UNPLg00379.t1 c_zofingiensis.UNPLg00409.t1 c_zofingiensis.UNPLg00410.t1 c_zofingiensis.UNPLg00611.t1 c_zofingiensis.UNPLg00632.t1 c_zofingiensis.UNPLg00634.t1 c_zofingiensis.UNPLg00726.t1 c_zofingiensis.UNPLg00745.t1 c_zofingiensis.UNPLg00856.t1
OG0005837: g_pectorale.KXZ44624.1 g_pectorale.KXZ44627.1 g_pectorale.KXZ45107.1 g_pectorale.KXZ45108.1 g_pectorale.KXZ45109.1 g_pectorale.KXZ55386.1 v_carteri.Vocar.0001s0046.1.p v_carteri.Vocar.0001s1731.1.p v_carteri.Vocar.0006s0206.1.p v_carteri.Vocar.0034s0021.1.p v_carteri.Vocar.0034s0022.1.p
OG0005838: v_carteri.Vocar.0001s0364.1.p v_carteri.Vocar.0005s0447.1.p v_carteri.Vocar.0015s0119.1.p v_carteri.Vocar.0020s0206.1.p v_carteri.Vocar.0032s0088.1.p v_carteri.Vocar.0038s0041.1.p v_carteri.Vocar.0048s0001.1.p v_carteri.Vocar.0054s0056.1.p v_carteri.Vocar.0067s0001.1.p v_carteri.Vocar.0072s0009.1.p v_carteri.Vocar.0101s0001.1.p
OG0005839: c_debaryana.g2167.t1 c_eustigma.GAX74393.1 c_incerta.g6940.t1 c_reinhardtii.Cre08.g362850.t1.1 c_zofingiensis.Cz03g06250.t1 d_salina.Dusal.0762s00007.1.p g_pectorale.KXZ47745.1 p_parva.g3099.t1 r_subcapitata.GBF89097.1 v_carteri.Vocar.0030s0035.1.p
OG0005840: c_debaryana.g1560.t1 c_eustigma.GAX78520.1 c_incerta.g9720.t1 c_reinhardtii.Cre17.g738550.t1.1 c_schloesseri.g12350.t1 c_zofingiensis.Cz04g24210.t1 d_salina.Dusal.0224s00005.1.p g_pectorale.KXZ46253.1 r_subcapitata.GBF93176.1 v_carteri.Vocar.0003s0341.1.p
OG0005841: c_debaryana.g14623.t1 c_eustigma.GAX77459.1 c_incerta.g12328.t1 c_reinhardtii.Cre10.g427750.t1.2 c_schloesseri.g5940.t1 c_zofingiensis.Cz01g21010.t1 d_salina.Dusal.0342s00004.1.p p_parva.g6345.t1 r_subcapitata.GBF93731.1 v_carteri.Vocar.0005s0215.1.p
OG0005842: c_debaryana.g16086.t1 c_eustigma.GAX77760.1 c_incerta.g1674.t1 c_reinhardtii.Cre13.g577900.t1.2 c_schloesseri.g8500.t1 c_zofingiensis.Cz08g07080.t1 d_salina.Dusal.0095s00032.1.p g_pectorale.KXZ49321.1 p_parva.g7948.t1 v_carteri.Vocar.0001s0167.1.p
OG0005843: c_debaryana.g20308.t1 c_eustigma.GAX73447.1 c_incerta.g32.t1 c_reinhardtii.Cre06.g296000.t1.2 c_schloesseri.g15936.t1 c_zofingiensis.Cz05g37060.t1 d_salina.Dusal.0967s00001.1.p g_pectorale.KXZ49199.1 r_subcapitata.GBF92907.1 v_carteri.Vocar.0001s0290.1.p
OG0005844: c_debaryana.g14197.t1 c_eustigma.GAX84932.1 c_incerta.g4565.t1 c_reinhardtii.Cre06.g269300.t1.2 c_schloesseri.g8396.t1 c_zofingiensis.Cz05g08150.t1 d_salina.Dusal.0260s00003.1.p g_pectorale.KXZ45789.1 r_subcapitata.GBF99295.1 v_carteri.Vocar.0002s0148.1.p
OG0005845: c_debaryana.g20192.t1 c_eustigma.GAX77318.1 c_incerta.g15294.t1 c_reinhardtii.Cre02.g145200.t1.1 c_schloesseri.g6535.t1 c_zofingiensis.Cz11g10290.t1 d_salina.Dusal.1103s00002.1.p g_pectorale.KXZ42130.1 r_subcapitata.GBF91536.1 v_carteri.Vocar.0001s1676.1.p
OG0005846: c_debaryana.g8247.t1 c_eustigma.GAX80485.1 c_incerta.g5774.t1 c_reinhardtii.Cre10.g456700.t1.2 c_schloesseri.g17078.t1 c_zofingiensis.Cz17g03040.t1 g_pectorale.KXZ54614.1 g_pectorale.KXZ54615.1 r_subcapitata.GBF96018.1 v_carteri.Vocar.0030s0087.1.p
OG0005847: c_debaryana.g3275.t1 c_eustigma.GAX85067.1 c_incerta.g1609.t1 c_reinhardtii.Cre13.g580850.t1.2 c_schloesseri.g1638.t1 c_zofingiensis.Cz08g13130.t1 d_salina.Dusal.0145s00018.1.p g_pectorale.KXZ47306.1 r_subcapitata.GBF94416.1 v_carteri.Vocar.0002s0583.1.p
OG0005848: c_debaryana.g14141.t1 c_eustigma.GAX76214.1 c_incerta.g4606.t1 c_reinhardtii.Cre06.g270650.t1.2 c_schloesseri.g15377.t1 c_zofingiensis.Cz04g18060.t1 d_salina.Dusal.0017s00017.1.p p_parva.g2793.t1 r_subcapitata.GBF94060.1 v_carteri.Vocar.0002s0187.1.p
OG0005849: c_debaryana.g11060.t1 c_eustigma.GAX79667.1 c_incerta.g8412.t2 c_reinhardtii.Cre02.g080750.t1.2 c_schloesseri.g5738.t1 d_salina.Dusal.0081s00013.1.p d_salina.Dusal.0081s00014.1.p g_pectorale.KXZ42733.1 p_parva.g10521.t1 v_carteri.Vocar.0004s0348.1.p
OG0005850: c_debaryana.g20020.t1 c_eustigma.GAX78959.1 c_incerta.g26.t1 c_reinhardtii.Cre06.g296250.t1.1 c_schloesseri.g15932.t1 c_zofingiensis.Cz09g17010.t1 d_salina.Dusal.0203s00011.1.p g_pectorale.KXZ43187.1 r_subcapitata.GBF99877.1 v_carteri.Vocar.0006s0097.1.p
OG0005851: c_debaryana.g6218.t1 c_eustigma.GAX73989.1 c_incerta.g10099.t1 c_reinhardtii.Cre12.g546000.t1.2 c_schloesseri.g749.t1 c_zofingiensis.Cz07g19120.t1 g_pectorale.KXZ53277.1 p_parva.g4416.t1 r_subcapitata.GBF98999.1 v_carteri.Vocar.0007s0154.1.p
OG0005852: c_debaryana.g14400.t2 c_eustigma.GAX80198.1 c_incerta.g3072.t2 c_reinhardtii.Cre02.g120250.t1.1 c_schloesseri.g3492.t1 c_zofingiensis.Cz06g00060.t1 d_salina.Dusal.0859s00003.1.p g_pectorale.KXZ54035.1 r_subcapitata.GBF99962.1 v_carteri.Vocar.0033s0055.1.p
OG0005853: c_debaryana.g3352.t1 c_eustigma.GAX77908.1 c_incerta.g1486.t1 c_reinhardtii.Cre13.g586600.t1.2 c_schloesseri.g13057.t1 c_zofingiensis.Cz05g07030.t1 d_salina.Dusal.0196s00003.1.p g_pectorale.KXZ47371.1 r_subcapitata.GBF88435.1 v_carteri.Vocar.0001s0040.1.p
OG0005854: c_debaryana.g895.t1 c_eustigma.GAX75383.1 c_incerta.g5483.t1 c_reinhardtii.Cre03.g173800.t1.2 c_schloesseri.g16045.t1 c_zofingiensis.UNPLg00524.t1 d_salina.Dusal.0562s00001.1.p g_pectorale.KXZ56574.1 r_subcapitata.GBF93943.1 v_carteri.Vocar.0015s0178.1.p
OG0005855: c_debaryana.g2509.t1 c_eustigma.GAX80797.1 c_incerta.g16820.t1 c_reinhardtii.Cre11.g467723.t1.1 c_schloesseri.g3111.t1 c_zofingiensis.Cz02g14160.t1 g_pectorale.KXZ50090.1 p_parva.g10131.t1 r_subcapitata.GBF89441.1 v_carteri.Vocar.0027s0125.1.p
OG0005856: c_debaryana.g20726.t1 c_incerta.g5221.t1 c_reinhardtii.Cre03.g186100.t1.1 c_schloesseri.g2968.t1 c_zofingiensis.Cz18g04120.t1 d_salina.Dusal.0188s00018.1.p g_pectorale.KXZ57006.1 p_parva.g1824.t1 r_subcapitata.GBF88157.1 v_carteri.Vocar.0015s0203.1.p
OG0005857: c_debaryana.g11575.t1 c_eustigma.GAX76158.1 c_incerta.g11877.t1 c_reinhardtii.Cre12.g499100.t1.1 c_schloesseri.g7240.t1 c_zofingiensis.Cz15g09040.t1 d_salina.Dusal.0987s00003.1.p g_pectorale.KXZ47134.1 r_subcapitata.GBF94722.1 v_carteri.Vocar.0009s0191.1.p
OG0005858: c_debaryana.g15944.t1 c_debaryana.g15949.t1 c_debaryana.g15957.t1 c_eustigma.GAX75085.1 c_incerta.g1799.t1 c_reinhardtii.Cre13.g572350.t1.2 c_schloesseri.g1923.t1 d_salina.Dusal.0252s00007.1.p g_pectorale.KXZ49309.1 v_carteri.Vocar.0001s0181.1.p
OG0005859: c_debaryana.g11881.t1 c_incerta.g5294.t1 c_reinhardtii.Cre03.g182550.t1.1 c_schloesseri.g3040.t1 c_zofingiensis.Cz01g35100.t1 c_zofingiensis.Cz01g35110.t1 d_salina.Dusal.0049s00012.1.p g_pectorale.KXZ56771.1 r_subcapitata.GBF99943.1 v_carteri.Vocar.0015s0274.1.p
OG0005860: c_debaryana.g10228.t1 c_eustigma.GAX77164.1 c_incerta.g10405.t1 c_reinhardtii.Cre07.g341800.t1.2 c_schloesseri.g9435.t1 c_zofingiensis.Cz10g08040.t1 g_pectorale.KXZ54686.1 p_parva.g4995.t1 r_subcapitata.GBF88092.1 v_carteri.Vocar.0067s0020.1.p
OG0005861: c_debaryana.g15192.t1 c_eustigma.GAX84371.1 c_incerta.g1648.t1 c_reinhardtii.Cre13.g579200.t1.2 c_schloesseri.g8460.t1 c_zofingiensis.Cz08g11150.t1 d_salina.Dusal.0968s00003.1.p p_parva.g1561.t1 r_subcapitata.GBF95208.1 v_carteri.Vocar.0001s0122.1.p
OG0005862: c_debaryana.g2274.t1 c_eustigma.GAX84628.1 c_incerta.g16016.t1 c_reinhardtii.Cre07.g329450.t1.2 c_schloesseri.g207.t1 c_zofingiensis.Cz12g27150.t1 d_salina.Dusal.0263s00004.1.p g_pectorale.KXZ53926.1 p_parva.g2084.t1 v_carteri.Vocar.0017s0043.1.p
OG0005863: c_debaryana.g11313.t1 c_eustigma.GAX81164.1 c_incerta.g11278.t1 c_reinhardtii.Cre19.g751197.t1.1 c_schloesseri.g13699.t1 c_zofingiensis.Cz04g06250.t1 d_salina.Dusal.0675s00009.1.p p_parva.g1771.t1 r_subcapitata.GBF99810.1 v_carteri.Vocar.0006s0029.1.p
OG0005864: c_debaryana.g13417.t1 c_eustigma.GAX75534.1 c_incerta.g16322.t1 c_reinhardtii.Cre07.g318000.t1.2 c_schloesseri.g10699.t1 c_zofingiensis.Cz01g33040.t1 d_salina.Dusal.0038s00018.1.p g_pectorale.KXZ43161.1 r_subcapitata.GBF92587.1 v_carteri.Vocar.0003s0075.1.p
OG0005865: c_debaryana.g9223.t1 c_eustigma.GAX77846.1 c_incerta.g9569.t1 c_reinhardtii.Cre02.g095450.t1.2 c_schloesseri.g8228.t1 c_zofingiensis.Cz03g05120.t1 d_salina.Dusal.0442s00015.1.p g_pectorale.KXZ43087.1 r_subcapitata.GBF90213.1 v_carteri.Vocar.0036s0027.1.p
OG0005866: c_debaryana.g20705.t1 c_eustigma.GAX82635.1 c_incerta.g16548.t1 c_reinhardtii.Cre17.g729200.t1.1 c_schloesseri.g12535.t1 c_zofingiensis.Cz01g16150.t1 d_salina.Dusal.0316s00003.1.p g_pectorale.KXZ44965.1 r_subcapitata.GBF91395.1 v_carteri.Vocar.0004s0356.1.p
OG0005867: c_debaryana.g19644.t1 c_eustigma.GAX75217.1 c_incerta.g4382.t1 c_reinhardtii.Cre06.g259900.t1.2 c_schloesseri.g5521.t1 c_zofingiensis.Cz09g21130.t1 d_salina.Dusal.0903s00001.1.p g_pectorale.KXZ52171.1 r_subcapitata.GBF89774.1 v_carteri.Vocar.0002s0456.1.p
OG0005868: c_debaryana.g14281.t1 c_debaryana.g19745.t1 c_incerta.g17702.t1 c_reinhardtii.Cre06.g278229.t1.1 c_schloesseri.g10377.t1 c_zofingiensis.Cz15g08240.t1 g_pectorale.KXZ45839.1 g_pectorale.KXZ45840.1 r_subcapitata.GBF91606.1 v_carteri.Vocar.0002s0311.1.p
OG0005869: c_debaryana.g12721.t1 c_eustigma.GAX79491.1 c_incerta.g1223.t1 c_reinhardtii.Cre05.g247150.t1.2 c_schloesseri.g6794.t1 c_zofingiensis.Cz05g36190.t1 d_salina.Dusal.0882s00001.1.p g_pectorale.KXZ46136.1 r_subcapitata.GBF92910.1 v_carteri.Vocar.0082s0005.1.p
OG0005870: c_debaryana.g805.t2 c_eustigma.GAX80762.1 c_incerta.g1937.t1 c_reinhardtii.Cre13.g566150.t1.2 c_schloesseri.g10519.t1 c_zofingiensis.Cz02g27030.t1 d_salina.Dusal.0129s00004.1.p g_pectorale.KXZ51241.1 r_subcapitata.GBF91307.1 v_carteri.Vocar.0028s0106.1.p
OG0005871: c_debaryana.g16328.t1 c_debaryana.g16331.t1 c_debaryana.g16333.t1 c_debaryana.g16334.t1 c_debaryana.g16337.t1 g_pectorale.KXZ46414.1 g_pectorale.KXZ46418.1 g_pectorale.KXZ46760.1 g_pectorale.KXZ49461.1 v_carteri.Vocar.0079s0003.1.p
OG0005872: c_debaryana.g5738.t1 c_debaryana.g5753.t1 c_incerta.g15716.t1 c_incerta.g15721.t1 c_reinhardtii.Cre16.g674900.t1.1 c_reinhardtii.Cre16.g675150.t1.1 c_schloesseri.g11544.t1 c_schloesseri.g11549.t1 v_carteri.Vocar.0018s0124.1.p v_carteri.Vocar.0018s0125.1.p
OG0005873: c_debaryana.g11431.t1 c_eustigma.GAX76496.1 c_incerta.g878.t1 c_reinhardtii.Cre16.g654450.t1.2 c_schloesseri.g14938.t1 d_salina.Dusal.0071s00002.1.p d_salina.Dusal.0694s00004.1.p g_pectorale.KXZ52609.1 p_parva.g7598.t1 v_carteri.Vocar.0041s0083.1.p
OG0005874: c_debaryana.g6309.t1 c_eustigma.GAX72719.1 c_eustigma.GAX72859.1 c_eustigma.GAX72936.1 c_incerta.g2694.t1 c_reinhardtii.Cre03.g200900.t1.1 c_schloesseri.g8913.t1 c_zofingiensis.Cz10g15070.t1 r_subcapitata.GBF88167.1 v_carteri.Vocar.0035s0019.1.p
OG0005875: c_debaryana.g14064.t1 c_incerta.g4615.t1 c_reinhardtii.Cre06.g271050.t1.1 c_schloesseri.g15368.t1 c_zofingiensis.Cz08g16180.t1 c_zofingiensis.Cz09g17180.t1 d_salina.Dusal.0690s00002.1.p g_pectorale.KXZ52034.1 p_parva.g4683.t1 v_carteri.Vocar.0002s0393.1.p
OG0005876: c_debaryana.g13634.t1 c_eustigma.GAX74370.1 c_incerta.g15684.t1 c_reinhardtii.Cre16.g676650.t1.2 c_schloesseri.g11508.t1 c_zofingiensis.Cz08g32120.t1 g_pectorale.KXZ55609.1 p_parva.g8086.t1 r_subcapitata.GBF89813.1 v_carteri.Vocar.0018s0044.1.p
OG0005877: c_debaryana.g7782.t1 c_debaryana.g7790.t1 c_debaryana.g7793.t1 c_eustigma.GAX82857.1 c_incerta.g12615.t1 c_reinhardtii.Cre11.g467564.t1.1 c_schloesseri.g12626.t1 d_salina.Dusal.0519s00008.1.p p_parva.g9953.t1 v_carteri.Vocar.0019s0081.1.p
OG0005878: c_debaryana.g6101.t1 c_eustigma.GAX82012.1 c_incerta.g7989.t1 c_reinhardtii.Cre14.g617250.t1.2 c_schloesseri.g17367.t1 c_zofingiensis.Cz09g03320.t1 g_pectorale.KXZ41431.1 p_parva.g2672.t1 r_subcapitata.GBF92174.1 v_carteri.Vocar.0002s0366.1.p
OG0005879: c_debaryana.g793.t1 c_eustigma.GAX83295.1 c_incerta.g1939.t1 c_reinhardtii.Cre13.g566000.t1.2 c_schloesseri.g10517.t1 c_zofingiensis.Cz04g33040.t1 d_salina.Dusal.0224s00012.1.p g_pectorale.KXZ51232.1 r_subcapitata.GBF94440.1 v_carteri.Vocar.0028s0103.1.p
OG0005880: c_debaryana.g738.t1 c_eustigma.GAX72657.1 c_incerta.g3696.t1 c_reinhardtii.Cre13.g564050.t1.1 c_schloesseri.g10474.t1 c_zofingiensis.Cz04g02050.t1 d_salina.Dusal.0392s00003.1.p g_pectorale.KXZ51153.1 r_subcapitata.GBF97279.1 v_carteri.Vocar.0028s0067.1.p
OG0005881: c_debaryana.g9436.t1 c_eustigma.GAX76831.1 c_incerta.g10233.t1 c_reinhardtii.Cre14.g608700.t1.2 c_schloesseri.g2235.t1 c_zofingiensis.Cz06g35220.t1 d_salina.Dusal.0153s00017.1.p g_pectorale.KXZ51817.1 r_subcapitata.GBF96915.1 v_carteri.Vocar.0050s0005.1.p
OG0005882: c_debaryana.g19589.t1 c_eustigma.GAX85069.1 c_incerta.g13248.t1 c_reinhardtii.Cre10.g440600.t1.2 c_schloesseri.g593.t1 c_zofingiensis.Cz06g13260.t1 d_salina.Dusal.1000s00001.1.p g_pectorale.KXZ47048.1 p_parva.g9001.t1 v_carteri.Vocar.0001s1285.1.p
OG0005883: c_debaryana.g12900.t1 c_incerta.g1371.t1 c_reinhardtii.Cre13.g591800.t1.2 c_schloesseri.g13178.t1 c_zofingiensis.Cz05g18220.t1 c_zofingiensis.Cz05g18240.t1 c_zofingiensis.Cz05g24010.t1 g_pectorale.KXZ50146.1 p_parva.g1002.t1 v_carteri.Vocar.0064s0018.1.p
OG0005884: c_debaryana.g6234.t1 c_eustigma.GAX80309.1 c_eustigma.GAX83557.1 c_reinhardtii.Cre12.g546150.t1.2 c_schloesseri.g751.t1 c_zofingiensis.Cz07g02140.t1 d_salina.Dusal.0249s00015.1.p g_pectorale.KXZ53280.1 r_subcapitata.GBF98720.1 v_carteri.Vocar.0007s0157.1.p
OG0005885: c_debaryana.g12665.t1 c_eustigma.GAX80385.1 c_incerta.g1272.t1 c_reinhardtii.Cre05.g244900.t1.1 c_schloesseri.g6759.t1 c_zofingiensis.Cz08g03250.t1 g_pectorale.KXZ46129.1 r_subcapitata.GBF95935.1 r_subcapitata.GBF98399.1 v_carteri.Vocar.0026s0040.1.p
OG0005886: c_debaryana.g20722.t1 c_debaryana.g4519.t1 c_incerta.g5228.t1 c_reinhardtii.Cre03.g185750.t1.1 c_schloesseri.g2975.t1 c_zofingiensis.Cz01g14020.t1 c_zofingiensis.Cz03g11020.t1 p_parva.g9010.t1 r_subcapitata.GBF95047.1 v_carteri.Vocar.0015s0212.1.p
OG0005887: c_debaryana.g3451.t1 c_incerta.g1452.t1 c_reinhardtii.Cre13.g588201.t1.1 c_schloesseri.g13089.t1 g_pectorale.KXZ45056.1 v_carteri.Vocar.0020s0010.1.p v_carteri.Vocar.0020s0115.1.p v_carteri.Vocar.0021s0202.1.p v_carteri.Vocar.0030s0031.1.p v_carteri.Vocar.0030s0033.1.p
OG0005888: c_debaryana.g5023.t1 c_eustigma.GAX78814.1 c_incerta.g3680.t1 c_reinhardtii.Cre17.g703050.t1.2 c_schloesseri.g8128.t1 c_zofingiensis.Cz03g26210.t1 d_salina.Dusal.1250s00003.1.p g_pectorale.KXZ51118.1 r_subcapitata.GBF96983.1 v_carteri.Vocar.0005s0396.1.p
OG0005889: c_debaryana.g10250.t1 c_eustigma.GAX81212.1 c_incerta.g10370.t1 c_reinhardtii.Cre07.g343800.t1.2 c_schloesseri.g9409.t1 d_salina.Dusal.0753s00012.1.p g_pectorale.KXZ54663.1 p_parva.g9621.t1 r_subcapitata.GBG00339.1 v_carteri.Vocar.0067s0004.1.p
OG0005890: c_debaryana.g2180.t1 c_eustigma.GAX75415.1 c_incerta.g5080.t1 c_reinhardtii.Cre03.g193350.t1.1 c_schloesseri.g287.t1 c_zofingiensis.Cz01g31050.t1 d_salina.Dusal.0034s00027.1.p g_pectorale.KXZ44294.1 r_subcapitata.GBF92534.1 v_carteri.Vocar.0035s0106.1.p
OG0005891: c_debaryana.g4339.t1 c_eustigma.GAX83653.1 c_incerta.g5813.t1 c_reinhardtii.Cre10.g458700.t2.1 c_schloesseri.g17042.t1 d_salina.Dusal.0052s00030.1.p g_pectorale.KXZ46970.1 p_parva.g6732.t1 r_subcapitata.GBF90658.1 v_carteri.Vocar.0020s0167.1.p
OG0005892: c_debaryana.g16422.t1 c_eustigma.GAX81970.1 c_incerta.g4460.t1 c_reinhardtii.Cre06.g263750.t1.2 c_schloesseri.g8291.t1 c_zofingiensis.Cz06g22090.t1 d_salina.Dusal.5181s00001.1.p g_pectorale.KXZ52241.1 r_subcapitata.GBF93288.1 v_carteri.Vocar.0002s0528.1.p
OG0005893: c_debaryana.g7677.t1 c_eustigma.GAX82622.1 c_incerta.g9689.t1 c_reinhardtii.Cre17.g734450.t1.2 c_schloesseri.g2365.t1 c_zofingiensis.Cz11g03120.t1 d_salina.Dusal.0444s00003.1.p g_pectorale.KXZ51194.1 r_subcapitata.GBF92764.1 v_carteri.Vocar.0031s0006.1.p
OG0005894: c_debaryana.g6412.t1 c_eustigma.GAX72698.1 c_incerta.g2775.t1 c_reinhardtii.Cre03.g204350.t1.2 c_schloesseri.g8989.t1 c_zofingiensis.Cz01g02300.t1 d_salina.Dusal.0549s00008.1.p g_pectorale.KXZ53471.1 r_subcapitata.GBF87370.1 v_carteri.Vocar.0011s0141.1.p
OG0005895: c_debaryana.g781.t1 c_eustigma.GAX76388.1 c_incerta.g1944.t1 c_reinhardtii.Cre13.g565900.t1.1 c_schloesseri.g10514.t1 c_zofingiensis.Cz05g13010.t1 d_salina.Dusal.0109s00016.1.p g_pectorale.KXZ51216.1 r_subcapitata.GBF88625.1 v_carteri.Vocar.0028s0035.1.p
OG0005896: c_debaryana.g4275.t1 c_eustigma.GAX78969.1 c_incerta.g9482.t1 c_reinhardtii.Cre06.g296950.t1.1 c_zofingiensis.Cz08g21110.t1 d_salina.Dusal.0545s00006.1.p g_pectorale.KXZ51044.1 p_parva.g4445.t1 p_parva.g4446.t1 v_carteri.Vocar.0029s0120.1.p
OG0005897: c_debaryana.g11361.t1 c_eustigma.GAX81128.1 c_incerta.g14429.t1 c_reinhardtii.Cre15.g636050.t1.2 c_schloesseri.g3736.t1 c_zofingiensis.Cz04g37150.t1 d_salina.Dusal.0352s00010.1.p g_pectorale.KXZ48551.1 r_subcapitata.GBF99806.1 v_carteri.Vocar.0017s0073.1.p
OG0005898: c_debaryana.g3987.t1 c_eustigma.GAX81545.1 c_incerta.g380.t1 c_reinhardtii.Cre06.g289600.t1.2 c_schloesseri.g2764.t1 d_salina.Dusal.0027s00005.1.p g_pectorale.KXZ49375.1 p_parva.g10576.t1 p_parva.g4789.t1 v_carteri.Vocar.0001s1496.1.p
OG0005899: c_debaryana.g7106.t1 c_eustigma.GAX80893.1 c_incerta.g17334.t1 c_reinhardtii.Cre12.g523500.t1.2 c_schloesseri.g11172.t1 c_zofingiensis.Cz05g14130.t1 d_salina.Dusal.0335s00022.1.p g_pectorale.KXZ52745.1 r_subcapitata.GBF93961.1 v_carteri.Vocar.0037s0002.1.p
OG0005900: c_debaryana.g20407.t1 c_eustigma.GAX85879.1 c_incerta.g9398.t1 c_reinhardtii.Cre06.g300800.t1.2 c_schloesseri.g15832.t1 c_zofingiensis.Cz08g09200.t1 d_salina.Dusal.1029s00008.1.p g_pectorale.KXZ49187.1 r_subcapitata.GBF88616.1 v_carteri.Vocar.0001s0304.1.p
OG0005901: c_debaryana.g1203.t1 c_debaryana.g16691.t1 c_eustigma.GAX82526.1 c_incerta.g9060.t1 c_reinhardtii.Cre13.g604200.t1.1 c_schloesseri.g15136.t1 c_zofingiensis.Cz05g25170.t1 d_salina.Dusal.0127s00018.1.p r_subcapitata.GBF91896.1 v_carteri.Vocar.0065s0030.1.p
OG0005902: c_debaryana.g13787.t1 c_debaryana.g13789.t1 c_eustigma.GAX80078.1 c_incerta.g3941.t1 c_reinhardtii.Cre16.g685500.t1.2 c_schloesseri.g7137.t1 c_zofingiensis.Cz19g08180.t1 d_salina.Dusal.0124s00019.1.p g_pectorale.KXZ55710.1 v_carteri.Vocar.0018s0112.1.p
OG0005903: c_debaryana.g790.t1 c_eustigma.GAX74685.1 c_incerta.g1934.t1 c_reinhardtii.Cre13.g566300.t1.2 c_schloesseri.g10525.t1 c_zofingiensis.Cz05g19200.t1 d_salina.Dusal.0175s00019.1.p g_pectorale.KXZ51239.1 r_subcapitata.GBF95605.1 v_carteri.Vocar.0028s0108.1.p
OG0005904: c_debaryana.g4469.t1 c_debaryana.g6392.t2 c_debaryana.g6443.t1 c_eustigma.GAX73164.1 c_eustigma.GAX73165.1 c_incerta.g2756.t1 c_reinhardtii.Cre03.g203500.t1.2 c_schloesseri.g8970.t1 g_pectorale.KXZ43016.1 p_parva.g2023.t1
OG0005905: c_debaryana.g12419.t1 c_incerta.g3478.t1 c_reinhardtii.Cre17.g713000.t1.2 c_schloesseri.g7947.t1 c_schloesseri.g7949.t1 c_zofingiensis.Cz03g31240.t1 g_pectorale.KXZ47156.1 p_parva.g2612.t1 r_subcapitata.GBF88894.1 v_carteri.Vocar.0005s0450.1.p
OG0005906: c_debaryana.g20723.t1 c_eustigma.GAX82950.1 c_incerta.g5227.t1 c_reinhardtii.Cre03.g185800.t1.2 c_schloesseri.g2974.t1 c_zofingiensis.Cz01g46140.t1 d_salina.Dusal.0169s00031.1.p g_pectorale.KXZ44269.1 p_parva.g413.t1 v_carteri.Vocar.0015s0211.1.p
OG0005907: c_debaryana.g20461.t1 c_eustigma.GAX76518.1 c_incerta.g930.t1 c_reinhardtii.Cre16.g657000.t1.2 c_schloesseri.g14877.t1 d_salina.Dusal.0290s00003.1.p g_pectorale.KXZ52560.1 p_parva.g7345.t1 r_subcapitata.GBF99346.1 v_carteri.Vocar.0004s0074.1.p
OG0005908: c_debaryana.g11782.t1 c_eustigma.GAX75466.1 c_incerta.g5210.t1 c_reinhardtii.Cre03.g186650.t1.2 c_schloesseri.g2956.t1 c_zofingiensis.Cz13g04100.t1 g_pectorale.KXZ56992.1 p_parva.g4761.t1 r_subcapitata.GBF99192.1 v_carteri.Vocar.0015s0205.1.p
OG0005909: c_debaryana.g4808.t1 c_eustigma.GAX76310.1 c_incerta.g11636.t1 c_reinhardtii.Cre08.g367800.t1.2 c_schloesseri.g9257.t1 c_zofingiensis.Cz08g12180.t1 d_salina.Dusal.0166s00016.1.p g_pectorale.KXZ50193.1 r_subcapitata.GBF88517.1 v_carteri.Vocar.0020s0089.1.p
OG0005910: c_debaryana.g9661.t1 c_eustigma.GAX80573.1 c_incerta.g15490.t1 c_reinhardtii.Cre09.g388060.t1.1 c_schloesseri.g3597.t1 c_zofingiensis.Cz06g01120.t1 d_salina.Dusal.0001s00034.1.p g_pectorale.KXZ54082.1 r_subcapitata.GBF99961.1 v_carteri.Vocar.0033s0142.1.p
OG0005911: c_debaryana.g13558.t1 c_debaryana.g18127.t1 c_debaryana.g18459.t1 c_debaryana.g18463.t1 c_debaryana.g18464.t1 c_incerta.g14666.t1 c_schloesseri.g5287.t2 c_schloesseri.g9654.t1 c_zofingiensis.UNPLg00026.t1 g_pectorale.KXZ42625.1
OG0005912: c_debaryana.g706.t1 c_eustigma.GAX78223.1 c_incerta.g3725.t1 c_reinhardtii.Cre13.g562750.t1.2 c_schloesseri.g10448.t1 c_zofingiensis.Cz05g01130.t1 d_salina.Dusal.0255s00014.1.p g_pectorale.KXZ51187.1 r_subcapitata.GBF99275.1 v_carteri.Vocar.0028s0020.1.p
OG0005913: c_debaryana.g18772.t1 c_debaryana.g18773.t1 c_eustigma.GAX78769.1 c_incerta.g7039.t1 c_reinhardtii.Cre05.g232100.t1.2 c_schloesseri.g7649.t1 d_salina.Dusal.0038s00035.1.p g_pectorale.KXZ46322.1 p_parva.g10037.t1 v_carteri.Vocar.0003s0457.1.p
OG0005914: c_debaryana.g17065.t1 c_eustigma.GAX76379.1 c_incerta.g10887.t1 c_reinhardtii.Cre03.g146527.t1.1 c_schloesseri.g16489.t1 c_zofingiensis.Cz04g39260.t1 g_pectorale.KXZ44728.1 p_parva.g8806.t1 r_subcapitata.GBF92742.1 v_carteri.Vocar.0014s0155.1.p
OG0005915: c_debaryana.g6834.t1 c_eustigma.GAX74859.1 c_incerta.g7916.t1 c_reinhardtii.Cre14.g620150.t1.1 c_schloesseri.g17302.t1 c_zofingiensis.Cz05g25160.t1 d_salina.Dusal.0153s00004.1.p g_pectorale.KXZ41936.1 r_subcapitata.GBF88952.1 v_carteri.Vocar.0021s0087.1.p
OG0005916: c_debaryana.g11126.t1 c_eustigma.GAX83042.1 c_incerta.g16209.t1 c_reinhardtii.Cre07.g322950.t1.2 c_schloesseri.g10814.t1 c_zofingiensis.Cz01g24260.t1 d_salina.Dusal.0177s00012.1.p g_pectorale.KXZ56292.1 r_subcapitata.GBF92618.1 v_carteri.Vocar.0003s0218.1.p
OG0005917: c_debaryana.g9823.t1 c_incerta.g6333.t1 c_reinhardtii.Cre01.g018650.t1.1 c_schloesseri.g10055.t1 c_zofingiensis.Cz05g36080.t1 c_zofingiensis.Cz07g21020.t1 g_pectorale.KXZ48744.1 r_subcapitata.GBF88800.1 r_subcapitata.GBF94175.1 v_carteri.Vocar.0007s0453.1.p
OG0005918: c_debaryana.g5574.t1 c_eustigma.GAX76747.1 c_incerta.g13459.t1 c_reinhardtii.Cre02.g074100.t1.2 c_schloesseri.g13981.t1 c_zofingiensis.Cz04g35140.t1 d_salina.Dusal.0212s00006.1.p g_pectorale.KXZ54194.1 r_subcapitata.GBF94089.1 v_carteri.Vocar.0044s0019.1.p
OG0005919: c_debaryana.g13239.t2 c_incerta.g16429.t1 c_reinhardtii.Cre07.g312150.t1.1 c_reinhardtii.Cre07.g312250.t1.1 c_schloesseri.g10571.t1 g_pectorale.KXZ47860.1 p_parva.g6677.t1 p_parva.g8919.t1 v_carteri.Vocar.0003s0027.1.p v_carteri.Vocar.0003s0028.1.p
OG0005920: c_debaryana.g2122.t1 c_eustigma.GAX74240.1 c_incerta.g4023.t1 c_reinhardtii.Cre16.g669525.t1.1 c_schloesseri.g7059.t1 c_zofingiensis.Cz07g17170.t1 d_salina.Dusal.1005s00005.1.p g_pectorale.KXZ54890.1 r_subcapitata.GBF88247.1 v_carteri.Vocar.0023s0168.1.p
OG0005921: c_debaryana.g9752.t1 c_eustigma.GAX83135.1 c_eustigma.GAX83791.1 c_incerta.g6384.t1 c_reinhardtii.Cre01.g021300.t1.2 c_schloesseri.g3314.t1 g_pectorale.KXZ44384.1 p_parva.g422.t1 r_subcapitata.GBF90531.1 v_carteri.Vocar.0045s0064.1.p
OG0005922: c_debaryana.g11191.t1 c_debaryana.g13457.t1 c_debaryana.g13460.t1 c_debaryana.g15218.t1 c_debaryana.g17260.t1 c_debaryana.g2000.t1 c_debaryana.g6981.t1 c_debaryana.g9750.t1 c_debaryana.g9838.t1 c_debaryana.g9839.t1
OG0005923: c_debaryana.g18735.t1 c_eustigma.GAX81793.1 c_incerta.g7085.t1 c_reinhardtii.Cre05.g234050.t1.2 c_schloesseri.g7683.t1 c_zofingiensis.Cz14g11200.t1 d_salina.Dusal.1063s00001.1.p g_pectorale.KXZ46281.1 r_subcapitata.GBF95668.1 v_carteri.Vocar.0003s0430.1.p
OG0005924: c_debaryana.g8954.t1 c_eustigma.GAX80378.1 c_incerta.g8870.t1 c_reinhardtii.Cre09.g392950.t1.2 c_schloesseri.g12174.t1 c_zofingiensis.Cz16g18210.t1 g_pectorale.KXZ42826.1 g_pectorale.KXZ42827.1 p_parva.g8635.t1 v_carteri.Vocar.0009s0268.1.p
OG0005925: c_debaryana.g10892.t1 c_eustigma.GAX75191.1 c_incerta.g11482.t1 c_reinhardtii.Cre17.g697624.t1.2 c_schloesseri.g11837.t1 c_zofingiensis.Cz03g33280.t1 d_salina.Dusal.0166s00005.1.p p_parva.g4134.t1 r_subcapitata.GBF88956.1 v_carteri.Vocar.0005s0487.1.p
OG0005926: c_debaryana.g2259.t1 c_eustigma.GAX85033.1 c_incerta.g6291.t1 c_reinhardtii.Cre01.g016150.t1.2 c_schloesseri.g10011.t1 c_zofingiensis.Cz04g32160.t1 d_salina.Dusal.0134s00007.1.p g_pectorale.KXZ49126.1 r_subcapitata.GBF98933.1 v_carteri.Vocar.0006s0019.1.p
OG0005927: c_debaryana.g11115.t1 c_eustigma.GAX83525.1 c_incerta.g16198.t1 c_reinhardtii.Cre07.g323600.t1.1 c_schloesseri.g10825.t1 c_zofingiensis.Cz01g35070.t1 d_salina.Dusal.0064s00014.1.p g_pectorale.KXZ56286.1 r_subcapitata.GBF92640.1 v_carteri.Vocar.0003s0224.1.p
OG0005928: c_debaryana.g10415.t1 c_eustigma.GAX85111.1 c_incerta.g9656.t1 c_reinhardtii.Cre11.g475850.t1.2 c_schloesseri.g2483.t1 c_zofingiensis.Cz02g17250.t1 d_salina.Dusal.0673s00004.1.p g_pectorale.KXZ48242.1 r_subcapitata.GBF89459.1 v_carteri.Vocar.0027s0086.1.p
OG0005929: c_debaryana.g1300.t1 c_incerta.g10467.t1 c_reinhardtii.Cre07.g339200.t1.2 c_schloesseri.g9485.t1 c_zofingiensis.Cz10g13120.t1 d_salina.Dusal.0622s00001.1.p g_pectorale.KXZ54756.1 r_subcapitata.GBF88041.1 r_subcapitata.GBF90286.1 v_carteri.Vocar.0005s0033.1.p
OG0005930: c_debaryana.g19643.t1 c_eustigma.GAX75272.1 c_incerta.g4383.t1 c_reinhardtii.Cre06.g259950.t1.1 c_schloesseri.g5520.t1 c_zofingiensis.Cz09g28120.t1 c_zofingiensis.Cz09g28130.t1 g_pectorale.KXZ52168.1 r_subcapitata.GBF97285.1 v_carteri.Vocar.0002s0442.1.p
OG0005931: c_debaryana.g18769.t1 c_eustigma.GAX78623.1 c_incerta.g7037.t1 c_reinhardtii.Cre05.g232000.t1.1 c_schloesseri.g7647.t1 c_zofingiensis.Cz14g09050.t1 d_salina.Dusal.0489s00005.1.p g_pectorale.KXZ46304.1 r_subcapitata.GBF95561.1 v_carteri.Vocar.0003s0454.1.p
OG0005932: c_debaryana.g12199.t1 c_debaryana.g4272.t1 c_debaryana.g4274.t1 c_debaryana.g4276.t1 c_incerta.g12.t1 c_incerta.g7101.t1 c_incerta.g7106.t1 c_incerta.g9487.t1 c_reinhardtii.Cre06.g296800.t1.1 c_schloesseri.g6221.t1
OG0005933: c_debaryana.g2692.t2 c_eustigma.GAX76000.1 c_incerta.g2584.t1 c_reinhardtii.Cre03.g206481.t1.1 c_schloesseri.g6581.t1 c_zofingiensis.Cz09g28230.t1 g_pectorale.KXZ53526.1 p_parva.g8069.t1 r_subcapitata.GBF92301.1 v_carteri.Vocar.0013s0154.1.p
OG0005934: c_debaryana.g11705.t2 c_debaryana.g11706.t1 c_eustigma.GAX79046.1 c_incerta.g15567.t1 c_reinhardtii.Cre09.g408600.t1.2 c_schloesseri.g5813.t1 c_zofingiensis.Cz12g28150.t1 p_parva.g7219.t1 r_subcapitata.GBF92894.1 v_carteri.Vocar.0008s0064.1.p
OG0005935: c_debaryana.g20160.t1 c_eustigma.GAX84612.1 c_incerta.g8760.t1 c_reinhardtii.Cre09.g395028.t1.1 c_schloesseri.g12065.t1 c_zofingiensis.Cz01g04230.t1 d_salina.Dusal.0004s00005.1.p g_pectorale.KXZ55933.1 r_subcapitata.GBF89558.1 v_carteri.Vocar.0009s0255.1.p
OG0005936: c_debaryana.g1098.t1 c_debaryana.g7046.t1 c_debaryana.g9078.t1 c_eustigma.GAX76652.1 c_eustigma.GAX79242.1 d_salina.Dusal.0024s00057.1.p d_salina.Dusal.0215s00011.1.p d_salina.Dusal.0531s00004.1.p g_pectorale.KXZ49600.1 g_pectorale.KXZ49724.1
OG0005937: c_debaryana.g10573.t1 c_debaryana.g10574.t1 c_debaryana.g15048.t1 c_incerta.g16837.t1 c_reinhardtii.Cre02.g095137.t1.1 c_schloesseri.g1754.t1 g_pectorale.KXZ50713.1 r_subcapitata.GBF87641.1 v_carteri.Vocar.0001s1094.1.p v_carteri.Vocar.0028s0137.1.p
OG0005938: c_debaryana.g15072.t1 c_debaryana.g17106.t1 c_debaryana.g17107.t1 c_debaryana.g17108.t1 c_eustigma.GAX77509.1 c_incerta.g10795.t1 c_reinhardtii.Cre03.g144444.t1.1 c_schloesseri.g16400.t1 g_pectorale.KXZ44755.1 v_carteri.Vocar.0019s0087.1.p
OG0005939: c_debaryana.g16076.t1 c_eustigma.GAX82819.1 c_incerta.g1658.t1 c_reinhardtii.Cre13.g578650.t1.1 c_schloesseri.g8484.t1 c_zofingiensis.Cz08g26190.t1 d_salina.Dusal.0052s00014.1.p g_pectorale.KXZ49366.1 r_subcapitata.GBF94200.1 v_carteri.Vocar.0001s0125.1.p
OG0005940: c_debaryana.g11779.t1 c_debaryana.g11780.t1 c_debaryana.g11800.t1 c_incerta.g5238.t1 c_reinhardtii.Cre03.g185400.t1.1 c_schloesseri.g2982.t1 g_pectorale.KXZ56719.1 v_carteri.Vocar.0015s0219.1.p v_carteri.Vocar.0015s0220.1.p v_carteri.Vocar.0015s0221.1.p
OG0005941: c_debaryana.g8931.t1 c_eustigma.GAX85589.1 c_incerta.g8792.t1 c_reinhardtii.Cre09.g393876.t1.1 c_schloesseri.g12098.t1 d_salina.Dusal.0329s00004.1.p d_salina.Dusal.0329s00005.1.p g_pectorale.KXZ52047.1 r_subcapitata.GBF98626.1 v_carteri.Vocar.0003s0515.1.p
OG0005942: c_debaryana.g16357.t1 c_eustigma.GAX74592.1 c_eustigma.GAX80287.1 c_incerta.g4423.t1 c_reinhardtii.Cre06.g262000.t1.2 c_schloesseri.g5478.t1 c_zofingiensis.Cz04g08160.t1 g_pectorale.KXZ52195.1 r_subcapitata.GBF96485.1 v_carteri.Vocar.0002s0486.1.p
OG0005943: c_debaryana.g16137.t1 c_eustigma.GAX84811.1 c_incerta.g12077.t1 c_reinhardtii.Cre12.g508852.t1.1 c_schloesseri.g5140.t1 c_zofingiensis.Cz02g28010.t1 d_salina.Dusal.1335s00002.1.p g_pectorale.KXZ55976.1 r_subcapitata.GBF97976.1 v_carteri.Vocar.0016s0241.1.p
OG0005944: c_debaryana.g6025.t1 c_eustigma.GAX79932.1 c_incerta.g11695.t1 c_reinhardtii.Cre08.g365400.t1.2 c_schloesseri.g9315.t1 c_zofingiensis.Cz04g14290.t1 d_salina.Dusal.0182s00010.1.p g_pectorale.KXZ45075.1 r_subcapitata.GBF96482.1 v_carteri.Vocar.0020s0052.1.p
OG0005945: c_debaryana.g2151.t1 c_debaryana.g2152.t1 c_debaryana.g3810.t1 c_incerta.g14334.t1 c_incerta.g9934.t1 c_incerta.g9935.t1 c_reinhardtii.Cre12.g547302.t1.1 c_schloesseri.g13416.t1 c_schloesseri.g13418.t1 c_schloesseri.g13420.t1
OG0005946: c_debaryana.g794.t1 c_incerta.g1938.t1 c_reinhardtii.Cre13.g566050.t1.2 c_schloesseri.g10518.t1 c_zofingiensis.Cz16g08110.t1 d_salina.Dusal.1302s00003.1.p g_pectorale.KXZ51233.1 p_parva.g2950.t1 r_subcapitata.GBF88052.1 v_carteri.Vocar.0028s0104.1.p
OG0005947: c_debaryana.g8840.t2 c_eustigma.GAX82883.1 c_incerta.g12878.t1 c_reinhardtii.Cre11.g467350.t1.2 c_schloesseri.g3172.t1 c_zofingiensis.Cz16g14110.t1 d_salina.Dusal.0315s00009.1.p g_pectorale.KXZ48318.1 r_subcapitata.GBF93833.1 v_carteri.Vocar.0003s0492.1.p
OG0005948: c_debaryana.g13425.t2 c_debaryana.g9369.t1 c_debaryana.g9370.t1 c_debaryana.g9371.t1 c_debaryana.g9373.t1 c_incerta.g10006.t1 c_reinhardtii.Cre12.g541400.t1.2 c_schloesseri.g13359.t1 g_pectorale.KXZ53398.1 g_pectorale.KXZ53399.1
OG0005949: c_debaryana.g17706.t1 c_eustigma.GAX79552.1 c_incerta.g775.t1 c_reinhardtii.Cre16.g649400.t1.2 c_schloesseri.g15038.t1 c_zofingiensis.Cz16g11190.t1 d_salina.Dusal.0393s00008.1.p g_pectorale.KXZ55619.1 r_subcapitata.GBG00537.1 v_carteri.Vocar.0032s0113.1.p
OG0005950: c_debaryana.g7823.t1 c_eustigma.GAX79669.1 c_incerta.g11769.t1 c_reinhardtii.Cre12.g515600.t1.1 c_schloesseri.g11328.t1 c_zofingiensis.Cz02g26170.t1 g_pectorale.KXZ47473.1 p_parva.g1214.t1 r_subcapitata.GBF93472.1 v_carteri.Vocar.0006s0325.1.p
OG0005951: c_debaryana.g13704.t1 c_eustigma.GAX80045.1 c_incerta.g3887.t1 c_reinhardtii.Cre16.g682900.t1.2 c_schloesseri.g7190.t1 c_zofingiensis.Cz19g05120.t1 d_salina.Dusal.0235s00001.1.p g_pectorale.KXZ55701.1 r_subcapitata.GBF94594.1 v_carteri.Vocar.0018s0103.1.p
OG0005952: c_debaryana.g11284.t1 c_eustigma.GAX82753.1 c_incerta.g5070.t1 c_reinhardtii.Cre03.g193900.t1.2 c_schloesseri.g300.t1 c_zofingiensis.Cz01g10020.t1 d_salina.Dusal.0302s00024.1.p g_pectorale.KXZ44281.1 r_subcapitata.GBF96987.1 v_carteri.Vocar.0035s0093.1.p
OG0005953: c_debaryana.g19590.t1 c_incerta.g2237.t1 c_reinhardtii.Cre06.g259401.t1.1 c_schloesseri.g5534.t1 c_zofingiensis.Cz09g23300.t1 d_salina.Dusal.0761s00002.1.p g_pectorale.KXZ55370.1 r_subcapitata.GBF87318.1 r_subcapitata.GBF97263.1 v_carteri.Vocar.0019s0203.1.p
OG0005954: c_debaryana.g16839.t1 c_eustigma.GAX81379.1 c_incerta.g12178.t1 c_reinhardtii.Cre12.g486850.t1.1 c_reinhardtii.Cre12.g486851.t1.2 c_schloesseri.g5236.t1 c_zofingiensis.Cz10g20200.t1 g_pectorale.KXZ49915.1 r_subcapitata.GBF92703.1 v_carteri.Vocar.0016s0141.1.p
OG0005955: c_debaryana.g14214.t1 c_eustigma.GAX75281.1 c_incerta.g4517.t1 c_reinhardtii.Cre06.g266900.t1.1 c_schloesseri.g8350.t1 c_zofingiensis.Cz05g07170.t1 d_salina.Dusal.0143s00003.1.p g_pectorale.KXZ48166.1 r_subcapitata.GBF99287.1 v_carteri.Vocar.0002s0222.1.p
OG0005956: c_debaryana.g2168.t1 c_eustigma.GAX73073.1 c_incerta.g13848.t1 c_reinhardtii.Cre09.g413300.t1.2 c_schloesseri.g4603.t1 c_zofingiensis.Cz06g10030.t1 d_salina.Dusal.0136s00007.1.p p_parva.g7708.t1 r_subcapitata.GBF98751.1 v_carteri.Vocar.0046s0025.1.p
OG0005957: c_debaryana.g11368.t1 c_eustigma.GAX80362.1 c_incerta.g12465.t1 c_reinhardtii.Cre10.g421300.t1.2 c_schloesseri.g4230.t1 c_zofingiensis.Cz13g07130.t1 d_salina.Dusal.0760s00005.1.p g_pectorale.KXZ48993.1 r_subcapitata.GBF92520.1 v_carteri.Vocar.0014s0270.1.p
OG0005958: c_debaryana.g11069.t1 c_eustigma.GAX73175.1 c_incerta.g8414.t1 c_reinhardtii.Cre02.g080650.t1.2 c_schloesseri.g5741.t1 c_zofingiensis.Cz09g17250.t1 d_salina.Dusal.0433s00005.1.p g_pectorale.KXZ42735.1 p_parva.g8591.t1 v_carteri.Vocar.0004s0350.1.p
OG0005959: c_debaryana.g4352.t1 c_eustigma.GAX73703.1 c_incerta.g5790.t1 c_reinhardtii.Cre10.g457550.t1.2 c_schloesseri.g17064.t1 c_zofingiensis.Cz08g13080.t1 d_salina.Dusal.0460s00003.1.p g_pectorale.KXZ46981.1 r_subcapitata.GBF88547.1 v_carteri.Vocar.0020s0155.1.p
OG0005960: c_debaryana.g18868.t1 c_eustigma.GAX83979.1 c_incerta.g11424.t1 c_reinhardtii.Cre06.g307400.t1.2 c_schloesseri.g15468.t1 d_salina.Dusal.0015s00044.1.p g_pectorale.KXZ54569.1 g_pectorale.KXZ54570.1 r_subcapitata.GBF93208.1 v_carteri.Vocar.0030s0052.1.p
OG0005961: c_debaryana.g12616.t2 c_eustigma.GAX77776.1 c_incerta.g1346.t1 c_reinhardtii.Cre05.g241850.t1.2 c_schloesseri.g6687.t1 c_zofingiensis.Cz08g00180.t1 g_pectorale.KXZ46185.1 p_parva.g789.t1 r_subcapitata.GBF94241.1 v_carteri.Vocar.0055s0008.1.p
OG0005962: c_debaryana.g20270.t1 c_eustigma.GAX77967.1 c_incerta.g1854.t1 c_reinhardtii.Cre13.g569600.t1.2 c_schloesseri.g1875.t1 c_zofingiensis.Cz05g18290.t1 c_zofingiensis.Cz08g25070.t1 g_pectorale.KXZ49224.1 r_subcapitata.GBF90910.1 v_carteri.Vocar.0001s0346.1.p
OG0005963: c_debaryana.g12897.t1 c_eustigma.GAX82561.1 c_incerta.g1358.t1 c_reinhardtii.Cre13.g592450.t1.2 c_schloesseri.g13192.t1 c_zofingiensis.Cz08g13010.t1 g_pectorale.KXZ50141.1 p_parva.g7947.t1 r_subcapitata.GBF97589.1 v_carteri.Vocar.0060s0021.1.p
OG0005964: c_debaryana.g16918.t1 c_incerta.g7214.t1 c_reinhardtii.Cre12.g560250.t1.2 c_schloesseri.g17255.t1 c_zofingiensis.Cz06g03020.t1 g_pectorale.KXZ44004.1 p_parva.g7605.t1 r_subcapitata.GBF88876.1 r_subcapitata.GBF95970.1 v_carteri.Vocar.0001s1048.1.p
OG0005965: c_debaryana.g14344.t1 c_eustigma.GAX76669.1 c_incerta.g15535.t1 c_reinhardtii.Cre09.g389300.t1.1 c_schloesseri.g3554.t1 c_zofingiensis.Cz04g19250.t1 d_salina.Dusal.1393s00002.1.p g_pectorale.KXZ54087.1 p_parva.g2128.t1 v_carteri.Vocar.0033s0170.1.p
OG0005966: c_debaryana.g9168.t1 c_debaryana.g937.t1 c_incerta.g6082.t1 c_reinhardtii.Cre12.g537400.t1.1 c_schloesseri.g17501.t1 c_zofingiensis.Cz04g29080.t1 g_pectorale.KXZ42683.1 p_parva.g2470.t1 r_subcapitata.GBF96330.1 v_carteri.Vocar.0043s0091.1.p
OG0005967: c_debaryana.g11061.t1 c_eustigma.GAX82891.1 c_incerta.g8402.t1 c_reinhardtii.Cre02.g081250.t1.2 c_schloesseri.g5727.t1 c_zofingiensis.Cz18g10170.t1 d_salina.Dusal.0018s00036.1.p g_pectorale.KXZ42476.1 r_subcapitata.GBF92235.1 v_carteri.Vocar.0004s0471.1.p
OG0005968: c_debaryana.g15849.t1 c_eustigma.GAX82631.1 c_incerta.g9540.t1 c_reinhardtii.Cre02.g096601.t1.1 c_zofingiensis.Cz04g10220.t1 d_salina.Dusal.0247s00008.1.p g_pectorale.KXZ48330.1 p_parva.g6121.t1 r_subcapitata.GBF88356.1 v_carteri.Vocar.0012s0079.1.p
OG0005969: c_debaryana.g6913.t1 c_eustigma.GAX79373.1 c_incerta.g213.t1 c_schloesseri.g17278.t1 c_zofingiensis.Cz13g13140.t1 d_salina.Dusal.0289s00003.1.p g_pectorale.KXZ48435.1 r_subcapitata.GBF89644.1 r_subcapitata.GBF92384.1 v_carteri.Vocar.0004s0109.1.p
OG0005970: c_debaryana.g3118.t1 c_debaryana.g4558.t1 c_eustigma.GAX78198.1 c_incerta.g12030.t1 c_reinhardtii.Cre12.g506900.t1.2 c_schloesseri.g7409.t1 d_salina.Dusal.0462s00004.1.p g_pectorale.KXZ55899.1 p_parva.g2070.t1 v_carteri.Vocar.0016s0306.1.p
OG0005971: c_debaryana.g7191.t1 c_eustigma.GAX84820.1 c_incerta.g17277.t1 c_reinhardtii.Cre12.g520600.t1.2 c_schloesseri.g11233.t1 c_zofingiensis.Cz04g34230.t1 d_salina.Dusal.0131s00005.1.p g_pectorale.KXZ47902.1 r_subcapitata.GBF94448.1 v_carteri.Vocar.0037s0113.1.p
OG0005972: c_debaryana.g7961.t1 c_eustigma.GAX76842.1 c_incerta.g14569.t1 c_reinhardtii.Cre14.g616600.t1.2 c_schloesseri.g17391.t1 c_zofingiensis.Cz06g32060.t1 d_salina.Dusal.0776s00003.1.p g_pectorale.KXZ51736.1 r_subcapitata.GBF91054.1 v_carteri.Vocar.0057s0026.1.p
OG0005973: c_debaryana.g15069.t1 c_eustigma.GAX82262.1 c_incerta.g12574.t1 c_reinhardtii.Cre11.g467525.t1.1 c_zofingiensis.Cz13g11010.t1 d_salina.Dusal.0519s00003.1.p g_pectorale.KXZ46855.1 p_parva.g6388.t1 r_subcapitata.GBF87331.1 v_carteri.Vocar.0014s0232.1.p
OG0005974: c_debaryana.g14419.t1 c_eustigma.GAX75810.1 c_incerta.g2254.t1 c_reinhardtii.Cre24.g755347.t1.1 c_schloesseri.g13674.t2 c_zofingiensis.Cz14g08150.t1 d_salina.Dusal.0003s00057.1.p g_pectorale.KXZ50727.1 p_parva.g238.t1 v_carteri.Vocar.0017s0208.1.p
OG0005975: c_debaryana.g2164.t1 c_eustigma.GAX74403.1 c_incerta.g6941.t1 c_reinhardtii.Cre08.g362900.t1.1 c_schloesseri.g4713.t1 c_zofingiensis.Cz03g13190.t1 d_salina.Dusal.0767s00001.1.p g_pectorale.KXZ47746.1 r_subcapitata.GBF88298.1 v_carteri.Vocar.0030s0036.1.p
OG0005976: c_debaryana.g5833.t2 c_eustigma.GAX73738.1 c_eustigma.GAX85282.1 c_incerta.g14158.t1 c_reinhardtii.Cre09.g400550.t1.2 c_schloesseri.g9766.t1 c_zofingiensis.Cz13g06280.t1 d_salina.Dusal.0246s00009.1.p r_subcapitata.GBF89577.1 v_carteri.Vocar.0008s0291.1.p
OG0005977: c_debaryana.g5403.t1 c_eustigma.GAX80959.1 c_incerta.g9179.t1 c_reinhardtii.Cre05.g241639.t1.1 c_schloesseri.g6845.t1 c_zofingiensis.Cz18g00080.t1 d_salina.Dusal.0511s00003.1.p g_pectorale.KXZ51405.1 r_subcapitata.GBF88151.1 v_carteri.Vocar.0008s0422.1.p
OG0005978: c_debaryana.g10567.t1 c_eustigma.GAX80465.1 c_incerta.g6589.t1 c_reinhardtii.Cre01.g030300.t1.1 c_schloesseri.g6155.t1 c_zofingiensis.Cz06g10240.t1 d_salina.Dusal.0465s00005.1.p g_pectorale.KXZ44069.1 r_subcapitata.GBF89729.1 v_carteri.Vocar.0001s0870.1.p
OG0005979: c_debaryana.g8153.t1 c_eustigma.GAX76293.1 c_incerta.g7218.t1 c_reinhardtii.Cre12.g560000.t1.1 c_schloesseri.g17251.t1 d_salina.Dusal.1155s00001.1.p g_pectorale.KXZ45243.1 g_pectorale.KXZ45244.1 p_parva.g9366.t1 v_carteri.Vocar.0001s1042.1.p
OG0005980: c_debaryana.g7765.t1 c_eustigma.GAX80609.1 c_incerta.g15446.t1 c_reinhardtii.Cre09.g389652.t1.1 c_schloesseri.g3638.t1 c_zofingiensis.Cz03g31020.t1 g_pectorale.KXZ54318.1 p_parva.g1588.t1 r_subcapitata.GBF99135.1 v_carteri.Vocar.0026s0147.1.p
OG0005981: c_debaryana.g1510.t1 c_eustigma.GAX83676.1 c_incerta.g9202.t1 c_reinhardtii.Cre17.g739426.t1.1 c_schloesseri.g12329.t1 c_zofingiensis.Cz14g08140.t1 d_salina.Dusal.0227s00001.1.p g_pectorale.KXZ50693.1 r_subcapitata.GBF95599.1 v_carteri.Vocar.0040s0031.1.p
OG0005982: c_debaryana.g13775.t1 c_eustigma.GAX84588.1 c_incerta.g3916.t1 c_reinhardtii.Cre16.g684150.t1.2 c_schloesseri.g7163.t1 c_zofingiensis.Cz14g18160.t1 d_salina.Dusal.0244s00008.1.p g_pectorale.KXZ55550.1 r_subcapitata.GBF87893.1 v_carteri.Vocar.0018s0004.1.p
OG0005983: c_debaryana.g3640.t1 c_eustigma.GAX80820.1 c_incerta.g8912.t1 c_reinhardtii.Cre09.g394700.t1.1 c_schloesseri.g12220.t1 c_zofingiensis.Cz02g21350.t1 d_salina.Dusal.0035s00001.1.p g_pectorale.KXZ50002.1 r_subcapitata.GBF98196.1 v_carteri.Vocar.0008s0219.1.p
OG0005984: c_debaryana.g10260.t1 c_eustigma.GAX81227.1 c_incerta.g10345.t1 c_reinhardtii.Cre07.g344950.t1.2 c_schloesseri.g9388.t1 c_zofingiensis.Cz04g09210.t1 d_salina.Dusal.0388s00006.1.p g_pectorale.KXZ54644.1 r_subcapitata.GBF98157.1 v_carteri.Vocar.0011s0017.1.p
OG0005985: c_debaryana.g17198.t1 c_eustigma.GAX75900.1 c_incerta.g16656.t1 c_reinhardtii.Cre17.g733300.t1.1 c_schloesseri.g12441.t1 c_zofingiensis.Cz04g17020.t1 d_salina.Dusal.0059s00019.1.p g_pectorale.KXZ50716.1 p_parva.g215.t1 v_carteri.Vocar.0003s0399.1.p
OG0005986: c_debaryana.g16528.t1 c_eustigma.GAX79908.1 c_incerta.g2352.t1 c_reinhardtii.Cre04.g218500.t1.2 c_schloesseri.g1309.t1 c_zofingiensis.Cz12g06160.t1 g_pectorale.KXZ45433.1 p_parva.g9281.t1 r_subcapitata.GBF99108.1 v_carteri.Vocar.0025s0087.1.p
OG0005987: c_debaryana.g19791.t1 c_debaryana.g19792.t1 c_eustigma.GAX75133.1 c_eustigma.GAX84487.1 c_incerta.g12480.t1 c_reinhardtii.Cre10.g420950.t1.2 c_schloesseri.g4242.t1 g_pectorale.KXZ41660.1 v_carteri.Vocar.0014s0031.1.p v_carteri.Vocar.0016s0047.1.p
OG0005988: c_debaryana.g11092.t1 c_eustigma.GAX75352.1 c_incerta.g16225.t1 c_reinhardtii.Cre07.g322000.t1.2 c_schloesseri.g10799.t1 c_zofingiensis.Cz01g18020.t1 d_salina.Dusal.0177s00001.1.p g_pectorale.KXZ56275.1 r_subcapitata.GBF95040.1 v_carteri.Vocar.0003s0227.1.p
OG0005989: c_debaryana.g8710.t1 c_incerta.g11673.t1 c_reinhardtii.Cre08.g366200.t1.1 c_schloesseri.g9295.t1 c_zofingiensis.Cz14g01050.t1 d_salina.Dusal.0428s00009.1.p g_pectorale.KXZ50211.1 p_parva.g9989.t1 r_subcapitata.GBF95537.1 v_carteri.Vocar.0020s0029.1.p
OG0005990: c_debaryana.g433.t1 c_incerta.g8270.t1 c_reinhardtii.Cre02.g087666.t1.1 c_schloesseri.g5599.t1 c_zofingiensis.Cz08g07180.t1 g_pectorale.KXZ47589.1 p_parva.g3051.t1 r_subcapitata.GBF95614.1 r_subcapitata.GBF99597.1 v_carteri.Vocar.0004s0444.1.p
OG0005991: c_debaryana.g15572.t1 c_eustigma.GAX83435.1 c_incerta.g16726.t1 c_reinhardtii.Cre15.g641700.t1.1 c_schloesseri.g6673.t1 c_zofingiensis.Cz03g09040.t1 d_salina.Dusal.0078s00001.1.p g_pectorale.KXZ44806.1 r_subcapitata.GBG00423.1 v_carteri.Vocar.0012s0043.1.p
OG0005992: c_debaryana.g2795.t1 c_eustigma.GAX73768.1 c_incerta.g2517.t1 c_reinhardtii.Cre03.g199535.t1.1 c_schloesseri.g2140.t1 c_zofingiensis.Cz03g37170.t1 d_salina.Dusal.0109s00024.1.p g_pectorale.KXZ44646.1 r_subcapitata.GBF97569.1 v_carteri.Vocar.0013s0118.1.p
OG0005993: c_debaryana.g8551.t1 c_eustigma.GAX84141.1 c_incerta.g9841.t1 c_reinhardtii.Cre01.g043350.t1.2 c_schloesseri.g3991.t1 c_zofingiensis.Cz10g28270.t1 d_salina.Dusal.0513s00016.1.p g_pectorale.KXZ55126.1 r_subcapitata.GBG00595.1 v_carteri.Vocar.0001s0705.1.p
OG0005994: c_debaryana.g11921.t1 c_eustigma.GAX86211.1 c_incerta.g5356.t1 c_reinhardtii.Cre03.g179550.t1.1 c_schloesseri.g16171.t1 c_zofingiensis.Cz01g31020.t1 d_salina.Dusal.0039s00021.1.p g_pectorale.KXZ56829.1 p_parva.g5993.t1 r_subcapitata.GBF89199.1
OG0005995: c_debaryana.g9601.t1 c_eustigma.GAX76492.1 c_incerta.g1046.t1 c_reinhardtii.Cre16.g662650.t1.1 c_schloesseri.g14754.t1 c_zofingiensis.Cz03g39240.t1 d_salina.Dusal.0179s00008.1.p g_pectorale.KXZ52446.1 r_subcapitata.GBF89869.1 v_carteri.Vocar.0039s0078.1.p
OG0005996: c_debaryana.g18963.t1 c_eustigma.GAX76586.1 c_incerta.g977.t1 c_reinhardtii.Cre16.g659050.t1.1 c_schloesseri.g14829.t1 c_zofingiensis.Cz03g35060.t1 d_salina.Dusal.0186s00004.1.p g_pectorale.KXZ52491.1 r_subcapitata.GBF88898.1 v_carteri.Vocar.0004s0047.1.p
OG0005997: c_debaryana.g6448.t1 c_eustigma.GAX78240.1 c_eustigma.GAX81536.1 c_incerta.g2815.t1 c_reinhardtii.Cre03.g206350.t1.1 c_schloesseri.g9027.t1 d_salina.Dusal.0027s00001.1.p g_pectorale.KXZ53458.1 r_subcapitata.GBF97053.1 v_carteri.Vocar.0011s0235.1.p
OG0005998: c_debaryana.g8260.t1 c_eustigma.GAX76907.1 c_incerta.g16471.t1 c_reinhardtii.Cre10.g453807.t1.2 c_schloesseri.g17146.t1 c_zofingiensis.Cz12g00210.t1 d_salina.Dusal.0015s00042.1.p g_pectorale.KXZ54634.1 r_subcapitata.GBF96323.1 v_carteri.Vocar.0030s0105.1.p
OG0005999: c_debaryana.g2668.t1 c_eustigma.GAX77181.1 c_incerta.g2608.t1 c_reinhardtii.Cre03.g210401.t1.1 c_schloesseri.g6612.t1 c_zofingiensis.Cz10g11060.t1 d_salina.Dusal.0344s00002.1.p g_pectorale.KXZ53523.1 r_subcapitata.GBF88102.1 v_carteri.Vocar.0013s0171.1.p
OG0006000: c_debaryana.g12689.t1 c_eustigma.GAX73039.1 c_incerta.g1262.t1 c_reinhardtii.Cre05.g245450.t1.2 c_schloesseri.g6769.t1 c_zofingiensis.Cz02g34150.t1 d_salina.Dusal.0314s00001.1.p g_pectorale.KXZ41514.1 p_parva.g341.t1 r_subcapitata.GBF90365.1
OG0006001: c_debaryana.g11537.t1 c_debaryana.g11538.t1 c_eustigma.GAX73192.1 c_incerta.g4840.t1 c_reinhardtii.Cre12.g485050.t1.2 c_schloesseri.g5431.t1 g_pectorale.KXZ49804.1 p_parva.g5682.t1 p_parva.g9589.t1 v_carteri.Vocar.0034s0089.1.p
OG0006002: c_debaryana.g8621.t1 c_eustigma.GAX83455.1 c_incerta.g9535.t1 c_reinhardtii.Cre02.g096950.t1.2 c_schloesseri.g6015.t1 c_zofingiensis.Cz03g05270.t1 c_zofingiensis.Cz03g05280.t1 g_pectorale.KXZ48332.1 r_subcapitata.GBF88366.1 v_carteri.Vocar.0012s0077.1.p
OG0006003: c_debaryana.g5218.t1 c_eustigma.GAX78666.1 c_incerta.g15014.t1 c_reinhardtii.Cre07.g356400.t1.2 c_schloesseri.g9153.t1 c_zofingiensis.Cz10g10010.t1 d_salina.Dusal.1108s00002.1.p g_pectorale.KXZ53800.1 p_parva.g700.t1 v_carteri.Vocar.0051s0011.1.p
OG0006004: c_debaryana.g13247.t1 c_eustigma.GAX75633.1 c_reinhardtii.Cre07.g313600.t1.2 c_reinhardtii.Cre07.g314450.t1.1 c_schloesseri.g10619.t1 c_zofingiensis.Cz06g15100.t1 g_pectorale.KXZ47873.1 g_pectorale.KXZ47892.1 r_subcapitata.GBF88495.1 v_carteri.Vocar.0003s0124.1.p
OG0006005: c_debaryana.g3317.t1 c_eustigma.GAX74990.1 c_incerta.g1574.t1 c_reinhardtii.Cre13.g581900.t1.1 c_schloesseri.g1614.t1 c_zofingiensis.Cz08g32190.t1 d_salina.Dusal.0625s00001.1.p g_pectorale.KXZ42116.1 r_subcapitata.GBF94541.1 v_carteri.Vocar.0001s0110.1.p
OG0006006: c_debaryana.g19480.t1 c_eustigma.GAX72744.1 c_incerta.g2050.t1 c_reinhardtii.Cre06.g248750.t1.1 c_schloesseri.g1145.t1 c_zofingiensis.Cz01g00250.t1 d_salina.Dusal.0640s00002.1.p g_pectorale.KXZ46851.1 r_subcapitata.GBF95819.1 v_carteri.Vocar.0077s0003.1.p
OG0006007: c_debaryana.g13521.t1 c_eustigma.GAX81839.1 c_incerta.g14826.t1 c_reinhardtii.Cre01.g054500.t1.2 c_schloesseri.g2278.t1 c_zofingiensis.Cz03g01040.t1 g_pectorale.KXZ41540.1 r_subcapitata.GBF90340.1 v_carteri.Vocar.0001s0444.1.p v_carteri.Vocar.0001s0445.1.p
OG0006008: c_debaryana.g19707.t1 c_eustigma.GAX78308.1 c_incerta.g12411.t1 c_reinhardtii.Cre10.g423650.t1.2 c_schloesseri.g5849.t1 c_zofingiensis.Cz11g03060.t1 d_salina.Dusal.0517s00005.1.p g_pectorale.KXZ56629.1 r_subcapitata.GBF91574.1 v_carteri.Vocar.0030s0022.1.p
OG0006009: c_debaryana.g4195.t1 c_eustigma.GAX77466.1 c_incerta.g12274.t1 c_reinhardtii.Cre10.g429850.t1.2 c_schloesseri.g9884.t1 d_salina.Dusal.0637s00003.1.p g_pectorale.KXZ56482.1 p_parva.g8891.t1 r_subcapitata.GBF99398.1 v_carteri.Vocar.0005s0256.1.p
OG0006010: c_debaryana.g5745.t1 c_eustigma.GAX77557.1 c_incerta.g15723.t1 c_reinhardtii.Cre16.g674800.t1.2 c_schloesseri.g11551.t1 c_zofingiensis.Cz12g12150.t1 d_salina.Dusal.0020s00050.1.p g_pectorale.KXZ55563.1 r_subcapitata.GBF90648.1 v_carteri.Vocar.0018s0020.1.p
OG0006011: c_debaryana.g16544.t1 c_incerta.g2341.t1 c_reinhardtii.Cre04.g217950.t1.2 c_schloesseri.g1299.t2 c_zofingiensis.Cz05g24100.t1 g_pectorale.KXZ45446.1 p_parva.g10564.t1 r_subcapitata.GBF90932.1 r_subcapitata.GBF91720.1 v_carteri.Vocar.0025s0123.1.p
OG0006012: c_debaryana.g9135.t1 c_eustigma.GAX85197.1 c_incerta.g6063.t1 c_reinhardtii.Cre12.g538200.t1.2 c_schloesseri.g17520.t1 c_zofingiensis.Cz05g16140.t1 d_salina.Dusal.0578s00005.1.p p_parva.g3438.t1 r_subcapitata.GBF89913.1 v_carteri.Vocar.0043s0078.1.p
OG0006013: c_debaryana.g18332.t1 c_eustigma.GAX72872.1 c_incerta.g13337.t1 c_reinhardtii.Cre10.g435800.t1.2 c_schloesseri.g502.t1 c_zofingiensis.Cz06g03210.t1 d_salina.Dusal.0160s00025.1.p g_pectorale.KXZ51721.1 r_subcapitata.GBF96941.1 v_carteri.Vocar.0024s0021.1.p
OG0006014: c_debaryana.g19959.t1 c_eustigma.GAX85637.1 c_incerta.g9148.t1 c_reinhardtii.Cre05.g234658.t1.1 c_zofingiensis.Cz04g29120.t1 d_salina.Dusal.0087s00021.1.p g_pectorale.KXZ51385.1 p_parva.g9956.t1 r_subcapitata.GBF96328.1 v_carteri.Vocar.0008s0391.1.p
OG0006015: c_debaryana.g16164.t1 c_eustigma.GAX84810.1 c_incerta.g12094.t1 c_reinhardtii.Cre12.g509650.t1.2 c_schloesseri.g5156.t1 c_zofingiensis.Cz02g32280.t1 d_salina.Dusal.0029s00014.1.p g_pectorale.KXZ55966.1 r_subcapitata.GBG00006.1 v_carteri.Vocar.0016s0235.1.p
OG0006016: c_debaryana.g8556.t1 c_eustigma.GAX81701.1 c_incerta.g9858.t1 c_reinhardtii.Cre01.g044200.t1.2 c_schloesseri.g3973.t1 c_zofingiensis.Cz09g01100.t1 d_salina.Dusal.1553s00001.1.p p_parva.g8942.t1 r_subcapitata.GBF97530.1 v_carteri.Vocar.0001s0634.1.p
OG0006017: c_debaryana.g16109.t1 c_eustigma.GAX76840.1 c_incerta.g118.t1 c_reinhardtii.Cre06.g292600.t1.1 c_schloesseri.g8727.t1 c_zofingiensis.Cz16g08120.t1 d_salina.Dusal.0802s00001.1.p g_pectorale.KXZ49397.1 r_subcapitata.GBF91770.1 v_carteri.Vocar.0024s0256.1.p
OG0006018: c_debaryana.g6186.t1 c_eustigma.GAX80306.1 c_eustigma.GAX83554.1 c_incerta.g10067.t1 c_reinhardtii.Cre12.g544113.t1.1 c_reinhardtii.Cre12.g544200.t1.1 c_schloesseri.g716.t1 d_salina.Dusal.1065s00002.1.p g_pectorale.KXZ53320.1 p_parva.g2741.t1
OG0006019: c_debaryana.g11774.t1 c_eustigma.GAX79258.1 c_incerta.g3538.t1 c_reinhardtii.Cre17.g709600.t1.1 c_schloesseri.g8007.t2 c_zofingiensis.Cz03g16200.t1 d_salina.Dusal.0283s00015.1.p p_parva.g388.t1 r_subcapitata.GBF99550.1 v_carteri.Vocar.0021s0049.1.p
OG0006020: c_debaryana.g5648.t1 c_debaryana.g5649.t1 c_debaryana.g5650.t1 c_incerta.g5119.t1 c_incerta.g5120.t1 c_reinhardtii.Cre03.g191250.t1.2 c_reinhardtii.Cre03.g191300.t1.2 c_schloesseri.g2860.t1 c_schloesseri.g2862.t1 v_carteri.Vocar.0035s0144.1.p
OG0006021: c_debaryana.g16447.t1 c_eustigma.GAX77983.1 c_incerta.g4475.t2 c_reinhardtii.Cre06.g264450.t1.2 c_schloesseri.g8306.t1 c_zofingiensis.Cz07g24080.t1 d_salina.Dusal.0860s00001.1.p g_pectorale.KXZ52259.1 r_subcapitata.GBF99905.1 v_carteri.Vocar.0002s0543.1.p
OG0006022: c_debaryana.g11849.t1 c_eustigma.GAX76593.1 c_incerta.g5341.t1 c_reinhardtii.Cre03.g180050.t1.1 c_schloesseri.g3085.t1 c_zofingiensis.Cz03g30180.t1 g_pectorale.KXZ56814.1 p_parva.g4716.t1 r_subcapitata.GBF99136.1 v_carteri.Vocar.0015s0315.1.p
OG0006023: c_debaryana.g3428.t1 c_eustigma.GAX73690.1 c_incerta.g1466.t1 c_reinhardtii.Cre13.g587450.t1.2 c_schloesseri.g13074.t1 c_zofingiensis.Cz08g09090.t1 d_salina.Dusal.0172s00010.1.p g_pectorale.KXZ45032.1 r_subcapitata.GBF97596.1 v_carteri.Vocar.0001s0003.1.p
OG0006024: c_debaryana.g868.t1 c_eustigma.GAX80491.1 c_incerta.g11357.t1 c_reinhardtii.Cre06.g310350.t1.2 c_schloesseri.g15406.t1 c_zofingiensis.Cz18g12150.t1 d_salina.Dusal.0028s00040.1.p g_pectorale.KXZ54506.1 r_subcapitata.GBF89280.1 v_carteri.Vocar.0015s0079.1.p
OG0006025: c_debaryana.g8794.t1 c_eustigma.GAX79813.1 c_incerta.g12865.t1 c_reinhardtii.Cre11.g467950.t1.1 c_schloesseri.g3183.t1 c_zofingiensis.Cz10g15100.t1 d_salina.Dusal.0215s00006.1.p g_pectorale.KXZ50505.1 p_parva.g1541.t1 r_subcapitata.GBF96560.1
OG0006026: c_debaryana.g4594.t1 c_eustigma.GAX81753.1 c_incerta.g11091.t1 c_reinhardtii.Cre03.g155850.t1.1 c_schloesseri.g16681.t1 c_zofingiensis.Cz14g04090.t1 d_salina.Dusal.0254s00002.1.p g_pectorale.KXZ47674.1 r_subcapitata.GBF99442.1 v_carteri.Vocar.0019s0062.1.p
OG0006027: c_debaryana.g12873.t1 c_eustigma.GAX76534.1 c_incerta.g1394.t1 c_reinhardtii.Cre13.g590900.t1.2 c_schloesseri.g13161.t1 c_zofingiensis.UNPLg00210.t1 d_salina.Dusal.0342s00010.1.p p_parva.g8415.t1 r_subcapitata.GBF95201.1 v_carteri.Vocar.0003s0278.1.p
OG0006028: c_debaryana.g11891.t1 c_debaryana.g11901.t1 c_incerta.g5306.t1 c_incerta.g5308.t1 c_reinhardtii.Cre03.g181900.t1.2 c_reinhardtii.Cre03.g182000.t1.2 c_schloesseri.g3050.t1 c_schloesseri.g3052.t1 g_pectorale.KXZ56781.1 v_carteri.Vocar.0015s0288.1.p
OG0006029: c_debaryana.g4365.t1 c_eustigma.GAX76344.1 c_incerta.g9329.t1 c_reinhardtii.Cre06.g304600.t1.2 c_schloesseri.g1727.t1 c_zofingiensis.Cz08g27110.t1 d_salina.Dusal.0102s00023.1.p g_pectorale.KXZ46989.1 r_subcapitata.GBF94498.1 v_carteri.Vocar.0020s0147.1.p
OG0006030: c_debaryana.g3193.t1 c_eustigma.GAX83991.1 c_incerta.g10142.t1 c_reinhardtii.Cre12.g547900.t1.2 c_schloesseri.g790.t1 c_zofingiensis.Cz09g27090.t1 g_pectorale.KXZ53246.1 p_parva.g8797.t1 r_subcapitata.GBF89050.1 v_carteri.Vocar.0007s0205.1.p
OG0006031: c_debaryana.g18203.t1 c_eustigma.GAX77423.1 c_incerta.g13242.t1 c_reinhardtii.Cre10.g440950.t1.2 c_schloesseri.g600.t1 c_zofingiensis.Cz05g27240.t1 d_salina.Dusal.0100s00004.1.p g_pectorale.KXZ47062.1 p_parva.g2632.t1 v_carteri.Vocar.0001s1272.1.p
OG0006032: c_debaryana.g14921.t1 c_eustigma.GAX79260.1 c_incerta.g12135.t1 c_reinhardtii.Cre12.g511800.t1.1 c_schloesseri.g5196.t1 c_zofingiensis.Cz05g11010.t1 d_salina.Dusal.0131s00031.1.p g_pectorale.KXZ56016.1 r_subcapitata.GBF90849.1 v_carteri.Vocar.0016s0188.1.p
OG0006033: c_debaryana.g11310.t1 c_eustigma.GAX81852.1 c_incerta.g8527.t1 c_reinhardtii.Cre02.g141706.t1.1 c_schloesseri.g13704.t1 c_zofingiensis.Cz09g27150.t1 d_salina.Dusal.0316s00010.1.p g_pectorale.KXZ48547.1 r_subcapitata.GBF97241.1 v_carteri.Vocar.0006s0133.1.p
OG0006034: c_debaryana.g14476.t1 c_eustigma.GAX75162.1 c_eustigma.GAX85687.1 c_incerta.g2391.t1 c_reinhardtii.Cre04.g219750.t1.1 c_schloesseri.g1350.t1 c_zofingiensis.Cz12g21050.t1 d_salina.Dusal.0020s00028.1.p p_parva.g5022.t1 v_carteri.Vocar.0025s0103.1.p
OG0006035: c_debaryana.g20111.t1 c_eustigma.GAX85797.1 c_eustigma.GAX86044.1 c_incerta.g7491.t1 c_reinhardtii.Cre09.g396846.t1.1 c_schloesseri.g6993.t1 c_zofingiensis.Cz16g18230.t1 g_pectorale.KXZ46574.1 p_parva.g5247.t1 v_carteri.Vocar.0009s0205.1.p
OG0006036: c_debaryana.g129.t1 c_eustigma.GAX82312.1 c_incerta.g4353.t1 c_reinhardtii.Cre01.g055412.t1.1 c_schloesseri.g2300.t1 c_zofingiensis.Cz09g10190.t1 d_salina.Dusal.0038s00003.1.p g_pectorale.KXZ55411.1 r_subcapitata.GBF95272.1 v_carteri.Vocar.0001s0438.1.p
OG0006037: c_debaryana.g13710.t1 c_eustigma.GAX84590.1 c_incerta.g3891.t1 c_reinhardtii.Cre16.g683050.t1.1 c_schloesseri.g7186.t1 c_zofingiensis.Cz19g04200.t1 d_salina.Dusal.1163s00001.1.p g_pectorale.KXZ55695.1 r_subcapitata.GBF94593.1 v_carteri.Vocar.0018s0097.1.p
OG0006038: c_debaryana.g6289.t1 c_eustigma.GAX84221.1 c_incerta.g7250.t1 c_reinhardtii.Cre12.g558150.t1.2 c_schloesseri.g17217.t1 c_zofingiensis.Cz06g12140.t1 d_salina.Dusal.0050s00003.1.p p_parva.g3361.t1 r_subcapitata.GBF96661.1 v_carteri.Vocar.0001s1144.1.p
OG0006039: c_debaryana.g18023.t1 c_eustigma.GAX77353.1 c_incerta.g8151.t1 c_reinhardtii.Cre02.g092850.t1.2 c_schloesseri.g1770.t1 c_zofingiensis.Cz06g25120.t1 d_salina.Dusal.0427s00001.1.p g_pectorale.KXZ44306.1 p_parva.g8380.t1 v_carteri.Vocar.0001s1196.1.p
OG0006040: c_debaryana.g8227.t1 c_eustigma.GAX76886.1 c_incerta.g13523.t1 c_reinhardtii.Cre02.g077500.t1.2 c_schloesseri.g14052.t1 d_salina.Dusal.0216s00003.1.p g_pectorale.KXZ42297.1 p_parva.g10280.t1 r_subcapitata.GBF88227.1 v_carteri.Vocar.0030s0079.1.p
OG0006041: c_debaryana.g3035.t1 c_eustigma.GAX73539.1 c_incerta.g11510.t1 c_reinhardtii.Cre17.g696450.t1.1 c_schloesseri.g11812.t1 c_zofingiensis.Cz03g29120.t1 d_salina.Dusal.0309s00016.1.p g_pectorale.KXZ46012.1 r_subcapitata.GBF90617.1 v_carteri.Vocar.0005s0502.1.p
OG0006042: c_debaryana.g14356.t1 c_eustigma.GAX75906.1 c_incerta.g13953.t1 c_reinhardtii.Cre09.g388400.t1.2 c_schloesseri.g3533.t1 c_zofingiensis.Cz04g16100.t1 d_salina.Dusal.0059s00012.1.p g_pectorale.KXZ54242.1 r_subcapitata.GBF99759.1 v_carteri.Vocar.0026s0168.1.p
OG0006043: c_debaryana.g1978.t1 c_eustigma.GAX85399.1 c_incerta.g4986.t1 c_reinhardtii.Cre03.g198050.t1.2 c_schloesseri.g380.t1 c_zofingiensis.Cz01g02190.t1 d_salina.Dusal.0151s00010.1.p g_pectorale.KXZ57015.1 r_subcapitata.GBF95414.1 v_carteri.Vocar.0011s0185.1.p
OG0006044: c_debaryana.g13352.t1 c_eustigma.GAX74373.1 c_incerta.g173.t1 c_reinhardtii.Cre16.g689871.t1.1 c_schloesseri.g11781.t1 c_zofingiensis.Cz12g01180.t1 d_salina.Dusal.0226s00013.1.p g_pectorale.KXZ48070.1 r_subcapitata.GBF91728.1 v_carteri.Vocar.0018s0241.1.p
OG0006045: c_debaryana.g14048.t1 c_eustigma.GAX79835.1 c_incerta.g17546.t1 c_reinhardtii.Cre06.g276700.t1.2 c_schloesseri.g15256.t1 c_zofingiensis.Cz07g00020.t1 d_salina.Dusal.0200s00006.1.p g_pectorale.KXZ51996.1 p_parva.g2916.t1 v_carteri.Vocar.0002s0363.1.p
OG0006046: c_debaryana.g8523.t1 c_eustigma.GAX74930.1 c_incerta.g9879.t1 c_reinhardtii.Cre01.g045902.t1.1 c_schloesseri.g3945.t1 c_zofingiensis.Cz04g32150.t1 d_salina.Dusal.0011s00034.1.p g_pectorale.KXZ55112.1 r_subcapitata.GBF89139.1 v_carteri.Vocar.0001s0627.1.p
OG0006047: c_debaryana.g19804.t1 c_eustigma.GAX73216.1 c_incerta.g12513.t1 c_reinhardtii.Cre10.g419450.t1.1 c_schloesseri.g9536.t1 c_zofingiensis.Cz12g24130.t1 d_salina.Dusal.0085s00026.1.p g_pectorale.KXZ47269.1 r_subcapitata.GBG00033.1 v_carteri.Vocar.0016s0054.1.p
OG0006048: c_debaryana.g19513.t1 c_eustigma.GAX75952.1 c_incerta.g9120.t1 c_reinhardtii.Cre13.g607450.t1.1 c_schloesseri.g12018.t1 c_zofingiensis.Cz10g02240.t1 d_salina.Dusal.0341s00004.1.p g_pectorale.KXZ54481.1 r_subcapitata.GBF98253.1 v_carteri.Vocar.0069s0006.1.p
OG0006049: c_debaryana.g13754.t1 c_debaryana.g13757.t1 c_incerta.g3920.t1 c_incerta.g3923.t1 c_reinhardtii.Cre16.g684350.t1.2 c_schloesseri.g7156.t1 c_schloesseri.g7159.t1 g_pectorale.KXZ55542.1 v_carteri.Vocar.0042s0117.1.p v_carteri.Vocar.0042s0119.1.p
OG0006050: c_debaryana.g13636.t1 c_eustigma.GAX79634.1 c_incerta.g15688.t1 c_reinhardtii.Cre16.g676450.t1.2 c_schloesseri.g11514.t1 d_salina.Dusal.0382s00002.1.p g_pectorale.KXZ55608.1 p_parva.g1803.t1 r_subcapitata.GBF90776.1 v_carteri.Vocar.0018s0043.1.p
OG0006051: c_debaryana.g16695.t1 c_eustigma.GAX83651.1 c_incerta.g11617.t1 c_reinhardtii.Cre08.g368900.t1.2 c_schloesseri.g6859.t1 c_zofingiensis.UNPLg00218.t1 d_salina.Dusal.0052s00024.1.p g_pectorale.KXZ50188.1 r_subcapitata.GBF88584.1 v_carteri.Vocar.0020s0078.1.p
OG0006052: c_debaryana.g5926.t1 c_eustigma.GAX73169.1 c_incerta.g8368.t1 c_reinhardtii.Cre02.g083050.t1.1 c_schloesseri.g5696.t1 c_zofingiensis.Cz08g10100.t1 g_pectorale.KXZ43512.1 p_parva.g724.t1 r_subcapitata.GBF88602.1 v_carteri.Vocar.0004s0503.1.p
OG0006053: c_debaryana.g9608.t1 c_eustigma.GAX78873.1 c_incerta.g4088.t1 c_reinhardtii.Cre16.g690050.t1.2 c_schloesseri.g4803.t1 c_zofingiensis.Cz07g23090.t1 d_salina.Dusal.0729s00009.1.p p_parva.g7741.t1 r_subcapitata.GBF98994.1 v_carteri.Vocar.0023s0084.1.p
OG0006054: c_debaryana.g10162.t1 c_eustigma.GAX86082.1 c_incerta.g10428.t1 c_reinhardtii.Cre07.g342920.t1.2 c_schloesseri.g9456.t1 c_zofingiensis.Cz09g22250.t1 d_salina.Dusal.0362s00012.1.p g_pectorale.KXZ54724.1 r_subcapitata.GBF92263.1 v_carteri.Vocar.0005s0006.1.p
OG0006055: c_debaryana.g5502.t1 c_eustigma.GAX82715.1 c_incerta.g2283.t1 c_reinhardtii.Cre36.g759697.t1.1 c_schloesseri.g13643.t1 c_zofingiensis.Cz12g17070.t1 g_pectorale.KXZ45572.1 g_pectorale.KXZ50781.1 p_parva.g1371.t1 r_subcapitata.GBF87990.1
OG0006056: c_debaryana.g1549.t1 c_eustigma.GAX78547.1 c_incerta.g9723.t1 c_reinhardtii.Cre17.g738400.t1.2 c_schloesseri.g12353.t1 c_zofingiensis.Cz04g14140.t1 d_salina.Dusal.0228s00016.1.p g_pectorale.KXZ46247.1 r_subcapitata.GBF93206.1 v_carteri.Vocar.0003s0307.1.p
OG0006057: c_debaryana.g9160.t1 c_eustigma.GAX80916.1 c_incerta.g6079.t1 c_reinhardtii.Cre12.g537550.t1.1 c_schloesseri.g17504.t1 c_zofingiensis.Cz09g22180.t1 d_salina.Dusal.0345s00014.1.p g_pectorale.KXZ41002.1 r_subcapitata.GBF89044.1 v_carteri.Vocar.0043s0086.1.p
OG0006058: c_debaryana.g18835.t1 c_eustigma.GAX76910.1 c_incerta.g11401.t1 c_reinhardtii.Cre06.g308450.t1.2 c_schloesseri.g15448.t1 c_zofingiensis.Cz09g07180.t1 d_salina.Dusal.0216s00013.1.p g_pectorale.KXZ54590.1 r_subcapitata.GBF92870.1 v_carteri.Vocar.0030s0064.1.p
OG0006059: c_debaryana.g5682.t1 c_eustigma.GAX75428.1 c_incerta.g5104.t1 c_reinhardtii.Cre03.g191950.t1.2 c_schloesseri.g2842.t1 c_zofingiensis.Cz01g10060.t1 d_salina.Dusal.0371s00015.1.p g_pectorale.KXZ56903.1 r_subcapitata.GBF89837.1 v_carteri.Vocar.0035s0146.1.p
OG0006060: c_debaryana.g7332.t1 c_eustigma.GAX74337.1 c_incerta.g14788.t1 c_reinhardtii.Cre08.g358548.t1.1 c_schloesseri.g7843.t1 c_zofingiensis.Cz19g00160.t1 d_salina.Dusal.0714s00005.1.p g_pectorale.KXZ43417.1 r_subcapitata.GBF98055.1 v_carteri.Vocar.0029s0113.1.p
OG0006061: c_debaryana.g19095.t1 c_eustigma.GAX77969.1 c_incerta.g594.t1 c_reinhardtii.Cre06.g278650.t1.1 c_schloesseri.g2526.t1 c_zofingiensis.Cz13g18060.t1 c_zofingiensis.Cz13g18070.t1 g_pectorale.KXZ44827.1 r_subcapitata.GBF96481.1 v_carteri.Vocar.0002s0201.1.p
OG0006062: c_debaryana.g15327.t1 c_eustigma.GAX78157.1 c_incerta.g11853.t1 c_reinhardtii.Cre12.g497850.t1.2 c_schloesseri.g7215.t1 c_zofingiensis.Cz13g12220.t1 d_salina.Dusal.0189s00005.1.p g_pectorale.KXZ43329.1 r_subcapitata.GBF93326.1 v_carteri.Vocar.0006s0259.1.p
OG0006063: c_debaryana.g15595.t1 c_eustigma.GAX84097.1 c_incerta.g12923.t1 c_reinhardtii.Cre09.g405950.t1.2 c_schloesseri.g13883.t1 c_zofingiensis.Cz14g24290.t1 d_salina.Dusal.0140s00003.1.p g_pectorale.KXZ49684.1 r_subcapitata.GBF96405.1 v_carteri.Vocar.0062s0014.1.p
OG0006064: c_debaryana.g11584.t1 c_debaryana.g11617.t1 c_debaryana.g12716.t1 c_debaryana.g1487.t1 c_debaryana.g20128.t1 c_debaryana.g7593.t1 c_reinhardtii.Cre04.g224867.t1.1 g_pectorale.KXZ57067.1 v_carteri.Vocar.0001s0699.1.p v_carteri.Vocar.0026s0177.1.p
OG0006065: c_debaryana.g373.t1 c_eustigma.GAX75755.1 c_incerta.g3227.t1 c_reinhardtii.Cre08.g383702.t1.1 c_schloesseri.g7455.t1 c_zofingiensis.Cz04g39030.t1 d_salina.Dusal.0357s00006.1.p g_pectorale.KXZ41741.1 r_subcapitata.GBF94027.1 v_carteri.Vocar.0008s0117.1.p
OG0006066: c_debaryana.g13099.t1 c_eustigma.GAX82626.1 c_incerta.g13507.t1 c_reinhardtii.Cre02.g076600.t1.2 c_schloesseri.g14034.t1 c_zofingiensis.Cz13g17280.t1 d_salina.Dusal.0084s00010.1.p p_parva.g6177.t1 r_subcapitata.GBF88928.1 v_carteri.Vocar.0004s0295.1.p
OG0006067: c_debaryana.g11802.t1 c_eustigma.GAX79733.1 c_incerta.g5252.t1 c_reinhardtii.Cre03.g184651.t1.1 c_schloesseri.g2997.t1 c_zofingiensis.Cz01g24140.t1 g_pectorale.KXZ56730.1 p_parva.g6074.t1 r_subcapitata.GBF92623.1 v_carteri.Vocar.0015s0234.1.p
OG0006068: c_debaryana.g14211.t1 c_eustigma.GAX80856.1 c_incerta.g4501.t1 c_reinhardtii.Cre06.g265850.t1.1 c_schloesseri.g8338.t1 c_zofingiensis.Cz09g29120.t1 d_salina.Dusal.1339s00002.1.p g_pectorale.KXZ42218.1 r_subcapitata.GBF93599.1 v_carteri.Vocar.0002s0139.1.p
OG0006069: c_debaryana.g17957.t1 c_eustigma.GAX82310.1 c_incerta.g7284.t1 c_reinhardtii.Cre12.g556500.t1.2 c_schloesseri.g17182.t1 c_zofingiensis.Cz09g10210.t1 g_pectorale.KXZ43267.1 p_parva.g6302.t1 r_subcapitata.GBF97537.1 v_carteri.Vocar.0001s1115.1.p
OG0006070: c_debaryana.g521.t1 c_eustigma.GAX81302.1 c_incerta.g327.t1 c_reinhardtii.Cre04.g224002.t1.1 c_schloesseri.g1432.t1 c_zofingiensis.Cz16g15120.t1 d_salina.Dusal.0882s00003.1.p p_parva.g9355.t1 r_subcapitata.GBF93859.1 v_carteri.Vocar.0049s0011.1.p
OG0006071: c_debaryana.g1803.t1 c_eustigma.GAX82957.1 c_incerta.g5196.t1 c_reinhardtii.Cre03.g187250.t1.2 c_schloesseri.g2945.t1 c_zofingiensis.Cz01g46220.t1 d_salina.Dusal.1970s00001.1.p g_pectorale.KXZ56988.1 p_parva.g205.t1 v_carteri.Vocar.0011s0171.1.p
OG0006072: c_debaryana.g17696.t1 c_eustigma.GAX78557.1 c_incerta.g15435.t1 c_reinhardtii.Cre09.g390060.t1.1 c_schloesseri.g3651.t1 c_zofingiensis.Cz04g15220.t1 g_pectorale.KXZ54385.1 r_subcapitata.GBF93209.1 v_carteri.Vocar.0056s0043.1.p v_carteri.Vocar.0104s0002.1.p
OG0006073: c_debaryana.g16534.t1 c_eustigma.GAX81468.1 c_incerta.g17090.t1 c_reinhardtii.Cre04.g212250.t1.1 c_schloesseri.g1284.t1 c_zofingiensis.Cz12g27260.t1 g_pectorale.KXZ45476.1 p_parva.g3656.t1 r_subcapitata.GBF92316.1 v_carteri.Vocar.0025s0113.1.p
OG0006074: c_debaryana.g15264.t1 c_eustigma.GAX82095.1 c_incerta.g13017.t1 c_reinhardtii.Cre09.g400441.t1.1 c_schloesseri.g3887.t1 c_zofingiensis.Cz14g24210.t1 d_salina.Dusal.0823s00007.1.p g_pectorale.KXZ42814.1 r_subcapitata.GBF96407.1 v_carteri.Vocar.0014s0201.1.p
OG0006075: c_debaryana.g20712.t1 c_debaryana.g20713.t1 c_incerta.g5229.t1 c_reinhardtii.Cre03.g185700.t1.1 c_schloesseri.g1139.t1 c_schloesseri.g2976.t1 d_salina.Dusal.0485s00003.1.p d_salina.Dusal.1285s00001.1.p g_pectorale.KXZ43932.1 g_pectorale.KXZ47239.1
OG0006076: c_debaryana.g14109.t1 c_incerta.g17452.t1 c_incerta.g17473.t1 c_reinhardtii.Cre06.g271550.t1.2 c_reinhardtii.Cre06.g272600.t1.2 c_schloesseri.g15337.t1 c_schloesseri.g15357.t1 p_parva.g6710.t1 r_subcapitata.GBF87849.1 v_carteri.Vocar.0002s0332.1.p
OG0006077: c_debaryana.g15286.t1 c_incerta.g11890.t1 c_reinhardtii.Cre12.g499800.t1.2 c_schloesseri.g7253.t1 c_zofingiensis.Cz10g26100.t1 d_salina.Dusal.0152s00001.1.p g_pectorale.KXZ41994.1 p_parva.g9056.t1 r_subcapitata.GBF90088.1 v_carteri.Vocar.0006s0412.1.p
OG0006078: c_debaryana.g11075.t1 c_eustigma.GAX82581.1 c_incerta.g8403.t1 c_reinhardtii.Cre02.g081200.t1.2 c_schloesseri.g5728.t1 c_zofingiensis.UNPLg00328.t1 d_salina.Dusal.0048s00007.1.p p_parva.g1692.t1 r_subcapitata.GBF89287.1 v_carteri.Vocar.0004s0467.1.p
OG0006079: c_debaryana.g14704.t1 c_eustigma.GAX84955.1 c_incerta.g5686.t2 c_reinhardtii.Cre03.g165215.t1.1 c_schloesseri.g16867.t1 c_zofingiensis.Cz01g37140.t1 d_salina.Dusal.0034s00028.1.p p_parva.g7478.t1 r_subcapitata.GBF90994.1 v_carteri.Vocar.0005s0151.1.p
OG0006080: c_debaryana.g9359.t1 c_eustigma.GAX85112.1 c_incerta.g2490.t1 c_reinhardtii.Cre11.g480000.t1.2 c_schloesseri.g14122.t1 c_zofingiensis.Cz02g19190.t1 d_salina.Dusal.0257s00007.1.p g_pectorale.KXZ46549.1 p_parva.g6571.t1 v_carteri.Vocar.0048s0044.1.p
OG0006081: c_debaryana.g2165.t1 c_eustigma.GAX74394.1 c_incerta.g6939.t1 c_reinhardtii.Cre08.g362800.t1.2 c_schloesseri.g4711.t1 c_zofingiensis.Cz06g14140.t1 g_pectorale.KXZ47744.1 p_parva.g3098.t1 p_parva.g8204.t1 v_carteri.Vocar.0030s0034.1.p
OG0006082: c_debaryana.g3216.t1 c_eustigma.GAX77084.1 c_incerta.g10152.t1 c_reinhardtii.Cre12.g548550.t1.1 c_schloesseri.g804.t1 c_zofingiensis.Cz10g10140.t1 d_salina.Dusal.0574s00009.1.p p_parva.g3606.t1 p_parva.g7510.t1 r_subcapitata.GBF97685.1
OG0006083: c_debaryana.g4901.t1 c_eustigma.GAX76950.1 c_incerta.g11905.t1 c_reinhardtii.Cre12.g500650.t1.2 c_schloesseri.g7270.t1 c_zofingiensis.Cz02g25300.t1 d_salina.Dusal.0731s00005.1.p g_pectorale.KXZ48125.1 r_subcapitata.GBF93459.1 v_carteri.Vocar.0006s0229.1.p
OG0006084: c_debaryana.g3829.t1 c_eustigma.GAX76720.1 c_incerta.g7566.t1 c_reinhardtii.Cre02.g114200.t1.1 c_schloesseri.g3373.t1 c_zofingiensis.Cz04g15240.t1 d_salina.Dusal.0233s00022.1.p g_pectorale.KXZ54417.1 r_subcapitata.GBG00572.1 v_carteri.Vocar.0017s0104.1.p
OG0006085: c_debaryana.g11185.t1 c_eustigma.GAX72580.1 c_incerta.g16161.t1 c_reinhardtii.Cre07.g325500.t1.1 c_schloesseri.g10863.t1 c_zofingiensis.Cz14g15070.t1 d_salina.Dusal.0924s00003.1.p g_pectorale.KXZ56333.1 r_subcapitata.GBF93905.1 v_carteri.Vocar.0003s0179.1.p
OG0006086: c_debaryana.g19546.t1 c_eustigma.GAX77126.1 c_incerta.g9123.t1 c_reinhardtii.Cre13.g607600.t1.1 c_schloesseri.g12015.t1 c_zofingiensis.Cz10g02120.t1 g_pectorale.KXZ54328.1 p_parva.g2503.t1 r_subcapitata.GBF97671.1 v_carteri.Vocar.0014s0280.1.p
OG0006087: c_debaryana.g11939.t1 c_eustigma.GAX75587.1 c_incerta.g5376.t1 c_reinhardtii.Cre03.g178550.t1.1 c_schloesseri.g16148.t1 c_zofingiensis.Cz01g28120.t1 d_salina.Dusal.0073s00017.1.p g_pectorale.KXZ56849.1 r_subcapitata.GBF98694.1 v_carteri.Vocar.0015s0344.1.p
OG0006088: c_debaryana.g18273.t1 c_incerta.g13290.t1 c_reinhardtii.Cre10.g438550.t1.2 c_schloesseri.g553.t1 c_zofingiensis.UNPLg00323.t1 d_salina.Dusal.0342s00009.1.p g_pectorale.KXZ47027.1 p_parva.g6929.t1 r_subcapitata.GBF99031.1 v_carteri.Vocar.0001s1322.1.p
OG0006089: c_debaryana.g14656.t1 c_eustigma.GAX83478.1 c_eustigma.GAX85848.1 c_incerta.g5723.t1 c_reinhardtii.Cre03.g163250.t1.1 c_schloesseri.g16830.t1 c_zofingiensis.Cz01g22090.t1 g_pectorale.KXZ56410.1 r_subcapitata.GBF93742.1 v_carteri.Vocar.0005s0189.1.p
OG0006090: c_debaryana.g9577.t1 c_eustigma.GAX81875.1 c_incerta.g15228.t1 c_reinhardtii.Cre14.g633550.t1.2 c_schloesseri.g12850.t1 c_zofingiensis.Cz07g28100.t1 d_salina.Dusal.0443s00009.1.p g_pectorale.KXZ45967.1 r_subcapitata.GBF94122.1 v_carteri.Vocar.0022s0220.1.p
OG0006091: c_debaryana.g9759.t1 c_eustigma.GAX82756.1 c_incerta.g6391.t1 c_reinhardtii.Cre01.g021650.t1.2 c_schloesseri.g3320.t1 c_zofingiensis.Cz12g26010.t1 d_salina.Dusal.0157s00020.1.p g_pectorale.KXZ44395.1 r_subcapitata.GBF96024.1 v_carteri.Vocar.0045s0058.1.p
OG0006092: c_debaryana.g13890.t1 c_eustigma.GAX82192.1 c_incerta.g6634.t1 c_reinhardtii.Cre01.g032250.t1.1 c_schloesseri.g6115.t1 c_zofingiensis.Cz06g27120.t1 g_pectorale.KXZ44214.1 p_parva.g3702.t1 r_subcapitata.GBF99266.1 v_carteri.Vocar.0001s0975.1.p
OG0006093: c_debaryana.g7209.t1 c_eustigma.GAX74661.1 c_incerta.g17259.t1 c_reinhardtii.Cre12.g519900.t1.2 c_schloesseri.g11247.t1 c_zofingiensis.Cz05g20010.t1 d_salina.Dusal.0408s00010.1.p g_pectorale.KXZ52871.1 r_subcapitata.GBF91369.1 v_carteri.Vocar.0037s0137.1.p
OG0006094: c_debaryana.g15482.t1 c_eustigma.GAX79366.1 c_incerta.g4026.t1 c_reinhardtii.Cre16.g667800.t1.2 c_schloesseri.g7053.t1 d_salina.Dusal.0014s00020.1.p g_pectorale.KXZ41593.1 g_pectorale.KXZ54867.1 p_parva.g8968.t1 v_carteri.Vocar.0011s0084.1.p
OG0006095: c_debaryana.g4704.t1 c_eustigma.GAX81358.1 c_incerta.g15385.t1 c_schloesseri.g4981.t1 c_zofingiensis.Cz04g18150.t1 c_zofingiensis.Cz04g18160.t1 d_salina.Dusal.1497s00001.1.p g_pectorale.KXZ54220.1 r_subcapitata.GBF96312.1 v_carteri.Vocar.0044s0039.1.p
OG0006096: c_debaryana.g19536.t1 c_eustigma.GAX77169.1 c_incerta.g9132.t1 c_reinhardtii.Cre13.g608000.t1.2 c_schloesseri.g12005.t1 c_zofingiensis.Cz10g05140.t1 d_salina.Dusal.0074s00002.1.p g_pectorale.KXZ56139.1 r_subcapitata.GBF99834.1 v_carteri.Vocar.0013s0298.1.p
OG0006097: c_debaryana.g5905.t1 c_eustigma.GAX85613.1 c_eustigma.GAX85614.1 c_incerta.g8355.t1 c_reinhardtii.Cre02.g083700.t1.1 c_schloesseri.g5685.t1 d_salina.Dusal.0450s00009.1.p g_pectorale.KXZ42089.1 p_parva.g4085.t1 v_carteri.Vocar.0004s0520.1.p
OG0006098: c_debaryana.g15383.t1 c_eustigma.GAX80353.1 c_incerta.g10492.t1 c_reinhardtii.Cre07.g338200.t1.2 c_schloesseri.g4282.t1 c_zofingiensis.Cz07g28010.t1 d_salina.Dusal.0138s00014.1.p g_pectorale.KXZ54797.1 p_parva.g4599.t1 v_carteri.Vocar.0047s0072.1.p
OG0006099: c_debaryana.g6121.t1 c_eustigma.GAX85584.1 c_eustigma.GAX86114.1 c_incerta.g14986.t1 c_reinhardtii.Cre01.g047950.t1.1 c_schloesseri.g1116.t1 d_salina.Dusal.0115s00019.1.p g_pectorale.KXZ55047.1 p_parva.g5398.t1 v_carteri.Vocar.0001s0561.1.p
OG0006100: c_debaryana.g1530.t1 c_eustigma.GAX78519.1 c_incerta.g9205.t1 c_reinhardtii.Cre17.g739550.t1.1 c_schloesseri.g12327.t1 c_zofingiensis.Cz04g24260.t1 d_salina.Dusal.0224s00002.1.p g_pectorale.KXZ50670.1 r_subcapitata.GBF95285.1 v_carteri.Vocar.0003s0283.1.p
OG0006101: c_debaryana.g17223.t1 c_eustigma.GAX84331.1 c_incerta.g15578.t1 c_reinhardtii.Cre09.g408150.t1.2 c_schloesseri.g13828.t1 c_zofingiensis.Cz13g15020.t1 g_pectorale.KXZ49631.1 p_parva.g817.t1 r_subcapitata.GBF92397.1 v_carteri.Vocar.0008s0057.1.p
OG0006102: c_debaryana.g19213.t1 c_eustigma.GAX73291.1 c_incerta.g502.t1 c_reinhardtii.Cre06.g283050.t1.2 c_schloesseri.g2627.t1 c_zofingiensis.Cz15g17110.t1 d_salina.Dusal.0042s00004.1.p g_pectorale.KXZ43709.1 r_subcapitata.GBF95488.1 v_carteri.Vocar.0002s0071.1.p
OG0006103: c_debaryana.g13187.t1 c_eustigma.GAX73642.1 c_eustigma.GAX76752.1 c_incerta.g3106.t1 c_reinhardtii.Cre02.g118450.t1.1 c_schloesseri.g3459.t1 d_salina.Dusal.0265s00011.1.p p_parva.g5818.t1 v_carteri.Vocar.0033s0042.1.p v_carteri.Vocar.0033s0043.1.p
OG0006104: c_debaryana.g3007.t1 c_eustigma.GAX74727.1 c_incerta.g6891.t1 c_reinhardtii.Cre08.g360850.t1.2 c_schloesseri.g4669.t1 c_zofingiensis.Cz08g02180.t1 d_salina.Dusal.0430s00017.1.p g_pectorale.KXZ47776.1 r_subcapitata.GBF94229.1 v_carteri.Vocar.0021s0198.1.p
OG0006105: c_debaryana.g17215.t1 c_debaryana.g4693.t1 c_debaryana.g4694.t1 c_debaryana.g4695.t1 c_debaryana.g5439.t1 c_incerta.g16552.t1 c_incerta.g16553.t1 c_reinhardtii.Cre17.g729500.t1.2 c_schloesseri.g12531.t1 g_pectorale.KXZ54051.1
OG0006106: c_debaryana.g4012.t1 c_eustigma.GAX75391.1 c_incerta.g16081.t1 c_reinhardtii.Cre07.g326400.t1.2 c_schloesseri.g14092.t1 c_zofingiensis.Cz01g21230.t1 d_salina.Dusal.0533s00003.1.p g_pectorale.KXZ56205.1 r_subcapitata.GBF93743.1 v_carteri.Vocar.0005s0388.1.p
OG0006107: c_debaryana.g139.t1 c_eustigma.GAX83223.1 c_incerta.g13568.t1 c_reinhardtii.Cre08.g380300.t1.1 c_schloesseri.g5071.t1 c_zofingiensis.Cz05g27260.t1 d_salina.Dusal.0579s00002.1.p g_pectorale.KXZ55474.1 r_subcapitata.GBF92927.1 v_carteri.Vocar.0042s0025.1.p
OG0006108: c_debaryana.g18906.t1 c_debaryana.g18907.t3 c_incerta.g12332.t1 c_reinhardtii.Cre10.g427550.t1.1 c_schloesseri.g5936.t1 c_zofingiensis.Cz06g12160.t1 c_zofingiensis.Cz07g05150.t1 c_zofingiensis.Cz16g16120.t1 r_subcapitata.GBF89872.1 r_subcapitata.GBF93630.1
OG0006109: c_debaryana.g4598.t1 c_eustigma.GAX81802.1 c_incerta.g11101.t1 c_reinhardtii.Cre03.g156250.t1.2 c_schloesseri.g16688.t1 c_zofingiensis.Cz13g03060.t1 g_pectorale.KXZ47669.1 p_parva.g3054.t1 r_subcapitata.GBF99172.1 v_carteri.Vocar.0019s0011.1.p
OG0006110: c_debaryana.g66.t1 c_eustigma.GAX77906.1 c_incerta.g14854.t1 c_reinhardtii.Cre01.g053288.t1.2 c_schloesseri.g13241.t1 c_zofingiensis.Cz09g02230.t1 d_salina.Dusal.0079s00018.1.p g_pectorale.KXZ54935.1 r_subcapitata.GBF96202.1 v_carteri.Vocar.0001s0503.1.p
OG0006111: c_debaryana.g14116.t1 c_eustigma.GAX80376.1 c_incerta.g17480.t1 c_reinhardtii.Cre06.g273050.t1.2 c_schloesseri.g15330.t1 c_zofingiensis.Cz09g32090.t1 d_salina.Dusal.0006s00031.1.p g_pectorale.KXZ52088.1 r_subcapitata.GBF93562.1 v_carteri.Vocar.0002s0339.1.p
OG0006112: c_debaryana.g18358.t2 c_eustigma.GAX83602.1 c_incerta.g2880.t1 c_reinhardtii.Cre17.g726350.t1.1 c_schloesseri.g14479.t1 c_zofingiensis.Cz06g20060.t1 d_salina.Dusal.0211s00002.1.p g_pectorale.KXZ46526.1 r_subcapitata.GBF93213.1 v_carteri.Vocar.0001s1351.1.p
OG0006113: c_debaryana.g9664.t1 c_eustigma.GAX80623.1 c_incerta.g15522.t1 c_reinhardtii.Cre09.g389900.t1.1 c_schloesseri.g3566.t1 c_zofingiensis.Cz06g17020.t1 d_salina.Dusal.0561s00009.1.p g_pectorale.KXZ54081.1 r_subcapitata.GBG00503.1 v_carteri.Vocar.0033s0143.1.p
OG0006114: c_debaryana.g14987.t1 c_eustigma.GAX85464.1 c_incerta.g8975.t1 c_reinhardtii.Cre09.g396850.t1.2 c_schloesseri.g12271.t1 c_zofingiensis.Cz15g20150.t1 d_salina.Dusal.0494s00006.1.p g_pectorale.KXZ49975.1 r_subcapitata.GBF87527.1 v_carteri.Vocar.0008s0193.1.p
OG0006115: c_debaryana.g6469.t1 c_eustigma.GAX83649.1 c_incerta.g9284.t1 c_incerta.g9285.t1 c_reinhardtii.Cre04.g217954.t1.1 c_schloesseri.g1186.t1 c_zofingiensis.Cz13g16050.t1 p_parva.g4577.t1 r_subcapitata.GBF97111.1 v_carteri.Vocar.0013s0234.1.p
OG0006116: c_debaryana.g20724.t1 c_eustigma.GAX82953.1 c_incerta.g5226.t1 c_reinhardtii.Cre03.g185850.t1.1 c_schloesseri.g2973.t1 c_zofingiensis.Cz01g43160.t1 d_salina.Dusal.0169s00025.1.p g_pectorale.KXZ44268.1 r_subcapitata.GBF92898.1 v_carteri.Vocar.0015s0210.1.p
OG0006117: c_debaryana.g16151.t1 c_incerta.g6157.t1 c_reinhardtii.Cre01.g010400.t1.2 c_reinhardtii.Cre09.g390875.t1.1 c_schloesseri.g15598.t1 c_schloesseri.g3672.t1 g_pectorale.KXZ46651.1 r_subcapitata.GBF91228.1 r_subcapitata.GBF92644.1 v_carteri.Vocar.0013s0010.1.p
OG0006118: c_debaryana.g9766.t1 c_eustigma.GAX73900.1 c_incerta.g6373.t1 c_reinhardtii.Cre01.g020650.t1.1 c_schloesseri.g10105.t1 c_zofingiensis.Cz07g12050.t1 d_salina.Dusal.0009s00040.1.p g_pectorale.KXZ44380.1 p_parva.g3177.t1 v_carteri.Vocar.0045s0046.1.p
OG0006119: c_debaryana.g16023.t1 c_eustigma.GAX78967.1 c_incerta.g1734.t1 c_reinhardtii.Cre13.g575000.t1.1 c_schloesseri.g8560.t1 c_zofingiensis.Cz08g18140.t1 d_salina.Dusal.1241s00001.1.p g_pectorale.KXZ49277.1 r_subcapitata.GBF94854.1 v_carteri.Vocar.0001s0213.1.p
OG0006120: c_debaryana.g12231.t1 c_eustigma.GAX77628.1 c_incerta.g11914.t1 c_reinhardtii.Cre12.g501100.t1.2 c_schloesseri.g7279.t1 c_zofingiensis.Cz16g16200.t1 d_salina.Dusal.0236s00017.1.p g_pectorale.KXZ44570.1 r_subcapitata.GBF90481.1 v_carteri.Vocar.0012s0131.1.p
OG0006121: c_debaryana.g4739.t2 c_debaryana.g7378.t1 c_debaryana.g7379.t1 c_incerta.g287.t1 c_reinhardtii.Cre04.g232402.t1.1 c_schloesseri.g17487.t1 g_pectorale.KXZ47952.1 g_pectorale.KXZ47953.1 p_parva.g7147.t1 v_carteri.Vocar.0001s1770.1.p
OG0006122: c_debaryana.g6866.t1 c_eustigma.GAX83578.1 c_incerta.g6550.t1 c_incerta.g6553.t1 c_reinhardtii.Cre01.g028423.t1.2 c_schloesseri.g6190.t2 c_zofingiensis.Cz01g44220.t1 d_salina.Dusal.0914s00001.1.p g_pectorale.KXZ45278.1 v_carteri.Vocar.0001s1010.1.p
OG0006123: c_debaryana.g12861.t1 c_eustigma.GAX79811.1 c_incerta.g1404.t1 c_reinhardtii.Cre13.g590650.t1.2 c_schloesseri.g13154.t1 c_zofingiensis.Cz10g13050.t1 d_salina.Dusal.0234s00002.1.p g_pectorale.KXZ47712.1 r_subcapitata.GBF99841.1 v_carteri.Vocar.0029s0191.1.p
OG0006124: c_debaryana.g13692.t1 c_eustigma.GAX74402.1 c_incerta.g15644.t1 c_reinhardtii.Cre16.g678850.t1.1 c_schloesseri.g11460.t1 c_zofingiensis.Cz19g02060.t1 d_salina.Dusal.0382s00009.1.p g_pectorale.KXZ55620.1 r_subcapitata.GBF91211.1 v_carteri.Vocar.0018s0075.1.p
OG0006125: c_debaryana.g19140.t1 c_eustigma.GAX77795.1 c_incerta.g572.t1 c_reinhardtii.Cre06.g279750.t1.2 c_schloesseri.g2549.t1 c_zofingiensis.Cz15g15190.t1 d_salina.Dusal.0158s00003.1.p g_pectorale.KXZ44871.1 p_parva.g1997.t1 r_subcapitata.GBF95512.1
OG0006126: c_debaryana.g5284.t1 c_eustigma.GAX81900.1 c_incerta.g6864.t1 c_reinhardtii.Cre08.g360100.t1.2 c_schloesseri.g4648.t1 c_zofingiensis.Cz04g38290.t1 d_salina.Dusal.0292s00002.1.p g_pectorale.KXZ51619.1 r_subcapitata.GBF99242.1 v_carteri.Vocar.0003s0262.1.p
OG0006127: c_debaryana.g14294.t1 c_eustigma.GAX78962.1 c_incerta.g17723.t1 c_reinhardtii.Cre06.g278249.t1.1 c_schloesseri.g10360.t1 c_zofingiensis.Cz09g17150.t1 d_salina.Dusal.0203s00018.1.p g_pectorale.KXZ45825.1 r_subcapitata.GBF87524.1 v_carteri.Vocar.0002s0199.1.p
OG0006128: c_debaryana.g19705.t1 c_eustigma.GAX73235.1 c_incerta.g12414.t1 c_reinhardtii.Cre10.g423500.t1.2 c_schloesseri.g5846.t1 c_zofingiensis.Cz12g15230.t1 d_salina.Dusal.0838s00005.1.p g_pectorale.KXZ53880.1 r_subcapitata.GBF99094.1 v_carteri.Vocar.0001s1713.1.p
OG0006129: c_debaryana.g17497.t1 c_debaryana.g17498.t1 c_incerta.g15354.t1 c_incerta.g15355.t1 c_incerta.g15356.t1 c_reinhardtii.Cre09.g386949.t1.1 c_reinhardtii.Cre09.g386986.t1.1 c_schloesseri.g4948.t1 c_schloesseri.g4949.t1 c_schloesseri.g4950.t1
OG0006130: c_debaryana.g14768.t1 c_eustigma.GAX75453.1 c_incerta.g5653.t1 c_reinhardtii.Cre03.g166650.t1.1 c_schloesseri.g8613.t1 c_zofingiensis.Cz01g35040.t1 d_salina.Dusal.0484s00001.1.p g_pectorale.KXZ56712.1 p_parva.g6987.t1 r_subcapitata.GBF91565.1
OG0006131: c_debaryana.g12982.t1 c_eustigma.GAX80032.1 c_incerta.g15065.t1 c_reinhardtii.Cre14.g627477.t1.1 c_reinhardtii.Cre14.g627500.t1.2 c_zofingiensis.Cz02g40090.t1 d_salina.Dusal.0883s00003.1.p d_salina.Dusal.0883s00004.1.p r_subcapitata.GBF92175.1 v_carteri.Vocar.0023s0061.1.p
OG0006132: c_debaryana.g408.t1 c_incerta.g7439.t1 c_reinhardtii.Cre08.g385200.t1.1 c_schloesseri.g15689.t1 d_salina.Dusal.0122s00015.1.p g_pectorale.KXZ43545.1 p_parva.g7622.t1 r_subcapitata.GBF90280.1 v_carteri.Vocar.0008s0078.1.p v_carteri.Vocar.0073s0035.1.p
OG0006133: c_debaryana.g5435.t1 c_eustigma.GAX78997.1 c_incerta.g12990.t1 c_reinhardtii.Cre09.g401330.t1.1 c_schloesseri.g13960.t1 c_schloesseri.g3863.t1 c_zofingiensis.Cz14g26080.t1 g_pectorale.KXZ42821.1 r_subcapitata.GBF89701.1 v_carteri.Vocar.0014s0212.1.p
OG0006134: c_debaryana.g18877.t1 c_eustigma.GAX82916.1 c_incerta.g11408.t1 c_reinhardtii.Cre06.g308100.t1.2 c_schloesseri.g15455.t1 c_zofingiensis.Cz11g22170.t1 d_salina.Dusal.0041s00028.1.p g_pectorale.KXZ42221.1 r_subcapitata.GBF96964.1 v_carteri.Vocar.0009s0156.1.p
OG0006135: c_debaryana.g15695.t1 c_eustigma.GAX84081.1 c_incerta.g13175.t1 c_reinhardtii.Cre10.g444550.t1.2 c_schloesseri.g665.t1 c_zofingiensis.Cz07g30220.t1 d_salina.Dusal.0191s00008.1.p g_pectorale.KXZ47573.1 r_subcapitata.GBF99919.1 v_carteri.Vocar.0026s0083.1.p
OG0006136: c_debaryana.g16105.t1 c_eustigma.GAX72678.1 c_incerta.g121.t1 c_reinhardtii.Cre06.g292450.t1.2 c_schloesseri.g8730.t1 c_zofingiensis.Cz11g12070.t1 d_salina.Dusal.0945s00007.1.p g_pectorale.KXZ49402.1 p_parva.g2614.t1 r_subcapitata.GBF91497.1
OG0006137: c_debaryana.g16347.t1 c_eustigma.GAX74498.1 c_incerta.g4414.t1 c_reinhardtii.Cre06.g261550.t1.2 c_schloesseri.g5487.t1 c_zofingiensis.Cz13g04250.t1 d_salina.Dusal.0623s00008.1.p p_parva.g2455.t1 r_subcapitata.GBF99239.1 v_carteri.Vocar.0002s0493.1.p
OG0006138: c_debaryana.g15927.t1 c_eustigma.GAX74943.1 c_incerta.g1824.t1 c_reinhardtii.Cre13.g571200.t1.1 c_schloesseri.g1902.t1 c_zofingiensis.Cz08g23120.t1 d_salina.Dusal.0453s00005.1.p g_pectorale.KXZ49250.1 r_subcapitata.GBF94861.1 v_carteri.Vocar.0001s0318.1.p
OG0006139: c_debaryana.g5372.t1 c_eustigma.GAX84095.1 c_incerta.g1184.t1 c_reinhardtii.Cre05.g248500.t1.2 c_schloesseri.g6828.t1 c_zofingiensis.Cz14g25110.t1 d_salina.Dusal.0108s00032.1.p g_pectorale.KXZ51427.1 r_subcapitata.GBF96393.1 v_carteri.Vocar.0008s0449.1.p
OG0006140: c_debaryana.g15733.t1 c_eustigma.GAX73182.1 c_incerta.g8261.t1 c_reinhardtii.Cre02.g088100.t1.2 c_schloesseri.g5588.t1 c_zofingiensis.Cz02g37230.t1 d_salina.Dusal.0813s00007.1.p g_pectorale.KXZ47592.1 r_subcapitata.GBF91341.1 v_carteri.Vocar.0082s0013.1.p
OG0006141: c_debaryana.g3334.t1 c_eustigma.GAX75261.1 c_incerta.g1568.t1 c_reinhardtii.Cre13.g582476.t1.1 c_schloesseri.g1608.t1 c_zofingiensis.Cz05g17140.t1 g_pectorale.KXZ47337.1 p_parva.g3346.t1 r_subcapitata.GBF93962.1 v_carteri.Vocar.0001s0115.1.p
OG0006142: c_debaryana.g11116.t1 c_eustigma.GAX75450.1 c_incerta.g16199.t1 c_reinhardtii.Cre07.g323550.t1.2 c_schloesseri.g10824.t1 c_zofingiensis.Cz13g08010.t1 d_salina.Dusal.0459s00006.1.p g_pectorale.KXZ56284.1 r_subcapitata.GBF98155.1 v_carteri.Vocar.0003s0225.1.p
OG0006143: c_debaryana.g5736.t1 c_eustigma.GAX80783.1 c_eustigma.GAX81315.1 c_incerta.g15705.t1 c_reinhardtii.Cre16.g675700.t1.1 c_schloesseri.g11533.t1 c_zofingiensis.Cz14g25190.t1 g_pectorale.KXZ55721.1 r_subcapitata.GBF89749.1 r_subcapitata.GBF91827.1
OG0006144: c_debaryana.g6149.t1 c_eustigma.GAX81768.1 c_incerta.g14966.t1 c_reinhardtii.Cre01.g049000.t1.2 c_schloesseri.g1096.t1 c_zofingiensis.Cz05g31090.t1 d_salina.Dusal.0011s00032.1.p g_pectorale.KXZ55031.1 r_subcapitata.GBF94589.1 v_carteri.Vocar.0001s0578.1.p
OG0006145: c_debaryana.g14221.t1 c_eustigma.GAX81714.1 c_incerta.g4507.t1 c_reinhardtii.Cre06.g266500.t1.2 c_schloesseri.g8331.t1 c_zofingiensis.Cz09g11100.t1 g_pectorale.KXZ48159.1 p_parva.g5263.t1 r_subcapitata.GBF93573.1 v_carteri.Vocar.0002s0215.1.p
OG0006146: c_debaryana.g10856.t1 c_eustigma.GAX85571.1 c_eustigma.GAX86634.1 c_incerta.g1221.t1 c_reinhardtii.Cre05.g247050.t1.2 c_schloesseri.g6796.t1 d_salina.Dusal.0003s00036.1.p g_pectorale.KXZ41512.1 r_subcapitata.GBF89442.1 v_carteri.Vocar.0070s0033.1.p
OG0006147: c_debaryana.g18382.t1 c_eustigma.GAX85891.1 c_incerta.g2861.t1 c_reinhardtii.Cre17.g725400.t1.2 c_schloesseri.g14498.t1 d_salina.Dusal.1518s00001.1.p g_pectorale.KXZ51689.1 p_parva.g7395.t1 r_subcapitata.GBF90846.1 v_carteri.Vocar.0001s1439.1.p
OG0006148: c_debaryana.g2145.t1 c_eustigma.GAX82235.1 c_incerta.g17190.t1 c_reinhardtii.Cre08.g363500.t1.2 c_schloesseri.g7779.t1 c_zofingiensis.Cz10g07260.t1 d_salina.Dusal.0276s00002.1.p g_pectorale.KXZ47734.1 r_subcapitata.GBF88046.1 v_carteri.Vocar.0030s0009.1.p
OG0006149: c_debaryana.g5095.t1 c_eustigma.GAX77014.1 c_incerta.g806.t1 c_reinhardtii.Cre16.g650650.t1.1 c_schloesseri.g15009.t1 c_zofingiensis.Cz16g18070.t1 g_pectorale.KXZ47610.1 p_parva.g10334.t1 r_subcapitata.GBF99529.1 v_carteri.Vocar.0032s0066.1.p
OG0006150: c_debaryana.g5283.t1 c_eustigma.GAX77381.1 c_incerta.g6863.t1 c_reinhardtii.Cre08.g360050.t1.1 c_schloesseri.g4647.t1 c_zofingiensis.Cz07g16190.t1 d_salina.Dusal.0292s00001.1.p g_pectorale.KXZ51620.1 r_subcapitata.GBF99244.1 v_carteri.Vocar.0003s0261.1.p
OG0006151: c_debaryana.g3859.t1 c_eustigma.GAX76662.1 c_incerta.g14260.t1 c_reinhardtii.Cre02.g116250.t1.1 c_schloesseri.g3416.t1 c_zofingiensis.Cz06g10020.t1 d_salina.Dusal.0233s00020.1.p g_pectorale.KXZ54029.1 r_subcapitata.GBF92269.1 v_carteri.Vocar.0033s0003.1.p
OG0006152: c_debaryana.g14831.t1 c_eustigma.GAX77510.1 c_incerta.g5586.t1 c_reinhardtii.Cre03.g169700.t1.2 c_schloesseri.g8680.t1 c_zofingiensis.Cz01g28200.t1 d_salina.Dusal.0146s00024.1.p g_pectorale.KXZ56653.1 r_subcapitata.GBF98465.1 v_carteri.Vocar.0040s0060.1.p
OG0006153: c_debaryana.g8769.t1 c_eustigma.GAX72951.1 c_incerta.g12777.t1 c_reinhardtii.Cre11.g468750.t1.2 c_schloesseri.g3214.t1 c_zofingiensis.Cz12g24160.t1 d_salina.Dusal.0330s00006.1.p g_pectorale.KXZ55909.1 r_subcapitata.GBG00135.1 v_carteri.Vocar.0012s0190.1.p
OG0006154: c_debaryana.g730.t1 c_eustigma.GAX76387.1 c_incerta.g3710.t1 c_reinhardtii.Cre13.g563550.t1.1 c_schloesseri.g10463.t1 c_zofingiensis.Cz02g00270.t1 d_salina.Dusal.0109s00014.1.p g_pectorale.KXZ51165.1 r_subcapitata.GBF95749.1 v_carteri.Vocar.0028s0012.1.p
OG0006155: c_debaryana.g378.t1 c_eustigma.GAX72568.1 c_eustigma.GAX72570.1 c_incerta.g7426.t1 c_reinhardtii.Cre08.g385750.t1.2 c_schloesseri.g15678.t1 d_salina.Dusal.0008s00009.1.p g_pectorale.KXZ43558.1 r_subcapitata.GBF91824.1 v_carteri.Vocar.0008s0096.1.p
OG0006156: c_debaryana.g27.t1 c_eustigma.GAX73113.1 c_incerta.g14923.t1 c_reinhardtii.Cre01.g050950.t1.2 c_schloesseri.g1060.t1 c_zofingiensis.Cz02g35110.t1 d_salina.Dusal.0666s00001.1.p g_pectorale.KXZ54985.1 r_subcapitata.GBF91337.1 v_carteri.Vocar.0001s0599.1.p
OG0006157: c_debaryana.g8226.t1 c_eustigma.GAX80526.1 c_incerta.g5747.t1 c_reinhardtii.Cre10.g455400.t1.2 c_schloesseri.g17111.t1 c_zofingiensis.Cz08g06060.t1 d_salina.Dusal.0055s00021.1.p g_pectorale.KXZ54612.1 r_subcapitata.GBF98890.1 v_carteri.Vocar.0030s0095.1.p
OG0006158: c_debaryana.g12350.t1 c_eustigma.GAX78583.1 c_incerta.g15855.t1 c_reinhardtii.Cre16.g680566.t1.1 c_schloesseri.g11704.t1 g_pectorale.KXZ48096.1 v_carteri.Vocar.0058s0030.1.p v_carteri.Vocar.0072s0003.1.p v_carteri.Vocar.0074s0003.1.p v_carteri.Vocar.0074s0020.1.p
OG0006159: c_debaryana.g6564.t1 c_eustigma.GAX73836.1 c_incerta.g13035.t1 c_reinhardtii.Cre17.g747297.t1.1 c_schloesseri.g7799.t1 c_zofingiensis.Cz02g10020.t1 d_salina.Dusal.0335s00010.1.p g_pectorale.KXZ52646.1 p_parva.g9834.t1 r_subcapitata.GBF91084.1
OG0006160: c_debaryana.g13071.t1 c_eustigma.GAX81321.1 c_incerta.g11550.t1 c_reinhardtii.Cre08.g372250.t1.2 c_schloesseri.g6458.t1 c_zofingiensis.Cz05g11180.t1 d_salina.Dusal.0093s00028.1.p g_pectorale.KXZ43852.1 r_subcapitata.GBF90920.1 v_carteri.Vocar.0065s0003.1.p
OG0006161: c_debaryana.g18869.t1 c_eustigma.GAX83972.1 c_incerta.g11425.t1 c_reinhardtii.Cre06.g307350.t1.1 c_schloesseri.g15467.t1 c_zofingiensis.Cz17g14070.t1 d_salina.Dusal.0453s00012.1.p g_pectorale.KXZ54568.1 r_subcapitata.GBF93841.1 v_carteri.Vocar.0030s0050.1.p
OG0006162: c_debaryana.g10528.t1 c_eustigma.GAX82422.1 c_incerta.g6538.t1 c_reinhardtii.Cre01.g027900.t1.2 c_schloesseri.g6201.t1 c_zofingiensis.Cz06g13070.t1 d_salina.Dusal.0452s00009.1.p p_parva.g9474.t1 r_subcapitata.GBF89397.1 v_carteri.Vocar.0001s0894.1.p
OG0006163: c_debaryana.g16252.t1 c_eustigma.GAX78127.1 c_incerta.g11996.t1 c_reinhardtii.Cre12.g505200.t1.2 c_schloesseri.g7373.t1 c_zofingiensis.Cz05g24070.t1 g_pectorale.KXZ55910.1 p_parva.g5040.t1 r_subcapitata.GBF91769.1 v_carteri.Vocar.0016s0296.1.p
OG0006164: c_debaryana.g10502.t1 c_debaryana.g10872.t1 c_debaryana.g12072.t1 c_debaryana.g12073.t1 c_debaryana.g1590.t1 c_debaryana.g4925.t1 c_debaryana.g6550.t1 c_reinhardtii.Cre02.g143147.t1.1 c_schloesseri.g11275.t1 c_schloesseri.g12209.t1
OG0006165: c_debaryana.g16423.t1 c_eustigma.GAX79645.1 c_incerta.g4494.t1 c_reinhardtii.Cre06.g265550.t1.2 c_schloesseri.g8345.t1 c_zofingiensis.Cz04g06080.t1 d_salina.Dusal.0529s00009.1.p g_pectorale.KXZ52252.1 r_subcapitata.GBF96832.1 v_carteri.Vocar.0002s0537.1.p
OG0006166: c_debaryana.g1294.t1 c_eustigma.GAX74507.1 c_incerta.g10465.t1 c_reinhardtii.Cre07.g339300.t1.2 c_schloesseri.g9483.t1 c_zofingiensis.Cz09g25070.t1 d_salina.Dusal.0623s00002.1.p g_pectorale.KXZ54758.1 r_subcapitata.GBF92298.1 v_carteri.Vocar.0005s0035.1.p
OG0006167: c_debaryana.g13665.t1 c_eustigma.GAX74357.1 c_incerta.g3819.t1 c_reinhardtii.Cre16.g679300.t1.2 c_schloesseri.g11454.t1 c_zofingiensis.Cz03g11070.t1 d_salina.Dusal.0244s00013.1.p g_pectorale.KXZ55638.1 r_subcapitata.GBF88348.1 v_carteri.Vocar.0018s0093.1.p
OG0006168: c_debaryana.g9732.t1 c_incerta.g6226.t1 c_reinhardtii.Cre01.g013250.t1.1 c_schloesseri.g9944.t1 c_zofingiensis.Cz04g14030.t1 d_salina.Dusal.0328s00007.1.p g_pectorale.KXZ41884.1 p_parva.g1357.t1 r_subcapitata.GBF99769.1 v_carteri.Vocar.0001s1711.1.p
OG0006169: c_debaryana.g4671.t1 c_eustigma.GAX79183.1 c_incerta.g13453.t1 c_reinhardtii.Cre02.g073700.t1.2 c_schloesseri.g13973.t1 c_zofingiensis.Cz14g23190.t1 d_salina.Dusal.0040s00025.1.p g_pectorale.KXZ54347.1 r_subcapitata.GBF97362.1 v_carteri.Vocar.0056s0027.1.p
OG0006170: c_debaryana.g2208.t1 c_eustigma.GAX73222.1 c_incerta.g12527.t1 c_reinhardtii.Cre10.g418700.t1.2 c_schloesseri.g9522.t1 d_salina.Dusal.0134s00014.1.p d_salina.Dusal.0134s00015.1.p g_pectorale.KXZ47251.1 p_parva.g3814.t1 v_carteri.Vocar.0016s0011.1.p
OG0006171: c_debaryana.g14643.t1 c_eustigma.GAX85222.1 c_incerta.g11245.t1 c_reinhardtii.Cre03.g163000.t1.2 c_schloesseri.g16822.t1 c_zofingiensis.Cz01g11190.t1 d_salina.Dusal.0099s00014.1.p g_pectorale.KXZ56390.1 p_parva.g694.t1 v_carteri.Vocar.0005s0174.1.p
OG0006172: c_debaryana.g11255.t1 c_debaryana.g96.t1 c_incerta.g8565.t1 c_reinhardtii.Cre07.g354200.t1.2 c_schloesseri.g9202.t1 d_salina.Dusal.0620s00002.1.p d_salina.Dusal.0739s00006.1.p g_pectorale.KXZ56078.1 r_subcapitata.GBF99581.1 v_carteri.Vocar.0017s0057.1.p
OG0006173: c_debaryana.g8813.t1 c_incerta.g11904.t1 c_incerta.g7518.t1 c_reinhardtii.Cre09.g395843.t1.1 c_reinhardtii.Cre12.g500550.t1.2 c_schloesseri.g12042.t1 c_schloesseri.g7268.t1 g_pectorale.KXZ48127.1 g_pectorale.KXZ48129.1 v_carteri.Vocar.0006s0252.1.p
OG0006174: c_debaryana.g15353.t1 c_incerta.g10338.t1 c_reinhardtii.Cre07.g345300.t1.1 c_schloesseri.g9380.t1 c_zofingiensis.Cz04g21070.t1 d_salina.Dusal.0347s00016.1.p g_pectorale.KXZ54652.1 p_parva.g1686.t1 r_subcapitata.GBF92099.1 v_carteri.Vocar.0011s0013.1.p
OG0006175: c_debaryana.g8483.t1 c_eustigma.GAX79416.1 c_incerta.g8098.t1 c_reinhardtii.Cre17.g734564.t1.1 c_schloesseri.g2357.t1 c_zofingiensis.Cz02g23070.t1 g_pectorale.KXZ44569.1 r_subcapitata.GBF98612.1 r_subcapitata.GBG00581.1 v_carteri.Vocar.0012s0132.1.p
OG0006176: c_debaryana.g18976.t1 c_incerta.g952.t1 c_schloesseri.g14855.t1 c_zofingiensis.Cz03g19120.t1 d_salina.Dusal.0312s00011.1.p g_pectorale.KXZ52481.1 p_parva.g8673.t1 r_subcapitata.GBF93395.1 r_subcapitata.GBF94670.1 v_carteri.Vocar.0004s0080.1.p
OG0006177: c_debaryana.g5477.t1 c_eustigma.GAX78622.1 c_incerta.g6975.t2 c_reinhardtii.Cre05.g237450.t1.2 c_schloesseri.g13572.t1 c_zofingiensis.Cz14g01070.t1 d_salina.Dusal.0231s00001.1.p g_pectorale.KXZ50783.1 r_subcapitata.GBF95532.1 v_carteri.Vocar.0017s0201.1.p
OG0006178: c_debaryana.g14102.t1 c_eustigma.GAX81200.1 c_incerta.g17467.t1 c_reinhardtii.Cre06.g272300.t1.2 c_schloesseri.g15342.t1 c_zofingiensis.Cz09g31320.t1 d_salina.Dusal.0222s00009.1.p g_pectorale.KXZ52065.1 r_subcapitata.GBF88682.1 v_carteri.Vocar.0002s0416.1.p
OG0006179: c_debaryana.g14815.t2 c_eustigma.GAX82223.1 c_incerta.g5612.t1 c_reinhardtii.Cre50.g761497.t1.1 c_schloesseri.g8652.t1 c_zofingiensis.Cz01g25180.t1 d_salina.Dusal.0233s00010.1.p g_pectorale.KXZ56683.1 r_subcapitata.GBF94920.1 v_carteri.Vocar.0040s0086.1.p
OG0006180: c_debaryana.g15444.t1 c_eustigma.GAX80346.1 c_incerta.g10550.t1 c_reinhardtii.Cre07.g335550.t1.1 c_schloesseri.g4342.t1 c_zofingiensis.Cz14g13250.t1 d_salina.Dusal.0040s00028.1.p g_pectorale.KXZ54821.1 r_subcapitata.GBF98128.1 v_carteri.Vocar.0011s0111.1.p
OG0006181: c_debaryana.g12412.t1 c_eustigma.GAX75956.1 c_incerta.g3606.t1 c_reinhardtii.Cre17.g706500.t1.1 c_schloesseri.g8065.t1 c_zofingiensis.Cz10g02050.t1 d_salina.Dusal.0161s00008.1.p g_pectorale.KXZ50927.1 v_carteri.Vocar.0021s0104.1.p v_carteri.Vocar.0289s0001.1.p
OG0006182: c_debaryana.g15673.t1 c_eustigma.GAX84336.1 c_incerta.g12999.t1 c_reinhardtii.Cre09.g400960.t1.1 c_schloesseri.g3870.t1 c_zofingiensis.Cz14g24130.t1 d_salina.Dusal.0108s00023.1.p g_pectorale.KXZ42824.1 p_parva.g5733.t1 r_subcapitata.GBF91858.1
OG0006183: c_debaryana.g5345.t1 c_debaryana.g5347.t2 c_eustigma.GAX72552.1 c_incerta.g1203.t1 c_reinhardtii.Cre05.g247650.t1.1 c_schloesseri.g6811.t1 d_salina.Dusal.0053s00019.1.p g_pectorale.KXZ51430.1 g_pectorale.KXZ51431.1 v_carteri.Vocar.0008s0436.1.p
OG0006184: c_debaryana.g17669.t1 c_eustigma.GAX75958.1 c_incerta.g736.t1 c_reinhardtii.Cre16.g647602.t1.1 c_schloesseri.g4532.t1 c_zofingiensis.Cz04g03240.t1 g_pectorale.KXZ55083.1 p_parva.g8002.t1 r_subcapitata.GBF95152.1 v_carteri.Vocar.0032s0115.1.p
OG0006185: c_debaryana.g18501.t1 c_eustigma.GAX78584.1 c_incerta.g12122.t1 c_reinhardtii.Cre12.g511100.t1.1 c_schloesseri.g5184.t1 c_zofingiensis.Cz02g31150.t1 g_pectorale.KXZ56020.1 p_parva.g10140.t1 r_subcapitata.GBF94411.1 v_carteri.Vocar.0016s0183.1.p
OG0006186: c_debaryana.g11974.t1 c_incerta.g5437.t1 c_reinhardtii.Cre03.g175850.t1.1 c_schloesseri.g16088.t1 c_zofingiensis.Cz01g46090.t1 d_salina.Dusal.0005s00032.1.p g_pectorale.KXZ56520.1 p_parva.g6454.t1 r_subcapitata.GBF99865.1 v_carteri.Vocar.0015s0380.1.p
OG0006187: c_debaryana.g6314.t1 c_debaryana.g6315.t1 c_debaryana.g6316.t1 c_incerta.g13838.t1 c_incerta.g2693.t1 c_reinhardtii.Cre03.g200850.t1.2 c_reinhardtii.Cre09.g413600.t1.1 c_schloesseri.g8912.t1 g_pectorale.KXZ43992.1 v_carteri.Vocar.0035s0010.1.p
OG0006188: c_debaryana.g10647.t1 c_eustigma.GAX85782.1 c_incerta.g14587.t1 c_reinhardtii.Cre09.g402350.t1.2 c_schloesseri.g9709.t1 d_salina.Dusal.0745s00009.1.p g_pectorale.KXZ47511.1 p_parva.g7842.t1 r_subcapitata.GBF87820.1 v_carteri.Vocar.0008s0380.1.p
OG0006189: c_debaryana.g10195.t1 c_eustigma.GAX78227.1 c_incerta.g10394.t1 c_incerta.g10395.t1 c_incerta.g15980.t1 c_schloesseri.g174.t1 c_schloesseri.g9428.t1 g_pectorale.KXZ51894.1 g_pectorale.KXZ51895.1 v_carteri.Vocar.0039s0003.1.p
OG0006190: c_debaryana.g8219.t1 c_eustigma.GAX84867.1 c_incerta.g5754.t1 c_reinhardtii.Cre10.g455700.t1.2 c_schloesseri.g17103.t1 c_zofingiensis.Cz04g04210.t1 g_pectorale.KXZ54605.1 p_parva.g5853.t1 r_subcapitata.GBF98359.1 v_carteri.Vocar.0030s0088.1.p
OG0006191: c_debaryana.g17024.t1 c_incerta.g8345.t1 c_incerta.g8347.t1 c_reinhardtii.Cre02.g084100.t1.2 c_reinhardtii.Cre02.g084200.t1.2 c_schloesseri.g5674.t1 c_schloesseri.g5675.t1 c_schloesseri.g5677.t1 g_pectorale.KXZ53310.1 v_carteri.Vocar.0022s0096.1.p
OG0006192: c_debaryana.g11811.t1 c_eustigma.GAX82980.1 c_incerta.g5263.t1 c_reinhardtii.Cre03.g184100.t1.1 c_schloesseri.g3008.t1 c_zofingiensis.Cz01g44250.t1 d_salina.Dusal.0528s00005.1.p g_pectorale.KXZ56742.1 r_subcapitata.GBF97114.1 v_carteri.Vocar.0015s0243.1.p
OG0006193: c_debaryana.g10679.t1 c_eustigma.GAX77488.1 c_incerta.g5487.t1 c_reinhardtii.Cre03.g173550.t1.2 c_schloesseri.g16041.t1 c_zofingiensis.Cz01g20050.t1 d_salina.Dusal.0271s00008.1.p g_pectorale.KXZ56582.1 r_subcapitata.GBF91460.1 v_carteri.Vocar.0015s0169.1.p
OG0006194: c_debaryana.g16854.t1 c_eustigma.GAX81390.1 c_incerta.g12192.t1 c_reinhardtii.Cre12.g487500.t1.1 c_schloesseri.g5249.t1 c_zofingiensis.Cz10g29110.t1 d_salina.Dusal.0482s00015.1.p g_pectorale.KXZ49927.1 r_subcapitata.GBF88790.1 v_carteri.Vocar.0016s0132.1.p
OG0006195: c_debaryana.g799.t1 c_eustigma.GAX77140.1 c_incerta.g9101.t1 c_reinhardtii.Cre13.g606550.t1.1 c_schloesseri.g15090.t1 c_zofingiensis.Cz10g05150.t1 d_salina.Dusal.0337s00010.1.p g_pectorale.KXZ52737.1 r_subcapitata.GBF99835.1 v_carteri.Vocar.0006s0221.1.p
OG0006196: c_debaryana.g16540.t2 c_eustigma.GAX83410.1 c_incerta.g2345.t1 c_reinhardtii.Cre04.g218150.t1.2 c_schloesseri.g1303.t1 c_zofingiensis.Cz13g06110.t1 d_salina.Dusal.0059s00005.1.p g_pectorale.KXZ41169.1 r_subcapitata.GBF89584.1 v_carteri.Vocar.0025s0118.1.p
OG0006197: c_debaryana.g15559.t1 c_debaryana.g15560.t1 c_debaryana.g15561.t1 c_debaryana.g15562.t1 c_debaryana.g15563.t1 c_incerta.g14377.t1 c_schloesseri.g3707.t1 g_pectorale.KXZ44431.1 g_pectorale.KXZ44432.1 g_pectorale.KXZ44433.1
OG0006198: c_debaryana.g18500.t1 c_eustigma.GAX80140.1 c_incerta.g12123.t1 c_reinhardtii.Cre12.g511150.t1.2 c_schloesseri.g5185.t1 c_zofingiensis.Cz10g29180.t1 g_pectorale.KXZ56021.1 p_parva.g1336.t1 r_subcapitata.GBF90106.1 v_carteri.Vocar.0016s0182.1.p
OG0006199: c_debaryana.g12454.t1 c_debaryana.g15711.t1 c_debaryana.g16949.t1 c_debaryana.g20741.t1 c_debaryana.g20742.t1 c_debaryana.g2489.t1 c_debaryana.g2492.t1 c_debaryana.g2724.t1 c_incerta.g14512.t1 g_pectorale.KXZ49856.1
OG0006200: c_debaryana.g7809.t1 c_eustigma.GAX82253.1 c_incerta.g12600.t1 c_reinhardtii.Cre11.g467556.t1.1 c_schloesseri.g12612.t1 c_zofingiensis.Cz16g19140.t1 g_pectorale.KXZ42811.1 p_parva.g1412.t1 r_subcapitata.GBF97652.1 v_carteri.Vocar.0091s0014.1.p
OG0006201: c_debaryana.g14793.t1 c_eustigma.GAX75499.1 c_incerta.g5637.t1 c_reinhardtii.Cre03.g167400.t1.2 c_schloesseri.g8631.t1 c_zofingiensis.Cz01g12120.t1 d_salina.Dusal.0528s00003.1.p g_pectorale.KXZ56700.1 r_subcapitata.GBF97061.1 v_carteri.Vocar.0040s0100.1.p
OG0006202: c_debaryana.g5099.t1 c_incerta.g814.t2 c_incerta.g815.t1 c_incerta.g816.t1 c_reinhardtii.Cre16.g651100.t1.1 c_reinhardtii.Cre16.g651150.t1.1 c_schloesseri.g14999.t1 c_schloesseri.g15000.t1 g_pectorale.KXZ55323.1 g_pectorale.KXZ55324.1
OG0006203: c_debaryana.g20710.t1 c_eustigma.GAX79689.1 c_incerta.g5232.t1 c_reinhardtii.Cre03.g185550.t1.2 c_schloesseri.g2979.t1 c_zofingiensis.Cz01g42020.t1 d_salina.Dusal.0670s00008.1.p g_pectorale.KXZ56517.1 r_subcapitata.GBF92034.1 v_carteri.Vocar.0015s0215.1.p
OG0006204: c_debaryana.g11882.t1 c_incerta.g5322.t1 c_reinhardtii.Cre03.g181150.t1.1 c_schloesseri.g3066.t1 c_zofingiensis.Cz04g19100.t1 d_salina.Dusal.0788s00001.1.p g_pectorale.KXZ56792.1 p_parva.g255.t1 r_subcapitata.GBF92077.1 v_carteri.Vocar.0015s0296.1.p
OG0006205: c_debaryana.g4134.t1 c_eustigma.GAX84751.1 c_incerta.g11235.t1 c_reinhardtii.Cre03.g162650.t1.2 c_schloesseri.g16813.t1 c_zofingiensis.Cz01g42180.t1 d_salina.Dusal.0159s00009.1.p g_pectorale.KXZ47921.1 r_subcapitata.GBF95355.1 v_carteri.Vocar.0005s0290.1.p
OG0006206: c_debaryana.g5902.t1 c_eustigma.GAX73131.1 c_incerta.g8348.t1 c_reinhardtii.Cre02.g084050.t1.2 c_schloesseri.g5678.t1 c_zofingiensis.Cz06g33140.t1 d_salina.Dusal.0242s00003.1.p p_parva.g636.t1 r_subcapitata.GBG00036.1 v_carteri.Vocar.0004s0517.1.p
OG0006207: c_debaryana.g5250.t1 c_eustigma.GAX73569.1 c_incerta.g15040.t1 c_reinhardtii.Cre07.g357500.t1.1 c_schloesseri.g9129.t1 c_zofingiensis.Cz15g15170.t1 d_salina.Dusal.0054s00018.1.p g_pectorale.KXZ53773.1 r_subcapitata.GBF94717.1 v_carteri.Vocar.0051s0039.1.p
OG0006208: c_debaryana.g12351.t1 c_eustigma.GAX77556.1 c_incerta.g15804.t1 c_reinhardtii.Cre16.g673953.t1.1 c_schloesseri.g11642.t1 c_zofingiensis.Cz12g13260.t1 d_salina.Dusal.0020s00042.1.p g_pectorale.KXZ55749.1 r_subcapitata.GBF90665.1 v_carteri.Vocar.0018s0218.1.p
OG0006209: c_debaryana.g17016.t1 c_eustigma.GAX77138.1 c_incerta.g10865.t1 c_reinhardtii.Cre03.g145887.t1.1 c_schloesseri.g16466.t1 c_zofingiensis.Cz10g05030.t1 d_salina.Dusal.0450s00011.1.p g_pectorale.KXZ46871.1 r_subcapitata.GBF88064.1 v_carteri.Vocar.0014s0217.1.p
OG0006210: c_debaryana.g1408.t1 c_eustigma.GAX83369.1 c_incerta.g8722.t3 c_reinhardtii.Cre07.g347700.t1.1 c_schloesseri.g9328.t1 c_schloesseri.g9331.t1 c_zofingiensis.Cz02g35140.t1 g_pectorale.KXZ53679.1 r_subcapitata.GBF97209.1 v_carteri.Vocar.0005s0055.1.p
OG0006211: c_debaryana.g12461.t1 c_eustigma.GAX73777.1 c_incerta.g9782.t1 c_reinhardtii.Cre17.g735950.t1.2 c_schloesseri.g12401.t1 c_zofingiensis.Cz15g00220.t1 d_salina.Dusal.0035s00022.1.p g_pectorale.KXZ53990.1 p_parva.g9515.t1 v_carteri.Vocar.0017s0157.1.p
OG0006212: c_debaryana.g13115.t1 c_eustigma.GAX83147.1 c_incerta.g2126.t1 c_reinhardtii.Cre06.g252350.t1.2 c_schloesseri.g2085.t1 c_zofingiensis.Cz01g24060.t1 d_salina.Dusal.0377s00015.1.p g_pectorale.KXZ52510.1 r_subcapitata.GBF89799.1 v_carteri.Vocar.0047s0046.1.p
OG0006213: c_debaryana.g13691.t1 c_eustigma.GAX80046.1 c_incerta.g15640.t1 c_reinhardtii.Cre16.g679200.t1.1 c_schloesseri.g11456.t1 c_zofingiensis.Cz16g22130.t1 d_salina.Dusal.0970s00004.1.p g_pectorale.KXZ55626.1 p_parva.g1354.t1 r_subcapitata.GBF99634.1
OG0006214: c_debaryana.g7092.t1 c_incerta.g12595.t1 c_incerta.g9648.t1 c_reinhardtii.Cre16.g647750.t1.2 c_schloesseri.g8477.t1 g_pectorale.KXZ49039.1 v_carteri.Vocar.0001s1647.1.p v_carteri.Vocar.0014s0162.1.p v_carteri.Vocar.0014s0179.1.p v_carteri.Vocar.0055s0039.1.p
OG0006215: c_debaryana.g18546.t2 c_eustigma.GAX78687.1 c_incerta.g14958.t1 c_reinhardtii.Cre01.g049400.t1.2 c_schloesseri.g1086.t1 c_zofingiensis.Cz09g05160.t1 d_salina.Dusal.0084s00003.1.p g_pectorale.KXZ55016.1 p_parva.g4932.t1 r_subcapitata.GBF96251.1
OG0006216: c_debaryana.g1837.t1 c_eustigma.GAX75971.1 c_reinhardtii.Cre03.g204353.t1.1 c_schloesseri.g4905.t1 c_zofingiensis.Cz10g16020.t1 d_salina.Dusal.0272s00010.1.p g_pectorale.KXZ47991.1 p_parva.g7194.t1 r_subcapitata.GBF91820.1 v_carteri.Vocar.0001s1779.1.p
OG0006217: c_debaryana.g6114.t2 c_incerta.g14978.t1 c_reinhardtii.Cre01.g048350.t1.2 c_schloesseri.g1108.t1 c_zofingiensis.Cz05g28320.t1 d_salina.Dusal.0482s00009.1.p g_pectorale.KXZ55054.1 p_parva.g804.t1 r_subcapitata.GBF97528.1 v_carteri.Vocar.0001s0565.1.p
OG0006218: c_debaryana.g5204.t1 c_eustigma.GAX79892.1 c_incerta.g8536.t1 c_reinhardtii.Cre07.g355750.t1.2 c_schloesseri.g9173.t1 c_zofingiensis.Cz02g39210.t1 d_salina.Dusal.0204s00012.1.p g_pectorale.KXZ53795.1 r_subcapitata.GBF97207.1 v_carteri.Vocar.0051s0015.1.p
OG0006219: c_debaryana.g3971.t1 c_eustigma.GAX78405.1 c_incerta.g1907.t1 c_reinhardtii.Cre13.g567550.t1.1 c_schloesseri.g10548.t1 c_zofingiensis.Cz11g15200.t1 d_salina.Dusal.0477s00006.1.p g_pectorale.KXZ49455.1 p_parva.g10262.t1 v_carteri.Vocar.0001s1525.1.p
OG0006220: c_debaryana.g2090.t1 c_eustigma.GAX75445.1 c_incerta.g5057.t1 c_reinhardtii.Cre03.g194650.t1.1 c_schloesseri.g340.t1 c_zofingiensis.Cz01g05010.t1 c_zofingiensis.Cz10g01080.t1 g_pectorale.KXZ44301.1 r_subcapitata.GBF97751.1 v_carteri.Vocar.0035s0115.1.p
OG0006221: c_debaryana.g11087.t1 c_debaryana.g9710.t1 c_reinhardtii.Cre02.g075500.t1.1 c_reinhardtii.Cre03.g156450.t1.2 c_reinhardtii.Cre03.g156476.t1.1 c_reinhardtii.Cre06.g297250.t1.1 c_reinhardtii.Cre08.g359133.t1.1 c_reinhardtii.Cre08.g374436.t1.2 g_pectorale.KXZ46121.1 g_pectorale.KXZ48134.1
OG0006222: c_debaryana.g15986.t1 c_eustigma.GAX82793.1 c_incerta.g1718.t1 c_reinhardtii.Cre13.g575800.t1.2 c_schloesseri.g8545.t1 c_zofingiensis.Cz08g00140.t1 d_salina.Dusal.0070s00012.1.p g_pectorale.KXZ49270.1 r_subcapitata.GBF99220.1 v_carteri.Vocar.0001s0356.1.p
OG0006223: c_debaryana.g19520.t1 c_debaryana.g19521.t1 c_incerta.g9111.t1 c_incerta.g9112.t1 c_reinhardtii.Cre13.g607150.t1.1 c_reinhardtii.Cre13.g607200.t1.1 c_schloesseri.g15079.t1 c_schloesseri.g15080.t1 g_pectorale.KXZ49261.1 v_carteri.Vocar.0013s0305.1.p
OG0006224: c_debaryana.g15600.t1 c_eustigma.GAX78995.1 c_eustigma.GAX78996.1 c_incerta.g12926.t1 c_reinhardtii.Cre09.g405800.t1.2 c_schloesseri.g13886.t1 c_zofingiensis.Cz14g24270.t1 d_salina.Dusal.0026s00013.1.p g_pectorale.KXZ49688.1 v_carteri.Vocar.0062s0017.1.p
OG0006225: c_debaryana.g15674.t1 c_eustigma.GAX81864.1 c_incerta.g12998.t1 c_reinhardtii.Cre09.g400997.t1.1 c_schloesseri.g3869.t1 c_zofingiensis.Cz09g30020.t1 d_salina.Dusal.0017s00029.1.p g_pectorale.KXZ42823.1 r_subcapitata.GBF87634.1 v_carteri.Vocar.0014s0214.1.p
OG0006226: c_debaryana.g18670.t1 c_eustigma.GAX73654.1 c_incerta.g5858.t1 c_reinhardtii.Cre10.g461350.t1.1 c_schloesseri.g16996.t1 c_zofingiensis.Cz08g20290.t1 d_salina.Dusal.0164s00002.1.p p_parva.g7551.t1 r_subcapitata.GBF94496.1 v_carteri.Vocar.0029s0015.1.p
OG0006227: c_debaryana.g19623.t1 c_eustigma.GAX80989.1 c_incerta.g2155.t1 c_reinhardtii.Cre06.g255300.t1.2 c_schloesseri.g2064.t1 c_zofingiensis.Cz15g04070.t1 d_salina.Dusal.0156s00005.1.p g_pectorale.KXZ48208.1 r_subcapitata.GBF91238.1 v_carteri.Vocar.0002s0659.1.p
OG0006228: c_debaryana.g14789.t1 c_eustigma.GAX83254.1 c_eustigma.GAX86107.1 c_eustigma.GAX86108.1 c_incerta.g9937.t1 c_reinhardtii.Cre12.g549002.t1.1 c_schloesseri.g13408.t1 d_salina.Dusal.0115s00015.1.p p_parva.g9875.t1 v_carteri.Vocar.0007s0014.1.p
OG0006229: c_debaryana.g14912.t1 c_eustigma.GAX78124.1 c_incerta.g12116.t1 c_reinhardtii.Cre12.g510800.t1.2 c_schloesseri.g5178.t1 c_zofingiensis.Cz06g16260.t1 d_salina.Dusal.0308s00001.1.p g_pectorale.KXZ56004.1 r_subcapitata.GBF88319.1 v_carteri.Vocar.0016s0202.1.p
OG0006230: c_debaryana.g11908.t1 c_incerta.g5340.t1 c_reinhardtii.Cre03.g180100.t1.2 c_schloesseri.g3084.t1 c_zofingiensis.Cz03g10150.t1 c_zofingiensis.Cz08g30100.t1 d_salina.Dusal.0064s00021.1.p g_pectorale.KXZ56817.1 r_subcapitata.GBF96781.1 v_carteri.Vocar.0015s0318.1.p
OG0006231: c_debaryana.g10198.t1 c_eustigma.GAX78304.1 c_incerta.g7643.t1 c_reinhardtii.Cre02.g110750.t1.2 c_schloesseri.g6355.t1 c_zofingiensis.Cz11g23240.t1 d_salina.Dusal.0931s00004.1.p g_pectorale.KXZ50232.1 r_subcapitata.GBF91914.1 v_carteri.Vocar.0001s1616.1.p
OG0006232: c_debaryana.g12475.t1 c_eustigma.GAX85980.1 c_incerta.g16619.t1 c_reinhardtii.Cre17.g732250.t1.1 c_schloesseri.g12465.t1 c_zofingiensis.UNPLg00513.t1 d_salina.Dusal.0128s00015.1.p g_pectorale.KXZ46262.1 r_subcapitata.GBF94084.1 v_carteri.Vocar.0003s0330.1.p
OG0006233: c_debaryana.g7770.t1 c_eustigma.GAX80566.1 c_incerta.g15454.t1 c_reinhardtii.Cre09.g389356.t1.1 c_schloesseri.g3630.t1 c_zofingiensis.Cz10g14050.t1 d_salina.Dusal.0977s00004.1.p g_pectorale.KXZ54267.1 r_subcapitata.GBF90275.1 v_carteri.Vocar.0026s0139.1.p
OG0006234: c_debaryana.g2031.t1 c_eustigma.GAX80246.1 c_incerta.g5018.t1 c_reinhardtii.Cre03.g196350.t1.2 c_schloesseri.g349.t1 c_zofingiensis.Cz12g18160.t1 d_salina.Dusal.0169s00003.1.p g_pectorale.KXZ44246.1 r_subcapitata.GBF95846.1 v_carteri.Vocar.0035s0050.1.p
OG0006235: c_debaryana.g3752.t1 c_eustigma.GAX73020.1 c_incerta.g11448.t1 c_reinhardtii.Cre06.g306150.t1.1 c_schloesseri.g15494.t1 c_zofingiensis.Cz02g26200.t1 d_salina.Dusal.0204s00001.1.p g_pectorale.KXZ54535.1 r_subcapitata.GBF97192.1 v_carteri.Vocar.0015s0047.1.p
OG0006236: c_debaryana.g19366.t1 c_eustigma.GAX83355.1 c_incerta.g16907.t1 c_reinhardtii.Cre02.g095070.t1.1 c_schloesseri.g1272.t1 d_salina.Dusal.0810s00004.1.p g_pectorale.KXZ46639.1 p_parva.g8884.t1 r_subcapitata.GBF89250.1 v_carteri.Vocar.0097s0003.1.p
OG0006237: c_debaryana.g8473.t1 c_eustigma.GAX79853.1 c_eustigma.GAX84475.1 c_incerta.g14486.t1 c_reinhardtii.Cre15.g634950.t1.1 c_schloesseri.g3775.t1 g_pectorale.KXZ41772.1 p_parva.g6241.t1 r_subcapitata.GBF95185.1 v_carteri.Vocar.0071s0002.1.p
OG0006238: c_debaryana.g15486.t1 c_eustigma.GAX79172.1 c_eustigma.GAX83531.1 c_incerta.g4015.t1 c_reinhardtii.Cre16.g671150.t1.2 c_schloesseri.g7066.t1 c_zofingiensis.Cz04g22170.t1 g_pectorale.KXZ54865.1 r_subcapitata.GBF93161.1 v_carteri.Vocar.0011s0082.1.p
OG0006239: c_debaryana.g7262.t1 c_eustigma.GAX74776.1 c_reinhardtii.Cre12.g516900.t1.1 c_schloesseri.g11303.t1 c_zofingiensis.Cz19g04050.t1 d_salina.Dusal.0140s00015.1.p d_salina.Dusal.0743s00001.1.p g_pectorale.KXZ47487.1 r_subcapitata.GBF91159.1 v_carteri.Vocar.0006s0340.1.p
OG0006240: c_debaryana.g8689.t1 c_eustigma.GAX73076.1 c_incerta.g7856.t1 c_reinhardtii.Cre02.g101250.t1.2 c_zofingiensis.Cz02g34200.t1 d_salina.Dusal.0204s00004.1.p g_pectorale.KXZ40985.1 g_pectorale.KXZ42856.1 r_subcapitata.GBF91291.1 v_carteri.Vocar.0036s0129.1.p
OG0006241: c_debaryana.g2103.t1 c_debaryana.g2112.t1 c_eustigma.GAX74236.1 c_incerta.g4030.t1 c_incerta.g4033.t1 c_reinhardtii.Cre16.g668000.t1.2 c_schloesseri.g7049.t1 d_salina.Dusal.0066s00021.1.p g_pectorale.KXZ41933.1 p_parva.g3176.t1
OG0006242: c_debaryana.g5546.t1 c_eustigma.GAX75710.1 c_incerta.g12940.t1 c_reinhardtii.Cre09.g405200.t1.2 c_schloesseri.g13899.t1 c_zofingiensis.Cz04g19090.t1 d_salina.Dusal.0355s00001.1.p p_parva.g8235.t1 r_subcapitata.GBF92078.1 v_carteri.Vocar.0062s0012.1.p
OG0006243: c_debaryana.g210.t1 c_eustigma.GAX83008.1 c_incerta.g4667.t1 c_reinhardtii.Cre12.g532100.t1.2 c_schloesseri.g11021.t1 c_zofingiensis.Cz05g17220.t1 d_salina.Dusal.0345s00018.1.p g_pectorale.KXZ51280.1 r_subcapitata.GBF91759.1 v_carteri.Vocar.0017s0005.1.p
OG0006244: c_debaryana.g4405.t1 c_eustigma.GAX76207.1 c_incerta.g5974.t1 c_reinhardtii.Cre10.g466550.t1.2 c_schloesseri.g16894.t1 c_zofingiensis.Cz11g12250.t1 g_pectorale.KXZ46119.1 p_parva.g7371.t1 r_subcapitata.GBF94270.1 v_carteri.Vocar.0029s0124.1.p
OG0006245: c_debaryana.g14726.t1 c_eustigma.GAX79764.1 c_incerta.g5673.t1 c_reinhardtii.Cre03.g165850.t1.2 c_schloesseri.g8597.t1 c_zofingiensis.Cz01g09250.t1 g_pectorale.KXZ56346.1 g_pectorale.KXZ56347.1 r_subcapitata.GBF91638.1 v_carteri.Vocar.0005s0137.1.p
OG0006246: c_debaryana.g15454.t1 c_eustigma.GAX80351.1 c_incerta.g3218.t1 c_reinhardtii.Cre08.g383300.t1.2 c_zofingiensis.Cz02g41140.t1 d_salina.Dusal.0040s00024.1.p g_pectorale.KXZ54838.1 p_parva.g5994.t1 r_subcapitata.GBF89228.1 v_carteri.Vocar.0011s0101.1.p
OG0006247: c_debaryana.g472.t1 c_eustigma.GAX81272.1 c_incerta.g8292.t1 c_reinhardtii.Cre02.g086850.t1.1 c_schloesseri.g5621.t1 c_zofingiensis.Cz01g04090.t1 d_salina.Dusal.0317s00010.1.p g_pectorale.KXZ47640.1 r_subcapitata.GBF93347.1 v_carteri.Vocar.0004s0439.1.p
OG0006248: c_debaryana.g14296.t1 c_incerta.g17717.t1 c_reinhardtii.Cre06.g278242.t1.1 c_schloesseri.g10366.t1 c_zofingiensis.Cz13g11090.t1 d_salina.Dusal.0238s00014.1.p g_pectorale.KXZ42583.1 p_parva.g7495.t1 r_subcapitata.GBF90061.1 v_carteri.Vocar.0002s0295.1.p
OG0006249: c_debaryana.g18014.t1 c_eustigma.GAX77329.1 c_incerta.g8156.t1 c_reinhardtii.Cre02.g092600.t1.2 c_schloesseri.g1775.t1 c_zofingiensis.Cz06g22110.t1 d_salina.Dusal.2603s00001.1.p g_pectorale.KXZ44310.1 r_subcapitata.GBF93673.1 v_carteri.Vocar.0001s1192.1.p
OG0006250: c_debaryana.g1725.t1 c_eustigma.GAX80329.1 c_incerta.g7326.t1 c_reinhardtii.Cre12.g554800.t1.2 c_schloesseri.g11885.t1 c_zofingiensis.Cz07g08090.t1 d_salina.Dusal.0635s00010.1.p g_pectorale.KXZ49505.1 r_subcapitata.GBF94462.1 v_carteri.Vocar.0007s0361.1.p
OG0006251: c_debaryana.g15804.t1 c_eustigma.GAX76832.1 c_incerta.g2300.t1 c_reinhardtii.Cre05.g239978.t1.2 c_schloesseri.g13636.t1 c_zofingiensis.Cz05g29260.t1 d_salina.Dusal.1052s00004.1.p g_pectorale.KXZ45578.1 r_subcapitata.GBF88324.1 v_carteri.Vocar.0003s0367.1.p
OG0006252: c_debaryana.g11449.t1 c_eustigma.GAX73305.1 c_incerta.g892.t1 c_reinhardtii.Cre16.g655150.t1.2 c_schloesseri.g14919.t1 c_zofingiensis.Cz12g20070.t1 d_salina.Dusal.1475s00003.1.p g_pectorale.KXZ52623.1 r_subcapitata.GBF92304.1 v_carteri.Vocar.0041s0072.1.p
OG0006253: c_debaryana.g7688.t1 c_eustigma.GAX79215.1 c_incerta.g1445.t1 c_reinhardtii.Cre13.g588600.t1.1 c_schloesseri.g13099.t1 d_salina.Dusal.0420s00004.1.p d_salina.Dusal.0760s00004.1.p g_pectorale.KXZ56844.1 p_parva.g5095.t1 v_carteri.Vocar.0006s0081.1.p
OG0006254: c_debaryana.g3508.t1 c_eustigma.GAX81485.1 c_incerta.g13739.t1 c_reinhardtii.Cre01.g000900.t1.2 c_schloesseri.g20.t1 c_zofingiensis.Cz11g23080.t1 d_salina.Dusal.0120s00002.1.p g_pectorale.KXZ42420.1 r_subcapitata.GBF91540.1 v_carteri.Vocar.0013s0083.1.p
OG0006255: c_debaryana.g7589.t1 c_eustigma.GAX85580.1 c_incerta.g6031.t1 c_reinhardtii.Cre17.g702150.t1.2 c_schloesseri.g8152.t1 c_zofingiensis.Cz07g07160.t1 d_salina.Dusal.0456s00001.1.p g_pectorale.KXZ50901.1 r_subcapitata.GBF92790.1 v_carteri.Vocar.0004s0216.1.p
OG0006256: c_debaryana.g15648.t1 c_eustigma.GAX79052.1 c_incerta.g12978.t1 c_reinhardtii.Cre09.g401923.t1.1 c_schloesseri.g13947.t1 c_zofingiensis.Cz14g23310.t1 d_salina.Dusal.0080s00016.1.p g_pectorale.KXZ45114.1 p_parva.g901.t1 r_subcapitata.GBF92759.1
OG0006257: c_debaryana.g1160.t1 c_incerta.g13556.t2 c_reinhardtii.Cre15.g639552.t1.1 c_schloesseri.g2327.t1 c_zofingiensis.Cz01g19120.t1 d_salina.Dusal.0073s00001.1.p d_salina.Dusal.0621s00009.1.p g_pectorale.KXZ44445.1 g_pectorale.KXZ44565.1 v_carteri.Vocar.0012s0002.1.p
OG0006258: c_debaryana.g20749.t1 c_eustigma.GAX82457.1 c_incerta.g8459.t1 c_reinhardtii.Cre02.g078966.t1.1 c_schloesseri.g5776.t1 c_zofingiensis.Cz05g33210.t1 d_salina.Dusal.0502s00002.1.p p_parva.g5833.t1 r_subcapitata.GBF89670.1 v_carteri.Vocar.0004s0344.1.p
OG0006259: c_debaryana.g19154.t1 c_eustigma.GAX76307.1 c_incerta.g567.t1 c_reinhardtii.Cre06.g280050.t1.2 c_schloesseri.g2554.t1 c_zofingiensis.Cz15g12010.t1 d_salina.Dusal.0097s00006.1.p g_pectorale.KXZ44863.1 p_parva.g7766.t1 r_subcapitata.GBF87435.1
OG0006260: c_debaryana.g5837.t1 c_eustigma.GAX73061.1 c_incerta.g4171.t1 c_reinhardtii.Cre04.g226200.t1.1 c_schloesseri.g1472.t1 c_zofingiensis.Cz12g25210.t1 g_pectorale.KXZ50463.1 p_parva.g4828.t1 r_subcapitata.GBF87695.1 v_carteri.Vocar.0049s0032.1.p
OG0006261: c_debaryana.g16693.t1 c_incerta.g11624.t1 c_reinhardtii.Cre08.g368450.t1.2 c_schloesseri.g9243.t1 c_zofingiensis.UNPLg00221.t1 d_salina.Dusal.0052s00036.1.p g_pectorale.KXZ50184.1 p_parva.g4410.t1 r_subcapitata.GBF95206.1 v_carteri.Vocar.0020s0081.1.p
OG0006262: c_debaryana.g6137.t1 c_eustigma.GAX76186.1 c_incerta.g14971.t1 c_reinhardtii.Cre01.g048750.t1.2 c_schloesseri.g1101.t1 c_zofingiensis.Cz04g15130.t1 d_salina.Dusal.0378s00004.1.p g_pectorale.KXZ55042.1 r_subcapitata.GBF93188.1 v_carteri.Vocar.0001s0569.1.p
OG0006263: c_debaryana.g14872.t1 c_eustigma.GAX78358.1 c_incerta.g5552.t1 c_reinhardtii.Cre03.g171200.t1.2 c_schloesseri.g15994.t1 c_zofingiensis.Cz01g16040.t1 d_salina.Dusal.0023s00038.1.p p_parva.g335.t1 r_subcapitata.GBF96111.1 v_carteri.Vocar.0015s0159.1.p
OG0006264: c_debaryana.g376.t1 c_eustigma.GAX79069.1 c_incerta.g3222.t1 c_reinhardtii.Cre08.g383450.t1.1 c_schloesseri.g7450.t1 c_zofingiensis.Cz14g24010.t1 d_salina.Dusal.0898s00005.1.p g_pectorale.KXZ49546.1 r_subcapitata.GBF92765.1 v_carteri.Vocar.0008s0115.1.p
OG0006265: c_debaryana.g9856.t1 c_eustigma.GAX77839.1 c_incerta.g6310.t1 c_reinhardtii.Cre01.g017300.t1.2 c_schloesseri.g10034.t1 c_zofingiensis.Cz05g29050.t1 d_salina.Dusal.0707s00004.1.p g_pectorale.KXZ48762.1 r_subcapitata.GBF99995.1 v_carteri.Vocar.0007s0436.1.p
OG0006266: c_debaryana.g7232.t1 c_eustigma.GAX79674.1 c_incerta.g17238.t1 c_reinhardtii.Cre12.g518800.t1.2 c_schloesseri.g11265.t1 c_zofingiensis.Cz02g30230.t1 d_salina.Dusal.0641s00009.1.p g_pectorale.KXZ52905.1 r_subcapitata.GBG00190.1 v_carteri.Vocar.0006s0360.1.p
OG0006267: c_debaryana.g13438.t1 c_debaryana.g13441.t1 c_debaryana.g4409.t1 c_incerta.g16337.t1 c_reinhardtii.Cre07.g316900.t1.1 c_schloesseri.g10673.t1 c_schloesseri.g10677.t1 g_pectorale.KXZ43190.1 p_parva.g3355.t1 v_carteri.Vocar.0003s0111.1.p
OG0006268: c_debaryana.g3455.t1 c_eustigma.GAX75102.1 c_incerta.g1451.t1 c_reinhardtii.Cre13.g588250.t1.1 c_schloesseri.g13091.t1 d_salina.Dusal.0283s00009.1.p g_pectorale.KXZ45045.1 g_pectorale.KXZ45051.1 p_parva.g5621.t1 v_carteri.Vocar.0020s0014.1.p
OG0006269: c_debaryana.g13808.t1 c_eustigma.GAX84668.1 c_eustigma.GAX86102.1 c_eustigma.GAX86688.1 c_reinhardtii.Cre08.g382050.t1.1 c_schloesseri.g5098.t2 c_zofingiensis.Cz09g10240.t1 p_parva.g4863.t1 r_subcapitata.GBG00493.1 v_carteri.Vocar.0042s0058.1.p
OG0006270: c_debaryana.g13494.t1 c_eustigma.GAX84148.1 c_incerta.g4323.t1 c_reinhardtii.Cre01.g061807.t1.1 c_schloesseri.g13211.t1 c_zofingiensis.Cz09g16200.t1 d_salina.Dusal.0513s00014.1.p g_pectorale.KXZ55273.1 r_subcapitata.GBF96241.1 v_carteri.Vocar.0001s0453.1.p
OG0006271: c_debaryana.g14465.t2 c_eustigma.GAX75682.1 c_incerta.g2127.t1 c_reinhardtii.Cre06.g252300.t1.2 c_schloesseri.g9858.t1 c_zofingiensis.Cz13g15160.t1 g_pectorale.KXZ53308.1 p_parva.g10283.t1 r_subcapitata.GBF98531.1 v_carteri.Vocar.0011s0135.1.p
OG0006272: c_debaryana.g13941.t1 c_debaryana.g15051.t1 c_debaryana.g5454.t1 c_debaryana.g6172.t1 c_debaryana.g8675.t1 c_incerta.g7850.t1 c_reinhardtii.Cre02.g101600.t1.1 c_schloesseri.g16334.t1 c_zofingiensis.Cz03g17220.t1 v_carteri.Vocar.0036s0100.1.p
OG0006273: c_debaryana.g6689.t1 c_eustigma.GAX85966.1 c_incerta.g6755.t1 c_reinhardtii.Cre01.g038300.t1.2 c_schloesseri.g4084.t1 c_zofingiensis.Cz06g12040.t1 d_salina.Dusal.0088s00007.1.p g_pectorale.KXZ55224.1 r_subcapitata.GBF98471.1 v_carteri.Vocar.0001s0738.1.p
OG0006274: c_debaryana.g20036.t1 c_eustigma.GAX81546.1 c_incerta.g13695.t1 c_reinhardtii.Cre01.g005150.t1.1 c_schloesseri.g13478.t1 c_zofingiensis.Cz11g17130.t1 d_salina.Dusal.0413s00001.1.p g_pectorale.KXZ41323.1 r_subcapitata.GBG00276.1 v_carteri.Vocar.0024s0165.1.p
OG0006275: c_debaryana.g7166.t1 c_eustigma.GAX78191.1 c_incerta.g17299.t1 c_reinhardtii.Cre12.g521750.t1.2 c_schloesseri.g11210.t1 c_zofingiensis.Cz02g31200.t1 d_salina.Dusal.0093s00021.1.p p_parva.g7240.t1 r_subcapitata.GBF91889.1 v_carteri.Vocar.0037s0125.1.p
OG0006276: c_debaryana.g10275.t1 c_eustigma.GAX85007.1 c_incerta.g6422.t1 c_reinhardtii.Cre01.g023050.t1.2 c_schloesseri.g6306.t1 c_zofingiensis.Cz09g15240.t1 d_salina.Dusal.0411s00012.1.p g_pectorale.KXZ53970.1 p_parva.g7145.t1 r_subcapitata.GBF97399.1
OG0006277: c_debaryana.g6273.t1 c_eustigma.GAX84219.1 c_incerta.g7238.t1 c_reinhardtii.Cre12.g558750.t1.2 c_schloesseri.g17229.t1 c_zofingiensis.Cz06g16010.t1 d_salina.Dusal.0084s00019.1.p g_pectorale.KXZ44029.1 p_parva.g3141.t1 v_carteri.Vocar.0001s1139.1.p
OG0006278: c_debaryana.g301.t1 c_eustigma.GAX83391.1 c_incerta.g6912.t1 c_reinhardtii.Cre08.g361800.t1.2 c_schloesseri.g4689.t1 c_zofingiensis.Cz12g23050.t1 d_salina.Dusal.0532s00007.1.p g_pectorale.KXZ47788.1 p_parva.g5922.t1 r_subcapitata.GBF98020.1
OG0006279: c_debaryana.g10537.t1 c_eustigma.GAX76027.1 c_incerta.g6516.t1 c_reinhardtii.Cre01.g026900.t2.1 c_schloesseri.g6227.t1 c_zofingiensis.Cz04g10110.t1 d_salina.Dusal.0033s00028.1.p g_pectorale.KXZ44087.1 r_subcapitata.GBF92323.1 v_carteri.Vocar.0001s0878.1.p
OG0006280: c_debaryana.g17284.t1 c_eustigma.GAX82265.1 c_incerta.g12610.t1 c_reinhardtii.Cre11.g467560.t1.1 c_schloesseri.g12622.t1 c_zofingiensis.Cz16g14090.t1 d_salina.Dusal.0221s00012.1.p p_parva.g5498.t1 r_subcapitata.GBF95312.1 v_carteri.Vocar.0014s0240.1.p
OG0006281: c_debaryana.g20167.t1 c_eustigma.GAX81608.1 c_incerta.g8763.t1 c_reinhardtii.Cre09.g394954.t1.1 c_schloesseri.g12067.t1 c_zofingiensis.Cz16g09140.t1 d_salina.Dusal.0059s00007.1.p g_pectorale.KXZ45584.1 r_subcapitata.GBG00091.1 v_carteri.Vocar.0009s0146.1.p
OG0006282: c_debaryana.g5870.t1 c_incerta.g14763.t1 c_incerta.g8328.t1 c_reinhardtii.Cre02.g085100.t1.2 c_reinhardtii.Cre08.g358571.t1.1 c_schloesseri.g5653.t1 c_schloesseri.g7861.t1 v_carteri.Vocar.0001s0349.1.p v_carteri.Vocar.0028s0180.1.p v_carteri.Vocar.0028s0181.1.p
OG0006283: c_debaryana.g4489.t1 c_incerta.g15394.t1 c_reinhardtii.Cre09.g390245.t1.1 c_schloesseri.g3657.t1 c_zofingiensis.Cz11g20090.t1 d_salina.Dusal.0461s00015.1.p g_pectorale.KXZ54299.1 p_parva.g8425.t1 r_subcapitata.GBF96709.1 v_carteri.Vocar.0044s0009.1.p
OG0006284: c_debaryana.g18154.t1 c_debaryana.g18334.t1 c_debaryana.g5961.t1 c_incerta.g15615.t1 c_reinhardtii.Cre01.g003650.t1.1 c_reinhardtii.Cre14.g619000.t1.2 c_schloesseri.g907.t1 g_pectorale.KXZ52104.1 g_pectorale.KXZ52114.1 g_pectorale.KXZ56061.1
OG0006285: c_debaryana.g19993.t1 c_eustigma.GAX81241.1 c_incerta.g1227.t1 c_reinhardtii.Cre05.g246800.t1.2 c_schloesseri.g6790.t1 c_zofingiensis.Cz11g24180.t1 d_salina.Dusal.0002s00055.1.p g_pectorale.KXZ45886.1 r_subcapitata.GBF96727.1 v_carteri.Vocar.0022s0158.1.p
OG0006286: c_debaryana.g2898.t1 c_eustigma.GAX78465.1 c_incerta.g3287.t1 c_reinhardtii.Cre17.g722450.t1.1 c_schloesseri.g14553.t1 c_zofingiensis.Cz06g34170.t1 d_salina.Dusal.0026s00009.1.p p_parva.g6541.t1 r_subcapitata.GBF96866.1 v_carteri.Vocar.0024s0068.1.p
OG0006287: c_debaryana.g1850.t1 c_eustigma.GAX76615.1 c_incerta.g1062.t1 c_reinhardtii.Cre16.g663600.t1.2 c_schloesseri.g14737.t1 c_zofingiensis.Cz13g01250.t1 d_salina.Dusal.0070s00024.1.p g_pectorale.KXZ52410.1 r_subcapitata.GBF99649.1 v_carteri.Vocar.0041s0039.1.p
OG0006288: c_debaryana.g1724.t1 c_incerta.g7327.t1 c_reinhardtii.Cre12.g554750.t1.2 c_schloesseri.g11884.t1 c_zofingiensis.Cz07g09030.t1 d_salina.Dusal.0635s00009.1.p g_pectorale.KXZ49506.1 p_parva.g4353.t1 r_subcapitata.GBF89426.1 v_carteri.Vocar.0007s0360.1.p
OG0006289: c_debaryana.g20010.t1 c_eustigma.GAX75429.1 c_incerta.g10934.t1 c_reinhardtii.Cre03.g148950.t1.2 c_schloesseri.g16523.t1 c_zofingiensis.Cz01g33180.t1 d_salina.Dusal.0736s00005.1.p g_pectorale.KXZ42857.1 r_subcapitata.GBF98685.1 v_carteri.Vocar.0036s0112.1.p
OG0006290: c_debaryana.g19331.t1 c_eustigma.GAX80768.1 c_incerta.g16874.t1 c_reinhardtii.Cre02.g095097.t1.1 c_schloesseri.g4570.t1 c_zofingiensis.Cz02g38250.t1 d_salina.Dusal.0314s00019.1.p g_pectorale.KXZ50043.1 r_subcapitata.GBF97198.1 v_carteri.Vocar.0027s0174.1.p
OG0006291: c_debaryana.g5124.t1 c_debaryana.g5269.t1 c_eustigma.GAX73950.1 c_incerta.g3999.t1 c_reinhardtii.Cre16.g667100.t1.2 c_schloesseri.g7081.t1 c_zofingiensis.Cz07g20230.t1 d_salina.Dusal.0050s00031.1.p r_subcapitata.GBF88813.1 v_carteri.Vocar.0011s0070.1.p
OG0006292: c_debaryana.g16445.t1 c_eustigma.GAX79194.1 c_incerta.g4477.t1 c_reinhardtii.Cre06.g264550.t1.2 c_schloesseri.g8308.t1 c_zofingiensis.Cz03g33250.t1 d_salina.Dusal.0057s00015.1.p g_pectorale.KXZ52257.1 r_subcapitata.GBF87734.1 v_carteri.Vocar.0002s0541.1.p
OG0006293: c_debaryana.g12552.t1 c_eustigma.GAX75099.1 c_incerta.g16242.t1 c_reinhardtii.Cre07.g321100.t1.2 c_schloesseri.g10772.t1 c_zofingiensis.Cz01g32300.t1 d_salina.Dusal.0724s00002.1.p g_pectorale.KXZ56226.1 r_subcapitata.GBF92548.1 v_carteri.Vocar.0021s0156.1.p
OG0006294: c_debaryana.g16375.t1 c_eustigma.GAX84829.1 c_incerta.g4435.t1 c_reinhardtii.Cre06.g262650.t1.1 c_schloesseri.g8261.t1 c_zofingiensis.Cz06g26030.t1 d_salina.Dusal.0850s00001.1.p g_pectorale.KXZ52205.1 r_subcapitata.GBF93231.1 v_carteri.Vocar.0002s0501.1.p
OG0006295: c_debaryana.g12017.t1 c_eustigma.GAX78325.1 c_incerta.g5422.t1 c_reinhardtii.Cre03.g176500.t1.2 c_schloesseri.g16103.t1 c_zofingiensis.Cz01g15160.t1 d_salina.Dusal.0038s00027.1.p g_pectorale.KXZ56532.1 r_subcapitata.GBF95252.1 v_carteri.Vocar.0015s0389.1.p
OG0006296: c_debaryana.g9025.t1 c_eustigma.GAX83833.1 c_incerta.g13390.t1 c_reinhardtii.Cre10.g432770.t1.2 c_schloesseri.g447.t1 d_salina.Dusal.0141s00002.1.p g_pectorale.KXZ51513.1 p_parva.g6948.t1 r_subcapitata.GBF96513.1 v_carteri.Vocar.0019s0257.1.p
OG0006297: c_debaryana.g14862.t1 c_eustigma.GAX84749.1 c_incerta.g5590.t1 c_reinhardtii.Cre03.g169450.t1.1 c_schloesseri.g8676.t1 c_zofingiensis.Cz01g27140.t1 d_salina.Dusal.3700s00001.1.p d_salina.Dusal.4482s00001.1.p p_parva.g472.t1 v_carteri.Vocar.0040s0068.1.p
OG0006298: c_debaryana.g13464.t1 c_eustigma.GAX83730.1 c_incerta.g4318.t1 c_reinhardtii.Cre01.g063632.t1.1 c_schloesseri.g13217.t1 c_zofingiensis.Cz09g13090.t1 d_salina.Dusal.1010s00002.1.p p_parva.g4978.t1 r_subcapitata.GBF90214.1 v_carteri.Vocar.0001s0465.1.p
OG0006299: c_debaryana.g4177.t1 c_eustigma.GAX84658.1 c_incerta.g12263.t1 c_reinhardtii.Cre10.g430400.t1.2 c_schloesseri.g402.t1 d_salina.Dusal.0057s00022.1.p g_pectorale.KXZ41826.1 p_parva.g5313.t1 r_subcapitata.GBF95496.1 v_carteri.Vocar.0005s0266.1.p
OG0006300: c_debaryana.g15307.t1 c_eustigma.GAX83916.1 c_incerta.g11881.t1 c_reinhardtii.Cre12.g499400.t1.2 c_schloesseri.g7244.t1 c_zofingiensis.Cz02g24220.t1 d_salina.Dusal.1428s00002.1.p p_parva.g4417.t1 r_subcapitata.GBF89987.1 v_carteri.Vocar.0006s0280.1.p
OG0006301: c_debaryana.g1804.t1 c_eustigma.GAX82209.1 c_incerta.g5190.t1 c_reinhardtii.Cre03.g187550.t1.1 c_schloesseri.g2938.t1 c_zofingiensis.Cz01g16080.t1 d_salina.Dusal.0099s00027.1.p p_parva.g1553.t1 r_subcapitata.GBF95080.1 v_carteri.Vocar.0011s0164.1.p
OG0006302: c_debaryana.g4568.t1 c_eustigma.GAX82568.1 c_incerta.g12110.t1 c_reinhardtii.Cre12.g510400.t1.1 c_schloesseri.g5172.t1 c_zofingiensis.Cz10g29090.t1 d_salina.Dusal.0071s00016.1.p g_pectorale.KXZ56000.1 r_subcapitata.GBF90095.1 v_carteri.Vocar.0016s0207.1.p
OG0006303: c_debaryana.g8906.t1 c_eustigma.GAX82531.1 c_incerta.g16806.t1 c_reinhardtii.Cre11.g467740.t1.1 c_schloesseri.g3122.t1 c_zofingiensis.Cz05g14060.t1 d_salina.Dusal.0412s00009.1.p g_pectorale.KXZ46346.1 r_subcapitata.GBF88627.1 v_carteri.Vocar.0030s0181.1.p
OG0006304: c_debaryana.g14210.t1 c_eustigma.GAX81471.1 c_incerta.g14053.t1 c_reinhardtii.Cre01.g005850.t1.2 c_schloesseri.g13493.t1 c_zofingiensis.Cz11g11050.t1 d_salina.Dusal.1008s00001.1.p p_parva.g6066.t1 r_subcapitata.GBF91190.1 v_carteri.Vocar.0024s0167.1.p
OG0006305: c_debaryana.g12797.t1 c_eustigma.GAX77269.1 c_incerta.g16840.t1 c_reinhardtii.Cre02.g095133.t1.1 c_schloesseri.g1751.t1 c_zofingiensis.Cz08g19250.t1 d_salina.Dusal.0607s00002.1.p g_pectorale.KXZ50067.1 r_subcapitata.GBF97835.1 v_carteri.Vocar.0027s0154.1.p
OG0006306: c_debaryana.g14121.t1 c_eustigma.GAX84841.1 c_incerta.g17497.t1 c_reinhardtii.Cre06.g273700.t1.2 c_schloesseri.g15313.t1 c_zofingiensis.Cz10g21040.t1 d_salina.Dusal.0002s00028.1.p g_pectorale.KXZ52071.1 r_subcapitata.GBF88779.1 v_carteri.Vocar.0002s0344.1.p
OG0006307: c_debaryana.g558.t1 c_eustigma.GAX77821.1 c_incerta.g4237.t1 c_reinhardtii.Cre04.g228750.t1.1 c_schloesseri.g1516.t1 c_zofingiensis.Cz05g29130.t1 d_salina.Dusal.0326s00001.1.p g_pectorale.KXZ41210.1 r_subcapitata.GBF88972.1 v_carteri.Vocar.0001s1799.1.p
OG0006308: c_debaryana.g2305.t1 c_eustigma.GAX83183.1 c_incerta.g15990.t1 c_reinhardtii.Cre07.g330650.t1.2 c_schloesseri.g183.t1 c_zofingiensis.Cz08g00300.t1 c_zofingiensis.Cz12g01060.t1 g_pectorale.KXZ41167.1 r_subcapitata.GBF89823.1 v_carteri.Vocar.0034s0054.1.p
OG0006309: c_debaryana.g15756.t1 c_eustigma.GAX82875.1 c_incerta.g12698.t1 c_reinhardtii.Cre11.g467654.t1.1 c_schloesseri.g3297.t1 c_zofingiensis.Cz16g14170.t1 d_salina.Dusal.0174s00024.1.p g_pectorale.KXZ50497.1 r_subcapitata.GBF90487.1 v_carteri.Vocar.0009s0344.1.p
OG0006310: c_debaryana.g15709.t1 c_eustigma.GAX73261.1 c_incerta.g13193.t1 c_reinhardtii.Cre10.g443500.t1.2 c_schloesseri.g648.t1 c_zofingiensis.Cz11g10130.t1 d_salina.Dusal.0286s00003.1.p g_pectorale.KXZ47578.1 r_subcapitata.GBF94276.1 v_carteri.Vocar.0082s0015.1.p
OG0006311: c_debaryana.g16883.t1 c_incerta.g11620.t2 c_reinhardtii.Cre08.g368750.t1.1 d_salina.Dusal.0060s00020.1.p d_salina.Dusal.0136s00002.1.p d_salina.Dusal.0882s00005.1.p g_pectorale.KXZ50492.1 p_parva.g1415.t1 r_subcapitata.GBF92312.1 v_carteri.Vocar.0025s0018.1.p
OG0006312: c_debaryana.g19884.t1 c_eustigma.GAX78314.1 c_incerta.g16685.t1 c_reinhardtii.Cre02.g141900.t1.2 c_schloesseri.g8803.t1 d_salina.Dusal.0218s00007.1.p g_pectorale.KXZ42759.1 p_parva.g5429.t1 r_subcapitata.GBF91187.1 v_carteri.Vocar.0008s0015.1.p
OG0006313: c_debaryana.g14410.t1 c_eustigma.GAX74738.1 c_incerta.g2258.t1 c_reinhardtii.Cre05.g241450.t1.2 c_schloesseri.g13672.t1 c_zofingiensis.Cz12g26150.t1 d_salina.Dusal.0210s00003.1.p g_pectorale.KXZ50743.1 r_subcapitata.GBG00483.1 v_carteri.Vocar.0017s0177.1.p
OG0006314: c_debaryana.g10883.t1 c_eustigma.GAX82058.1 c_incerta.g11471.t1 c_reinhardtii.Cre17.g698200.t1.1 c_schloesseri.g11846.t1 c_zofingiensis.Cz10g18170.t1 d_salina.Dusal.1844s00001.1.p g_pectorale.KXZ48997.1 r_subcapitata.GBF92693.1 v_carteri.Vocar.0005s0478.1.p
OG0006315: c_debaryana.g9510.t1 c_incerta.g12831.t1 c_reinhardtii.Cre14.g614400.t1.1 c_schloesseri.g17443.t1 c_zofingiensis.Cz06g34370.t1 c_zofingiensis.Cz06g35010.t1 d_salina.Dusal.0160s00016.1.p g_pectorale.KXZ51801.1 r_subcapitata.GBF96868.1 v_carteri.Vocar.0057s0016.1.p
OG0006316: c_debaryana.g16919.t1 c_incerta.g7215.t1 c_reinhardtii.Cre12.g560200.t1.2 c_schloesseri.g17254.t1 c_zofingiensis.Cz06g13180.t1 d_salina.Dusal.0100s00013.1.p g_pectorale.KXZ44003.1 p_parva.g4538.t1 r_subcapitata.GBF99254.1 v_carteri.Vocar.0001s1046.1.p
OG0006317: c_debaryana.g8049.t1 c_debaryana.g8067.t1 c_debaryana.g8069.t1 c_incerta.g7985.t1 c_incerta.g7986.t1 c_reinhardtii.Cre14.g617400.t1.2 c_reinhardtii.Cre14.g617450.t1.2 c_schloesseri.g17363.t1 c_schloesseri.g17364.t1 g_pectorale.KXZ51679.1
OG0006318: c_debaryana.g15924.t1 c_eustigma.GAX79608.1 c_incerta.g10578.t1 c_reinhardtii.Cre07.g334250.t1.1 c_schloesseri.g4377.t1 c_zofingiensis.Cz15g13170.t1 d_salina.Dusal.0288s00004.1.p g_pectorale.KXZ41976.1 r_subcapitata.GBF94720.1 v_carteri.Vocar.0006s0012.1.p
OG0006319: c_debaryana.g833.t1 c_eustigma.GAX79000.1 c_incerta.g9021.t1 c_reinhardtii.Cre13.g602700.t1.1 c_schloesseri.g13781.t1 c_zofingiensis.Cz05g04250.t1 d_salina.Dusal.0369s00002.1.p g_pectorale.KXZ53054.1 r_subcapitata.GBG00188.1 v_carteri.Vocar.0037s0090.1.p
OG0006320: c_debaryana.g13923.t1 c_eustigma.GAX72594.1 c_incerta.g5033.t1 c_reinhardtii.Cre03.g195650.t1.2 c_schloesseri.g320.t1 c_zofingiensis.Cz01g35250.t1 d_salina.Dusal.0049s00030.1.p g_pectorale.KXZ47767.1 r_subcapitata.GBF91022.1 v_carteri.Vocar.0035s0058.1.p
OG0006321: c_debaryana.g20122.t1 c_eustigma.GAX73483.1 c_incerta.g7509.t1 c_reinhardtii.Cre09.g396139.t1.1 c_schloesseri.g12034.t1 c_zofingiensis.Cz16g10100.t1 d_salina.Dusal.0004s00032.1.p g_pectorale.KXZ45751.1 r_subcapitata.GBF93852.1 v_carteri.Vocar.0009s0197.1.p
OG0006322: c_debaryana.g3498.t1 c_eustigma.GAX75122.1 c_incerta.g13754.t1 c_reinhardtii.Cre01.g000250.t1.2 c_schloesseri.g7.t1 c_zofingiensis.Cz11g14110.t1 d_salina.Dusal.0107s00006.1.p g_pectorale.KXZ42500.1 r_subcapitata.GBF96951.1 v_carteri.Vocar.0024s0117.1.p
OG0006323: c_debaryana.g10944.t1 c_eustigma.GAX81362.1 c_incerta.g15159.t1 c_reinhardtii.Cre14.g631200.t1.2 c_schloesseri.g12907.t1 c_zofingiensis.Cz04g19160.t1 d_salina.Dusal.0259s00002.1.p g_pectorale.KXZ46913.1 p_parva.g2130.t1 r_subcapitata.GBF90183.1
OG0006324: c_debaryana.g18290.t1 c_eustigma.GAX84209.1 c_incerta.g13329.t1 c_reinhardtii.Cre10.g436150.t1.1 c_schloesseri.g510.t1 c_zofingiensis.Cz06g28110.t1 d_salina.Dusal.1270s00001.1.p p_parva.g1290.t1 r_subcapitata.GBF94146.1 v_carteri.Vocar.0057s0036.1.p
OG0006325: c_debaryana.g15217.t1 c_eustigma.GAX77270.1 c_incerta.g11725.t1 c_reinhardtii.Cre06.g287500.t1.1 c_schloesseri.g2720.t1 c_zofingiensis.Cz06g22130.t1 d_salina.Dusal.0902s00002.1.p g_pectorale.KXZ46364.1 r_subcapitata.GBF91541.1 v_carteri.Vocar.0063s0014.1.p
OG0006326: c_debaryana.g12407.t1 c_debaryana.g3828.t1 c_incerta.g8600.t1 c_reinhardtii.Cre07.g352600.t1.1 c_schloesseri.g7522.t1 c_zofingiensis.Cz13g09180.t1 d_salina.Dusal.0536s00007.1.p g_pectorale.KXZ53725.1 p_parva.g6799.t1 v_carteri.Vocar.0005s0090.1.p
OG0006327: c_debaryana.g4821.t1 c_eustigma.GAX79648.1 c_incerta.g14316.t1 c_reinhardtii.Cre04.g217906.t1.1 c_schloesseri.g1235.t1 c_zofingiensis.Cz12g26050.t1 d_salina.Dusal.0365s00008.1.p g_pectorale.KXZ43448.1 p_parva.g3227.t1 v_carteri.Vocar.0046s0003.1.p
OG0006328: c_debaryana.g4167.t1 c_eustigma.GAX75373.1 c_eustigma.GAX76819.1 c_incerta.g12258.t1 c_reinhardtii.Cre10.g430750.t1.1 c_schloesseri.g407.t1 c_zofingiensis.Cz01g29250.t1 d_salina.Dusal.0026s00012.1.p g_pectorale.KXZ42333.1 v_carteri.Vocar.0005s0272.1.p
OG0006329: c_debaryana.g13197.t1 c_eustigma.GAX84950.1 c_incerta.g10588.t1 c_reinhardtii.Cre07.g333850.t1.1 c_schloesseri.g10331.t1 c_zofingiensis.Cz04g32310.t1 d_salina.Dusal.0780s00002.1.p g_pectorale.KXZ43445.1 r_subcapitata.GBF89129.1 v_carteri.Vocar.0006s0034.1.p
OG0006330: c_debaryana.g9043.t1 c_eustigma.GAX73484.1 c_incerta.g866.t2 c_reinhardtii.Cre16.g653650.t1.1 c_schloesseri.g14949.t1 c_zofingiensis.Cz16g21300.t1 d_salina.Dusal.0393s00013.1.p g_pectorale.KXZ43530.1 p_parva.g9333.t1 r_subcapitata.GBF99708.1
OG0006331: c_debaryana.g11326.t1 c_eustigma.GAX78847.1 c_incerta.g9911.t1 c_reinhardtii.Cre02.g142066.t1.1 c_schloesseri.g15745.t1 c_zofingiensis.Cz09g12100.t1 d_salina.Dusal.0594s00006.1.p p_parva.g9900.t1 r_subcapitata.GBF93569.1 v_carteri.Vocar.0004s0485.1.p
OG0006332: c_debaryana.g11298.t1 c_debaryana.g2088.t1 c_incerta.g5047.t1 c_incerta.g5055.t1 c_reinhardtii.Cre03.g194750.t1.1 c_reinhardtii.Cre03.g195000.t1.2 c_schloesseri.g332.t1 c_schloesseri.g338.t1 d_salina.Dusal.0049s00010.1.p v_carteri.Vocar.0035s0086.1.p
OG0006333: c_debaryana.g3008.t1 c_eustigma.GAX74726.1 c_incerta.g6890.t1 c_reinhardtii.Cre08.g360801.t1.1 c_schloesseri.g4668.t1 c_zofingiensis.Cz08g00170.t1 d_salina.Dusal.0430s00018.1.p g_pectorale.KXZ47777.1 r_subcapitata.GBF94240.1 v_carteri.Vocar.0021s0197.1.p
OG0006334: c_debaryana.g9499.t1 c_eustigma.GAX72871.1 c_incerta.g12843.t1 c_reinhardtii.Cre14.g614000.t1.1 c_schloesseri.g17452.t1 c_zofingiensis.Cz06g27200.t1 d_salina.Dusal.0734s00008.1.p g_pectorale.KXZ51814.1 r_subcapitata.GBF94149.1 v_carteri.Vocar.0057s0008.1.p
OG0006335: c_debaryana.g8158.t1 c_incerta.g7229.t1 c_reinhardtii.Cre12.g559200.t1.1 c_schloesseri.g17238.t1 c_zofingiensis.Cz06g33020.t1 d_salina.Dusal.0207s00003.1.p g_pectorale.KXZ44035.1 p_parva.g7496.t1 p_parva.g835.t1 v_carteri.Vocar.0001s1176.1.p
OG0006336: c_debaryana.g19233.t1 c_eustigma.GAX73460.1 c_incerta.g463.t1 c_reinhardtii.Cre06.g285200.t1.1 c_schloesseri.g2670.t1 c_zofingiensis.Cz05g25030.t1 d_salina.Dusal.0672s00008.1.p p_parva.g2623.t1 r_subcapitata.GBF90822.1 v_carteri.Vocar.0045s0076.1.p
OG0006337: c_debaryana.g10979.t1 c_debaryana.g9438.t1 c_eustigma.GAX80057.1 c_eustigma.GAX80419.1 c_incerta.g1152.t1 c_reinhardtii.Cre14.g612850.t1.1 c_schloesseri.g17472.t1 g_pectorale.KXZ41998.1 r_subcapitata.GBF99252.1 v_carteri.Vocar.0059s0023.1.p
OG0006338: c_debaryana.g10912.t1 c_eustigma.GAX74899.1 c_incerta.g3624.t1 c_reinhardtii.Cre17.g705950.t1.1 c_schloesseri.g8075.t1 c_zofingiensis.Cz10g27090.t1 d_salina.Dusal.0010s00044.1.p p_parva.g6220.t1 r_subcapitata.GBF92445.1 v_carteri.Vocar.0021s0135.1.p
OG0006339: c_debaryana.g10073.t1 c_eustigma.GAX80994.1 c_incerta.g10573.t1 c_reinhardtii.Cre07.g334550.t1.2 c_schloesseri.g4370.t1 c_zofingiensis.Cz15g01010.t1 d_salina.Dusal.0668s00010.1.p g_pectorale.KXZ47208.1 r_subcapitata.GBF99827.1 v_carteri.Vocar.0013s0247.1.p
OG0006340: c_debaryana.g20135.t1 c_eustigma.GAX73827.1 c_incerta.g7507.t1 c_reinhardtii.Cre09.g396252.t1.1 c_schloesseri.g12032.t1 c_zofingiensis.Cz02g08150.t1 d_salina.Dusal.1200s00003.1.p g_pectorale.KXZ48583.1 r_subcapitata.GBF98807.1 v_carteri.Vocar.0009s0199.1.p
OG0006341: c_debaryana.g2919.t1 c_eustigma.GAX84139.1 c_incerta.g11039.t2 c_reinhardtii.Cre03.g153900.t1.2 c_schloesseri.g16637.t1 c_zofingiensis.Cz12g03130.t1 g_pectorale.KXZ48578.1 g_pectorale.KXZ48618.1 r_subcapitata.GBF90159.1 v_carteri.Vocar.0019s0192.1.p
OG0006342: c_debaryana.g7942.t1 c_incerta.g5860.t1 c_reinhardtii.Cre10.g461400.t1.1 c_schloesseri.g16993.t1 c_zofingiensis.Cz08g32100.t1 g_pectorale.KXZ43934.1 p_parva.g5891.t1 r_subcapitata.GBF87851.1 r_subcapitata.GBF88434.1 v_carteri.Vocar.0029s0020.1.p
OG0006343: c_debaryana.g2783.t1 c_eustigma.GAX81499.1 c_incerta.g2535.t1 c_reinhardtii.Cre03.g201327.t1.1 c_schloesseri.g7467.t1 c_zofingiensis.Cz01g31200.t1 d_salina.Dusal.0789s00002.1.p p_parva.g9409.t1 r_subcapitata.GBF88570.1 v_carteri.Vocar.0013s0106.1.p
OG0006344: c_debaryana.g12956.t1 c_eustigma.GAX73458.1 c_incerta.g15084.t1 c_reinhardtii.Cre14.g628500.t1.1 c_zofingiensis.Cz10g23020.t1 d_salina.Dusal.0035s00011.1.p g_pectorale.KXZ49022.1 p_parva.g7293.t1 r_subcapitata.GBF92691.1 v_carteri.Vocar.0023s0103.1.p
OG0006345: c_debaryana.g12534.t2 c_eustigma.GAX80017.1 c_incerta.g16236.t1 c_reinhardtii.Cre07.g321350.t1.2 c_schloesseri.g10778.t1 c_zofingiensis.Cz02g35160.t1 d_salina.Dusal.0325s00003.1.p g_pectorale.KXZ56257.1 r_subcapitata.GBF97189.1 v_carteri.Vocar.0021s0169.1.p
OG0006346: c_debaryana.g10720.t1 c_eustigma.GAX82803.1 c_incerta.g14085.t1 c_reinhardtii.Cre09.g397300.t1.2 c_schloesseri.g12280.t1 d_salina.Dusal.0407s00005.1.p g_pectorale.KXZ49954.1 p_parva.g2281.t1 p_parva.g5881.t1 v_carteri.Vocar.0008s0191.1.p
OG0006347: c_debaryana.g14087.t1 c_eustigma.GAX80996.1 c_incerta.g17459.t1 c_reinhardtii.Cre06.g271900.t1.2 c_schloesseri.g15350.t1 g_pectorale.KXZ52055.1 p_parva.g1730.t1 v_carteri.Vocar.0002s0422.1.p v_carteri.Vocar.0022s0006.1.p v_carteri.Vocar.0022s0007.1.p
OG0006348: c_debaryana.g3678.t1 c_eustigma.GAX73559.1 c_incerta.g2108.t1 c_reinhardtii.Cre06.g251500.t1.2 c_schloesseri.g2115.t1 c_zofingiensis.Cz15g10160.t1 g_pectorale.KXZ57047.1 p_parva.g625.t1 r_subcapitata.GBF87456.1 v_carteri.Vocar.0038s0057.1.p
OG0006349: c_debaryana.g4984.t1 c_eustigma.GAX85579.1 c_incerta.g6030.t1 c_reinhardtii.Cre17.g702200.t1.2 c_schloesseri.g8151.t1 c_zofingiensis.Cz03g21040.t1 d_salina.Dusal.0482s00011.1.p g_pectorale.KXZ50900.1 r_subcapitata.GBF94695.1 v_carteri.Vocar.0004s0215.1.p
OG0006350: c_debaryana.g3366.t1 c_eustigma.GAX75066.1 c_incerta.g1528.t1 c_reinhardtii.Cre13.g584700.t1.1 c_schloesseri.g1563.t1 c_zofingiensis.Cz08g32150.t1 d_salina.Dusal.0801s00004.1.p p_parva.g1350.t1 r_subcapitata.GBF96788.1 v_carteri.Vocar.0001s0047.1.p
OG0006351: c_debaryana.g18913.t1 c_eustigma.GAX80360.1 c_incerta.g7640.t1 c_reinhardtii.Cre02.g110900.t1.1 c_schloesseri.g6352.t1 c_zofingiensis.Cz16g08180.t1 d_salina.Dusal.0212s00013.1.p g_pectorale.KXZ47798.1 p_parva.g8656.t1 r_subcapitata.GBF95277.1
OG0006352: c_debaryana.g9939.t1 c_eustigma.GAX73043.1 c_incerta.g14358.t1 c_reinhardtii.Cre17.g700300.t1.1 c_schloesseri.g8180.t1 c_zofingiensis.Cz02g33220.t1 d_salina.Dusal.0094s00012.1.p p_parva.g6728.t1 r_subcapitata.GBF97186.1 v_carteri.Vocar.0021s0058.1.p
OG0006353: c_debaryana.g8657.t1 c_eustigma.GAX76537.1 c_incerta.g13028.t1 c_reinhardtii.Cre17.g747697.t1.1 c_schloesseri.g7809.t1 d_salina.Dusal.0013s00024.1.p g_pectorale.KXZ43047.1 p_parva.g3183.t1 r_subcapitata.GBF99116.1 v_carteri.Vocar.0041s0054.1.p
OG0006354: c_debaryana.g9424.t1 c_eustigma.GAX75225.1 c_incerta.g14492.t1 c_reinhardtii.Cre15.g634701.t1.1 c_schloesseri.g3778.t1 c_zofingiensis.Cz02g03170.t1 d_salina.Dusal.0407s00008.1.p g_pectorale.KXZ40941.1 p_parva.g2218.t1 v_carteri.Vocar.0048s0026.1.p
OG0006355: c_debaryana.g5141.t1 c_eustigma.GAX79225.1 c_incerta.g8866.t1 c_reinhardtii.Cre09.g392650.t1.2 c_schloesseri.g12168.t1 c_zofingiensis.Cz06g21210.t1 d_salina.Dusal.0004s00045.1.p p_parva.g8276.t1 r_subcapitata.GBF88451.1 v_carteri.Vocar.0009s0277.1.p
OG0006356: c_debaryana.g8549.t1 c_eustigma.GAX77172.1 c_incerta.g9867.t1 c_reinhardtii.Cre01.g044700.t1.2 c_schloesseri.g3959.t1 c_zofingiensis.Cz09g15160.t1 d_salina.Dusal.0174s00002.1.p g_pectorale.KXZ55141.1 r_subcapitata.GBF92826.1 v_carteri.Vocar.0001s0657.1.p
OG0006357: c_debaryana.g1626.t1 c_eustigma.GAX73906.1 c_incerta.g6433.t1 c_reinhardtii.Cre01.g023400.t1.1 c_schloesseri.g6298.t1 c_zofingiensis.Cz07g13030.t1 g_pectorale.KXZ48819.1 p_parva.g1430.t1 r_subcapitata.GBF96088.1 v_carteri.Vocar.0007s0391.1.p
OG0006358: c_debaryana.g14962.t1 c_incerta.g8969.t1 c_reinhardtii.Cre09.g396550.t1.2 c_schloesseri.g12264.t1 c_zofingiensis.Cz02g14200.t1 d_salina.Dusal.0304s00014.1.p g_pectorale.KXZ49982.1 r_subcapitata.GBF89445.1 r_subcapitata.GBF91094.1 v_carteri.Vocar.0008s0196.1.p
OG0006359: c_debaryana.g3246.t1 c_incerta.g10171.t1 c_reinhardtii.Cre12.g549650.t1.2 c_schloesseri.g822.t1 g_pectorale.KXZ53146.1 p_parva.g1632.t1 v_carteri.Vocar.0007s0015.1.p v_carteri.Vocar.0007s0019.1.p v_carteri.Vocar.0007s0071.1.p v_carteri.Vocar.0007s0294.1.p
OG0006360: c_debaryana.g15129.t1 c_eustigma.GAX82618.1 c_incerta.g16503.t1 c_reinhardtii.Cre10.g452350.t1.1 c_schloesseri.g12581.t1 c_zofingiensis.Cz06g26230.t1 g_pectorale.KXZ40936.1 g_pectorale.KXZ44949.1 r_subcapitata.GBF89906.1 v_carteri.Vocar.0004s0384.1.p
OG0006361: c_debaryana.g5943.t1 c_eustigma.GAX73166.1 c_incerta.g8379.t1 c_reinhardtii.Cre02.g082450.t1.2 c_schloesseri.g5707.t1 c_zofingiensis.Cz07g19180.t1 d_salina.Dusal.1239s00001.1.p p_parva.g1051.t1 r_subcapitata.GBF99702.1 v_carteri.Vocar.0004s0499.1.p
OG0006362: c_debaryana.g13748.t1 c_eustigma.GAX74158.1 c_eustigma.GAX79529.1 c_incerta.g3852.t1 c_reinhardtii.Cre16.g680850.t1.1 c_schloesseri.g11417.t1 d_salina.Dusal.0311s00002.1.p d_salina.Dusal.1388s00001.1.p g_pectorale.KXZ55669.1 v_carteri.Vocar.0018s0155.1.p
OG0006363: c_debaryana.g14293.t1 c_eustigma.GAX79468.1 c_incerta.g17724.t1 c_reinhardtii.Cre06.g278251.t1.1 c_schloesseri.g10359.t1 c_zofingiensis.Cz09g17160.t1 d_salina.Dusal.0203s00017.1.p g_pectorale.KXZ45826.1 r_subcapitata.GBF99879.1 v_carteri.Vocar.0002s0198.1.p
OG0006364: c_debaryana.g7642.t1 c_eustigma.GAX74503.1 c_incerta.g5811.t1 c_reinhardtii.Cre10.g458600.t1.1 c_schloesseri.g17044.t1 c_zofingiensis.Cz09g19180.t1 d_salina.Dusal.0362s00006.1.p g_pectorale.KXZ53969.1 p_parva.g846.t1 v_carteri.Vocar.0032s0123.1.p
OG0006365: c_debaryana.g20039.t1 c_eustigma.GAX75115.1 c_eustigma.GAX75116.1 c_incerta.g449.t1 c_reinhardtii.Cre06.g285850.t1.2 c_schloesseri.g2683.t1 c_zofingiensis.Cz02g01090.t1 d_salina.Dusal.0107s00024.1.p r_subcapitata.GBF92446.1 v_carteri.Vocar.0063s0035.1.p
OG0006366: c_debaryana.g8231.t1 c_eustigma.GAX75242.1 c_incerta.g10519.t1 c_reinhardtii.Cre07.g337000.t1.2 c_schloesseri.g4312.t2 c_zofingiensis.Cz09g30210.t1 c_zofingiensis.Cz17g12070.t1 g_pectorale.KXZ54245.1 r_subcapitata.GBF87620.1 v_carteri.Vocar.0044s0001.1.p
OG0006367: c_debaryana.g2181.t1 c_eustigma.GAX75419.1 c_incerta.g5081.t1 c_reinhardtii.Cre03.g193300.t1.2 c_schloesseri.g286.t1 c_zofingiensis.Cz13g14060.t1 d_salina.Dusal.0177s00011.1.p g_pectorale.KXZ44295.1 r_subcapitata.GBF95857.1 v_carteri.Vocar.0035s0105.1.p
OG0006368: c_debaryana.g10055.t1 c_eustigma.GAX74127.1 c_incerta.g10567.t1 c_reinhardtii.Cre07.g334800.t1.2 c_schloesseri.g4363.t1 c_zofingiensis.Cz13g08015.t1 d_salina.Dusal.0092s00015.1.p g_pectorale.KXZ51103.1 r_subcapitata.GBF92516.1 v_carteri.Vocar.0013s0256.1.p
OG0006369: c_debaryana.g16488.t1 c_incerta.g17633.t1 c_reinhardtii.Cre06.g278157.t1.1 c_schloesseri.g15162.t1 c_zofingiensis.Cz04g00090.t1 c_zofingiensis.Cz04g04030.t1 d_salina.Dusal.1707s00001.1.p g_pectorale.KXZ52278.1 p_parva.g6314.t1 v_carteri.Vocar.0002s0614.1.p
OG0006370: c_debaryana.g3544.t1 c_eustigma.GAX85565.1 c_incerta.g17147.t1 c_reinhardtii.Cre01.g002201.t1.2 c_schloesseri.g15540.t1 c_zofingiensis.Cz11g22010.t1 d_salina.Dusal.0120s00019.1.p p_parva.g1239.t1 r_subcapitata.GBF98173.1 v_carteri.Vocar.0024s0220.1.p
OG0006371: c_debaryana.g8799.t1 c_eustigma.GAX84252.1 c_incerta.g12784.t1 c_reinhardtii.Cre11.g468383.t1.1 c_schloesseri.g3206.t1 c_zofingiensis.Cz16g17080.t1 g_pectorale.KXZ42937.1 p_parva.g9309.t1 r_subcapitata.GBF97630.1 v_carteri.Vocar.0012s0200.1.p
OG0006372: c_debaryana.g13479.t1 c_eustigma.GAX77076.1 c_incerta.g2118.t1 c_reinhardtii.Cre06.g251951.t1.1 c_schloesseri.g2092.t1 c_zofingiensis.Cz04g03170.t1 d_salina.Dusal.0510s00001.1.p p_parva.g2978.t1 r_subcapitata.GBF95106.1 v_carteri.Vocar.0080s0006.1.p
OG0006373: c_debaryana.g9656.t1 c_eustigma.GAX73341.1 c_incerta.g12996.t1 c_reinhardtii.Cre09.g401145.t1.1 c_schloesseri.g3867.t1 c_zofingiensis.Cz05g33170.t1 d_salina.Dusal.0024s00026.1.p g_pectorale.KXZ48237.1 p_parva.g6048.t1 v_carteri.Vocar.0027s0084.1.p
OG0006374: c_debaryana.g20064.t1 c_eustigma.GAX79462.1 c_incerta.g14048.t1 c_reinhardtii.Cre01.g006150.t1.1 c_schloesseri.g13503.t1 c_zofingiensis.Cz11g10280.t1 d_salina.Dusal.0855s00003.1.p g_pectorale.KXZ46475.1 r_subcapitata.GBF94326.1 v_carteri.Vocar.0024s0162.1.p
OG0006375: c_debaryana.g9216.t1 c_eustigma.GAX80087.1 c_incerta.g9556.t1 c_reinhardtii.Cre02.g096200.t1.2 c_schloesseri.g7492.t1 c_zofingiensis.Cz19g07050.t1 d_salina.Dusal.0409s00002.1.p p_parva.g1908.t1 r_subcapitata.GBF89365.1 v_carteri.Vocar.0036s0044.1.p
OG0006376: c_debaryana.g8804.t1 c_eustigma.GAX81554.1 c_eustigma.GAX86545.1 c_incerta.g12780.t1 c_reinhardtii.Cre11.g468550.t1.2 c_schloesseri.g3211.t1 d_salina.Dusal.0074s00018.1.p p_parva.g9945.t1 r_subcapitata.GBF97687.1 v_carteri.Vocar.0012s0205.1.p
OG0006377: c_debaryana.g290.t1 c_debaryana.g44.t1 c_eustigma.GAX76324.1 c_incerta.g14921.t1 c_reinhardtii.Cre01.g051050.t1.2 c_schloesseri.g1058.t1 d_salina.Dusal.0381s00007.1.p g_pectorale.KXZ54978.1 p_parva.g887.t1 v_carteri.Vocar.0001s0591.1.p
OG0006378: c_debaryana.g13884.t1 c_eustigma.GAX84994.1 c_reinhardtii.Cre09.g417100.t1.1 c_schloesseri.g9114.t1 c_zofingiensis.Cz02g36310.t1 d_salina.Dusal.0154s00002.1.p g_pectorale.KXZ41686.1 p_parva.g7257.t1 r_subcapitata.GBF92183.1 v_carteri.Vocar.0014s0021.1.p
OG0006379: c_debaryana.g15186.t1 c_eustigma.GAX78934.1 c_incerta.g14778.t1 c_reinhardtii.Cre08.g358552.t1.1 c_schloesseri.g7844.t1 c_zofingiensis.Cz09g14080.t1 d_salina.Dusal.0033s00014.1.p g_pectorale.KXZ43071.1 r_subcapitata.GBF92274.1 v_carteri.Vocar.0006s0106.1.p
OG0006380: c_debaryana.g20412.t1 c_debaryana.g6781.t1 c_incerta.g6665.t1 c_reinhardtii.Cre01.g033950.t1.1 c_schloesseri.g4177.t1 c_zofingiensis.Cz05g24110.t1 g_pectorale.KXZ54878.1 g_pectorale.KXZ55373.1 r_subcapitata.GBF89877.1 v_carteri.Vocar.0001s0768.1.p
OG0006381: c_debaryana.g17962.t2 c_incerta.g12672.t1 c_incerta.g16605.t1 c_incerta.g17199.t1 c_reinhardtii.Cre08.g358500.t1.2 c_reinhardtii.Cre08.g358582.t1.1 c_reinhardtii.Cre15.g634900.t1.2 c_reinhardtii.Cre15.g634913.t1.1 c_schloesseri.g8053.t1 d_salina.Dusal.0620s00005.1.p
OG0006382: c_debaryana.g5901.t1 c_eustigma.GAX83211.1 c_incerta.g8349.t1 c_reinhardtii.Cre02.g084000.t1.2 c_schloesseri.g5679.t1 c_zofingiensis.Cz05g31180.t1 d_salina.Dusal.0127s00022.1.p g_pectorale.KXZ43496.1 r_subcapitata.GBF99617.1 v_carteri.Vocar.0004s0518.1.p
OG0006383: c_debaryana.g7472.t1 c_eustigma.GAX85123.1 c_incerta.g10963.t1 c_reinhardtii.Cre03.g150350.t1.1 c_schloesseri.g16555.t1 c_zofingiensis.Cz14g12220.t1 d_salina.Dusal.0080s00001.1.p g_pectorale.KXZ48586.1 r_subcapitata.GBF95644.1 v_carteri.Vocar.0019s0207.1.p
OG0006384: c_debaryana.g13714.t1 c_incerta.g3895.t1 c_reinhardtii.Cre16.g683250.t1.2 c_schloesseri.g7182.t1 c_zofingiensis.Cz19g05090.t1 d_salina.Dusal.0297s00001.1.p g_pectorale.KXZ55691.1 p_parva.g6525.t1 r_subcapitata.GBF94558.1 v_carteri.Vocar.0018s0133.1.p
OG0006385: c_debaryana.g16049.t1 c_eustigma.GAX75549.1 c_incerta.g1693.t1 c_reinhardtii.Cre13.g576800.t1.1 c_schloesseri.g8513.t1 d_salina.Dusal.1105s00003.1.p d_salina.Dusal.1105s00004.1.p g_pectorale.KXZ49336.1 p_parva.g3698.t1 v_carteri.Vocar.0001s0158.1.p
OG0006386: c_debaryana.g19311.t1 c_eustigma.GAX83928.1 c_incerta.g16859.t1 c_reinhardtii.Cre02.g095110.t1.1 c_schloesseri.g4554.t1 d_salina.Dusal.0638s00006.1.p g_pectorale.KXZ50059.1 p_parva.g996.t1 r_subcapitata.GBF99603.1 v_carteri.Vocar.0027s0161.1.p
OG0006387: c_debaryana.g18498.t1 c_eustigma.GAX79664.1 c_incerta.g12125.t1 c_reinhardtii.Cre12.g511250.t1.2 c_schloesseri.g5187.t1 c_zofingiensis.Cz02g31060.t1 d_salina.Dusal.0047s00003.1.p p_parva.g9758.t1 r_subcapitata.GBF93474.1 v_carteri.Vocar.0016s0180.1.p
OG0006388: c_debaryana.g13610.t1 c_eustigma.GAX83190.1 c_incerta.g15660.t1 c_reinhardtii.Cre16.g677950.t1.1 c_schloesseri.g11481.t1 c_zofingiensis.Cz12g00160.t1 d_salina.Dusal.0649s00002.1.p g_pectorale.KXZ55591.1 r_subcapitata.GBF98821.1 v_carteri.Vocar.0018s0066.1.p
OG0006389: c_debaryana.g3079.t1 c_eustigma.GAX78735.1 c_incerta.g9831.t1 c_reinhardtii.Cre01.g042800.t1.2 c_schloesseri.g4002.t1 c_zofingiensis.Cz03g06230.t1 d_salina.Dusal.0121s00012.1.p g_pectorale.KXZ55167.1 r_subcapitata.GBF92658.1 v_carteri.Vocar.0001s0674.1.p
OG0006390: c_debaryana.g3563.t1 c_incerta.g6100.t1 c_reinhardtii.Cre01.g008000.t1.2 c_schloesseri.g10214.t1 c_zofingiensis.Cz11g20110.t1 d_salina.Dusal.0120s00004.1.p g_pectorale.KXZ46404.1 p_parva.g7005.t1 r_subcapitata.GBF95916.1 v_carteri.Vocar.0079s0013.1.p
OG0006391: c_debaryana.g13882.t1 c_eustigma.GAX82143.1 c_incerta.g6620.t1 c_reinhardtii.Cre01.g031800.t1.1 c_schloesseri.g6126.t1 c_zofingiensis.Cz06g15160.t1 g_pectorale.KXZ44203.1 p_parva.g4729.t1 r_subcapitata.GBG00183.1 v_carteri.Vocar.0001s0958.1.p
OG0006392: c_debaryana.g1480.t1 c_eustigma.GAX83275.1 c_incerta.g11145.t1 c_reinhardtii.Cre03.g158500.t1.1 c_schloesseri.g16735.t1 c_zofingiensis.Cz04g39100.t1 d_salina.Dusal.0330s00013.1.p g_pectorale.KXZ48711.1 r_subcapitata.GBF89170.1 v_carteri.Vocar.0019s0099.1.p
OG0006393: c_debaryana.g16133.t1 c_incerta.g418.t1 c_reinhardtii.Cre06.g287900.t1.1 c_schloesseri.g2729.t1 d_salina.Dusal.0612s00003.1.p d_salina.Dusal.0612s00004.1.p d_salina.Dusal.1171s00003.1.p d_salina.Dusal.1396s00002.1.p g_pectorale.KXZ46693.1 v_carteri.Vocar.0063s0046.1.p
OG0006394: c_debaryana.g15402.t1 c_eustigma.GAX81901.1 c_incerta.g10534.t1 c_reinhardtii.Cre07.g336400.t1.1 c_schloesseri.g4326.t1 c_zofingiensis.Cz07g29170.t1 d_salina.Dusal.0065s00027.1.p g_pectorale.KXZ54808.1 r_subcapitata.GBF98676.1 v_carteri.Vocar.0047s0066.1.p
OG0006395: c_debaryana.g20386.t1 c_eustigma.GAX72894.1 c_incerta.g17295.t1 c_reinhardtii.Cre12.g521550.t1.1 c_schloesseri.g11214.t1 c_zofingiensis.Cz11g10180.t1 g_pectorale.KXZ44206.1 p_parva.g7036.t1 r_subcapitata.GBF94277.1 v_carteri.Vocar.0001s0960.1.p
OG0006396: c_debaryana.g8052.t1 c_eustigma.GAX78449.1 c_incerta.g7982.t1 c_reinhardtii.Cre14.g617600.t1.2 c_schloesseri.g17360.t1 c_zofingiensis.Cz06g35150.t1 d_salina.Dusal.0005s00052.1.p g_pectorale.KXZ51680.1 r_subcapitata.GBF99086.1 v_carteri.Vocar.0024s0058.1.p
OG0006397: c_debaryana.g8802.t1 c_eustigma.GAX80765.1 c_incerta.g12860.t1 c_reinhardtii.Cre11.g468250.t1.1 c_schloesseri.g3188.t1 c_zofingiensis.Cz16g22020.t1 d_salina.Dusal.0393s00010.1.p d_salina.Dusal.0393s00011.1.p r_subcapitata.GBF90508.1 v_carteri.Vocar.0012s0228.1.p
OG0006398: c_debaryana.g6693.t2 c_eustigma.GAX72881.1 c_incerta.g6762.t1 c_reinhardtii.Cre01.g038700.t1.2 c_schloesseri.g4077.t1 c_zofingiensis.Cz06g20220.t1 d_salina.Dusal.0734s00002.1.p g_pectorale.KXZ55240.1 r_subcapitata.GBF93681.1 v_carteri.Vocar.0001s0728.1.p
OG0006399: c_debaryana.g12064.t1 c_eustigma.GAX73967.1 c_incerta.g6555.t1 c_reinhardtii.Cre01.g028450.t1.2 c_schloesseri.g6189.t1 c_zofingiensis.Cz07g17270.t1 d_salina.Dusal.0653s00003.1.p g_pectorale.KXZ45270.1 p_parva.g8827.t1 r_subcapitata.GBF88258.1
OG0006400: c_debaryana.g11102.t1 c_debaryana.g18066.t1 c_incerta.g3365.t1 c_incerta.g931.t2 c_reinhardtii.Cre16.g657050.t1.2 c_reinhardtii.Cre17.g718700.t1.2 c_schloesseri.g14638.t1 c_schloesseri.g14876.t1 g_pectorale.KXZ54795.1 v_carteri.Vocar.0012s0283.1.p
OG0006401: c_debaryana.g11011.t1 c_eustigma.GAX75903.1 c_incerta.g6567.t1 c_reinhardtii.Cre01.g029250.t1.2 c_schloesseri.g6175.t1 c_zofingiensis.Cz06g17260.t1 d_salina.Dusal.0026s00002.1.p g_pectorale.KXZ45337.1 p_parva.g5728.t1 r_subcapitata.GBF97155.1
OG0006402: c_debaryana.g19645.t1 c_eustigma.GAX75216.1 c_incerta.g4381.t1 c_reinhardtii.Cre06.g259850.t1.2 c_schloesseri.g5522.t1 c_zofingiensis.Cz03g38180.t1 d_salina.Dusal.0017s00037.1.p g_pectorale.KXZ52170.1 r_subcapitata.GBF98505.1 v_carteri.Vocar.0002s0455.1.p
OG0006403: c_debaryana.g16085.t1 c_eustigma.GAX77794.1 c_incerta.g1675.t1 c_reinhardtii.Cre13.g577850.t1.1 c_schloesseri.g8501.t1 c_zofingiensis.Cz08g07130.t1 d_salina.Dusal.0276s00001.1.p g_pectorale.KXZ49320.1 r_subcapitata.GBF95621.1 v_carteri.Vocar.0001s0168.1.p
OG0006404: c_debaryana.g3543.t1 c_eustigma.GAX83051.1 c_incerta.g17149.t1 c_reinhardtii.Cre01.g002250.t1.2 c_schloesseri.g15544.t1 c_zofingiensis.Cz11g11270.t1 d_salina.Dusal.0159s00014.1.p g_pectorale.KXZ45663.1 r_subcapitata.GBF91909.1 v_carteri.Vocar.0024s0221.1.p
OG0006405: c_debaryana.g17816.t1 c_incerta.g7624.t1 c_reinhardtii.Cre02.g111650.t1.2 c_schloesseri.g6336.t1 c_zofingiensis.Cz04g30210.t1 d_salina.Dusal.1114s00001.1.p g_pectorale.KXZ50248.1 p_parva.g8089.t1 r_subcapitata.GBF91071.1 v_carteri.Vocar.0001s1658.1.p
OG0006406: c_debaryana.g17186.t1 c_eustigma.GAX80590.1 c_incerta.g9810.t1 c_reinhardtii.Cre17.g734900.t1.2 c_schloesseri.g12428.t1 c_zofingiensis.Cz06g17100.t1 d_salina.Dusal.0711s00008.1.p g_pectorale.KXZ50633.1 r_subcapitata.GBF90989.1 v_carteri.Vocar.0017s0143.1.p
OG0006407: c_debaryana.g13014.t1 c_eustigma.GAX84553.1 c_incerta.g7128.t1 c_reinhardtii.Cre14.g625400.t1.1 c_schloesseri.g10163.t1 c_zofingiensis.Cz07g22040.t1 d_salina.Dusal.0663s00008.1.p g_pectorale.KXZ49107.1 p_parva.g6942.t1 v_carteri.Vocar.0022s0115.1.p
OG0006408: c_debaryana.g17006.t1 c_debaryana.g17007.t1 c_debaryana.g17009.t1 c_incerta.g9173.t1 c_reinhardtii.Cre05.g234636.t1.1 c_schloesseri.g12831.t1 g_pectorale.KXZ53113.1 r_subcapitata.GBF95872.1 r_subcapitata.GBF96480.1 v_carteri.Vocar.0013s0178.1.p
OG0006409: c_debaryana.g5089.t1 c_eustigma.GAX84625.1 c_incerta.g811.t1 c_reinhardtii.Cre16.g650950.t1.1 c_schloesseri.g15002.t1 c_zofingiensis.Cz16g09280.t1 d_salina.Dusal.0384s00002.1.p g_pectorale.KXZ41004.1 r_subcapitata.GBF93885.1 v_carteri.Vocar.0032s0080.1.p
OG0006410: c_debaryana.g8532.t1 c_eustigma.GAX78772.1 c_incerta.g9875.t1 c_reinhardtii.Cre01.g045100.t1.2 c_schloesseri.g3948.t1 c_zofingiensis.Cz09g14140.t1 d_salina.Dusal.0174s00023.1.p g_pectorale.KXZ55124.1 r_subcapitata.GBF97523.1 v_carteri.Vocar.0001s0688.1.p
OG0006411: c_debaryana.g8480.t1 c_eustigma.GAX83444.1 c_incerta.g9700.t1 c_reinhardtii.Cre17.g734628.t1.1 c_schloesseri.g2361.t1 d_salina.Dusal.0277s00003.1.p g_pectorale.KXZ44566.1 p_parva.g9220.t1 r_subcapitata.GBF99890.1 v_carteri.Vocar.0012s0135.1.p
OG0006412: c_debaryana.g13427.t1 c_incerta.g16311.t1 c_reinhardtii.Cre07.g318450.t1.2 c_schloesseri.g10708.t1 d_salina.Dusal.0038s00013.1.p g_pectorale.KXZ47804.1 p_parva.g1268.t1 r_subcapitata.GBF90470.1 r_subcapitata.GBF99527.1 v_carteri.Vocar.0003s0069.1.p
OG0006413: c_debaryana.g1692.t1 c_incerta.g7696.t1 c_reinhardtii.Cre02.g108400.t1.2 c_schloesseri.g6408.t1 d_salina.Dusal.0122s00021.1.p g_pectorale.KXZ50653.1 p_parva.g577.t1 p_parva.g838.t1 r_subcapitata.GBF88031.1 v_carteri.Vocar.0009s0011.1.p
OG0006414: c_debaryana.g15283.t1 c_eustigma.GAX78155.1 c_incerta.g11889.t1 c_reinhardtii.Cre12.g499750.t1.1 c_schloesseri.g7252.t1 d_salina.Dusal.0359s00018.1.p g_pectorale.KXZ41993.1 p_parva.g10289.t1 r_subcapitata.GBF88734.1 v_carteri.Vocar.0006s0411.1.p
OG0006415: c_debaryana.g10654.t1 c_eustigma.GAX73181.1 c_incerta.g5527.t1 c_reinhardtii.Cre03.g172050.t1.1 c_schloesseri.g16012.t1 d_salina.Dusal.1745s00001.1.p g_pectorale.KXZ56616.1 p_parva.g8987.t1 r_subcapitata.GBF92401.1 v_carteri.Vocar.0015s0132.1.p
OG0006416: c_debaryana.g5295.t1 c_eustigma.GAX74226.1 c_reinhardtii.Cre16.g670800.t1.2 c_schloesseri.g7072.t1 c_zofingiensis.Cz07g15190.t1 d_salina.Dusal.0358s00017.1.p g_pectorale.KXZ54861.1 p_parva.g2561.t1 r_subcapitata.GBF92154.1 v_carteri.Vocar.0011s0078.1.p
OG0006417: c_debaryana.g7633.t1 c_eustigma.GAX75175.1 c_incerta.g3650.t1 c_schloesseri.g8098.t1 c_zofingiensis.Cz03g27060.t1 d_salina.Dusal.0123s00008.1.p g_pectorale.KXZ50907.1 p_parva.g6384.t1 r_subcapitata.GBF97027.1 v_carteri.Vocar.0004s0223.1.p
OG0006418: c_debaryana.g17631.t1 c_debaryana.g17632.t1 c_debaryana.g17633.t1 c_incerta.g704.t1 c_reinhardtii.Cre16.g692200.t1.1 c_schloesseri.g4499.t1 g_pectorale.KXZ45357.1 v_carteri.Vocar.0012s0269.1.p v_carteri.Vocar.0012s0270.1.p v_carteri.Vocar.0012s0271.1.p
OG0006419: c_debaryana.g17695.t1 c_eustigma.GAX77818.1 c_incerta.g737.t1 c_schloesseri.g4533.t1 c_zofingiensis.Cz05g27200.t1 d_salina.Dusal.0579s00007.1.p g_pectorale.KXZ50517.1 p_parva.g1606.t1 r_subcapitata.GBF99988.1 v_carteri.Vocar.0032s0108.1.p
OG0006420: c_debaryana.g478.t1 c_eustigma.GAX73170.1 c_incerta.g8306.t1 c_reinhardtii.Cre02.g086100.t1.2 c_schloesseri.g5635.t1 c_zofingiensis.Cz11g15120.t1 d_salina.Dusal.0158s00022.1.p g_pectorale.KXZ47644.1 r_subcapitata.GBF91519.1 v_carteri.Vocar.0004s0415.1.p
OG0006421: c_debaryana.g4187.t1 c_eustigma.GAX75357.1 c_incerta.g12271.t1 c_reinhardtii.Cre10.g430050.t1.2 c_schloesseri.g395.t1 c_zofingiensis.Cz01g39240.t1 d_salina.Dusal.0019s00029.1.p g_pectorale.KXZ56478.1 r_subcapitata.GBF89892.1 v_carteri.Vocar.0005s0260.1.p
OG0006422: c_debaryana.g12851.t1 c_eustigma.GAX75432.1 c_incerta.g1409.t1 c_reinhardtii.Cre13.g590400.t1.1 c_schloesseri.g13148.t1 d_salina.Dusal.0685s00002.1.p d_salina.Dusal.0685s00003.1.p g_pectorale.KXZ47699.1 p_parva.g8364.t1 v_carteri.Vocar.0029s0187.1.p
OG0006423: c_debaryana.g6120.t1 c_eustigma.GAX81726.1 c_incerta.g14980.t1 c_reinhardtii.Cre01.g048200.t1.1 c_schloesseri.g1111.t1 c_zofingiensis.Cz09g01120.t1 d_salina.Dusal.0398s00018.1.p g_pectorale.KXZ55052.1 r_subcapitata.GBF99741.1 v_carteri.Vocar.0001s0564.1.p
OG0006424: c_debaryana.g15539.t1 c_incerta.g7750.t1 c_reinhardtii.Cre02.g106000.t1.1 c_schloesseri.g16230.t1 c_zofingiensis.Cz03g07100.t1 c_zofingiensis.Cz03g07110.t1 d_salina.Dusal.0012s00030.1.p g_pectorale.KXZ44551.1 r_subcapitata.GBF96621.1 v_carteri.Vocar.0083s0003.1.p
OG0006425: c_debaryana.g14338.t1 c_eustigma.GAX80860.1 c_incerta.g14136.t1 c_reinhardtii.Cre09.g399911.t1.1 c_zofingiensis.Cz02g00080.t1 d_salina.Dusal.0246s00012.1.p g_pectorale.KXZ45621.1 p_parva.g4839.t1 r_subcapitata.GBF99572.1 v_carteri.Vocar.0008s0261.1.p
OG0006426: c_debaryana.g19960.t1 c_eustigma.GAX75730.1 c_incerta.g9147.t1 c_reinhardtii.Cre05.g234659.t1.1 c_schloesseri.g12812.t1 d_salina.Dusal.0711s00005.1.p g_pectorale.KXZ51384.1 p_parva.g2389.t1 r_subcapitata.GBF99939.1 v_carteri.Vocar.0008s0392.1.p
OG0006427: c_debaryana.g1043.t1 c_incerta.g13631.t1 c_reinhardtii.Cre08.g377100.t1.2 c_schloesseri.g14207.t1 c_zofingiensis.Cz03g13090.t1 d_salina.Dusal.0772s00001.1.p g_pectorale.KXZ41967.1 p_parva.g9683.t1 r_subcapitata.GBF89362.1 v_carteri.Vocar.0053s0013.1.p
OG0006428: c_debaryana.g19138.t1 c_eustigma.GAX81159.1 c_incerta.g560.t1 c_reinhardtii.Cre06.g280350.t1.2 c_schloesseri.g2561.t1 c_zofingiensis.Cz05g20240.t1 d_salina.Dusal.0542s00003.1.p g_pectorale.KXZ44857.1 p_parva.g136.t1 v_carteri.Vocar.0002s0081.1.p
OG0006429: c_debaryana.g72.t1 c_eustigma.GAX81024.1 c_incerta.g14847.t1 c_reinhardtii.Cre01.g053600.t1.2 c_schloesseri.g13233.t1 c_zofingiensis.Cz13g10260.t1 d_salina.Dusal.0011s00051.1.p g_pectorale.KXZ55442.1 r_subcapitata.GBF93335.1 v_carteri.Vocar.0001s0521.1.p
OG0006430: c_debaryana.g655.t2 c_eustigma.GAX76358.1 c_reinhardtii.Cre10.g434450.t1.2 c_schloesseri.g483.t1 c_zofingiensis.Cz03g12120.t1 d_salina.Dusal.0016s00042.1.p g_pectorale.KXZ51581.1 p_parva.g2555.t1 r_subcapitata.GBF98166.1 v_carteri.Vocar.0014s0118.1.p
OG0006431: c_debaryana.g11496.t1 c_eustigma.GAX80857.1 c_incerta.g14139.t1 c_reinhardtii.Cre09.g399907.t1.1 c_zofingiensis.Cz02g00170.t1 d_salina.Dusal.0127s00027.1.p g_pectorale.KXZ45608.1 p_parva.g7961.t1 r_subcapitata.GBF98788.1 v_carteri.Vocar.0008s0249.1.p
OG0006432: c_debaryana.g18177.t1 c_eustigma.GAX72822.1 c_eustigma.GAX82407.1 c_incerta.g13224.t1 c_reinhardtii.Cre10.g441750.t1.2 c_schloesseri.g616.t1 c_zofingiensis.Cz06g16090.t1 g_pectorale.KXZ47080.1 r_subcapitata.GBF90948.1 v_carteri.Vocar.0001s1255.1.p
OG0006433: c_debaryana.g14572.t1 c_eustigma.GAX73313.1 c_incerta.g1022.t1 c_reinhardtii.Cre16.g661350.t1.2 c_schloesseri.g14784.t1 c_zofingiensis.Cz05g29140.t1 d_salina.Dusal.0389s00013.1.p g_pectorale.KXZ52475.1 r_subcapitata.GBF89663.1 v_carteri.Vocar.0004s0129.1.p
OG0006434: c_debaryana.g12788.t1 c_debaryana.g12789.t1 c_debaryana.g1522.t1 c_debaryana.g3345.t1 c_debaryana.g3391.t1 c_incerta.g8682.t1 c_incerta.g8683.t1 c_reinhardtii.Cre07.g349200.t1.2 c_schloesseri.g7599.t1 c_schloesseri.g7600.t1
OG0006435: c_debaryana.g13649.t1 c_eustigma.GAX79971.1 c_eustigma.GAX82730.1 c_incerta.g15654.t1 c_reinhardtii.Cre16.g678350.t1.2 c_schloesseri.g11470.t1 d_salina.Dusal.0068s00016.1.p g_pectorale.KXZ55653.1 p_parva.g5470.t1 v_carteri.Vocar.0018s0178.1.p
OG0006436: c_debaryana.g14970.t1 c_debaryana.g2466.t1 c_eustigma.GAX73575.1 c_incerta.g16835.t1 c_reinhardtii.Cre02.g095139.t1.1 c_schloesseri.g1756.t1 c_schloesseri.g1758.t1 d_salina.Dusal.2651s00001.1.p g_pectorale.KXZ50102.1 v_carteri.Vocar.0028s0135.1.p
OG0006437: c_debaryana.g4681.t1 c_eustigma.GAX81881.1 c_incerta.g13455.t1 c_reinhardtii.Cre02.g073850.t1.2 c_schloesseri.g13976.t1 c_zofingiensis.Cz02g41080.t1 d_salina.Dusal.0612s00005.1.p g_pectorale.KXZ54350.1 r_subcapitata.GBF98266.1 v_carteri.Vocar.0056s0023.1.p
OG0006438: c_debaryana.g3472.t1 c_eustigma.GAX75995.1 c_incerta.g1432.t1 c_reinhardtii.Cre13.g589100.t1.2 c_schloesseri.g13113.t1 c_zofingiensis.Cz07g03120.t1 d_salina.Dusal.1027s00001.1.p g_pectorale.KXZ47721.1 r_subcapitata.GBF89920.1 v_carteri.Vocar.0060s0016.1.p
OG0006439: c_debaryana.g15420.t1 c_incerta.g10525.t1 c_reinhardtii.Cre07.g336650.t1.1 c_schloesseri.g4318.t1 c_zofingiensis.Cz07g29250.t1 g_pectorale.KXZ54813.1 g_pectorale.KXZ54814.1 p_parva.g3754.t1 r_subcapitata.GBF98678.1 v_carteri.Vocar.0047s0061.1.p
OG0006440: c_debaryana.g5325.t1 c_eustigma.GAX84673.1 c_incerta.g14635.t1 c_reinhardtii.Cre09.g404100.t1.2 c_schloesseri.g9673.t1 c_zofingiensis.Cz15g17100.t1 g_pectorale.KXZ52990.1 p_parva.g170.t1 r_subcapitata.GBF95490.1 v_carteri.Vocar.0008s0328.1.p
OG0006441: c_debaryana.g16491.t1 c_debaryana.g2028.t1 c_eustigma.GAX84758.1 c_eustigma.GAX85367.1 c_eustigma.GAX86199.1 c_incerta.g13842.t1 c_reinhardtii.Cre09.g417350.t1.1 g_pectorale.KXZ54888.1 g_pectorale.KXZ56456.1 r_subcapitata.GBF96938.1
OG0006442: c_debaryana.g14378.t2 c_eustigma.GAX80584.1 c_incerta.g3056.t1 c_reinhardtii.Cre09.g387550.t1.1 c_schloesseri.g3514.t1 c_zofingiensis.Cz04g31140.t1 d_salina.Dusal.0265s00021.1.p g_pectorale.KXZ54112.1 p_parva.g346.t1 r_subcapitata.GBF89166.1
OG0006443: c_debaryana.g14153.t1 c_eustigma.GAX84057.1 c_reinhardtii.Cre06.g269752.t1.2 c_zofingiensis.Cz09g19090.t1 d_salina.Dusal.0191s00016.1.p g_pectorale.KXZ45806.1 p_parva.g10179.t1 r_subcapitata.GBF87553.1 r_subcapitata.GBF93612.1 v_carteri.Vocar.0002s0173.1.p
OG0006444: c_debaryana.g11330.t1 c_eustigma.GAX78833.1 c_incerta.g8523.t1 c_reinhardtii.Cre48.g761197.t1.1 c_schloesseri.g13709.t1 c_zofingiensis.Cz04g11060.t1 d_salina.Dusal.0108s00003.1.p g_pectorale.KXZ48522.1 r_subcapitata.GBF98187.1 v_carteri.Vocar.0006s0138.1.p
OG0006445: c_debaryana.g2922.t1 c_eustigma.GAX78410.1 c_incerta.g422.t1 c_reinhardtii.Cre06.g287100.t1.1 c_schloesseri.g2709.t1 c_zofingiensis.Cz13g06020.t1 d_salina.Dusal.0665s00004.1.p g_pectorale.KXZ46730.1 p_parva.g4822.t1 v_carteri.Vocar.0001s1425.1.p
OG0006446: c_debaryana.g10259.t1 c_debaryana.g732.t2 c_eustigma.GAX81229.1 c_incerta.g10353.t1 c_incerta.g10356.t1 c_reinhardtii.Cre07.g344400.t1.2 c_reinhardtii.Cre07.g344550.t1.2 c_schloesseri.g9395.t1 c_schloesseri.g9397.t1 v_carteri.Vocar.0007s0439.1.p
OG0006447: c_debaryana.g17628.t1 c_eustigma.GAX84619.1 c_incerta.g691.t1 c_reinhardtii.Cre16.g692751.t1.1 c_schloesseri.g4487.t1 d_salina.Dusal.0577s00007.1.p g_pectorale.KXZ50366.1 p_parva.g1810.t1 r_subcapitata.GBF96497.1 v_carteri.Vocar.0032s0008.1.p
OG0006448: c_debaryana.g14034.t1 c_eustigma.GAX76173.1 c_incerta.g17540.t1 c_reinhardtii.Cre06.g276050.t1.2 c_schloesseri.g15264.t1 c_zofingiensis.Cz09g24110.t1 d_salina.Dusal.0002s00051.1.p g_pectorale.KXZ51999.1 r_subcapitata.GBF89798.1 v_carteri.Vocar.0002s0367.1.p
OG0006449: c_debaryana.g1796.t1 c_eustigma.GAX79785.1 c_incerta.g5180.t1 c_reinhardtii.Cre03.g188200.t1.2 c_schloesseri.g2927.t1 c_zofingiensis.Cz14g22240.t1 d_salina.Dusal.0099s00029.1.p p_parva.g6699.t1 r_subcapitata.GBF99390.1 v_carteri.Vocar.0011s0230.1.p
OG0006450: c_debaryana.g16612.t1 c_eustigma.GAX83401.1 c_incerta.g17040.t1 c_reinhardtii.Cre04.g214501.t1.1 c_schloesseri.g12722.t1 c_zofingiensis.Cz12g15200.t1 d_salina.Dusal.0870s00002.1.p g_pectorale.KXZ45459.1 r_subcapitata.GBF90656.1 v_carteri.Vocar.0025s0150.1.p
OG0006451: c_debaryana.g11309.t1 c_eustigma.GAX81168.1 c_incerta.g8047.t1 c_reinhardtii.Cre26.g756897.t1.1 c_zofingiensis.Cz05g07150.t1 d_salina.Dusal.0017s00007.1.p g_pectorale.KXZ48454.1 p_parva.g8702.t1 r_subcapitata.GBF88007.1 v_carteri.Vocar.0006s0121.1.p
OG0006452: c_debaryana.g12271.t2 c_eustigma.GAX77770.1 c_incerta.g15824.t1 c_reinhardtii.Cre16.g676421.t1.1 c_schloesseri.g11662.t1 c_zofingiensis.Cz12g11180.t1 d_salina.Dusal.0068s00019.1.p g_pectorale.KXZ55779.1 r_subcapitata.GBF96465.1 v_carteri.Vocar.0074s0018.1.p
OG0006453: c_debaryana.g14271.t1 c_eustigma.GAX78806.1 c_incerta.g17686.t1 c_reinhardtii.Cre06.g278211.t1.1 c_schloesseri.g10393.t1 c_zofingiensis.Cz04g04180.t1 d_salina.Dusal.0430s00005.1.p g_pectorale.KXZ45850.1 r_subcapitata.GBF95139.1 v_carteri.Vocar.0002s0274.1.p
OG0006454: c_debaryana.g3368.t1 c_debaryana.g9425.t1 c_incerta.g10271.t1 c_incerta.g1539.t1 c_reinhardtii.Cre13.g584200.t1.2 c_schloesseri.g1576.t1 c_schloesseri.g2197.t1 c_schloesseri.g3664.t1 g_pectorale.KXZ47349.1 r_subcapitata.GBF95965.1
OG0006455: c_debaryana.g10227.t1 c_eustigma.GAX81057.1 c_incerta.g10392.t1 c_reinhardtii.Cre07.g341300.t1.2 c_schloesseri.g9426.t1 c_zofingiensis.Cz10g22180.t1 d_salina.Dusal.0033s00011.1.p g_pectorale.KXZ54696.1 p_parva.g4880.t1 r_subcapitata.GBF87450.1
OG0006456: c_debaryana.g14642.t1 c_eustigma.GAX85224.1 c_incerta.g5697.t1 c_reinhardtii.Cre03.g164500.t1.2 c_zofingiensis.Cz01g11160.t1 d_salina.Dusal.0271s00002.1.p g_pectorale.KXZ56389.1 p_parva.g9599.t1 r_subcapitata.GBF88986.1 v_carteri.Vocar.0005s0173.1.p
OG0006457: c_debaryana.g17238.t1 c_eustigma.GAX77866.1 c_incerta.g15602.t1 c_reinhardtii.Cre09.g407200.t1.2 c_schloesseri.g13850.t1 c_zofingiensis.Cz14g22040.t1 d_salina.Dusal.0195s00005.1.p g_pectorale.KXZ49671.1 r_subcapitata.GBF92748.1 v_carteri.Vocar.0008s0040.1.p
OG0006458: c_debaryana.g5972.t1 c_eustigma.GAX81269.1 c_incerta.g5763.t1 c_reinhardtii.Cre10.g456150.t1.2 c_schloesseri.g17093.t1 c_zofingiensis.Cz10g19170.t1 d_salina.Dusal.0672s00002.1.p g_pectorale.KXZ44939.1 r_subcapitata.GBF90099.1 v_carteri.Vocar.0028s0168.1.p
OG0006459: c_debaryana.g7217.t1 c_eustigma.GAX78189.1 c_incerta.g17242.t1 c_reinhardtii.Cre12.g519000.t1.1 c_schloesseri.g11261.t1 c_zofingiensis.Cz02g30180.t1 g_pectorale.KXZ52884.1 p_parva.g8453.t1 r_subcapitata.GBF94406.1 v_carteri.Vocar.0006s0372.1.p
OG0006460: c_debaryana.g17606.t1 c_eustigma.GAX77627.1 c_incerta.g15104.t1 c_reinhardtii.Cre14.g629283.t1.2 c_zofingiensis.Cz07g22010.t1 d_salina.Dusal.0168s00007.1.p g_pectorale.KXZ45917.1 p_parva.g4805.t1 r_subcapitata.GBF88857.1 v_carteri.Vocar.0022s0085.1.p
OG0006461: c_debaryana.g18507.t1 c_eustigma.GAX82348.1 c_incerta.g12131.t1 c_reinhardtii.Cre12.g511640.t1.1 c_schloesseri.g5192.t1 c_zofingiensis.Cz05g18070.t1 d_salina.Dusal.0698s00005.1.p p_parva.g8422.t1 r_subcapitata.GBF90927.1 v_carteri.Vocar.0016s0196.1.p
OG0006462: c_debaryana.g13056.t1 c_eustigma.GAX74682.1 c_incerta.g11533.t1 c_reinhardtii.Cre08.g373100.t1.1 c_schloesseri.g6442.t1 c_zofingiensis.Cz09g07100.t1 d_salina.Dusal.0724s00006.1.p g_pectorale.KXZ43836.1 r_subcapitata.GBF92856.1 v_carteri.Vocar.0043s0023.1.p
OG0006463: c_debaryana.g15229.t1 c_eustigma.GAX75279.1 c_eustigma.GAX75280.1 c_eustigma.GAX75898.1 c_incerta.g127.t1 c_reinhardtii.Cre06.g292150.t1.1 c_schloesseri.g8738.t1 g_pectorale.KXZ49433.1 p_parva.g7748.t1 v_carteri.Vocar.0001s1364.1.p
OG0006464: c_debaryana.g18157.t1 c_debaryana.g19892.t2 c_debaryana.g505.t1 c_debaryana.g8430.t1 c_eustigma.GAX77915.1 c_eustigma.GAX85691.1 c_reinhardtii.Cre06.g276250.t1.1 c_reinhardtii.Cre06.g276371.t1.2 c_schloesseri.g10024.t1 c_schloesseri.g12026.t1
OG0006465: c_debaryana.g6.t1 c_eustigma.GAX73107.1 c_incerta.g14299.t1 c_reinhardtii.Cre04.g217550.t1.1 c_schloesseri.g933.t1 c_zofingiensis.Cz02g39170.t1 d_salina.Dusal.0036s00034.1.p g_pectorale.KXZ43432.1 p_parva.g3919.t1 r_subcapitata.GBF91281.1
OG0006466: c_debaryana.g15313.t1 c_eustigma.GAX83948.1 c_incerta.g11867.t1 c_reinhardtii.Cre12.g498550.t1.1 c_schloesseri.g7230.t1 c_zofingiensis.Cz02g24270.t1 d_salina.Dusal.0731s00001.1.p g_pectorale.KXZ43318.1 r_subcapitata.GBF87792.1 v_carteri.Vocar.0006s0270.1.p
OG0006467: c_debaryana.g7194.t1 c_eustigma.GAX85968.1 c_incerta.g17285.t1 c_reinhardtii.Cre12.g521150.t1.2 c_schloesseri.g11224.t1 c_zofingiensis.Cz02g28100.t1 g_pectorale.KXZ52853.1 p_parva.g3887.t1 r_subcapitata.GBF94378.1 v_carteri.Vocar.0037s0106.1.p
OG0006468: c_debaryana.g15820.t1 c_eustigma.GAX79829.1 c_incerta.g2249.t1 c_reinhardtii.Cre05.g230900.t1.1 c_schloesseri.g8426.t1 c_zofingiensis.Cz10g23210.t1 g_pectorale.KXZ50715.1 p_parva.g7794.t1 r_subcapitata.GBF88720.1 v_carteri.Vocar.0003s0398.1.p
OG0006469: c_debaryana.g992.t1 c_eustigma.GAX81510.1 c_incerta.g2834.t1 c_reinhardtii.Cre03.g207502.t1.1 c_schloesseri.g3834.t1 c_zofingiensis.Cz01g05190.t1 d_salina.Dusal.1249s00002.1.p g_pectorale.KXZ45228.1 p_parva.g1182.t1 v_carteri.Vocar.0011s0259.1.p
OG0006470: c_debaryana.g10294.t1 c_eustigma.GAX80098.1 c_incerta.g9598.t1 c_reinhardtii.Cre02.g094300.t1.2 c_schloesseri.g10288.t1 c_zofingiensis.Cz19g06050.t1 d_salina.Dusal.0060s00010.1.p p_parva.g1123.t1 r_subcapitata.GBF94585.1 v_carteri.Vocar.0036s0072.1.p
OG0006471: c_debaryana.g7620.t1 c_eustigma.GAX73549.1 c_incerta.g3587.t1 c_reinhardtii.Cre17.g707300.t1.2 c_schloesseri.g8045.t1 c_zofingiensis.Cz10g20070.t1 g_pectorale.KXZ44581.1 p_parva.g3364.t1 r_subcapitata.GBF93831.1 v_carteri.Vocar.0021s0075.1.p
OG0006472: c_debaryana.g15751.t1 c_incerta.g12710.t1 c_reinhardtii.Cre11.g467669.t1.1 c_schloesseri.g3289.t1 c_zofingiensis.Cz16g17160.t1 c_zofingiensis.Cz16g17170.t1 g_pectorale.KXZ42886.1 p_parva.g4933.t1 r_subcapitata.GBF97624.1 v_carteri.Vocar.0091s0005.1.p
OG0006473: c_debaryana.g11743.t1 c_eustigma.GAX73595.1 c_incerta.g3794.t1 c_reinhardtii.Cre11.g478240.t1.1 c_schloesseri.g2409.t1 c_zofingiensis.Cz03g22180.t1 d_salina.Dusal.0557s00007.1.p g_pectorale.KXZ48200.1 r_subcapitata.GBF98333.1 v_carteri.Vocar.0027s0031.1.p
OG0006474: c_debaryana.g8504.t2 c_eustigma.GAX72803.1 c_incerta.g13132.t1 c_reinhardtii.Cre14.g611950.t1.1 c_schloesseri.g2168.t1 c_zofingiensis.Cz06g23240.t1 d_salina.Dusal.0075s00020.1.p g_pectorale.KXZ51879.1 r_subcapitata.GBF93654.1 v_carteri.Vocar.0059s0009.1.p
OG0006475: c_debaryana.g14477.t1 c_eustigma.GAX79957.1 c_incerta.g2392.t1 c_reinhardtii.Cre04.g219787.t1.2 c_schloesseri.g1351.t1 c_zofingiensis.Cz12g25220.t1 d_salina.Dusal.0263s00008.1.p g_pectorale.KXZ53979.1 r_subcapitata.GBF97481.1 v_carteri.Vocar.0025s0101.1.p
OG0006476: c_debaryana.g838.t1 c_incerta.g11579.t1 c_reinhardtii.Cre08.g370500.t1.1 c_schloesseri.g6886.t1 c_zofingiensis.Cz05g21180.t1 d_salina.Dusal.0374s00008.1.p g_pectorale.KXZ53059.1 r_subcapitata.GBF90871.1 r_subcapitata.GBF91712.1 v_carteri.Vocar.0037s0086.1.p
OG0006477: c_debaryana.g302.t1 c_eustigma.GAX83092.1 c_incerta.g6913.t1 c_reinhardtii.Cre08.g361850.t1.2 c_schloesseri.g4690.t1 c_zofingiensis.Cz12g06170.t1 d_salina.Dusal.0377s00022.1.p g_pectorale.KXZ47789.1 r_subcapitata.GBF99110.1 v_carteri.Vocar.0003s0239.1.p
OG0006478: c_debaryana.g11513.t1 c_eustigma.GAX81378.1 c_incerta.g4881.t1 c_reinhardtii.Cre12.g494750.t1.2 c_schloesseri.g5393.t1 c_zofingiensis.Cz04g21330.t1 d_salina.Dusal.0816s00006.1.p g_pectorale.KXZ49989.1 r_subcapitata.GBG00479.1 v_carteri.Vocar.0072s0019.1.p
OG0006479: c_debaryana.g3152.t1 c_eustigma.GAX77594.1 c_incerta.g2036.t1 c_reinhardtii.Cre01.g007850.t1.2 c_schloesseri.g10216.t1 d_salina.Dusal.0021s00004.1.p g_pectorale.KXZ46432.1 p_parva.g6133.t1 r_subcapitata.GBF92679.1 v_carteri.Vocar.0024s0194.1.p
OG0006480: c_debaryana.g8131.t2 c_eustigma.GAX84223.1 c_incerta.g7220.t1 c_reinhardtii.Cre12.g559850.t1.1 c_schloesseri.g17248.t1 c_zofingiensis.Cz06g22100.t1 d_salina.Dusal.0156s00021.1.p g_pectorale.KXZ44010.1 r_subcapitata.GBF93287.1 v_carteri.Vocar.0001s1055.1.p
OG0006481: c_debaryana.g1433.t1 c_eustigma.GAX72954.1 c_incerta.g8696.t1 c_reinhardtii.Cre07.g348750.t1.1 c_schloesseri.g7611.t1 c_zofingiensis.Cz02g30060.t1 d_salina.Dusal.0553s00004.1.p g_pectorale.KXZ53747.1 r_subcapitata.GBF91336.1 v_carteri.Vocar.0005s0075.1.p
OG0006482: c_debaryana.g14137.t1 c_incerta.g1030.t1 c_incerta.g1032.t1 c_incerta.g17320.t1 c_reinhardtii.Cre16.g661750.t1.2 c_reinhardtii.Cre16.g661850.t1.1 c_schloesseri.g14772.t1 c_schloesseri.g14775.t1 c_schloesseri.g1551.t1 d_salina.Dusal.0575s00002.1.p
OG0006483: c_debaryana.g5492.t1 c_eustigma.GAX78637.1 c_incerta.g6969.t1 c_reinhardtii.Cre05.g237750.t1.2 c_schloesseri.g13575.t1 c_zofingiensis.UNPLg00275.t1 d_salina.Dusal.0503s00003.1.p g_pectorale.KXZ50778.1 p_parva.g1975.t1 r_subcapitata.GBF95598.1
OG0006484: c_debaryana.g5138.t1 c_eustigma.GAX83943.1 c_incerta.g8849.t1 c_reinhardtii.Cre09.g392000.t1.1 c_schloesseri.g12155.t1 c_zofingiensis.Cz16g15080.t1 g_pectorale.KXZ48521.1 p_parva.g860.t1 r_subcapitata.GBF98439.1 v_carteri.Vocar.0009s0284.1.p
OG0006485: c_debaryana.g13853.t1 c_eustigma.GAX82378.1 c_incerta.g6580.t1 c_reinhardtii.Cre01.g029850.t1.2 c_schloesseri.g6163.t1 c_zofingiensis.Cz09g12030.t1 d_salina.Dusal.0417s00005.1.p p_parva.g5730.t1 r_subcapitata.GBF87593.1 v_carteri.Vocar.0001s0929.1.p
OG0006486: c_debaryana.g12906.t1 c_eustigma.GAX80391.1 c_incerta.g4055.t1 c_reinhardtii.Cre16.g669800.t1.2 c_schloesseri.g7022.t1 c_zofingiensis.Cz07g20200.t1 d_salina.Dusal.0101s00029.1.p g_pectorale.KXZ54902.1 p_parva.g9796.t1 v_carteri.Vocar.0023s0139.1.p
OG0006487: c_debaryana.g20362.t1 c_eustigma.GAX82789.1 c_incerta.g9433.t1 c_reinhardtii.Cre06.g299000.t1.2 c_schloesseri.g15869.t1 c_zofingiensis.Cz10g19180.t1 d_salina.Dusal.0098s00017.1.p g_pectorale.KXZ51088.1 r_subcapitata.GBF90102.1 v_carteri.Vocar.0001s0246.1.p
OG0006488: c_debaryana.g672.t1 c_debaryana.g673.t1 c_incerta.g11031.t1 c_reinhardtii.Cre03.g153600.t1.2 c_schloesseri.g16630.t1 d_salina.Dusal.1196s00002.1.p d_salina.Dusal.1452s00003.1.p g_pectorale.KXZ51590.1 r_subcapitata.GBF89341.1 r_subcapitata.GBF96505.1
OG0006489: c_debaryana.g7333.t1 c_eustigma.GAX83192.1 c_incerta.g14782.t1 c_reinhardtii.Cre08.g358555.t1.1 c_schloesseri.g7849.t1 c_zofingiensis.Cz07g25190.t1 d_salina.Dusal.0706s00006.1.p g_pectorale.KXZ43409.1 r_subcapitata.GBF88042.1 v_carteri.Vocar.0021s0187.1.p
OG0006490: c_debaryana.g9847.t1 c_eustigma.GAX74282.1 c_incerta.g6308.t1 c_reinhardtii.Cre01.g017100.t1.1 c_schloesseri.g10031.t1 c_zofingiensis.Cz07g16210.t1 d_salina.Dusal.0446s00007.1.p g_pectorale.KXZ48759.1 r_subcapitata.GBF88231.1 v_carteri.Vocar.0007s0440.1.p
OG0006491: c_debaryana.g9806.t1 c_eustigma.GAX75609.1 c_incerta.g6343.t1 c_reinhardtii.Cre01.g019100.t1.2 c_schloesseri.g10065.t1 c_zofingiensis.UNPLg00193.t1 d_salina.Dusal.0310s00004.1.p g_pectorale.KXZ48723.1 r_subcapitata.GBF94179.1 v_carteri.Vocar.0045s0050.1.p
OG0006492: c_debaryana.g3953.t1 c_eustigma.GAX85653.1 c_incerta.g1902.t1 c_reinhardtii.Cre13.g567750.t1.2 c_schloesseri.g10552.t1 c_zofingiensis.Cz11g23140.t1 g_pectorale.KXZ43587.1 p_parva.g2949.t1 r_subcapitata.GBF99791.1 v_carteri.Vocar.0001s1632.1.p
OG0006493: c_debaryana.g19323.t1 c_incerta.g16871.t1 c_reinhardtii.Cre02.g095101.t1.1 c_schloesseri.g4567.t1 c_zofingiensis.Cz02g17050.t1 g_pectorale.KXZ50045.1 p_parva.g2262.t1 r_subcapitata.GBF87813.1 r_subcapitata.GBF93927.1 v_carteri.Vocar.0027s0172.1.p
OG0006494: c_debaryana.g11159.t1 c_eustigma.GAX75470.1 c_incerta.g16182.t1 c_reinhardtii.Cre07.g324350.t1.1 c_schloesseri.g10842.t1 c_zofingiensis.Cz01g09060.t1 d_salina.Dusal.0233s00015.1.p g_pectorale.KXZ56315.1 p_parva.g3597.t1 v_carteri.Vocar.0003s0194.1.p
OG0006495: c_debaryana.g9114.t1 c_eustigma.GAX72625.1 c_incerta.g6060.t1 c_reinhardtii.Cre12.g538350.t1.1 c_zofingiensis.Cz05g23130.t1 d_salina.Dusal.0368s00009.1.p g_pectorale.KXZ42691.1 p_parva.g7705.t1 r_subcapitata.GBF91763.1 v_carteri.Vocar.0034s0014.1.p
OG0006496: c_debaryana.g15892.t1 c_eustigma.GAX81998.1 c_incerta.g9599.t1 c_reinhardtii.Cre02.g094250.t1.1 c_schloesseri.g10289.t1 d_salina.Dusal.0247s00005.1.p g_pectorale.KXZ43119.1 p_parva.g2147.t1 p_parva.g2976.t1 v_carteri.Vocar.0036s0066.1.p
OG0006497: c_debaryana.g1371.t1 c_eustigma.GAX80019.1 c_incerta.g8669.t1 c_reinhardtii.Cre07.g349700.t1.2 c_schloesseri.g7589.t1 c_zofingiensis.Cz16g00210.t1 d_salina.Dusal.0178s00011.1.p g_pectorale.KXZ53653.1 r_subcapitata.GBF97949.1 v_carteri.Vocar.0023s0190.1.p
OG0006498: c_debaryana.g177.t1 c_eustigma.GAX73888.1 c_incerta.g4663.t1 c_reinhardtii.Cre12.g531900.t1.2 c_schloesseri.g11025.t1 c_zofingiensis.Cz05g20140.t1 d_salina.Dusal.0489s00014.1.p g_pectorale.KXZ51271.1 r_subcapitata.GBF88523.1 v_carteri.Vocar.0028s0070.1.p
OG0006499: c_debaryana.g6914.t1 c_incerta.g214.t1 c_reinhardtii.Cre14.g621501.t1.1 c_schloesseri.g17277.t1 c_zofingiensis.Cz03g21100.t1 d_salina.Dusal.0592s00003.1.p g_pectorale.KXZ48434.1 p_parva.g7623.t1 r_subcapitata.GBF97723.1 v_carteri.Vocar.0004s0111.1.p
OG0006500: c_debaryana.g2270.t1 c_eustigma.GAX79118.1 c_incerta.g1073.t1 c_reinhardtii.Cre16.g664100.t1.1 c_schloesseri.g14725.t1 c_zofingiensis.Cz04g09010.t1 d_salina.Dusal.0071s00009.1.p p_parva.g8511.t1 r_subcapitata.GBF87766.1 v_carteri.Vocar.0041s0021.1.p
OG0006501: c_debaryana.g11458.t1 c_eustigma.GAX74613.1 c_incerta.g9923.t1 c_reinhardtii.Cre12.g542202.t1.1 c_schloesseri.g13430.t1 c_zofingiensis.Cz09g10080.t1 d_salina.Dusal.0406s00008.1.p g_pectorale.KXZ53452.1 r_subcapitata.GBF92654.1 v_carteri.Vocar.0007s0007.1.p
OG0006502: c_debaryana.g222.t1 c_incerta.g4638.t1 c_reinhardtii.Cre12.g530800.t1.1 c_schloesseri.g11047.t1 c_zofingiensis.Cz05g13050.t1 d_salina.Dusal.0335s00015.1.p g_pectorale.KXZ51259.1 p_parva.g5962.t1 r_subcapitata.GBF89500.1 v_carteri.Vocar.0028s0077.1.p
OG0006503: c_debaryana.g16962.t1 c_eustigma.GAX76139.1 c_incerta.g3597.t1 c_reinhardtii.Cre17.g706950.t1.2 c_schloesseri.g8055.t1 c_zofingiensis.Cz03g22220.t1 d_salina.Dusal.0249s00019.1.p g_pectorale.KXZ48362.1 p_parva.g3620.t1 r_subcapitata.GBF87757.1
OG0006504: c_debaryana.g5072.t1 c_eustigma.GAX79626.1 c_eustigma.GAX86425.1 c_incerta.g13857.t1 c_reinhardtii.Cre09.g412880.t1.1 c_schloesseri.g4612.t1 c_zofingiensis.UNPLg00096.t1 d_salina.Dusal.0307s00016.1.p g_pectorale.KXZ45707.1 r_subcapitata.GBF95720.1
OG0006505: c_debaryana.g9101.t1 c_eustigma.GAX77021.1 c_incerta.g821.t1 c_reinhardtii.Cre16.g651500.t1.2 c_schloesseri.g14995.t1 c_zofingiensis.Cz16g18140.t1 d_salina.Dusal.0004s00056.1.p g_pectorale.KXZ53888.1 r_subcapitata.GBF99519.1 v_carteri.Vocar.0032s0071.1.p
OG0006506: c_debaryana.g10299.t1 c_eustigma.GAX79865.1 c_incerta.g14204.t1 c_reinhardtii.Cre08.g374700.t1.1 c_schloesseri.g14253.t1 d_salina.Dusal.0235s00006.1.p d_salina.Dusal.0235s00007.1.p p_parva.g280.t1 p_parva.g435.t1 v_carteri.Vocar.0036s0121.1.p
OG0006507: c_debaryana.g8134.t1 c_eustigma.GAX80414.1 c_incerta.g7211.t1 c_reinhardtii.Cre12.g560400.t1.1 c_schloesseri.g17258.t1 c_zofingiensis.Cz06g06170.t1 d_salina.Dusal.0174s00022.1.p g_pectorale.KXZ44007.1 p_parva.g8093.t1 v_carteri.Vocar.0001s1052.1.p
OG0006508: c_debaryana.g17599.t1 c_eustigma.GAX85775.1 c_eustigma.GAX86023.1 c_incerta.g15111.t1 c_reinhardtii.Cre14.g629600.t1.1 c_schloesseri.g12956.t1 c_zofingiensis.Cz07g27070.t1 d_salina.Dusal.0192s00003.1.p r_subcapitata.GBF94114.1 v_carteri.Vocar.0023s0033.1.p
OG0006509: c_debaryana.g20670.t1 c_debaryana.g20671.t1 c_debaryana.g20672.t1 c_incerta.g1972.t1 c_incerta.g4107.t1 c_reinhardtii.Cre13.g564800.t1.1 c_reinhardtii.Cre16.g688901.t1.2 c_schloesseri.g10488.t1 c_schloesseri.g4787.t1 v_carteri.Vocar.0028s0054.1.p
OG0006510: c_debaryana.g12250.t1 c_eustigma.GAX77406.1 c_incerta.g7190.t1 c_reinhardtii.Cre12.g561450.t1.2 c_schloesseri.g2808.t1 c_zofingiensis.Cz06g37080.t1 d_salina.Dusal.0721s00002.1.p g_pectorale.KXZ45282.1 r_subcapitata.GBF96882.1 v_carteri.Vocar.0001s1025.1.p
OG0006511: c_debaryana.g8702.t1 c_eustigma.GAX83348.1 c_incerta.g7859.t1 c_reinhardtii.Cre02.g101100.t1.1 c_schloesseri.g16351.t1 c_zofingiensis.Cz02g37190.t1 d_salina.Dusal.0215s00008.1.p g_pectorale.KXZ43885.1 p_parva.g119.t1 r_subcapitata.GBF89247.1
OG0006512: c_debaryana.g20277.t1 c_eustigma.GAX73632.1 c_incerta.g1872.t1 c_reinhardtii.Cre13.g568850.t1.2 c_schloesseri.g1858.t1 c_zofingiensis.Cz13g07190.t1 d_salina.Dusal.0150s00005.1.p g_pectorale.KXZ49215.1 p_parva.g6892.t1 r_subcapitata.GBF95838.1
OG0006513: c_debaryana.g6889.t1 c_eustigma.GAX76624.1 c_incerta.g7946.t1 c_reinhardtii.Cre14.g619100.t1.2 c_schloesseri.g17326.t1 c_zofingiensis.Cz03g18040.t1 d_salina.Dusal.0179s00012.1.p g_pectorale.KXZ48382.1 r_subcapitata.GBF97719.1 v_carteri.Vocar.0004s0241.1.p
OG0006514: c_debaryana.g9462.t1 c_eustigma.GAX78443.1 c_incerta.g10239.t1 c_reinhardtii.Cre14.g608970.t1.1 c_reinhardtii.Cre14.g609050.t1.2 c_schloesseri.g2228.t1 d_salina.Dusal.0818s00005.1.p g_pectorale.KXZ51825.1 p_parva.g4555.t1 r_subcapitata.GBF99079.1
OG0006515: c_debaryana.g3108.t1 c_eustigma.GAX83442.1 c_incerta.g16740.t1 c_reinhardtii.Cre15.g641400.t1.1 c_schloesseri.g6664.t1 c_zofingiensis.Cz03g09130.t1 d_salina.Dusal.1231s00001.1.p g_pectorale.KXZ44798.1 r_subcapitata.GBF90199.1 v_carteri.Vocar.0012s0051.1.p
OG0006516: c_debaryana.g17233.t1 c_eustigma.GAX83279.1 c_incerta.g15587.t1 c_reinhardtii.Cre09.g407900.t1.2 c_schloesseri.g13834.t1 c_zofingiensis.Cz04g29050.t1 d_salina.Dusal.0330s00011.1.p g_pectorale.KXZ49659.1 r_subcapitata.GBF96339.1 v_carteri.Vocar.0008s0046.1.p
OG0006517: c_debaryana.g13762.t1 c_eustigma.GAX74330.1 c_incerta.g3927.t1 c_reinhardtii.Cre16.g684750.t1.2 c_schloesseri.g7152.t1 c_zofingiensis.Cz19g02140.t1 d_salina.Dusal.0060s00022.1.p g_pectorale.KXZ55536.1 r_subcapitata.GBF94561.1 v_carteri.Vocar.0042s0112.1.p
OG0006518: c_debaryana.g15267.t1 c_incerta.g8003.t1 c_reinhardtii.Cre14.g616900.t1.2 c_schloesseri.g17380.t1 c_zofingiensis.Cz03g35020.t1 d_salina.Dusal.0066s00034.1.p g_pectorale.KXZ51734.1 p_parva.g4422.t1 r_subcapitata.GBF92244.1 v_carteri.Vocar.0057s0028.1.p
OG0006519: c_debaryana.g5498.t1 c_eustigma.GAX78635.1 c_incerta.g2321.t1 c_reinhardtii.Cre05.g239250.t1.2 c_schloesseri.g13620.t1 c_zofingiensis.Cz09g08060.t1 g_pectorale.KXZ46241.1 p_parva.g1517.t1 r_subcapitata.GBF99740.1 v_carteri.Vocar.0003s0413.1.p
OG0006520: c_debaryana.g4229.t1 c_eustigma.GAX73657.1 c_incerta.g9375.t1 c_reinhardtii.Cre06.g302650.t1.2 c_schloesseri.g1686.t1 c_zofingiensis.Cz04g00070.t1 d_salina.Dusal.0791s00001.1.p p_parva.g2036.t1 r_subcapitata.GBF87401.1 v_carteri.Vocar.0029s0145.1.p
OG0006521: c_debaryana.g3813.t1 c_eustigma.GAX76709.1 c_incerta.g14224.t1 c_reinhardtii.Cre02.g114250.t1.2 c_schloesseri.g3374.t1 c_zofingiensis.Cz04g19010.t1 d_salina.Dusal.0001s00043.1.p g_pectorale.KXZ54411.1 r_subcapitata.GBF90170.1 v_carteri.Vocar.0017s0102.1.p
OG0006522: c_debaryana.g7156.t1 c_eustigma.GAX78094.1 c_incerta.g17314.t1 c_reinhardtii.Cre12.g522500.t1.1 c_schloesseri.g11191.t1 c_zofingiensis.Cz05g15160.t1 d_salina.Dusal.0309s00001.1.p g_pectorale.KXZ53101.1 r_subcapitata.GBF99860.1 v_carteri.Vocar.0006s0439.1.p
OG0006523: c_debaryana.g17257.t1 c_debaryana.g17603.t1 c_incerta.g10052.t1 c_incerta.g2585.t2 c_reinhardtii.Cre03.g206593.t1.1 c_schloesseri.g6582.t1 d_salina.Dusal.0003s00031.1.p d_salina.Dusal.0005s00050.1.p d_salina.Dusal.0304s00006.1.p v_carteri.Vocar.0023s0094.1.p
OG0006524: c_debaryana.g18576.t1 c_eustigma.GAX83219.1 c_incerta.g3098.t1 c_reinhardtii.Cre02.g118850.t1.2 c_schloesseri.g3466.t1 d_salina.Dusal.0094s00001.1.p g_pectorale.KXZ50643.1 p_parva.g7277.t1 r_subcapitata.GBF90217.1 v_carteri.Vocar.0033s0052.1.p
OG0006525: c_debaryana.g16525.t1 c_eustigma.GAX76044.1 c_incerta.g2373.t1 c_reinhardtii.Cre04.g219300.t1.2 c_schloesseri.g1338.t1 c_zofingiensis.Cz12g16320.t1 d_salina.Dusal.0065s00020.1.p g_pectorale.KXZ53981.1 r_subcapitata.GBF87987.1 v_carteri.Vocar.0016s0262.1.p
OG0006526: c_debaryana.g17885.t1 c_eustigma.GAX77240.1 c_incerta.g7601.t1 c_reinhardtii.Cre02.g112800.t1.1 c_schloesseri.g3340.t1 c_zofingiensis.Cz11g07160.t1 d_salina.Dusal.0915s00008.1.p g_pectorale.KXZ50258.1 p_parva.g8636.t1 v_carteri.Vocar.0001s1586.1.p
OG0006527: c_debaryana.g9526.t1 c_eustigma.GAX82188.1 c_incerta.g12828.t1 c_reinhardtii.Cre14.g614600.t1.2 c_schloesseri.g17440.t1 c_zofingiensis.Cz06g28020.t1 d_salina.Dusal.0084s00014.1.p g_pectorale.KXZ51788.1 r_subcapitata.GBF99036.1 v_carteri.Vocar.0057s0022.1.p
OG0006528: c_debaryana.g10108.t1 c_eustigma.GAX75973.1 c_incerta.g8120.t1 c_reinhardtii.Cre04.g221250.t1.2 c_schloesseri.g1379.t1 c_zofingiensis.Cz10g16060.t1 d_salina.Dusal.0431s00004.1.p g_pectorale.KXZ50547.1 r_subcapitata.GBG00291.1 v_carteri.Vocar.0025s0069.1.p
OG0006529: c_debaryana.g16255.t1 c_eustigma.GAX79240.1 c_incerta.g12000.t1 c_reinhardtii.Cre12.g505400.t1.2 c_schloesseri.g7377.t1 c_zofingiensis.Cz05g26010.t1 d_salina.Dusal.0688s00004.1.p g_pectorale.KXZ55905.1 r_subcapitata.GBF87426.1 v_carteri.Vocar.0016s0300.1.p
OG0006530: c_debaryana.g6028.t1 c_debaryana.g6029.t2 c_eustigma.GAX79567.1 c_incerta.g2503.t1 c_reinhardtii.Cre11.g479600.t1.1 c_schloesseri.g14112.t1 d_salina.Dusal.0460s00002.1.p d_salina.Dusal.0880s00002.1.p g_pectorale.KXZ45034.1 r_subcapitata.GBF97592.1
OG0006531: c_debaryana.g15594.t1 c_eustigma.GAX72561.1 c_incerta.g12918.t1 c_reinhardtii.Cre09.g406200.t1.2 c_schloesseri.g13877.t1 c_zofingiensis.Cz14g18260.t1 d_salina.Dusal.1160s00001.1.p g_pectorale.KXZ49690.1 r_subcapitata.GBF87895.1 v_carteri.Vocar.0062s0018.1.p
OG0006532: c_debaryana.g11922.t1 c_debaryana.g11923.t1 c_incerta.g813.t1 c_reinhardtii.Cre16.g651050.t1.2 c_schloesseri.g7096.t1 c_zofingiensis.Cz01g35120.t1 d_salina.Dusal.4460s00001.1.p g_pectorale.KXZ46603.1 g_pectorale.KXZ46604.1 r_subcapitata.GBF92470.1
OG0006533: c_debaryana.g14588.t1 c_eustigma.GAX75540.1 c_incerta.g12307.t1 c_reinhardtii.Cre10.g428678.t1.1 c_schloesseri.g5961.t1 c_zofingiensis.Cz14g08270.t1 d_salina.Dusal.0157s00023.1.p g_pectorale.KXZ56465.1 r_subcapitata.GBF99077.1 v_carteri.Vocar.0005s0231.1.p
OG0006534: c_debaryana.g19855.t1 c_eustigma.GAX83373.1 c_eustigma.GAX86280.1 c_incerta.g9922.t1 c_reinhardtii.Cre12.g541777.t1.1 c_schloesseri.g13431.t1 c_zofingiensis.Cz02g38030.t1 p_parva.g2474.t1 r_subcapitata.GBF91340.1 v_carteri.Vocar.0007s0006.1.p
OG0006535: c_debaryana.g12965.t1 c_eustigma.GAX81421.1 c_incerta.g15074.t1 c_reinhardtii.Cre14.g628000.t1.2 c_schloesseri.g12994.t1 c_zofingiensis.Cz16g00130.t1 d_salina.Dusal.0173s00013.1.p g_pectorale.KXZ49015.1 r_subcapitata.GBF98571.1 v_carteri.Vocar.0023s0047.1.p
OG0006536: c_debaryana.g17167.t1 c_eustigma.GAX75857.1 c_incerta.g16592.t1 c_reinhardtii.Cre17.g731100.t1.2 c_schloesseri.g12495.t1 c_zofingiensis.Cz04g21290.t1 d_salina.Dusal.0386s00013.1.p g_pectorale.KXZ50599.1 r_subcapitata.GBF90147.1 v_carteri.Vocar.0009s0035.1.p
OG0006537: c_debaryana.g15856.t1 c_eustigma.GAX77862.1 c_incerta.g9519.t1 c_reinhardtii.Cre02.g097550.t1.2 c_schloesseri.g6030.t1 c_zofingiensis.Cz03g00150.t1 d_salina.Dusal.0235s00009.1.p g_pectorale.KXZ44773.1 r_subcapitata.GBF90319.1 v_carteri.Vocar.0012s0116.1.p
OG0006538: c_debaryana.g12038.t1 c_eustigma.GAX78016.1 c_incerta.g7205.t1 c_reinhardtii.Cre12.g560700.t1.1 c_schloesseri.g2825.t1 c_zofingiensis.Cz06g35070.t1 d_salina.Dusal.0589s00006.1.p g_pectorale.KXZ45250.1 r_subcapitata.GBF94143.1 v_carteri.Vocar.0258s0001.1.p
OG0006539: c_debaryana.g3506.t1 c_eustigma.GAX75114.1 c_incerta.g13741.t1 c_reinhardtii.Cre01.g000800.t1.2 c_schloesseri.g18.t1 c_zofingiensis.Cz11g12180.t1 d_salina.Dusal.0107s00023.1.p g_pectorale.KXZ42422.1 r_subcapitata.GBF98178.1 v_carteri.Vocar.0013s0079.1.p
OG0006540: c_debaryana.g7753.t1 c_eustigma.GAX80619.1 c_incerta.g15449.t1 c_reinhardtii.Cre09.g389541.t1.1 c_schloesseri.g3635.t1 c_zofingiensis.Cz04g11280.t1 d_salina.Dusal.0125s00023.1.p g_pectorale.KXZ54321.1 r_subcapitata.GBF97364.1 v_carteri.Vocar.0026s0142.1.p
OG0006541: c_debaryana.g2212.t1 c_eustigma.GAX72993.1 c_incerta.g8251.t1 c_reinhardtii.Cre02.g088500.t1.1 c_schloesseri.g5580.t1 c_zofingiensis.Cz12g21100.t1 d_salina.Dusal.1057s00002.1.p g_pectorale.KXZ47377.1 r_subcapitata.GBF87696.1 v_carteri.Vocar.0025s0199.1.p
OG0006542: c_debaryana.g13968.t1 c_eustigma.GAX76497.1 c_incerta.g17601.t1 c_reinhardtii.Cre06.g278116.t1.1 c_schloesseri.g15198.t1 c_zofingiensis.Cz15g23090.t1 d_salina.Dusal.0095s00004.1.p g_pectorale.KXZ52323.1 p_parva.g7333.t1 r_subcapitata.GBF95522.1
OG0006543: c_debaryana.g20248.t1 c_eustigma.GAX75024.1 c_incerta.g1813.t1 c_reinhardtii.Cre13.g571700.t1.1 c_schloesseri.g1911.t1 c_zofingiensis.Cz08g16210.t1 d_salina.Dusal.0206s00016.1.p g_pectorale.KXZ49240.1 p_parva.g7729.t1 v_carteri.Vocar.0001s0327.1.p
OG0006544: c_debaryana.g20418.t1 c_incerta.g1431.t1 c_incerta.g832.t1 c_incerta.g9051.t1 c_reinhardtii.Cre10.g462650.t1.2 c_reinhardtii.Cre12.g550500.t1.2 c_reinhardtii.Cre16.g663315.t1.1 c_schloesseri.g13660.t1 c_schloesseri.g1805.t1 g_pectorale.KXZ41136.1
OG0006545: c_debaryana.g18859.t1 c_eustigma.GAX76899.1 c_incerta.g11418.t1 c_reinhardtii.Cre06.g307551.t1.1 c_schloesseri.g15466.t1 c_zofingiensis.Cz18g14010.t1 d_salina.Dusal.0289s00006.1.p g_pectorale.KXZ54573.1 r_subcapitata.GBF89322.1 v_carteri.Vocar.0015s0043.1.p
OG0006546: c_debaryana.g10185.t1 c_eustigma.GAX78947.1 c_incerta.g10442.t1 c_reinhardtii.Cre07.g340100.t1.2 c_schloesseri.g9470.t1 d_salina.Dusal.0022s00035.1.p g_pectorale.KXZ54745.1 p_parva.g8596.t1 r_subcapitata.GBF93610.1 v_carteri.Vocar.0005s0027.1.p
OG0006547: c_debaryana.g2358.t1 c_eustigma.GAX81470.1 c_incerta.g16997.t1 c_reinhardtii.Cre04.g216100.t1.1 c_schloesseri.g12768.t1 c_zofingiensis.Cz03g38230.t1 d_salina.Dusal.0020s00030.1.p g_pectorale.KXZ43044.1 r_subcapitata.GBF96494.1 v_carteri.Vocar.0009s0073.1.p
OG0006548: c_debaryana.g11469.t1 c_eustigma.GAX81560.1 c_incerta.g4809.t1 c_reinhardtii.Cre12.g483650.t1.2 c_schloesseri.g5459.t1 c_zofingiensis.Cz10g22110.t1 d_salina.Dusal.1320s00001.1.p g_pectorale.KXZ49741.1 r_subcapitata.GBF88698.1 v_carteri.Vocar.0031s0133.1.p
OG0006549: c_debaryana.g5292.t1 c_eustigma.GAX74241.1 c_incerta.g4011.t1 c_reinhardtii.Cre16.g670950.t1.2 c_schloesseri.g7069.t1 c_zofingiensis.Cz17g14110.t1 d_salina.Dusal.0358s00002.1.p g_pectorale.KXZ54884.1 r_subcapitata.GBF89429.1 v_carteri.Vocar.0023s0178.1.p
OG0006550: c_debaryana.g16537.t1 c_eustigma.GAX81464.1 c_incerta.g2342.t1 c_reinhardtii.Cre04.g218000.t1.1 c_schloesseri.g1300.t2 c_zofingiensis.Cz12g20140.t1 d_salina.Dusal.0816s00001.1.p g_pectorale.KXZ45452.1 r_subcapitata.GBF98013.1 v_carteri.Vocar.0025s0121.1.p
OG0006551: c_debaryana.g5059.t1 c_eustigma.GAX74854.1 c_incerta.g3360.t1 c_reinhardtii.Cre17.g718950.t1.2 c_schloesseri.g14630.t1 c_zofingiensis.Cz03g15230.t1 d_salina.Dusal.0522s00002.1.p g_pectorale.KXZ48423.1 r_subcapitata.GBF99559.1 v_carteri.Vocar.0004s0119.1.p
OG0006552: c_debaryana.g14104.t1 c_eustigma.GAX81197.1 c_incerta.g17465.t1 c_reinhardtii.Cre06.g272200.t1.2 c_schloesseri.g15344.t1 c_zofingiensis.Cz04g24110.t1 d_salina.Dusal.0033s00017.1.p g_pectorale.KXZ52063.1 p_parva.g4712.t1 r_subcapitata.GBF93154.1
OG0006553: c_debaryana.g9159.t1 c_eustigma.GAX74057.1 c_incerta.g6068.t1 c_reinhardtii.Cre12.g537850.t1.2 c_schloesseri.g17512.t1 c_zofingiensis.Cz02g07090.t1 d_salina.Dusal.1059s00002.1.p g_pectorale.KXZ41573.1 r_subcapitata.GBF93312.1 v_carteri.Vocar.0034s0004.1.p
OG0006554: c_debaryana.g15558.t1 c_eustigma.GAX81995.1 c_incerta.g7766.t1 c_reinhardtii.Cre02.g105287.t1.2 c_schloesseri.g16243.t1 c_zofingiensis.Cz12g12310.t1 d_salina.Dusal.0619s00005.1.p g_pectorale.KXZ44563.1 r_subcapitata.GBF90410.1 v_carteri.Vocar.0012s0137.1.p
OG0006555: c_debaryana.g1637.t1 c_eustigma.GAX83632.1 c_incerta.g6241.t1 c_reinhardtii.Cre01.g014000.t1.2 c_schloesseri.g9960.t1 c_zofingiensis.Cz01g33210.t1 d_salina.Dusal.0608s00004.1.p g_pectorale.KXZ53177.1 r_subcapitata.GBF98686.1 v_carteri.Vocar.0007s0274.1.p
OG0006556: c_debaryana.g6460.t1 c_eustigma.GAX72691.1 c_incerta.g2819.t1 c_reinhardtii.Cre03.g206550.t1.2 c_schloesseri.g3818.t1 c_zofingiensis.Cz09g07060.t1 d_salina.Dusal.0233s00018.1.p g_pectorale.KXZ45206.1 r_subcapitata.GBF97519.1 v_carteri.Vocar.0011s0231.1.p
OG0006557: c_debaryana.g11492.t1 c_eustigma.GAX81184.1 c_incerta.g4834.t1 c_reinhardtii.Cre12.g484700.t1.2 c_schloesseri.g5438.t1 d_salina.Dusal.0540s00004.1.p g_pectorale.KXZ49771.1 p_parva.g2343.t1 r_subcapitata.GBF93311.1 v_carteri.Vocar.0031s0107.1.p
OG0006558: c_debaryana.g4900.t1 c_eustigma.GAX85316.1 c_eustigma.GAX85423.1 c_incerta.g11908.t1 c_schloesseri.g7273.t1 c_zofingiensis.Cz06g26170.t1 d_salina.Dusal.0211s00003.1.p g_pectorale.KXZ48124.1 r_subcapitata.GBG00574.1 v_carteri.Vocar.0006s0230.1.p
OG0006559: c_debaryana.g18559.t1 c_eustigma.GAX83758.1 c_incerta.g14932.t1 c_reinhardtii.Cre01.g050500.t1.1 c_schloesseri.g1069.t1 c_zofingiensis.Cz06g23180.t1 d_salina.Dusal.0779s00006.1.p g_pectorale.KXZ55014.1 r_subcapitata.GBF96199.1 v_carteri.Vocar.0001s0609.1.p
OG0006560: c_debaryana.g5261.t1 c_eustigma.GAX84984.1 c_incerta.g15048.t1 c_reinhardtii.Cre07.g357900.t1.2 c_schloesseri.g9121.t1 c_zofingiensis.Cz10g25020.t1 g_pectorale.KXZ53765.1 p_parva.g9695.t1 r_subcapitata.GBF88724.1 v_carteri.Vocar.0051s0046.1.p
OG0006561: c_debaryana.g1145.t1 c_eustigma.GAX83454.1 c_incerta.g16755.t1 c_reinhardtii.Cre15.g638551.t1.1 c_schloesseri.g6645.t1 g_pectorale.KXZ44457.1 p_parva.g8341.t1 r_subcapitata.GBF96459.1 r_subcapitata.GBF96467.1 v_carteri.Vocar.0012s0012.1.p
OG0006562: c_debaryana.g15535.t1 c_eustigma.GAX78908.1 c_incerta.g9303.t1 c_reinhardtii.Cre04.g217930.t1.1 c_schloesseri.g1203.t1 c_zofingiensis.Cz13g08210.t1 c_zofingiensis.Cz13g08220.t1 g_pectorale.KXZ45474.1 r_subcapitata.GBF99472.1 v_carteri.Vocar.0025s0160.1.p
OG0006563: c_debaryana.g8742.t1 c_eustigma.GAX74134.1 c_incerta.g11690.t1 c_reinhardtii.Cre08.g365632.t1.1 c_schloesseri.g9310.t1 c_zofingiensis.UNPLg00213.t1 d_salina.Dusal.1119s00001.1.p g_pectorale.KXZ50219.1 r_subcapitata.GBF88576.1 v_carteri.Vocar.0020s0042.1.p
OG0006564: c_debaryana.g531.t1 c_debaryana.g535.t1 c_eustigma.GAX77156.1 c_incerta.g4182.t1 c_reinhardtii.Cre04.g226900.t1.2 c_zofingiensis.Cz10g14060.t1 d_salina.Dusal.0578s00004.1.p g_pectorale.KXZ50439.1 p_parva.g10401.t1 v_carteri.Vocar.0001s1762.1.p
OG0006565: c_debaryana.g11763.t1 c_eustigma.GAX80709.1 c_incerta.g2457.t1 c_reinhardtii.Cre11.g481450.t1.2 c_schloesseri.g14165.t1 c_zofingiensis.Cz02g27060.t1 d_salina.Dusal.0566s00008.1.p g_pectorale.KXZ41597.1 r_subcapitata.GBF91312.1 v_carteri.Vocar.0048s0019.1.p
OG0006566: c_debaryana.g18245.t2 c_eustigma.GAX72932.1 c_incerta.g13272.t2 c_reinhardtii.Cre10.g439550.t1.1 c_schloesseri.g570.t1 c_zofingiensis.Cz06g06210.t1 g_pectorale.KXZ47059.1 p_parva.g1228.t1 r_subcapitata.GBF88193.1 v_carteri.Vocar.0001s1297.1.p
OG0006567: c_debaryana.g19538.t1 c_eustigma.GAX77168.1 c_incerta.g9131.t1 c_reinhardtii.Cre13.g607900.t1.1 c_schloesseri.g12007.t1 c_zofingiensis.Cz10g05070.t1 d_salina.Dusal.0344s00016.1.p g_pectorale.KXZ46187.1 r_subcapitata.GBF88088.1 v_carteri.Vocar.0013s0294.1.p
OG0006568: c_debaryana.g12570.t1 c_eustigma.GAX74464.1 c_incerta.g1291.t1 c_reinhardtii.Cre05.g243800.t1.2 c_schloesseri.g6737.t1 c_zofingiensis.Cz04g12110.t1 d_salina.Dusal.0809s00001.1.p g_pectorale.KXZ50584.1 r_subcapitata.GBF95184.1 v_carteri.Vocar.0055s0028.1.p
OG0006569: c_debaryana.g1288.t1 c_eustigma.GAX82541.1 c_incerta.g10334.t1 c_reinhardtii.Cre07.g345500.t1.2 c_schloesseri.g9376.t1 c_zofingiensis.Cz05g25050.t1 d_salina.Dusal.0468s00007.1.p g_pectorale.KXZ53620.1 r_subcapitata.GBF91762.1 v_carteri.Vocar.0011s0032.1.p
OG0006570: c_debaryana.g9453.t1 c_debaryana.g9458.t1 c_debaryana.g9465.t1 c_debaryana.g9467.t1 c_incerta.g10248.t1 c_reinhardtii.Cre14.g609500.t1.1 c_schloesseri.g2219.t1 g_pectorale.KXZ51822.1 p_parva.g10219.t1 p_parva.g1786.t1
OG0006571: c_debaryana.g17623.t1 c_eustigma.GAX77648.1 c_incerta.g15102.t1 c_reinhardtii.Cre14.g629200.t1.2 c_schloesseri.g12964.t1 c_zofingiensis.Cz07g21230.t1 d_salina.Dusal.0040s00022.1.p g_pectorale.KXZ42191.1 p_parva.g8683.t1 v_carteri.Vocar.0022s0018.1.p
OG0006572: c_debaryana.g13908.t1 c_eustigma.GAX81777.1 c_incerta.g6678.t1 c_reinhardtii.Cre01.g034550.t1.2 c_schloesseri.g4162.t1 c_zofingiensis.Cz04g32200.t1 d_salina.Dusal.1010s00003.1.p g_pectorale.KXZ55390.1 r_subcapitata.GBF89141.1 v_carteri.Vocar.0001s0785.1.p
OG0006573: c_debaryana.g11847.t1 c_eustigma.GAX80536.1 c_incerta.g5338.t1 c_reinhardtii.Cre03.g180200.t1.2 c_schloesseri.g3082.t1 c_zofingiensis.Cz01g20250.t1 d_salina.Dusal.0229s00001.1.p g_pectorale.KXZ56807.1 r_subcapitata.GBF91440.1 v_carteri.Vocar.0015s0312.1.p
OG0006574: c_debaryana.g15306.t1 c_eustigma.GAX83915.1 c_incerta.g11880.t1 c_reinhardtii.Cre12.g499350.t1.2 c_schloesseri.g7243.t1 c_zofingiensis.Cz02g24280.t1 d_salina.Dusal.0104s00014.1.p g_pectorale.KXZ48149.1 r_subcapitata.GBF91180.1 v_carteri.Vocar.0006s0281.1.p
OG0006575: c_debaryana.g10966.t1 c_eustigma.GAX76398.1 c_incerta.g15182.t1 c_reinhardtii.Cre14.g632300.t1.1 c_schloesseri.g12882.t1 c_zofingiensis.Cz07g28080.t1 d_salina.Dusal.0103s00003.1.p g_pectorale.KXZ46890.1 r_subcapitata.GBF94126.1 v_carteri.Vocar.0022s0209.1.p
OG0006576: c_debaryana.g3716.t1 c_incerta.g2176.t1 c_reinhardtii.Cre06.g256400.t1.1 c_schloesseri.g2044.t1 c_zofingiensis.Cz10g27200.t1 d_salina.Dusal.0272s00002.1.p g_pectorale.KXZ53480.1 p_parva.g6851.t1 r_subcapitata.GBF90051.1 v_carteri.Vocar.0002s0099.1.p
OG0006577: c_debaryana.g6221.t1 c_eustigma.GAX79294.1 c_incerta.g10093.t1 c_reinhardtii.Cre12.g545600.t1.1 c_reinhardtii.Cre12.g545700.t1.1 c_schloesseri.g739.t1 c_zofingiensis.Cz07g17020.t1 g_pectorale.KXZ53273.1 r_subcapitata.GBF88236.1 v_carteri.Vocar.0007s0150.1.p
OG0006578: c_debaryana.g15006.t1 c_incerta.g8914.t1 c_reinhardtii.Cre09.g394800.t1.1 c_schloesseri.g12222.t1 c_zofingiensis.Cz10g13190.t1 d_salina.Dusal.0274s00005.1.p g_pectorale.KXZ50035.1 p_parva.g5779.t1 r_subcapitata.GBF90274.1 v_carteri.Vocar.0008s0221.1.p
OG0006579: c_debaryana.g702.t1 c_eustigma.GAX80896.1 c_incerta.g3722.t1 c_reinhardtii.Cre13.g562900.t1.2 c_schloesseri.g10451.t1 c_zofingiensis.Cz05g15270.t1 d_salina.Dusal.0256s00012.1.p g_pectorale.KXZ51190.1 r_subcapitata.GBF91419.1 v_carteri.Vocar.0028s0017.1.p
OG0006580: c_debaryana.g134.t1 c_eustigma.GAX82316.1 c_incerta.g4348.t1 c_reinhardtii.Cre01.g055432.t1.1 c_zofingiensis.Cz09g00170.t1 d_salina.Dusal.0789s00005.1.p g_pectorale.KXZ55407.1 r_subcapitata.GBF92806.1 r_subcapitata.GBF96207.1 v_carteri.Vocar.0001s0433.1.p
OG0006581: c_debaryana.g19306.t1 c_incerta.g10490.t1 c_incerta.g11328.t1 c_incerta.g8082.t1 c_reinhardtii.Cre03.g187600.t1.2 c_schloesseri.g10630.t1 c_schloesseri.g4872.t2 c_schloesseri.g6590.t1 c_schloesseri.g8448.t1 c_schloesseri.g9828.t1
OG0006582: c_debaryana.g18952.t1 c_eustigma.GAX75941.1 c_incerta.g979.t1 c_reinhardtii.Cre16.g659150.t1.1 c_zofingiensis.Cz10g16070.t1 d_salina.Dusal.0942s00004.1.p g_pectorale.KXZ52486.1 p_parva.g6088.t1 r_subcapitata.GBF99846.1 v_carteri.Vocar.0004s0045.1.p
OG0006583: c_debaryana.g19653.t1 c_eustigma.GAX75288.1 c_incerta.g4377.t1 c_reinhardtii.Cre06.g259700.t1.2 c_schloesseri.g5526.t1 c_zofingiensis.Cz09g21050.t1 g_pectorale.KXZ45178.1 p_parva.g527.t1 r_subcapitata.GBF97245.1 v_carteri.Vocar.0002s0437.1.p
OG0006584: c_debaryana.g3448.t1 c_eustigma.GAX72607.1 c_incerta.g1461.t1 c_reinhardtii.Cre13.g587650.t1.2 c_schloesseri.g13078.t1 c_zofingiensis.Cz17g14080.t1 c_zofingiensis.Cz17g14090.t1 d_salina.Dusal.1111s00001.1.p g_pectorale.KXZ45066.1 r_subcapitata.GBF88817.1
OG0006585: c_debaryana.g6344.t1 c_eustigma.GAX73808.1 c_incerta.g2707.t1 c_reinhardtii.Cre03.g201500.t1.2 c_schloesseri.g8927.t1 c_zofingiensis.Cz02g07190.t1 d_salina.Dusal.0609s00006.1.p g_pectorale.KXZ43976.1 r_subcapitata.GBG00320.1 v_carteri.Vocar.0047s0019.1.p
OG0006586: c_debaryana.g17896.t1 c_eustigma.GAX77373.1 c_incerta.g15336.t1 c_reinhardtii.Cre02.g147000.t1.1 c_schloesseri.g4925.t1 c_zofingiensis.Cz11g23010.t1 d_salina.Dusal.1113s00004.1.p g_pectorale.KXZ49476.1 r_subcapitata.GBF96736.1 v_carteri.Vocar.0001s1555.1.p
OG0006587: c_debaryana.g20294.t1 c_debaryana.g20332.t1 c_incerta.g42.t1 c_reinhardtii.Cre06.g295500.t1.2 c_schloesseri.g15945.t1 c_zofingiensis.Cz03g31090.t1 g_pectorale.KXZ42282.1 g_pectorale.KXZ45750.1 r_subcapitata.GBF97448.1 v_carteri.Vocar.0001s0229.1.p
OG0006588: c_debaryana.g12438.t1 c_eustigma.GAX78591.1 c_incerta.g9741.t1 c_reinhardtii.Cre17.g737250.t1.2 c_schloesseri.g12375.t1 c_zofingiensis.Cz04g12070.t1 g_pectorale.KXZ54439.1 p_parva.g6657.t1 r_subcapitata.GBF96527.1 v_carteri.Vocar.0017s0173.1.p
OG0006589: c_debaryana.g9640.t1 c_eustigma.GAX80579.1 c_incerta.g15525.t1 c_reinhardtii.Cre09.g389750.t1.1 c_schloesseri.g3563.t1 c_zofingiensis.Cz06g00090.t1 d_salina.Dusal.0828s00003.1.p g_pectorale.KXZ54120.1 r_subcapitata.GBF91544.1 v_carteri.Vocar.0033s0158.1.p
OG0006590: c_debaryana.g11602.t1 c_eustigma.GAX84739.1 c_incerta.g11154.t1 c_reinhardtii.Cre03.g158750.t1.1 c_schloesseri.g16742.t1 c_zofingiensis.Cz04g34160.t1 d_salina.Dusal.0087s00023.1.p p_parva.g4299.t1 r_subcapitata.GBF96354.1 v_carteri.Vocar.0019s0253.1.p
OG0006591: c_debaryana.g6517.t1 c_eustigma.GAX79650.1 c_incerta.g14296.t1 c_reinhardtii.Cre04.g217450.t1.1 c_zofingiensis.Cz18g04020.t1 d_salina.Dusal.0338s00007.1.p g_pectorale.KXZ47238.1 p_parva.g6269.t1 r_subcapitata.GBF89930.1 v_carteri.Vocar.0013s0194.1.p
OG0006592: c_debaryana.g6561.t1 c_eustigma.GAX73268.1 c_incerta.g13041.t1 c_reinhardtii.Cre17.g746897.t1.1 c_schloesseri.g7792.t1 c_zofingiensis.Cz05g31220.t1 d_salina.Dusal.0043s00009.1.p g_pectorale.KXZ52648.1 r_subcapitata.GBF90241.1 v_carteri.Vocar.0039s0019.1.p
OG0006593: c_debaryana.g272.t1 c_eustigma.GAX84002.1 c_incerta.g7794.t1 c_reinhardtii.Cre02.g104000.t1.2 c_schloesseri.g16273.t1 c_zofingiensis.Cz15g14040.t1 d_salina.Dusal.0002s00080.1.p g_pectorale.KXZ51225.1 r_subcapitata.GBF93502.1 v_carteri.Vocar.0028s0113.1.p
OG0006594: c_debaryana.g15239.t1 c_eustigma.GAX78378.1 c_incerta.g139.t1 c_reinhardtii.Cre06.g291650.t1.2 c_schloesseri.g8747.t1 c_zofingiensis.Cz05g14210.t1 c_zofingiensis.Cz11g27240.t1 d_salina.Dusal.0855s00002.1.p r_subcapitata.GBF98087.1 v_carteri.Vocar.0024s0128.1.p
OG0006595: c_debaryana.g9307.t1 c_eustigma.GAX74400.1 c_incerta.g14216.t1 c_reinhardtii.Cre08.g374100.t1.1 c_schloesseri.g14267.t1 c_zofingiensis.Cz03g11240.t1 d_salina.Dusal.0606s00007.1.p g_pectorale.KXZ43877.1 r_subcapitata.GBF90223.1 v_carteri.Vocar.0036s0026.1.p
OG0006596: c_debaryana.g16282.t1 c_eustigma.GAX82564.1 c_incerta.g11977.t1 c_reinhardtii.Cre12.g504100.t1.1 c_schloesseri.g7349.t1 c_zofingiensis.Cz02g13280.t1 d_salina.Dusal.0029s00016.1.p g_pectorale.KXZ55880.1 p_parva.g6585.t1 r_subcapitata.GBF99724.1
OG0006597: c_debaryana.g17320.t1 c_eustigma.GAX75490.1 c_incerta.g16352.t1 c_reinhardtii.Cre07.g315950.t1.1 c_schloesseri.g10654.t1 c_zofingiensis.Cz01g12230.t1 d_salina.Dusal.0099s00002.1.p g_pectorale.KXZ43167.1 r_subcapitata.GBF99060.1 v_carteri.Vocar.0003s0120.1.p
OG0006598: c_debaryana.g19991.t2 c_eustigma.GAX77784.1 c_incerta.g13889.t1 c_reinhardtii.Cre09.g412100.t1.2 c_schloesseri.g11947.t1 c_zofingiensis.Cz13g06010.t1 d_salina.Dusal.0557s00004.1.p g_pectorale.KXZ49906.1 r_subcapitata.GBF87348.1 v_carteri.Vocar.0006s0098.1.p
OG0006599: c_debaryana.g1661.t1 c_eustigma.GAX73974.1 c_incerta.g6286.t1 c_reinhardtii.Cre01.g015950.t1.2 c_schloesseri.g10005.t1 c_zofingiensis.Cz07g10170.t1 d_salina.Dusal.0009s00044.1.p g_pectorale.KXZ48779.1 r_subcapitata.GBF98367.1 v_carteri.Vocar.0007s0421.1.p
OG0006600: c_debaryana.g1431.t1 c_incerta.g8699.t1 c_reinhardtii.Cre07.g348600.t1.1 c_schloesseri.g7614.t1 c_zofingiensis.Cz02g29160.t1 d_salina.Dusal.0185s00006.1.p g_pectorale.KXZ53749.1 p_parva.g8369.t1 r_subcapitata.GBG00194.1 v_carteri.Vocar.0005s0077.1.p
OG0006601: c_debaryana.g10760.t1 c_eustigma.GAX77710.1 c_incerta.g3002.t1 c_reinhardtii.Cre10.g447350.t1.2 c_schloesseri.g14347.t1 c_zofingiensis.Cz01g35080.t1 d_salina.Dusal.0019s00012.1.p g_pectorale.KXZ47553.1 r_subcapitata.GBF99942.1 v_carteri.Vocar.0070s0024.1.p
OG0006602: c_debaryana.g18836.t1 c_eustigma.GAX76875.1 c_incerta.g11402.t1 c_reinhardtii.Cre06.g308400.t1.2 c_schloesseri.g15449.t1 c_zofingiensis.Cz03g22130.t1 g_pectorale.KXZ54589.1 p_parva.g9147.t1 r_subcapitata.GBF87727.1 v_carteri.Vocar.0030s0065.1.p
OG0006603: c_debaryana.g10159.t1 c_eustigma.GAX82507.1 c_incerta.g10432.t1 c_reinhardtii.Cre07.g340650.t1.2 c_schloesseri.g9460.t1 d_salina.Dusal.0002s00017.1.p g_pectorale.KXZ54731.1 p_parva.g241.t1 r_subcapitata.GBG00317.1 v_carteri.Vocar.0005s0019.1.p
OG0006604: c_debaryana.g13183.t1 c_eustigma.GAX80569.1 c_incerta.g3132.t1 c_reinhardtii.Cre02.g117350.t1.1 c_schloesseri.g3436.t1 c_zofingiensis.Cz04g31190.t1 d_salina.Dusal.0828s00006.1.p g_pectorale.KXZ54003.1 p_parva.g9221.t1 v_carteri.Vocar.0033s0009.1.p
OG0006605: c_debaryana.g13750.t1 c_eustigma.GAX74409.1 c_incerta.g3898.t1 c_reinhardtii.Cre16.g683400.t1.2 c_schloesseri.g7179.t1 c_zofingiensis.Cz03g12090.t1 d_salina.Dusal.0409s00008.1.p g_pectorale.KXZ55527.1 p_parva.g3121.t1 v_carteri.Vocar.0042s0103.1.p
OG0006606: c_debaryana.g14174.t1 c_eustigma.GAX77780.1 c_incerta.g4560.t1 c_reinhardtii.Cre06.g269000.t1.2 c_schloesseri.g8393.t1 c_zofingiensis.Cz04g02190.t1 d_salina.Dusal.0060s00011.1.p g_pectorale.KXZ45765.1 r_subcapitata.GBF96823.1 v_carteri.Vocar.0002s0145.1.p
OG0006607: c_debaryana.g1721.t1 c_eustigma.GAX80338.1 c_incerta.g7330.t1 c_reinhardtii.Cre12.g554600.t1.2 c_schloesseri.g11881.t1 c_zofingiensis.Cz07g10080.t1 d_salina.Dusal.0077s00035.1.p d_salina.Dusal.0124s00004.1.p r_subcapitata.GBF98323.1 v_carteri.Vocar.0007s0357.1.p
OG0006608: c_debaryana.g3316.t1 c_eustigma.GAX77953.1 c_incerta.g1575.t1 c_reinhardtii.Cre13.g581850.t1.2 c_schloesseri.g1615.t1 c_zofingiensis.Cz08g20180.t1 d_salina.Dusal.0592s00001.1.p g_pectorale.KXZ42117.1 r_subcapitata.GBF96791.1 v_carteri.Vocar.0001s0109.1.p
OG0006609: c_debaryana.g13854.t1 c_eustigma.GAX77358.1 c_incerta.g14009.t1 c_incerta.g6581.t1 c_reinhardtii.Cre01.g029900.t1.2 c_schloesseri.g10244.t1 c_schloesseri.g6162.t1 c_zofingiensis.Cz09g11220.t1 r_subcapitata.GBF87594.1 v_carteri.Vocar.0001s0928.1.p
OG0006610: c_debaryana.g14434.t1 c_eustigma.GAX81037.1 c_eustigma.GAX86046.1 c_incerta.g2250.t1 c_reinhardtii.Cre05.g230850.t1.1 c_schloesseri.g8425.t1 c_zofingiensis.Cz14g13240.t1 c_zofingiensis.UNPLg00903.t1 d_salina.Dusal.0003s00013.1.p g_pectorale.KXZ41518.1
OG0006611: c_debaryana.g6845.t1 c_eustigma.GAX77688.1 c_incerta.g3436.t1 c_reinhardtii.Cre17.g715000.t1.2 c_schloesseri.g7909.t1 c_zofingiensis.Cz03g28230.t1 d_salina.Dusal.0054s00010.1.p g_pectorale.KXZ51013.1 r_subcapitata.GBF88917.1 v_carteri.Vocar.0026s0105.1.p
OG0006612: c_debaryana.g5290.t1 c_eustigma.GAX82042.1 c_incerta.g3993.t1 c_reinhardtii.Cre16.g687900.t1.2 c_schloesseri.g7087.t1 c_zofingiensis.Cz10g10160.t1 g_pectorale.KXZ54886.1 r_subcapitata.GBF87645.1 r_subcapitata.GBF96531.1 v_carteri.Vocar.0023s0180.1.p
OG0006613: c_debaryana.g8071.t1 c_eustigma.GAX78302.1 c_incerta.g14575.t1 c_reinhardtii.Cre14.g616250.t1.2 c_schloesseri.g17397.t1 c_zofingiensis.Cz09g19220.t1 d_salina.Dusal.0245s00017.1.p g_pectorale.KXZ51742.1 r_subcapitata.GBF92296.1 v_carteri.Vocar.0024s0017.1.p
OG0006614: c_debaryana.g12767.t1 c_eustigma.GAX79484.1 c_incerta.g992.t1 c_reinhardtii.Cre16.g659850.t1.2 c_schloesseri.g14813.t1 c_zofingiensis.Cz05g27210.t1 d_salina.Dusal.1199s00003.1.p g_pectorale.KXZ52535.1 r_subcapitata.GBF88969.1 v_carteri.Vocar.0004s0099.1.p
OG0006615: c_debaryana.g4949.t1 c_eustigma.GAX82297.1 c_incerta.g11816.t1 c_reinhardtii.Cre12.g513000.t1.1 c_schloesseri.g11377.t1 c_zofingiensis.Cz05g20030.t1 d_salina.Dusal.0741s00001.1.p g_pectorale.KXZ47393.1 r_subcapitata.GBF93985.1 v_carteri.Vocar.0006s0401.1.p
OG0006616: c_debaryana.g19742.t1 c_eustigma.GAX77669.1 c_incerta.g12450.t1 c_reinhardtii.Cre10.g421950.t2.1 c_schloesseri.g4216.t1 c_zofingiensis.Cz16g02130.t1 g_pectorale.KXZ53848.1 p_parva.g10155.t1 p_parva.g9408.t1 r_subcapitata.GBF98601.1
OG0006617: c_debaryana.g19128.t1 c_eustigma.GAX75899.1 c_incerta.g16655.t1 c_reinhardtii.Cre17.g733250.t1.2 c_schloesseri.g12442.t1 c_zofingiensis.Cz04g17070.t1 d_salina.Dusal.0059s00017.1.p g_pectorale.KXZ50717.1 r_subcapitata.GBG00330.1 v_carteri.Vocar.0003s0400.1.p
OG0006618: c_debaryana.g18499.t1 c_incerta.g12124.t1 c_reinhardtii.Cre12.g511200.t1.2 c_schloesseri.g5186.t1 d_salina.Dusal.0152s00020.1.p g_pectorale.KXZ56022.1 p_parva.g553.t1 p_parva.g9759.t1 r_subcapitata.GBF91270.1 v_carteri.Vocar.0016s0181.1.p
OG0006619: c_debaryana.g18748.t2 c_eustigma.GAX78507.1 c_incerta.g7078.t1 c_reinhardtii.Cre05.g233750.t1.1 c_schloesseri.g7678.t1 c_zofingiensis.Cz14g14170.t1 c_zofingiensis.Cz17g02020.t1 d_salina.Dusal.0586s00001.1.p g_pectorale.KXZ46291.1 v_carteri.Vocar.0003s0440.1.p
OG0006620: c_debaryana.g9346.t1 c_eustigma.GAX78567.1 c_incerta.g2501.t1 c_reinhardtii.Cre11.g479700.t1.2 c_schloesseri.g14114.t1 d_salina.Dusal.0326s00017.1.p g_pectorale.KXZ46539.1 p_parva.g3204.t1 r_subcapitata.GBF90221.1 v_carteri.Vocar.0048s0046.1.p
OG0006621: c_debaryana.g7937.t1 c_eustigma.GAX82813.1 c_incerta.g5892.t1 c_reinhardtii.Cre10.g462950.t1.2 c_schloesseri.g16971.t1 c_zofingiensis.Cz08g19140.t1 d_salina.Dusal.0791s00008.1.p g_pectorale.KXZ43928.1 r_subcapitata.GBF94834.1 v_carteri.Vocar.0029s0024.1.p
OG0006622: c_debaryana.g18557.t1 c_eustigma.GAX83756.1 c_incerta.g14934.t1 c_reinhardtii.Cre01.g050400.t1.2 c_schloesseri.g1071.t1 d_salina.Dusal.0438s00011.1.p g_pectorale.KXZ55012.1 p_parva.g587.t1 r_subcapitata.GBF92665.1 v_carteri.Vocar.0001s0607.1.p
OG0006623: c_debaryana.g5376.t1 c_eustigma.GAX80952.1 c_incerta.g1188.t1 c_reinhardtii.Cre05.g248250.t1.1 c_schloesseri.g6825.t1 c_zofingiensis.Cz14g19200.t1 d_salina.Dusal.0170s00008.1.p g_pectorale.KXZ51425.1 r_subcapitata.GBF93125.1 v_carteri.Vocar.0008s0446.1.p
OG0006624: c_debaryana.g16402.t1 c_eustigma.GAX76013.1 c_incerta.g4449.t1 c_reinhardtii.Cre06.g263289.t1.2 c_schloesseri.g8280.t1 d_salina.Dusal.0623s00003.1.p g_pectorale.KXZ52235.1 p_parva.g6439.t1 r_subcapitata.GBF92299.1 v_carteri.Vocar.0002s0521.1.p
OG0006625: c_debaryana.g7326.t1 c_eustigma.GAX76535.1 c_incerta.g14790.t1 c_reinhardtii.Cre08.g358540.t1.1 c_schloesseri.g7841.t1 c_zofingiensis.Cz10g11220.t1 d_salina.Dusal.0834s00005.1.p g_pectorale.KXZ43400.1 r_subcapitata.GBF88053.1 v_carteri.Vocar.0021s0191.1.p
OG0006626: c_debaryana.g5720.t1 c_eustigma.GAX77757.1 c_incerta.g15772.t1 c_reinhardtii.Cre16.g672350.t1.1 c_schloesseri.g11609.t1 c_zofingiensis.Cz12g08120.t1 g_pectorale.KXZ55738.1 p_parva.g8203.t1 r_subcapitata.GBF96633.1 v_carteri.Vocar.0018s0202.1.p
OG0006627: c_debaryana.g18575.t1 c_eustigma.GAX80201.1 c_incerta.g3097.t1 c_reinhardtii.Cre02.g118900.t1.2 c_schloesseri.g3467.t1 c_zofingiensis.Cz06g22300.t1 d_salina.Dusal.0754s00002.1.p g_pectorale.KXZ50644.1 r_subcapitata.GBF89168.1 v_carteri.Vocar.0033s0053.1.p
OG0006628: c_debaryana.g11878.t1 c_eustigma.GAX80533.1 c_incerta.g5320.t1 c_reinhardtii.Cre03.g181250.t1.1 c_schloesseri.g3064.t1 c_zofingiensis.Cz01g14180.t1 d_salina.Dusal.0366s00013.1.p g_pectorale.KXZ56794.1 r_subcapitata.GBF99073.1 v_carteri.Vocar.0015s0298.1.p
OG0006629: c_debaryana.g15654.t1 c_eustigma.GAX82452.1 c_incerta.g12981.t1 c_reinhardtii.Cre09.g401738.t1.1 c_schloesseri.g13951.t1 c_zofingiensis.Cz14g13040.t1 d_salina.Dusal.0380s00001.1.p g_pectorale.KXZ45106.1 r_subcapitata.GBF91945.1 v_carteri.Vocar.0061s0005.1.p
OG0006630: c_debaryana.g5402.t1 c_eustigma.GAX82117.1 c_incerta.g9176.t1 c_reinhardtii.Cre05.g234500.t1.1 c_schloesseri.g6847.t1 c_zofingiensis.Cz14g11190.t1 d_salina.Dusal.0973s00003.1.p g_pectorale.KXZ51403.1 r_subcapitata.GBF87871.1 v_carteri.Vocar.0008s0419.1.p
OG0006631: c_debaryana.g19864.t1 c_eustigma.GAX73321.1 c_incerta.g16677.t1 c_reinhardtii.Cre02.g141450.t1.2 c_schloesseri.g8812.t1 c_zofingiensis.Cz05g36160.t1 d_salina.Dusal.0237s00006.1.p g_pectorale.KXZ50334.1 r_subcapitata.GBF92959.1 v_carteri.Vocar.0008s0022.1.p
OG0006632: c_debaryana.g9119.t1 c_eustigma.GAX73383.1 c_incerta.g6055.t1 c_reinhardtii.Cre12.g538600.t1.2 c_schloesseri.g17528.t1 c_zofingiensis.Cz02g16250.t1 c_zofingiensis.Cz15g21080.t1 g_pectorale.KXZ42697.1 r_subcapitata.GBF91579.1 v_carteri.Vocar.0034s0023.1.p
OG0006633: c_debaryana.g9225.t1 c_eustigma.GAX83700.1 c_incerta.g9571.t1 c_reinhardtii.Cre02.g095350.t1.1 c_schloesseri.g8224.t1 c_zofingiensis.Cz03g01140.t1 d_salina.Dusal.0001s00025.1.p g_pectorale.KXZ43089.1 p_parva.g2655.t1 v_carteri.Vocar.0036s0029.1.p
OG0006634: c_debaryana.g8369.t1 c_eustigma.GAX77249.1 c_incerta.g15288.t1 c_reinhardtii.Cre02.g145000.t1.1 c_schloesseri.g6529.t1 c_zofingiensis.Cz11g24250.t1 d_salina.Dusal.0090s00006.1.p g_pectorale.KXZ51064.1 r_subcapitata.GBF96729.1 v_carteri.Vocar.0001s1566.1.p
OG0006635: c_debaryana.g17045.t1 c_eustigma.GAX81797.1 c_incerta.g10814.t1 c_reinhardtii.Cre03.g144707.t1.1 c_schloesseri.g16414.t1 c_zofingiensis.Cz14g09010.t1 d_salina.Dusal.0358s00001.1.p g_pectorale.KXZ43378.1 r_subcapitata.GBF99435.1 v_carteri.Vocar.0014s0056.1.p
OG0006636: c_debaryana.g4418.t1 c_eustigma.GAX75067.1 c_incerta.g5970.t1 c_reinhardtii.Cre10.g466350.t1.1 c_schloesseri.g16898.t1 c_zofingiensis.Cz08g20200.t1 g_pectorale.KXZ46115.1 p_parva.g7381.t1 r_subcapitata.GBF96775.1 v_carteri.Vocar.0029s0126.1.p
OG0006637: c_debaryana.g3761.t1 c_eustigma.GAX80522.1 c_incerta.g11444.t1 c_reinhardtii.Cre06.g306350.t1.2 c_schloesseri.g15490.t1 c_zofingiensis.Cz11g03180.t1 d_salina.Dusal.0015s00040.1.p g_pectorale.KXZ54540.1 r_subcapitata.GBF94807.1 v_carteri.Vocar.0015s0052.1.p
OG0006638: c_debaryana.g11243.t1 c_eustigma.GAX75750.1 c_incerta.g16140.t1 c_reinhardtii.Cre07.g325727.t1.1 c_schloesseri.g10882.t1 c_zofingiensis.Cz01g19080.t1 d_salina.Dusal.0026s00040.1.p g_pectorale.KXZ56229.1 r_subcapitata.GBF91431.1 v_carteri.Vocar.0003s0152.1.p
OG0006639: c_debaryana.g13564.t1 c_eustigma.GAX76036.1 c_incerta.g221.t1 c_reinhardtii.Cre14.g621850.t1.1 c_schloesseri.g17270.t1 c_zofingiensis.Cz07g26070.t1 d_salina.Dusal.0061s00026.1.p g_pectorale.KXZ49032.1 r_subcapitata.GBF92165.1 v_carteri.Vocar.0022s0176.1.p
OG0006640: c_debaryana.g14112.t1 c_eustigma.GAX79238.1 c_incerta.g17476.t1 c_reinhardtii.Cre06.g272850.t1.2 c_schloesseri.g15334.t1 c_zofingiensis.Cz03g23160.t1 d_salina.Dusal.0017s00013.1.p g_pectorale.KXZ52091.1 r_subcapitata.GBF87778.1 v_carteri.Vocar.0002s0335.1.p
OG0006641: c_debaryana.g9253.t1 c_incerta.g9593.t1 c_reinhardtii.Cre02.g094500.t1.2 c_schloesseri.g10284.t1 c_zofingiensis.Cz03g13230.t1 d_salina.Dusal.0192s00002.1.p g_pectorale.KXZ41072.1 p_parva.g273.t1 r_subcapitata.GBF91214.1 v_carteri.Vocar.0083s0022.1.p
OG0006642: c_debaryana.g6426.t1 c_debaryana.g6428.t1 c_incerta.g2795.t1 c_reinhardtii.Cre03.g205300.t1.1 c_schloesseri.g9007.t1 c_zofingiensis.Cz05g08230.t1 d_salina.Dusal.1223s00002.1.p p_parva.g10432.t1 r_subcapitata.GBF99041.1 r_subcapitata.GBG00185.1
OG0006643: c_debaryana.g1556.t1 c_eustigma.GAX78524.1 c_incerta.g9716.t2 c_reinhardtii.Cre17.g738800.t1.2 c_schloesseri.g12346.t1 c_zofingiensis.Cz13g18230.t1 d_salina.Dusal.0224s00007.1.p g_pectorale.KXZ46251.1 r_subcapitata.GBF92504.1 v_carteri.Vocar.0003s0345.1.p
OG0006644: c_debaryana.g19299.t1 c_eustigma.GAX83469.1 c_incerta.g11744.t1 c_reinhardtii.Cre12.g517100.t1.1 c_schloesseri.g11299.t1 c_zofingiensis.Cz02g12070.t1 d_salina.Dusal.0159s00011.1.p g_pectorale.KXZ47492.1 r_subcapitata.GBF91104.1 v_carteri.Vocar.0006s0343.1.p
OG0006645: c_debaryana.g6054.t1 c_eustigma.GAX76233.1 c_incerta.g9901.t1 c_reinhardtii.Cre01.g047001.t1.1 c_schloesseri.g3920.t1 c_zofingiensis.Cz05g28240.t1 d_salina.Dusal.0045s00037.1.p g_pectorale.KXZ55094.1 r_subcapitata.GBF96684.1 v_carteri.Vocar.0001s0536.1.p
OG0006646: c_debaryana.g2621.t1 c_eustigma.GAX83420.1 c_incerta.g2634.t1 c_reinhardtii.Cre03.g213425.t1.1 c_schloesseri.g8859.t1 c_zofingiensis.Cz01g07050.t1 d_salina.Dusal.0181s00002.1.p g_pectorale.KXZ43468.1 p_parva.g8147.t1 v_carteri.Vocar.0011s0215.1.p
OG0006647: c_debaryana.g15023.t1 c_eustigma.GAX77960.1 c_eustigma.GAX83955.1 c_incerta.g13517.t1 c_reinhardtii.Cre02.g077200.t1.2 c_schloesseri.g14046.t1 d_salina.Dusal.0095s00012.1.p g_pectorale.KXZ42302.1 p_parva.g5238.t1 v_carteri.Vocar.0030s0072.1.p
OG0006648: c_debaryana.g12506.t1 c_eustigma.GAX75522.1 c_incerta.g16268.t1 c_reinhardtii.Cre07.g319950.t1.2 c_schloesseri.g10748.t1 c_zofingiensis.Cz01g13270.t1 d_salina.Dusal.0414s00004.1.p g_pectorale.KXZ56234.1 r_subcapitata.GBF91479.1 v_carteri.Vocar.0021s0148.1.p
OG0006649: c_debaryana.g12141.t1 c_eustigma.GAX76570.1 c_incerta.g4696.t1 c_reinhardtii.Cre12.g533250.t1.1 c_zofingiensis.Cz09g21010.t1 d_salina.Dusal.0279s00010.1.p g_pectorale.KXZ41693.1 g_pectorale.KXZ51376.1 r_subcapitata.GBF89794.1 v_carteri.Vocar.0034s0034.1.p
OG0006650: c_debaryana.g9053.t2 c_eustigma.GAX81420.1 c_incerta.g864.t1 c_reinhardtii.Cre16.g653550.t1.2 c_schloesseri.g14950.t1 c_zofingiensis.Cz02g41060.t1 d_salina.Dusal.0373s00011.1.p g_pectorale.KXZ46772.1 r_subcapitata.GBF98553.1 v_carteri.Vocar.0032s0021.1.p
OG0006651: c_debaryana.g4152.t1 c_eustigma.GAX77452.1 c_incerta.g12262.t1 c_reinhardtii.Cre10.g430450.t1.2 c_schloesseri.g403.t1 c_zofingiensis.Cz01g29190.t1 g_pectorale.KXZ41825.1 p_parva.g3759.t1 r_subcapitata.GBF87654.1 v_carteri.Vocar.0005s0267.1.p
OG0006652: c_debaryana.g152.t1 c_eustigma.GAX76241.1 c_incerta.g4356.t2 c_reinhardtii.Cre01.g055400.t1.2 c_schloesseri.g2297.t1 c_zofingiensis.Cz09g13120.t1 g_pectorale.KXZ41661.1 p_parva.g5674.t1 r_subcapitata.GBF96215.1 v_carteri.Vocar.0001s0423.1.p
OG0006653: c_debaryana.g10190.t1 c_eustigma.GAX78944.1 c_incerta.g10444.t1 c_reinhardtii.Cre07.g340200.t1.1 c_schloesseri.g9472.t1 c_zofingiensis.Cz02g37160.t1 d_salina.Dusal.0022s00010.1.p g_pectorale.KXZ54747.1 r_subcapitata.GBF92171.1 v_carteri.Vocar.0005s0029.1.p
OG0006654: c_debaryana.g11099.t1 c_eustigma.GAX78332.1 c_incerta.g16215.t1 c_reinhardtii.Cre07.g322500.t1.2 c_schloesseri.g10807.t1 c_zofingiensis.Cz09g01050.t1 d_salina.Dusal.1340s00002.1.p g_pectorale.KXZ56262.1 r_subcapitata.GBF98170.1 v_carteri.Vocar.0021s0175.1.p
OG0006655: c_debaryana.g2541.t1 c_eustigma.GAX80000.1 c_incerta.g4139.t1 c_reinhardtii.Cre16.g678452.t1.1 c_schloesseri.g4758.t1 g_pectorale.KXZ46881.1 p_parva.g3481.t1 p_parva.g8121.t1 r_subcapitata.GBF92256.1 v_carteri.Vocar.0023s0014.1.p
OG0006656: c_debaryana.g17756.t1 c_eustigma.GAX80430.1 c_incerta.g8783.t1 c_reinhardtii.Cre09.g394213.t1.1 c_schloesseri.g12087.t1 d_salina.Dusal.0499s00004.1.p g_pectorale.KXZ54195.1 p_parva.g3254.t1 r_subcapitata.GBF95334.1 v_carteri.Vocar.0009s0309.1.p
OG0006657: c_debaryana.g6398.t1 c_eustigma.GAX72672.1 c_incerta.g2762.t1 c_reinhardtii.Cre03.g203750.t1.2 c_schloesseri.g8976.t1 c_zofingiensis.Cz01g00110.t1 d_salina.Dusal.0049s00037.1.p p_parva.g7519.t1 r_subcapitata.GBF87373.1 v_carteri.Vocar.0011s0130.1.p
OG0006658: c_debaryana.g15567.t1 c_eustigma.GAX81882.1 c_incerta.g16729.t1 c_reinhardtii.Cre15.g641600.t1.2 c_schloesseri.g6672.t1 c_zofingiensis.Cz03g03070.t1 d_salina.Dusal.1060s00004.1.p g_pectorale.KXZ44805.1 r_subcapitata.GBG00080.1 v_carteri.Vocar.0012s0058.1.p
OG0006659: c_debaryana.g11784.t1 c_eustigma.GAX76458.1 c_incerta.g2448.t1 c_reinhardtii.Cre11.g481800.t1.1 c_schloesseri.g14173.t1 c_zofingiensis.Cz02g00140.t1 d_salina.Dusal.0407s00002.1.p p_parva.g6957.t1 r_subcapitata.GBF97551.1 v_carteri.Vocar.0048s0009.1.p
OG0006660: c_debaryana.g2599.t1 c_eustigma.GAX74255.1 c_incerta.g4152.t1 c_reinhardtii.Cre16.g672753.t1.1 c_schloesseri.g4738.t1 d_salina.Dusal.0101s00027.1.p g_pectorale.KXZ46879.1 p_parva.g7447.t1 r_subcapitata.GBF88818.1 v_carteri.Vocar.0022s0228.1.p
OG0006661: c_debaryana.g387.t1 c_eustigma.GAX84108.1 c_incerta.g7445.t1 c_reinhardtii.Cre08.g384900.t1.2 c_schloesseri.g15696.t1 c_zofingiensis.Cz14g11260.t1 d_salina.Dusal.0080s00012.1.p g_pectorale.KXZ43570.1 p_parva.g9085.t1 v_carteri.Vocar.0008s0103.1.p
OG0006662: c_debaryana.g9834.t1 c_eustigma.GAX78463.1 c_incerta.g14532.t1 c_reinhardtii.Cre09.g386137.t1.1 c_schloesseri.g15802.t1 c_zofingiensis.Cz09g21180.t1 p_parva.g2341.t1 p_parva.g938.t1 r_subcapitata.GBG00579.1 v_carteri.Vocar.0011s0330.1.p
OG0006663: c_debaryana.g18747.t1 c_eustigma.GAX78715.1 c_incerta.g7068.t1 c_reinhardtii.Cre05.g233305.t1.1 c_schloesseri.g7668.t1 c_zofingiensis.Cz14g01210.t1 d_salina.Dusal.0003s00063.1.p g_pectorale.KXZ41576.1 r_subcapitata.GBG00232.1 v_carteri.Vocar.0003s0442.1.p
OG0006664: c_debaryana.g7686.t1 c_eustigma.GAX81162.1 c_incerta.g16545.t1 c_reinhardtii.Cre17.g729050.t1.1 c_schloesseri.g12539.t1 c_zofingiensis.Cz05g03150.t1 g_pectorale.KXZ47613.1 p_parva.g4346.t1 r_subcapitata.GBG00388.1 v_carteri.Vocar.0069s0014.1.p
OG0006665: c_debaryana.g8792.t1 c_eustigma.GAX77559.1 c_eustigma.GAX77560.1 c_eustigma.GAX80852.1 c_eustigma.GAX82544.1 c_eustigma.GAX82545.1 c_incerta.g12855.t1 c_reinhardtii.Cre11.g468359.t1.1 c_schloesseri.g3193.t1 v_carteri.Vocar.0012s0209.1.p
OG0006666: c_debaryana.g16006.t1 c_eustigma.GAX78983.1 c_incerta.g1729.t1 c_reinhardtii.Cre13.g575300.t1.1 c_schloesseri.g8555.t1 c_zofingiensis.Cz08g16050.t1 d_salina.Dusal.0206s00010.1.p g_pectorale.KXZ49263.1 p_parva.g1888.t1 r_subcapitata.GBF94506.1
OG0006667: c_debaryana.g18378.t1 c_eustigma.GAX82888.1 c_eustigma.GAX85890.1 c_incerta.g2859.t1 c_reinhardtii.Cre17.g725301.t1.1 c_schloesseri.g14500.t1 d_salina.Dusal.0803s00002.1.p g_pectorale.KXZ51711.1 p_parva.g10134.t1 v_carteri.Vocar.0001s1441.1.p
OG0006668: c_debaryana.g18021.t1 c_eustigma.GAX78270.1 c_eustigma.GAX83199.1 c_incerta.g8153.t1 c_reinhardtii.Cre02.g092750.t1.1 c_schloesseri.g1772.t1 d_salina.Dusal.0123s00010.1.p g_pectorale.KXZ44308.1 p_parva.g1986.t1 v_carteri.Vocar.0032s0077.1.p
OG0006669: c_debaryana.g2601.t1 c_eustigma.GAX72939.1 c_incerta.g4149.t1 c_reinhardtii.Cre16.g674534.t1.1 c_schloesseri.g4743.t1 c_zofingiensis.Cz05g29230.t1 d_salina.Dusal.0069s00014.1.p g_pectorale.KXZ42307.1 r_subcapitata.GBF88326.1 v_carteri.Vocar.0022s0151.1.p
OG0006670: c_debaryana.g8933.t1 c_eustigma.GAX73426.1 c_incerta.g8795.t1 c_reinhardtii.Cre09.g393765.t1.1 c_schloesseri.g12102.t1 c_zofingiensis.Cz16g17030.t1 d_salina.Dusal.0004s00033.1.p g_pectorale.KXZ47165.1 p_parva.g9971.t1 r_subcapitata.GBF94956.1
OG0006671: c_debaryana.g15812.t1 c_debaryana.g674.t1 c_eustigma.GAX82044.1 c_incerta.g11056.t1 c_reinhardtii.Cre03.g154250.t1.1 c_schloesseri.g16644.t1 g_pectorale.KXZ48633.1 r_subcapitata.GBF91112.1 r_subcapitata.GBF97615.1 v_carteri.Vocar.0019s0129.1.p
OG0006672: c_debaryana.g9280.t1 c_eustigma.GAX84284.1 c_incerta.g13681.t1 c_reinhardtii.Cre08.g375050.t1.2 c_schloesseri.g14247.t1 d_salina.Dusal.0428s00007.1.p g_pectorale.KXZ56103.1 p_parva.g2192.t1 p_parva.g4484.t1 v_carteri.Vocar.0042s0008.1.p
OG0006673: c_debaryana.g8309.t1 c_incerta.g7342.t1 c_reinhardtii.Cre12.g553950.t1.1 c_schloesseri.g902.t1 g_pectorale.KXZ49521.1 v_carteri.Vocar.0007s0338.1.p v_carteri.Vocar.0007s0339.1.p v_carteri.Vocar.0007s0340.1.p v_carteri.Vocar.0007s0341.1.p v_carteri.Vocar.0007s0343.1.p
OG0006674: c_debaryana.g16972.t1 c_eustigma.GAX78615.1 c_incerta.g10920.t1 c_reinhardtii.Cre03.g148250.t1.1 c_schloesseri.g16510.t1 c_zofingiensis.Cz14g00070.t1 d_salina.Dusal.0415s00011.1.p g_pectorale.KXZ46829.1 r_subcapitata.GBF95576.1 v_carteri.Vocar.0019s0032.1.p
OG0006675: c_debaryana.g11299.t1 c_eustigma.GAX75472.1 c_incerta.g5048.t1 c_reinhardtii.Cre03.g194950.t1.1 c_schloesseri.g333.t1 c_zofingiensis.Cz05g36040.t1 d_salina.Dusal.0049s00001.1.p g_pectorale.KXZ44288.1 r_subcapitata.GBF91647.1 v_carteri.Vocar.0035s0101.1.p
OG0006676: c_debaryana.g13866.t1 c_eustigma.GAX74913.1 c_incerta.g3486.t1 c_reinhardtii.Cre17.g712200.t1.1 c_schloesseri.g7957.t1 c_zofingiensis.Cz03g15320.t1 d_salina.Dusal.0168s00016.1.p g_pectorale.KXZ41584.1 r_subcapitata.GBF94656.1 v_carteri.Vocar.0005s0458.1.p
OG0006677: c_debaryana.g12196.t1 c_eustigma.GAX74343.1 c_incerta.g13596.t1 c_reinhardtii.Cre08.g378900.t1.2 c_schloesseri.g5046.t1 c_zofingiensis.CzMTg00150.t1 d_salina.Dusal.1163s00005.1.p g_pectorale.KXZ48631.1 p_parva.g2381.t1 v_carteri.Vocar.0053s0027.1.p
OG0006678: c_debaryana.g2441.t1 c_eustigma.GAX80129.1 c_incerta.g6009.t1 c_reinhardtii.Cre05.g238280.t1.1 c_schloesseri.g13590.t1 c_zofingiensis.Cz04g20260.t1 g_pectorale.KXZ41114.1 p_parva.g9855.t1 r_subcapitata.GBF90171.1 v_carteri.Vocar.0022s0049.1.p
OG0006679: c_debaryana.g14837.t1 c_eustigma.GAX75600.1 c_eustigma.GAX84827.1 c_incerta.g5575.t1 c_reinhardtii.Cre03.g170250.t1.1 c_schloesseri.g15972.t1 c_zofingiensis.Cz13g16200.t1 d_salina.Dusal.0002s00046.1.p r_subcapitata.GBF92476.1 v_carteri.Vocar.0040s0052.1.p
OG0006680: c_debaryana.g19236.t1 c_eustigma.GAX75975.1 c_incerta.g470.t1 c_reinhardtii.Cre06.g284750.t1.2 c_schloesseri.g2662.t1 c_zofingiensis.Cz11g25130.t1 d_salina.Dusal.0317s00001.1.p p_parva.g8523.t1 r_subcapitata.GBF99782.1 v_carteri.Vocar.0002s0002.1.p
OG0006681: c_debaryana.g2269.t1 c_eustigma.GAX79117.1 c_incerta.g1079.t1 c_reinhardtii.Cre16.g664350.t1.2 c_schloesseri.g14720.t1 c_zofingiensis.Cz06g04170.t1 d_salina.Dusal.0071s00008.1.p g_pectorale.KXZ52412.1 r_subcapitata.GBF95960.1 v_carteri.Vocar.0041s0022.1.p
OG0006682: c_debaryana.g10091.t1 c_eustigma.GAX73296.1 c_incerta.g8129.t1 c_reinhardtii.Cre04.g221700.t1.2 c_schloesseri.g1386.t1 c_zofingiensis.CzMTg00100.t1 d_salina.Dusal.0375s00010.1.p g_pectorale.KXZ50502.1 p_parva.g10382.t1 v_carteri.Vocar.0025s0029.1.p
OG0006683: c_debaryana.g10487.t1 c_eustigma.GAX86364.1 c_incerta.g8945.t1 c_reinhardtii.Cre09.g395650.t1.1 c_schloesseri.g12241.t1 c_zofingiensis.Cz02g09170.t1 d_salina.Dusal.0246s00016.1.p g_pectorale.KXZ50122.1 r_subcapitata.GBF87826.1 v_carteri.Vocar.0008s0178.1.p
OG0006684: c_debaryana.g5333.t1 c_eustigma.GAX79605.1 c_incerta.g16370.t1 c_reinhardtii.Cre07.g315100.t1.2 c_schloesseri.g10635.t1 c_zofingiensis.Cz01g17040.t1 d_salina.Dusal.0435s00001.1.p g_pectorale.KXZ56963.1 r_subcapitata.GBF91444.1 v_carteri.Vocar.0003s0093.1.p
OG0006685: c_debaryana.g17231.t1 c_eustigma.GAX84724.1 c_incerta.g15593.t1 c_reinhardtii.Cre09.g407550.t1.2 c_schloesseri.g13841.t1 c_zofingiensis.Cz04g35020.t1 g_pectorale.KXZ49646.1 p_parva.g2064.t1 r_subcapitata.GBF96261.1 v_carteri.Vocar.0008s0051.1.p
OG0006686: c_debaryana.g10669.t1 c_eustigma.GAX77486.1 c_incerta.g5488.t1 c_reinhardtii.Cre03.g173500.t1.1 c_zofingiensis.Cz01g15040.t1 d_salina.Dusal.0023s00036.1.p g_pectorale.KXZ56581.1 p_parva.g8401.t1 r_subcapitata.GBF91481.1 v_carteri.Vocar.0015s0170.1.p
OG0006687: c_debaryana.g19582.t1 c_eustigma.GAX80987.1 c_incerta.g2168.t1 c_reinhardtii.Cre06.g256000.t1.2 c_schloesseri.g2052.t1 c_zofingiensis.Cz15g04110.t1 d_salina.Dusal.0427s00014.1.p g_pectorale.KXZ50447.1 r_subcapitata.GBF87776.1 v_carteri.Vocar.0002s0631.1.p
OG0006688: c_debaryana.g18798.t1 c_eustigma.GAX83622.1 c_incerta.g1365.t1 c_reinhardtii.Cre13.g592100.t1.1 c_schloesseri.g13185.t1 c_zofingiensis.Cz08g02060.t1 g_pectorale.KXZ50153.1 p_parva.g2676.t1 r_subcapitata.GBF99931.1 v_carteri.Vocar.0064s0026.1.p
OG0006689: c_debaryana.g6965.t1 c_eustigma.GAX83018.1 c_incerta.g4636.t1 c_reinhardtii.Cre12.g530700.t1.2 c_zofingiensis.Cz05g16200.t1 d_salina.Dusal.0313s00008.1.p g_pectorale.KXZ51250.1 p_parva.g1207.t1 r_subcapitata.GBF87907.1 v_carteri.Vocar.0028s0088.1.p
OG0006690: c_debaryana.g14258.t1 c_incerta.g17670.t1 c_reinhardtii.Cre06.g278193.t1.1 c_schloesseri.g10409.t1 g_pectorale.KXZ45764.1 g_pectorale.KXZ45859.1 g_pectorale.KXZ45860.1 g_pectorale.KXZ45861.1 g_pectorale.KXZ45863.1 v_carteri.Vocar.0002s0258.1.p
OG0006691: c_debaryana.g3871.t1 c_eustigma.GAX80190.1 c_incerta.g14255.t1 c_reinhardtii.Cre02.g116000.t1.1 c_schloesseri.g3410.t1 c_zofingiensis.Cz01g22020.t1 d_salina.Dusal.0227s00023.1.p g_pectorale.KXZ54397.1 p_parva.g1768.t1 v_carteri.Vocar.0009s0070.1.p
OG0006692: c_debaryana.g2444.t1 c_eustigma.GAX76758.1 c_incerta.g6959.t1 c_reinhardtii.Cre05.g238200.t1.2 c_schloesseri.g13585.t1 c_zofingiensis.Cz13g11260.t1 d_salina.Dusal.0868s00001.1.p g_pectorale.KXZ50812.1 r_subcapitata.GBF99470.1 v_carteri.Vocar.0022s0045.1.p
OG0006693: c_debaryana.g12191.t1 c_eustigma.GAX77664.1 c_incerta.g13579.t1 c_reinhardtii.Cre08.g379750.t1.2 c_schloesseri.g5061.t1 d_salina.Dusal.0111s00025.1.p g_pectorale.KXZ56115.1 p_parva.g7056.t1 r_subcapitata.GBF88318.1 v_carteri.Vocar.0042s0022.1.p
OG0006694: c_debaryana.g20746.t1 c_eustigma.GAX82616.1 c_incerta.g16496.t1 c_reinhardtii.Cre10.g452600.t1.2 c_schloesseri.g17167.t1 c_zofingiensis.Cz19g04030.t1 d_salina.Dusal.0399s00010.1.p p_parva.g4991.t1 r_subcapitata.GBF92501.1 v_carteri.Vocar.0004s0389.1.p
OG0006695: c_debaryana.g19984.t1 c_eustigma.GAX79006.1 c_incerta.g12995.t1 c_reinhardtii.Cre09.g401182.t1.1 c_schloesseri.g3866.t1 c_zofingiensis.Cz04g38030.t1 d_salina.Dusal.0008s00033.1.p p_parva.g1097.t1 r_subcapitata.GBF89700.1 v_carteri.Vocar.0011s0260.1.p
OG0006696: c_debaryana.g9454.t1 c_eustigma.GAX73852.1 c_incerta.g10237.t1 c_reinhardtii.Cre14.g608850.t1.2 c_schloesseri.g2232.t1 c_zofingiensis.Cz05g12080.t1 d_salina.Dusal.0257s00023.1.p g_pectorale.KXZ51827.1 r_subcapitata.GBF91747.1 v_carteri.Vocar.0050s0009.1.p
OG0006697: c_debaryana.g17350.t1 c_eustigma.GAX77304.1 c_incerta.g13710.t1 c_reinhardtii.Cre01.g004450.t1.2 c_schloesseri.g13463.t1 c_zofingiensis.Cz11g05040.t1 d_salina.Dusal.0413s00009.1.p g_pectorale.KXZ42946.1 r_subcapitata.GBF94318.1 v_carteri.Vocar.0024s0233.1.p
OG0006698: c_debaryana.g19470.t1 c_incerta.g7722.t1 c_reinhardtii.Cre02.g107300.t1.2 c_schloesseri.g16204.t1 c_zofingiensis.Cz10g07220.t1 d_salina.Dusal.1104s00005.1.p g_pectorale.KXZ48548.1 p_parva.g3850.t1 r_subcapitata.GBF98216.1 v_carteri.Vocar.0006s0044.1.p
OG0006699: c_debaryana.g6196.t1 c_eustigma.GAX73072.1 c_incerta.g10082.t1 c_reinhardtii.Cre12.g544900.t1.2 c_schloesseri.g729.t1 c_zofingiensis.Cz10g27140.t1 d_salina.Dusal.0136s00006.1.p g_pectorale.KXZ53299.1 r_subcapitata.GBF90055.1 v_carteri.Vocar.0007s0169.1.p
OG0006700: c_debaryana.g9763.t1 c_eustigma.GAX74830.1 c_incerta.g6378.t1 c_reinhardtii.Cre01.g021000.t1.1 c_schloesseri.g10099.t1 c_schloesseri.g10100.t1 c_zofingiensis.Cz07g15210.t1 g_pectorale.KXZ41773.1 r_subcapitata.GBF92157.1 v_carteri.Vocar.0045s0016.1.p
OG0006701: c_debaryana.g8635.t1 c_eustigma.GAX74475.1 c_incerta.g13598.t1 c_reinhardtii.Cre08.g378800.t1.2 c_schloesseri.g5044.t1 g_pectorale.KXZ43894.1 p_parva.g3776.t1 p_parva.g7357.t1 r_subcapitata.GBF97635.1 v_carteri.Vocar.0053s0040.1.p
OG0006702: c_debaryana.g6918.t1 c_eustigma.GAX79371.1 c_incerta.g200.t1 c_reinhardtii.Cre14.g620951.t1.1 c_schloesseri.g17289.t1 c_zofingiensis.Cz03g20220.t1 d_salina.Dusal.0283s00016.1.p g_pectorale.KXZ48430.1 r_subcapitata.GBF87973.1 v_carteri.Vocar.0004s0115.1.p
OG0006703: c_debaryana.g15448.t1 c_eustigma.GAX73972.1 c_incerta.g3215.t1 c_reinhardtii.Cre08.g383150.t1.2 c_schloesseri.g7443.t1 c_zofingiensis.Cz16g08050.t1 d_salina.Dusal.0009s00045.1.p g_pectorale.KXZ54833.1 r_subcapitata.GBF89586.1 v_carteri.Vocar.0011s0104.1.p
OG0006704: c_debaryana.g10578.t1 c_eustigma.GAX85048.1 c_incerta.g6607.t1 c_reinhardtii.Cre01.g031100.t1.2 c_schloesseri.g6137.t1 c_zofingiensis.Cz06g30120.t1 d_salina.Dusal.0174s00011.1.p g_pectorale.KXZ44190.1 r_subcapitata.GBF94159.1 v_carteri.Vocar.0001s0921.1.p
OG0006705: c_debaryana.g4666.t1 c_eustigma.GAX84295.1 c_incerta.g13450.t1 c_reinhardtii.Cre02.g073550.t1.2 c_schloesseri.g13971.t1 c_zofingiensis.Cz10g09100.t1 d_salina.Dusal.0094s00006.1.p g_pectorale.KXZ54343.1 r_subcapitata.GBF96552.1 v_carteri.Vocar.0056s0030.1.p
OG0006706: c_debaryana.g6858.t1 c_eustigma.GAX76118.1 c_incerta.g3427.t1 c_reinhardtii.Cre17.g715500.t1.2 c_schloesseri.g7899.t1 c_zofingiensis.Cz17g14040.t1 d_salina.Dusal.0309s00007.1.p d_salina.Dusal.0309s00010.1.p r_subcapitata.GBF95913.1 v_carteri.Vocar.0005s0469.1.p
OG0006707: c_debaryana.g19176.t1 c_eustigma.GAX82389.1 c_incerta.g539.t1 c_reinhardtii.Cre06.g281250.t1.2 c_schloesseri.g2586.t1 c_zofingiensis.Cz15g05100.t1 d_salina.Dusal.0102s00002.1.p g_pectorale.KXZ44875.1 r_subcapitata.GBF87498.1 v_carteri.Vocar.0002s0091.1.p
OG0006708: c_debaryana.g20545.t1 c_eustigma.GAX82070.1 c_incerta.g9952.t1 c_reinhardtii.Cre12.g554528.t1.1 c_schloesseri.g13396.t1 c_zofingiensis.Cz10g11250.t1 d_salina.Dusal.0314s00002.1.p g_pectorale.KXZ53439.1 r_subcapitata.GBF88055.1 v_carteri.Vocar.0007s0028.1.p
OG0006709: c_debaryana.g5197.t1 c_eustigma.GAX73184.1 c_eustigma.GAX73185.1 c_incerta.g8542.t1 c_reinhardtii.Cre07.g355466.t1.1 c_schloesseri.g9164.t1 c_zofingiensis.UNPLg00075.t1 d_salina.Dusal.0136s00008.1.p g_pectorale.KXZ53817.1 v_carteri.Vocar.0011s0011.1.p
OG0006710: c_debaryana.g11889.t1 c_debaryana.g11890.t1 c_incerta.g5309.t1 c_reinhardtii.Cre03.g181800.t1.2 c_schloesseri.g3053.t1 c_zofingiensis.Cz01g32100.t1 d_salina.Dusal.0077s00007.1.p g_pectorale.KXZ56782.1 r_subcapitata.GBF92535.1 v_carteri.Vocar.0015s0289.1.p
OG0006711: c_debaryana.g2320.t1 c_eustigma.GAX77534.1 c_incerta.g15981.t1 c_reinhardtii.Cre07.g331050.t2.1 c_schloesseri.g175.t1 c_zofingiensis.Cz12g19010.t1 d_salina.Dusal.0228s00004.1.p g_pectorale.KXZ53958.1 r_subcapitata.GBF98033.1 v_carteri.Vocar.0034s0063.1.p
OG0006712: c_debaryana.g12117.t1 c_eustigma.GAX78114.1 c_incerta.g4720.t1 c_reinhardtii.Cre12.g534250.t1.2 c_schloesseri.g10973.t1 c_zofingiensis.Cz05g13240.t1 d_salina.Dusal.0546s00002.1.p g_pectorale.KXZ51354.1 r_subcapitata.GBF89511.1 v_carteri.Vocar.0034s0045.1.p
OG0006713: c_debaryana.g19163.t1 c_eustigma.GAX81150.1 c_incerta.g552.t1 c_reinhardtii.Cre06.g280600.t1.2 c_schloesseri.g2573.t1 c_zofingiensis.Cz14g21200.t1 g_pectorale.KXZ44889.1 p_parva.g7697.t1 r_subcapitata.GBF87538.1 v_carteri.Vocar.0002s0068.1.p
OG0006714: c_debaryana.g19820.t1 c_eustigma.GAX73055.1 c_incerta.g12521.t1 c_reinhardtii.Cre10.g419000.t1.2 c_schloesseri.g9528.t1 c_zofingiensis.Cz12g21130.t1 d_salina.Dusal.0068s00006.1.p g_pectorale.KXZ47279.1 p_parva.g2238.t1 r_subcapitata.GBF90446.1
OG0006715: c_debaryana.g13763.t1 c_eustigma.GAX74334.1 c_incerta.g3928.t1 c_reinhardtii.Cre16.g684800.t1.1 c_schloesseri.g7151.t1 c_zofingiensis.Cz19g00050.t1 d_salina.Dusal.0613s00002.1.p g_pectorale.KXZ55535.1 r_subcapitata.GBF94546.1 v_carteri.Vocar.0042s0111.1.p
OG0006716: c_debaryana.g14846.t1 c_debaryana.g14857.t1 c_debaryana.g3909.t1 c_incerta.g5600.t1 c_reinhardtii.Cre03.g168900.t1.2 c_schloesseri.g8665.t1 c_zofingiensis.Cz08g07090.t1 c_zofingiensis.Cz08g07110.t1 g_pectorale.KXZ56667.1 g_pectorale.KXZ56669.1
OG0006717: c_debaryana.g16517.t1 c_eustigma.GAX79946.1 c_incerta.g2358.t1 c_reinhardtii.Cre04.g218650.t1.1 c_schloesseri.g1314.t1 c_zofingiensis.Cz12g20280.t1 d_salina.Dusal.0936s00004.1.p g_pectorale.KXZ45470.1 p_parva.g7851.t1 v_carteri.Vocar.0025s0108.1.p
OG0006718: c_debaryana.g20148.t1 c_debaryana.g20150.t1 c_incerta.g7302.t1 c_incerta.g7521.t1 c_reinhardtii.Cre09.g395732.t1.1 c_reinhardtii.Cre12.g555700.t1.1 c_schloesseri.g11906.t1 d_salina.Dusal.4071s00001.1.p g_pectorale.KXZ48403.1 v_carteri.Vocar.0009s0264.1.p
OG0006719: c_debaryana.g18419.t1 c_incerta.g12739.t1 c_incerta.g12740.t1 c_reinhardtii.Cre11.g467692.t1.1 c_reinhardtii.Cre11.g467693.t1.1 c_schloesseri.g3251.t1 c_schloesseri.g3252.t1 c_schloesseri.g3253.t1 c_zofingiensis.Cz01g23120.t1 r_subcapitata.GBF97121.1
OG0006720: c_debaryana.g16271.t1 c_incerta.g11983.t1 c_reinhardtii.Cre12.g504400.t1.2 c_schloesseri.g7354.t1 c_zofingiensis.Cz07g01190.t1 c_zofingiensis.Cz08g23090.t1 g_pectorale.KXZ55886.1 r_subcapitata.GBF87362.1 r_subcapitata.GBF98712.1 v_carteri.Vocar.0006s0195.1.p
OG0006721: c_debaryana.g4566.t1 c_eustigma.GAX86125.1 c_incerta.g12107.t1 c_reinhardtii.Cre12.g510250.t1.2 c_schloesseri.g5169.t1 d_salina.Dusal.0585s00005.1.p g_pectorale.KXZ55996.1 p_parva.g859.t1 r_subcapitata.GBF99732.1 v_carteri.Vocar.0016s0210.1.p
OG0006722: c_debaryana.g3693.t1 c_incerta.g2113.t1 c_reinhardtii.Cre06.g252650.t1.2 c_schloesseri.g2100.t1 c_zofingiensis.Cz04g03100.t1 d_salina.Dusal.0984s00003.1.p g_pectorale.KXZ57044.1 p_parva.g1556.t1 r_subcapitata.GBF95157.1 v_carteri.Vocar.0002s0682.1.p
OG0006723: c_debaryana.g6032.t1 c_eustigma.GAX82855.1 c_incerta.g13146.t1 c_reinhardtii.Cre14.g612450.t1.2 c_schloesseri.g2161.t1 c_zofingiensis.Cz11g06090.t1 d_salina.Dusal.0100s00020.1.p g_pectorale.KXZ54962.1 r_subcapitata.GBF94308.1 v_carteri.Vocar.0059s0015.1.p
OG0006724: c_debaryana.g10641.t1 c_eustigma.GAX72777.1 c_incerta.g5549.t1 c_reinhardtii.Cre03.g171300.t1.2 c_schloesseri.g15996.t1 c_zofingiensis.Cz01g29010.t1 d_salina.Dusal.0338s00006.1.p g_pectorale.KXZ56607.1 r_subcapitata.GBF99384.1 v_carteri.Vocar.0015s0138.1.p
OG0006725: c_debaryana.g6393.t1 c_eustigma.GAX82168.1 c_incerta.g2731.t1 c_reinhardtii.Cre03.g202500.t1.2 c_schloesseri.g8950.t1 c_zofingiensis.Cz01g00120.t1 d_salina.Dusal.0721s00007.1.p g_pectorale.KXZ43017.1 r_subcapitata.GBF93321.1 v_carteri.Vocar.0011s0146.1.p
OG0006726: c_debaryana.g4021.t1 c_eustigma.GAX73493.1 c_incerta.g16064.t1 c_reinhardtii.Cre07.g327150.t1.1 c_schloesseri.g254.t1 c_zofingiensis.Cz01g11140.t1 g_pectorale.KXZ56197.1 p_parva.g7913.t1 p_parva.g841.t1 v_carteri.Vocar.0005s0382.1.p
OG0006727: c_debaryana.g9620.t1 c_eustigma.GAX78750.1 c_incerta.g4305.t1 c_reinhardtii.Cre01.g069472.t1.1 c_schloesseri.g2264.t1 c_zofingiensis.Cz04g26140.t1 d_salina.Dusal.0823s00002.1.p g_pectorale.KXZ55051.1 r_subcapitata.GBF96304.1 v_carteri.Vocar.0001s0472.1.p
OG0006728: c_debaryana.g4051.t1 c_eustigma.GAX84048.1 c_incerta.g1548.t1 c_reinhardtii.Cre06.g252150.t1.2 c_schloesseri.g2096.t1 c_zofingiensis.Cz09g17340.t1 d_salina.Dusal.0260s00010.1.p g_pectorale.KXZ46767.1 g_pectorale.KXZ46768.1 r_subcapitata.GBF87560.1
OG0006729: c_debaryana.g7868.t1 c_eustigma.GAX75056.1 c_incerta.g5951.t1 c_reinhardtii.Cre10.g465400.t1.2 c_schloesseri.g16916.t1 c_zofingiensis.Cz04g24070.t1 d_salina.Dusal.0057s00030.1.p g_pectorale.KXZ46099.1 r_subcapitata.GBF96764.1 v_carteri.Vocar.0029s0101.1.p
OG0006730: c_debaryana.g13815.t1 c_eustigma.GAX80044.1 c_incerta.g3938.t1 c_reinhardtii.Cre16.g685350.t1.2 c_schloesseri.g7140.t1 c_zofingiensis.Cz19g05180.t1 d_salina.Dusal.0235s00002.1.p g_pectorale.KXZ55708.1 r_subcapitata.GBF94597.1 v_carteri.Vocar.0018s0110.1.p
OG0006731: c_debaryana.g11548.t1 c_eustigma.GAX85741.1 c_incerta.g4887.t1 c_reinhardtii.Cre12.g494450.t1.2 c_schloesseri.g5388.t1 c_zofingiensis.Cz04g32230.t1 d_salina.Dusal.0140s00006.1.p g_pectorale.KXZ49793.1 r_subcapitata.GBF94016.1 v_carteri.Vocar.0031s0013.1.p
OG0006732: c_debaryana.g17743.t1 c_eustigma.GAX81600.1 c_incerta.g763.t1 c_reinhardtii.Cre16.g648800.t1.1 c_schloesseri.g15051.t1 c_zofingiensis.Cz16g16020.t1 d_salina.Dusal.0638s00005.1.p p_parva.g6305.t1 r_subcapitata.GBF94949.1 v_carteri.Vocar.0032s0143.1.p
OG0006733: c_debaryana.g1156.t1 c_debaryana.g17671.t1 c_incerta.g14375.t3 c_reinhardtii.Cre16.g690750.t1.1 c_schloesseri.g3705.t1 c_schloesseri.g4524.t1 g_pectorale.KXZ44434.1 g_pectorale.KXZ52619.1 p_parva.g1041.t1 v_carteri.Vocar.0012s0032.1.p
OG0006734: c_debaryana.g3217.t1 c_eustigma.GAX76081.1 c_incerta.g10160.t1 c_reinhardtii.Cre12.g549150.t1.1 c_schloesseri.g812.t1 c_zofingiensis.Cz07g13100.t1 d_salina.Dusal.0138s00009.1.p g_pectorale.KXZ53230.1 r_subcapitata.GBF94485.1 v_carteri.Vocar.0007s0220.1.p
OG0006735: c_debaryana.g18415.t2 c_eustigma.GAX81595.1 c_incerta.g12752.t1 c_reinhardtii.Cre11.g467708.t1.1 c_schloesseri.g3243.t1 c_zofingiensis.Cz16g15070.t1 d_salina.Dusal.0027s00040.1.p g_pectorale.KXZ43080.1 r_subcapitata.GBG00542.1 v_carteri.Vocar.0009s0232.1.p
OG0006736: c_debaryana.g6864.t1 c_eustigma.GAX75170.1 c_incerta.g7179.t1 c_reinhardtii.Cre14.g622550.t1.1 c_schloesseri.g10111.t1 c_zofingiensis.Cz11g01020.t1 d_salina.Dusal.0153s00020.1.p g_pectorale.KXZ50938.1 r_subcapitata.GBF94258.1 v_carteri.Vocar.0004s0252.1.p
OG0006737: c_debaryana.g17784.t1 c_eustigma.GAX73407.1 c_incerta.g793.t1 c_reinhardtii.Cre16.g650050.t1.2 c_schloesseri.g15023.t1 c_zofingiensis.Cz16g12070.t1 d_salina.Dusal.0176s00008.1.p g_pectorale.KXZ41689.1 r_subcapitata.GBF94991.1 v_carteri.Vocar.0032s0140.1.p
OG0006738: c_debaryana.g6417.t1 c_incerta.g2781.t1 c_reinhardtii.Cre03.g204650.t1.2 c_schloesseri.g8993.t1 c_zofingiensis.Cz02g34220.t1 d_salina.Dusal.0569s00002.1.p g_pectorale.KXZ53478.1 p_parva.g4573.t1 r_subcapitata.GBF97175.1 v_carteri.Vocar.0011s0119.1.p
OG0006739: c_debaryana.g11065.t1 c_eustigma.GAX81270.1 c_incerta.g8421.t1 c_reinhardtii.Cre02.g080300.t1.2 c_schloesseri.g5748.t1 c_zofingiensis.Cz02g13110.t1 g_pectorale.KXZ42744.1 p_parva.g6025.t1 r_subcapitata.GBF96362.1 v_carteri.Vocar.0004s0288.1.p
OG0006740: c_debaryana.g3992.t1 c_eustigma.GAX80195.1 c_incerta.g8736.t1 c_reinhardtii.Cre06.g290150.t1.1 c_schloesseri.g8776.t1 c_zofingiensis.Cz12g24140.t1 d_salina.Dusal.0936s00002.1.p g_pectorale.KXZ49372.1 r_subcapitata.GBF98036.1 v_carteri.Vocar.0001s1501.1.p
OG0006741: c_debaryana.g9044.t2 c_eustigma.GAX77045.1 c_incerta.g16935.t1 c_reinhardtii.Cre09.g399626.t1.1 c_schloesseri.g6930.t1 c_zofingiensis.Cz12g12220.t1 d_salina.Dusal.0019s00031.1.p g_pectorale.KXZ42831.1 r_subcapitata.GBF90454.1 v_carteri.Vocar.0012s0216.1.p
OG0006742: c_debaryana.g6277.t1 c_eustigma.GAX82179.1 c_incerta.g7242.t1 c_reinhardtii.Cre12.g558550.t1.2 c_schloesseri.g17225.t1 c_zofingiensis.Cz06g15150.t1 d_salina.Dusal.0351s00013.1.p g_pectorale.KXZ44026.1 r_subcapitata.GBF88496.1 v_carteri.Vocar.0001s1133.1.p
OG0006743: c_debaryana.g13962.t1 c_eustigma.GAX82601.1 c_incerta.g17585.t1 c_reinhardtii.Cre06.g278101.t1.1 c_schloesseri.g15212.t1 c_zofingiensis.Cz04g10260.t1 d_salina.Dusal.0108s00011.1.p g_pectorale.KXZ52331.1 r_subcapitata.GBF94221.1 v_carteri.Vocar.0002s0622.1.p
OG0006744: c_debaryana.g18278.t1 c_eustigma.GAX78662.1 c_incerta.g13308.t1 c_reinhardtii.Cre10.g437350.t1.2 c_schloesseri.g536.t1 c_zofingiensis.Cz06g23060.t1 d_salina.Dusal.0469s00003.1.p g_pectorale.KXZ46508.1 r_subcapitata.GBF93299.1 v_carteri.Vocar.0001s1327.1.p
OG0006745: c_debaryana.g10837.t1 c_eustigma.GAX84302.1 c_incerta.g2976.t1 c_reinhardtii.Cre10.g448800.t1.1 c_schloesseri.g14378.t1 c_zofingiensis.Cz10g07170.t1 d_salina.Dusal.0693s00005.1.p g_pectorale.KXZ50590.1 r_subcapitata.GBF98226.1 v_carteri.Vocar.0070s0010.1.p
OG0006746: c_debaryana.g8135.t1 c_eustigma.GAX80415.1 c_incerta.g7212.t1 c_reinhardtii.Cre12.g560350.t1.1 c_schloesseri.g17257.t1 c_zofingiensis.Cz06g13190.t1 d_salina.Dusal.0174s00020.1.p g_pectorale.KXZ44006.1 p_parva.g5536.t1 v_carteri.Vocar.0001s1051.1.p
OG0006747: c_debaryana.g17787.t1 c_incerta.g764.t1 c_reinhardtii.Cre16.g648850.t1.2 c_schloesseri.g15050.t2 c_zofingiensis.Cz16g03020.t1 d_salina.Dusal.0385s00007.1.p g_pectorale.KXZ56040.1 p_parva.g8084.t1 r_subcapitata.GBG00602.1 v_carteri.Vocar.0032s0144.1.p
OG0006748: c_debaryana.g3966.t1 c_eustigma.GAX77115.1 c_incerta.g1904.t1 c_reinhardtii.Cre13.g567650.t1.1 c_schloesseri.g10550.t1 c_zofingiensis.Cz12g03180.t1 d_salina.Dusal.0004s00017.1.p g_pectorale.KXZ49452.1 r_subcapitata.GBG00380.1 v_carteri.Vocar.0001s1522.1.p
OG0006749: c_debaryana.g12998.t1 c_eustigma.GAX77644.1 c_incerta.g2007.t1 c_reinhardtii.Cre14.g626350.t1.2 c_schloesseri.g8845.t1 c_zofingiensis.Cz07g26140.t1 d_salina.Dusal.0183s00014.1.p g_pectorale.KXZ49136.1 r_subcapitata.GBF88796.1 v_carteri.Vocar.0022s0103.1.p
OG0006750: c_debaryana.g5178.t1 c_eustigma.GAX77543.1 c_incerta.g15862.t1 c_reinhardtii.Cre16.g681238.t1.1 c_schloesseri.g11710.t1 c_zofingiensis.Cz12g11080.t1 d_salina.Dusal.0857s00004.1.p g_pectorale.KXZ55825.1 r_subcapitata.GBF90356.1 v_carteri.Vocar.0018s0255.1.p
OG0006751: c_debaryana.g13686.t1 c_eustigma.GAX80049.1 c_incerta.g15648.t2 c_reinhardtii.Cre16.g678650.t1.2 c_schloesseri.g11464.t1 c_zofingiensis.Cz19g01150.t1 d_salina.Dusal.0124s00009.1.p g_pectorale.KXZ55623.1 r_subcapitata.GBF90741.1 v_carteri.Vocar.0018s0078.1.p
OG0006752: c_debaryana.g2595.t1 c_incerta.g4146.t1 c_reinhardtii.Cre16.g675602.t1.1 c_schloesseri.g4746.t1 c_zofingiensis.Cz07g20070.t1 d_salina.Dusal.0600s00012.1.p g_pectorale.KXZ42310.1 p_parva.g9887.t1 r_subcapitata.GBF88820.1 v_carteri.Vocar.0022s0154.1.p
OG0006753: c_debaryana.g17977.t1 c_debaryana.g17982.t1 c_debaryana.g17983.t1 c_incerta.g17647.t1 c_reinhardtii.Cre06.g278170.t1.1 c_schloesseri.g15149.t1 c_zofingiensis.Cz03g03180.t1 c_zofingiensis.Cz03g03200.t1 g_pectorale.KXZ52272.1 r_subcapitata.GBG00070.1
OG0006754: c_debaryana.g15022.t1 c_eustigma.GAX80504.1 c_incerta.g16458.t1 c_reinhardtii.Cre10.g454550.t1.2 c_schloesseri.g17133.t1 d_salina.Dusal.0514s00003.1.p g_pectorale.KXZ54620.1 p_parva.g5852.t1 r_subcapitata.GBF99859.1 v_carteri.Vocar.0030s0120.1.p
OG0006755: c_debaryana.g14626.t2 c_eustigma.GAX84702.1 c_incerta.g11201.t1 c_reinhardtii.Cre03.g160953.t1.2 c_schloesseri.g16786.t1 g_pectorale.KXZ56422.1 p_parva.g1925.t1 p_parva.g2167.t1 r_subcapitata.GBF91318.1 v_carteri.Vocar.0005s0202.1.p
OG0006756: c_debaryana.g3318.t1 c_eustigma.GAX77947.1 c_incerta.g1573.t1 c_reinhardtii.Cre13.g582201.t1.1 c_schloesseri.g1613.t1 c_zofingiensis.Cz08g32180.t1 d_salina.Dusal.0283s00001.1.p g_pectorale.KXZ42115.1 p_parva.g1329.t1 r_subcapitata.GBF91814.1
OG0006757: c_debaryana.g13693.t1 c_eustigma.GAX74401.1 c_incerta.g15645.t1 c_reinhardtii.Cre16.g678851.t1.1 c_schloesseri.g11461.t1 c_zofingiensis.Cz19g02070.t1 d_salina.Dusal.0382s00010.1.p g_pectorale.KXZ55621.1 r_subcapitata.GBF90784.1 v_carteri.Vocar.0018s0076.1.p
OG0006758: c_debaryana.g13084.t1 c_eustigma.GAX72617.1 c_incerta.g11555.t1 c_reinhardtii.Cre08.g372000.t1.2 c_schloesseri.g6464.t1 c_zofingiensis.Cz09g27030.t1 d_salina.Dusal.0279s00011.1.p g_pectorale.KXZ43858.1 r_subcapitata.GBF97230.1 v_carteri.Vocar.0065s0021.1.p
OG0006759: c_debaryana.g8567.t1 c_eustigma.GAX76224.1 c_incerta.g9849.t1 c_reinhardtii.Cre01.g043650.t1.1 c_schloesseri.g3985.t1 c_zofingiensis.Cz13g17290.t1 d_salina.Dusal.0243s00011.1.p g_pectorale.KXZ55146.1 p_parva.g6502.t1 v_carteri.Vocar.0001s0651.1.p
OG0006760: c_debaryana.g7988.t1 c_eustigma.GAX82399.1 c_incerta.g3253.t1 c_reinhardtii.Cre17.g724300.t1.2 c_schloesseri.g14522.t1 c_zofingiensis.Cz06g26010.t1 d_salina.Dusal.0079s00010.1.p g_pectorale.KXZ51959.1 r_subcapitata.GBF93232.1 v_carteri.Vocar.0024s0047.1.p
OG0006761: c_debaryana.g19499.t1 c_eustigma.GAX77133.1 c_incerta.g7742.t1 c_reinhardtii.Cre02.g106250.t1.2 c_schloesseri.g16225.t1 c_zofingiensis.Cz10g08010.t1 g_pectorale.KXZ46211.1 g_pectorale.KXZ56287.1 r_subcapitata.GBF88027.1 v_carteri.Vocar.0006s0063.1.p
OG0006762: c_debaryana.g5251.t1 c_eustigma.GAX79837.1 c_incerta.g15042.t1 c_reinhardtii.Cre07.g357600.t1.2 c_schloesseri.g9127.t1 c_zofingiensis.Cz10g24070.t1 d_salina.Dusal.0566s00003.1.p g_pectorale.KXZ53772.1 r_subcapitata.GBF90017.1 v_carteri.Vocar.0051s0040.1.p
OG0006763: c_debaryana.g16437.t1 c_incerta.g4465.t1 c_reinhardtii.Cre06.g263950.t1.1 c_schloesseri.g8296.t1 c_zofingiensis.Cz03g05110.t1 g_pectorale.KXZ41630.1 g_pectorale.KXZ52251.1 p_parva.g2771.t1 r_subcapitata.GBF90642.1 v_carteri.Vocar.0002s0531.1.p
OG0006764: c_debaryana.g11863.t1 c_eustigma.GAX77504.1 c_incerta.g5331.t1 c_reinhardtii.Cre03.g180650.t1.1 c_schloesseri.g3075.t1 c_zofingiensis.Cz01g14200.t1 d_salina.Dusal.0113s00011.1.p g_pectorale.KXZ56802.1 r_subcapitata.GBF93978.1 v_carteri.Vocar.0015s0305.1.p
OG0006765: c_debaryana.g8023.t1 c_eustigma.GAX72795.1 c_incerta.g13115.t1 c_reinhardtii.Cre14.g611200.t1.2 c_schloesseri.g2182.t1 c_zofingiensis.Cz06g20210.t1 d_salina.Dusal.0209s00012.1.p g_pectorale.KXZ51865.1 r_subcapitata.GBF93680.1 v_carteri.Vocar.0050s0056.1.p
OG0006766: c_debaryana.g5362.t1 c_eustigma.GAX76743.1 c_incerta.g1206.t1 c_reinhardtii.Cre05.g247500.t1.1 c_schloesseri.g6808.t1 c_zofingiensis.Cz05g27140.t1 d_salina.Dusal.0050s00015.1.p g_pectorale.KXZ51437.1 r_subcapitata.GBF89826.1 v_carteri.Vocar.0008s0435.1.p
OG0006767: c_debaryana.g17160.t1 c_eustigma.GAX75889.1 c_incerta.g16603.t1 c_reinhardtii.Cre17.g731561.t1.1 c_reinhardtii.Cre17.g731600.t1.1 c_schloesseri.g12483.t1 c_zofingiensis.Cz04g17190.t1 d_salina.Dusal.0493s00009.1.p r_subcapitata.GBF92031.1 v_carteri.Vocar.0009s0044.1.p
OG0006768: c_debaryana.g6635.t1 c_eustigma.GAX82321.1 c_incerta.g6771.t1 c_reinhardtii.Cre01.g039150.t1.2 c_schloesseri.g4069.t1 c_zofingiensis.Cz06g20080.t1 d_salina.Dusal.1379s00002.1.p g_pectorale.KXZ55268.1 r_subcapitata.GBF93270.1 v_carteri.Vocar.0001s0809.1.p
OG0006769: c_debaryana.g7115.t1 c_eustigma.GAX83712.1 c_incerta.g11795.t1 c_reinhardtii.Cre12.g514200.t1.2 c_schloesseri.g11353.t1 c_zofingiensis.Cz10g26110.t1 d_salina.Dusal.0308s00018.1.p g_pectorale.KXZ47408.1 r_subcapitata.GBF88787.1 v_carteri.Vocar.0006s0291.1.p
OG0006770: c_debaryana.g10798.t1 c_eustigma.GAX73258.1 c_eustigma.GAX81248.1 c_incerta.g3000.t1 c_reinhardtii.Cre10.g447500.t1.1 c_schloesseri.g14349.t1 d_salina.Dusal.0041s00038.1.p g_pectorale.KXZ47551.1 p_parva.g5740.t1 v_carteri.Vocar.0070s0026.1.p
OG0006771: c_debaryana.g6893.t1 c_eustigma.GAX73526.1 c_incerta.g219.t1 c_reinhardtii.Cre14.g621751.t1.1 c_schloesseri.g17272.t1 c_zofingiensis.Cz03g22120.t1 d_salina.Dusal.0186s00016.1.p g_pectorale.KXZ48443.1 p_parva.g9211.t1 r_subcapitata.GBF87726.1
OG0006772: c_debaryana.g15209.t1 c_incerta.g146.t1 c_reinhardtii.Cre06.g291300.t1.2 c_schloesseri.g8754.t1 c_zofingiensis.Cz10g02220.t1 d_salina.Dusal.0805s00001.1.p g_pectorale.KXZ46352.1 p_parva.g7657.t1 r_subcapitata.GBF98250.1 v_carteri.Vocar.0063s0016.1.p
OG0006773: c_debaryana.g17588.t1 c_incerta.g14595.t1 c_reinhardtii.Cre09.g402650.t1.2 c_schloesseri.g9701.t1 c_zofingiensis.Cz16g08200.t1 d_salina.Dusal.0043s00006.1.p g_pectorale.KXZ42778.1 p_parva.g8251.t1 r_subcapitata.GBF95764.1 v_carteri.Vocar.0008s0373.1.p
OG0006774: c_debaryana.g16378.t1 c_eustigma.GAX82062.1 c_incerta.g4436.t1 c_reinhardtii.Cre06.g262700.t1.1 c_schloesseri.g8262.t1 c_zofingiensis.Cz10g27170.t1 d_salina.Dusal.0191s00025.1.p g_pectorale.KXZ52204.1 p_parva.g2101.t1 v_carteri.Vocar.0002s0502.1.p
OG0006775: c_debaryana.g9833.t1 c_eustigma.GAX74277.1 c_incerta.g6325.t1 c_reinhardtii.Cre01.g018184.t1.2 c_schloesseri.g10047.t1 d_salina.Dusal.0327s00001.1.p g_pectorale.KXZ48745.1 p_parva.g6671.t1 r_subcapitata.GBF98550.1 v_carteri.Vocar.0007s0451.1.p
OG0006776: c_debaryana.g14426.t1 c_eustigma.GAX81748.1 c_incerta.g2256.t1 c_reinhardtii.Cre24.g755197.t1.1 c_schloesseri.g13678.t1 c_zofingiensis.Cz08g20130.t1 d_salina.Dusal.0231s00002.1.p g_pectorale.KXZ50740.1 r_subcapitata.GBF94813.1 v_carteri.Vocar.0017s0202.1.p
OG0006777: c_debaryana.g13024.t1 c_eustigma.GAX77636.1 c_incerta.g7146.t1 c_reinhardtii.Cre14.g624550.t1.1 c_schloesseri.g10145.t1 c_zofingiensis.Cz07g31030.t1 d_salina.Dusal.0058s00016.1.p g_pectorale.KXZ49094.1 r_subcapitata.GBF98271.1 v_carteri.Vocar.0022s0194.1.p
OG0006778: c_debaryana.g8101.t1 c_eustigma.GAX80229.1 c_incerta.g687.t1 c_reinhardtii.Cre16.g692901.t1.1 c_schloesseri.g4483.t1 d_salina.Dusal.1408s00001.1.p g_pectorale.KXZ50419.1 p_parva.g6777.t1 r_subcapitata.GBF93061.1 v_carteri.Vocar.0012s0265.1.p
OG0006779: c_debaryana.g1226.t1 c_eustigma.GAX83893.1 c_incerta.g13793.t1 c_reinhardtii.Cre09.g415950.t1.2 c_schloesseri.g9084.t1 c_zofingiensis.Cz10g03060.t1 d_salina.Dusal.0148s00001.1.p g_pectorale.KXZ53040.1 r_subcapitata.GBF96538.1 v_carteri.Vocar.0011s0204.1.p
OG0006780: c_debaryana.g9892.t1 c_eustigma.GAX73511.1 c_incerta.g14001.t1 c_reinhardtii.Cre17.g698750.t1.2 c_schloesseri.g11860.t1 c_zofingiensis.Cz03g32250.t1 d_salina.Dusal.0359s00003.1.p g_pectorale.KXZ48968.1 r_subcapitata.GBG00145.1 v_carteri.Vocar.0005s0471.1.p
OG0006781: c_debaryana.g16412.t1 c_incerta.g4454.t1 c_reinhardtii.Cre06.g263500.t1.2 c_schloesseri.g8285.t1 c_zofingiensis.Cz13g01090.t1 c_zofingiensis.UNPLg00647.t1 d_salina.Dusal.0759s00007.1.p g_pectorale.KXZ52230.1 r_subcapitata.GBF96833.1 v_carteri.Vocar.0002s0516.1.p
OG0006782: c_debaryana.g20470.t2 c_eustigma.GAX84704.1 c_incerta.g13079.t1 c_reinhardtii.Cre17.g744847.t1.1 c_schloesseri.g15640.t1 c_zofingiensis.Cz08g04030.t1 g_pectorale.KXZ52691.1 p_parva.g9394.t1 r_subcapitata.GBF89218.1 v_carteri.Vocar.0039s0053.1.p
OG0006783: c_debaryana.g7304.t1 c_eustigma.GAX80742.1 c_incerta.g86.t1 c_reinhardtii.Cre06.g293650.t1.1 c_schloesseri.g8705.t1 c_zofingiensis.Cz02g26250.t1 d_salina.Dusal.0584s00006.1.p p_parva.g5658.t1 r_subcapitata.GBG00012.1 v_carteri.Vocar.0001s1374.1.p
OG0006784: c_debaryana.g9954.t1 c_eustigma.GAX75195.1 c_incerta.g8743.t1 c_reinhardtii.Cre17.g699500.t1.2 c_schloesseri.g8199.t1 c_zofingiensis.Cz01g20210.t1 g_pectorale.KXZ51038.1 p_parva.g9733.t1 r_subcapitata.GBF93967.1 v_carteri.Vocar.0004s0317.1.p
OG0006785: c_debaryana.g11877.t1 c_eustigma.GAX80534.1 c_incerta.g5321.t1 c_reinhardtii.Cre03.g181200.t1.2 c_schloesseri.g3065.t1 c_zofingiensis.Cz01g14170.t1 g_pectorale.KXZ56793.1 p_parva.g6763.t1 r_subcapitata.GBF99074.1 v_carteri.Vocar.0015s0297.1.p
OG0006786: c_debaryana.g3538.t1 c_eustigma.GAX75152.1 c_incerta.g17127.t1 c_reinhardtii.Cre01.g001501.t1.1 c_schloesseri.g15521.t1 c_zofingiensis.Cz11g28170.t1 d_salina.Dusal.0383s00004.1.p g_pectorale.KXZ43304.1 r_subcapitata.GBF96960.1 v_carteri.Vocar.0013s0075.1.p
OG0006787: c_debaryana.g16787.t1 c_eustigma.GAX83994.1 c_incerta.g12157.t1 c_reinhardtii.Cre12.g485850.t1.2 c_schloesseri.g5217.t1 c_zofingiensis.Cz02g24150.t1 d_salina.Dusal.0355s00003.1.p g_pectorale.KXZ56048.1 r_subcapitata.GBF87793.1 v_carteri.Vocar.0016s0145.1.p
OG0006788: c_debaryana.g11472.t1 c_incerta.g4818.t1 c_reinhardtii.Cre12.g484100.t1.2 c_schloesseri.g5450.t1 c_zofingiensis.Cz02g18130.t1 d_salina.Dusal.0322s00013.1.p g_pectorale.KXZ49759.1 p_parva.g8405.t1 r_subcapitata.GBF93424.1 v_carteri.Vocar.0031s0111.1.p
OG0006789: c_debaryana.g14354.t1 c_eustigma.GAX76673.1 c_incerta.g13963.t1 c_reinhardtii.Cre09.g388050.t1.2 c_schloesseri.g3524.t1 c_zofingiensis.Cz04g12170.t1 d_salina.Dusal.0447s00006.1.p g_pectorale.KXZ54251.1 r_subcapitata.GBF89681.1 v_carteri.Vocar.0033s0174.1.p
OG0006790: c_debaryana.g6833.t1 c_eustigma.GAX74858.1 c_incerta.g7913.t1 c_reinhardtii.Cre14.g620300.t1.2 c_schloesseri.g17300.t1 c_zofingiensis.UNPLg00007.t1 d_salina.Dusal.0153s00001.1.p g_pectorale.KXZ41937.1 p_parva.g7083.t1 r_subcapitata.GBF90590.1
OG0006791: c_debaryana.g3319.t1 c_eustigma.GAX77946.1 c_incerta.g1572.t1 c_reinhardtii.Cre13.g582250.t1.2 c_schloesseri.g1612.t1 c_zofingiensis.Cz08g24140.t1 d_salina.Dusal.0282s00017.1.p g_pectorale.KXZ42114.1 r_subcapitata.GBF97611.1 v_carteri.Vocar.0001s0111.1.p
OG0006792: c_debaryana.g3284.t1 c_eustigma.GAX82684.1 c_incerta.g1611.t1 c_reinhardtii.Cre13.g580700.t1.1 c_schloesseri.g1640.t1 c_zofingiensis.Cz08g13190.t1 d_salina.Dusal.0007s00047.1.p g_pectorale.KXZ47303.1 p_parva.g9316.t1 v_carteri.Vocar.0001s0083.1.p
OG0006793: c_debaryana.g3854.t1 c_debaryana.g5876.t1 c_incerta.g9211.t1 c_incerta.g9215.t1 c_reinhardtii.Cre17.g740050.t1.1 c_schloesseri.g12320.t1 c_schloesseri.g8877.t1 c_schloesseri.g9778.t1 c_schloesseri.g9779.t1 g_pectorale.KXZ43781.1
OG0006794: c_debaryana.g7878.t1 c_eustigma.GAX77822.1 c_incerta.g5934.t1 c_reinhardtii.Cre10.g464650.t1.2 c_schloesseri.g16931.t1 c_zofingiensis.Cz05g29170.t1 d_salina.Dusal.0583s00011.1.p g_pectorale.KXZ46054.1 r_subcapitata.GBF88938.1 v_carteri.Vocar.0029s0072.1.p
OG0006795: c_debaryana.g773.t1 c_eustigma.GAX74122.1 c_incerta.g1956.t1 c_reinhardtii.Cre13.g565260.t1.1 c_schloesseri.g10503.t1 c_zofingiensis.Cz18g10120.t1 d_salina.Dusal.0092s00023.1.p g_pectorale.KXZ51192.1 r_subcapitata.GBF89282.1 v_carteri.Vocar.0028s0023.1.p
OG0006796: c_debaryana.g1802.t1 c_eustigma.GAX82956.1 c_incerta.g5197.t1 c_reinhardtii.Cre03.g187200.t1.2 c_schloesseri.g2946.t1 c_zofingiensis.Cz01g46230.t1 d_salina.Dusal.1970s00002.1.p g_pectorale.KXZ56987.1 r_subcapitata.GBF97092.1 v_carteri.Vocar.0011s0170.1.p
OG0006797: c_debaryana.g14853.t1 c_eustigma.GAX84747.1 c_incerta.g5582.t1 c_reinhardtii.Cre03.g169900.t1.2 c_schloesseri.g8684.t1 c_zofingiensis.Cz13g04020.t1 d_salina.Dusal.0821s00006.1.p g_pectorale.KXZ56657.1 r_subcapitata.GBF87305.1 v_carteri.Vocar.0040s0064.1.p
OG0006798: c_debaryana.g11598.t1 c_eustigma.GAX80459.1 c_incerta.g11083.t1 c_reinhardtii.Cre03.g155501.t1.2 c_schloesseri.g16669.t1 c_zofingiensis.Cz14g13130.t1 d_salina.Dusal.0210s00007.1.p g_pectorale.KXZ47658.1 r_subcapitata.GBF95652.1 v_carteri.Vocar.0019s0006.1.p
OG0006799: c_debaryana.g419.t1 c_eustigma.GAX80747.1 c_incerta.g13200.t1 c_reinhardtii.Cre10.g443150.t1.2 c_schloesseri.g641.t1 g_pectorale.KXZ47599.1 g_pectorale.KXZ47600.1 p_parva.g6572.t1 p_parva.g6672.t1 v_carteri.Vocar.0026s0079.1.p
OG0006800: c_debaryana.g6670.t1 c_eustigma.GAX83696.1 c_incerta.g6763.t1 c_reinhardtii.Cre01.g038750.t1.2 c_schloesseri.g4076.t1 c_zofingiensis.Cz06g26110.t1 d_salina.Dusal.0207s00008.1.p g_pectorale.KXZ55256.1 p_parva.g4794.t1 v_carteri.Vocar.0001s0819.1.p
OG0006801: c_debaryana.g8903.t1 c_incerta.g16804.t1 c_reinhardtii.Cre11.g467742.t1.1 c_reinhardtii.Cre11.g467743.t1.1 c_schloesseri.g3125.t1 c_zofingiensis.Cz16g12240.t1 d_salina.Dusal.0187s00010.1.p g_pectorale.KXZ46348.1 r_subcapitata.GBF98448.1 v_carteri.Vocar.0030s0168.1.p
OG0006802: c_debaryana.g1355.t1 c_eustigma.GAX80059.1 c_incerta.g8646.t1 c_reinhardtii.Cre07.g350400.t1.1 c_schloesseri.g7570.t1 c_zofingiensis.Cz02g29010.t1 d_salina.Dusal.0094s00009.1.p g_pectorale.KXZ53644.1 r_subcapitata.GBF94382.1 v_carteri.Vocar.0011s0066.1.p
OG0006803: c_debaryana.g18725.t1 c_eustigma.GAX78718.1 c_reinhardtii.Cre05.g234250.t1.1 c_schloesseri.g7688.t1 c_zofingiensis.Cz03g37040.t1 c_zofingiensis.Cz04g10130.t1 c_zofingiensis.Cz05g23180.t1 g_pectorale.KXZ46327.1 r_subcapitata.GBF89726.1 v_carteri.Vocar.0003s0392.1.p
OG0006804: c_debaryana.g1888.t1 c_eustigma.GAX79115.1 c_incerta.g1040.t1 c_reinhardtii.Cre16.g662300.t1.2 c_schloesseri.g14762.t1 d_salina.Dusal.0165s00023.1.p g_pectorale.KXZ52428.1 p_parva.g10074.t1 r_subcapitata.GBF87768.1 v_carteri.Vocar.0041s0025.1.p
OG0006805: c_debaryana.g15528.t1 c_incerta.g7731.t1 c_reinhardtii.Cre02.g106800.t1.2 c_schloesseri.g16214.t1 c_zofingiensis.Cz10g05040.t1 c_zofingiensis.Cz19g02250.t1 d_salina.Dusal.0176s00010.1.p g_pectorale.KXZ53719.1 r_subcapitata.GBF88089.1 v_carteri.Vocar.0005s0085.1.p
OG0006806: c_debaryana.g5741.t1 c_incerta.g15725.t1 c_reinhardtii.Cre16.g674700.t1.2 c_schloesseri.g11553.t1 c_zofingiensis.Cz12g06070.t1 d_salina.Dusal.0283s00011.1.p d_salina.Dusal.0647s00001.1.p g_pectorale.KXZ55562.1 r_subcapitata.GBF96438.1 v_carteri.Vocar.0018s0021.1.p
OG0006807: c_debaryana.g10018.t1 c_incerta.g11781.t1 c_reinhardtii.Cre12.g514900.t1.2 c_schloesseri.g11338.t1 c_zofingiensis.Cz02g14093.t1 d_salina.Dusal.0035s00033.1.p g_pectorale.KXZ47452.1 p_parva.g2025.t1 p_parva.g5365.t1 r_subcapitata.GBF91144.1
OG0006808: c_debaryana.g1310.t1 c_eustigma.GAX73448.1 c_incerta.g8630.t1 c_reinhardtii.Cre07.g351150.t1.2 c_schloesseri.g7547.t1 c_zofingiensis.Cz05g35190.t1 d_salina.Dusal.0096s00032.1.p g_pectorale.KXZ42056.1 p_parva.g8626.t1 v_carteri.Vocar.0011s0057.1.p
OG0006809: c_debaryana.g9420.t1 c_eustigma.GAX73074.1 c_incerta.g10267.t1 c_reinhardtii.Cre14.g610351.t1.1 c_schloesseri.g2200.t1 c_zofingiensis.Cz10g27100.t1 d_salina.Dusal.0569s00006.1.p g_pectorale.KXZ51842.1 r_subcapitata.GBF90045.1 v_carteri.Vocar.0050s0028.1.p
OG0006810: c_debaryana.g11006.t1 c_eustigma.GAX80431.1 c_incerta.g6476.t1 c_reinhardtii.Cre01.g024900.t1.1 c_schloesseri.g6265.t1 c_zofingiensis.Cz06g04110.t1 d_salina.Dusal.0053s00027.1.p g_pectorale.KXZ45301.1 p_parva.g4913.t1 v_carteri.Vocar.0001s0835.1.p
OG0006811: c_debaryana.g2153.t1 c_eustigma.GAX76960.1 c_incerta.g17194.t1 c_reinhardtii.Cre08.g363750.t1.1 c_schloesseri.g7774.t1 c_zofingiensis.Cz05g33120.t1 d_salina.Dusal.0008s00018.1.p g_pectorale.KXZ47762.1 p_parva.g10225.t1 v_carteri.Vocar.0030s0005.1.p
OG0006812: c_debaryana.g3129.t1 c_eustigma.GAX78086.1 c_incerta.g376.t1 c_reinhardtii.Cre06.g289800.t1.2 c_schloesseri.g2769.t1 c_zofingiensis.Cz11g11260.t1 d_salina.Dusal.1079s00003.1.p g_pectorale.KXZ46705.1 p_parva.g5623.t1 v_carteri.Vocar.0063s0007.1.p
OG0006813: c_debaryana.g1742.t2 c_eustigma.GAX84941.1 c_incerta.g5145.t1 c_reinhardtii.Cre03.g189800.t1.2 c_schloesseri.g2887.t1 c_zofingiensis.Cz01g16210.t1 d_salina.Dusal.0023s00029.1.p g_pectorale.KXZ56972.1 r_subcapitata.GBF96119.1 v_carteri.Vocar.0035s0034.1.p
OG0006814: c_debaryana.g5613.t1 c_incerta.g5163.t1 c_reinhardtii.Cre03.g189050.t1.1 c_schloesseri.g2907.t1 c_zofingiensis.Cz01g16190.t1 g_pectorale.KXZ56938.1 p_parva.g5063.t1 r_subcapitata.GBF90343.1 r_subcapitata.GBF95021.1 v_carteri.Vocar.0035s0037.1.p
OG0006815: c_debaryana.g10016.t1 c_eustigma.GAX76128.1 c_incerta.g3344.t1 c_reinhardtii.Cre17.g719651.t1.1 c_schloesseri.g14617.t1 c_zofingiensis.Cz10g29140.t1 d_salina.Dusal.0320s00010.1.p g_pectorale.KXZ48401.1 p_parva.g3037.t1 r_subcapitata.GBF93519.1
OG0006816: c_debaryana.g1979.t1 c_eustigma.GAX73830.1 c_incerta.g4984.t1 c_reinhardtii.Cre03.g198100.t1.2 c_schloesseri.g382.t2 c_zofingiensis.Cz07g29160.t1 d_salina.Dusal.0127s00003.1.p g_pectorale.KXZ57014.1 r_subcapitata.GBG00474.1 v_carteri.Vocar.0011s0184.1.p
OG0006817: c_debaryana.g9831.t1 c_eustigma.GAX73962.1 c_incerta.g6323.t1 c_reinhardtii.Cre01.g018100.t1.2 c_schloesseri.g10045.t1 c_zofingiensis.Cz07g20210.t1 d_salina.Dusal.0310s00003.1.p g_pectorale.KXZ48747.1 r_subcapitata.GBF88853.1 v_carteri.Vocar.0007s0449.1.p
OG0006818: c_debaryana.g13015.t1 c_eustigma.GAX84551.1 c_incerta.g7139.t1 c_reinhardtii.Cre14.g624900.t1.2 c_schloesseri.g10152.t1 c_zofingiensis.Cz07g30120.t1 d_salina.Dusal.0091s00025.1.p g_pectorale.KXZ49106.1 p_parva.g9753.t1 v_carteri.Vocar.0022s0114.1.p
OG0006819: c_debaryana.g7727.t1 c_eustigma.GAX80171.1 c_incerta.g15505.t1 c_reinhardtii.Cre09.g387467.t1.1 c_schloesseri.g3581.t1 c_zofingiensis.Cz06g16170.t1 g_pectorale.KXZ54155.1 p_parva.g4024.t1 r_subcapitata.GBF93754.1 v_carteri.Vocar.0033s0110.1.p
OG0006820: c_debaryana.g19309.t1 c_eustigma.GAX83856.1 c_incerta.g16843.t1 c_reinhardtii.Cre02.g095129.t1.1 c_schloesseri.g1749.t1 c_zofingiensis.Cz02g18050.t1 g_pectorale.KXZ50065.1 p_parva.g8099.t1 r_subcapitata.GBF93918.1 v_carteri.Vocar.0027s0155.1.p
OG0006821: c_debaryana.g1312.t1 c_eustigma.GAX80708.1 c_incerta.g8629.t1 c_reinhardtii.Cre07.g351200.t1.2 c_schloesseri.g7546.t1 c_zofingiensis.Cz02g29260.t1 d_salina.Dusal.0553s00008.1.p g_pectorale.KXZ42057.1 r_subcapitata.GBF91334.1 v_carteri.Vocar.0011s0056.1.p
OG0006822: c_debaryana.g9777.t1 c_eustigma.GAX79147.1 c_incerta.g6353.t1 c_reinhardtii.Cre01.g019650.t1.1 c_schloesseri.g10075.t1 c_zofingiensis.Cz07g04290.t1 c_zofingiensis.Cz07g04300.t1 g_pectorale.KXZ42644.1 p_parva.g10016.t1 r_subcapitata.GBF96170.1
OG0006823: c_debaryana.g6827.t1 c_eustigma.GAX84545.1 c_incerta.g7909.t1 c_reinhardtii.Cre14.g620500.t1.2 c_schloesseri.g17296.t1 c_zofingiensis.Cz03g16250.t1 d_salina.Dusal.0157s00007.1.p g_pectorale.KXZ50939.1 p_parva.g2181.t1 v_carteri.Vocar.0004s0259.1.p
OG0006824: c_debaryana.g11759.t1 c_eustigma.GAX77791.1 c_incerta.g2464.t1 c_reinhardtii.Cre11.g481126.t1.1 c_schloesseri.g14152.t1 c_zofingiensis.Cz02g02240.t1 d_salina.Dusal.0555s00001.1.p g_pectorale.KXZ46595.1 r_subcapitata.GBF97577.1 v_carteri.Vocar.0048s0005.1.p
OG0006825: c_debaryana.g9102.t1 c_eustigma.GAX77022.1 c_incerta.g822.t1 c_reinhardtii.Cre16.g651550.t1.2 c_schloesseri.g14994.t1 c_zofingiensis.Cz16g18160.t1 d_salina.Dusal.0004s00055.1.p g_pectorale.KXZ54172.1 r_subcapitata.GBF99524.1 v_carteri.Vocar.0032s0072.1.p
OG0006826: c_debaryana.g1298.t1 c_eustigma.GAX77598.1 c_incerta.g10430.t1 c_reinhardtii.Cre07.g340750.t1.2 c_schloesseri.g9458.t1 c_zofingiensis.Cz16g03130.t1 d_salina.Dusal.3193s00001.1.p g_pectorale.KXZ54728.1 r_subcapitata.GBF98549.1 v_carteri.Vocar.0005s0008.1.p
OG0006827: c_debaryana.g17408.t1 c_eustigma.GAX79833.1 c_incerta.g9079.t1 c_reinhardtii.Cre13.g605250.t1.1 c_schloesseri.g15112.t1 c_zofingiensis.Cz10g24180.t1 d_salina.Dusal.0200s00008.1.p g_pectorale.KXZ43215.1 r_subcapitata.GBF88722.1 v_carteri.Vocar.0037s0156.1.p
OG0006828: c_debaryana.g15365.t1 c_eustigma.GAX81917.1 c_incerta.g10502.t1 c_reinhardtii.Cre07.g337800.t1.2 c_schloesseri.g4292.t1 c_zofingiensis.Cz04g36030.t1 d_salina.Dusal.0058s00024.1.p p_parva.g2993.t1 r_subcapitata.GBF89119.1 v_carteri.Vocar.0047s0067.1.p
OG0006829: c_debaryana.g15827.t1 c_eustigma.GAX82300.1 c_incerta.g2278.t1 c_reinhardtii.Cre05.g240500.t1.1 c_schloesseri.g13652.t1 c_zofingiensis.Cz14g20150.t1 d_salina.Dusal.0193s00013.1.p g_pectorale.KXZ45539.1 r_subcapitata.GBF94761.1 v_carteri.Vocar.0003s0388.1.p
OG0006830: c_debaryana.g6567.t1 c_eustigma.GAX76569.1 c_incerta.g13046.t1 c_reinhardtii.Cre17.g746597.t1.1 c_schloesseri.g7788.t1 c_zofingiensis.Cz01g39030.t1 c_zofingiensis.Cz03g36220.t1 d_salina.Dusal.0267s00016.1.p r_subcapitata.GBF96984.1 v_carteri.Vocar.0039s0030.1.p
OG0006831: c_debaryana.g1435.t1 c_eustigma.GAX81847.1 c_incerta.g243.t1 c_reinhardtii.Cre07.g347050.t1.2 c_schloesseri.g9340.t1 d_salina.Dusal.0437s00005.1.p g_pectorale.KXZ53746.1 p_parva.g10087.t1 r_subcapitata.GBF92421.1 v_carteri.Vocar.0005s0074.1.p
OG0006832: c_debaryana.g3308.t1 c_eustigma.GAX77937.1 c_incerta.g1586.t1 c_reinhardtii.Cre13.g581801.t1.1 c_schloesseri.g1616.t1 c_schloesseri.g1618.t1 c_zofingiensis.Cz08g18050.t1 d_salina.Dusal.0625s00003.1.p r_subcapitata.GBF90138.1 v_carteri.Vocar.0001s0107.1.p
OG0006833: c_debaryana.g8530.t1 c_eustigma.GAX83746.1 c_incerta.g9882.t1 c_reinhardtii.Cre01.g046652.t1.1 c_schloesseri.g3940.t1 c_zofingiensis.Cz06g04060.t1 d_salina.Dusal.0398s00003.1.p g_pectorale.KXZ55116.1 r_subcapitata.GBF95958.1 v_carteri.Vocar.0001s0691.1.p
OG0006834: c_debaryana.g3201.t1 c_eustigma.GAX79208.1 c_incerta.g7393.t1 c_reinhardtii.Cre12.g548200.t1.1 c_schloesseri.g798.t1 c_zofingiensis.Cz07g03070.t1 d_salina.Dusal.0844s00001.1.p g_pectorale.KXZ53239.1 p_parva.g9815.t1 r_subcapitata.GBF98728.1
OG0006835: c_debaryana.g12153.t1 c_eustigma.GAX72634.1 c_incerta.g4700.t1 c_reinhardtii.Cre12.g533400.t1.1 c_schloesseri.g10989.t1 c_zofingiensis.Cz09g26160.t1 d_salina.Dusal.0054s00032.1.p g_pectorale.KXZ51378.1 r_subcapitata.GBF99362.1 v_carteri.Vocar.0034s0037.1.p
OG0006836: c_debaryana.g17751.t1 c_eustigma.GAX73270.1 c_eustigma.GAX76260.1 c_eustigma.GAX81691.1 c_incerta.g14930.t1 c_reinhardtii.Cre01.g050608.t1.1 g_pectorale.KXZ54804.1 g_pectorale.KXZ54805.1 p_parva.g2941.t1 v_carteri.Vocar.0009s0306.1.p
OG0006837: c_debaryana.g19616.t1 c_eustigma.GAX83150.1 c_eustigma.GAX86508.1 c_incerta.g2158.t1 c_reinhardtii.Cre06.g255450.t1.1 c_schloesseri.g2057.t1 c_zofingiensis.Cz15g16020.t1 g_pectorale.KXZ57087.1 r_subcapitata.GBF94728.1 v_carteri.Vocar.0038s0042.1.p
OG0006838: c_debaryana.g8184.t2 c_eustigma.GAX77055.1 c_incerta.g16950.t1 c_reinhardtii.Cre09.g399178.t1.1 c_schloesseri.g6941.t1 c_zofingiensis.Cz16g09210.t1 d_salina.Dusal.0004s00011.1.p g_pectorale.KXZ43921.1 r_subcapitata.GBG00094.1 v_carteri.Vocar.0012s0161.1.p
OG0006839: c_debaryana.g11141.t1 c_eustigma.GAX75507.1 c_incerta.g16195.t1 c_reinhardtii.Cre07.g323750.t1.1 c_schloesseri.g10829.t1 c_zofingiensis.Cz03g39160.t1 d_salina.Dusal.0099s00008.1.p g_pectorale.KXZ56299.1 r_subcapitata.GBF99739.1 v_carteri.Vocar.0003s0209.1.p
OG0006840: c_debaryana.g849.t1 c_eustigma.GAX77956.1 c_incerta.g11348.t1 c_reinhardtii.Cre06.g310850.t1.2 c_schloesseri.g15397.t1 d_salina.Dusal.0910s00005.1.p g_pectorale.KXZ54490.1 p_parva.g9325.t1 r_subcapitata.GBF93483.1 v_carteri.Vocar.0015s0094.1.p
OG0006841: c_debaryana.g3851.t1 c_eustigma.GAX76657.1 c_incerta.g14227.t1 c_reinhardtii.Cre02.g114450.t1.2 c_schloesseri.g3378.t1 c_zofingiensis.Cz06g02090.t1 d_salina.Dusal.0956s00003.1.p g_pectorale.KXZ54402.1 r_subcapitata.GBF90790.1 v_carteri.Vocar.0009s0058.1.p
OG0006842: c_debaryana.g18043.t1 c_eustigma.GAX78783.1 c_incerta.g8171.t1 c_reinhardtii.Cre02.g091900.t1.1 c_schloesseri.g1789.t1 c_zofingiensis.Cz06g05170.t1 d_salina.Dusal.0151s00019.1.p g_pectorale.KXZ44324.1 p_parva.g4154.t1 v_carteri.Vocar.0001s1162.1.p
OG0006843: c_debaryana.g13407.t1 c_eustigma.GAX75696.1 c_incerta.g16290.t1 c_reinhardtii.Cre07.g318900.t1.1 c_schloesseri.g10721.t2 d_salina.Dusal.0025s00046.1.p g_pectorale.KXZ47821.1 p_parva.g3017.t1 p_parva.g9251.t1 v_carteri.Vocar.0003s0049.1.p
OG0006844: c_debaryana.g16496.t1 c_eustigma.GAX77619.1 c_incerta.g17621.t1 c_reinhardtii.Cre06.g278142.t1.1 c_schloesseri.g15175.t1 c_zofingiensis.Cz04g04220.t1 d_salina.Dusal.0057s00012.1.p g_pectorale.KXZ52292.1 r_subcapitata.GBF99608.1 v_carteri.Vocar.0002s0612.1.p
OG0006845: c_debaryana.g19320.t1 c_eustigma.GAX83870.1 c_incerta.g16863.t1 c_reinhardtii.Cre02.g095104.t1.1 c_schloesseri.g4558.t1 c_zofingiensis.Cz03g39080.t1 g_pectorale.KXZ50048.1 p_parva.g5821.t1 r_subcapitata.GBF98805.1 v_carteri.Vocar.0027s0168.1.p
OG0006846: c_debaryana.g2635.t1 c_eustigma.GAX72700.1 c_incerta.g2643.t1 c_reinhardtii.Cre03.g198850.t1.2 c_schloesseri.g8864.t1 c_zofingiensis.Cz01g04040.t1 d_salina.Dusal.0489s00003.1.p g_pectorale.KXZ53484.1 r_subcapitata.GBF93346.1 v_carteri.Vocar.0011s0200.1.p
OG0006847: c_debaryana.g113.t1 c_eustigma.GAX78678.1 c_incerta.g14835.t1 c_reinhardtii.Cre01.g054100.t1.1 c_schloesseri.g13225.t1 c_zofingiensis.Cz09g11030.t1 d_salina.Dusal.0820s00003.1.p g_pectorale.KXZ55416.1 p_parva.g759.t1 r_subcapitata.GBG00125.1
OG0006848: c_debaryana.g18269.t1 c_eustigma.GAX82519.1 c_eustigma.GAX83201.1 c_incerta.g13285.t1 c_reinhardtii.Cre10.g438783.t1.1 c_schloesseri.g557.t1 c_zofingiensis.Cz15g03200.t1 d_salina.Dusal.0024s00030.1.p g_pectorale.KXZ47020.1 r_subcapitata.GBF98621.1
OG0006849: c_debaryana.g18218.t1 c_eustigma.GAX77355.1 c_incerta.g13251.t1 c_reinhardtii.Cre10.g440450.t1.2 c_schloesseri.g590.t1 c_zofingiensis.Cz13g07140.t1 d_salina.Dusal.0932s00001.1.p g_pectorale.KXZ47046.1 r_subcapitata.GBF89649.1 v_carteri.Vocar.0001s1283.1.p
OG0006850: c_debaryana.g7224.t1 c_eustigma.GAX79678.1 c_incerta.g17246.t2 c_reinhardtii.Cre12.g519180.t1.1 c_schloesseri.g11257.t2 c_zofingiensis.Cz02g30210.t1 d_salina.Dusal.0078s00020.1.p g_pectorale.KXZ54174.1 r_subcapitata.GBF93469.1 v_carteri.Vocar.0006s0257.1.p
OG0006851: c_debaryana.g12598.t1 c_eustigma.GAX80646.1 c_incerta.g1331.t1 c_reinhardtii.Cre05.g242400.t1.2 c_schloesseri.g6698.t1 c_zofingiensis.Cz08g03220.t1 d_salina.Dusal.0095s00002.1.p g_pectorale.KXZ46193.1 r_subcapitata.GBF98398.1 v_carteri.Vocar.0073s0017.1.p
OG0006852: c_debaryana.g12517.t1 c_eustigma.GAX75511.1 c_incerta.g16259.t1 c_reinhardtii.Cre07.g320350.t1.2 c_schloesseri.g10757.t1 c_zofingiensis.Cz01g13010.t1 d_salina.Dusal.0038s00012.1.p g_pectorale.KXZ56243.1 r_subcapitata.GBF99059.1 v_carteri.Vocar.0021s0154.1.p
OG0006853: c_debaryana.g1664.t1 c_eustigma.GAX73975.1 c_incerta.g6285.t1 c_reinhardtii.Cre01.g015850.t1.1 c_schloesseri.g10004.t1 c_zofingiensis.Cz07g10200.t1 d_salina.Dusal.0133s00001.1.p g_pectorale.KXZ48780.1 p_parva.g992.t1 v_carteri.Vocar.0007s0423.1.p
OG0006854: c_debaryana.g9121.t1 c_eustigma.GAX73890.1 c_incerta.g6053.t1 c_reinhardtii.Cre12.g538700.t1.2 c_schloesseri.g17530.t1 c_zofingiensis.Cz05g20210.t1 d_salina.Dusal.0175s00024.1.p d_salina.Dusal.0175s00025.1.p r_subcapitata.GBF97790.1 v_carteri.Vocar.0043s0044.1.p
OG0006855: c_debaryana.g11797.t1 c_eustigma.GAX81781.1 c_incerta.g5250.t1 c_reinhardtii.Cre03.g184750.t1.1 c_schloesseri.g2995.t1 c_zofingiensis.Cz01g16110.t1 d_salina.Dusal.1080s00002.1.p p_parva.g5261.t1 r_subcapitata.GBF95077.1 v_carteri.Vocar.0015s0230.1.p
OG0006856: c_debaryana.g1413.t1 c_incerta.g8719.t1 c_reinhardtii.Cre07.g347800.t1.2 c_schloesseri.g9326.t1 c_zofingiensis.Cz02g41130.t1 d_salina.Dusal.0553s00002.1.p g_pectorale.KXZ53685.1 p_parva.g3507.t1 r_subcapitata.GBF92173.1 v_carteri.Vocar.0005s0058.1.p
OG0006857: c_debaryana.g17387.t1 c_eustigma.GAX73478.1 c_incerta.g9048.t1 c_reinhardtii.Cre13.g603850.t1.2 c_schloesseri.g13756.t1 d_salina.Dusal.0258s00009.1.p g_pectorale.KXZ41410.1 p_parva.g5435.t1 r_subcapitata.GBF88051.1 v_carteri.Vocar.0043s0001.1.p
OG0006858: c_debaryana.g2960.t1 c_eustigma.GAX75137.1 c_incerta.g412.t1 c_reinhardtii.Cre06.g288100.t1.2 c_schloesseri.g2734.t1 c_zofingiensis.Cz11g17240.t1 g_pectorale.KXZ46765.1 p_parva.g3158.t1 r_subcapitata.GBF91502.1 v_carteri.Vocar.0001s1395.1.p
OG0006859: c_debaryana.g15868.t1 c_incerta.g9511.t1 c_reinhardtii.Cre02.g098050.t1.2 c_schloesseri.g6038.t1 c_zofingiensis.Cz05g06140.t1 d_salina.Dusal.0369s00016.1.p g_pectorale.KXZ44759.1 p_parva.g4116.t1 r_subcapitata.GBF93009.1 v_carteri.Vocar.0012s0083.1.p
OG0006860: c_debaryana.g15734.t1 c_eustigma.GAX73183.1 c_incerta.g8262.t1 c_reinhardtii.Cre02.g088050.t1.2 c_schloesseri.g5589.t1 c_zofingiensis.Cz04g01210.t1 d_salina.Dusal.0076s00022.1.p g_pectorale.KXZ47591.1 p_parva.g3954.t1 v_carteri.Vocar.0082s0012.1.p
OG0006861: c_debaryana.g4387.t1 c_eustigma.GAX74999.1 c_incerta.g9334.t1 c_reinhardtii.Cre06.g304400.t1.1 c_schloesseri.g1724.t1 c_zofingiensis.Cz08g15100.t1 d_salina.Dusal.0063s00011.1.p g_pectorale.KXZ41448.1 r_subcapitata.GBF94802.1 v_carteri.Vocar.0020s0160.1.p
OG0006862: c_debaryana.g11140.t1 c_eustigma.GAX78214.1 c_incerta.g16192.t1 c_reinhardtii.Cre07.g323950.t1.2 c_schloesseri.g10832.t1 d_salina.Dusal.0555s00005.1.p d_salina.Dusal.0555s00006.1.p g_pectorale.KXZ56302.1 p_parva.g3838.t1 v_carteri.Vocar.0003s0207.1.p
OG0006863: c_debaryana.g2407.t1 c_eustigma.GAX74154.1 c_incerta.g14268.t1 c_reinhardtii.Cre02.g116650.t1.2 c_schloesseri.g3424.t1 c_zofingiensis.Cz05g33100.t1 d_salina.Dusal.0652s00010.1.p g_pectorale.KXZ50607.1 r_subcapitata.GBF89107.1 v_carteri.Vocar.0009s0029.1.p
OG0006864: c_debaryana.g12371.t1 c_eustigma.GAX85543.1 c_incerta.g8583.t1 c_reinhardtii.Cre07.g353350.t1.1 c_schloesseri.g9218.t1 c_zofingiensis.Cz04g01190.t1 d_salina.Dusal.0412s00001.1.p g_pectorale.KXZ53703.1 r_subcapitata.GBF93480.1 v_carteri.Vocar.0005s0106.1.p
OG0006865: c_debaryana.g8905.t1 c_eustigma.GAX77053.1 c_incerta.g16805.t1 c_reinhardtii.Cre11.g467741.t1.1 c_schloesseri.g3123.t1 c_zofingiensis.Cz16g09230.t1 g_pectorale.KXZ46347.1 p_parva.g10202.t1 r_subcapitata.GBF93875.1 v_carteri.Vocar.0030s0180.1.p
OG0006866: c_debaryana.g15470.t1 c_eustigma.GAX74250.1 c_incerta.g3981.t1 c_reinhardtii.Cre16.g687300.t1.2 c_schloesseri.g7101.t1 c_zofingiensis.Cz07g01040.t1 d_salina.Dusal.3511s00001.1.p g_pectorale.KXZ54880.1 r_subcapitata.GBF96077.1 v_carteri.Vocar.0011s0090.1.p
OG0006867: c_debaryana.g7099.t1 c_eustigma.GAX73871.1 c_incerta.g17358.t1 c_reinhardtii.Cre12.g524500.t1.2 c_schloesseri.g11152.t1 c_zofingiensis.Cz05g09210.t1 d_salina.Dusal.1144s00001.1.p g_pectorale.KXZ52752.1 r_subcapitata.GBF87903.1 v_carteri.Vocar.0037s0009.1.p
OG0006868: c_debaryana.g16574.t1 c_eustigma.GAX80727.1 c_incerta.g17064.t1 c_reinhardtii.Cre04.g213904.t1.1 c_schloesseri.g1002.t1 c_zofingiensis.Cz02g37110.t1 g_pectorale.KXZ45461.1 p_parva.g2604.t1 r_subcapitata.GBF92170.1 v_carteri.Vocar.0025s0146.1.p
OG0006869: c_debaryana.g10083.t1 c_eustigma.GAX79647.1 c_incerta.g14287.t1 c_reinhardtii.Cre04.g216902.t1.1 c_schloesseri.g949.t1 c_zofingiensis.UNPLg00254.t1 d_salina.Dusal.0307s00019.1.p g_pectorale.KXZ42963.1 p_parva.g687.t1 v_carteri.Vocar.0013s0276.1.p
OG0006870: c_debaryana.g12589.t1 c_eustigma.GAX78900.1 c_incerta.g1300.t1 c_reinhardtii.Cre05.g243451.t1.1 c_schloesseri.g6727.t2 c_zofingiensis.Cz08g02170.t1 g_pectorale.KXZ42540.1 r_subcapitata.GBG00454.1 v_carteri.Vocar.0073s0028.1.p v_carteri.Vocar.0078s0003.1.p
OG0006871: c_debaryana.g9368.t1 c_incerta.g10008.t1 c_reinhardtii.Cre12.g541500.t1.1 c_schloesseri.g13357.t1 c_zofingiensis.Cz15g05130.t1 g_pectorale.KXZ53394.1 g_pectorale.KXZ53395.1 r_subcapitata.GBF87452.1 v_carteri.Vocar.0007s0064.1.p v_carteri.Vocar.0007s0065.1.p
OG0006872: c_debaryana.g13966.t1 c_eustigma.GAX73080.1 c_incerta.g17592.t1 c_reinhardtii.Cre06.g278105.t1.1 c_schloesseri.g15207.t1 c_zofingiensis.Cz02g35030.t1 d_salina.Dusal.0786s00001.1.p g_pectorale.KXZ52325.1 r_subcapitata.GBG00009.1 v_carteri.Vocar.0002s0619.1.p
OG0006873: c_debaryana.g9457.t1 c_eustigma.GAX81266.1 c_incerta.g10246.t1 c_reinhardtii.Cre14.g609400.t1.1 c_schloesseri.g2221.t1 c_zofingiensis.Cz06g34350.t1 d_salina.Dusal.0010s00043.1.p g_pectorale.KXZ51831.1 r_subcapitata.GBF95248.1 v_carteri.Vocar.0050s0013.1.p
OG0006874: c_debaryana.g2926.t1 c_eustigma.GAX78246.1 c_incerta.g152.t1 c_reinhardtii.Cre06.g290900.t1.1 c_schloesseri.g8760.t1 d_salina.Dusal.0101s00030.1.p g_pectorale.KXZ46729.1 p_parva.g110.t1 r_subcapitata.GBF94311.1 v_carteri.Vocar.0001s1422.1.p
OG0006875: c_debaryana.g14691.t1 c_eustigma.GAX82214.1 c_incerta.g5691.t1 c_reinhardtii.Cre03.g164950.t1.1 c_schloesseri.g16862.t1 c_zofingiensis.Cz01g27050.t1 d_salina.Dusal.0766s00004.1.p p_parva.g7673.t1 r_subcapitata.GBF92572.1 v_carteri.Vocar.0005s0156.1.p
OG0006876: c_debaryana.g17360.t1 c_eustigma.GAX82695.1 c_incerta.g435.t1 c_reinhardtii.Cre06.g286550.t1.2 c_schloesseri.g2697.t1 c_zofingiensis.Cz02g08260.t1 d_salina.Dusal.1103s00003.1.p g_pectorale.KXZ46709.1 r_subcapitata.GBF97571.1 v_carteri.Vocar.0063s0031.1.p
OG0006877: c_debaryana.g3825.t1 c_eustigma.GAX76710.1 c_incerta.g7584.t1 c_reinhardtii.Cre02.g113550.t1.2 c_schloesseri.g3356.t1 c_zofingiensis.Cz04g19230.t1 d_salina.Dusal.0212s00003.1.p g_pectorale.KXZ54425.1 r_subcapitata.GBF90150.1 v_carteri.Vocar.0017s0105.1.p
OG0006878: c_debaryana.g9392.t1 c_eustigma.GAX73910.1 c_incerta.g9996.t2 c_reinhardtii.Cre12.g540700.t1.1 c_schloesseri.g13369.t1 c_zofingiensis.Cz07g26190.t1 d_salina.Dusal.0395s00002.1.p g_pectorale.KXZ53408.1 r_subcapitata.GBF97375.1 v_carteri.Vocar.0007s0055.1.p
OG0006879: c_debaryana.g7912.t1 c_eustigma.GAX73638.1 c_incerta.g5919.t1 c_reinhardtii.Cre10.g464050.t1.1 c_schloesseri.g16943.t1 c_zofingiensis.Cz19g09070.t1 d_salina.Dusal.0420s00003.1.p g_pectorale.KXZ41595.1 r_subcapitata.GBF97608.1 v_carteri.Vocar.0029s0061.1.p
OG0006880: c_debaryana.g10829.t1 c_eustigma.GAX73247.1 c_incerta.g2962.t1 c_reinhardtii.Cre10.g449350.t1.2 c_schloesseri.g14396.t1 d_salina.Dusal.0217s00002.1.p g_pectorale.KXZ50591.1 p_parva.g3516.t1 r_subcapitata.GBF92026.1 v_carteri.Vocar.0055s0046.1.p
OG0006881: c_debaryana.g3676.t1 c_eustigma.GAX79193.1 c_incerta.g2094.t1 c_reinhardtii.Cre06.g251150.t1.2 c_schloesseri.g2127.t1 c_zofingiensis.Cz04g03040.t1 d_salina.Dusal.0072s00012.1.p g_pectorale.KXZ45429.1 r_subcapitata.GBF99602.1 v_carteri.Vocar.0007s0441.1.p
OG0006882: c_debaryana.g664.t1 c_eustigma.GAX85638.1 c_incerta.g10985.t1 c_reinhardtii.Cre03.g151200.t1.2 c_schloesseri.g16582.t1 c_zofingiensis.Cz04g30100.t1 d_salina.Dusal.0062s00007.1.p g_pectorale.KXZ51593.1 r_subcapitata.GBF91047.1 v_carteri.Vocar.0019s0071.1.p
OG0006883: c_debaryana.g9765.t1 c_eustigma.GAX73905.1 c_incerta.g6372.t2 c_schloesseri.g10106.t1 d_salina.Dusal.0009s00030.1.p d_salina.Dusal.4798s00001.1.p g_pectorale.KXZ44381.1 p_parva.g5951.t1 r_subcapitata.GBF88252.1 v_carteri.Vocar.0045s0045.1.p
OG0006884: c_debaryana.g6060.t1 c_eustigma.GAX78038.1 c_incerta.g14998.t1 c_reinhardtii.Cre01.g047350.t1.1 c_schloesseri.g1129.t1 c_schloesseri.g3915.t1 d_salina.Dusal.0160s00020.1.p g_pectorale.KXZ55096.1 r_subcapitata.GBF90714.1 v_carteri.Vocar.0001s0537.1.p
OG0006885: c_debaryana.g14454.t1 c_eustigma.GAX83061.1 c_incerta.g4803.t1 c_reinhardtii.Cre04.g219851.t1.1 c_schloesseri.g1352.t1 c_zofingiensis.Cz12g07130.t1 d_salina.Dusal.0089s00013.1.p g_pectorale.KXZ50575.1 r_subcapitata.GBF99148.1 v_carteri.Vocar.0025s0055.1.p
OG0006886: c_debaryana.g9778.t1 c_eustigma.GAX79146.1 c_incerta.g6352.t1 c_reinhardtii.Cre01.g019600.t1.2 c_schloesseri.g10074.t1 c_zofingiensis.Cz07g05010.t1 d_salina.Dusal.0555s00003.1.p g_pectorale.KXZ42642.1 r_subcapitata.GBF96169.1 v_carteri.Vocar.0045s0024.1.p
OG0006887: c_debaryana.g19865.t1 c_eustigma.GAX85659.1 c_incerta.g16678.t1 c_reinhardtii.Cre02.g141500.t1.2 c_schloesseri.g8811.t1 d_salina.Dusal.0413s00012.1.p g_pectorale.KXZ50335.1 p_parva.g10429.t1 r_subcapitata.GBG00258.1 v_carteri.Vocar.0008s0021.1.p
OG0006888: c_debaryana.g13965.t1 c_eustigma.GAX73038.1 c_incerta.g17591.t1 c_reinhardtii.Cre06.g278104.t1.1 c_schloesseri.g15208.t1 c_zofingiensis.Cz10g24030.t1 d_salina.Dusal.0728s00003.1.p g_pectorale.KXZ52326.1 r_subcapitata.GBF90005.1 v_carteri.Vocar.0002s0620.1.p
OG0006889: c_debaryana.g12036.t1 c_eustigma.GAX79776.1 c_incerta.g5464.t1 c_reinhardtii.Cre03.g174476.t1.2 c_schloesseri.g16064.t1 c_zofingiensis.Cz01g30140.t1 d_salina.Dusal.0034s00011.1.p p_parva.g2625.t1 r_subcapitata.GBF92528.1 v_carteri.Vocar.0068s0004.1.p
OG0006890: c_debaryana.g2789.t1 c_eustigma.GAX72708.1 c_incerta.g2527.t1 c_reinhardtii.Cre03.g200431.t1.1 c_schloesseri.g2152.t1 c_zofingiensis.Cz19g04080.t1 d_salina.Dusal.0521s00010.1.p g_pectorale.KXZ44652.1 r_subcapitata.GBF89552.1 v_carteri.Vocar.0013s0111.1.p
OG0006891: c_debaryana.g3507.t1 c_eustigma.GAX81486.1 c_incerta.g13740.t1 c_reinhardtii.Cre01.g000850.t1.2 c_schloesseri.g19.t1 c_zofingiensis.Cz11g22200.t1 d_salina.Dusal.0120s00001.1.p g_pectorale.KXZ42421.1 r_subcapitata.GBF91546.1 v_carteri.Vocar.0013s0082.1.p
OG0006892: c_debaryana.g11215.t1 c_incerta.g16121.t1 c_reinhardtii.Cre07.g325746.t1.1 c_schloesseri.g10902.t1 c_zofingiensis.Cz01g08210.t1 d_salina.Dusal.0190s00012.1.p g_pectorale.KXZ56207.1 p_parva.g1591.t1 r_subcapitata.GBF96909.1 v_carteri.Vocar.0003s0165.1.p
OG0006893: c_debaryana.g11245.t1 c_eustigma.GAX73342.1 c_incerta.g16142.t1 c_reinhardtii.Cre07.g325724.t1.1 c_schloesseri.g10880.t1 c_zofingiensis.Cz05g34230.t1 g_pectorale.KXZ56447.1 p_parva.g836.t1 r_subcapitata.GBF98311.1 v_carteri.Vocar.0003s0146.1.p
OG0006894: c_debaryana.g15216.t1 c_eustigma.GAX77271.1 c_incerta.g11726.t1 c_reinhardtii.Cre06.g287550.t1.1 c_schloesseri.g2721.t1 c_zofingiensis.Cz11g16010.t1 d_salina.Dusal.0902s00001.1.p g_pectorale.KXZ46365.1 r_subcapitata.GBF91507.1 v_carteri.Vocar.0063s0013.1.p
OG0006895: c_debaryana.g13254.t1 c_eustigma.GAX75043.1 c_incerta.g16434.t1 c_reinhardtii.Cre07.g312050.t1.1 c_schloesseri.g10569.t1 c_zofingiensis.Cz01g18170.t1 d_salina.Dusal.0507s00007.1.p g_pectorale.KXZ47861.1 r_subcapitata.GBF91413.1 v_carteri.Vocar.0003s0015.1.p
OG0006896: c_debaryana.g119.t1 c_eustigma.GAX81771.1 c_incerta.g4368.t1 c_reinhardtii.Cre01.g054850.t1.2 c_schloesseri.g2284.t1 c_zofingiensis.Cz09g06170.t1 d_salina.Dusal.0467s00017.1.p g_pectorale.KXZ55426.1 r_subcapitata.GBF87582.1 v_carteri.Vocar.0001s0417.1.p
OG0006897: c_debaryana.g5019.t1 c_eustigma.GAX77155.1 c_incerta.g8891.t1 c_reinhardtii.Cre09.g393800.t1.1 c_schloesseri.g12198.t1 c_zofingiensis.Cz10g02200.t1 d_salina.Dusal.0154s00011.1.p g_pectorale.KXZ50118.1 r_subcapitata.GBF97706.1 v_carteri.Vocar.0028s0167.1.p
OG0006898: c_debaryana.g17520.t1 c_eustigma.GAX73053.1 c_incerta.g351.t1 c_reinhardtii.Cre04.g225050.t1.1 c_schloesseri.g1451.t1 c_zofingiensis.UNPLg00589.t1 d_salina.Dusal.0443s00013.1.p g_pectorale.KXZ50442.1 r_subcapitata.GBF98029.1 v_carteri.Vocar.0049s0018.1.p
OG0006899: c_debaryana.g12068.t1 c_eustigma.GAX82414.1 c_incerta.g6506.t1 c_reinhardtii.Cre01.g026300.t1.2 c_schloesseri.g6238.t1 c_zofingiensis.Cz06g07190.t1 d_salina.Dusal.0872s00004.1.p p_parva.g4443.t1 r_subcapitata.GBG00431.1 v_carteri.Vocar.0001s0909.1.p
OG0006900: c_debaryana.g2345.t1 c_eustigma.GAX77142.1 c_incerta.g15944.t1 c_reinhardtii.Cre07.g332786.t1.2 c_schloesseri.g136.t1 c_zofingiensis.Cz10g04140.t1 d_salina.Dusal.0074s00019.1.p g_pectorale.KXZ43021.1 r_subcapitata.GBF97873.1 v_carteri.Vocar.0026s0081.1.p
OG0006901: c_debaryana.g16256.t1 c_eustigma.GAX76951.1 c_incerta.g12007.t1 c_reinhardtii.Cre12.g505700.t1.2 c_schloesseri.g7384.t1 c_zofingiensis.Cz10g21090.t1 g_pectorale.KXZ55925.1 p_parva.g4776.t1 r_subcapitata.GBF92722.1 v_carteri.Vocar.0016s0293.1.p
OG0006902: c_debaryana.g18377.t1 c_eustigma.GAX80464.1 c_incerta.g2864.t1 c_reinhardtii.Cre17.g725550.t1.2 c_schloesseri.g14494.t1 c_zofingiensis.Cz06g12080.t1 d_salina.Dusal.0207s00009.1.p g_pectorale.KXZ51967.1 p_parva.g4952.t1 v_carteri.Vocar.0001s1436.1.p
OG0006903: c_debaryana.g16889.t1 c_eustigma.GAX78201.1 c_eustigma.GAX86521.1 c_incerta.g12197.t1 c_reinhardtii.Cre12.g487750.t1.2 c_reinhardtii.Cre12.g487800.t1.1 c_schloesseri.g5254.t1 g_pectorale.KXZ49909.1 p_parva.g2295.t1 v_carteri.Vocar.0016s0128.1.p
OG0006904: c_debaryana.g20291.t1 c_eustigma.GAX73623.1 c_incerta.g57.t1 c_reinhardtii.Cre06.g294750.t1.2 c_schloesseri.g15958.t1 c_zofingiensis.Cz08g28070.t1 d_salina.Dusal.0282s00018.1.p g_pectorale.KXZ49211.1 r_subcapitata.GBF91993.1 v_carteri.Vocar.0001s0282.1.p
OG0006905: c_debaryana.g149.t1 c_eustigma.GAX78491.1 c_incerta.g4360.t1 c_reinhardtii.Cre01.g055200.t1.2 c_schloesseri.g2294.t1 c_zofingiensis.Cz09g12200.t1 c_zofingiensis.Cz09g13250.t1 p_parva.g5673.t1 r_subcapitata.GBF96220.1 v_carteri.Vocar.0001s0447.1.p
OG0006906: c_debaryana.g17929.t1 c_eustigma.GAX77317.1 c_eustigma.GAX85644.1 c_incerta.g7653.t1 c_reinhardtii.Cre02.g110300.t1.2 c_schloesseri.g6365.t1 c_zofingiensis.Cz11g22110.t1 d_salina.Dusal.0530s00002.1.p r_subcapitata.GBF91207.1 v_carteri.Vocar.0001s1626.1.p
OG0006907: c_debaryana.g9209.t1 c_eustigma.GAX83458.1 c_incerta.g9549.t1 c_reinhardtii.Cre02.g096850.t1.2 c_schloesseri.g7498.t1 d_salina.Dusal.0356s00010.1.p g_pectorale.KXZ43094.1 p_parva.g5648.t1 r_subcapitata.GBF96448.1 v_carteri.Vocar.0036s0054.1.p
OG0006908: c_debaryana.g643.t1 c_debaryana.g9551.t1 c_eustigma.GAX77491.1 c_incerta.g11014.t1 c_incerta.g11015.t1 c_reinhardtii.Cre03.g152550.t1.1 c_schloesseri.g16608.t1 d_salina.Dusal.0062s00003.1.p g_pectorale.KXZ48644.1 v_carteri.Vocar.0019s0175.1.p
OG0006909: c_debaryana.g16177.t1 c_eustigma.GAX81335.1 c_incerta.g12033.t1 c_reinhardtii.Cre12.g507150.t1.2 c_schloesseri.g7414.t1 c_zofingiensis.Cz05g23070.t1 d_salina.Dusal.0355s00005.1.p g_pectorale.KXZ55891.1 r_subcapitata.GBF91738.1 v_carteri.Vocar.0016s0308.1.p
OG0006910: c_debaryana.g13476.t3 c_eustigma.GAX84155.1 c_incerta.g4327.t1 c_reinhardtii.Cre01.g058886.t1.1 c_schloesseri.g13205.t1 c_zofingiensis.Cz09g15230.t1 g_pectorale.KXZ55228.1 p_parva.g8686.t1 r_subcapitata.GBF96211.1 v_carteri.Vocar.0001s0457.1.p
OG0006911: c_debaryana.g14310.t1 c_eustigma.GAX79140.1 c_incerta.g17738.t1 c_reinhardtii.Cre06.g278264.t1.1 c_schloesseri.g10345.t1 c_zofingiensis.Cz04g04060.t1 d_salina.Dusal.0134s00003.1.p g_pectorale.KXZ45823.1 r_subcapitata.GBF95144.1 v_carteri.Vocar.0002s0206.1.p
OG0006912: c_debaryana.g6647.t1 c_eustigma.GAX84442.1 c_incerta.g6765.t1 c_reinhardtii.Cre01.g038800.t1.2 c_schloesseri.g4075.t1 c_zofingiensis.Cz06g27060.t1 g_pectorale.KXZ55252.1 p_parva.g9819.t1 r_subcapitata.GBF93218.1 v_carteri.Vocar.0001s0825.1.p
OG0006913: c_debaryana.g12884.t1 c_incerta.g1386.t1 c_incerta.g1387.t1 c_reinhardtii.Cre13.g591350.t1.1 c_schloesseri.g13167.t1 c_schloesseri.g13168.t1 d_salina.Dusal.0286s00016.1.p g_pectorale.KXZ42474.1 r_subcapitata.GBF94005.1 v_carteri.Vocar.0041s0052.1.p
OG0006914: c_debaryana.g17376.t1 c_incerta.g16885.t1 c_reinhardtii.Cre02.g095085.t1.1 c_reinhardtii.Cre02.g095086.t1.1 c_schloesseri.g4582.t1 c_zofingiensis.Cz12g26040.t1 g_pectorale.KXZ52329.1 p_parva.g3616.t1 r_subcapitata.GBF95680.1 v_carteri.Vocar.0019s0138.1.p
OG0006915: c_debaryana.g18240.t1 c_eustigma.GAX77434.1 c_incerta.g13274.t1 c_reinhardtii.Cre10.g439400.t1.1 c_schloesseri.g568.t1 c_zofingiensis.Cz06g21290.t1 d_salina.Dusal.0534s00002.1.p g_pectorale.KXZ47016.1 r_subcapitata.GBF93284.1 v_carteri.Vocar.0001s1304.1.p
OG0006916: c_debaryana.g11950.t1 c_incerta.g5395.t1 c_reinhardtii.Cre03.g177800.t1.1 c_schloesseri.g16131.t1 d_salina.Dusal.0250s00014.1.p g_pectorale.KXZ56404.1 g_pectorale.KXZ56865.1 g_pectorale.KXZ56866.1 p_parva.g220.t1 v_carteri.Vocar.0004s0005.1.p
OG0006917: c_debaryana.g12112.t1 c_eustigma.GAX79347.1 c_incerta.g1636.t1 c_reinhardtii.Cre13.g579550.t1.1 c_schloesseri.g8453.t1 c_zofingiensis.Cz08g28060.t1 d_salina.Dusal.0196s00015.1.p g_pectorale.KXZ41137.1 r_subcapitata.GBF91992.1 v_carteri.Vocar.0001s0071.1.p
OG0006918: c_debaryana.g6825.t1 c_eustigma.GAX73523.1 c_reinhardtii.Cre14.g619613.t1.2 c_schloesseri.g17314.t1 c_zofingiensis.Cz01g41060.t1 c_zofingiensis.Cz03g22210.t1 d_salina.Dusal.0482s00007.1.p g_pectorale.KXZ50978.1 p_parva.g9986.t1 v_carteri.Vocar.0026s0115.1.p
OG0006919: c_debaryana.g2883.t1 c_eustigma.GAX78454.1 c_incerta.g3289.t1 c_reinhardtii.Cre17.g722350.t1.2 c_schloesseri.g14555.t1 c_zofingiensis.Cz06g35090.t1 d_salina.Dusal.0527s00003.1.p g_pectorale.KXZ42079.1 p_parva.g7747.t1 v_carteri.Vocar.0024s0066.1.p
OG0006920: c_debaryana.g14071.t1 c_eustigma.GAX79435.1 c_incerta.g17510.t1 c_reinhardtii.Cre06.g274450.t1.1 c_schloesseri.g15296.t1 c_zofingiensis.Cz15g12040.t1 d_salina.Dusal.0018s00031.1.p g_pectorale.KXZ52010.1 r_subcapitata.GBF87434.1 v_carteri.Vocar.0002s0374.1.p
OG0006921: c_debaryana.g16704.t1 c_incerta.g11612.t1 c_reinhardtii.Cre08.g369400.t1.2 c_schloesseri.g6863.t1 c_zofingiensis.Cz08g12090.t1 d_salina.Dusal.0529s00007.1.p g_pectorale.KXZ50178.1 p_parva.g5774.t1 r_subcapitata.GBF88563.1 v_carteri.Vocar.0020s0063.1.p
OG0006922: c_debaryana.g1023.t1 c_debaryana.g114.t1 c_eustigma.GAX84583.1 c_incerta.g13643.t1 c_reinhardtii.Cre08.g376450.t1.2 c_schloesseri.g14219.t1 c_zofingiensis.Cz03g14210.t1 d_salina.Dusal.0972s00001.1.p r_subcapitata.GBF95982.1 v_carteri.Vocar.0053s0057.1.p
OG0006923: c_debaryana.g14721.t1 c_eustigma.GAX79762.1 c_incerta.g5678.t1 c_reinhardtii.Cre03.g165650.t1.1 c_schloesseri.g8593.t1 d_salina.Dusal.0476s00001.1.p g_pectorale.KXZ56357.1 p_parva.g7225.t1 r_subcapitata.GBF89850.1 v_carteri.Vocar.0005s0143.1.p
OG0006924: c_debaryana.g17272.t1 c_eustigma.GAX82854.1 c_incerta.g12620.t1 c_reinhardtii.Cre11.g467568.t1.1 c_schloesseri.g12630.t1 c_zofingiensis.Cz16g14120.t1 g_pectorale.KXZ44337.1 p_parva.g9870.t1 r_subcapitata.GBF94960.1 v_carteri.Vocar.0009s0372.1.p
OG0006925: c_debaryana.g329.t1 c_eustigma.GAX83342.1 c_incerta.g13925.t1 c_reinhardtii.Cre09.g410450.t1.2 c_schloesseri.g11984.t1 c_zofingiensis.Cz10g12010.t1 d_salina.Dusal.0509s00011.1.p g_pectorale.KXZ49574.1 r_subcapitata.GBF99850.1 v_carteri.Vocar.0008s0156.1.p
OG0006926: c_debaryana.g9187.t1 c_eustigma.GAX79896.1 c_incerta.g2411.t1 c_reinhardtii.Cre11.g483150.t1.2 c_schloesseri.g83.t1 c_zofingiensis.Cz10g28140.t1 d_salina.Dusal.0004s00071.1.p d_salina.Dusal.0200s00017.1.p g_pectorale.KXZ46626.1 r_subcapitata.GBF88713.1
OG0006927: c_debaryana.g9508.t1 c_incerta.g12841.t1 c_reinhardtii.Cre14.g614100.t1.2 c_schloesseri.g17450.t1 c_zofingiensis.Cz06g28210.t1 d_salina.Dusal.1270s00002.1.p g_pectorale.KXZ51811.1 p_parva.g8695.t1 r_subcapitata.GBF95806.1 v_carteri.Vocar.0057s0010.1.p
OG0006928: c_debaryana.g15180.t1 c_debaryana.g18113.t1 c_incerta.g9819.t1 c_reinhardtii.Cre02.g143567.t1.1 c_schloesseri.g12708.t1 c_zofingiensis.Cz02g35130.t1 g_pectorale.KXZ40901.1 g_pectorale.KXZ44118.1 r_subcapitata.GBF97190.1 v_carteri.Vocar.0014s0265.1.p
OG0006929: c_debaryana.g12022.t1 c_eustigma.GAX73673.1 c_incerta.g5456.t1 c_reinhardtii.Cre03.g174900.t1.1 c_schloesseri.g16072.t1 d_salina.Dusal.0187s00019.1.p d_salina.Dusal.1873s00001.1.p d_salina.Dusal.1950s00001.1.p g_pectorale.KXZ56548.1 g_pectorale.KXZ56549.1
OG0006930: c_debaryana.g14778.t1 c_eustigma.GAX82162.1 c_incerta.g5636.t1 c_reinhardtii.Cre03.g167450.t1.1 c_schloesseri.g8632.t1 c_zofingiensis.Cz01g10030.t1 d_salina.Dusal.0372s00001.1.p g_pectorale.KXZ56701.1 r_subcapitata.GBF89879.1 v_carteri.Vocar.0040s0101.1.p
OG0006931: c_debaryana.g53.t1 c_eustigma.GAX84463.1 c_incerta.g14874.t1 c_reinhardtii.Cre01.g052250.t1.2 c_schloesseri.g13262.t1 c_zofingiensis.Cz04g33030.t1 d_salina.Dusal.0517s00003.1.p g_pectorale.KXZ54939.1 r_subcapitata.GBF89162.1 v_carteri.Vocar.0001s0395.1.p
OG0006932: c_debaryana.g13771.t1 c_eustigma.GAX79986.1 c_incerta.g3917.t1 c_reinhardtii.Cre16.g684250.t1.1 c_schloesseri.g7161.t1 c_zofingiensis.Cz12g02240.t1 d_salina.Dusal.0133s00024.1.p g_pectorale.KXZ55539.1 r_subcapitata.GBF97293.1 v_carteri.Vocar.0042s0115.1.p
OG0006933: c_debaryana.g7462.t1 c_eustigma.GAX79021.1 c_incerta.g2209.t1 c_reinhardtii.Cre06.g258100.t1.1 c_schloesseri.g2009.t1 c_zofingiensis.Cz07g26020.t1 d_salina.Dusal.0529s00006.1.p g_pectorale.KXZ54117.1 r_subcapitata.GBF94733.1 v_carteri.Vocar.0040s0007.1.p
OG0006934: c_debaryana.g7143.t1 c_eustigma.GAX72596.1 c_incerta.g17307.t1 c_reinhardtii.Cre12.g522150.t1.1 c_schloesseri.g11198.t1 c_zofingiensis.Cz05g06050.t1 d_salina.Dusal.0402s00013.1.p g_pectorale.KXZ52706.1 p_parva.g1804.t1 v_carteri.Vocar.0006s0446.1.p
OG0006935: c_debaryana.g5152.t1 c_eustigma.GAX86224.1 c_incerta.g15900.t1 c_reinhardtii.Cre16.g685277.t1.1 c_schloesseri.g11741.t1 c_zofingiensis.Cz02g16120.t1 d_salina.Dusal.0629s00005.1.p g_pectorale.KXZ55805.1 r_subcapitata.GBF91132.1 v_carteri.Vocar.0052s0018.1.p
OG0006936: c_debaryana.g13591.t1 c_eustigma.GAX83189.1 c_incerta.g15762.t1 c_reinhardtii.Cre16.g673001.t1.1 c_schloesseri.g11600.t1 c_zofingiensis.Cz12g10230.t1 d_salina.Dusal.0649s00004.1.p g_pectorale.KXZ55581.1 r_subcapitata.GBG00164.1 v_carteri.Vocar.0018s0033.1.p
OG0006937: c_debaryana.g1940.t1 c_eustigma.GAX73373.1 c_incerta.g2826.t1 c_reinhardtii.Cre03.g206900.t1.1 c_schloesseri.g3825.t1 c_zofingiensis.Cz05g26180.t1 d_salina.Dusal.0389s00012.1.p g_pectorale.KXZ42900.1 p_parva.g3327.t1 r_subcapitata.GBF90554.1
OG0006938: c_debaryana.g16444.t1 c_eustigma.GAX73614.1 c_incerta.g4472.t1 c_reinhardtii.Cre06.g264300.t1.2 c_schloesseri.g8303.t1 c_zofingiensis.Cz15g13260.t1 d_salina.Dusal.0422s00010.1.p g_pectorale.KXZ52261.1 r_subcapitata.GBF87501.1 v_carteri.Vocar.0002s0546.1.p
OG0006939: c_debaryana.g13104.t1 c_incerta.g16576.t1 c_reinhardtii.Cre17.g730000.t1.2 c_schloesseri.g12515.t1 c_zofingiensis.Cz02g29110.t1 g_pectorale.KXZ44983.1 r_subcapitata.GBF87400.1 r_subcapitata.GBF90539.1 r_subcapitata.GBF97980.1 v_carteri.Vocar.0004s0326.1.p
OG0006940: c_debaryana.g11464.t1 c_eustigma.GAX75087.1 c_incerta.g4812.t1 c_reinhardtii.Cre12.g483750.t1.2 c_schloesseri.g5456.t1 c_zofingiensis.Cz10g29220.t1 g_pectorale.KXZ49743.1 p_parva.g7214.t1 r_subcapitata.GBF93307.1 v_carteri.Vocar.0031s0131.1.p
OG0006941: c_debaryana.g6770.t1 c_eustigma.GAX78773.1 c_incerta.g6733.t1 c_reinhardtii.Cre01.g037150.t1.1 c_schloesseri.g4107.t1 c_zofingiensis.Cz09g15010.t1 d_salina.Dusal.0303s00008.1.p g_pectorale.KXZ55344.1 r_subcapitata.GBF87591.1 v_carteri.Vocar.0001s0714.1.p
OG0006942: c_debaryana.g7454.t1 c_eustigma.GAX80740.1 c_incerta.g11019.t1 c_reinhardtii.Cre03.g152800.t1.2 c_schloesseri.g16612.t1 c_zofingiensis.Cz02g33160.t1 d_salina.Dusal.0129s00020.1.p g_pectorale.KXZ48594.1 r_subcapitata.GBF97208.1 v_carteri.Vocar.0019s0123.1.p
OG0006943: c_debaryana.g2872.t1 c_eustigma.GAX76852.1 c_incerta.g3303.t1 c_reinhardtii.Cre17.g721700.t1.2 c_schloesseri.g14567.t1 c_zofingiensis.Cz06g31130.t1 d_salina.Dusal.0084s00031.1.p g_pectorale.KXZ51654.1 r_subcapitata.GBF91006.1 v_carteri.Vocar.0001s1470.1.p
OG0006944: c_debaryana.g19723.t1 c_eustigma.GAX79952.1 c_incerta.g16061.t1 c_reinhardtii.Cre07.g327350.t1.2 c_schloesseri.g251.t1 c_zofingiensis.Cz03g12140.t1 d_salina.Dusal.0121s00014.1.p g_pectorale.KXZ53868.1 r_subcapitata.GBF90706.1 v_carteri.Vocar.0017s0069.1.p
OG0006945: c_debaryana.g11824.t1 c_eustigma.GAX79710.1 c_incerta.g5286.t1 c_reinhardtii.Cre03.g182900.t1.2 c_schloesseri.g3032.t1 c_zofingiensis.Cz01g24320.t1 d_salina.Dusal.0049s00005.1.p g_pectorale.KXZ56763.1 r_subcapitata.GBF92591.1 v_carteri.Vocar.0015s0263.1.p
OG0006946: c_debaryana.g20034.t1 c_eustigma.GAX77600.1 c_eustigma.GAX86567.1 c_incerta.g6138.t1 c_reinhardtii.Cre01.g009800.t1.2 c_schloesseri.g15581.t1 d_salina.Dusal.0424s00012.1.p g_pectorale.KXZ46357.1 p_parva.g5592.t1 v_carteri.Vocar.0013s0052.1.p
OG0006947: c_debaryana.g10076.t1 c_eustigma.GAX82068.1 c_incerta.g14280.t1 c_reinhardtii.Cre04.g216650.t1.1 c_schloesseri.g961.t1 c_zofingiensis.Cz10g28290.t1 d_salina.Dusal.0699s00006.1.p p_parva.g2159.t1 r_subcapitata.GBF99851.1 v_carteri.Vocar.0013s0282.1.p
OG0006948: c_debaryana.g10770.t1 c_eustigma.GAX77713.1 c_incerta.g3007.t1 c_reinhardtii.Cre10.g446950.t1.1 c_schloesseri.g14343.t1 c_zofingiensis.Cz19g04130.t1 d_salina.Dusal.0120s00022.1.p g_pectorale.KXZ47541.1 p_parva.g1697.t1 v_carteri.Vocar.0055s0029.1.p
OG0006949: c_debaryana.g11739.t1 c_eustigma.GAX79268.1 c_incerta.g10311.t1 c_reinhardtii.Cre07.g346418.t1.2 c_schloesseri.g9356.t1 c_zofingiensis.Cz18g03050.t1 d_salina.Dusal.0826s00004.1.p p_parva.g6420.t1 r_subcapitata.GBF89963.1 v_carteri.Vocar.0005s0081.1.p
OG0006950: c_debaryana.g10839.t1 c_eustigma.GAX79232.1 c_incerta.g2973.t1 c_reinhardtii.Cre10.g448950.t1.1 c_schloesseri.g14381.t1 c_zofingiensis.Cz13g08110.t1 g_pectorale.KXZ50586.1 p_parva.g8068.t1 r_subcapitata.GBF95430.1 v_carteri.Vocar.0070s0008.1.p
OG0006951: c_debaryana.g19248.t1 c_incerta.g6190.t1 c_reinhardtii.Cre01.g011750.t1.1 c_schloesseri.g9914.t1 d_salina.Dusal.0006s00027.1.p d_salina.Dusal.0006s00028.1.p d_salina.Dusal.2844s00001.1.p g_pectorale.KXZ43729.1 r_subcapitata.GBF87614.1 v_carteri.Vocar.0045s0068.1.p
OG0006952: c_debaryana.g16512.t1 c_eustigma.GAX73016.1 c_incerta.g2362.t1 c_reinhardtii.Cre04.g218850.t1.2 c_schloesseri.g1318.t1 c_zofingiensis.Cz12g16310.t1 d_salina.Dusal.0218s00014.1.p g_pectorale.KXZ45466.1 r_subcapitata.GBF87983.1 v_carteri.Vocar.0025s0083.1.p
OG0006953: c_debaryana.g3523.t1 c_eustigma.GAX81487.1 c_incerta.g17126.t1 c_reinhardtii.Cre01.g001450.t1.2 c_schloesseri.g15517.t1 d_salina.Dusal.0069s00025.1.p g_pectorale.KXZ43309.1 r_subcapitata.GBF94526.1 v_carteri.Vocar.0013s0088.1.p v_carteri.Vocar.0013s0089.1.p
OG0006954: c_debaryana.g12437.t1 c_debaryana.g9439.t1 c_eustigma.GAX74126.1 c_incerta.g5594.t1 c_reinhardtii.Cre03.g169200.t1.2 c_schloesseri.g8671.t1 c_zofingiensis.Cz18g13250.t1 d_salina.Dusal.0092s00016.1.p p_parva.g7588.t1 r_subcapitata.GBF89323.1
OG0006955: c_debaryana.g9659.t1 c_eustigma.GAX76761.1 c_incerta.g15526.t1 c_reinhardtii.Cre09.g389700.t1.2 c_schloesseri.g3562.t1 c_zofingiensis.Cz13g19020.t1 d_salina.Dusal.0128s00022.1.p g_pectorale.KXZ54010.1 r_subcapitata.GBF92499.1 v_carteri.Vocar.0033s0148.1.p
OG0006956: c_debaryana.g2488.t1 c_eustigma.GAX82064.1 c_incerta.g14698.t1 c_reinhardtii.Cre18.g749497.t1.1 c_schloesseri.g9620.t1 c_zofingiensis.Cz10g18110.t1 d_salina.Dusal.0136s00024.1.p p_parva.g9666.t1 r_subcapitata.GBF92697.1 v_carteri.Vocar.0008s0321.1.p
OG0006957: c_debaryana.g2206.t1 c_eustigma.GAX73211.1 c_incerta.g12547.t1 c_reinhardtii.Cre10.g417650.t1.1 c_schloesseri.g9501.t1 d_salina.Dusal.0028s00027.1.p g_pectorale.KXZ47249.1 p_parva.g8484.t1 r_subcapitata.GBF99644.1 v_carteri.Vocar.0016s0013.1.p
OG0006958: c_debaryana.g2485.t1 c_eustigma.GAX80873.1 c_incerta.g14527.t1 c_reinhardtii.Cre09.g386200.t1.1 c_schloesseri.g15796.t1 d_salina.Dusal.0304s00008.1.p g_pectorale.KXZ41600.1 g_pectorale.KXZ53038.1 r_subcapitata.GBF95748.1 v_carteri.Vocar.0008s0301.1.p
OG0006959: c_debaryana.g1092.t1 c_eustigma.GAX84579.1 c_incerta.g5710.t1 c_reinhardtii.Cre03.g163850.t1.2 c_schloesseri.g16842.t1 c_zofingiensis.Cz03g08240.t1 d_salina.Dusal.0767s00006.1.p g_pectorale.KXZ50075.1 r_subcapitata.GBF96461.1 v_carteri.Vocar.0071s0016.1.p
OG0006960: c_debaryana.g7731.t1 c_eustigma.GAX76774.1 c_incerta.g15476.t1 c_reinhardtii.Cre09.g388541.t1.1 c_schloesseri.g3612.t1 c_zofingiensis.Cz16g21350.t1 g_pectorale.KXZ54176.1 r_subcapitata.GBF90507.1 r_subcapitata.GBF99713.1 v_carteri.Vocar.0033s0103.1.p
OG0006961: c_debaryana.g2458.t1 c_eustigma.GAX73615.1 c_incerta.g4473.t1 c_reinhardtii.Cre06.g264350.t1.2 c_schloesseri.g8304.t1 c_zofingiensis.Cz11g15150.t1 d_salina.Dusal.0422s00009.1.p g_pectorale.KXZ47220.1 r_subcapitata.GBF87502.1 v_carteri.Vocar.0002s0545.1.p
OG0006962: c_debaryana.g16016.t1 c_eustigma.GAX80947.1 c_incerta.g1723.t1 c_reinhardtii.Cre13.g575650.t1.1 c_schloesseri.g8550.t1 c_zofingiensis.Cz08g16120.t1 d_salina.Dusal.0007s00016.1.p g_pectorale.KXZ49266.1 r_subcapitata.GBF94202.1 v_carteri.Vocar.0001s0222.1.p
OG0006963: c_debaryana.g9874.t1 c_eustigma.GAX74806.1 c_incerta.g6262.t1 c_reinhardtii.Cre01.g014800.t1.1 c_schloesseri.g9980.t1 c_zofingiensis.Cz07g03200.t1 d_salina.Dusal.0066s00030.1.p g_pectorale.KXZ48804.1 r_subcapitata.GBF98707.1 v_carteri.Vocar.0001s0995.1.p
OG0006964: c_debaryana.g6007.t1 c_eustigma.GAX75950.1 c_incerta.g11709.t1 c_reinhardtii.Cre08.g364650.t1.1 c_schloesseri.g7755.t1 c_zofingiensis.Cz10g02100.t1 d_salina.Dusal.0671s00012.1.p g_pectorale.KXZ42805.1 r_subcapitata.GBF97673.1 v_carteri.Vocar.0020s0058.1.p
OG0006965: c_debaryana.g18600.t1 c_eustigma.GAX81442.1 c_incerta.g16960.t1 c_reinhardtii.Cre09.g398845.t1.1 c_schloesseri.g6949.t1 c_zofingiensis.Cz16g01040.t1 d_salina.Dusal.0030s00003.1.p g_pectorale.KXZ48025.1 p_parva.g5746.t1 v_carteri.Vocar.0009s0211.1.p
OG0006966: c_debaryana.g2139.t1 c_eustigma.GAX84601.1 c_reinhardtii.Cre08.g364450.t1.2 c_schloesseri.g7759.t1 c_zofingiensis.Cz19g08240.t1 d_salina.Dusal.0458s00007.1.p g_pectorale.KXZ47730.1 p_parva.g9568.t1 r_subcapitata.GBF90682.1 v_carteri.Vocar.0060s0002.1.p
OG0006967: c_debaryana.g12946.t1 c_eustigma.GAX75872.1 c_incerta.g4081.t1 c_reinhardtii.Cre16.g690350.t1.1 c_schloesseri.g4810.t1 c_zofingiensis.Cz07g22210.t1 d_salina.Dusal.0065s00019.1.p g_pectorale.KXZ49069.1 r_subcapitata.GBF98483.1 v_carteri.Vocar.0023s0079.1.p
OG0006968: c_debaryana.g6932.t1 c_eustigma.GAX79391.1 c_incerta.g3328.t1 c_reinhardtii.Cre17.g720400.t1.1 c_schloesseri.g14602.t1 c_zofingiensis.Cz03g29170.t1 d_salina.Dusal.0722s00003.1.p g_pectorale.KXZ48383.1 r_subcapitata.GBF90616.1 v_carteri.Vocar.0021s0128.1.p
OG0006969: c_debaryana.g3704.t1 c_incerta.g2187.t1 c_reinhardtii.Cre06.g257000.t1.2 c_schloesseri.g2030.t1 c_zofingiensis.Cz15g17080.t1 d_salina.Dusal.0126s00017.1.p g_pectorale.KXZ50057.1 p_parva.g4256.t1 r_subcapitata.GBF96023.1 v_carteri.Vocar.0051s0005.1.p
OG0006970: c_debaryana.g8923.t1 c_incerta.g8806.t1 c_reinhardtii.Cre09.g393395.t1.1 c_schloesseri.g12114.t1 c_zofingiensis.Cz16g22030.t1 d_salina.Dusal.0539s00001.1.p d_salina.Dusal.0539s00002.1.p g_pectorale.KXZ50534.1 r_subcapitata.GBF90511.1 v_carteri.Vocar.0003s0505.1.p
OG0006971: c_debaryana.g19567.t1 c_eustigma.GAX73581.1 c_incerta.g2080.t1 c_reinhardtii.Cre06.g250450.t1.2 c_schloesseri.g1174.t1 c_zofingiensis.Cz15g18190.t1 g_pectorale.KXZ47748.1 p_parva.g4950.t1 r_subcapitata.GBF95507.1 v_carteri.Vocar.0038s0053.1.p
OG0006972: c_debaryana.g3639.t1 c_eustigma.GAX80821.1 c_incerta.g8911.t1 c_reinhardtii.Cre09.g394701.t1.1 c_schloesseri.g12219.t1 d_salina.Dusal.0035s00002.1.p g_pectorale.KXZ50001.1 p_parva.g5043.t1 r_subcapitata.GBF98195.1 v_carteri.Vocar.0008s0218.1.p
OG0006973: c_debaryana.g10006.t1 c_eustigma.GAX73678.1 c_incerta.g3350.t1 c_reinhardtii.Cre17.g719400.t1.1 c_schloesseri.g14623.t1 c_zofingiensis.Cz03g15050.t1 d_salina.Dusal.0599s00003.1.p g_pectorale.KXZ48405.1 r_subcapitata.GBF98672.1 v_carteri.Vocar.0004s0152.1.p
OG0006974: c_debaryana.g1406.t1 c_eustigma.GAX72980.1 c_incerta.g234.t1 c_reinhardtii.Cre07.g347600.t1.1 c_schloesseri.g9329.t1 c_zofingiensis.Cz02g41240.t1 d_salina.Dusal.0693s00012.1.p g_pectorale.KXZ53683.1 r_subcapitata.GBF89232.1 v_carteri.Vocar.0005s0057.1.p
OG0006975: c_debaryana.g6547.t1 c_eustigma.GAX81262.1 c_incerta.g8409.t1 c_reinhardtii.Cre02.g080900.t1.2 c_schloesseri.g5735.t1 c_zofingiensis.Cz10g20170.t1 d_salina.Dusal.0451s00013.1.p g_pectorale.KXZ42739.1 r_subcapitata.GBF90111.1 v_carteri.Vocar.0004s0456.1.p
OG0006976: c_debaryana.g14607.t1 c_eustigma.GAX75602.1 c_incerta.g12321.t1 c_reinhardtii.Cre10.g428100.t1.1 c_schloesseri.g5948.t1 c_zofingiensis.Cz01g21110.t1 d_salina.Dusal.0208s00007.1.p g_pectorale.KXZ56436.1 r_subcapitata.GBF94895.1 v_carteri.Vocar.0005s0219.1.p
OG0006977: c_debaryana.g9902.t1 c_eustigma.GAX76144.1 c_incerta.g11469.t1 c_reinhardtii.Cre17.g698266.t1.1 c_schloesseri.g11848.t1 c_zofingiensis.Cz14g22030.t1 d_salina.Dusal.0018s00017.1.p g_pectorale.KXZ48989.1 p_parva.g1062.t1 r_subcapitata.GBF95167.1
OG0006978: c_debaryana.g11103.t1 c_eustigma.GAX83527.1 c_eustigma.GAX85631.1 c_incerta.g16220.t1 c_reinhardtii.Cre07.g322250.t1.2 c_schloesseri.g10803.t1 g_pectorale.KXZ56266.1 p_parva.g1882.t1 r_subcapitata.GBF91446.1 v_carteri.Vocar.0021s0179.1.p
OG0006979: c_debaryana.g8859.t1 c_eustigma.GAX73572.1 c_eustigma.GAX80286.1 c_incerta.g14321.t2 c_reinhardtii.Cre04.g217912.t1.1 c_schloesseri.g1225.t1 d_salina.Dusal.0044s00005.1.p g_pectorale.KXZ48028.1 r_subcapitata.GBF88197.1 v_carteri.Vocar.0032s0152.1.p
OG0006980: c_debaryana.g20548.t1 c_eustigma.GAX79810.1 c_incerta.g9955.t1 c_reinhardtii.Cre12.g555378.t1.1 c_schloesseri.g13394.t1 c_zofingiensis.Cz10g13030.t1 d_salina.Dusal.0234s00003.1.p g_pectorale.KXZ53437.1 p_parva.g3772.t1 v_carteri.Vocar.0007s0026.1.p
OG0006981: c_debaryana.g10862.t1 c_eustigma.GAX76812.1 c_incerta.g8473.t1 c_reinhardtii.Cre02.g078507.t1.2 c_schloesseri.g13735.t1 c_zofingiensis.Cz09g22190.t1 d_salina.Dusal.0057s00034.1.p g_pectorale.KXZ44921.1 r_subcapitata.GBF99371.1 v_carteri.Vocar.0028s0148.1.p
OG0006982: c_debaryana.g4610.t1 c_eustigma.GAX83290.1 c_incerta.g11097.t1 c_reinhardtii.Cre03.g156050.t1.2 c_schloesseri.g16684.t1 c_zofingiensis.Cz04g33140.t1 d_salina.Dusal.0202s00007.1.p g_pectorale.KXZ47679.1 r_subcapitata.GBF99954.1 v_carteri.Vocar.0019s0054.1.p
OG0006983: c_debaryana.g9162.t1 c_eustigma.GAX83894.1 c_incerta.g6076.t1 c_reinhardtii.Cre12.g537581.t1.1 c_schloesseri.g17505.t1 c_zofingiensis.Cz10g16210.t1 d_salina.Dusal.0349s00004.1.p p_parva.g7930.t1 r_subcapitata.GBF96566.1 v_carteri.Vocar.0043s0087.1.p
OG0006984: c_debaryana.g9257.t1 c_eustigma.GAX83973.1 c_incerta.g9596.t1 c_reinhardtii.Cre02.g094400.t1.2 c_schloesseri.g10286.t1 c_zofingiensis.Cz19g01090.t1 c_zofingiensis.Cz19g01100.t1 d_salina.Dusal.0291s00002.1.p r_subcapitata.GBF98043.1 v_carteri.Vocar.0083s0019.1.p
OG0006985: c_debaryana.g20342.t1 c_eustigma.GAX74542.1 c_incerta.g9450.t1 c_reinhardtii.Cre06.g298300.t1.1 c_schloesseri.g15884.t1 c_zofingiensis.Cz08g09070.t1 d_salina.Dusal.0217s00008.1.p g_pectorale.KXZ51095.1 r_subcapitata.GBF94211.1 v_carteri.Vocar.0001s0238.1.p
OG0006986: c_debaryana.g19710.t1 c_eustigma.GAX73793.1 c_incerta.g12409.t1 c_reinhardtii.Cre10.g423750.t1.2 c_schloesseri.g5851.t1 c_zofingiensis.Cz02g08200.t1 d_salina.Dusal.0662s00003.1.p g_pectorale.KXZ53877.1 p_parva.g4457.t1 r_subcapitata.GBF98810.1
OG0006987: c_debaryana.g18263.t1 c_debaryana.g6247.t1 c_debaryana.g8437.t2 c_incerta.g13293.t1 c_incerta.g13295.t1 c_reinhardtii.Cre10.g438250.t1.1 c_reinhardtii.Cre10.g438350.t1.1 c_schloesseri.g550.t1 g_pectorale.KXZ46486.1 v_carteri.Vocar.0001s1314.1.p
OG0006988: c_debaryana.g3698.t1 c_eustigma.GAX78180.1 c_incerta.g2140.t1 c_reinhardtii.Cre06.g254350.t1.1 c_schloesseri.g2075.t1 c_zofingiensis.Cz04g02160.t1 d_salina.Dusal.0054s00029.1.p g_pectorale.KXZ55307.1 r_subcapitata.GBF93497.1 v_carteri.Vocar.0038s0048.1.p
OG0006989: c_debaryana.g5748.t1 c_eustigma.GAX83187.1 c_incerta.g15733.t1 c_reinhardtii.Cre16.g674300.t1.1 c_schloesseri.g11562.t1 c_zofingiensis.Cz12g11010.t1 d_salina.Dusal.0320s00011.1.p g_pectorale.KXZ55566.1 r_subcapitata.GBF96449.1 v_carteri.Vocar.0018s0016.1.p
OG0006990: c_debaryana.g4793.t1 c_eustigma.GAX76041.1 c_eustigma.GAX78616.1 c_incerta.g11647.t1 c_reinhardtii.Cre08.g367150.t1.1 c_schloesseri.g9270.t1 d_salina.Dusal.0142s00015.1.p d_salina.Dusal.0142s00016.1.p g_pectorale.KXZ50204.1 v_carteri.Vocar.0020s0023.1.p
OG0006991: c_debaryana.g11795.t1 c_eustigma.GAX82983.1 c_incerta.g5267.t1 c_reinhardtii.Cre03.g183850.t1.2 c_schloesseri.g3012.t1 c_zofingiensis.Cz14g22270.t1 d_salina.Dusal.0169s00016.1.p g_pectorale.KXZ56746.1 r_subcapitata.GBF92620.1 v_carteri.Vocar.0015s0247.1.p
OG0006992: c_debaryana.g9208.t2 c_eustigma.GAX73207.1 c_incerta.g9550.t1 c_reinhardtii.Cre02.g096900.t1.2 c_zofingiensis.Cz02g24250.t1 d_salina.Dusal.0236s00016.1.p g_pectorale.KXZ43093.1 p_parva.g4319.t1 r_subcapitata.GBG00456.1 v_carteri.Vocar.0036s0053.1.p
OG0006993: c_debaryana.g2744.t1 c_eustigma.GAX72741.1 c_incerta.g2575.t1 c_reinhardtii.Cre03.g205361.t1.1 c_schloesseri.g4914.t1 c_zofingiensis.Cz01g00240.t1 d_salina.Dusal.0181s00027.1.p g_pectorale.KXZ44675.1 p_parva.g483.t1 v_carteri.Vocar.0013s0146.1.p
OG0006994: c_debaryana.g17954.t1 c_eustigma.GAX72933.1 c_incerta.g7291.t1 c_reinhardtii.Cre12.g556150.t1.2 c_schloesseri.g11915.t1 c_zofingiensis.Cz06g10310.t1 d_salina.Dusal.0817s00006.1.p g_pectorale.KXZ43260.1 r_subcapitata.GBF99404.1 v_carteri.Vocar.0001s1122.1.p
OG0006995: c_debaryana.g12581.t1 c_eustigma.GAX77779.1 c_incerta.g1318.t1 c_reinhardtii.Cre05.g243000.t1.1 c_schloesseri.g6712.t1 c_zofingiensis.Cz08g00050.t1 d_salina.Dusal.0006s00029.1.p g_pectorale.KXZ42538.1 r_subcapitata.GBF98900.1 v_carteri.Vocar.0078s0011.1.p
OG0006996: c_debaryana.g9030.t1 c_eustigma.GAX79009.1 c_incerta.g13408.t1 c_reinhardtii.Cre10.g431850.t1.2 c_schloesseri.g427.t1 c_zofingiensis.Cz14g14230.t1 d_salina.Dusal.0423s00010.1.p g_pectorale.KXZ51599.1 r_subcapitata.GBF87877.1 v_carteri.Vocar.0019s0118.1.p
OG0006997: c_debaryana.g7748.t1 c_eustigma.GAX80714.1 c_incerta.g15485.t1 c_reinhardtii.Cre09.g388245.t1.1 c_schloesseri.g3602.t1 d_salina.Dusal.0782s00005.1.p g_pectorale.KXZ54303.1 p_parva.g3925.t1 r_subcapitata.GBG00013.1 v_carteri.Vocar.0033s0098.1.p
OG0006998: c_debaryana.g9614.t1 c_eustigma.GAX81733.1 c_incerta.g4113.t1 c_reinhardtii.Cre16.g688700.t1.1 c_schloesseri.g4782.t1 c_zofingiensis.Cz07g25080.t1 d_salina.Dusal.1104s00004.1.p g_pectorale.KXZ49030.1 r_subcapitata.GBF94188.1 v_carteri.Vocar.0023s0115.1.p
OG0006999: c_debaryana.g13444.t2 c_eustigma.GAX80102.1 c_incerta.g6867.t1 c_reinhardtii.Cre08.g360300.t1.2 c_schloesseri.g4651.t1 c_zofingiensis.Cz03g06090.t1 d_salina.Dusal.0757s00012.1.p g_pectorale.KXZ51616.1 r_subcapitata.GBF92929.1 v_carteri.Vocar.0003s0265.1.p
OG0007000: c_debaryana.g14219.t1 c_eustigma.GAX75302.1 c_incerta.g4486.t1 c_reinhardtii.Cre06.g265100.t1.1 c_schloesseri.g8319.t1 c_zofingiensis.Cz05g07140.t1 d_salina.Dusal.0725s00009.1.p g_pectorale.KXZ48161.1 r_subcapitata.GBF88006.1 v_carteri.Vocar.0002s0217.1.p
OG0007001: c_debaryana.g18249.t1 c_eustigma.GAX82326.1 c_incerta.g13298.t1 c_reinhardtii.Cre10.g438050.t1.1 c_schloesseri.g547.t1 c_zofingiensis.Cz06g14030.t1 g_pectorale.KXZ46483.1 p_parva.g7442.t1 r_subcapitata.GBF99033.1 v_carteri.Vocar.0001s1318.1.p
OG0007002: c_debaryana.g9464.t1 c_eustigma.GAX77216.1 c_eustigma.GAX77217.1 c_reinhardtii.Cre14.g609202.t1.1 c_schloesseri.g2225.t1 c_zofingiensis.Cz02g06130.t1 c_zofingiensis.Cz08g14190.t1 c_zofingiensis.Cz18g10210.t1 g_pectorale.KXZ51823.1 v_carteri.Vocar.0050s0007.1.p
OG0007003: c_debaryana.g7518.t1 c_eustigma.GAX76516.1 c_incerta.g10946.t1 c_reinhardtii.Cre03.g149500.t1.1 c_schloesseri.g16535.t1 c_zofingiensis.Cz05g18100.t1 d_salina.Dusal.0257s00020.1.p p_parva.g799.t1 r_subcapitata.GBF91752.1 v_carteri.Vocar.0014s0103.1.p
OG0007004: c_debaryana.g9809.t1 c_eustigma.GAX79155.1 c_incerta.g6349.t1 c_reinhardtii.Cre01.g019500.t1.2 c_schloesseri.g10071.t1 c_zofingiensis.Cz07g02080.t1 d_salina.Dusal.0911s00004.1.p g_pectorale.KXZ48732.1 r_subcapitata.GBF88300.1 v_carteri.Vocar.0045s0048.1.p
OG0007005: c_debaryana.g10616.t1 c_eustigma.GAX81663.1 c_incerta.g4759.t1 c_reinhardtii.Cre12.g535650.t1.2 c_schloesseri.g10947.t1 c_zofingiensis.Cz05g24200.t1 d_salina.Dusal.0088s00016.1.p g_pectorale.KXZ47006.1 r_subcapitata.GBF97792.1 v_carteri.Vocar.0043s0048.1.p
OG0007006: c_debaryana.g20038.t1 c_incerta.g476.t1 c_reinhardtii.Cre06.g284400.t1.2 c_schloesseri.g2655.t1 c_zofingiensis.Cz11g28100.t1 d_salina.Dusal.0530s00003.1.p g_pectorale.KXZ46370.1 p_parva.g10017.t1 r_subcapitata.GBG00211.1 v_carteri.Vocar.0013s0005.1.p
OG0007007: c_debaryana.g9680.t1 c_eustigma.GAX83986.1 c_incerta.g15510.t1 c_reinhardtii.Cre09.g387282.t1.1 c_schloesseri.g3576.t1 c_zofingiensis.Cz10g15040.t1 d_salina.Dusal.0122s00016.1.p g_pectorale.KXZ54150.1 r_subcapitata.GBF93628.1 v_carteri.Vocar.0033s0123.1.p
OG0007008: c_debaryana.g30.t1 c_eustigma.GAX73111.1 c_incerta.g16407.t1 c_reinhardtii.Cre07.g313550.t1.1 c_schloesseri.g10597.t1 c_zofingiensis.Cz02g27120.t1 d_salina.Dusal.0988s00002.1.p g_pectorale.KXZ45196.1 r_subcapitata.GBF91265.1 v_carteri.Vocar.0047s0020.1.p
OG0007009: c_debaryana.g13404.t1 c_debaryana.g9842.t1 c_incerta.g6303.t1 c_reinhardtii.Cre01.g016800.t1.1 c_schloesseri.g10026.t1 c_zofingiensis.Cz07g19110.t1 d_salina.Dusal.0091s00022.1.p p_parva.g2311.t1 r_subcapitata.GBF97349.1 v_carteri.Vocar.0007s0430.1.p
OG0007010: c_debaryana.g5015.t1 c_eustigma.GAX75168.1 c_incerta.g3397.t1 c_reinhardtii.Cre17.g717200.t1.1 c_schloesseri.g14666.t1 c_zofingiensis.Cz12g20110.t1 d_salina.Dusal.0010s00027.1.p g_pectorale.KXZ50968.1 p_parva.g7350.t1 v_carteri.Vocar.0004s0279.1.p
OG0007011: c_debaryana.g18207.t1 c_eustigma.GAX81704.1 c_incerta.g13245.t1 c_reinhardtii.Cre10.g440750.t1.2 c_schloesseri.g596.t1 c_zofingiensis.Cz09g08230.t1 d_salina.Dusal.1016s00003.1.p g_pectorale.KXZ47038.1 r_subcapitata.GBF92793.1 v_carteri.Vocar.0001s1275.1.p
OG0007012: c_debaryana.g4873.t1 c_eustigma.GAX80308.1 c_eustigma.GAX83556.1 c_incerta.g10087.t1 c_reinhardtii.Cre12.g545101.t1.1 c_schloesseri.g733.t1 c_zofingiensis.Cz07g02220.t1 d_salina.Dusal.0130s00024.1.p g_pectorale.KXZ53315.1 v_carteri.Vocar.0007s0135.1.p
OG0007013: c_debaryana.g4649.t1 c_incerta.g11117.t1 c_incerta.g11118.t1 c_incerta.g11143.t1 c_reinhardtii.Cre03.g157150.t1.1 c_reinhardtii.Cre03.g158450.t1.2 c_schloesseri.g16710.t1 c_schloesseri.g16733.t1 v_carteri.Vocar.0019s0076.1.p v_carteri.Vocar.0019s0164.1.p
OG0007014: c_debaryana.g5348.t1 c_eustigma.GAX72553.1 c_incerta.g1204.t1 c_reinhardtii.Cre05.g247600.t1.2 c_schloesseri.g6810.t1 d_salina.Dusal.0779s00001.1.p g_pectorale.KXZ51432.1 p_parva.g3798.t1 r_subcapitata.GBF89725.1 v_carteri.Vocar.0008s0437.1.p
OG0007015: c_debaryana.g1747.t1 c_eustigma.GAX79758.1 c_incerta.g5170.t1 c_reinhardtii.Cre03.g188700.t1.2 c_schloesseri.g2919.t1 c_zofingiensis.Cz01g17010.t1 d_salina.Dusal.0552s00013.1.p g_pectorale.KXZ56946.1 r_subcapitata.GBF91412.1 v_carteri.Vocar.0011s0225.1.p
OG0007016: c_debaryana.g14360.t1 c_eustigma.GAX76679.1 c_incerta.g13960.t1 c_reinhardtii.Cre09.g388200.t1.1 c_schloesseri.g3527.t1 c_zofingiensis.Cz05g34280.t1 d_salina.Dusal.0318s00002.1.p g_pectorale.KXZ54247.1 p_parva.g358.t1 v_carteri.Vocar.0033s0178.1.p
OG0007017: c_debaryana.g13864.t1 c_eustigma.GAX85055.1 c_incerta.g6650.t1 c_reinhardtii.Cre01.g033091.t1.1 c_schloesseri.g6101.t1 d_salina.Dusal.0199s00007.1.p g_pectorale.KXZ42656.1 p_parva.g10386.t1 r_subcapitata.GBF92628.1 v_carteri.Vocar.0001s0997.1.p
OG0007018: c_debaryana.g1922.t1 c_eustigma.GAX73300.1 c_incerta.g15482.t1 c_reinhardtii.Cre09.g388356.t1.1 c_schloesseri.g3605.t1 c_zofingiensis.Cz03g36090.t1 d_salina.Dusal.0622s00008.1.p g_pectorale.KXZ52897.1 r_subcapitata.GBF97017.1 v_carteri.Vocar.0006s0368.1.p
OG0007019: c_debaryana.g17955.t1 c_eustigma.GAX84145.1 c_incerta.g7293.t1 c_reinhardtii.Cre12.g556050.t1.2 c_schloesseri.g11913.t1 c_zofingiensis.Cz09g09260.t1 d_salina.Dusal.0045s00015.1.p g_pectorale.KXZ43264.1 r_subcapitata.GBF96185.1 v_carteri.Vocar.0001s1112.1.p
OG0007020: c_debaryana.g17281.t1 c_eustigma.GAX81053.1 c_eustigma.GAX82661.1 c_incerta.g7688.t1 c_reinhardtii.Cre02.g108900.t1.2 c_schloesseri.g6402.t1 c_zofingiensis.Cz02g03100.t1 d_salina.Dusal.0364s00004.1.p r_subcapitata.GBF95782.1 v_carteri.Vocar.0014s0236.1.p
OG0007021: c_debaryana.g6510.t1 c_eustigma.GAX79535.1 c_incerta.g14314.t1 c_reinhardtii.Cre04.g217904.t1.1 c_schloesseri.g1237.t1 d_salina.Dusal.0307s00002.1.p g_pectorale.KXZ47224.1 g_pectorale.KXZ47235.1 p_parva.g6872.t1 v_carteri.Vocar.0013s0198.1.p
OG0007022: c_debaryana.g11406.t1 c_eustigma.GAX79130.1 c_incerta.g13084.t1 c_reinhardtii.Cre17.g744547.t1.1 c_schloesseri.g15635.t1 c_zofingiensis.Cz03g25060.t1 d_salina.Dusal.0070s00025.1.p g_pectorale.KXZ52695.1 r_subcapitata.GBF93800.1 v_carteri.Vocar.0039s0059.1.p
OG0007023: c_debaryana.g10859.t1 c_debaryana.g10860.t1 c_incerta.g1228.t1 c_incerta.g1233.t1 c_reinhardtii.Cre05.g246750.t1.1 c_schloesseri.g6788.t1 c_schloesseri.g6789.t1 g_pectorale.KXZ49863.1 g_pectorale.KXZ49865.1 v_carteri.Vocar.0055s0010.1.p
OG0007024: c_debaryana.g1795.t1 c_incerta.g5181.t1 c_reinhardtii.Cre03.g188100.t1.2 c_schloesseri.g2928.t1 c_zofingiensis.Cz01g16260.t1 c_zofingiensis.Cz03g10220.t1 c_zofingiensis.Cz16g08230.t1 g_pectorale.KXZ56981.1 r_subcapitata.GBF88575.1 v_carteri.Vocar.0011s0228.1.p
OG0007025: c_debaryana.g3725.t1 c_eustigma.GAX74526.1 c_incerta.g2146.t1 c_reinhardtii.Cre06.g254700.t1.1 c_schloesseri.g2081.t1 c_zofingiensis.Cz09g13160.t1 d_salina.Dusal.0033s00007.1.p g_pectorale.KXZ45167.1 r_subcapitata.GBF92645.1 v_carteri.Vocar.0035s0022.1.p
OG0007026: c_debaryana.g4056.t1 c_eustigma.GAX77513.1 c_incerta.g12380.t1 c_reinhardtii.Cre10.g425050.t1.1 c_schloesseri.g5878.t1 c_zofingiensis.Cz01g21100.t1 d_salina.Dusal.0067s00013.1.p g_pectorale.KXZ56155.1 r_subcapitata.GBF94894.1 v_carteri.Vocar.0005s0339.1.p
OG0007027: c_debaryana.g9006.t1 c_eustigma.GAX84334.1 c_incerta.g13386.t1 c_reinhardtii.Cre10.g433000.t1.1 c_schloesseri.g453.t1 c_zofingiensis.Cz01g00020.t1 d_salina.Dusal.0016s00019.1.p g_pectorale.KXZ51509.1 r_subcapitata.GBF89751.1 v_carteri.Vocar.0019s0017.1.p
OG0007028: c_debaryana.g14993.t1 c_eustigma.GAX85943.1 c_eustigma.GAX86146.1 c_incerta.g8981.t1 c_reinhardtii.Cre09.g397150.t1.1 c_schloesseri.g12275.t1 c_zofingiensis.Cz16g08100.t1 d_salina.Dusal.1153s00004.1.p g_pectorale.KXZ49965.1 v_carteri.Vocar.0008s0244.1.p
OG0007029: c_debaryana.g5684.t1 c_eustigma.GAX79789.1 c_incerta.g5105.t1 c_reinhardtii.Cre03.g191900.t1.2 c_schloesseri.g2843.t1 c_zofingiensis.Cz01g33200.t1 d_salina.Dusal.0302s00008.1.p g_pectorale.KXZ56905.1 r_subcapitata.GBF98681.1 v_carteri.Vocar.0035s0148.1.p
OG0007030: c_debaryana.g15573.t1 c_eustigma.GAX77845.1 c_incerta.g16725.t1 c_reinhardtii.Cre15.g641750.t1.1 c_schloesseri.g6674.t1 c_zofingiensis.Cz03g07230.t1 d_salina.Dusal.0197s00015.1.p g_pectorale.KXZ44807.1 r_subcapitata.GBF88303.1 v_carteri.Vocar.0012s0042.1.p
OG0007031: c_debaryana.g20383.t1 c_incerta.g9419.t1 c_reinhardtii.Cre06.g299600.t1.2 c_schloesseri.g15855.t1 c_zofingiensis.Cz08g09190.t1 d_salina.Dusal.0070s00016.1.p g_pectorale.KXZ51082.1 p_parva.g8193.t1 r_subcapitata.GBF88617.1 v_carteri.Vocar.0001s0269.1.p
OG0007032: c_debaryana.g4411.t1 c_eustigma.GAX75062.1 c_incerta.g5977.t1 c_reinhardtii.Cre10.g466700.t1.1 c_schloesseri.g16891.t1 c_zofingiensis.Cz08g31020.t1 d_salina.Dusal.0180s00009.1.p g_pectorale.KXZ46072.1 r_subcapitata.GBF96785.1 v_carteri.Vocar.0029s0083.1.p
OG0007033: c_debaryana.g2814.t3 c_eustigma.GAX79902.1 c_incerta.g2678.t1 c_reinhardtii.Cre03.g200350.t1.2 c_schloesseri.g8899.t1 c_zofingiensis.Cz01g07010.t1 d_salina.Dusal.2289s00001.1.p g_pectorale.KXZ45183.1 r_subcapitata.GBF89538.1 v_carteri.Vocar.0035s0002.1.p
OG0007034: c_debaryana.g4329.t1 c_eustigma.GAX83624.1 c_incerta.g5807.t1 c_reinhardtii.Cre10.g458500.t1.2 c_zofingiensis.Cz08g14200.t1 d_salina.Dusal.0052s00028.1.p g_pectorale.KXZ46967.1 p_parva.g7282.t1 r_subcapitata.GBF88595.1 v_carteri.Vocar.0020s0170.1.p
OG0007035: c_debaryana.g4107.t1 c_eustigma.GAX75570.1 c_incerta.g12353.t1 c_reinhardtii.Cre10.g426400.t1.1 c_schloesseri.g5907.t1 c_zofingiensis.Cz05g37030.t1 d_salina.Dusal.0248s00010.1.p g_pectorale.KXZ56887.1 r_subcapitata.GBG00338.1 v_carteri.Vocar.0005s0372.1.p
OG0007036: c_debaryana.g1260.t1 c_eustigma.GAX85175.1 c_incerta.g7834.t1 c_reinhardtii.Cre02.g102400.t1.2 c_schloesseri.g16318.t1 c_zofingiensis.Cz10g00060.t1 g_pectorale.KXZ51424.1 p_parva.g800.t1 r_subcapitata.GBF88141.1 v_carteri.Vocar.0008s0445.1.p
OG0007037: c_debaryana.g19097.t1 c_eustigma.GAX85457.1 c_reinhardtii.Cre06.g279183.t1.1 c_schloesseri.g2537.t1 c_zofingiensis.Cz04g12050.t1 d_salina.Dusal.0057s00009.1.p g_pectorale.KXZ44847.1 p_parva.g4888.t1 r_subcapitata.GBG00039.1 v_carteri.Vocar.0002s0123.1.p
OG0007038: c_debaryana.g10035.t1 c_eustigma.GAX82059.1 c_incerta.g13895.t1 c_reinhardtii.Cre09.g412000.t1.1 c_schloesseri.g11951.t1 c_zofingiensis.Cz10g17190.t1 d_salina.Dusal.2083s00001.1.p g_pectorale.KXZ45732.1 r_subcapitata.GBG00639.1 v_carteri.Vocar.0013s0224.1.p
OG0007039: c_debaryana.g3327.t1 c_eustigma.GAX73628.1 c_incerta.g1558.t1 c_reinhardtii.Cre13.g583100.t1.1 c_schloesseri.g1597.t1 c_zofingiensis.Cz13g17020.t1 d_salina.Dusal.0516s00011.1.p g_pectorale.KXZ47329.1 r_subcapitata.GBF95883.1 v_carteri.Vocar.0001s0120.1.p
OG0007040: c_debaryana.g17011.t1 c_eustigma.GAX80695.1 c_incerta.g10851.t1 c_reinhardtii.Cre03.g145567.t1.1 c_schloesseri.g16450.t1 c_zofingiensis.Cz04g12260.t1 d_salina.Dusal.0149s00015.1.p g_pectorale.KXZ46869.1 r_subcapitata.GBF89926.1 v_carteri.Vocar.0014s0046.1.p
OG0007041: c_debaryana.g19798.t1 c_eustigma.GAX79282.1 c_incerta.g12508.t1 c_reinhardtii.Cre10.g419700.t1.1 c_schloesseri.g9541.t1 c_zofingiensis.Cz03g09150.t1 d_salina.Dusal.0365s00003.1.p g_pectorale.KXZ43693.1 p_parva.g6282.t1 r_subcapitata.GBF89864.1
OG0007042: c_debaryana.g1228.t1 c_eustigma.GAX73853.1 c_incerta.g13788.t1 c_reinhardtii.Cre09.g415700.t1.2 c_schloesseri.g9075.t1 c_zofingiensis.Cz05g11220.t1 d_salina.Dusal.0407s00003.1.p g_pectorale.KXZ45370.1 r_subcapitata.GBF91749.1 v_carteri.Vocar.0011s0335.1.p
OG0007043: c_debaryana.g4389.t1 c_eustigma.GAX75006.1 c_incerta.g9336.t1 c_reinhardtii.Cre06.g304300.t1.2 c_schloesseri.g1722.t1 c_zofingiensis.Cz08g17010.t1 d_salina.Dusal.0164s00016.1.p p_parva.g4693.t1 r_subcapitata.GBF94488.1 v_carteri.Vocar.0020s0163.1.p
OG0007044: c_debaryana.g11039.t1 c_eustigma.GAX76244.1 c_incerta.g7314.t1 c_reinhardtii.Cre12.g555400.t1.2 c_schloesseri.g11899.t1 c_zofingiensis.Cz10g11230.t1 d_salina.Dusal.0011s00021.1.p g_pectorale.KXZ42045.1 r_subcapitata.GBF92852.1 v_carteri.Vocar.0001s0848.1.p
OG0007045: c_debaryana.g3626.t1 c_eustigma.GAX76028.1 c_incerta.g14100.t1 c_reinhardtii.Cre09.g398150.t1.1 c_schloesseri.g12294.t1 c_zofingiensis.Cz04g10070.t1 d_salina.Dusal.0033s00027.1.p g_pectorale.KXZ49943.1 r_subcapitata.GBF93180.1 v_carteri.Vocar.0008s0233.1.p
OG0007046: c_debaryana.g6970.t1 c_eustigma.GAX83014.1 c_incerta.g4631.t1 c_reinhardtii.Cre12.g530450.t1.1 c_schloesseri.g11054.t1 c_zofingiensis.Cz05g18010.t1 d_salina.Dusal.0392s00004.1.p g_pectorale.KXZ51245.1 r_subcapitata.GBF91756.1 v_carteri.Vocar.0028s0093.1.p
OG0007047: c_debaryana.g1658.t1 c_eustigma.GAX79141.1 c_incerta.g6257.t1 c_reinhardtii.Cre01.g014700.t1.2 c_schloesseri.g9976.t1 c_zofingiensis.Cz19g03200.t1 d_salina.Dusal.0310s00009.1.p g_pectorale.KXZ48818.1 r_subcapitata.GBF92023.1 v_carteri.Vocar.0007s0390.1.p
OG0007048: c_debaryana.g4915.t1 c_eustigma.GAX76933.1 c_incerta.g11923.t1 c_reinhardtii.Cre12.g501600.t1.2 c_schloesseri.g7291.t1 c_zofingiensis.Cz02g23080.t1 d_salina.Dusal.0658s00007.1.p g_pectorale.KXZ48115.1 p_parva.g7230.t1 r_subcapitata.GBF98610.1
OG0007049: c_debaryana.g10949.t1 c_eustigma.GAX81904.1 c_incerta.g15172.t1 c_reinhardtii.Cre14.g631800.t1.2 c_schloesseri.g12892.t1 d_salina.Dusal.0078s00023.1.p d_salina.Dusal.4175s00001.1.p g_pectorale.KXZ46910.1 p_parva.g7616.t1 v_carteri.Vocar.0022s0127.1.p
OG0007050: c_debaryana.g3009.t1 c_eustigma.GAX82794.1 c_incerta.g6906.t1 c_reinhardtii.Cre08.g361500.t1.2 c_schloesseri.g4685.t1 c_zofingiensis.Cz17g14240.t1 d_salina.Dusal.0276s00010.1.p g_pectorale.KXZ47769.1 p_parva.g2705.t1 r_subcapitata.GBF88605.1
OG0007051: c_debaryana.g11949.t1 c_incerta.g5398.t1 c_reinhardtii.Cre03.g177650.t1.2 c_schloesseri.g16128.t1 d_salina.Dusal.0582s00001.1.p g_pectorale.KXZ56867.1 p_parva.g1983.t1 p_parva.g2339.t1 v_carteri.Vocar.0015s0362.1.p v_carteri.Vocar.0015s0363.1.p
OG0007052: c_debaryana.g17736.t1 c_eustigma.GAX84928.1 c_incerta.g789.t1 c_reinhardtii.Cre16.g649833.t1.1 c_schloesseri.g15027.t1 d_salina.Dusal.0930s00003.1.p g_pectorale.KXZ50308.1 g_pectorale.KXZ50309.1 r_subcapitata.GBF90469.1 v_carteri.Vocar.0032s0095.1.p
OG0007053: c_debaryana.g13258.t1 c_eustigma.GAX75630.1 c_incerta.g16421.t1 c_reinhardtii.Cre07.g313100.t1.1 c_schloesseri.g10583.t1 c_zofingiensis.Cz01g19180.t1 g_pectorale.KXZ47864.1 p_parva.g8937.t1 r_subcapitata.GBF91438.1 v_carteri.Vocar.0003s0012.1.p
OG0007054: c_debaryana.g2357.t1 c_eustigma.GAX81469.1 c_incerta.g16996.t1 c_reinhardtii.Cre04.g216150.t1.2 c_schloesseri.g12769.t1 c_zofingiensis.Cz12g24020.t1 d_salina.Dusal.0020s00031.1.p g_pectorale.KXZ43045.1 p_parva.g2091.t1 v_carteri.Vocar.0009s0072.1.p
OG0007055: c_debaryana.g12139.t1 c_eustigma.GAX78117.1 c_incerta.g4714.t1 c_reinhardtii.Cre12.g533950.t1.1 c_schloesseri.g10981.t1 c_zofingiensis.Cz05g18030.t1 d_salina.Dusal.0513s00005.1.p g_pectorale.KXZ51372.1 p_parva.g8062.t1 r_subcapitata.GBF90861.1
OG0007056: c_debaryana.g14695.t1 c_eustigma.GAX80462.1 c_incerta.g5688.t1 c_reinhardtii.Cre03.g165100.t1.2 c_schloesseri.g16865.t1 c_zofingiensis.Cz01g05275.t1 d_salina.Dusal.0049s00013.1.p g_pectorale.KXZ56369.1 r_subcapitata.GBF91021.1 v_carteri.Vocar.0005s0152.1.p
OG0007057: c_debaryana.g1714.t1 c_eustigma.GAX74632.1 c_incerta.g7336.t1 c_reinhardtii.Cre12.g554300.t1.1 c_schloesseri.g913.t1 c_zofingiensis.Cz07g00170.t1 d_salina.Dusal.0009s00003.1.p g_pectorale.KXZ49512.1 r_subcapitata.GBF89964.1 v_carteri.Vocar.0007s0352.1.p
OG0007058: c_debaryana.g5010.t1 c_eustigma.GAX73850.1 c_incerta.g3390.t1 c_reinhardtii.Cre17.g717750.t1.2 c_schloesseri.g14661.t1 c_zofingiensis.Cz05g33140.t1 g_pectorale.KXZ50945.1 p_parva.g10032.t1 r_subcapitata.GBF90242.1 v_carteri.Vocar.0004s0266.1.p
OG0007059: c_debaryana.g5262.t1 c_eustigma.GAX85356.1 c_incerta.g15049.t1 c_reinhardtii.Cre07.g357950.t1.2 c_schloesseri.g9120.t1 c_zofingiensis.Cz10g24260.t1 d_salina.Dusal.0129s00014.1.p g_pectorale.KXZ41498.1 r_subcapitata.GBF90025.1 v_carteri.Vocar.0051s0047.1.p
OG0007060: c_debaryana.g16825.t1 c_eustigma.GAX80159.1 c_incerta.g12174.t1 c_reinhardtii.Cre12.g486600.t1.2 c_schloesseri.g5231.t1 c_zofingiensis.Cz02g25250.t1 d_salina.Dusal.0094s00005.1.p g_pectorale.KXZ49930.1 r_subcapitata.GBF93458.1 v_carteri.Vocar.0016s0160.1.p
OG0007061: c_debaryana.g7761.t1 c_eustigma.GAX76730.1 c_incerta.g15448.t1 c_reinhardtii.Cre09.g389578.t1.1 c_schloesseri.g3636.t1 c_zofingiensis.Cz04g12120.t1 d_salina.Dusal.0001s00051.1.p g_pectorale.KXZ54314.1 r_subcapitata.GBF99944.1 v_carteri.Vocar.0026s0145.1.p
OG0007062: c_debaryana.g16563.t1 c_eustigma.GAX83395.1 c_incerta.g17091.t1 c_reinhardtii.Cre04.g212300.t1.1 c_schloesseri.g1282.t1 c_zofingiensis.Cz12g19200.t1 g_pectorale.KXZ45435.1 p_parva.g6325.t1 r_subcapitata.GBF87678.1 v_carteri.Vocar.0025s0140.1.p
OG0007063: c_debaryana.g13309.t1 c_eustigma.GAX78340.1 c_incerta.g16289.t1 c_reinhardtii.Cre07.g319000.t1.1 c_schloesseri.g10723.t1 c_zofingiensis.Cz13g09170.t1 d_salina.Dusal.0151s00009.1.p g_pectorale.KXZ47818.1 r_subcapitata.GBF92335.1 v_carteri.Vocar.0003s0055.1.p
OG0007064: c_debaryana.g700.t1 c_eustigma.GAX82437.1 c_incerta.g3715.t1 c_reinhardtii.Cre13.g563200.t1.1 c_schloesseri.g10457.t1 d_salina.Dusal.1014s00003.1.p g_pectorale.KXZ51169.1 p_parva.g2019.t1 r_subcapitata.GBF98502.1 v_carteri.Vocar.0017s0015.1.p
OG0007065: c_debaryana.g7455.t1 c_eustigma.GAX85249.1 c_eustigma.GAX85250.1 c_incerta.g11000.t1 c_reinhardtii.Cre03.g152000.t1.2 c_schloesseri.g16596.t1 c_zofingiensis.Cz14g20010.t1 d_salina.Dusal.0016s00006.1.p g_pectorale.KXZ48630.1 v_carteri.Vocar.0019s0131.1.p
OG0007066: c_debaryana.g9554.t1 c_eustigma.GAX76401.1 c_incerta.g15207.t1 c_reinhardtii.Cre14.g632860.t1.2 c_schloesseri.g12864.t1 c_zofingiensis.Cz04g36040.t1 d_salina.Dusal.0183s00007.1.p g_pectorale.KXZ45951.1 r_subcapitata.GBF94040.1 v_carteri.Vocar.0022s0069.1.p
OG0007067: c_debaryana.g1760.t1 c_eustigma.GAX77054.1 c_incerta.g5156.t1 c_reinhardtii.Cre03.g189350.t1.2 c_schloesseri.g2901.t1 c_zofingiensis.Cz15g10180.t1 d_salina.Dusal.0149s00016.1.p g_pectorale.KXZ56952.1 r_subcapitata.GBF94708.1 v_carteri.Vocar.0011s0218.1.p
OG0007068: c_debaryana.g16761.t1 c_eustigma.GAX79030.1 c_eustigma.GAX84762.1 c_zofingiensis.Cz12g04010.t1 d_salina.Dusal.0488s00007.1.p d_salina.Dusal.0901s00002.1.p d_salina.Dusal.1372s00001.1.p d_salina.Dusal.1372s00002.1.p d_salina.Dusal.1391s00001.1.p d_salina.Dusal.1683s00001.1.p
OG0007069: c_debaryana.g10550.t1 c_eustigma.GAX82402.1 c_incerta.g6523.t1 c_reinhardtii.Cre01.g027250.t1.2 c_schloesseri.g6218.t1 c_zofingiensis.Cz06g02010.t1 d_salina.Dusal.0438s00008.1.p g_pectorale.KXZ44076.1 g_pectorale.KXZ44078.1 p_parva.g5825.t1
OG0007070: c_debaryana.g15094.t1 c_incerta.g13376.t1 c_reinhardtii.Cre10.g433400.t1.2 c_schloesseri.g461.t1 c_zofingiensis.Cz14g12130.t1 d_salina.Dusal.0014s00050.1.p g_pectorale.KXZ51541.1 p_parva.g1099.t1 r_subcapitata.GBG00407.1 v_carteri.Vocar.0014s0147.1.p
OG0007071: c_debaryana.g11888.t1 c_eustigma.GAX75607.1 c_incerta.g5353.t1 c_reinhardtii.Cre03.g179800.t1.2 c_schloesseri.g16175.t1 c_zofingiensis.Cz01g40070.t1 d_salina.Dusal.0689s00006.1.p g_pectorale.KXZ56826.1 r_subcapitata.GBF92864.1 v_carteri.Vocar.0015s0324.1.p
OG0007072: c_debaryana.g20391.t1 c_eustigma.GAX82824.1 c_incerta.g9409.t1 c_reinhardtii.Cre06.g300100.t1.2 c_schloesseri.g15845.t1 c_zofingiensis.Cz06g34060.t1 d_salina.Dusal.0791s00002.1.p p_parva.g5141.t1 r_subcapitata.GBF89810.1 v_carteri.Vocar.0001s0260.1.p
OG0007073: c_debaryana.g6444.t1 c_eustigma.GAX72685.1 c_incerta.g2801.t1 c_reinhardtii.Cre03.g205600.t1.2 c_schloesseri.g9013.t1 c_zofingiensis.Cz01g00300.t1 d_salina.Dusal.0023s00039.1.p g_pectorale.KXZ53462.1 r_subcapitata.GBF95408.1 v_carteri.Vocar.0047s0040.1.p
OG0007074: c_debaryana.g2184.t1 c_eustigma.GAX75422.1 c_incerta.g5023.t1 c_reinhardtii.Cre03.g196050.t1.2 c_schloesseri.g342.t1 d_salina.Dusal.0177s00005.1.p g_pectorale.KXZ56030.1 p_parva.g6997.t1 r_subcapitata.GBF90990.1 v_carteri.Vocar.0035s0113.1.p
OG0007075: c_debaryana.g13281.t1 c_eustigma.GAX75350.1 c_incerta.g16393.t1 c_reinhardtii.Cre07.g314150.t1.2 c_schloesseri.g10613.t1 c_zofingiensis.Cz10g17010.t1 d_salina.Dusal.0023s00041.1.p g_pectorale.KXZ56050.1 r_subcapitata.GBF88171.1 v_carteri.Vocar.0003s0080.1.p
OG0007076: c_debaryana.g17166.t1 c_eustigma.GAX77065.1 c_eustigma.GAX85518.1 c_incerta.g16593.t1 c_reinhardtii.Cre17.g731150.t1.2 c_schloesseri.g12494.t1 d_salina.Dusal.0561s00010.1.p g_pectorale.KXZ50600.1 r_subcapitata.GBF88214.1 v_carteri.Vocar.0009s0034.1.p
OG0007077: c_debaryana.g7331.t1 c_eustigma.GAX74420.1 c_incerta.g14789.t1 c_schloesseri.g7842.t1 c_zofingiensis.Cz19g03120.t1 g_pectorale.KXZ43425.1 p_parva.g3172.t1 r_subcapitata.GBF94582.1 v_carteri.Vocar.0001s0363.1.p v_carteri.Vocar.0001s0366.1.p
OG0007078: c_debaryana.g12728.t1 c_debaryana.g3634.t1 c_eustigma.GAX77151.1 c_eustigma.GAX81086.1 c_eustigma.GAX85900.1 g_pectorale.KXZ42394.1 g_pectorale.KXZ42398.1 g_pectorale.KXZ46790.1 g_pectorale.KXZ47932.1 p_parva.g8206.t1
OG0007079: c_debaryana.g19862.t1 c_eustigma.GAX85660.1 c_incerta.g16679.t1 c_reinhardtii.Cre02.g141550.t1.2 c_schloesseri.g8810.t1 c_zofingiensis.Cz11g01200.t1 d_salina.Dusal.1915s00001.1.p g_pectorale.KXZ50336.1 r_subcapitata.GBF97423.1 v_carteri.Vocar.0008s0020.1.p
OG0007080: c_debaryana.g20327.t1 c_incerta.g50.t1 c_reinhardtii.Cre06.g295050.t1.1 c_schloesseri.g15953.t1 c_schloesseri.g744.t1 c_zofingiensis.Cz13g02140.t1 c_zofingiensis.Cz13g02150.t1 c_zofingiensis.Cz13g02160.t1 g_pectorale.KXZ45761.1 v_carteri.Vocar.0003s0269.1.p
OG0007081: c_debaryana.g12749.t1 c_eustigma.GAX73399.1 c_incerta.g1014.t1 c_reinhardtii.Cre16.g660850.t1.2 c_schloesseri.g14794.t1 c_zofingiensis.Cz03g24190.t1 d_salina.Dusal.0165s00019.1.p g_pectorale.KXZ52541.1 r_subcapitata.GBF87774.1 v_carteri.Vocar.0004s0101.1.p
OG0007082: c_debaryana.g14225.t1 c_eustigma.GAX75283.1 c_incerta.g4523.t1 c_reinhardtii.Cre06.g267200.t1.2 c_schloesseri.g8356.t1 d_salina.Dusal.0006s00024.1.p g_pectorale.KXZ48172.1 p_parva.g6435.t1 r_subcapitata.GBF95143.1 v_carteri.Vocar.0002s0228.1.p
OG0007083: c_debaryana.g9965.t1 c_eustigma.GAX79413.1 c_incerta.g3375.t1 c_reinhardtii.Cre17.g718300.t1.1 c_schloesseri.g14647.t1 d_salina.Dusal.0056s00001.1.p g_pectorale.KXZ48415.1 p_parva.g5483.t1 r_subcapitata.GBF97018.1 v_carteri.Vocar.0004s0151.1.p
OG0007084: c_debaryana.g13766.t1 c_eustigma.GAX74326.1 c_incerta.g3930.t1 c_reinhardtii.Cre16.g684900.t1.1 c_schloesseri.g7148.t1 c_zofingiensis.Cz19g04240.t1 d_salina.Dusal.0613s00007.1.p g_pectorale.KXZ55531.1 r_subcapitata.GBF94554.1 v_carteri.Vocar.0042s0107.1.p
OG0007085: c_debaryana.g5110.t1 c_eustigma.GAX77042.1 c_incerta.g802.t1 c_reinhardtii.Cre16.g650500.t1.2 c_schloesseri.g15013.t1 c_zofingiensis.Cz16g06110.t1 d_salina.Dusal.0319s00012.1.p g_pectorale.KXZ56982.1 r_subcapitata.GBF95269.1 v_carteri.Vocar.0032s0063.1.p
OG0007086: c_debaryana.g5756.t1 c_eustigma.GAX79935.1 c_incerta.g15720.t1 c_reinhardtii.Cre16.g674950.t1.2 c_schloesseri.g11547.t1 c_zofingiensis.Cz12g03260.t1 d_salina.Dusal.0111s00019.1.p g_pectorale.KXZ55553.1 r_subcapitata.GBF96586.1 v_carteri.Vocar.0018s0001.1.p
OG0007087: c_debaryana.g6145.t1 c_eustigma.GAX83105.1 c_incerta.g14954.t1 c_reinhardtii.Cre01.g049600.t1.2 c_schloesseri.g1082.t1 c_zofingiensis.Cz03g10280.t1 d_salina.Dusal.0149s00010.1.p g_pectorale.KXZ55025.1 r_subcapitata.GBF98334.1 v_carteri.Vocar.0001s0583.1.p
OG0007088: c_debaryana.g9484.t1 c_eustigma.GAX78032.1 c_incerta.g1174.t1 c_reinhardtii.Cre14.g613550.t1.2 c_reinhardtii.Cre14.g613600.t1.2 c_schloesseri.g17459.t1 d_salina.Dusal.0010s00022.1.p g_pectorale.KXZ41552.1 p_parva.g1940.t1 v_carteri.Vocar.0059s0045.1.p
OG0007089: c_debaryana.g10338.t1 c_eustigma.GAX82462.1 c_incerta.g7881.t1 c_reinhardtii.Cre02.g100200.t1.2 c_schloesseri.g16365.t1 d_salina.Dusal.0767s00002.1.p g_pectorale.KXZ44781.1 p_parva.g9895.t1 r_subcapitata.GBF88314.1 v_carteri.Vocar.0012s0109.1.p
OG0007090: c_debaryana.g3503.t1 c_eustigma.GAX76548.1 c_eustigma.GAX76552.1 c_eustigma.GAX76565.1 c_eustigma.GAX76566.1 c_incerta.g13738.t1 c_reinhardtii.Cre01.g000950.t1.1 c_schloesseri.g21.t1 g_pectorale.KXZ42419.1 v_carteri.Vocar.0022s0032.1.p
OG0007091: c_debaryana.g5818.t1 c_eustigma.GAX76471.1 c_incerta.g2416.t1 c_reinhardtii.Cre11.g482841.t1.1 c_schloesseri.g64.t1 c_zofingiensis.Cz06g28220.t1 d_salina.Dusal.0571s00004.1.p g_pectorale.KXZ46632.1 r_subcapitata.GBF99589.1 v_carteri.Vocar.0096s0003.1.p
OG0007092: c_debaryana.g15985.t1 c_eustigma.GAX81240.1 c_incerta.g9936.t1 c_reinhardtii.Cre12.g548152.t1.1 c_schloesseri.g13415.t1 c_zofingiensis.Cz09g13230.t1 d_salina.Dusal.0002s00056.1.p g_pectorale.KXZ49123.1 p_parva.g5535.t1 v_carteri.Vocar.0013s0300.1.p
OG0007093: c_debaryana.g5513.t1 c_eustigma.GAX73417.1 c_incerta.g12649.t1 c_reinhardtii.Cre11.g467609.t1.1 c_schloesseri.g12663.t1 c_zofingiensis.Cz16g12280.t1 d_salina.Dusal.0046s00002.1.p g_pectorale.KXZ42806.1 r_subcapitata.GBF93834.1 v_carteri.Vocar.0009s0317.1.p
OG0007094: c_debaryana.g5669.t1 c_eustigma.GAX82165.1 c_incerta.g5107.t1 c_reinhardtii.Cre03.g191800.t1.2 c_schloesseri.g2845.t1 c_zofingiensis.Cz01g05100.t1 d_salina.Dusal.0028s00026.1.p g_pectorale.KXZ56907.1 p_parva.g5185.t1 v_carteri.Vocar.0035s0132.1.p
OG0007095: c_debaryana.g2188.t1 c_eustigma.GAX80365.1 c_incerta.g4062.t1 c_reinhardtii.Cre16.g669400.t1.2 c_schloesseri.g7029.t1 c_zofingiensis.Cz07g31110.t1 d_salina.Dusal.0028s00032.1.p g_pectorale.KXZ54919.1 r_subcapitata.GBF98660.1 v_carteri.Vocar.0023s0154.1.p
OG0007096: c_debaryana.g8898.t1 c_incerta.g16790.t1 c_reinhardtii.Cre11.g467755.t1.1 c_schloesseri.g3136.t1 c_zofingiensis.UNPLg00445.t1 d_salina.Dusal.0242s00018.1.p g_pectorale.KXZ53376.1 g_pectorale.KXZ53377.1 r_subcapitata.GBF98458.1 v_carteri.Vocar.0030s0172.1.p
OG0007097: c_debaryana.g7760.t1 c_eustigma.GAX76729.1 c_incerta.g15447.t1 c_reinhardtii.Cre09.g389615.t1.1 c_schloesseri.g3637.t1 c_zofingiensis.Cz04g12130.t1 d_salina.Dusal.0001s00046.1.p g_pectorale.KXZ54317.1 r_subcapitata.GBF91801.1 v_carteri.Vocar.0026s0146.1.p
OG0007098: c_debaryana.g9455.t1 c_eustigma.GAX82933.1 c_incerta.g10236.t1 c_reinhardtii.Cre14.g608800.t1.2 c_schloesseri.g2233.t1 c_zofingiensis.Cz09g17200.t1 d_salina.Dusal.0103s00010.1.p g_pectorale.KXZ51828.1 r_subcapitata.GBF95247.1 v_carteri.Vocar.0050s0010.1.p
OG0007099: c_debaryana.g19109.t1 c_eustigma.GAX83780.1 c_incerta.g598.t1 c_reinhardtii.Cre06.g278500.t1.1 c_schloesseri.g2522.t1 c_zofingiensis.Cz03g05060.t1 d_salina.Dusal.0095s00006.1.p g_pectorale.KXZ44831.1 p_parva.g5206.t1 v_carteri.Vocar.0002s0192.1.p
OG0007100: c_debaryana.g3153.t1 c_eustigma.GAX83841.1 c_incerta.g6099.t1 c_reinhardtii.Cre01.g007901.t1.1 c_schloesseri.g10215.t1 c_zofingiensis.Cz07g24110.t1 d_salina.Dusal.0098s00028.1.p g_pectorale.KXZ46433.1 g_pectorale.KXZ49773.1 v_carteri.Vocar.0024s0193.1.p
OG0007101: c_debaryana.g6249.t1 c_eustigma.GAX76109.1 c_incerta.g10120.t2 c_reinhardtii.Cre12.g547100.t1.1 c_schloesseri.g772.t1 c_zofingiensis.Cz07g04230.t1 d_salina.Dusal.0348s00014.1.p g_pectorale.KXZ53254.1 r_subcapitata.GBG00069.1 v_carteri.Vocar.0007s0193.1.p
OG0007102: c_debaryana.g1551.t1 c_eustigma.GAX78551.1 c_incerta.g9726.t1 c_reinhardtii.Cre17.g738250.t1.1 c_schloesseri.g12356.t1 c_zofingiensis.Cz04g14070.t1 d_salina.Dusal.0531s00009.1.p g_pectorale.KXZ41287.1 r_subcapitata.GBF93203.1 v_carteri.Vocar.0513s0001.1.p
OG0007103: c_debaryana.g14792.t1 c_eustigma.GAX82202.1 c_incerta.g5640.t1 c_reinhardtii.Cre03.g167250.t1.2 c_schloesseri.g8629.t1 c_zofingiensis.Cz09g17260.t1 d_salina.Dusal.0582s00005.1.p g_pectorale.KXZ56696.1 r_subcapitata.GBF92461.1 v_carteri.Vocar.0040s0093.1.p
OG0007104: c_debaryana.g20025.t1 c_eustigma.GAX74531.1 c_incerta.g9691.t1 c_reinhardtii.Cre17.g734350.t1.1 c_schloesseri.g2368.t1 c_zofingiensis.Cz09g27300.t1 g_pectorale.KXZ45453.1 p_parva.g3214.t1 r_subcapitata.GBF92265.1 v_carteri.Vocar.0025s0115.1.p
OG0007105: c_debaryana.g17325.t1 c_eustigma.GAX75487.1 c_incerta.g16356.t1 c_reinhardtii.Cre07.g315750.t1.2 c_schloesseri.g10650.t1 c_zofingiensis.Cz10g15110.t1 d_salina.Dusal.0253s00007.1.p g_pectorale.KXZ43171.1 r_subcapitata.GBG00601.1 v_carteri.Vocar.0003s0118.1.p
OG0007106: c_debaryana.g13915.t1 c_eustigma.GAX77344.1 c_incerta.g6660.t1 c_reinhardtii.Cre01.g033700.t1.2 c_schloesseri.g6091.t1 c_zofingiensis.Cz06g08140.t1 d_salina.Dusal.0100s00003.1.p p_parva.g6459.t1 r_subcapitata.GBF93761.1 v_carteri.Vocar.0001s0792.1.p
OG0007107: c_debaryana.g4690.t1 c_eustigma.GAX81879.1 c_incerta.g15437.t1 c_reinhardtii.Cre09.g389986.t2.1 c_schloesseri.g3648.t1 c_zofingiensis.UNPLg00191.t1 d_salina.Dusal.1193s00002.1.p g_pectorale.KXZ54382.1 r_subcapitata.GBF94111.1 v_carteri.Vocar.0104s0005.1.p
OG0007108: c_debaryana.g19401.t1 c_eustigma.GAX83858.1 c_incerta.g16861.t1 c_reinhardtii.Cre02.g095106.t1.1 c_schloesseri.g4556.t1 d_salina.Dusal.0473s00005.1.p g_pectorale.KXZ50063.1 p_parva.g9980.t1 r_subcapitata.GBF93916.1 v_carteri.Vocar.0027s0157.1.p
OG0007109: c_debaryana.g6582.t1 c_debaryana.g6589.t1 c_eustigma.GAX73806.1 c_incerta.g13037.t1 c_reinhardtii.Cre17.g747047.t1.1 c_reinhardtii.Cre17.g747197.t1.1 c_schloesseri.g7797.t1 g_pectorale.KXZ52667.1 p_parva.g1185.t1 v_carteri.Vocar.0039s0033.1.p
OG0007110: c_debaryana.g2978.t1 c_eustigma.GAX74524.1 c_eustigma.GAX76002.1 c_incerta.g14759.t1 c_reinhardtii.Cre08.g358600.t1.1 c_schloesseri.g7874.t1 d_salina.Dusal.0206s00013.1.p g_pectorale.KXZ51636.1 p_parva.g7329.t1 v_carteri.Vocar.0064s0029.1.p
OG0007111: c_debaryana.g5900.t1 c_eustigma.GAX73130.1 c_incerta.g8350.t1 c_reinhardtii.Cre02.g083950.t1.1 c_schloesseri.g5680.t1 c_zofingiensis.Cz05g11090.t1 d_salina.Dusal.0882s00002.1.p g_pectorale.KXZ53628.1 r_subcapitata.GBF91719.1 v_carteri.Vocar.0004s0519.1.p
OG0007112: c_debaryana.g7478.t1 c_eustigma.GAX85599.1 c_incerta.g10984.t1 c_reinhardtii.Cre03.g151150.t1.2 c_schloesseri.g16581.t1 c_zofingiensis.Cz15g20100.t1 g_pectorale.KXZ41105.1 p_parva.g7751.t1 r_subcapitata.GBG00065.1 v_carteri.Vocar.0019s0149.1.p
OG0007113: c_debaryana.g9567.t1 c_eustigma.GAX76428.1 c_incerta.g15213.t1 c_reinhardtii.Cre14.g633100.t1.2 c_zofingiensis.Cz07g30270.t1 d_salina.Dusal.0065s00037.1.p g_pectorale.KXZ45969.1 r_subcapitata.GBF98142.1 r_subcapitata.GBF98670.1 v_carteri.Vocar.0022s0073.1.p
OG0007114: c_debaryana.g19014.t1 c_eustigma.GAX76683.1 c_incerta.g15412.t1 c_reinhardtii.Cre09.g390986.t1.1 c_schloesseri.g3675.t1 c_zofingiensis.Cz04g12160.t1 d_salina.Dusal.0123s00001.1.p g_pectorale.KXZ54353.1 r_subcapitata.GBF87954.1 v_carteri.Vocar.0056s0009.1.p
OG0007115: c_debaryana.g9814.t1 c_eustigma.GAX73932.1 c_incerta.g6338.t1 c_reinhardtii.Cre01.g018900.t1.2 c_schloesseri.g10061.t1 c_zofingiensis.Cz01g15020.t1 g_pectorale.KXZ48729.1 g_pectorale.KXZ48731.1 r_subcapitata.GBF99067.1 v_carteri.Vocar.0007s0462.1.p
OG0007116: c_debaryana.g8896.t1 c_eustigma.GAX84929.1 c_eustigma.GAX84930.1 c_reinhardtii.Cre11.g467738.t1.1 c_schloesseri.g3120.t1 d_salina.Dusal.2223s00001.1.p g_pectorale.KXZ47582.1 p_parva.g343.t1 r_subcapitata.GBF99436.1 v_carteri.Vocar.0030s0175.1.p
OG0007117: c_debaryana.g8961.t1 c_incerta.g8873.t1 c_reinhardtii.Cre09.g392800.t1.1 c_schloesseri.g12171.t1 g_pectorale.KXZ47925.1 g_pectorale.KXZ48258.1 p_parva.g7939.t1 p_parva.g8871.t1 v_carteri.Vocar.0009s0272.1.p v_carteri.Vocar.0035s0066.1.p
OG0007118: c_debaryana.g20465.t1 c_eustigma.GAX73578.1 c_incerta.g933.t1 c_reinhardtii.Cre16.g657150.t1.1 c_schloesseri.g14874.t1 c_zofingiensis.Cz16g05230.t1 d_salina.Dusal.0045s00010.1.p g_pectorale.KXZ52562.1 r_subcapitata.GBF95330.1 v_carteri.Vocar.0004s0015.1.p
OG0007119: c_debaryana.g3369.t1 c_eustigma.GAX75025.1 c_incerta.g1538.t1 c_reinhardtii.Cre13.g584250.t1.2 c_schloesseri.g1575.t1 c_zofingiensis.Cz04g13200.t1 d_salina.Dusal.0196s00012.1.p g_pectorale.KXZ47348.1 r_subcapitata.GBF91994.1 v_carteri.Vocar.0001s0056.1.p
OG0007120: c_debaryana.g16157.t1 c_eustigma.GAX84805.1 c_eustigma.GAX86481.1 c_incerta.g12098.t1 c_reinhardtii.Cre12.g509850.t1.1 c_schloesseri.g5160.t1 d_salina.Dusal.0585s00002.1.p g_pectorale.KXZ56117.1 p_parva.g915.t1 v_carteri.Vocar.0016s0231.1.p
OG0007121: c_debaryana.g11358.t1 c_eustigma.GAX81131.1 c_incerta.g11279.t1 c_reinhardtii.Cre19.g751247.t1.1 c_schloesseri.g13698.t1 c_zofingiensis.Cz05g03090.t1 d_salina.Dusal.0591s00007.1.p g_pectorale.KXZ48546.1 p_parva.g9083.t1 v_carteri.Vocar.0006s0134.1.p
OG0007122: c_debaryana.g8475.t1 c_eustigma.GAX75311.1 c_incerta.g14478.t1 c_reinhardtii.Cre15.g635200.t1.2 c_schloesseri.g3764.t1 d_salina.Dusal.0591s00003.1.p g_pectorale.KXZ44488.1 p_parva.g6297.t1 r_subcapitata.GBF95357.1 v_carteri.Vocar.0071s0007.1.p
OG0007123: c_debaryana.g8397.t1 c_eustigma.GAX77390.1 c_incerta.g16707.t1 c_reinhardtii.Cre02.g142850.t1.2 c_schloesseri.g8790.t1 c_zofingiensis.Cz11g16130.t1 g_pectorale.KXZ42551.1 p_parva.g7178.t1 r_subcapitata.GBF94359.1 v_carteri.Vocar.0054s0028.1.p
OG0007124: c_debaryana.g6132.t1 c_eustigma.GAX76308.1 c_incerta.g14948.t1 c_reinhardtii.Cre01.g049750.t1.2 c_schloesseri.g1079.t1 c_zofingiensis.Cz06g17120.t1 d_salina.Dusal.0475s00008.1.p g_pectorale.KXZ55030.1 r_subcapitata.GBF97173.1 v_carteri.Vocar.0001s0579.1.p
OG0007125: c_debaryana.g8154.t2 c_eustigma.GAX78023.1 c_incerta.g7227.t1 c_reinhardtii.Cre12.g559300.t1.2 c_schloesseri.g17240.t1 c_zofingiensis.Cz12g18100.t1 d_salina.Dusal.0425s00007.1.p g_pectorale.KXZ44037.1 p_parva.g4886.t1 v_carteri.Vocar.0001s1178.1.p
OG0007126: c_debaryana.g9734.t1 c_eustigma.GAX75901.1 c_incerta.g6212.t1 c_reinhardtii.Cre01.g012600.t1.1 c_schloesseri.g9930.t1 c_zofingiensis.Cz15g21100.t1 d_salina.Dusal.0057s00021.1.p g_pectorale.KXZ44421.1 r_subcapitata.GBF95500.1 v_carteri.Vocar.0045s0067.1.p
OG0007127: c_debaryana.g10967.t1 c_eustigma.GAX76397.1 c_incerta.g15181.t1 c_reinhardtii.Cre14.g632176.t1.1 c_schloesseri.g12884.t1 c_zofingiensis.Cz07g28090.t1 g_pectorale.KXZ46891.1 p_parva.g7918.t1 r_subcapitata.GBF94125.1 v_carteri.Vocar.0022s0210.1.p
OG0007128: c_debaryana.g14494.t1 c_eustigma.GAX83392.1 c_incerta.g2377.t1 c_reinhardtii.Cre04.g219450.t1.2 c_schloesseri.g1343.t1 d_salina.Dusal.0226s00003.1.p g_pectorale.KXZ41738.1 p_parva.g8208.t1 p_parva.g9077.t1 v_carteri.Vocar.0025s0099.1.p
OG0007129: c_debaryana.g5881.t1 c_eustigma.GAX74607.1 c_eustigma.GAX82467.1 c_incerta.g3795.t1 c_reinhardtii.Cre11.g478300.t1.1 c_schloesseri.g2408.t1 c_zofingiensis.Cz07g14070.t1 g_pectorale.KXZ48300.1 g_pectorale.KXZ48302.1 r_subcapitata.GBF94667.1
OG0007130: c_debaryana.g6096.t1 c_eustigma.GAX82379.1 c_incerta.g14996.t1 c_reinhardtii.Cre01.g047450.t1.1 c_schloesseri.g1127.t1 c_zofingiensis.Cz09g10180.t1 d_salina.Dusal.0417s00009.1.p g_pectorale.KXZ55075.1 r_subcapitata.GBF95281.1 v_carteri.Vocar.0001s0544.1.p
OG0007131: c_debaryana.g3037.t1 c_eustigma.GAX74868.1 c_incerta.g11508.t1 c_reinhardtii.Cre17.g696550.t1.2 c_schloesseri.g11814.t1 c_zofingiensis.Cz04g09270.t1 d_salina.Dusal.0747s00001.1.p p_parva.g5544.t1 r_subcapitata.GBF95894.1 v_carteri.Vocar.0005s0505.1.p
OG0007132: c_debaryana.g7887.t1 c_eustigma.GAX83768.1 c_incerta.g5936.t1 c_reinhardtii.Cre10.g464750.t1.2 c_schloesseri.g16929.t1 c_zofingiensis.Cz09g00120.t1 d_salina.Dusal.1287s00002.1.p g_pectorale.KXZ41251.1 r_subcapitata.GBF96206.1 v_carteri.Vocar.0029s0067.1.p
OG0007133: c_debaryana.g19816.t1 c_eustigma.GAX73139.1 c_incerta.g12519.t1 c_reinhardtii.Cre10.g419050.t1.1 c_schloesseri.g9529.t1 c_zofingiensis.Cz12g25090.t1 d_salina.Dusal.0190s00003.1.p g_pectorale.KXZ53834.1 r_subcapitata.GBF87937.1 v_carteri.Vocar.0016s0055.1.p
OG0007134: c_debaryana.g2361.t1 c_incerta.g16994.t1 c_reinhardtii.Cre04.g216203.t1.1 c_reinhardtii.Cre04.g216250.t1.2 c_schloesseri.g12771.t1 d_salina.Dusal.0422s00005.1.p g_pectorale.KXZ43026.1 p_parva.g9640.t1 r_subcapitata.GBF92225.1 v_carteri.Vocar.0009s0076.1.p
OG0007135: c_debaryana.g14287.t1 c_eustigma.GAX83142.1 c_incerta.g17712.t1 c_reinhardtii.Cre06.g278236.t1.1 c_schloesseri.g10371.t1 c_zofingiensis.Cz15g23080.t1 d_salina.Dusal.0081s00010.1.p g_pectorale.KXZ45829.1 r_subcapitata.GBF98355.1 v_carteri.Vocar.0002s0301.1.p
OG0007136: c_debaryana.g6265.t1 c_eustigma.GAX72785.1 c_incerta.g7234.t1 c_reinhardtii.Cre12.g558950.t1.1 c_schloesseri.g17233.t1 c_zofingiensis.Cz06g30040.t1 g_pectorale.KXZ44032.1 p_parva.g5944.t1 r_subcapitata.GBF88387.1 v_carteri.Vocar.0001s1169.1.p
OG0007137: c_debaryana.g17346.t1 c_incerta.g14014.t1 c_reinhardtii.Cre01.g007051.t1.2 c_schloesseri.g10237.t1 c_zofingiensis.Cz11g28020.t1 d_salina.Dusal.0808s00008.1.p d_salina.Dusal.2196s00001.1.p g_pectorale.KXZ46227.1 p_parva.g5914.t1 v_carteri.Vocar.0024s0156.1.p
OG0007138: c_debaryana.g15073.t1 c_eustigma.GAX72950.1 c_incerta.g12576.t1 c_reinhardtii.Cre11.g467527.t1.1 c_schloesseri.g12589.t1 c_zofingiensis.Cz16g17100.t1 d_salina.Dusal.0187s00006.1.p p_parva.g1880.t1 r_subcapitata.GBF94999.1 v_carteri.Vocar.0014s0235.1.p
OG0007139: c_debaryana.g13125.t1 c_eustigma.GAX82598.1 c_incerta.g16554.t1 c_reinhardtii.Cre17.g729550.t1.1 c_schloesseri.g12530.t1 c_zofingiensis.Cz03g35280.t1 d_salina.Dusal.0189s00026.1.p d_salina.Dusal.0285s00004.1.p p_parva.g3000.t1 v_carteri.Vocar.0004s0353.1.p
OG0007140: c_debaryana.g13038.t1 c_eustigma.GAX79408.1 c_incerta.g9092.t1 c_reinhardtii.Cre13.g606050.t1.2 c_schloesseri.g15102.t1 c_zofingiensis.Cz05g16160.t1 d_salina.Dusal.0578s00003.1.p g_pectorale.KXZ43833.1 r_subcapitata.GBF93022.1 v_carteri.Vocar.0043s0013.1.p
OG0007141: c_debaryana.g6680.t1 c_eustigma.GAX82172.1 c_incerta.g6737.t1 c_reinhardtii.Cre01.g037350.t1.1 c_schloesseri.g4103.t1 c_zofingiensis.Cz02g31180.t1 c_zofingiensis.Cz02g31190.t1 g_pectorale.KXZ55226.1 r_subcapitata.GBF87343.1 v_carteri.Vocar.0001s0736.1.p
OG0007142: c_debaryana.g3729.t1 c_incerta.g2092.t1 c_reinhardtii.Cre06.g251050.t1.1 c_schloesseri.g2129.t1 c_zofingiensis.Cz15g10150.t1 d_salina.Dusal.0083s00010.1.p g_pectorale.KXZ57079.1 p_parva.g4220.t1 r_subcapitata.GBF87457.1 v_carteri.Vocar.0038s0050.1.p
OG0007143: c_debaryana.g18813.t1 c_eustigma.GAX84853.1 c_incerta.g11376.t1 c_reinhardtii.Cre06.g309300.t1.2 c_schloesseri.g15430.t1 c_zofingiensis.Cz01g25040.t1 d_salina.Dusal.0435s00006.1.p g_pectorale.KXZ54550.1 r_subcapitata.GBF93769.1 v_carteri.Vocar.0015s0033.1.p
OG0007144: c_debaryana.g19599.t1 c_eustigma.GAX73574.1 c_incerta.g2124.t1 c_reinhardtii.Cre06.g252450.t1.1 c_schloesseri.g2099.t1 c_zofingiensis.Cz04g01110.t1 d_salina.Dusal.0510s00002.1.p g_pectorale.KXZ57060.1 p_parva.g6027.t1 v_carteri.Vocar.0086s0005.1.p
OG0007145: c_debaryana.g19164.t1 c_eustigma.GAX81151.1 c_incerta.g551.t1 c_reinhardtii.Cre06.g280650.t1.2 c_schloesseri.g2574.t1 c_zofingiensis.Cz15g08190.t1 d_salina.Dusal.0112s00009.1.p g_pectorale.KXZ44888.1 r_subcapitata.GBF99317.1 v_carteri.Vocar.0002s0069.1.p
OG0007146: c_debaryana.g17672.t1 c_eustigma.GAX75962.1 c_incerta.g729.t1 c_reinhardtii.Cre16.g690900.t1.2 c_schloesseri.g4523.t1 c_zofingiensis.Cz10g01100.t1 d_salina.Dusal.0314s00017.1.p p_parva.g2124.t1 r_subcapitata.GBF97681.1 v_carteri.Vocar.0032s0104.1.p
OG0007147: c_debaryana.g33.t1 c_eustigma.GAX78695.1 c_incerta.g14877.t1 c_reinhardtii.Cre01.g052100.t1.2 c_schloesseri.g13265.t1 c_zofingiensis.Cz09g08170.t1 d_salina.Dusal.0423s00013.1.p g_pectorale.KXZ54967.1 r_subcapitata.GBF96192.1 v_carteri.Vocar.0001s0412.1.p
OG0007148: c_debaryana.g8698.t1 c_eustigma.GAX74810.1 c_incerta.g7843.t1 c_reinhardtii.Cre02.g101850.t1.2 c_schloesseri.g16327.t1 c_zofingiensis.Cz03g04180.t1 d_salina.Dusal.0192s00008.1.p p_parva.g1139.t1 r_subcapitata.GBF99159.1 v_carteri.Vocar.0036s0107.1.p
OG0007149: c_debaryana.g6119.t1 c_eustigma.GAX76205.1 c_reinhardtii.Cre01.g048250.t1.2 c_schloesseri.g1110.t1 c_zofingiensis.Cz09g02130.t1 d_salina.Dusal.0243s00010.1.p g_pectorale.KXZ55053.1 p_parva.g7177.t1 r_subcapitata.GBF96197.1 v_carteri.Vocar.0001s0563.1.p
OG0007150: c_debaryana.g11840.t1 c_eustigma.GAX79723.1 c_incerta.g5292.t1 c_reinhardtii.Cre03.g182600.t1.1 c_schloesseri.g3038.t1 c_zofingiensis.Cz01g35140.t1 d_salina.Dusal.0049s00029.1.p g_pectorale.KXZ56766.1 p_parva.g1905.t1 v_carteri.Vocar.0015s0271.1.p
OG0007151: c_debaryana.g20382.t1 c_eustigma.GAX82786.1 c_incerta.g9418.t1 c_reinhardtii.Cre06.g299650.t1.2 c_schloesseri.g15854.t1 c_zofingiensis.Cz08g10130.t1 d_salina.Dusal.0070s00013.1.p g_pectorale.KXZ51081.1 r_subcapitata.GBF95612.1 v_carteri.Vocar.0001s0268.1.p
OG0007152: c_debaryana.g17324.t1 c_eustigma.GAX81887.1 c_incerta.g16357.t1 c_reinhardtii.Cre07.g315700.t1.2 c_schloesseri.g10649.t1 c_zofingiensis.Cz01g13020.t1 d_salina.Dusal.0099s00003.1.p g_pectorale.KXZ43172.1 r_subcapitata.GBF99063.1 v_carteri.Vocar.0003s0117.1.p
OG0007153: c_debaryana.g17051.t1 c_eustigma.GAX85252.1 c_incerta.g10818.t1 c_reinhardtii.Cre03.g144787.t1.1 c_schloesseri.g16418.t1 c_zofingiensis.Cz08g24130.t1 d_salina.Dusal.0170s00018.1.p r_subcapitata.GBF91936.1 r_subcapitata.GBF94865.1 v_carteri.Vocar.0014s0055.1.p
OG0007154: c_debaryana.g19150.t1 c_eustigma.GAX82776.1 c_incerta.g577.t1 c_reinhardtii.Cre06.g279500.t1.1 c_schloesseri.g2544.t1 c_zofingiensis.Cz15g16170.t1 d_salina.Dusal.0142s00018.1.p g_pectorale.KXZ44851.1 r_subcapitata.GBF98764.1 v_carteri.Vocar.0002s0133.1.p
OG0007155: c_debaryana.g8812.t1 c_eustigma.GAX81157.1 c_incerta.g12783.t1 c_reinhardtii.Cre11.g468400.t1.1 c_schloesseri.g3207.t1 c_zofingiensis.Cz16g19190.t1 d_salina.Dusal.0281s00003.1.p g_pectorale.KXZ45681.1 r_subcapitata.GBF94968.1 v_carteri.Vocar.0012s0202.1.p
OG0007156: c_debaryana.g13967.t1 c_eustigma.GAX82676.1 c_incerta.g17602.t1 c_reinhardtii.Cre06.g278117.t1.1 c_schloesseri.g15197.t1 c_zofingiensis.Cz08g00110.t1 d_salina.Dusal.0276s00003.1.p g_pectorale.KXZ52324.1 p_parva.g7472.t1 r_subcapitata.GBF95946.1
OG0007157: c_debaryana.g16920.t1 c_eustigma.GAX80401.1 c_incerta.g7216.t1 c_reinhardtii.Cre12.g560150.t1.2 c_schloesseri.g17253.t1 c_zofingiensis.Cz06g05150.t1 d_salina.Dusal.0634s00005.1.p p_parva.g9996.t1 r_subcapitata.GBF96647.1 v_carteri.Vocar.0001s1045.1.p
OG0007158: c_debaryana.g16555.t1 c_eustigma.GAX83064.1 c_incerta.g17087.t1 c_reinhardtii.Cre04.g212500.t1.2 c_schloesseri.g1279.t1 c_zofingiensis.Cz12g08020.t1 d_salina.Dusal.1168s00005.1.p g_pectorale.KXZ45439.1 r_subcapitata.GBF90219.1 v_carteri.Vocar.0025s0132.1.p
OG0007159: c_debaryana.g6707.t1 c_eustigma.GAX72759.1 c_incerta.g6740.t1 c_reinhardtii.Cre01.g037550.t1.1 c_schloesseri.g4099.t1 c_zofingiensis.Cz04g00100.t1 g_pectorale.KXZ55299.1 p_parva.g6555.t1 r_subcapitata.GBF99606.1 v_carteri.Vocar.0001s0726.1.p
OG0007160: c_debaryana.g8670.t1 c_eustigma.GAX84652.1 c_incerta.g7840.t1 c_reinhardtii.Cre02.g102000.t1.2 c_schloesseri.g16324.t1 c_zofingiensis.Cz03g13250.t1 d_salina.Dusal.0192s00005.1.p g_pectorale.KXZ42867.1 p_parva.g1547.t1 v_carteri.Vocar.0036s0097.1.p
OG0007161: c_debaryana.g11118.t1 c_eustigma.GAX84931.1 c_incerta.g16227.t1 c_reinhardtii.Cre07.g321900.t1.2 c_schloesseri.g10797.t1 c_zofingiensis.Cz01g24220.t1 g_pectorale.KXZ56282.1 p_parva.g9697.t1 r_subcapitata.GBF97150.1 v_carteri.Vocar.0003s0234.1.p
OG0007162: c_debaryana.g8380.t1 c_incerta.g15248.t1 c_reinhardtii.Cre02.g143250.t1.2 c_schloesseri.g6480.t1 c_zofingiensis.Cz11g08120.t1 d_salina.Dusal.0383s00011.1.p g_pectorale.KXZ50322.1 p_parva.g8188.t1 r_subcapitata.GBG00171.1 v_carteri.Vocar.0054s0043.1.p
OG0007163: c_debaryana.g19541.t1 c_eustigma.GAX77125.1 c_incerta.g9122.t1 c_reinhardtii.Cre13.g607550.t1.2 c_zofingiensis.Cz10g04030.t1 d_salina.Dusal.0704s00006.1.p g_pectorale.KXZ41731.1 p_parva.g4463.t1 r_subcapitata.GBF92685.1 v_carteri.Vocar.0014s0281.1.p
OG0007164: c_debaryana.g64.t1 c_eustigma.GAX82066.1 c_eustigma.GAX86687.1 c_incerta.g14885.t1 c_reinhardtii.Cre01.g051700.t1.1 c_schloesseri.g13275.t1 c_zofingiensis.Cz10g28200.t1 g_pectorale.KXZ41139.1 r_subcapitata.GBF92688.1 v_carteri.Vocar.0001s0398.1.p
OG0007165: c_debaryana.g23.t1 c_incerta.g14926.t1 c_reinhardtii.Cre01.g050800.t1.1 c_schloesseri.g1063.t1 c_zofingiensis.Cz09g15220.t1 g_pectorale.KXZ54980.1 p_parva.g3374.t1 p_parva.g5988.t1 r_subcapitata.GBF97520.1 v_carteri.Vocar.0001s0593.1.p
OG0007166: c_debaryana.g910.t1 c_eustigma.GAX79772.1 c_incerta.g5459.t1 c_reinhardtii.Cre03.g174750.t1.2 c_schloesseri.g16069.t1 c_zofingiensis.Cz01g30070.t1 d_salina.Dusal.0301s00004.1.p g_pectorale.KXZ56541.1 r_subcapitata.GBF92527.1 v_carteri.Vocar.0061s0016.1.p
OG0007167: c_debaryana.g9375.t2 c_eustigma.GAX81218.1 c_incerta.g10002.t1 c_reinhardtii.Cre12.g541150.t1.1 c_schloesseri.g13363.t1 c_zofingiensis.Cz07g07040.t1 d_salina.Dusal.0222s00016.1.p g_pectorale.KXZ53404.1 p_parva.g2808.t1 v_carteri.Vocar.0007s0059.1.p
OG0007168: c_debaryana.g20360.t1 c_eustigma.GAX82787.1 c_incerta.g9425.t1 c_reinhardtii.Cre06.g299450.t1.2 c_schloesseri.g15858.t1 c_zofingiensis.Cz08g10120.t1 d_salina.Dusal.0098s00014.1.p g_pectorale.KXZ51085.1 r_subcapitata.GBF88613.1 v_carteri.Vocar.0001s0248.1.p
OG0007169: c_debaryana.g13654.t1 c_eustigma.GAX76058.1 c_incerta.g15659.t1 c_reinhardtii.Cre16.g678000.t1.2 c_schloesseri.g11480.t1 c_zofingiensis.Cz03g13060.t1 d_salina.Dusal.0490s00009.1.p g_pectorale.KXZ55646.1 r_subcapitata.GBG00557.1 v_carteri.Vocar.0018s0184.1.p
OG0007170: c_debaryana.g5978.t1 c_eustigma.GAX85975.1 c_eustigma.GAX86221.1 c_incerta.g16509.t1 c_reinhardtii.Cre10.g452050.t1.2 c_schloesseri.g12576.t1 c_zofingiensis.Cz02g14140.t1 g_pectorale.KXZ44933.1 r_subcapitata.GBF91099.1 v_carteri.Vocar.0028s0157.1.p
OG0007171: c_debaryana.g11896.t2 c_eustigma.GAX79714.1 c_incerta.g5301.t1 c_reinhardtii.Cre03.g182150.t1.2 c_schloesseri.g3047.t1 c_zofingiensis.Cz01g37110.t1 d_salina.Dusal.0034s00038.1.p g_pectorale.KXZ41469.1 r_subcapitata.GBF91050.1 v_carteri.Vocar.0015s0285.1.p
OG0007172: c_debaryana.g186.t1 c_eustigma.GAX83020.1 c_incerta.g4675.t1 c_reinhardtii.Cre12.g532500.t1.2 c_schloesseri.g11010.t1 c_zofingiensis.Cz07g02190.t1 d_salina.Dusal.0109s00021.1.p g_pectorale.KXZ51318.1 r_subcapitata.GBF96096.1 v_carteri.Vocar.0017s0013.1.p
OG0007173: c_debaryana.g7285.t1 c_eustigma.GAX77250.1 c_incerta.g6162.t1 c_reinhardtii.Cre01.g010700.t1.2 c_schloesseri.g15605.t1 c_zofingiensis.Cz09g14170.t1 d_salina.Dusal.1033s00005.1.p p_parva.g4850.t1 r_subcapitata.GBF93553.1 v_carteri.Vocar.0001s1385.1.p
OG0007174: c_debaryana.g18152.t1 c_eustigma.GAX76187.1 c_incerta.g8228.t1 c_reinhardtii.Cre02.g089274.t1.1 c_schloesseri.g1976.t1 c_zofingiensis.Cz09g14190.t1 d_salina.Dusal.0011s00055.1.p g_pectorale.KXZ47089.1 r_subcapitata.GBF87626.1 v_carteri.Vocar.0001s1245.1.p
OG0007175: c_debaryana.g20540.t1 c_eustigma.GAX74284.1 c_incerta.g9947.t1 c_reinhardtii.Cre12.g553678.t1.1 c_schloesseri.g13398.t1 c_zofingiensis.Cz07g17110.t1 d_salina.Dusal.0446s00005.1.p g_pectorale.KXZ53442.1 r_subcapitata.GBF91837.1 v_carteri.Vocar.0007s0030.1.p
OG0007176: c_debaryana.g9081.t1 c_eustigma.GAX72946.1 c_incerta.g830.t1 c_reinhardtii.Cre16.g652050.t1.2 c_schloesseri.g14983.t1 c_zofingiensis.Cz09g19020.t1 d_salina.Dusal.0004s00054.1.p g_pectorale.KXZ53582.1 r_subcapitata.GBF93615.1 v_carteri.Vocar.0032s0042.1.p
OG0007177: c_debaryana.g434.t1 c_incerta.g8269.t1 c_reinhardtii.Cre02.g087700.t1.2 c_schloesseri.g5598.t1 c_zofingiensis.Cz06g15270.t1 d_salina.Dusal.0167s00013.1.p d_salina.Dusal.0683s00007.1.p g_pectorale.KXZ47588.1 r_subcapitata.GBF93758.1 v_carteri.Vocar.0004s0445.1.p
OG0007178: c_debaryana.g4322.t1 c_eustigma.GAX79343.1 c_incerta.g5798.t1 c_reinhardtii.Cre10.g457900.t1.2 c_schloesseri.g17057.t1 c_zofingiensis.Cz08g25040.t1 d_salina.Dusal.0449s00002.1.p g_pectorale.KXZ46956.1 r_subcapitata.GBF94515.1 v_carteri.Vocar.0020s0179.1.p
OG0007179: c_debaryana.g14234.t1 c_eustigma.GAX78826.1 c_incerta.g17669.t1 c_reinhardtii.Cre06.g278192.t1.1 c_schloesseri.g10410.t1 c_zofingiensis.Cz04g13090.t1 d_salina.Dusal.0144s00020.1.p g_pectorale.KXZ42024.1 p_parva.g4511.t1 v_carteri.Vocar.0002s0235.1.p
OG0007180: c_debaryana.g14203.t1 c_eustigma.GAX75278.1 c_incerta.g4519.t1 c_reinhardtii.Cre06.g267000.t1.1 c_schloesseri.g8352.t1 c_zofingiensis.Cz05g08080.t1 d_salina.Dusal.0352s00009.1.p g_pectorale.KXZ48167.1 r_subcapitata.GBF99817.1 v_carteri.Vocar.0002s0224.1.p
OG0007181: c_debaryana.g6223.t1 c_incerta.g6454.t1 c_reinhardtii.Cre01.g023950.t1.1 c_schloesseri.g6284.t1 g_pectorale.KXZ51236.1 g_pectorale.KXZ52003.1 g_pectorale.KXZ52005.1 g_pectorale.KXZ55836.1 g_pectorale.KXZ55837.1 v_carteri.Vocar.0006s0201.1.p
OG0007182: c_debaryana.g12688.t1 c_eustigma.GAX79861.1 c_incerta.g1263.t1 c_reinhardtii.Cre05.g245451.t1.1 c_schloesseri.g6768.t1 c_zofingiensis.Cz02g29200.t1 d_salina.Dusal.0693s00011.1.p p_parva.g103.t1 r_subcapitata.GBF91876.1 v_carteri.Vocar.0111s0002.1.p
OG0007183: c_debaryana.g12667.t1 c_eustigma.GAX73161.1 c_incerta.g1273.t2 c_reinhardtii.Cre05.g244850.t1.2 c_schloesseri.g6758.t1 c_zofingiensis.Cz10g23090.t1 d_salina.Dusal.0974s00002.1.p p_parva.g6373.t1 r_subcapitata.GBF95934.1 v_carteri.Vocar.0026s0042.1.p
OG0007184: c_debaryana.g4944.t2 c_eustigma.GAX84343.1 c_incerta.g11820.t1 c_reinhardtii.Cre12.g496200.t1.2 c_schloesseri.g11381.t1 c_zofingiensis.Cz05g14020.t1 d_salina.Dusal.0036s00006.1.p p_parva.g8039.t1 r_subcapitata.GBF91404.1 v_carteri.Vocar.0006s0405.1.p
OG0007185: c_debaryana.g18792.t1 c_eustigma.GAX83171.1 c_incerta.g14810.t1 c_reinhardtii.Cre08.g358250.t1.2 c_schloesseri.g7823.t1 c_zofingiensis.Cz12g02130.t1 d_salina.Dusal.0635s00007.1.p g_pectorale.KXZ48893.1 r_subcapitata.GBF97776.1 v_carteri.Vocar.0020s0117.1.p
OG0007186: c_debaryana.g6847.t1 c_eustigma.GAX77687.1 c_incerta.g3434.t1 c_reinhardtii.Cre17.g715100.t1.2 c_schloesseri.g7907.t1 d_salina.Dusal.0186s00018.1.p g_pectorale.KXZ51014.1 p_parva.g2697.t1 r_subcapitata.GBF97014.1 v_carteri.Vocar.0026s0107.1.p
OG0007187: c_debaryana.g9353.t1 c_eustigma.GAX75219.1 c_incerta.g2506.t1 c_reinhardtii.Cre11.g479500.t1.2 c_schloesseri.g14110.t1 c_zofingiensis.Cz03g02040.t1 d_salina.Dusal.0246s00007.1.p g_pectorale.KXZ46544.1 r_subcapitata.GBG00462.1 v_carteri.Vocar.0048s0048.1.p
OG0007188: c_debaryana.g11596.t1 c_eustigma.GAX83679.1 c_incerta.g11086.t1 c_reinhardtii.Cre03.g155600.t1.1 c_schloesseri.g16672.t1 c_schloesseri.g16674.t2 c_schloesseri.g16676.t1 d_salina.Dusal.0003s00012.1.p g_pectorale.KXZ41296.1 v_carteri.Vocar.0014s0027.1.p
OG0007189: c_debaryana.g2291.t1 c_eustigma.GAX85018.1 c_incerta.g16000.t1 c_reinhardtii.Cre07.g330250.t1.2 c_schloesseri.g192.t1 c_zofingiensis.Cz12g12230.t1 d_salina.Dusal.1048s00003.1.p g_pectorale.KXZ53947.1 r_subcapitata.GBF90661.1 v_carteri.Vocar.0031s0002.1.p
OG0007190: c_debaryana.g9287.t3 c_eustigma.GAX74335.1 c_incerta.g13682.t1 c_reinhardtii.Cre08.g375000.t1.1 c_schloesseri.g14248.t1 c_zofingiensis.Cz19g00060.t1 d_salina.Dusal.0827s00004.1.p g_pectorale.KXZ56110.1 r_subcapitata.GBF94547.1 v_carteri.Vocar.0053s0053.1.p
OG0007191: c_debaryana.g11778.t1 c_eustigma.GAX76469.1 c_incerta.g2451.t1 c_reinhardtii.Cre11.g481700.t1.1 c_schloesseri.g14171.t2 c_zofingiensis.Cz02g01100.t1 d_salina.Dusal.0119s00023.1.p g_pectorale.KXZ46575.1 r_subcapitata.GBF97552.1 v_carteri.Vocar.0048s0014.1.p
OG0007192: c_debaryana.g14013.t1 c_eustigma.GAX76103.1 c_incerta.g17559.t1 c_reinhardtii.Cre06.g277550.t1.2 c_schloesseri.g15244.t1 c_zofingiensis.Cz03g09080.t1 c_zofingiensis.Cz03g10190.t1 g_pectorale.KXZ41830.1 g_pectorale.KXZ52334.1 v_carteri.Vocar.0002s0648.1.p
OG0007193: c_debaryana.g16503.t2 c_eustigma.GAX73701.1 c_incerta.g17612.t1 c_reinhardtii.Cre06.g278129.t1.1 c_schloesseri.g15184.t1 c_zofingiensis.Cz15g14050.t1 d_salina.Dusal.0470s00007.1.p g_pectorale.KXZ52287.1 r_subcapitata.GBF93500.1 v_carteri.Vocar.0002s0606.1.p
OG0007194: c_debaryana.g12977.t1 c_eustigma.GAX79180.1 c_incerta.g2001.t1 c_reinhardtii.Cre14.g625950.t1.1 c_zofingiensis.Cz07g25050.t1 d_salina.Dusal.0568s00007.1.p g_pectorale.KXZ49133.1 p_parva.g5693.t1 r_subcapitata.GBF92126.1 v_carteri.Vocar.0022s0101.1.p
OG0007195: c_debaryana.g3207.t1 c_eustigma.GAX78821.1 c_incerta.g7391.t1 c_reinhardtii.Cre12.g548350.t1.2 c_schloesseri.g800.t1 c_zofingiensis.Cz06g09210.t1 d_salina.Dusal.0048s00035.1.p g_pectorale.KXZ53236.1 r_subcapitata.GBF88506.1 v_carteri.Vocar.0007s0214.1.p
OG0007196: c_debaryana.g14829.t1 c_eustigma.GAX77472.1 c_incerta.g5598.t1 c_reinhardtii.Cre03.g169000.t1.2 c_schloesseri.g8667.t1 c_zofingiensis.Cz01g22120.t1 d_salina.Dusal.0444s00009.1.p g_pectorale.KXZ56671.1 r_subcapitata.GBF97130.1 v_carteri.Vocar.0040s0073.1.p
OG0007197: c_debaryana.g1641.t1 c_eustigma.GAX74585.1 c_incerta.g6238.t1 c_reinhardtii.Cre01.g013801.t1.2 c_schloesseri.g9957.t1 c_zofingiensis.Cz14g21150.t1 d_salina.Dusal.0009s00028.1.p g_pectorale.KXZ53182.1 r_subcapitata.GBF94640.1 v_carteri.Vocar.0007s0264.1.p
OG0007198: c_debaryana.g11413.t1 c_eustigma.GAX83507.1 c_incerta.g938.t1 c_reinhardtii.Cre16.g657400.t1.1 c_schloesseri.g14869.t1 c_zofingiensis.Cz03g22050.t1 d_salina.Dusal.0186s00013.1.p p_parva.g798.t1 r_subcapitata.GBF93813.1 v_carteri.Vocar.0004s0066.1.p
OG0007199: c_debaryana.g6973.t1 c_eustigma.GAX83013.1 c_incerta.g4628.t1 c_reinhardtii.Cre12.g530300.t1.2 c_schloesseri.g11057.t1 c_zofingiensis.Cz05g16240.t1 d_salina.Dusal.0392s00005.1.p g_pectorale.KXZ51237.1 r_subcapitata.GBG00616.1 v_carteri.Vocar.0028s0095.1.p
OG0007200: c_debaryana.g2225.t1 c_eustigma.GAX73060.1 c_incerta.g16042.t1 c_reinhardtii.Cre07.g328150.t1.1 c_schloesseri.g233.t1 c_zofingiensis.Cz12g23180.t1 g_pectorale.KXZ53899.1 p_parva.g890.t1 r_subcapitata.GBF87928.1 v_carteri.Vocar.0017s0074.1.p
OG0007201: c_debaryana.g14902.t1 c_eustigma.GAX82318.1 c_incerta.g12081.t1 c_reinhardtii.Cre12.g509050.t1.1 c_schloesseri.g5144.t1 c_zofingiensis.Cz02g18040.t1 d_salina.Dusal.0106s00009.1.p g_pectorale.KXZ55953.1 r_subcapitata.GBF98614.1 v_carteri.Vocar.0016s0221.1.p
OG0007202: c_debaryana.g16207.t1 c_eustigma.GAX74915.1 c_incerta.g12059.t1 c_reinhardtii.Cre12.g507950.t1.1 c_schloesseri.g5122.t1 c_zofingiensis.Cz02g13170.t1 d_salina.Dusal.0190s00024.1.p g_pectorale.KXZ55945.1 r_subcapitata.GBF91152.1 v_carteri.Vocar.0016s0265.1.p
OG0007203: c_debaryana.g1520.t1 c_incerta.g9710.t1 c_reinhardtii.Cre01.g039626.t1.1 c_reinhardtii.Cre17.g739050.t1.1 c_zofingiensis.Cz04g17100.t1 c_zofingiensis.Cz04g17110.t1 g_pectorale.KXZ50675.1 g_pectorale.KXZ50676.1 r_subcapitata.GBF93185.1 v_carteri.Vocar.0003s0291.1.p
OG0007204: c_debaryana.g15814.t1 c_eustigma.GAX86075.1 c_incerta.g2265.t1 c_reinhardtii.Cre05.g241100.t1.2 c_schloesseri.g13663.t1 c_zofingiensis.Cz14g13080.t1 d_salina.Dusal.0193s00022.1.p g_pectorale.KXZ45554.1 r_subcapitata.GBF95646.1 v_carteri.Vocar.0003s0373.1.p
OG0007205: c_debaryana.g20368.t1 c_eustigma.GAX82785.1 c_incerta.g9420.t1 c_reinhardtii.Cre06.g299550.t1.2 c_zofingiensis.Cz05g25070.t1 c_zofingiensis.Cz06g23080.t1 d_salina.Dusal.0070s00008.1.p g_pectorale.KXZ51083.1 p_parva.g3787.t1 v_carteri.Vocar.0001s0250.1.p
OG0007206: c_debaryana.g4430.t1 c_eustigma.GAX81133.1 c_incerta.g9915.t1 c_reinhardtii.Cre02.g142206.t1.1 c_schloesseri.g15729.t1 c_zofingiensis.Cz05g01210.t1 g_pectorale.KXZ48456.1 p_parva.g1103.t1 r_subcapitata.GBF99805.1 v_carteri.Vocar.0006s0023.1.p
OG0007207: c_debaryana.g1409.t1 c_eustigma.GAX83765.1 c_incerta.g237.t1 c_reinhardtii.Cre07.g347500.t1.1 c_schloesseri.g9334.t1 c_zofingiensis.Cz14g22010.t1 d_salina.Dusal.0296s00002.1.p g_pectorale.KXZ53678.1 r_subcapitata.GBF94715.1 v_carteri.Vocar.0005s0052.1.p
OG0007208: c_debaryana.g7145.t1 c_eustigma.GAX72603.1 c_incerta.g17309.t1 c_reinhardtii.Cre12.g522250.t1.2 c_schloesseri.g11196.t1 c_zofingiensis.Cz05g23140.t1 d_salina.Dusal.0907s00002.1.p g_pectorale.KXZ53106.1 r_subcapitata.GBF97778.1 v_carteri.Vocar.0006s0444.1.p
OG0007209: c_debaryana.g3974.t1 c_eustigma.GAX78297.1 c_incerta.g9108.t1 c_reinhardtii.Cre13.g607000.t1.2 c_schloesseri.g15083.t1 c_zofingiensis.UNPLg00004.t1 d_salina.Dusal.0194s00015.1.p g_pectorale.KXZ50230.1 p_parva.g8375.t1 v_carteri.Vocar.0001s1613.1.p
OG0007210: c_debaryana.g11098.t1 c_eustigma.GAX78331.1 c_incerta.g16214.t1 c_reinhardtii.Cre07.g322550.t1.2 c_schloesseri.g10808.t1 c_zofingiensis.Cz01g45100.t1 g_pectorale.KXZ56261.1 p_parva.g8810.t1 r_subcapitata.GBF98404.1 v_carteri.Vocar.0021s0174.1.p
OG0007211: c_debaryana.g9115.t1 c_eustigma.GAX83296.1 c_incerta.g6059.t1 c_reinhardtii.Cre12.g538400.t1.2 c_schloesseri.g17524.t1 c_zofingiensis.Cz16g08010.t1 g_pectorale.KXZ42692.1 p_parva.g7743.t1 r_subcapitata.GBF87529.1 v_carteri.Vocar.0034s0015.1.p
OG0007212: c_debaryana.g10891.t1 c_incerta.g3512.t1 c_reinhardtii.Cre17.g710800.t1.2 c_schloesseri.g7979.t2 c_zofingiensis.Cz05g37070.t1 d_salina.Dusal.0246s00018.1.p g_pectorale.KXZ48915.1 p_parva.g6914.t1 r_subcapitata.GBG00345.1 v_carteri.Vocar.0005s0430.1.p
OG0007213: c_debaryana.g5031.t1 c_eustigma.GAX78823.1 c_incerta.g6024.t1 c_reinhardtii.Cre17.g702500.t1.2 c_schloesseri.g8142.t1 c_zofingiensis.Cz09g03050.t1 d_salina.Dusal.0078s00021.1.p g_pectorale.KXZ50868.1 r_subcapitata.GBF94646.1 v_carteri.Vocar.0004s0180.1.p
OG0007214: c_debaryana.g19817.t1 g_pectorale.KXZ40920.1 g_pectorale.KXZ41603.1 g_pectorale.KXZ43129.1 g_pectorale.KXZ44145.1 g_pectorale.KXZ44818.1 g_pectorale.KXZ44819.1 g_pectorale.KXZ47172.1 g_pectorale.KXZ47173.1 g_pectorale.KXZ57057.1
OG0007215: c_debaryana.g19234.t1 c_eustigma.GAX83796.1 c_incerta.g464.t1 c_reinhardtii.Cre06.g285150.t1.2 c_schloesseri.g2669.t1 c_zofingiensis.Cz15g10020.t1 d_salina.Dusal.0871s00001.1.p g_pectorale.KXZ42065.1 r_subcapitata.GBF99302.1 v_carteri.Vocar.0045s0075.1.p
OG0007216: c_debaryana.g17412.t1 c_eustigma.GAX74710.1 c_eustigma.GAX82497.1 c_incerta.g9077.t1 c_reinhardtii.Cre13.g605150.t1.2 c_schloesseri.g15114.t1 c_zofingiensis.Cz05g19280.t1 g_pectorale.KXZ43214.1 r_subcapitata.GBF87921.1 v_carteri.Vocar.0037s0151.1.p
OG0007217: c_debaryana.g17422.t1 c_eustigma.GAX84677.1 c_incerta.g11571.t1 c_reinhardtii.Cre08.g370850.t1.1 c_schloesseri.g6893.t1 c_zofingiensis.Cz05g05070.t1 d_salina.Dusal.0035s00037.1.p g_pectorale.KXZ52759.1 r_subcapitata.GBF89907.1 v_carteri.Vocar.0037s0141.1.p
OG0007218: c_debaryana.g15162.t1 c_eustigma.GAX79250.1 c_incerta.g8062.t1 c_reinhardtii.Cre17.g733950.t1.2 c_schloesseri.g2351.t1 c_zofingiensis.Cz11g18130.t1 d_salina.Dusal.0997s00004.1.p g_pectorale.KXZ41346.1 p_parva.g3940.t1 r_subcapitata.GBF98445.1
OG0007219: c_debaryana.g6447.t1 c_eustigma.GAX85410.1 c_incerta.g2816.t1 c_reinhardtii.Cre03.g206452.t1.1 c_schloesseri.g9028.t1 c_zofingiensis.Cz01g42080.t1 d_salina.Dusal.0049s00036.1.p g_pectorale.KXZ53459.1 r_subcapitata.GBF97736.1 v_carteri.Vocar.0011s0234.1.p
OG0007220: c_debaryana.g18711.t1 c_eustigma.GAX80830.1 c_incerta.g5839.t1 c_reinhardtii.Cre10.g460050.t1.1 c_schloesseri.g17014.t1 c_zofingiensis.Cz13g14070.t1 d_salina.Dusal.0313s00005.1.p g_pectorale.KXZ48870.1 r_subcapitata.GBF92346.1 v_carteri.Vocar.0020s0132.1.p
OG0007221: c_debaryana.g11804.t1 c_eustigma.GAX79735.1 c_incerta.g5254.t1 c_reinhardtii.Cre03.g184550.t1.2 c_schloesseri.g2999.t1 c_zofingiensis.Cz16g08170.t1 d_salina.Dusal.0261s00003.1.p g_pectorale.KXZ56733.1 r_subcapitata.GBF92437.1 v_carteri.Vocar.0015s0236.1.p
OG0007222: c_debaryana.g19267.t1 c_eustigma.GAX75741.1 c_incerta.g11130.t1 c_reinhardtii.Cre03.g157800.t1.1 c_schloesseri.g16721.t1 c_zofingiensis.Cz04g33190.t1 d_salina.Dusal.0046s00016.1.p g_pectorale.KXZ48675.1 r_subcapitata.GBF91069.1 v_carteri.Vocar.0019s0143.1.p
OG0007223: c_debaryana.g17855.t1 c_eustigma.GAX77582.1 c_incerta.g13486.t1 c_reinhardtii.Cre02.g075600.t1.1 c_schloesseri.g14011.t1 c_zofingiensis.Cz11g01070.t1 d_salina.Dusal.0107s00021.1.p g_pectorale.KXZ41801.1 p_parva.g1715.t1 v_carteri.Vocar.0001s1539.1.p
OG0007224: c_debaryana.g11323.t1 c_eustigma.GAX79231.1 c_incerta.g5213.t1 c_reinhardtii.Cre03.g186500.t1.1 c_schloesseri.g2960.t1 c_zofingiensis.Cz09g08110.t1 g_pectorale.KXZ53687.1 p_parva.g4964.t1 r_subcapitata.GBF96691.1 v_carteri.Vocar.0006s0101.1.p
OG0007225: c_debaryana.g4281.t1 c_eustigma.GAX84277.1 c_eustigma.GAX86087.1 c_incerta.g9342.t1 c_reinhardtii.Cre06.g304050.t1.1 c_schloesseri.g1718.t1 g_pectorale.KXZ46936.1 p_parva.g1550.t1 r_subcapitata.GBF94868.1 v_carteri.Vocar.0029s0002.1.p
OG0007226: c_debaryana.g2235.t1 c_eustigma.GAX79956.1 c_incerta.g16041.t1 c_reinhardtii.Cre07.g328200.t1.2 c_schloesseri.g232.t1 c_zofingiensis.Cz12g14170.t1 d_salina.Dusal.0641s00011.1.p g_pectorale.KXZ53907.1 r_subcapitata.GBF87690.1 v_carteri.Vocar.0017s0025.1.p
OG0007227: c_debaryana.g14988.t1 c_eustigma.GAX85463.1 c_incerta.g8976.t1 c_reinhardtii.Cre09.g396900.t1.2 c_schloesseri.g12272.t1 c_zofingiensis.Cz02g05100.t1 d_salina.Dusal.0494s00005.1.p g_pectorale.KXZ49974.1 r_subcapitata.GBF95754.1 v_carteri.Vocar.0008s0194.1.p
OG0007228: c_debaryana.g16950.t1 c_eustigma.GAX81562.1 c_incerta.g16819.t1 c_reinhardtii.Cre11.g467724.t1.1 c_schloesseri.g3112.t1 c_zofingiensis.Cz02g18200.t1 d_salina.Dusal.0407s00015.1.p g_pectorale.KXZ50077.1 r_subcapitata.GBF87808.1 v_carteri.Vocar.0027s0137.1.p
OG0007229: c_debaryana.g7056.t1 c_eustigma.GAX72589.1 c_incerta.g17399.t1 c_reinhardtii.Cre12.g527400.t1.1 c_schloesseri.g11113.t1 c_zofingiensis.Cz09g03220.t1 d_salina.Dusal.0084s00029.1.p g_pectorale.KXZ52807.1 r_subcapitata.GBF89895.1 v_carteri.Vocar.0037s0054.1.p
OG0007230: c_debaryana.g12832.t1 c_eustigma.GAX83984.1 c_incerta.g10028.t1 c_reinhardtii.Cre12.g542500.t1.2 c_schloesseri.g13331.t1 c_zofingiensis.Cz10g14190.t1 d_salina.Dusal.0094s00016.1.p g_pectorale.KXZ53346.1 r_subcapitata.GBF88026.1 v_carteri.Vocar.0007s0106.1.p
OG0007231: c_debaryana.g348.t1 c_eustigma.GAX75768.1 c_incerta.g13919.t1 c_reinhardtii.Cre09.g410750.t1.2 c_schloesseri.g11978.t1 c_zofingiensis.Cz12g08110.t1 d_salina.Dusal.0498s00010.1.p g_pectorale.KXZ49557.1 r_subcapitata.GBF96637.1 v_carteri.Vocar.0008s0136.1.p
OG0007232: c_debaryana.g677.t1 c_eustigma.GAX83289.1 c_incerta.g11058.t1 c_reinhardtii.Cre03.g154350.t1.2 c_schloesseri.g16646.t1 c_zofingiensis.CzMTg00040.t1 d_salina.Dusal.0134s00004.1.p g_pectorale.KXZ48628.1 p_parva.g6230.t1 v_carteri.Vocar.0019s0127.1.p
OG0007233: c_debaryana.g7054.t1 c_eustigma.GAX74436.1 c_incerta.g17410.t1 c_reinhardtii.Cre12.g528000.t1.2 c_schloesseri.g11101.t1 c_zofingiensis.Cz19g07130.t1 g_pectorale.KXZ52801.1 p_parva.g10012.t1 r_subcapitata.GBF91217.1 v_carteri.Vocar.0037s0049.1.p
OG0007234: c_debaryana.g13843.t1 c_eustigma.GAX76210.1 c_incerta.g6628.t1 c_reinhardtii.Cre01.g032000.t1.1 c_schloesseri.g6121.t1 c_zofingiensis.Cz09g15140.t1 d_salina.Dusal.0378s00009.1.p p_parva.g6816.t1 r_subcapitata.GBF92831.1 v_carteri.Vocar.0001s0962.1.p
OG0007235: c_debaryana.g19024.t1 c_eustigma.GAX79878.1 c_incerta.g15358.t1 c_reinhardtii.Cre09.g393173.t1.1 c_schloesseri.g4954.t1 c_zofingiensis.Cz02g38160.t1 d_salina.Dusal.0200s00016.1.p g_pectorale.KXZ54198.1 r_subcapitata.GBF91343.1 v_carteri.Vocar.0044s0023.1.p
OG0007236: c_debaryana.g835.t1 c_eustigma.GAX81653.1 c_incerta.g9019.t1 c_reinhardtii.Cre13.g602600.t1.2 c_schloesseri.g13783.t1 c_zofingiensis.Cz05g21170.t1 d_salina.Dusal.0104s00015.1.p p_parva.g2888.t1 r_subcapitata.GBF90873.1 v_carteri.Vocar.0037s0089.1.p
OG0007237: c_debaryana.g2764.t1 c_eustigma.GAX85345.1 c_incerta.g2550.t1 c_reinhardtii.Cre03.g202897.t1.1 c_schloesseri.g4892.t1 d_salina.Dusal.0023s00034.1.p g_pectorale.KXZ44643.1 p_parva.g1036.t1 r_subcapitata.GBF92321.1 v_carteri.Vocar.0013s0128.1.p
OG0007238: c_debaryana.g3815.t1 c_eustigma.GAX76690.1 c_incerta.g7591.t1 c_reinhardtii.Cre02.g113250.t1.1 c_schloesseri.g3349.t1 c_zofingiensis.Cz04g20140.t1 d_salina.Dusal.0001s00037.1.p g_pectorale.KXZ54162.1 p_parva.g947.t1 r_subcapitata.GBF92092.1
OG0007239: c_debaryana.g10354.t1 c_incerta.g674.t1 c_incerta.g675.t1 c_reinhardtii.Cre16.g693600.t1.2 c_reinhardtii.Cre16.g693601.t1.1 c_schloesseri.g4467.t1 c_schloesseri.g4468.t1 v_carteri.Vocar.0012s0252.1.p v_carteri.Vocar.0012s0253.1.p v_carteri.Vocar.0012s0254.1.p
OG0007240: c_debaryana.g13637.t1 c_eustigma.GAX74358.1 c_incerta.g15692.t1 c_reinhardtii.Cre16.g676300.t1.1 c_schloesseri.g11515.t1 d_salina.Dusal.1099s00001.1.p d_salina.Dusal.1099s00003.1.p g_pectorale.KXZ55606.1 g_pectorale.KXZ55607.1 v_carteri.Vocar.0018s0042.1.p
OG0007241: c_debaryana.g12795.t1 c_eustigma.GAX73591.1 c_incerta.g2489.t1 c_reinhardtii.Cre11.g480060.t1.2 c_schloesseri.g14123.t1 c_zofingiensis.Cz01g02030.t1 d_salina.Dusal.1029s00002.1.p p_parva.g5116.t1 r_subcapitata.GBF87493.1 v_carteri.Vocar.0048s0021.1.p
OG0007242: c_debaryana.g13929.t1 c_eustigma.GAX85738.1 c_incerta.g6671.t1 c_reinhardtii.Cre01.g034300.t1.2 c_schloesseri.g4170.t1 c_zofingiensis.Cz06g17110.t1 d_salina.Dusal.0630s00010.1.p g_pectorale.KXZ55379.1 p_parva.g1798.t1 v_carteri.Vocar.0001s0781.1.p
OG0007243: c_debaryana.g14120.t1 c_incerta.g17498.t1 c_reinhardtii.Cre06.g273750.t1.1 c_schloesseri.g15312.t1 c_zofingiensis.Cz09g30110.t1 d_salina.Dusal.0222s00007.1.p g_pectorale.KXZ52070.1 p_parva.g2898.t1 r_subcapitata.GBF87618.1 v_carteri.Vocar.0002s0343.1.p
OG0007244: c_debaryana.g7299.t1 c_eustigma.GAX86112.1 c_incerta.g79.t1 c_reinhardtii.Cre06.g293900.t1.1 c_schloesseri.g8700.t1 c_zofingiensis.Cz02g11090.t1 d_salina.Dusal.0115s00010.1.p g_pectorale.KXZ46755.1 p_parva.g2009.t1 v_carteri.Vocar.0001s1379.1.p
OG0007245: c_debaryana.g19490.t1 c_eustigma.GAX82031.1 c_incerta.g7715.t1 c_reinhardtii.Cre02.g107600.t1.2 c_schloesseri.g16197.t1 c_zofingiensis.Cz10g09080.t1 d_salina.Dusal.0300s00005.1.p g_pectorale.KXZ48707.1 r_subcapitata.GBF96549.1 v_carteri.Vocar.0006s0117.1.p
OG0007246: c_debaryana.g3601.t1 c_incerta.g6146.t1 c_reinhardtii.Cre01.g010150.t1.2 c_zofingiensis.Cz11g20270.t1 d_salina.Dusal.0295s00003.1.p g_pectorale.KXZ41893.1 g_pectorale.KXZ46391.1 p_parva.g2525.t1 r_subcapitata.GBF91208.1 v_carteri.Vocar.0079s0019.1.p
OG0007247: c_debaryana.g11478.t1 c_eustigma.GAX76328.1 c_incerta.g4822.t1 c_reinhardtii.Cre12.g484350.t1.1 c_schloesseri.g5446.t1 c_zofingiensis.Cz10g29010.t1 g_pectorale.KXZ49754.1 p_parva.g6869.t1 r_subcapitata.GBF93310.1 v_carteri.Vocar.0031s0119.1.p
OG0007248: c_debaryana.g6257.t1 c_eustigma.GAX74296.1 c_incerta.g10125.t1 c_reinhardtii.Cre12.g547300.t1.1 c_schloesseri.g776.t1 c_zofingiensis.Cz07g05020.t1 d_salina.Dusal.0048s00030.1.p g_pectorale.KXZ53267.1 r_subcapitata.GBF92012.1 v_carteri.Vocar.0007s0183.1.p
OG0007249: c_debaryana.g8157.t1 c_eustigma.GAX78037.1 c_incerta.g7230.t1 c_reinhardtii.Cre12.g559150.t1.2 c_schloesseri.g17237.t1 c_zofingiensis.Cz06g36300.t1 d_salina.Dusal.0160s00019.1.p g_pectorale.KXZ44034.1 r_subcapitata.GBF96879.1 v_carteri.Vocar.0001s1175.1.p
OG0007250: c_debaryana.g9255.t1 c_incerta.g9591.t1 c_reinhardtii.Cre02.g094600.t1.1 c_schloesseri.g10282.t1 c_zofingiensis.Cz03g05290.t1 c_zofingiensis.Cz06g37220.t1 c_zofingiensis.Cz06g37230.t1 p_parva.g9630.t1 r_subcapitata.GBF88369.1 v_carteri.Vocar.0083s0021.1.p
OG0007251: c_debaryana.g10071.t1 c_eustigma.GAX77112.1 c_incerta.g10571.t1 c_reinhardtii.Cre07.g334600.t1.2 c_schloesseri.g4367.t1 c_zofingiensis.Cz02g28020.t1 d_salina.Dusal.0650s00003.1.p g_pectorale.KXZ47212.1 r_subcapitata.GBF92983.1 v_carteri.Vocar.0013s0244.1.p
OG0007252: c_debaryana.g5203.t1 c_incerta.g8552.t1 c_reinhardtii.Cre07.g354850.t1.2 c_schloesseri.g9187.t1 g_pectorale.KXZ40922.1 g_pectorale.KXZ53764.1 p_parva.g49.t1 p_parva.g866.t1 v_carteri.Vocar.0005s0118.1.p v_carteri.Vocar.0005s0119.1.p
OG0007253: c_debaryana.g4020.t1 c_eustigma.GAX75547.1 c_incerta.g16065.t1 c_reinhardtii.Cre07.g327100.t1.2 c_schloesseri.g255.t1 c_zofingiensis.Cz01g14080.t1 d_salina.Dusal.0034s00015.1.p g_pectorale.KXZ56195.1 r_subcapitata.GBF93971.1 v_carteri.Vocar.0005s0379.1.p
OG0007254: c_debaryana.g14900.t1 c_eustigma.GAX74029.1 c_incerta.g12102.t1 c_reinhardtii.Cre12.g510034.t1.1 c_schloesseri.g5164.t1 c_zofingiensis.Cz10g21200.t1 d_salina.Dusal.0285s00015.1.p g_pectorale.KXZ55991.1 r_subcapitata.GBF88735.1 v_carteri.Vocar.0016s0215.1.p
OG0007255: c_debaryana.g7944.t1 c_eustigma.GAX82703.1 c_incerta.g5901.t1 c_reinhardtii.Cre10.g463150.t1.1 c_schloesseri.g16961.t1 c_zofingiensis.Cz08g28240.t1 d_salina.Dusal.0556s00002.1.p g_pectorale.KXZ43936.1 r_subcapitata.GBF98081.1 v_carteri.Vocar.0029s0028.1.p
OG0007256: c_debaryana.g16358.t1 c_eustigma.GAX76033.1 c_incerta.g4429.t1 c_reinhardtii.Cre06.g262300.t1.2 c_schloesseri.g5472.t1 c_zofingiensis.Cz04g08140.t1 d_salina.Dusal.0334s00006.1.p g_pectorale.KXZ52196.1 r_subcapitata.GBF94044.1 v_carteri.Vocar.0002s0485.1.p
OG0007257: c_debaryana.g15964.t1 c_eustigma.GAX77931.1 c_incerta.g1782.t1 c_reinhardtii.Cre13.g572800.t1.1 c_schloesseri.g1933.t1 c_zofingiensis.Cz08g23050.t1 d_salina.Dusal.0505s00009.1.p g_pectorale.KXZ49297.1 r_subcapitata.GBF91990.1 v_carteri.Vocar.0001s0189.1.p
OG0007258: c_debaryana.g831.t1 c_eustigma.GAX72615.1 c_incerta.g9023.t1 c_reinhardtii.Cre13.g602850.t1.1 c_schloesseri.g13779.t1 c_zofingiensis.Cz05g06060.t1 d_salina.Dusal.0741s00004.1.p g_pectorale.KXZ53050.1 r_subcapitata.GBF89888.1 v_carteri.Vocar.0037s0092.1.p
OG0007259: c_debaryana.g20339.t1 c_eustigma.GAX76348.1 c_incerta.g43.t1 c_reinhardtii.Cre06.g295450.t1.2 c_schloesseri.g15946.t1 c_zofingiensis.Cz08g26170.t1 d_salina.Dusal.0097s00004.1.p g_pectorale.KXZ45756.1 r_subcapitata.GBF94517.1 v_carteri.Vocar.0001s0228.1.p
OG0007260: c_debaryana.g18307.t1 c_eustigma.GAX72791.1 c_incerta.g13319.t1 c_reinhardtii.Cre10.g436650.t1.1 c_schloesseri.g521.t1 c_zofingiensis.Cz06g11130.t1 d_salina.Dusal.0225s00011.1.p g_pectorale.KXZ46522.1 r_subcapitata.GBF95962.1 v_carteri.Vocar.0001s1340.1.p
OG0007261: c_debaryana.g9524.t1 c_eustigma.GAX84216.1 c_incerta.g12825.t1 c_reinhardtii.Cre14.g614750.t1.1 c_schloesseri.g17437.t1 c_zofingiensis.Cz06g28100.t1 d_salina.Dusal.0199s00003.1.p g_pectorale.KXZ51789.1 r_subcapitata.GBF95797.1 v_carteri.Vocar.0057s0021.1.p
OG0007262: c_debaryana.g15141.t1 c_eustigma.GAX81273.1 c_incerta.g8425.t1 c_reinhardtii.Cre02.g080100.t1.1 c_schloesseri.g5752.t1 c_zofingiensis.Cz07g14100.t1 d_salina.Dusal.0152s00021.1.p g_pectorale.KXZ53575.1 p_parva.g419.t1 v_carteri.Vocar.0009s0162.1.p
OG0007263: c_debaryana.g2362.t1 c_eustigma.GAX83176.1 c_incerta.g16992.t1 c_reinhardtii.Cre04.g216350.t1.2 c_schloesseri.g12773.t1 c_zofingiensis.Cz12g00110.t1 d_salina.Dusal.0252s00002.1.p g_pectorale.KXZ43023.1 r_subcapitata.GBF91660.1 v_carteri.Vocar.0009s0074.1.p
OG0007264: c_debaryana.g12049.t1 c_eustigma.GAX76829.1 c_incerta.g7201.t1 c_reinhardtii.Cre12.g560900.t1.2 c_schloesseri.g2820.t1 c_zofingiensis.Cz06g26180.t1 d_salina.Dusal.0160s00003.1.p g_pectorale.KXZ45256.1 r_subcapitata.GBF94145.1 v_carteri.Vocar.0001s1038.1.p
OG0007265: c_debaryana.g17705.t1 c_eustigma.GAX79553.1 c_incerta.g774.t1 c_reinhardtii.Cre16.g649350.t1.1 c_schloesseri.g15039.t1 c_zofingiensis.Cz01g02210.t1 d_salina.Dusal.0155s00008.1.p g_pectorale.KXZ43510.1 r_subcapitata.GBF98454.1 v_carteri.Vocar.0032s0112.1.p
OG0007266: c_debaryana.g17392.t1 c_eustigma.GAX72621.1 c_incerta.g9062.t1 c_reinhardtii.Cre13.g604300.t1.2 c_schloesseri.g15133.t1 g_pectorale.KXZ41409.1 p_parva.g4176.t1 r_subcapitata.GBF99277.1 r_subcapitata.GBF99278.1 v_carteri.Vocar.0268s0001.1.p
OG0007267: c_debaryana.g10417.t1 c_eustigma.GAX72908.1 c_incerta.g9654.t1 c_reinhardtii.Cre11.g475950.t1.1 c_schloesseri.g2479.t1 c_zofingiensis.Cz02g16090.t1 d_salina.Dusal.0220s00016.1.p g_pectorale.KXZ48243.1 r_subcapitata.GBF97992.1 v_carteri.Vocar.0027s0088.1.p
OG0007268: c_debaryana.g875.t1 c_eustigma.GAX83961.1 c_incerta.g11359.t1 c_reinhardtii.Cre06.g310100.t1.2 c_schloesseri.g15409.t1 d_salina.Dusal.0522s00003.1.p g_pectorale.KXZ54503.1 r_subcapitata.GBF89318.1 r_subcapitata.GBF92413.1 v_carteri.Vocar.0015s0091.1.p
OG0007269: c_debaryana.g20632.t1 c_eustigma.GAX80145.1 c_incerta.g4931.t1 c_reinhardtii.Cre12.g492250.t1.1 c_schloesseri.g5342.t1 c_zofingiensis.Cz02g31020.t1 d_salina.Dusal.1722s00001.1.p d_salina.Dusal.2102s00001.1.p g_pectorale.KXZ49870.1 v_carteri.Vocar.0016s0095.1.p
OG0007270: c_debaryana.g3333.t1 c_eustigma.GAX77944.1 c_incerta.g1567.t1 c_reinhardtii.Cre13.g582600.t1.2 c_schloesseri.g1605.t1 c_zofingiensis.Cz08g25050.t1 g_pectorale.KXZ47336.1 p_parva.g252.t1 r_subcapitata.GBF94819.1 v_carteri.Vocar.0001s0116.1.p
OG0007271: c_debaryana.g18189.t1 c_eustigma.GAX78258.1 c_incerta.g13231.t1 c_reinhardtii.Cre10.g441350.t1.1 c_schloesseri.g608.t1 c_zofingiensis.Cz06g10100.t1 d_salina.Dusal.0014s00040.1.p p_parva.g9884.t1 r_subcapitata.GBF92601.1 v_carteri.Vocar.0001s1270.1.p
OG0007272: c_debaryana.g13782.t1 c_eustigma.GAX82086.1 c_incerta.g3911.t1 c_reinhardtii.Cre16.g684000.t1.1 c_schloesseri.g7168.t1 c_zofingiensis.Cz19g04250.t1 d_salina.Dusal.0096s00013.1.p g_pectorale.KXZ55715.1 r_subcapitata.GBF94553.1 v_carteri.Vocar.0018s0116.1.p
OG0007273: c_debaryana.g7193.t1 c_eustigma.GAX84309.1 c_incerta.g17279.t1 c_reinhardtii.Cre12.g520850.t1.2 c_schloesseri.g11230.t1 c_zofingiensis.Cz19g04060.t1 d_salina.Dusal.0585s00001.1.p p_parva.g1698.t1 r_subcapitata.GBF91158.1 v_carteri.Vocar.0037s0111.1.p
OG0007274: c_debaryana.g15753.t1 c_eustigma.GAX82869.1 c_incerta.g12691.t1 c_reinhardtii.Cre11.g467647.t1.1 c_schloesseri.g12701.t1 c_zofingiensis.Cz16g22120.t1 d_salina.Dusal.0958s00003.1.p g_pectorale.KXZ48035.1 r_subcapitata.GBF99695.1 v_carteri.Vocar.0009s0340.1.p
OG0007275: c_debaryana.g13756.t1 c_eustigma.GAX79929.1 c_incerta.g3924.t1 c_reinhardtii.Cre16.g684600.t1.2 c_schloesseri.g7155.t1 c_zofingiensis.Cz12g03270.t1 g_pectorale.KXZ55544.1 p_parva.g6713.t1 r_subcapitata.GBF96117.1 v_carteri.Vocar.0042s0118.1.p
OG0007276: c_debaryana.g16166.t1 c_eustigma.GAX84808.1 c_incerta.g12096.t1 c_reinhardtii.Cre12.g509750.t1.2 c_schloesseri.g5158.t1 c_zofingiensis.Cz02g33020.t1 d_salina.Dusal.0029s00026.1.p g_pectorale.KXZ55965.1 r_subcapitata.GBG00196.1 v_carteri.Vocar.0016s0233.1.p
OG0007277: c_debaryana.g20063.t1 c_eustigma.GAX81481.1 c_incerta.g14049.t1 c_reinhardtii.Cre01.g006100.t1.2 c_schloesseri.g13502.t1 c_zofingiensis.Cz11g16050.t1 d_salina.Dusal.0205s00022.1.p g_pectorale.KXZ46476.1 r_subcapitata.GBF91515.1 v_carteri.Vocar.0024s0161.1.p
OG0007278: c_debaryana.g9128.t1 c_eustigma.GAX81632.1 c_incerta.g6066.t1 c_reinhardtii.Cre12.g538050.t1.2 c_schloesseri.g17517.t1 c_zofingiensis.Cz05g14150.t1 d_salina.Dusal.0892s00005.1.p g_pectorale.KXZ42521.1 p_parva.g6086.t1 v_carteri.Vocar.0043s0080.1.p
OG0007279: c_debaryana.g2078.t1 c_eustigma.GAX76419.1 c_incerta.g5043.t1 c_reinhardtii.Cre03.g195200.t1.2 c_schloesseri.g329.t1 c_zofingiensis.Cz01g37180.t1 d_salina.Dusal.0371s00004.1.p g_pectorale.KXZ44230.1 r_subcapitata.GBF97090.1 v_carteri.Vocar.0035s0090.1.p
OG0007280: c_debaryana.g18443.t1 c_eustigma.GAX76238.1 c_incerta.g12722.t1 c_reinhardtii.Cre11.g467678.t1.1 c_schloesseri.g3276.t1 d_salina.Dusal.0319s00003.1.p d_salina.Dusal.0319s00004.1.p d_salina.Dusal.0675s00003.1.p g_pectorale.KXZ47741.1 v_carteri.Vocar.0009s0380.1.p
OG0007281: c_debaryana.g2257.t3 c_eustigma.GAX81467.1 c_incerta.g16021.t1 c_reinhardtii.Cre07.g329150.t1.2 c_schloesseri.g216.t1 c_zofingiensis.Cz04g05220.t1 d_salina.Dusal.0020s00025.1.p g_pectorale.KXZ53924.1 r_subcapitata.GBG00631.1 v_carteri.Vocar.0017s0041.1.p
OG0007282: c_debaryana.g2510.t1 c_eustigma.GAX73751.1 c_incerta.g16821.t1 c_reinhardtii.Cre11.g467722.t1.1 c_schloesseri.g3110.t1 c_zofingiensis.Cz04g02120.t1 g_pectorale.KXZ50091.1 p_parva.g5689.t1 r_subcapitata.GBF99299.1 v_carteri.Vocar.0027s0126.1.p
OG0007283: c_debaryana.g5878.t1 c_eustigma.GAX84068.1 c_incerta.g8334.t1 c_reinhardtii.Cre02.g084750.t1.1 c_schloesseri.g5660.t2 c_zofingiensis.Cz08g01050.t1 d_salina.Dusal.0505s00010.1.p g_pectorale.KXZ41439.1 r_subcapitata.GBF90350.1 v_carteri.Vocar.0028s0190.1.p
OG0007284: c_debaryana.g13428.t2 c_eustigma.GAX82614.1 c_incerta.g16541.t1 c_reinhardtii.Cre17.g728900.t1.2 c_schloesseri.g12544.t1 c_zofingiensis.Cz12g20290.t1 d_salina.Dusal.0189s00025.1.p g_pectorale.KXZ41984.1 r_subcapitata.GBF96092.1 v_carteri.Vocar.0004s0359.1.p
OG0007285: c_debaryana.g4786.t1 c_eustigma.GAX78828.1 c_incerta.g3051.t1 c_reinhardtii.Cre09.g387800.t1.2 c_schloesseri.g3519.t1 c_zofingiensis.Cz15g04180.t1 d_salina.Dusal.0176s00003.1.p g_pectorale.KXZ53533.1 r_subcapitata.GBF95523.1 v_carteri.Vocar.0013s0151.1.p
OG0007286: c_debaryana.g5767.t1 c_eustigma.GAX72670.1 c_incerta.g15738.t1 c_reinhardtii.Cre16.g674050.t1.2 c_schloesseri.g11567.t1 c_zofingiensis.Cz12g00170.t1 d_salina.Dusal.0069s00017.1.p g_pectorale.KXZ55570.1 r_subcapitata.GBF97766.1 v_carteri.Vocar.0018s0011.1.p
OG0007287: c_debaryana.g1485.t1 c_incerta.g11127.t1 c_reinhardtii.Cre03.g157600.t1.1 c_schloesseri.g16717.t1 c_zofingiensis.Cz09g28140.t1 g_pectorale.KXZ48669.1 g_pectorale.KXZ48670.1 p_parva.g548.t1 r_subcapitata.GBF89048.1 r_subcapitata.GBF97234.1
OG0007288: c_debaryana.g8065.t2 c_eustigma.GAX72854.1 c_incerta.g7988.t1 c_reinhardtii.Cre14.g617300.t1.2 c_schloesseri.g17366.t1 c_zofingiensis.Cz06g19010.t1 d_salina.Dusal.0209s00018.1.p g_pectorale.KXZ51676.1 r_subcapitata.GBF93215.1 v_carteri.Vocar.0024s0054.1.p
OG0007289: c_debaryana.g6822.t1 c_eustigma.GAX74155.1 c_incerta.g7918.t1 c_reinhardtii.Cre14.g619950.t1.2 c_schloesseri.g17304.t1 c_zofingiensis.Cz05g33110.t1 d_salina.Dusal.0652s00009.1.p p_parva.g4423.t1 r_subcapitata.GBF89108.1 r_subcapitata.GBF90188.1
OG0007290: c_debaryana.g16955.t1 c_eustigma.GAX80954.1 c_incerta.g10940.t1 c_reinhardtii.Cre03.g149250.t1.2 c_schloesseri.g16530.t1 c_zofingiensis.Cz14g19100.t1 d_salina.Dusal.0784s00003.1.p g_pectorale.KXZ42102.1 r_subcapitata.GBF93122.1 v_carteri.Vocar.0014s0135.1.p
OG0007291: c_debaryana.g7421.t1 c_eustigma.GAX74034.1 c_incerta.g11937.t1 c_reinhardtii.Cre12.g502250.t1.2 c_schloesseri.g7307.t1 c_zofingiensis.Cz02g33030.t1 d_salina.Dusal.0106s00029.1.p g_pectorale.KXZ55844.1 r_subcapitata.GBG00114.1 v_carteri.Vocar.0006s0165.1.p
OG0007292: c_debaryana.g8319.t1 c_eustigma.GAX73986.1 c_incerta.g7349.t1 c_reinhardtii.Cre12.g553600.t1.1 c_schloesseri.g894.t1 c_zofingiensis.Cz03g37010.t1 d_salina.Dusal.0771s00003.1.p g_pectorale.KXZ53118.1 r_subcapitata.GBF88897.1 v_carteri.Vocar.0007s0334.1.p
OG0007293: c_debaryana.g4185.t1 c_eustigma.GAX77479.1 c_incerta.g12268.t1 c_reinhardtii.Cre10.g430150.t1.2 c_schloesseri.g397.t1 c_zofingiensis.Cz01g20260.t1 d_salina.Dusal.0342s00014.1.p g_pectorale.KXZ41224.1 r_subcapitata.GBF91439.1 v_carteri.Vocar.0005s0262.1.p
OG0007294: c_debaryana.g374.t1 c_eustigma.GAX75754.1 c_incerta.g3226.t1 c_reinhardtii.Cre08.g383650.t1.2 c_schloesseri.g7454.t1 c_zofingiensis.Cz04g39040.t1 d_salina.Dusal.0357s00007.1.p p_parva.g2189.t1 r_subcapitata.GBF94028.1 v_carteri.Vocar.0008s0116.1.p
OG0007295: c_debaryana.g15618.t1 c_eustigma.GAX76361.1 c_incerta.g12958.t1 c_reinhardtii.Cre09.g402552.t1.1 c_schloesseri.g13921.t1 c_zofingiensis.CzMTg00310.t1 d_salina.Dusal.0478s00006.1.p g_pectorale.KXZ45149.1 p_parva.g1564.t1 v_carteri.Vocar.0061s0017.1.p
OG0007296: c_debaryana.g2979.t1 c_eustigma.GAX76001.1 c_incerta.g14760.t1 c_reinhardtii.Cre08.g358650.t1.1 c_schloesseri.g7875.t1 c_zofingiensis.Cz08g10140.t1 d_salina.Dusal.0206s00014.1.p g_pectorale.KXZ51637.1 r_subcapitata.GBF95234.1 v_carteri.Vocar.0064s0030.1.p
OG0007297: c_debaryana.g11312.t1 c_eustigma.GAX81130.1 c_incerta.g6216.t1 c_reinhardtii.Cre01.g012800.t1.1 c_schloesseri.g9934.t1 c_zofingiensis.Cz05g03120.t1 d_salina.Dusal.0251s00008.1.p g_pectorale.KXZ48507.1 g_pectorale.KXZ48508.1 v_carteri.Vocar.0006s0030.1.p
OG0007298: c_debaryana.g2397.t1 c_eustigma.GAX80589.1 c_incerta.g10295.t1 c_incerta.g3141.t1 c_reinhardtii.Cre02.g116800.t1.1 c_schloesseri.g3427.t1 c_zofingiensis.Cz19g08210.t1 d_salina.Dusal.0059s00030.1.p g_pectorale.KXZ50610.1 v_carteri.Vocar.0009s0052.1.p
OG0007299: c_debaryana.g17112.t1 c_eustigma.GAX73752.1 c_incerta.g14678.t1 c_reinhardtii.Cre18.g748497.t1.1 c_schloesseri.g9639.t1 c_schloesseri.g9644.t1 c_zofingiensis.Cz10g05180.t1 g_pectorale.KXZ42780.1 p_parva.g6874.t1 v_carteri.Vocar.0008s0368.1.p
OG0007300: c_debaryana.g5937.t1 c_eustigma.GAX73162.1 c_incerta.g8377.t1 c_reinhardtii.Cre02.g082550.t1.2 c_schloesseri.g5705.t1 c_zofingiensis.Cz07g30060.t1 d_salina.Dusal.0048s00009.1.p g_pectorale.KXZ43514.1 r_subcapitata.GBF98511.1 v_carteri.Vocar.0004s0501.1.p
OG0007301: c_debaryana.g3125.t1 c_eustigma.GAX81483.1 c_incerta.g378.t1 c_reinhardtii.Cre06.g289700.t1.2 c_schloesseri.g2766.t1 d_salina.Dusal.1008s00004.1.p g_pectorale.KXZ46703.1 p_parva.g250.t1 r_subcapitata.GBF96950.1 v_carteri.Vocar.0063s0005.1.p
OG0007302: c_debaryana.g8371.t1 c_eustigma.GAX84906.1 c_eustigma.GAX84976.1 c_incerta.g15261.t1 c_reinhardtii.Cre02.g143850.t1.1 c_schloesseri.g6497.t1 c_zofingiensis.Cz10g06030.t1 g_pectorale.KXZ50315.1 p_parva.g6063.t1 v_carteri.Vocar.0008s0031.1.p
OG0007303: c_debaryana.g15929.t1 c_eustigma.GAX74945.1 c_incerta.g1822.t1 c_reinhardtii.Cre13.g571300.t1.2 c_schloesseri.g1904.t1 c_zofingiensis.Cz08g15160.t1 d_salina.Dusal.0023s00047.1.p g_pectorale.KXZ49251.1 p_parva.g7728.t1 v_carteri.Vocar.0001s0316.1.p
OG0007304: c_debaryana.g18098.t1 c_eustigma.GAX76189.1 c_incerta.g13210.t1 c_reinhardtii.Cre10.g442650.t1.2 c_schloesseri.g632.t1 c_zofingiensis.Cz06g16160.t1 d_salina.Dusal.0140s00009.1.p g_pectorale.KXZ43249.1 p_parva.g5150.t1 v_carteri.Vocar.0001s1220.1.p
OG0007305: c_debaryana.g15779.t1 c_incerta.g12686.t1 c_reinhardtii.Cre11.g467641.t1.1 c_schloesseri.g12696.t1 c_schloesseri.g3781.t1 c_zofingiensis.Cz06g18240.t1 g_pectorale.KXZ46310.1 p_parva.g10260.t1 p_parva.g5026.t1 v_carteri.Vocar.0009s0333.1.p
OG0007306: c_debaryana.g4192.t1 c_incerta.g12278.t1 c_incerta.g12279.t1 c_reinhardtii.Cre10.g429750.t1.1 c_schloesseri.g9886.t1 g_pectorale.KXZ42335.1 g_pectorale.KXZ56496.1 p_parva.g3605.t1 p_parva.g8851.t1 v_carteri.Vocar.0005s0255.1.p
OG0007307: c_debaryana.g7724.t1 c_incerta.g15504.t1 c_reinhardtii.Cre09.g387504.t1.1 c_schloesseri.g3582.t1 d_salina.Dusal.0202s00018.1.p g_pectorale.KXZ54154.1 p_parva.g5362.t1 r_subcapitata.GBF97161.1 r_subcapitata.GBF97162.1 v_carteri.Vocar.0033s0111.1.p
OG0007308: c_debaryana.g8143.t1 c_eustigma.GAX82409.1 c_incerta.g7268.t1 c_reinhardtii.Cre12.g557250.t1.2 c_schloesseri.g17202.t1 c_zofingiensis.Cz06g14150.t1 d_salina.Dusal.0199s00008.1.p g_pectorale.KXZ44017.1 p_parva.g6783.t1 v_carteri.Vocar.0001s1182.1.p
OG0007309: c_debaryana.g10927.t1 c_eustigma.GAX77654.1 c_incerta.g15117.t1 c_reinhardtii.Cre14.g629880.t1.1 c_schloesseri.g12942.t1 c_zofingiensis.Cz07g30100.t1 g_pectorale.KXZ42196.1 p_parva.g4920.t1 v_carteri.Vocar.0022s0056.1.p v_carteri.Vocar.0022s0057.1.p
OG0007310: c_debaryana.g6045.t4 c_eustigma.GAX83731.1 c_incerta.g9896.t1 c_reinhardtii.Cre01.g046237.t1.1 c_schloesseri.g3926.t1 c_zofingiensis.Cz06g14280.t1 d_salina.Dusal.0008s00002.1.p g_pectorale.KXZ55098.1 r_subcapitata.GBF88498.1 v_carteri.Vocar.0001s0530.1.p
OG0007311: c_debaryana.g10544.t1 c_eustigma.GAX72845.1 c_incerta.g6584.t1 c_reinhardtii.Cre01.g030050.t1.2 c_schloesseri.g6159.t1 c_zofingiensis.Cz06g13050.t1 d_salina.Dusal.0219s00005.1.p g_pectorale.KXZ44057.1 r_subcapitata.GBF90787.1 v_carteri.Vocar.0001s0912.1.p
OG0007312: c_debaryana.g17292.t1 c_eustigma.GAX73464.1 c_incerta.g5979.t1 c_reinhardtii.Cre10.g466800.t1.1 c_schloesseri.g16889.t1 c_zofingiensis.Cz13g12140.t1 g_pectorale.KXZ46061.1 p_parva.g9964.t1 r_subcapitata.GBF96751.1 v_carteri.Vocar.0029s0087.1.p
OG0007313: c_debaryana.g2940.t1 c_eustigma.GAX76850.1 c_incerta.g145.t1 c_reinhardtii.Cre06.g291350.t1.1 c_schloesseri.g8753.t1 c_zofingiensis.Cz11g22210.t1 d_salina.Dusal.1071s00001.1.p g_pectorale.KXZ46744.1 p_parva.g4833.t1 v_carteri.Vocar.0001s1414.1.p
OG0007314: c_debaryana.g5553.t1 c_eustigma.GAX84728.1 c_reinhardtii.Cre09.g405450.t1.2 c_schloesseri.g13894.t1 c_zofingiensis.Cz08g19200.t1 d_salina.Dusal.0357s00010.1.p g_pectorale.KXZ49722.1 p_parva.g3551.t1 r_subcapitata.GBF97325.1 v_carteri.Vocar.0062s0007.1.p
OG0007315: c_debaryana.g5103.t1 c_eustigma.GAX77039.1 c_incerta.g799.t1 c_reinhardtii.Cre16.g650350.t1.1 c_schloesseri.g15016.t1 c_zofingiensis.Cz16g02160.t1 d_salina.Dusal.0950s00001.1.p g_pectorale.KXZ54089.1 r_subcapitata.GBF98592.1 v_carteri.Vocar.0032s0079.1.p
OG0007316: c_debaryana.g13703.t1 c_incerta.g3888.t1 c_reinhardtii.Cre16.g682950.t1.1 c_schloesseri.g7189.t1 c_zofingiensis.Cz19g05020.t1 d_salina.Dusal.0767s00004.1.p g_pectorale.KXZ55702.1 p_parva.g4106.t1 r_subcapitata.GBF94560.1 v_carteri.Vocar.0018s0104.1.p
OG0007317: c_debaryana.g12230.t1 c_eustigma.GAX77424.1 c_incerta.g8094.t1 c_reinhardtii.Cre17.g734596.t1.1 c_schloesseri.g2356.t1 d_salina.Dusal.1060s00003.1.p g_pectorale.KXZ48353.1 p_parva.g7415.t1 r_subcapitata.GBF95735.1 v_carteri.Vocar.0012s0130.1.p
OG0007318: c_debaryana.g3674.t1 c_eustigma.GAX73556.1 c_incerta.g2110.t1 c_reinhardtii.Cre06.g251400.t1.2 c_schloesseri.g2113.t1 c_zofingiensis.Cz04g02110.t1 d_salina.Dusal.0124s00002.1.p g_pectorale.KXZ57043.1 r_subcapitata.GBF99300.1 v_carteri.Vocar.0038s0038.1.p
OG0007319: c_debaryana.g3985.t1 c_eustigma.GAX85401.1 c_incerta.g8728.t1 c_reinhardtii.Cre06.g290500.t1.1 c_schloesseri.g8767.t1 c_zofingiensis.Cz11g17010.t1 d_salina.Dusal.0353s00010.1.p p_parva.g5317.t1 r_subcapitata.GBG00520.1 v_carteri.Vocar.0001s1556.1.p
OG0007320: c_debaryana.g2835.t1 c_eustigma.GAX85298.1 c_incerta.g3304.t1 c_reinhardtii.Cre17.g721650.t1.2 c_schloesseri.g14568.t1 c_zofingiensis.Cz08g00030.t1 d_salina.Dusal.0249s00006.1.p g_pectorale.KXZ51658.1 r_subcapitata.GBF99224.1 v_carteri.Vocar.0001s1464.1.p
OG0007321: c_debaryana.g634.t1 c_eustigma.GAX81329.1 c_incerta.g11954.t1 c_reinhardtii.Cre12.g503050.t1.1 c_schloesseri.g7324.t1 c_zofingiensis.Cz05g15020.t1 d_salina.Dusal.2164s00001.1.p g_pectorale.KXZ55850.1 p_parva.g7841.t1 v_carteri.Vocar.0006s0167.1.p
OG0007322: c_debaryana.g8599.t1 c_eustigma.GAX78747.1 c_eustigma.GAX86532.1 c_incerta.g9838.t1 c_reinhardtii.Cre01.g043200.t1.2 c_schloesseri.g3994.t1 d_salina.Dusal.0005s00014.1.p g_pectorale.KXZ55174.1 r_subcapitata.GBG00019.1 v_carteri.Vocar.0001s0682.1.p
OG0007323: c_debaryana.g8761.t1 c_eustigma.GAX73585.1 c_incerta.g12773.t1 c_reinhardtii.Cre11.g469000.t1.2 c_schloesseri.g3218.t1 c_zofingiensis.Cz15g10190.t1 d_salina.Dusal.0063s00004.1.p g_pectorale.KXZ51730.1 p_parva.g3356.t1 v_carteri.Vocar.0012s0195.1.p
OG0007324: c_debaryana.g2657.t1 c_eustigma.GAX72754.1 c_incerta.g2659.t1 c_reinhardtii.Cre03.g199450.t1.2 c_schloesseri.g8881.t1 d_salina.Dusal.0261s00017.1.p g_pectorale.KXZ43460.1 r_subcapitata.GBF87389.1 v_carteri.Vocar.0011s0353.1.p v_carteri.Vocar.0011s0354.1.p
OG0007325: c_debaryana.g10289.t1 c_eustigma.GAX78856.1 c_incerta.g14210.t1 c_reinhardtii.Cre08.g374300.t1.1 c_zofingiensis.Cz03g00130.t1 d_salina.Dusal.0442s00014.1.p g_pectorale.KXZ42852.1 p_parva.g1662.t1 r_subcapitata.GBF96623.1 v_carteri.Vocar.0036s0124.1.p
OG0007326: c_debaryana.g9952.t1 c_eustigma.GAX73802.1 c_incerta.g14117.t1 c_reinhardtii.Cre09.g398700.t1.2 c_schloesseri.g9804.t1 c_zofingiensis.Cz02g15100.t1 d_salina.Dusal.1200s00002.1.p g_pectorale.KXZ45644.1 r_subcapitata.GBF89484.1 v_carteri.Vocar.0008s0278.1.p
OG0007327: c_debaryana.g15811.t1 c_eustigma.GAX73548.1 c_incerta.g2271.t1 c_reinhardtii.Cre05.g240850.t1.2 c_schloesseri.g13658.t1 c_zofingiensis.Cz11g21070.t1 d_salina.Dusal.0264s00016.1.p g_pectorale.KXZ45552.1 r_subcapitata.GBF91198.1 v_carteri.Vocar.0003s0378.1.p
OG0007328: c_debaryana.g1381.t1 c_eustigma.GAX80024.1 c_incerta.g8679.t1 c_reinhardtii.Cre07.g349350.t1.2 c_schloesseri.g7596.t1 c_zofingiensis.Cz10g13150.t1 g_pectorale.KXZ53660.1 p_parva.g294.t1 r_subcapitata.GBF88131.1 v_carteri.Vocar.0023s0202.1.p
OG0007329: c_debaryana.g2842.t1 c_eustigma.GAX81943.1 c_incerta.g3308.t1 c_reinhardtii.Cre17.g721450.t1.1 c_schloesseri.g14572.t1 c_zofingiensis.Cz06g31290.t1 g_pectorale.KXZ51913.1 p_parva.g7624.t1 r_subcapitata.GBF91061.1 v_carteri.Vocar.0024s0101.1.p
OG0007330: c_debaryana.g9648.t1 c_eustigma.GAX76771.1 c_incerta.g15539.t1 c_reinhardtii.Cre09.g389100.t1.2 c_schloesseri.g3550.t1 c_zofingiensis.Cz04g32180.t1 d_salina.Dusal.0809s00004.1.p p_parva.g2737.t1 r_subcapitata.GBF94006.1 v_carteri.Vocar.0033s0155.1.p
OG0007331: c_debaryana.g1976.t1 c_eustigma.GAX79905.1 c_incerta.g4989.t1 c_reinhardtii.Cre03.g197900.t1.1 c_schloesseri.g378.t1 c_zofingiensis.Cz01g02180.t1 d_salina.Dusal.0010s00002.1.p g_pectorale.KXZ57017.1 r_subcapitata.GBF93356.1 v_carteri.Vocar.0011s0187.1.p
OG0007332: c_debaryana.g10163.t1 c_eustigma.GAX73814.1 c_incerta.g10425.t1 c_reinhardtii.Cre07.g342850.t1.2 c_schloesseri.g9454.t1 d_salina.Dusal.0127s00021.1.p g_pectorale.KXZ40929.1 g_pectorale.KXZ54721.1 p_parva.g1157.t1 v_carteri.Vocar.0005s0005.1.p
OG0007333: c_debaryana.g9694.t1 c_eustigma.GAX72999.1 c_incerta.g17015.t1 c_reinhardtii.Cre04.g215400.t1.2 c_schloesseri.g12750.t1 c_zofingiensis.Cz12g16050.t1 d_salina.Dusal.0661s00003.1.p g_pectorale.KXZ45498.1 r_subcapitata.GBF99091.1 v_carteri.Vocar.0025s0162.1.p
OG0007334: c_debaryana.g8699.t1 c_eustigma.GAX82899.1 c_incerta.g16507.t1 c_reinhardtii.Cre10.g452150.t1.2 c_schloesseri.g12578.t1 c_zofingiensis.Cz04g07240.t1 d_salina.Dusal.0185s00020.1.p g_pectorale.KXZ44959.1 r_subcapitata.GBF87531.1 v_carteri.Vocar.0004s0365.1.p
OG0007335: c_debaryana.g3138.t1 c_eustigma.GAX81068.1 c_incerta.g6120.t1 c_reinhardtii.Cre01.g008891.t1.2 c_schloesseri.g10197.t1 c_zofingiensis.Cz06g17250.t1 d_salina.Dusal.0487s00004.1.p g_pectorale.KXZ46439.1 r_subcapitata.GBG00300.1 v_carteri.Vocar.0024s0175.1.p
OG0007336: c_debaryana.g5274.t1 c_eustigma.GAX72964.1 c_eustigma.GAX77595.1 c_eustigma.GAX84426.1 c_eustigma.GAX84430.1 c_eustigma.GAX86461.1 c_reinhardtii.Cre08.g360001.t1.1 c_schloesseri.g4645.t1 g_pectorale.KXZ51629.1 v_carteri.Vocar.0064s0035.1.p
OG0007337: c_debaryana.g1336.t1 c_eustigma.GAX82023.1 c_eustigma.GAX86160.1 c_incerta.g8618.t1 c_reinhardtii.Cre07.g351700.t1.2 c_schloesseri.g7536.t1 d_salina.Dusal.0125s00008.1.p g_pectorale.KXZ53631.1 p_parva.g2748.t1 v_carteri.Vocar.0011s0047.1.p
OG0007338: c_debaryana.g12927.t1 c_eustigma.GAX74183.1 c_eustigma.GAX74185.1 c_incerta.g4066.t1 c_reinhardtii.Cre16.g670100.t1.1 c_reinhardtii.Cre16.g689500.t1.1 c_schloesseri.g4825.t1 d_salina.Dusal.0138s00022.1.p g_pectorale.KXZ54451.1 v_carteri.Vocar.0023s0162.1.p
OG0007339: c_debaryana.g11816.t1 c_eustigma.GAX79700.1 c_incerta.g5276.t1 c_reinhardtii.Cre03.g183400.t1.1 c_schloesseri.g3021.t1 c_zofingiensis.Cz01g46170.t1 d_salina.Dusal.0041s00020.1.p g_pectorale.KXZ56755.1 r_subcapitata.GBF99937.1 v_carteri.Vocar.0015s0254.1.p
OG0007340: c_debaryana.g4412.t1 c_eustigma.GAX79806.1 c_incerta.g5962.t1 c_reinhardtii.Cre10.g465900.t1.2 c_schloesseri.g16907.t1 c_zofingiensis.Cz10g13200.t1 d_salina.Dusal.0234s00004.1.p g_pectorale.KXZ46110.1 p_parva.g755.t1 v_carteri.Vocar.0029s0104.1.p
OG0007341: c_debaryana.g17730.t1 c_eustigma.GAX84255.1 c_incerta.g783.t1 c_reinhardtii.Cre16.g649600.t1.2 c_schloesseri.g15032.t1 c_zofingiensis.Cz17g17120.t1 d_salina.Dusal.0155s00018.1.p p_parva.g2039.t1 r_subcapitata.GBG00088.1 v_carteri.Vocar.0032s0096.1.p
OG0007342: c_eustigma.GAX73451.1 c_incerta.g14178.t1 c_reinhardtii.Cre09.g401300.t1.2 c_schloesseri.g9740.t1 c_zofingiensis.Cz09g17230.t1 d_salina.Dusal.0389s00014.1.p g_pectorale.KXZ47502.1 p_parva.g3246.t1 r_subcapitata.GBG00341.1 v_carteri.Vocar.0008s0367.1.p
OG0007343: c_eustigma.GAX73540.1 c_incerta.g11511.t1 c_reinhardtii.Cre17.g696400.t1.1 c_schloesseri.g11810.t1 c_zofingiensis.Cz03g30050.t1 d_salina.Dusal.0249s00009.1.p g_pectorale.KXZ41318.1 p_parva.g9563.t1 r_subcapitata.GBF87706.1 v_carteri.Vocar.0005s0501.1.p
OG0007344: c_eustigma.GAX73722.1 c_incerta.g1370.t1 c_reinhardtii.Cre13.g591851.t1.1 c_schloesseri.g13179.t1 c_zofingiensis.Cz08g04170.t1 g_pectorale.KXZ50149.1 p_parva.g5522.t1 r_subcapitata.GBF97163.1 r_subcapitata.GBF99933.1 v_carteri.Vocar.0064s0022.1.p
OG0007345: c_eustigma.GAX73953.1 c_reinhardtii.Cre07.g315550.t1.1 c_schloesseri.g10643.t1 c_zofingiensis.Cz07g26230.t1 d_salina.Dusal.0600s00007.1.p g_pectorale.KXZ47903.1 p_parva.g1407.t1 r_subcapitata.GBF94180.1 r_subcapitata.GBF97377.1 v_carteri.Vocar.0003s0097.1.p
OG0007346: c_eustigma.GAX74254.1 c_incerta.g4151.t1 c_reinhardtii.Cre16.g673109.t1.1 c_schloesseri.g4739.t1 c_zofingiensis.Cz07g17120.t1 d_salina.Dusal.0101s00026.1.p g_pectorale.KXZ46878.1 p_parva.g9677.t1 r_subcapitata.GBF88807.1 v_carteri.Vocar.0022s0227.1.p
OG0007347: c_eustigma.GAX74852.1 c_eustigma.GAX80723.1 c_incerta.g15606.t1 c_reinhardtii.Cre05.g232305.t1.1 g_pectorale.KXZ45378.1 g_pectorale.KXZ45379.1 v_carteri.Vocar.0006s0009.1.p v_carteri.Vocar.0011s0272.1.p v_carteri.Vocar.0022s0019.1.p v_carteri.Vocar.0027s0134.1.p
OG0007348: c_eustigma.GAX74944.1 c_incerta.g1810.t1 c_reinhardtii.Cre13.g571850.t1.1 c_schloesseri.g1914.t1 c_zofingiensis.Cz17g16210.t1 d_salina.Dusal.0453s00008.1.p g_pectorale.KXZ49243.1 p_parva.g1570.t1 r_subcapitata.GBF95858.1 v_carteri.Vocar.0001s0324.1.p
OG0007349: c_eustigma.GAX75262.1 c_incerta.g17732.t1 c_reinhardtii.Cre06.g278258.t1.1 c_schloesseri.g10351.t1 c_zofingiensis.Cz04g10100.t1 d_salina.Dusal.0002s00053.1.p g_pectorale.KXZ41048.1 p_parva.g5960.t1 r_subcapitata.GBF93543.1 v_carteri.Vocar.0002s0291.1.p
OG0007350: c_eustigma.GAX75505.1 c_eustigma.GAX86610.1 c_incerta.g16237.t1 c_reinhardtii.Cre07.g321300.t1.2 c_schloesseri.g10776.t1 c_zofingiensis.Cz01g32200.t1 d_salina.Dusal.0099s00024.1.p g_pectorale.KXZ56256.1 r_subcapitata.GBF94882.1 v_carteri.Vocar.0021s0168.1.p
OG0007351: c_eustigma.GAX75680.1 c_incerta.g12338.t1 c_reinhardtii.Cre10.g427150.t1.2 c_schloesseri.g5929.t1 c_zofingiensis.Cz01g20100.t1 d_salina.Dusal.0190s00009.1.p g_pectorale.KXZ56754.1 p_parva.g6304.t1 r_subcapitata.GBF95063.1 v_carteri.Vocar.0005s0312.1.p
OG0007352: c_eustigma.GAX76980.1 c_incerta.g5743.t1 c_reinhardtii.Cre10.g455231.t1.2 c_schloesseri.g17115.t1 c_zofingiensis.Cz08g19240.t1 d_salina.Dusal.0452s00004.1.p g_pectorale.KXZ54517.1 p_parva.g412.t1 r_subcapitata.GBF88784.1 v_carteri.Vocar.0015s0067.1.p
OG0007353: c_eustigma.GAX77321.1 c_incerta.g7976.t1 c_reinhardtii.Cre14.g617850.t1.1 c_schloesseri.g17353.t1 c_zofingiensis.Cz06g32050.t1 d_salina.Dusal.0507s00004.1.p g_pectorale.KXZ51692.1 p_parva.g340.t1 r_subcapitata.GBF91053.1 v_carteri.Vocar.0001s1459.1.p
OG0007354: c_eustigma.GAX77366.1 c_incerta.g184.t1 c_reinhardtii.Cre16.g691215.t1.1 c_schloesseri.g11792.t1 c_zofingiensis.Cz04g05060.t1 d_salina.Dusal.0867s00001.1.p g_pectorale.KXZ48058.1 p_parva.g5523.t1 r_subcapitata.GBF96836.1 v_carteri.Vocar.0052s0046.1.p
OG0007355: c_eustigma.GAX77483.1 c_incerta.g12397.t1 c_reinhardtii.Cre10.g424150.t1.2 c_schloesseri.g5858.t1 c_zofingiensis.Cz01g22070.t1 d_salina.Dusal.0441s00007.1.p g_pectorale.KXZ56184.1 p_parva.g2232.t1 r_subcapitata.GBF93740.1 v_carteri.Vocar.0005s0323.1.p
OG0007356: c_eustigma.GAX77975.1 c_incerta.g17672.t1 c_reinhardtii.Cre06.g278195.t1.1 c_schloesseri.g10407.t1 c_zofingiensis.Cz15g10090.t1 d_salina.Dusal.0112s00006.1.p g_pectorale.KXZ45865.1 r_subcapitata.GBF87485.1 r_subcapitata.GBF94730.1 v_carteri.Vocar.0002s0256.1.p
OG0007357: c_eustigma.GAX78522.1 c_incerta.g9721.t1 c_reinhardtii.Cre17.g738500.t1.1 c_schloesseri.g12351.t1 c_zofingiensis.Cz04g25030.t1 d_salina.Dusal.0224s00004.1.p g_pectorale.KXZ46254.1 p_parva.g3399.t1 r_subcapitata.GBF90123.1 v_carteri.Vocar.0003s0340.1.p
OG0007358: c_eustigma.GAX78684.1 c_incerta.g4361.t1 c_reinhardtii.Cre01.g055151.t1.1 c_schloesseri.g2291.t1 c_schloesseri.g2293.t1 c_zofingiensis.Cz09g05090.t1 d_salina.Dusal.0381s00017.1.p g_pectorale.KXZ55421.1 r_subcapitata.GBF96221.1 v_carteri.Vocar.0001s0442.1.p
OG0007359: c_eustigma.GAX80410.1 c_incerta.g2418.t1 c_reinhardtii.Cre11.g482750.t1.2 c_schloesseri.g60.t1 c_zofingiensis.Cz02g03190.t1 d_salina.Dusal.0213s00011.1.p g_pectorale.KXZ46622.1 p_parva.g4059.t1 r_subcapitata.GBF98210.1 v_carteri.Vocar.0027s0114.1.p
OG0007360: c_eustigma.GAX80634.1 c_eustigma.GAX85238.1 c_incerta.g13412.t1 c_schloesseri.g422.t1 c_zofingiensis.Cz04g23250.t1 g_pectorale.KXZ48609.1 p_parva.g5107.t1 r_subcapitata.GBF90157.1 r_subcapitata.GBF92053.1 v_carteri.Vocar.0019s0185.1.p
OG0007361: c_eustigma.GAX81089.1 c_incerta.g17172.t1 c_reinhardtii.Cre01.g003450.t1.1 c_schloesseri.g15566.t1 c_zofingiensis.Cz11g26200.t1 d_salina.Dusal.0070s00035.1.p g_pectorale.KXZ42766.1 p_parva.g1760.t1 r_subcapitata.GBF95921.1 v_carteri.Vocar.0024s0132.1.p
OG0007362: c_eustigma.GAX81962.1 c_incerta.g10332.t1 c_reinhardtii.Cre07.g345700.t1.2 c_schloesseri.g9373.t1 c_zofingiensis.Cz08g31130.t1 d_salina.Dusal.0518s00009.1.p g_pectorale.KXZ54656.1 p_parva.g10421.t1 r_subcapitata.GBF98072.1 v_carteri.Vocar.0011s0008.1.p
OG0007363: c_eustigma.GAX82241.1 c_incerta.g357.t1 c_reinhardtii.Cre04.g225400.t1.2 c_schloesseri.g1456.t1 c_zofingiensis.Cz18g10040.t1 d_salina.Dusal.0329s00017.1.p d_salina.Dusal.1921s00001.1.p g_pectorale.KXZ48014.1 r_subcapitata.GBF89320.1 v_carteri.Vocar.0049s0006.1.p
OG0007364: c_eustigma.GAX82487.1 c_incerta.g1952.t1 c_reinhardtii.Cre13.g565550.t1.2 c_schloesseri.g10507.t1 c_zofingiensis.Cz05g13120.t1 d_salina.Dusal.0036s00009.1.p g_pectorale.KXZ51230.1 p_parva.g7626.t1 r_subcapitata.GBF88633.1 v_carteri.Vocar.0028s0097.1.p
OG0007365: c_eustigma.GAX83821.1 c_eustigma.GAX83822.1 c_eustigma.GAX83823.1 c_eustigma.GAX83824.1 c_eustigma.GAX83826.1 c_eustigma.GAX86143.1 c_eustigma.GAX86354.1 c_eustigma.GAX86444.1 d_salina.Dusal.0116s00004.1.p v_carteri.Vocar.0034s0101.1.p
OG0007366: c_eustigma.GAX85193.1 c_incerta.g9534.t1 c_reinhardtii.Cre02.g097000.t1.2 c_schloesseri.g6016.t1 c_zofingiensis.Cz19g06250.t1 d_salina.Dusal.0454s00010.1.p g_pectorale.KXZ48335.1 p_parva.g7545.t1 r_subcapitata.GBF89372.1 v_carteri.Vocar.0012s0076.1.p
OG0007367: c_eustigma.GAX85859.1 c_eustigma.GAX85916.1 c_eustigma.GAX86012.1 c_eustigma.GAX86018.1 c_eustigma.GAX86410.1 c_eustigma.GAX86441.1 c_zofingiensis.Cz02g10120.t1 c_zofingiensis.UNPLg00349.t1 c_zofingiensis.UNPLg00350.t1 d_salina.Dusal.0026s00022.1.p
OG0007368: c_eustigma.GAX86026.1 c_reinhardtii.Cre09.g395350.t1.1 c_schloesseri.g12234.t1 c_zofingiensis.Cz02g05180.t1 d_salina.Dusal.0467s00015.1.p g_pectorale.KXZ50111.1 p_parva.g1160.t1 p_parva.g4492.t1 r_subcapitata.GBF93936.1 v_carteri.Vocar.0008s0172.1.p
OG0007369: c_incerta.g17156.t1 c_reinhardtii.Cre01.g002600.t1.2 c_schloesseri.g15552.t1 c_schloesseri.g15553.t2 g_pectorale.KXZ41503.1 g_pectorale.KXZ42943.1 g_pectorale.KXZ42948.1 g_pectorale.KXZ48253.1 g_pectorale.KXZ48254.1 v_carteri.Vocar.0024s0148.1.p
OG0007370: c_incerta.g6965.t1 c_incerta.g6974.t1 c_reinhardtii.Cre05.g237500.t1.2 c_reinhardtii.Cre09.g398326.t1.1 c_reinhardtii.Cre09.g398401.t1.1 c_reinhardtii.Cre09.g398475.t1.1 c_reinhardtii.Cre09.g398512.t1.1 c_reinhardtii.Cre09.g398586.t1.1 c_reinhardtii.Cre09.g398734.t1.1 c_reinhardtii.Cre09.g398771.t1.1
OG0007371: c_incerta.g11606.t1 c_incerta.g11614.t1 c_reinhardtii.Cre08.g368650.t1.2 c_reinhardtii.Cre08.g369050.t1.2 c_reinhardtii.Cre08.g369100.t1.2 c_reinhardtii.Cre08.g369550.t1.2 c_reinhardtii.Cre08.g370950.t1.2 c_reinhardtii.Cre08.g371150.t1.2 c_reinhardtii.Cre08.g371250.t1.1 c_reinhardtii.Cre08.g371350.t1.2
OG0007372: c_incerta.g11598.t2 c_incerta.g11599.t1 c_reinhardtii.Cre02.g143407.t1.1 c_reinhardtii.Cre02.g143507.t1.1 c_reinhardtii.Cre05.g242301.t1.1 c_reinhardtii.Cre07.g344260.t1.2 c_reinhardtii.Cre10.g466900.t1.2 c_schloesseri.g2425.t1 c_schloesseri.g2426.t1 c_schloesseri.g6291.t1
OG0007373: c_incerta.g6192.t1 c_incerta.g6193.t1 c_incerta.g6194.t2 c_incerta.g6408.t1 c_incerta.g6410.t1 c_reinhardtii.Cre01.g011800.t1.1 c_reinhardtii.Cre01.g011850.t1.1 c_schloesseri.g9915.t1 c_schloesseri.g9916.t1 v_carteri.Vocar.0014s0288.1.p
OG0007374: c_incerta.g13664.t1 c_incerta.g13666.t1 c_reinhardtii.Cre08.g375600.t1.2 c_schloesseri.g14234.t1 c_zofingiensis.Cz19g06220.t1 d_salina.Dusal.0247s00012.1.p d_salina.Dusal.0247s00013.1.p g_pectorale.KXZ56098.1 r_subcapitata.GBF90746.1 v_carteri.Vocar.0042s0012.1.p
OG0007375: c_incerta.g14664.t1 c_reinhardtii.Cre09.g404750.t1.1 c_reinhardtii.Cre09.g405100.t2.1 c_reinhardtii.Cre12.g515426.t1.1 c_reinhardtii.Cre18.g748097.t1.1 c_reinhardtii.Cre18.g748297.t1.1 c_schloesseri.g1228.t2 c_schloesseri.g1231.t1 v_carteri.Vocar.0026s0015.1.p v_carteri.Vocar.0049s0015.1.p
OG0007376: c_incerta.g15910.t1 c_incerta.g15911.t1 c_reinhardtii.Cre16.g686846.t1.1 c_reinhardtii.Cre16.g686958.t1.1 c_schloesseri.g11752.t1 c_schloesseri.g11753.t1 g_pectorale.KXZ48074.1 g_pectorale.KXZ48078.1 g_pectorale.KXZ48082.1 g_pectorale.KXZ48092.1
OG0007377: c_incerta.g10235.t1 c_incerta.g17554.t1 c_incerta.g17555.t1 c_incerta.g9297.t1 c_reinhardtii.Cre02.g095078.t1.1 c_reinhardtii.Cre02.g095079.t1.1 c_reinhardtii.Cre05.g234642.t1.1 c_reinhardtii.Cre06.g277750.t1.1 c_schloesseri.g15248.t1 c_schloesseri.g2231.t1
OG0007378: c_incerta.g10009.t1 c_incerta.g10010.t1 c_incerta.g10011.t1 c_incerta.g10012.t1 c_reinhardtii.Cre12.g541550.t1.2 c_reinhardtii.Cre12.g541600.t1.2 c_schloesseri.g13353.t1 c_schloesseri.g13354.t1 c_schloesseri.g13356.t1 v_carteri.Vocar.0007s0066.1.p
OG0007379: c_incerta.g3737.t1 c_incerta.g3739.t1 c_incerta.g7530.t1 c_incerta.g7532.t1 c_reinhardtii.Cre12.g559550.t1.2 c_reinhardtii.Cre12.g559553.t1.1 c_reinhardtii.Cre12.g559700.t1.1 c_reinhardtii.Cre12.g559703.t1.1 c_schloesseri.g10010.t1 c_schloesseri.g3728.t1
OG0007380: c_incerta.g6301.t1 c_incerta.g6302.t1 c_reinhardtii.Cre01.g016600.t1.2 c_reinhardtii.Cre01.g016750.t1.2 c_schloesseri.g10022.t1 c_schloesseri.g10025.t1 c_zofingiensis.Cz03g01250.t1 d_salina.Dusal.0048s00033.1.p g_pectorale.KXZ48765.1 v_carteri.Vocar.0007s0069.1.p
OG0007381: c_incerta.g3504.t1 c_reinhardtii.Cre17.g698332.t1.1 c_reinhardtii.Cre17.g711300.t1.2 c_schloesseri.g7971.t1 c_zofingiensis.Cz04g29210.t1 c_zofingiensis.Cz16g14030.t1 g_pectorale.KXZ49691.1 g_pectorale.KXZ49692.1 g_pectorale.KXZ52271.1 r_subcapitata.GBF97311.1
OG0007382: c_incerta.g2409.t1 c_incerta.g2413.t1 c_reinhardtii.Cre11.g482952.t1.1 c_schloesseri.g67.t1 c_schloesseri.g69.t1 c_schloesseri.g85.t1 g_pectorale.KXZ46627.1 g_pectorale.KXZ46628.1 v_carteri.Vocar.0096s0007.1.p v_carteri.Vocar.0179s0001.1.p
OG0007383: c_reinhardtii.Cre06.g270726.t1.1 c_reinhardtii.Cre10.g420050.t1.1 r_subcapitata.GBF88309.1 r_subcapitata.GBF89765.1 r_subcapitata.GBF91083.1 r_subcapitata.GBF92953.1 r_subcapitata.GBF95010.1 r_subcapitata.GBF96039.1 r_subcapitata.GBF98037.1 r_subcapitata.GBG00447.1
OG0007384: c_schloesseri.g10685.t1 c_schloesseri.g5298.t1 c_schloesseri.g9735.t1 g_pectorale.KXZ41171.1 g_pectorale.KXZ42294.1 g_pectorale.KXZ46122.1 g_pectorale.KXZ53360.1 g_pectorale.KXZ55846.1 v_carteri.Vocar.0038s0032.1.p v_carteri.Vocar.0053s0004.1.p
OG0007385: c_schloesseri.g13765.t1 c_zofingiensis.Cz02g18090.t1 c_zofingiensis.Cz05g15240.t1 c_zofingiensis.Cz05g28190.t1 c_zofingiensis.Cz05g28200.t1 c_zofingiensis.Cz07g07070.t1 c_zofingiensis.Cz07g16180.t1 r_subcapitata.GBF91178.1 r_subcapitata.GBF91567.1 r_subcapitata.GBF91949.1
OG0007386: c_zofingiensis.Cz03g25240.t1 c_zofingiensis.Cz07g23180.t1 c_zofingiensis.Cz10g08120.t1 c_zofingiensis.Cz12g13210.t1 c_zofingiensis.UNPLg00814.t1 c_zofingiensis.UNPLg00895.t1 d_salina.Dusal.0177s00017.1.p d_salina.Dusal.0262s00016.1.p d_salina.Dusal.0345s00011.1.p r_subcapitata.GBG00670.1
OG0007387: c_zofingiensis.Cz03g13210.t1 c_zofingiensis.Cz03g13220.t1 c_zofingiensis.Cz03g24050.t1 c_zofingiensis.Cz03g34190.t1 c_zofingiensis.Cz05g37190.t1 c_zofingiensis.Cz05g37200.t1 c_zofingiensis.Cz09g00080.t1 c_zofingiensis.Cz09g00090.t1 c_zofingiensis.Cz15g18060.t1 c_zofingiensis.Cz16g11090.t1
OG0007388: c_zofingiensis.Cz01g02110.t1 c_zofingiensis.Cz04g40170.t1 c_zofingiensis.Cz04g40180.t1 c_zofingiensis.Cz04g40190.t1 c_zofingiensis.Cz04g40220.t1 c_zofingiensis.Cz04g40230.t1 c_zofingiensis.Cz04g40240.t1 c_zofingiensis.Cz08g20020.t1 c_zofingiensis.Cz09g17080.t1 c_zofingiensis.Cz09g17090.t1
OG0007389: c_zofingiensis.Cz07g23040.t1 c_zofingiensis.Cz11g09340.t1 c_zofingiensis.Cz11g10010.t1 c_zofingiensis.Cz11g10040.t1 c_zofingiensis.Cz11g10070.t1 c_zofingiensis.Cz14g19290.t1 c_zofingiensis.Cz16g21200.t1 r_subcapitata.GBF90567.1 r_subcapitata.GBF92439.1 r_subcapitata.GBF92440.1
OG0007390: d_salina.Dusal.0039s00006.1.p d_salina.Dusal.0053s00008.1.p d_salina.Dusal.0072s00004.1.p d_salina.Dusal.0431s00002.1.p d_salina.Dusal.0431s00003.1.p d_salina.Dusal.0519s00006.1.p d_salina.Dusal.0519s00007.1.p d_salina.Dusal.0561s00004.1.p d_salina.Dusal.0561s00005.1.p d_salina.Dusal.0949s00002.1.p
OG0007391: g_pectorale.KXZ40971.1 g_pectorale.KXZ42710.1 g_pectorale.KXZ51455.1 g_pectorale.KXZ51456.1 g_pectorale.KXZ53966.1 g_pectorale.KXZ57053.1 g_pectorale.KXZ57058.1 v_carteri.Vocar.0002s0635.1.p v_carteri.Vocar.0002s0675.1.p v_carteri.Vocar.0004s0025.1.p
OG0007392: c_debaryana.g11274.t1 c_eustigma.GAX82530.1 c_incerta.g5087.t1 c_reinhardtii.Cre03.g193000.t1.1 c_schloesseri.g280.t1 d_salina.Dusal.0301s00011.1.p g_pectorale.KXZ56885.1 r_subcapitata.GBF95282.1 v_carteri.Vocar.0035s0081.1.p
OG0007393: c_debaryana.g9372.t1 c_incerta.g10014.t1 c_reinhardtii.Cre12.g541700.t1.2 c_zofingiensis.Cz05g10300.t1 d_salina.Dusal.0024s00062.1.p d_salina.Dusal.0058s00013.1.p g_pectorale.KXZ53393.1 r_subcapitata.GBF91761.1 v_carteri.Vocar.0007s0068.1.p
OG0007394: c_debaryana.g1506.t1 c_eustigma.GAX78515.1 c_reinhardtii.Cre17.g740390.t1.1 c_schloesseri.g12313.t1 c_zofingiensis.Cz14g16015.t1 d_salina.Dusal.0003s00060.1.p g_pectorale.KXZ41362.1 r_subcapitata.GBF87874.1 v_carteri.Vocar.0040s0028.1.p
OG0007395: c_debaryana.g18980.t1 c_eustigma.GAX79808.1 c_incerta.g950.t1 c_reinhardtii.Cre16.g657950.t1.1 c_schloesseri.g14857.t1 c_zofingiensis.Cz10g13090.t1 g_pectorale.KXZ42318.1 p_parva.g1967.t1 v_carteri.Vocar.0004s0085.1.p
OG0007396: c_debaryana.g16765.t1 c_eustigma.GAX85031.1 c_incerta.g12112.t1 c_reinhardtii.Cre12.g510550.t1.2 c_schloesseri.g5174.t1 c_zofingiensis.Cz18g08070.t1 g_pectorale.KXZ56001.1 r_subcapitata.GBF89325.1 v_carteri.Vocar.0016s0206.1.p
OG0007397: c_debaryana.g7896.t1 c_eustigma.GAX74995.1 c_incerta.g5907.t1 c_reinhardtii.Cre10.g463450.t1.1 c_schloesseri.g16955.t1 c_zofingiensis.Cz08g24080.t1 d_salina.Dusal.0057s00004.1.p g_pectorale.KXZ46045.1 v_carteri.Vocar.0029s0035.1.p
OG0007398: c_debaryana.g1762.t1 c_eustigma.GAX78138.1 c_incerta.g5189.t1 c_reinhardtii.Cre03.g187650.t1.1 c_schloesseri.g2936.t1 c_zofingiensis.Cz01g16120.t1 d_salina.Dusal.0510s00003.1.p g_pectorale.KXZ56959.1 r_subcapitata.GBF95075.1
OG0007399: c_debaryana.g2840.t1 c_debaryana.g4111.t2 c_zofingiensis.Cz02g01250.t1 g_pectorale.KXZ44606.1 g_pectorale.KXZ44677.1 g_pectorale.KXZ44678.1 g_pectorale.KXZ44679.1 g_pectorale.KXZ51458.1 g_pectorale.KXZ51459.1
OG0007400: c_debaryana.g2572.t1 c_debaryana.g2573.t1 c_incerta.g4137.t1 c_reinhardtii.Cre16.g679164.t1.1 c_schloesseri.g4756.t1 d_salina.Dusal.0786s00007.1.p g_pectorale.KXZ46887.1 r_subcapitata.GBF98393.1 v_carteri.Vocar.0023s0017.1.p
OG0007401: c_debaryana.g13736.t1 c_eustigma.GAX73795.1 c_incerta.g3862.t1 c_reinhardtii.Cre16.g681500.t1.2 c_schloesseri.g11411.t1 c_zofingiensis.Cz13g02130.t1 d_salina.Dusal.0089s00004.1.p r_subcapitata.GBF95411.1 v_carteri.Vocar.0018s0165.1.p
OG0007402: c_debaryana.g1313.t1 c_eustigma.GAX73094.1 c_reinhardtii.Cre07.g350926.t1.1 c_zofingiensis.Cz02g08040.t1 d_salina.Dusal.0509s00008.1.p g_pectorale.KXZ42058.1 p_parva.g8158.t1 r_subcapitata.GBF91709.1 v_carteri.Vocar.0011s0055.1.p
OG0007403: c_debaryana.g6878.t1 c_eustigma.GAX79385.1 c_incerta.g7176.t1 c_reinhardtii.Cre14.g622800.t1.1 c_schloesseri.g10115.t1 c_zofingiensis.Cz03g27100.t1 d_salina.Dusal.0722s00002.1.p g_pectorale.KXZ50935.1 r_subcapitata.GBF97023.1
OG0007404: c_debaryana.g12848.t1 c_eustigma.GAX73866.1 c_incerta.g1416.t1 c_reinhardtii.Cre13.g589750.t1.1 c_schloesseri.g13142.t1 d_salina.Dusal.0317s00019.1.p g_pectorale.KXZ47703.1 p_parva.g3538.t1 v_carteri.Vocar.0029s0185.1.p
OG0007405: c_debaryana.g7307.t1 c_incerta.g6159.t1 c_reinhardtii.Cre01.g010500.t1.2 c_schloesseri.g15600.t1 c_zofingiensis.Cz11g07190.t1 d_salina.Dusal.0218s00004.1.p p_parva.g7798.t1 r_subcapitata.GBF97411.1 v_carteri.Vocar.0001s1389.1.p
OG0007406: c_debaryana.g12125.t2 c_eustigma.GAX85702.1 c_incerta.g4722.t1 c_reinhardtii.Cre12.g534350.t1.2 c_schloesseri.g10970.t1 c_zofingiensis.Cz04g33130.t1 g_pectorale.KXZ51360.1 r_subcapitata.GBF96274.1 v_carteri.Vocar.0034s0049.1.p
OG0007407: c_debaryana.g1073.t1 c_debaryana.g15040.t1 c_debaryana.g15041.t1 c_debaryana.g15042.t1 c_debaryana.g15043.t1 c_debaryana.g18633.t1 c_debaryana.g18634.t1 c_debaryana.g18635.t1 c_debaryana.g8416.t1
OG0007408: c_debaryana.g10229.t1 c_incerta.g10386.t1 c_incerta.g10388.t1 c_reinhardtii.Cre07.g341000.t1.1 c_reinhardtii.Cre07.g341150.t1.1 c_schloesseri.g9424.t1 g_pectorale.KXZ54681.1 g_pectorale.KXZ54682.1 v_carteri.Vocar.0022s0016.1.p
OG0007409: c_debaryana.g9916.t1 c_eustigma.GAX74881.1 c_incerta.g14366.t1 c_reinhardtii.Cre17.g699926.t1.1 c_reinhardtii.Cre17.g699950.t1.1 c_schloesseri.g8188.t1 g_pectorale.KXZ51029.1 p_parva.g3866.t1 v_carteri.Vocar.0026s0095.1.p
OG0007410: c_debaryana.g2185.t1 c_eustigma.GAX75421.1 c_incerta.g5022.t1 c_reinhardtii.Cre03.g196100.t1.2 c_schloesseri.g343.t1 c_zofingiensis.Cz01g38090.t1 g_pectorale.KXZ44291.1 r_subcapitata.GBF91012.1 v_carteri.Vocar.0035s0112.1.p
OG0007411: c_debaryana.g6286.t1 c_incerta.g7254.t1 c_reinhardtii.Cre12.g557900.t1.2 c_schloesseri.g17213.t1 c_zofingiensis.Cz06g22050.t1 g_pectorale.KXZ44044.1 p_parva.g2096.t1 r_subcapitata.GBF88448.1 v_carteri.Vocar.0001s1148.1.p
OG0007412: c_debaryana.g6871.t1 c_eustigma.GAX76638.1 c_incerta.g3327.t1 c_reinhardtii.Cre17.g720450.t1.1 c_schloesseri.g14601.t1 d_salina.Dusal.0013s00005.1.p g_pectorale.KXZ48374.1 p_parva.g10018.t1 v_carteri.Vocar.0004s0242.1.p
OG0007413: c_debaryana.g15576.t1 c_debaryana.g19274.t2 c_incerta.g11825.t1 c_reinhardtii.Cre12.g496350.t1.2 c_schloesseri.g11385.t1 g_pectorale.KXZ40828.1 p_parva.g7401.t1 p_parva.g8868.t1 v_carteri.Vocar.0006s0409.1.p
OG0007414: c_debaryana.g15358.t1 c_eustigma.GAX75309.1 c_incerta.g10321.t1 c_reinhardtii.Cre07.g346150.t1.1 c_schloesseri.g9364.t1 c_zofingiensis.Cz09g18110.t1 d_salina.Dusal.0675s00005.1.p r_subcapitata.GBF95352.1 v_carteri.Vocar.0011s0009.1.p
OG0007415: c_debaryana.g11241.t1 c_eustigma.GAX81749.1 c_incerta.g1125.t1 c_reinhardtii.Cre16.g666550.t1.1 c_schloesseri.g14679.t1 c_zofingiensis.Cz04g04250.t1 g_pectorale.KXZ52379.1 r_subcapitata.GBF95132.1 v_carteri.Vocar.0041s0002.1.p
OG0007416: c_debaryana.g7899.t2 c_eustigma.GAX74978.1 c_incerta.g5916.t1 c_reinhardtii.Cre10.g463850.t1.2 c_schloesseri.g16948.t1 c_zofingiensis.Cz08g17120.t1 g_pectorale.KXZ46038.1 r_subcapitata.GBF94192.1 v_carteri.Vocar.0029s0056.1.p
OG0007417: c_debaryana.g14447.t1 c_eustigma.GAX73203.1 c_incerta.g8102.t1 c_reinhardtii.Cre04.g220633.t1.1 c_schloesseri.g1368.t1 c_zofingiensis.Cz12g15220.t1 g_pectorale.KXZ50563.1 r_subcapitata.GBF99594.1 v_carteri.Vocar.0025s0078.1.p
OG0007418: c_debaryana.g14903.t1 c_eustigma.GAX78079.1 c_incerta.g12024.t1 c_reinhardtii.Cre12.g506700.t1.2 c_schloesseri.g7404.t1 d_salina.Dusal.0815s00007.1.p g_pectorale.KXZ55896.1 p_parva.g7114.t1 v_carteri.Vocar.0006s0155.1.p
OG0007419: c_debaryana.g4099.t1 c_incerta.g12373.t1 c_reinhardtii.Cre10.g425450.t1.2 c_schloesseri.g5887.t1 c_zofingiensis.Cz15g06110.t1 g_pectorale.KXZ56123.1 r_subcapitata.GBF93506.1 r_subcapitata.GBG00523.1 v_carteri.Vocar.0005s0355.1.p
OG0007420: c_debaryana.g1333.t1 c_debaryana.g14842.t1 c_incerta.g5570.t1 c_reinhardtii.Cre03.g170450.t1.2 c_schloesseri.g15978.t1 g_pectorale.KXZ56641.1 p_parva.g7633.t1 r_subcapitata.GBF97107.1 v_carteri.Vocar.0040s0046.1.p
OG0007421: c_debaryana.g20587.t1 c_eustigma.GAX78196.1 c_incerta.g4947.t1 c_reinhardtii.Cre12.g490750.t1.1 c_schloesseri.g5327.t1 d_salina.Dusal.0538s00005.1.p g_pectorale.KXZ49855.1 p_parva.g9348.t1 v_carteri.Vocar.0031s0095.1.p
OG0007422: c_debaryana.g8642.t1 c_eustigma.GAX74487.1 c_incerta.g13612.t1 c_reinhardtii.Cre08.g378050.t1.2 c_schloesseri.g5029.t1 d_salina.Dusal.1027s00005.1.p g_pectorale.KXZ43901.1 p_parva.g4728.t1 v_carteri.Vocar.0053s0033.1.p
OG0007423: c_debaryana.g7950.t1 c_eustigma.GAX82184.1 c_incerta.g12796.t1 c_reinhardtii.Cre14.g616200.t1.2 c_schloesseri.g17403.t1 d_salina.Dusal.0630s00008.1.p g_pectorale.KXZ51747.1 p_parva.g4332.t1 v_carteri.Vocar.0057s0048.1.p
OG0007424: c_debaryana.g18903.t1 c_debaryana.g18908.t1 c_debaryana.g3074.t1 c_incerta.g17167.t1 c_reinhardtii.Cre01.g003150.t1.2 c_schloesseri.g15562.t1 g_pectorale.KXZ42770.1 p_parva.g4460.t1 v_carteri.Vocar.0024s0145.1.p
OG0007425: c_debaryana.g13688.t1 c_eustigma.GAX73436.1 c_incerta.g15643.t1 c_reinhardtii.Cre16.g678900.t1.2 c_schloesseri.g11459.t1 c_zofingiensis.Cz19g01300.t1 g_pectorale.KXZ55625.1 r_subcapitata.GBF98133.1 v_carteri.Vocar.0018s0081.1.p
OG0007426: c_debaryana.g5958.t1 c_incerta.g16538.t1 c_reinhardtii.Cre17.g728800.t1.2 c_schloesseri.g12548.t1 c_zofingiensis.Cz11g28180.t1 g_pectorale.KXZ41875.1 p_parva.g5433.t1 r_subcapitata.GBF92681.1 v_carteri.Vocar.0004s0404.1.p
OG0007427: c_debaryana.g13652.t1 c_eustigma.GAX77094.1 c_reinhardtii.Cre16.g678150.t1.2 c_schloesseri.g11477.t1 c_zofingiensis.Cz15g00260.t1 d_salina.Dusal.0849s00002.1.p p_parva.g8483.t1 r_subcapitata.GBF96115.1 v_carteri.Vocar.0018s0181.1.p
OG0007428: c_debaryana.g6571.t1 c_eustigma.GAX79138.1 c_incerta.g13033.t1 c_reinhardtii.Cre17.g747397.t1.1 c_schloesseri.g7802.t1 d_salina.Dusal.0071s00004.1.p g_pectorale.KXZ43056.1 p_parva.g7327.t1 v_carteri.Vocar.0039s0007.1.p
OG0007429: c_debaryana.g8879.t1 c_debaryana.g8881.t1 c_reinhardtii.Cre03.g198550.t1.2 c_schloesseri.g13436.t1 c_schloesseri.g38.t1 c_schloesseri.g4883.t1 c_schloesseri.g9564.t1 d_salina.Dusal.0089s00019.1.p g_pectorale.KXZ41560.1
OG0007430: c_debaryana.g14788.t1 c_incerta.g5647.t1 c_reinhardtii.Cre03.g166950.t1.2 c_schloesseri.g8622.t1 c_zofingiensis.Cz06g01110.t1 d_salina.Dusal.0119s00006.1.p g_pectorale.KXZ56707.1 p_parva.g3157.t1 v_carteri.Vocar.0040s0107.1.p
OG0007431: c_debaryana.g20259.t1 c_eustigma.GAX75082.1 c_reinhardtii.Cre13.g570550.t1.2 c_schloesseri.g1890.t1 d_salina.Dusal.0376s00007.1.p g_pectorale.KXZ49237.1 p_parva.g3526.t1 r_subcapitata.GBF94426.1 v_carteri.Vocar.0001s0331.1.p
OG0007432: c_debaryana.g2252.t1 c_eustigma.GAX82707.1 c_incerta.g16024.t1 c_reinhardtii.Cre07.g329000.t1.2 c_schloesseri.g218.t1 c_zofingiensis.Cz02g08100.t1 g_pectorale.KXZ53908.1 r_subcapitata.GBF99645.1 v_carteri.Vocar.0017s0026.1.p
OG0007433: c_debaryana.g20701.t1 c_eustigma.GAX73178.1 c_incerta.g8441.t1 c_reinhardtii.Cre02.g079800.t1.2 c_schloesseri.g5759.t1 d_salina.Dusal.0435s00007.1.p g_pectorale.KXZ53573.1 p_parva.g5184.t1 v_carteri.Vocar.0009s0165.1.p
OG0007434: c_debaryana.g8353.t1 c_eustigma.GAX78981.1 c_incerta.g7404.t1 c_reinhardtii.Cre12.g551000.t1.2 c_schloesseri.g847.t1 c_zofingiensis.Cz07g05060.t1 d_salina.Dusal.0048s00024.1.p r_subcapitata.GBF96061.1 v_carteri.Vocar.0007s0238.1.p
OG0007435: c_debaryana.g16399.t1 c_incerta.g4444.t1 c_reinhardtii.Cre06.g263050.t1.2 c_schloesseri.g8272.t1 d_salina.Dusal.0018s00034.1.p d_salina.Dusal.0018s00035.1.p g_pectorale.KXZ52223.1 p_parva.g6684.t1 v_carteri.Vocar.0002s0505.1.p
OG0007436: c_debaryana.g2648.t1 c_eustigma.GAX81502.1 c_incerta.g2675.t1 c_reinhardtii.Cre03.g200250.t1.2 c_schloesseri.g8897.t1 c_zofingiensis.Cz01g07040.t1 d_salina.Dusal.0340s00005.1.p g_pectorale.KXZ45184.1 v_carteri.Vocar.0035s0001.1.p
OG0007437: c_debaryana.g19455.t1 c_debaryana.g6317.t1 c_incerta.g2692.t1 c_reinhardtii.Cre03.g200800.t1.1 c_schloesseri.g8911.t1 c_zofingiensis.Cz01g12060.t1 g_pectorale.KXZ45157.1 p_parva.g1053.t1 v_carteri.Vocar.0035s0009.1.p
OG0007438: c_debaryana.g15716.t1 c_eustigma.GAX84069.1 c_incerta.g13188.t1 c_reinhardtii.Cre10.g443650.t1.1 c_schloesseri.g651.t1 c_zofingiensis.Cz05g35230.t1 d_salina.Dusal.0229s00004.1.p g_pectorale.KXZ47621.1 r_subcapitata.GBF90266.1
OG0007439: c_debaryana.g12342.t1 c_debaryana.g18254.t1 c_debaryana.g18723.t1 c_debaryana.g19700.t1 c_debaryana.g8037.t1 c_debaryana.g8038.t1 c_incerta.g4254.t2 c_schloesseri.g13583.t2 c_schloesseri.g6838.t1
OG0007440: c_debaryana.g18083.t1 c_eustigma.GAX77421.1 c_incerta.g8190.t1 c_reinhardtii.Cre02.g090900.t1.1 c_schloesseri.g1808.t1 c_zofingiensis.Cz05g26210.t1 d_salina.Dusal.0100s00012.1.p r_subcapitata.GBF88467.1 v_carteri.Vocar.0001s1203.1.p
OG0007441: c_debaryana.g20288.t1 c_eustigma.GAX73675.1 c_incerta.g15252.t1 c_reinhardtii.Cre02.g143450.t1.2 c_schloesseri.g6484.t1 d_salina.Dusal.0470s00003.1.p g_pectorale.KXZ49212.1 r_subcapitata.GBF94792.1 v_carteri.Vocar.0001s0281.1.p
OG0007442: c_debaryana.g11256.t1 c_eustigma.GAX78742.1 c_incerta.g14860.t1 c_reinhardtii.Cre01.g052950.t1.1 c_schloesseri.g13248.t1 c_zofingiensis.Cz09g10050.t1 c_zofingiensis.Cz09g10060.t1 g_pectorale.KXZ54932.1 r_subcapitata.GBF92653.1
OG0007443: c_debaryana.g17074.t1 c_eustigma.GAX80133.1 c_incerta.g10789.t1 c_incerta.g5425.t1 c_reinhardtii.Cre03.g176325.t1.2 c_schloesseri.g16100.t1 c_schloesseri.g16396.t1 v_carteri.Vocar.0014s0167.1.p v_carteri.Vocar.0061s0029.1.p
OG0007444: c_debaryana.g12626.t1 c_eustigma.GAX73273.1 c_incerta.g1348.t1 c_reinhardtii.Cre05.g241751.t1.1 c_schloesseri.g6685.t1 c_zofingiensis.Cz08g11100.t1 g_pectorale.KXZ41285.1 p_parva.g450.t1 v_carteri.Vocar.0073s0011.1.p
OG0007445: c_debaryana.g13385.t1 c_debaryana.g14099.t1 c_debaryana.g15891.t1 c_debaryana.g16089.t1 c_debaryana.g5306.t1 c_eustigma.GAX75545.1 c_incerta.g14523.t1 c_reinhardtii.Cre09.g386759.t1.1 c_zofingiensis.Cz04g22180.t1
OG0007446: c_debaryana.g5427.t1 c_eustigma.GAX76366.1 c_incerta.g11036.t1 c_reinhardtii.Cre03.g153750.t1.2 c_schloesseri.g16634.t1 c_zofingiensis.Cz04g11180.t1 g_pectorale.KXZ48621.1 r_subcapitata.GBF91799.1 v_carteri.Vocar.0019s0159.1.p
OG0007447: c_debaryana.g259.t1 c_eustigma.GAX82836.1 c_incerta.g7799.t1 c_reinhardtii.Cre02.g103800.t1.1 c_schloesseri.g16277.t1 g_pectorale.KXZ49716.1 p_parva.g10618.t1 p_parva.g2583.t1 p_parva.g6918.t1
OG0007448: c_debaryana.g13353.t1 c_debaryana.g4431.t1 c_eustigma.GAX82028.1 c_incerta.g3798.t1 c_reinhardtii.Cre11.g478456.t1.2 c_zofingiensis.UNPLg00251.t1 g_pectorale.KXZ43817.1 r_subcapitata.GBF99083.1 v_carteri.Vocar.0006s0024.1.p
OG0007449: c_debaryana.g4950.t1 c_eustigma.GAX74345.1 c_incerta.g12468.t1 c_incerta.g17471.t1 c_reinhardtii.Cre02.g078500.t1.2 c_reinhardtii.Cre07.g325757.t1.1 c_reinhardtii.Cre16.g677920.t1.2 c_reinhardtii.Cre16.g680350.t1.2 c_schloesseri.g12188.t2
OG0007450: c_debaryana.g9703.t1 c_incerta.g17012.t1 c_reinhardtii.Cre04.g215550.t1.2 c_schloesseri.g12751.t2 c_zofingiensis.Cz12g14080.t1 d_salina.Dusal.0558s00013.1.p d_salina.Dusal.1086s00004.1.p r_subcapitata.GBF90653.1 v_carteri.Vocar.0025s0184.1.p
OG0007451: c_debaryana.g3510.t1 c_debaryana.g3512.t1 c_incerta.g17122.t1 c_reinhardtii.Cre01.g001250.t1.2 c_schloesseri.g26.t1 c_zofingiensis.Cz11g16030.t1 g_pectorale.KXZ42415.1 r_subcapitata.GBF91506.1 v_carteri.Vocar.0022s0031.1.p
OG0007452: c_debaryana.g20585.t1 c_eustigma.GAX81583.1 c_incerta.g4927.t1 c_reinhardtii.Cre12.g492503.t1.1 c_reinhardtii.Cre12.g492550.t1.1 c_schloesseri.g5347.t1 d_salina.Dusal.0189s00021.1.p g_pectorale.KXZ49830.1 v_carteri.Vocar.0031s0072.1.p
OG0007453: c_debaryana.g6850.t1 c_eustigma.GAX77691.1 c_incerta.g3438.t1 c_reinhardtii.Cre17.g714900.t1.2 c_schloesseri.g7911.t1 d_salina.Dusal.0168s00025.1.p g_pectorale.KXZ51007.1 r_subcapitata.GBF99336.1 v_carteri.Vocar.0026s0103.1.p
OG0007454: c_debaryana.g10511.t1 c_eustigma.GAX78791.1 c_incerta.g6804.t1 c_reinhardtii.Cre01.g040450.t1.2 c_schloesseri.g4037.t1 d_salina.Dusal.0367s00004.1.p g_pectorale.KXZ55205.1 r_subcapitata.GBF94058.1 v_carteri.Vocar.0001s1002.1.p
OG0007455: c_debaryana.g320.t1 c_incerta.g13945.t1 c_reinhardtii.Cre09.g409600.t1.1 c_schloesseri.g5788.t1 c_zofingiensis.Cz14g10150.t1 d_salina.Dusal.1180s00002.1.p g_pectorale.KXZ49589.1 p_parva.g10028.t1 v_carteri.Vocar.0008s0167.1.p
OG0007456: c_debaryana.g5131.t1 c_eustigma.GAX81441.1 c_incerta.g8885.t1 c_reinhardtii.Cre09.g393551.t1.1 c_zofingiensis.Cz16g01020.t1 d_salina.Dusal.0030s00005.1.p g_pectorale.KXZ50854.1 r_subcapitata.GBF99691.1 v_carteri.Vocar.0009s0289.1.p
OG0007457: c_debaryana.g920.t1 c_incerta.g5444.t1 c_reinhardtii.Cre03.g175500.t1.2 c_schloesseri.g16081.t1 c_zofingiensis.Cz01g30180.t1 d_salina.Dusal.0302s00019.1.p g_pectorale.KXZ56562.1 r_subcapitata.GBF92525.1 v_carteri.Vocar.0015s0192.1.p
OG0007458: c_debaryana.g17765.t1 c_incerta.g8831.t1 c_reinhardtii.Cre09.g391050.t1.1 c_schloesseri.g12138.t1 c_zofingiensis.Cz16g11070.t1 d_salina.Dusal.0027s00027.1.p d_salina.Dusal.0027s00030.1.p g_pectorale.KXZ50125.1 r_subcapitata.GBF93847.1
OG0007459: c_debaryana.g2332.t1 c_incerta.g15953.t1 c_reinhardtii.Cre07.g332300.t1.2 c_schloesseri.g148.t1 c_zofingiensis.Cz09g00250.t1 d_salina.Dusal.0480s00002.1.p r_subcapitata.GBF90499.1 r_subcapitata.GBF90607.1 v_carteri.Vocar.0009s0098.1.p
OG0007460: c_debaryana.g16938.t1 c_debaryana.g16941.t1 c_debaryana.g4153.t1 c_incerta.g16842.t2 c_reinhardtii.Cre02.g095130.t1.1 c_schloesseri.g1750.t1 g_pectorale.KXZ50084.1 g_pectorale.KXZ50085.1 v_carteri.Vocar.0019s0193.1.p
OG0007461: c_debaryana.g10137.t1 c_incerta.g11757.t2 c_reinhardtii.Cre12.g516250.t1.2 c_schloesseri.g11315.t1 c_zofingiensis.Cz09g10280.t1 g_pectorale.KXZ47482.1 p_parva.g10245.t1 r_subcapitata.GBF96183.1 v_carteri.Vocar.0006s0332.1.p
OG0007462: c_debaryana.g17865.t1 c_incerta.g13494.t1 c_reinhardtii.Cre02.g076050.t1.2 c_schloesseri.g14020.t1 c_zofingiensis.Cz11g23090.t1 c_zofingiensis.Cz11g23100.t1 g_pectorale.KXZ50285.1 r_subcapitata.GBF90370.1 v_carteri.Vocar.0001s1530.1.p
OG0007463: c_debaryana.g13829.t1 c_eustigma.GAX78530.1 c_incerta.g3185.t1 c_reinhardtii.Cre08.g382300.t1.2 c_schloesseri.g5103.t1 c_zofingiensis.Cz17g14140.t1 d_salina.Dusal.0127s00026.1.p g_pectorale.KXZ55496.1 v_carteri.Vocar.0042s0052.1.p
OG0007464: c_debaryana.g13373.t1 c_debaryana.g13374.t1 c_debaryana.g13375.t1 c_debaryana.g13376.t1 c_debaryana.g13377.t1 c_incerta.g11238.t1 c_incerta.g11240.t1 c_reinhardtii.Cre03.g162800.t1.2 c_schloesseri.g16826.t1
OG0007465: c_debaryana.g11801.t1 c_eustigma.GAX76877.1 c_incerta.g5251.t1 c_reinhardtii.Cre03.g184700.t1.2 c_schloesseri.g2996.t1 d_salina.Dusal.0158s00011.1.p d_salina.Dusal.0232s00008.1.p g_pectorale.KXZ56729.1 v_carteri.Vocar.0015s0233.1.p
OG0007466: c_debaryana.g8415.t1 c_reinhardtii.Cre17.g741650.t1.2 g_pectorale.KXZ40951.1 g_pectorale.KXZ41756.1 g_pectorale.KXZ45752.1 g_pectorale.KXZ50479.1 g_pectorale.KXZ57045.1 v_carteri.Vocar.0007s0406.1.p v_carteri.Vocar.0038s0051.1.p
OG0007467: c_debaryana.g8835.t1 c_eustigma.GAX73485.1 c_incerta.g12903.t1 c_reinhardtii.Cre11.g467773.t1.1 c_schloesseri.g3151.t1 d_salina.Dusal.0004s00047.1.p g_pectorale.KXZ54040.1 r_subcapitata.GBF98343.1 v_carteri.Vocar.0040s0004.1.p
OG0007468: c_debaryana.g759.t1 c_incerta.g1981.t1 c_reinhardtii.Cre13.g564550.t1.2 c_schloesseri.g10482.t1 c_zofingiensis.Cz09g26280.t1 d_salina.Dusal.0035s00036.1.p g_pectorale.KXZ51124.1 p_parva.g7951.t1 r_subcapitata.GBF99379.1
OG0007469: c_debaryana.g7308.t1 c_eustigma.GAX77389.1 c_eustigma.GAX86361.1 c_incerta.g6158.t1 c_reinhardtii.Cre01.g010450.t1.2 c_schloesseri.g15599.t1 g_pectorale.KXZ41386.1 p_parva.g2013.t1 v_carteri.Vocar.0001s1390.1.p
OG0007470: c_debaryana.g10667.t1 c_eustigma.GAX78352.1 c_incerta.g5535.t1 c_reinhardtii.Cre03.g171800.t1.2 c_schloesseri.g16006.t1 d_salina.Dusal.0946s00003.1.p g_pectorale.KXZ56623.1 p_parva.g6321.t1 v_carteri.Vocar.0015s0123.1.p
OG0007471: c_debaryana.g5230.t1 c_debaryana.g5231.t1 c_incerta.g15029.t1 c_incerta.g15030.t1 c_reinhardtii.Cre07.g357000.t1.2 c_reinhardtii.Cre07.g357033.t1.1 c_schloesseri.g9139.t1 g_pectorale.KXZ53783.1 v_carteri.Vocar.0051s0031.1.p
OG0007472: c_debaryana.g17825.t1 c_eustigma.GAX81824.1 c_incerta.g7616.t1 c_reinhardtii.Cre02.g112100.t1.1 c_schloesseri.g3327.t1 c_zofingiensis.Cz11g05010.t1 g_pectorale.KXZ50242.1 p_parva.g8227.t1 v_carteri.Vocar.0001s1652.1.p
OG0007473: c_debaryana.g1546.t1 c_eustigma.GAX78531.1 c_incerta.g9713.t1 c_reinhardtii.Cre17.g738950.t1.2 c_schloesseri.g12343.t1 d_salina.Dusal.0128s00010.1.p g_pectorale.KXZ46249.1 r_subcapitata.GBF99761.1 v_carteri.Vocar.0003s0312.1.p
OG0007474: c_debaryana.g13270.t1 c_debaryana.g13271.t1 c_debaryana.g13273.t1 c_debaryana.g13277.t1 c_incerta.g1010.t1 c_incerta.g8916.t1 c_incerta.g8924.t1 c_reinhardtii.Cre09.g394900.t1.1 c_schloesseri.g12224.t1
OG0007475: c_debaryana.g6276.t1 c_eustigma.GAX77171.1 c_incerta.g7241.t1 c_reinhardtii.Cre12.g558600.t1.2 c_schloesseri.g17226.t1 c_zofingiensis.Cz06g09020.t1 d_salina.Dusal.1227s00002.1.p r_subcapitata.GBF93277.1 v_carteri.Vocar.0001s1132.1.p
OG0007476: c_debaryana.g17875.t1 c_eustigma.GAX78280.1 c_incerta.g13502.t1 c_reinhardtii.Cre02.g076466.t1.1 c_schloesseri.g14028.t1 c_zofingiensis.Cz11g23180.t1 g_pectorale.KXZ50295.1 r_subcapitata.GBF99794.1 v_carteri.Vocar.0001s1597.1.p
OG0007477: c_debaryana.g10769.t1 c_eustigma.GAX77717.1 c_incerta.g3006.t1 c_reinhardtii.Cre10.g447000.t1.2 c_schloesseri.g14344.t1 d_salina.Dusal.0489s00012.1.p g_pectorale.KXZ47542.1 p_parva.g7861.t1 v_carteri.Vocar.0055s0036.1.p
OG0007478: c_debaryana.g11812.t1 c_eustigma.GAX82981.1 c_incerta.g5262.t1 c_reinhardtii.Cre03.g184151.t1.1 c_schloesseri.g3007.t1 d_salina.Dusal.0528s00006.1.p g_pectorale.KXZ56741.1 r_subcapitata.GBF93906.1 v_carteri.Vocar.0015s0242.1.p
OG0007479: c_debaryana.g18985.t1 c_eustigma.GAX76592.1 c_incerta.g922.t1 c_reinhardtii.Cre16.g656600.t1.2 c_schloesseri.g14884.t1 d_salina.Dusal.0289s00012.1.p g_pectorale.KXZ52546.1 p_parva.g6306.t1 v_carteri.Vocar.0004s0060.1.p
OG0007480: c_debaryana.g18272.t1 c_eustigma.GAX85059.1 c_incerta.g13289.t1 c_reinhardtii.Cre10.g438650.t1.2 c_schloesseri.g554.t1 d_salina.Dusal.0249s00017.1.p g_pectorale.KXZ47024.1 p_parva.g9857.t1 v_carteri.Vocar.0001s1321.1.p
OG0007481: c_debaryana.g5104.t1 c_incerta.g800.t1 c_reinhardtii.Cre16.g650400.t1.1 c_zofingiensis.Cz16g18150.t1 g_pectorale.KXZ43074.1 p_parva.g6114.t1 r_subcapitata.GBF94974.1 r_subcapitata.GBF97638.1 v_carteri.Vocar.0032s0061.1.p
OG0007482: c_debaryana.g826.t1 c_eustigma.GAX81642.1 c_incerta.g9016.t1 c_reinhardtii.Cre13.g602450.t1.2 c_schloesseri.g13787.t1 c_zofingiensis.Cz05g21100.t1 d_salina.Dusal.0029s00023.1.p g_pectorale.KXZ53068.1 v_carteri.Vocar.0037s0143.1.p
OG0007483: c_debaryana.g19977.t1 c_eustigma.GAX85706.1 c_incerta.g9159.t1 c_reinhardtii.Cre05.g234648.t1.1 d_salina.Dusal.0149s00025.1.p g_pectorale.KXZ42982.1 p_parva.g4954.t1 r_subcapitata.GBF96355.1 v_carteri.Vocar.0012s0122.1.p
OG0007484: c_debaryana.g1604.t1 c_incerta.g6447.t1 c_incerta.g6450.t1 c_reinhardtii.Cre01.g023773.t1.2 c_schloesseri.g6288.t1 c_zofingiensis.Cz07g32130.t1 g_pectorale.KXZ48831.1 r_subcapitata.GBF98264.1 v_carteri.Vocar.0007s0397.1.p
OG0007485: c_debaryana.g7547.t1 c_incerta.g2800.t1 c_incerta.g7718.t1 c_reinhardtii.Cre02.g107500.t1.2 c_reinhardtii.Cre03.g205550.t1.1 c_schloesseri.g16200.t1 c_schloesseri.g9012.t1 g_pectorale.KXZ47795.1 v_carteri.Vocar.0006s0049.1.p
OG0007486: c_debaryana.g9844.t1 c_eustigma.GAX74301.1 c_incerta.g6305.t1 c_reinhardtii.Cre01.g016900.t1.2 c_schloesseri.g10028.t1 c_zofingiensis.Cz07g19100.t1 d_salina.Dusal.0600s00015.1.p g_pectorale.KXZ48756.1 v_carteri.Vocar.0007s0432.1.p
OG0007487: c_debaryana.g15698.t1 c_eustigma.GAX84082.1 c_incerta.g13179.t1 c_reinhardtii.Cre10.g444400.t1.1 c_schloesseri.g662.t1 d_salina.Dusal.0847s00003.1.p g_pectorale.KXZ47576.1 p_parva.g3055.t1 v_carteri.Vocar.0026s0067.1.p
OG0007488: c_debaryana.g1392.t1 c_eustigma.GAX80031.1 c_incerta.g8691.t1 c_reinhardtii.Cre07.g348951.t1.1 c_schloesseri.g7607.t1 c_zofingiensis.Cz10g13060.t1 p_parva.g10154.t1 r_subcapitata.GBF96558.1 v_carteri.Vocar.0005s0038.1.p
OG0007489: c_debaryana.g13975.t1 c_incerta.g17595.t1 c_reinhardtii.Cre06.g278109.t1.1 c_schloesseri.g15204.t1 c_zofingiensis.Cz08g21150.t1 g_pectorale.KXZ52318.1 g_pectorale.KXZ52319.1 v_carteri.Vocar.0002s0576.1.p v_carteri.Vocar.0002s0578.1.p
OG0007490: c_debaryana.g14822.t1 c_eustigma.GAX82227.1 c_incerta.g5601.t1 c_reinhardtii.Cre03.g168850.t1.2 c_schloesseri.g8663.t1 c_zofingiensis.Cz01g26160.t1 d_salina.Dusal.0023s00013.1.p r_subcapitata.GBF92570.1 v_carteri.Vocar.0040s0078.1.p
OG0007491: c_debaryana.g11169.t1 c_debaryana.g11170.t1 c_incerta.g16166.t1 c_reinhardtii.Cre07.g325250.t1.2 c_schloesseri.g10858.t1 p_parva.g1052.t1 p_parva.g3367.t1 p_parva.g5670.t1 p_parva.g5671.t1
OG0007492: c_debaryana.g11819.t1 c_eustigma.GAX79692.1 c_incerta.g5273.t1 c_reinhardtii.Cre03.g183550.t1.1 c_schloesseri.g3018.t1 c_zofingiensis.Cz01g44270.t1 g_pectorale.KXZ56750.1 r_subcapitata.GBF87861.1 v_carteri.Vocar.0015s0250.1.p
OG0007493: c_debaryana.g7956.t1 c_incerta.g12799.t1 c_reinhardtii.Cre14.g616050.t1.1 c_schloesseri.g17406.t1 c_zofingiensis.Cz06g32190.t1 d_salina.Dusal.0803s00006.1.p d_salina.Dusal.0803s00007.1.p g_pectorale.KXZ51750.1 r_subcapitata.GBF91065.1
OG0007494: c_debaryana.g9415.t2 c_debaryana.g9416.t1 c_incerta.g9969.t1 c_reinhardtii.Cre12.g539650.t1.1 c_reinhardtii.Cre35.g759247.t1.1 c_schloesseri.g13383.t1 g_pectorale.KXZ53414.1 g_pectorale.KXZ53417.1 g_pectorale.KXZ53419.1
OG0007495: c_debaryana.g16738.t1 c_eustigma.GAX85509.1 c_incerta.g8464.t1 c_reinhardtii.Cre02.g078831.t1.1 c_schloesseri.g5782.t1 g_pectorale.KXZ44172.1 g_pectorale.KXZ53561.1 r_subcapitata.GBF96856.1 v_carteri.Vocar.0009s0137.1.p
OG0007496: c_debaryana.g18133.t1 c_eustigma.GAX72826.1 c_reinhardtii.Cre02.g089950.t1.2 c_schloesseri.g1968.t1 d_salina.Dusal.0576s00002.1.p g_pectorale.KXZ43256.1 p_parva.g9660.t1 r_subcapitata.GBF92609.1 v_carteri.Vocar.0001s1095.1.p
OG0007497: c_debaryana.g17291.t1 c_eustigma.GAX75053.1 c_incerta.g5980.t1 c_reinhardtii.Cre10.g466850.t1.1 c_schloesseri.g16888.t1 c_zofingiensis.Cz08g30150.t1 d_salina.Dusal.0934s00004.1.p g_pectorale.KXZ46062.1 r_subcapitata.GBF96750.1
OG0007498: c_debaryana.g16088.t1 c_eustigma.GAX82335.1 c_incerta.g1672.t1 c_schloesseri.g8498.t1 c_zofingiensis.Cz16g06210.t1 d_salina.Dusal.0200s00011.1.p g_pectorale.KXZ49323.1 p_parva.g5644.t1 r_subcapitata.GBF95180.1
OG0007499: c_debaryana.g14106.t1 c_eustigma.GAX85203.1 c_incerta.g17470.t1 c_reinhardtii.Cre06.g272500.t1.2 c_zofingiensis.Cz11g09080.t1 d_salina.Dusal.0411s00009.1.p g_pectorale.KXZ52095.1 r_subcapitata.GBF92042.1 v_carteri.Vocar.0002s0329.1.p
OG0007500: c_debaryana.g18627.t1 c_debaryana.g4330.t1 c_debaryana.g4975.t1 c_eustigma.GAX73538.1 c_incerta.g5742.t1 c_reinhardtii.Cre10.g455190.t1.1 c_schloesseri.g17116.t1 g_pectorale.KXZ54516.1 v_carteri.Vocar.0015s0068.1.p
OG0007501: c_debaryana.g5942.t1 c_eustigma.GAX73167.1 c_incerta.g8378.t1 c_reinhardtii.Cre02.g082500.t1.1 c_schloesseri.g5706.t1 c_zofingiensis.Cz17g10010.t1 g_pectorale.KXZ43515.1 r_subcapitata.GBF99053.1 v_carteri.Vocar.0004s0500.1.p
OG0007502: c_debaryana.g5174.t1 c_eustigma.GAX82900.1 c_eustigma.GAX84407.1 c_incerta.g15857.t1 c_reinhardtii.Cre16.g680790.t1.1 c_schloesseri.g11706.t1 g_pectorale.KXZ55828.1 v_carteri.Vocar.0074s0006.1.p v_carteri.Vocar.0074s0007.1.p
OG0007503: c_debaryana.g12675.t1 c_eustigma.GAX81048.1 c_eustigma.GAX86326.1 c_incerta.g8553.t1 c_reinhardtii.Cre07.g354800.t1.1 c_schloesseri.g9188.t1 d_salina.Dusal.0006s00034.1.p r_subcapitata.GBF99368.1 v_carteri.Vocar.0011s0117.1.p
OG0007504: c_debaryana.g18181.t1 c_eustigma.GAX77349.1 c_incerta.g13220.t1 c_reinhardtii.Cre10.g441950.t1.2 c_schloesseri.g620.t1 g_pectorale.KXZ47085.1 p_parva.g7920.t1 r_subcapitata.GBF93266.1 v_carteri.Vocar.0001s1251.1.p
OG0007505: c_debaryana.g6813.t1 c_eustigma.GAX74528.1 c_incerta.g3424.t1 c_reinhardtii.Cre17.g715653.t1.2 c_schloesseri.g7896.t1 c_zofingiensis.Cz09g17320.t1 g_pectorale.KXZ48957.1 r_subcapitata.GBF87562.1 v_carteri.Vocar.0005s0466.1.p
OG0007506: c_debaryana.g19310.t1 c_eustigma.GAX83857.1 c_incerta.g16844.t1 c_reinhardtii.Cre02.g095128.t1.1 c_schloesseri.g1748.t1 d_salina.Dusal.0719s00005.1.p d_salina.Dusal.1551s00001.1.p g_pectorale.KXZ50064.1 v_carteri.Vocar.0027s0158.1.p
OG0007507: c_debaryana.g4419.t1 c_incerta.g5966.t1 c_reinhardtii.Cre10.g466200.t1.1 c_schloesseri.g16903.t1 g_pectorale.KXZ46111.1 g_pectorale.KXZ46112.1 g_pectorale.KXZ46124.1 p_parva.g4762.t1 v_carteri.Vocar.0029s0111.1.p
OG0007508: c_debaryana.g13430.t1 c_incerta.g16314.t1 c_reinhardtii.Cre07.g318300.t1.1 c_schloesseri.g10705.t1 c_zofingiensis.Cz01g10150.t1 g_pectorale.KXZ43158.1 r_subcapitata.GBF88982.1 v_carteri.Vocar.0003s0072.1.p v_carteri.Vocar.0067s0009.1.p
OG0007509: c_debaryana.g13661.t1 c_eustigma.GAX73770.1 c_incerta.g15663.t1 c_reinhardtii.Cre16.g677800.t1.2 c_schloesseri.g11484.t1 c_zofingiensis.Cz02g06230.t1 d_salina.Dusal.0109s00011.1.p r_subcapitata.GBF95762.1 v_carteri.Vocar.0018s0126.1.p
OG0007510: c_debaryana.g7154.t1 c_incerta.g17312.t1 c_reinhardtii.Cre12.g522400.t1.1 c_schloesseri.g11193.t1 c_zofingiensis.Cz05g21080.t1 c_zofingiensis.Cz05g21090.t1 r_subcapitata.GBF88567.1 r_subcapitata.GBF95623.1 v_carteri.Vocar.0006s0441.1.p
OG0007511: c_debaryana.g874.t1 c_eustigma.GAX76887.1 c_incerta.g11360.t1 c_reinhardtii.Cre06.g310050.t1.1 c_zofingiensis.Cz05g35060.t1 d_salina.Dusal.0903s00005.1.p g_pectorale.KXZ54502.1 r_subcapitata.GBF93044.1 v_carteri.Vocar.0015s0090.1.p
OG0007512: c_debaryana.g4110.t2 c_eustigma.GAX80752.1 c_incerta.g9383.t1 c_reinhardtii.Cre06.g301951.t1.1 c_schloesseri.g1678.t1 c_zofingiensis.Cz10g28020.t1 g_pectorale.KXZ42952.1 p_parva.g3688.t1 v_carteri.Vocar.0013s0284.1.p
OG0007513: c_debaryana.g19356.t1 c_eustigma.GAX83877.1 c_incerta.g16887.t1 c_reinhardtii.Cre02.g095082.t1.1 c_schloesseri.g4584.t2 c_zofingiensis.Cz02g05060.t1 g_pectorale.KXZ49941.1 r_subcapitata.GBF99563.1 v_carteri.Vocar.0027s0189.1.p
OG0007514: c_debaryana.g5466.t1 c_incerta.g6002.t1 c_reinhardtii.Cre05.g238364.t1.1 c_schloesseri.g13597.t1 c_zofingiensis.Cz17g15020.t1 d_salina.Dusal.0774s00003.1.p g_pectorale.KXZ50797.1 r_subcapitata.GBF89156.1 v_carteri.Vocar.0017s0128.1.p
OG0007515: c_debaryana.g19502.t1 c_debaryana.g8872.t1 c_debaryana.g8873.t1 c_incerta.g2545.t1 c_incerta.g2546.t1 c_incerta.g2576.t1 c_reinhardtii.Cre03.g205473.t1.1 c_schloesseri.g10274.t1 c_schloesseri.g6572.t1
OG0007516: c_debaryana.g2897.t2 c_eustigma.GAX80454.1 c_incerta.g3297.t1 c_reinhardtii.Cre17.g721950.t1.2 c_schloesseri.g14562.t1 c_zofingiensis.Cz06g26220.t1 g_pectorale.KXZ51910.1 r_subcapitata.GBF94168.1 v_carteri.Vocar.0024s0099.1.p
OG0007517: c_debaryana.g10596.t1 c_incerta.g3169.t1 c_reinhardtii.Cre08.g381450.t1.2 c_schloesseri.g5084.t1 c_zofingiensis.Cz04g24150.t1 d_salina.Dusal.0124s00013.1.p g_pectorale.KXZ55480.1 v_carteri.Vocar.0042s0069.1.p v_carteri.Vocar.0042s0070.1.p
OG0007518: c_debaryana.g5361.t1 c_eustigma.GAX84176.1 c_incerta.g1207.t1 c_reinhardtii.Cre05.g247450.t1.2 c_schloesseri.g6807.t1 c_zofingiensis.Cz14g09140.t1 d_salina.Dusal.0254s00013.1.p r_subcapitata.GBF95586.1 v_carteri.Vocar.0008s0433.1.p
OG0007519: c_debaryana.g17727.t1 c_incerta.g12816.t1 c_reinhardtii.Cre14.g615200.t1.1 c_schloesseri.g17425.t1 c_zofingiensis.Cz10g13210.t1 d_salina.Dusal.0122s00011.1.p g_pectorale.KXZ43438.1 r_subcapitata.GBF88179.1 v_carteri.Vocar.0046s0049.1.p
OG0007520: c_debaryana.g9739.t1 c_eustigma.GAX82390.1 c_reinhardtii.Cre01.g022000.t1.1 c_schloesseri.g6330.t1 c_zofingiensis.Cz03g25090.t1 g_pectorale.KXZ44405.1 p_parva.g6760.t1 r_subcapitata.GBF93788.1 v_carteri.Vocar.0045s0039.1.p
OG0007521: c_debaryana.g13830.t1 c_eustigma.GAX83166.1 c_incerta.g3967.t1 c_reinhardtii.Cre16.g686600.t1.2 c_schloesseri.g7115.t1 c_zofingiensis.Cz01g20110.t1 g_pectorale.KXZ55511.1 r_subcapitata.GBF91463.1 v_carteri.Vocar.0042s0075.1.p
OG0007522: c_debaryana.g17395.t1 c_eustigma.GAX74699.1 c_incerta.g9066.t1 c_reinhardtii.Cre13.g604600.t1.2 c_schloesseri.g15128.t1 c_zofingiensis.Cz05g10090.t1 d_salina.Dusal.1089s00001.1.p g_pectorale.KXZ43225.1 r_subcapitata.GBF97991.1
OG0007523: c_debaryana.g991.t1 c_eustigma.GAX80488.1 c_eustigma.GAX84864.1 c_incerta.g2835.t1 c_reinhardtii.Cre03.g207500.t1.1 c_schloesseri.g3835.t1 d_salina.Dusal.1522s00001.1.p g_pectorale.KXZ45223.1 v_carteri.Vocar.0047s0052.1.p
OG0007524: c_debaryana.g8391.t1 c_eustigma.GAX84623.1 c_incerta.g16709.t1 c_reinhardtii.Cre02.g142950.t1.2 c_schloesseri.g8788.t1 p_parva.g7453.t1 r_subcapitata.GBF99434.1 v_carteri.Vocar.0054s0036.1.p v_carteri.Vocar.0054s0038.1.p
OG0007525: c_debaryana.g9997.t1 c_incerta.g3373.t1 c_reinhardtii.Cre17.g718400.t1.2 c_schloesseri.g14645.t1 c_zofingiensis.Cz03g28060.t1 c_zofingiensis.Cz03g28120.t1 g_pectorale.KXZ48413.1 r_subcapitata.GBF88913.1 v_carteri.Vocar.0004s0149.1.p
OG0007526: c_debaryana.g17813.t1 c_eustigma.GAX85595.1 c_incerta.g7625.t1 c_reinhardtii.Cre02.g111600.t1.2 c_schloesseri.g6337.t1 d_salina.Dusal.0223s00016.1.p g_pectorale.KXZ50249.1 p_parva.g2567.t1 r_subcapitata.GBF95278.1
OG0007527: c_debaryana.g1580.t1 c_eustigma.GAX78585.1 c_incerta.g9748.t1 c_reinhardtii.Cre17.g736950.t1.1 c_zofingiensis.Cz04g11140.t1 g_pectorale.KXZ54434.1 p_parva.g9783.t1 r_subcapitata.GBF87770.1 v_carteri.Vocar.0017s0116.1.p
OG0007528: c_debaryana.g9057.t1 c_eustigma.GAX81596.1 c_incerta.g860.t1 c_reinhardtii.Cre16.g653350.t1.2 c_schloesseri.g14954.t1 c_zofingiensis.Cz16g09250.t1 d_salina.Dusal.0027s00035.1.p r_subcapitata.GBF95343.1 v_carteri.Vocar.0032s0025.1.p
OG0007529: c_debaryana.g18483.t1 c_incerta.g14363.t1 c_reinhardtii.Cre17.g700100.t1.1 c_schloesseri.g8185.t1 c_zofingiensis.Cz04g07250.t1 d_salina.Dusal.1002s00003.1.p g_pectorale.KXZ49981.1 r_subcapitata.GBF96776.1 v_carteri.Vocar.0008s0195.1.p
OG0007530: c_debaryana.g17085.t1 c_incerta.g10777.t1 c_reinhardtii.Cre03.g144084.t1.1 c_schloesseri.g6075.t1 c_zofingiensis.Cz02g22120.t1 g_pectorale.KXZ44698.1 p_parva.g9274.t1 r_subcapitata.GBF98630.1 v_carteri.Vocar.0014s0177.1.p
OG0007531: c_debaryana.g19116.t1 c_eustigma.GAX83767.1 c_incerta.g595.t1 c_reinhardtii.Cre06.g278600.t1.2 c_schloesseri.g2525.t1 c_zofingiensis.Cz15g06200.t1 g_pectorale.KXZ44828.1 r_subcapitata.GBF99307.1 v_carteri.Vocar.0002s0189.1.p
OG0007532: c_debaryana.g16404.t1 c_eustigma.GAX84077.1 c_incerta.g8404.t1 c_reinhardtii.Cre02.g081176.t1.2 c_schloesseri.g5730.t1 c_zofingiensis.Cz05g29270.t1 d_salina.Dusal.0125s00018.1.p r_subcapitata.GBF88323.1 v_carteri.Vocar.0004s0466.1.p
OG0007533: c_debaryana.g14491.t1 c_debaryana.g6828.t1 c_eustigma.GAX74901.1 c_incerta.g7910.t1 c_reinhardtii.Cre14.g620450.t1.1 c_schloesseri.g17297.t1 c_zofingiensis.Cz11g09070.t1 d_salina.Dusal.0592s00004.1.p r_subcapitata.GBF93080.1
OG0007534: c_debaryana.g16983.t1 c_incerta.g10835.t2 c_reinhardtii.Cre03.g145207.t1.1 c_schloesseri.g16436.t1 c_zofingiensis.Cz13g19060.t1 d_salina.Dusal.0778s00004.1.p g_pectorale.KXZ46836.1 r_subcapitata.GBF89641.1 v_carteri.Vocar.0014s0192.1.p
OG0007535: c_debaryana.g5253.t1 c_incerta.g15044.t1 c_reinhardtii.Cre07.g357700.t1.1 c_schloesseri.g9125.t1 c_zofingiensis.Cz10g23220.t1 d_salina.Dusal.0125s00017.1.p g_pectorale.KXZ53770.1 r_subcapitata.GBF88717.1 v_carteri.Vocar.0051s0042.1.p
OG0007536: c_debaryana.g16855.t1 c_eustigma.GAX85588.1 c_incerta.g12210.t1 c_reinhardtii.Cre12.g488400.t1.1 c_schloesseri.g5268.t1 c_zofingiensis.Cz03g29130.t1 g_pectorale.KXZ49894.1 r_subcapitata.GBF98627.1 v_carteri.Vocar.0016s0120.1.p
OG0007537: c_debaryana.g7095.t1 c_eustigma.GAX73876.1 c_incerta.g17354.t1 c_reinhardtii.Cre12.g524300.t1.2 c_schloesseri.g11156.t1 c_zofingiensis.Cz05g29290.t1 g_pectorale.KXZ52747.1 r_subcapitata.GBF88321.1 v_carteri.Vocar.0037s0004.1.p
OG0007538: c_debaryana.g7831.t1 c_eustigma.GAX74761.1 c_incerta.g11785.t1 c_reinhardtii.Cre12.g514700.t1.2 c_schloesseri.g11342.t1 c_zofingiensis.Cz02g13050.t1 g_pectorale.KXZ47460.1 r_subcapitata.GBF98208.1 v_carteri.Vocar.0006s0314.1.p
OG0007539: c_debaryana.g2440.t1 c_eustigma.GAX76744.1 c_incerta.g6960.t1 c_reinhardtii.Cre05.g238150.t1.2 c_schloesseri.g13584.t1 c_zofingiensis.Cz06g02140.t1 d_salina.Dusal.0711s00007.1.p g_pectorale.KXZ50811.1 v_carteri.Vocar.0022s0043.1.p
OG0007540: c_debaryana.g377.t1 c_debaryana.g6212.t1 g_pectorale.KXZ46453.1 g_pectorale.KXZ46454.1 g_pectorale.KXZ46472.1 g_pectorale.KXZ53292.1 g_pectorale.KXZ53294.1 v_carteri.Vocar.0007s0172.1.p v_carteri.Vocar.0024s0153.1.p
OG0007541: c_debaryana.g7636.t1 c_incerta.g3636.t1 c_reinhardtii.Cre17.g705450.t1.2 c_schloesseri.g8086.t1 c_zofingiensis.Cz03g26190.t1 c_zofingiensis.Cz09g26130.t1 g_pectorale.KXZ50917.1 r_subcapitata.GBF91442.1 v_carteri.Vocar.0004s0231.1.p
OG0007542: c_debaryana.g11867.t1 c_eustigma.GAX76996.1 c_incerta.g5326.t1 c_reinhardtii.Cre03.g180900.t2.1 c_schloesseri.g3070.t1 c_zofingiensis.Cz01g17260.t1 d_salina.Dusal.0019s00024.1.p p_parva.g534.t1 v_carteri.Vocar.0015s0301.1.p
OG0007543: c_debaryana.g7498.t1 c_eustigma.GAX82074.1 c_incerta.g10938.t1 c_reinhardtii.Cre03.g149150.t1.2 c_schloesseri.g16528.t1 c_zofingiensis.Cz13g15100.t1 g_pectorale.KXZ46803.1 r_subcapitata.GBF92467.1 v_carteri.Vocar.0014s0143.1.p
OG0007544: c_debaryana.g18948.t1 c_incerta.g991.t1 c_reinhardtii.Cre16.g659800.t1.2 c_schloesseri.g14814.t1 c_zofingiensis.Cz13g13130.t1 d_salina.Dusal.0013s00009.1.p g_pectorale.KXZ52508.1 r_subcapitata.GBF87319.1 v_carteri.Vocar.0004s0039.1.p
OG0007545: c_debaryana.g20105.t1 c_debaryana.g20107.t1 c_incerta.g7498.t3 c_reinhardtii.Cre09.g396587.t1.1 c_schloesseri.g7001.t2 d_salina.Dusal.0030s00013.1.p g_pectorale.KXZ55259.1 r_subcapitata.GBF93070.1 v_carteri.Vocar.0012s0176.1.p
OG0007546: c_debaryana.g19579.t1 c_eustigma.GAX80983.1 c_incerta.g2171.t1 c_reinhardtii.Cre06.g256250.t1.2 c_schloesseri.g2048.t1 c_zofingiensis.Cz15g01170.t1 d_salina.Dusal.0668s00005.1.p g_pectorale.KXZ55362.1 v_carteri.Vocar.0002s0628.1.p
OG0007547: c_debaryana.g4529.t1 c_eustigma.GAX75916.1 c_eustigma.GAX81332.1 c_incerta.g15465.t1 c_reinhardtii.Cre09.g388801.t1.1 c_schloesseri.g3619.t1 d_salina.Dusal.0046s00035.1.p g_pectorale.KXZ54287.1 v_carteri.Vocar.0026s0154.1.p
OG0007548: c_debaryana.g10955.t1 c_debaryana.g10959.t1 c_debaryana.g10961.t1 c_debaryana.g10962.t1 c_incerta.g14055.t1 c_incerta.g14056.t1 c_reinhardtii.Cre01.g005750.t1.1 c_schloesseri.g13490.t1 c_schloesseri.g13491.t1
OG0007549: c_debaryana.g1347.t1 c_debaryana.g2416.t1 c_debaryana.g9780.t1 c_incerta.g17174.t1 c_incerta.g17175.t1 c_reinhardtii.Cre01.g003475.t1.1 r_subcapitata.GBF90127.1 r_subcapitata.GBF90128.1 r_subcapitata.GBF90131.1
OG0007550: c_debaryana.g1690.t1 c_eustigma.GAX77255.1 c_incerta.g7780.t1 c_reinhardtii.Cre02.g104650.t1.1 c_schloesseri.g16256.t3 c_zofingiensis.Cz10g04070.t1 p_parva.g5105.t1 r_subcapitata.GBF88093.1 v_carteri.Vocar.0020s0164.1.p
OG0007551: c_debaryana.g1558.t1 c_eustigma.GAX78158.1 c_reinhardtii.Cre17.g738850.t1.2 c_schloesseri.g12345.t1 c_zofingiensis.Cz04g14120.t1 d_salina.Dusal.0128s00006.1.p g_pectorale.KXZ41289.1 r_subcapitata.GBF93204.1 v_carteri.Vocar.0003s0346.1.p
OG0007552: c_debaryana.g17689.t1 c_incerta.g771.t1 c_reinhardtii.Cre16.g649200.t1.2 c_schloesseri.g15042.t1 c_zofingiensis.Cz16g14220.t1 d_salina.Dusal.0384s00013.1.p g_pectorale.KXZ47684.1 r_subcapitata.GBF98437.1 v_carteri.Vocar.0032s0134.1.p
OG0007553: c_debaryana.g9423.t1 c_eustigma.GAX77128.1 c_incerta.g10270.t1 c_reinhardtii.Cre14.g610450.t1.2 c_schloesseri.g2198.t1 c_zofingiensis.Cz10g10210.t1 g_pectorale.KXZ51844.1 r_subcapitata.GBF88183.1 v_carteri.Vocar.0050s0042.1.p
OG0007554: c_debaryana.g17159.t1 c_incerta.g16599.t1 c_reinhardtii.Cre17.g731450.t1.1 c_schloesseri.g12488.t1 c_zofingiensis.Cz06g10130.t1 d_salina.Dusal.0563s00008.1.p g_pectorale.KXZ54404.1 r_subcapitata.GBG00392.1 v_carteri.Vocar.0009s0042.1.p
OG0007555: c_debaryana.g16841.t1 c_eustigma.GAX74054.1 c_incerta.g12177.t1 c_reinhardtii.Cre12.g486750.t1.2 c_schloesseri.g5235.t1 c_zofingiensis.Cz10g19090.t1 g_pectorale.KXZ49914.1 r_subcapitata.GBF88768.1 v_carteri.Vocar.0016s0164.1.p
OG0007556: c_debaryana.g8015.t1 c_eustigma.GAX82431.1 c_reinhardtii.Cre14.g610700.t1.1 c_zofingiensis.Cz16g20270.t1 d_salina.Dusal.0219s00009.1.p g_pectorale.KXZ51859.1 p_parva.g9204.t1 r_subcapitata.GBF96380.1 v_carteri.Vocar.0050s0044.1.p
OG0007557: c_debaryana.g11088.t1 c_debaryana.g5337.t1 c_incerta.g13867.t1 c_reinhardtii.Cre07.g317000.t1.2 c_schloesseri.g13870.t1 c_schloesseri.g4280.t1 g_pectorale.KXZ42541.1 v_carteri.Vocar.0022s0063.1.p v_carteri.Vocar.0156s0001.1.p
OG0007558: c_debaryana.g4682.t1 c_eustigma.GAX81878.1 c_reinhardtii.Cre02.g073800.t1.2 c_schloesseri.g13975.t1 c_zofingiensis.Cz07g27030.t1 d_salina.Dusal.1193s00003.1.p p_parva.g1731.t1 r_subcapitata.GBF94112.1 v_carteri.Vocar.0056s0024.1.p
OG0007559: c_debaryana.g20643.t1 c_eustigma.GAX75931.1 c_eustigma.GAX83324.1 c_incerta.g12246.t1 c_reinhardtii.Cre12.g490150.t1.1 c_schloesseri.g5314.t1 c_zofingiensis.Cz10g20100.t1 g_pectorale.KXZ49836.1 v_carteri.Vocar.0031s0076.1.p
OG0007560: c_debaryana.g14546.t2 c_incerta.g1058.t1 c_reinhardtii.Cre16.g663350.t1.2 c_schloesseri.g14741.t1 c_zofingiensis.Cz03g23170.t1 g_pectorale.KXZ52400.1 p_parva.g9424.t1 r_subcapitata.GBF99118.1 v_carteri.Vocar.0041s0044.1.p
OG0007561: c_debaryana.g50.t1 c_eustigma.GAX79290.1 c_incerta.g14871.t1 c_reinhardtii.Cre01.g052400.t1.2 c_schloesseri.g13259.t1 d_salina.Dusal.0085s00019.1.p g_pectorale.KXZ54954.1 r_subcapitata.GBF89306.1 v_carteri.Vocar.0001s0406.1.p
OG0007562: c_debaryana.g9668.t1 c_eustigma.GAX76749.1 c_incerta.g15493.t1 c_reinhardtii.Cre09.g387912.t1.1 c_schloesseri.g3594.t1 d_salina.Dusal.0265s00007.1.p g_pectorale.KXZ54131.1 p_parva.g221.t1 v_carteri.Vocar.0033s0140.1.p
OG0007563: c_debaryana.g14083.t1 c_eustigma.GAX72848.1 c_incerta.g17458.t1 c_reinhardtii.Cre06.g271850.t1.2 c_schloesseri.g15351.t1 d_salina.Dusal.0151s00023.1.p r_subcapitata.GBF92144.1 v_carteri.Vocar.0002s0423.1.p v_carteri.Vocar.0022s0008.1.p
OG0007564: c_debaryana.g3545.t1 c_eustigma.GAX81186.1 c_incerta.g17138.t1 c_reinhardtii.Cre01.g001750.t1.2 c_schloesseri.g15530.t1 c_zofingiensis.Cz11g05060.t1 d_salina.Dusal.0107s00019.1.p r_subcapitata.GBG00567.1 v_carteri.Vocar.0013s0039.1.p
OG0007565: c_debaryana.g6848.t1 c_eustigma.GAX78065.1 c_incerta.g13849.t1 c_reinhardtii.Cre09.g413350.t1.1 c_schloesseri.g4604.t1 c_zofingiensis.Cz04g10040.t1 g_pectorale.KXZ45705.1 p_parva.g2458.t1 r_subcapitata.GBF91669.1
OG0007566: c_debaryana.g5360.t1 c_eustigma.GAX73325.1 c_incerta.g2939.t1 c_reinhardtii.Cre10.g450350.t1.2 c_schloesseri.g14414.t1 d_salina.Dusal.0014s00055.1.p g_pectorale.KXZ51438.1 p_parva.g1532.t1 v_carteri.Vocar.0008s0425.1.p
OG0007567: c_debaryana.g15546.t1 c_eustigma.GAX83431.1 c_incerta.g7759.t1 c_reinhardtii.Cre02.g105550.t1.1 c_schloesseri.g16236.t1 d_salina.Dusal.2762s00001.1.p g_pectorale.KXZ44556.1 r_subcapitata.GBF92940.1 v_carteri.Vocar.0083s0007.1.p
OG0007568: c_debaryana.g3695.t2 c_incerta.g2163.t1 c_incerta.g2165.t1 c_incerta.g518.t1 c_reinhardtii.Cre06.g255700.t1.1 c_reinhardtii.Cre06.g255800.t1.1 c_reinhardtii.Cre06.g282350.t1.1 c_schloesseri.g2055.t1 c_schloesseri.g2610.t1
OG0007569: c_debaryana.g2745.t1 c_incerta.g2574.t1 c_reinhardtii.Cre03.g205249.t1.1 c_schloesseri.g4913.t1 c_zofingiensis.Cz10g16010.t1 d_salina.Dusal.0975s00001.1.p g_pectorale.KXZ44676.1 p_parva.g3694.t1 r_subcapitata.GBF99842.1
OG0007570: c_debaryana.g16077.t2 c_eustigma.GAX82820.1 c_incerta.g1659.t1 c_reinhardtii.Cre13.g578600.t1.1 c_schloesseri.g8485.t1 c_zofingiensis.Cz08g19260.t1 d_salina.Dusal.0052s00013.1.p p_parva.g8652.t1 v_carteri.Vocar.0001s0128.1.p
OG0007571: c_debaryana.g19848.t1 c_eustigma.GAX74637.1 c_incerta.g9927.t1 c_reinhardtii.Cre12.g543902.t1.1 c_schloesseri.g13426.t1 c_zofingiensis.Cz14g07100.t1 c_zofingiensis.Cz14g07140.t1 r_subcapitata.GBF92749.1 v_carteri.Vocar.0007s0008.1.p
OG0007572: c_debaryana.g15663.t1 c_eustigma.GAX84329.1 c_incerta.g13006.t1 c_reinhardtii.Cre09.g400701.t1.1 c_schloesseri.g3878.t1 c_zofingiensis.Cz14g24150.t1 d_salina.Dusal.0108s00029.1.p r_subcapitata.GBG00373.1 v_carteri.Vocar.0014s0208.1.p
OG0007573: c_debaryana.g19167.t1 c_incerta.g549.t1 c_reinhardtii.Cre06.g280750.t1.1 c_schloesseri.g2576.t1 c_zofingiensis.Cz16g20160.t1 c_zofingiensis.Cz16g20170.t1 g_pectorale.KXZ44885.1 r_subcapitata.GBF99699.1 v_carteri.Vocar.0002s0058.1.p
OG0007574: c_debaryana.g3236.t1 c_incerta.g8963.t1 c_reinhardtii.Cre09.g396350.t1.2 c_schloesseri.g12187.t1 c_schloesseri.g12257.t1 d_salina.Dusal.0494s00010.1.p g_pectorale.KXZ49978.1 p_parva.g4448.t1 v_carteri.Vocar.0008s0227.1.p
OG0007575: c_debaryana.g10545.t1 c_eustigma.GAX72844.1 c_incerta.g6596.t1 c_reinhardtii.Cre01.g030650.t1.2 c_schloesseri.g6148.t1 c_zofingiensis.Cz06g22200.t1 d_salina.Dusal.0183s00016.1.p r_subcapitata.GBF93236.1 v_carteri.Vocar.0001s0913.1.p
OG0007576: c_debaryana.g19532.t1 c_incerta.g1007.t1 c_incerta.g1009.t1 c_incerta.g1168.t1 c_incerta.g1169.t1 c_reinhardtii.Cre11.g481350.t1.1 c_reinhardtii.Cre11.g481375.t1.1 c_reinhardtii.Cre16.g660601.t1.1 c_schloesseri.g14798.t1
OG0007577: c_debaryana.g15604.t1 c_incerta.g12929.t1 c_reinhardtii.Cre09.g405701.t1.1 c_schloesseri.g13889.t1 c_zofingiensis.Cz01g32090.t1 g_pectorale.KXZ49680.1 p_parva.g10200.t1 r_subcapitata.GBF99650.1 v_carteri.Vocar.0062s0022.1.p
OG0007578: c_debaryana.g10235.t1 c_eustigma.GAX80974.1 c_incerta.g10380.t1 c_reinhardtii.Cre07.g343101.t1.1 c_schloesseri.g9418.t1 d_salina.Dusal.1029s00007.1.p g_pectorale.KXZ54671.1 p_parva.g6272.t1 v_carteri.Vocar.0067s0012.1.p
OG0007579: c_debaryana.g917.t1 c_incerta.g5468.t1 c_reinhardtii.Cre03.g174300.t1.2 c_schloesseri.g16060.t1 d_salina.Dusal.0064s00018.1.p d_salina.Dusal.0413s00010.1.p d_salina.Dusal.0667s00001.1.p g_pectorale.KXZ56571.1 v_carteri.Vocar.0015s0184.1.p
OG0007580: c_debaryana.g370.t1 c_incerta.g3231.t1 c_reinhardtii.Cre08.g384000.t1.1 c_schloesseri.g7458.t1 c_zofingiensis.Cz12g27180.t1 r_subcapitata.GBF87312.1 r_subcapitata.GBF90393.1 r_subcapitata.GBF94619.1 v_carteri.Vocar.0008s0122.1.p
OG0007581: c_debaryana.g18310.t1 c_incerta.g13322.t1 c_reinhardtii.Cre10.g436500.t1.2 c_schloesseri.g518.t1 c_zofingiensis.Cz10g06050.t1 d_salina.Dusal.0755s00002.1.p g_pectorale.KXZ46519.1 r_subcapitata.GBF97684.1 v_carteri.Vocar.0001s1337.1.p
OG0007582: c_debaryana.g19215.t1 c_eustigma.GAX74090.1 c_incerta.g504.t1 c_reinhardtii.Cre06.g283000.t1.1 c_schloesseri.g2625.t1 d_salina.Dusal.0607s00005.1.p g_pectorale.KXZ43710.1 p_parva.g5387.t1 v_carteri.Vocar.0002s0070.1.p
OG0007583: c_debaryana.g10023.t1 c_eustigma.GAX76057.1 c_incerta.g11783.t1 c_reinhardtii.Cre12.g514800.t1.1 c_schloesseri.g11340.t1 d_salina.Dusal.0470s00005.1.p g_pectorale.KXZ47455.1 p_parva.g4988.t1 v_carteri.Vocar.0006s0311.1.p
OG0007584: c_debaryana.g11794.t1 c_eustigma.GAX82982.1 c_incerta.g5266.t1 c_reinhardtii.Cre03.g183900.t1.2 c_schloesseri.g3011.t1 c_zofingiensis.Cz15g17020.t1 d_salina.Dusal.0169s00017.1.p r_subcapitata.GBF94729.1 v_carteri.Vocar.0015s0246.1.p
OG0007585: c_debaryana.g15325.t1 c_eustigma.GAX85008.1 c_incerta.g6421.t1 c_reinhardtii.Cre01.g023000.t1.1 c_schloesseri.g6307.t1 d_salina.Dusal.0411s00011.1.p p_parva.g589.t1 r_subcapitata.GBF87543.1 v_carteri.Vocar.0032s0124.1.p
OG0007586: c_debaryana.g19262.t1 c_debaryana.g19264.t1 c_eustigma.GAX81744.1 c_incerta.g11141.t1 c_reinhardtii.Cre03.g158350.t1.2 c_schloesseri.g16731.t1 g_pectorale.KXZ41694.1 p_parva.g3794.t1 v_carteri.Vocar.0019s0163.1.p
OG0007587: c_debaryana.g3164.t1 c_eustigma.GAX73344.1 c_incerta.g6171.t1 c_reinhardtii.Cre01.g010864.t1.1 c_schloesseri.g9895.t1 c_zofingiensis.Cz05g27090.t1 d_salina.Dusal.0035s00010.1.p r_subcapitata.GBF89816.1 v_carteri.Vocar.0013s0016.1.p
OG0007588: c_debaryana.g11820.t1 c_eustigma.GAX79693.1 c_incerta.g5274.t1 c_reinhardtii.Cre03.g183500.t1.2 c_schloesseri.g3019.t1 c_zofingiensis.Cz01g44100.t1 d_salina.Dusal.0169s00008.1.p g_pectorale.KXZ56749.1 p_parva.g5992.t1
OG0007589: c_debaryana.g10032.t1 c_debaryana.g6472.t1 c_debaryana.g6480.t1 c_debaryana.g6483.t1 c_debaryana.g6484.t1 c_incerta.g68.t1 c_incerta.g9292.t1 c_reinhardtii.Cre04.g217948.t1.1 c_schloesseri.g15968.t1
OG0007590: c_debaryana.g11119.t1 c_eustigma.GAX74169.1 c_incerta.g16197.t1 c_reinhardtii.Cre07.g323650.t1.2 c_schloesseri.g10826.t1 c_zofingiensis.Cz05g18090.t1 d_salina.Dusal.0412s00015.1.p r_subcapitata.GBF91751.1 v_carteri.Vocar.0003s0223.1.p
OG0007591: c_debaryana.g7675.t1 c_eustigma.GAX83905.1 c_incerta.g11313.t1 c_reinhardtii.Cre02.g141646.t1.1 c_schloesseri.g13702.t1 d_salina.Dusal.0088s00020.1.p g_pectorale.KXZ56073.1 p_parva.g7062.t1 v_carteri.Vocar.0043s0063.1.p
OG0007592: c_debaryana.g12508.t1 c_eustigma.GAX80092.1 c_incerta.g16273.t1 c_reinhardtii.Cre07.g319701.t1.2 c_schloesseri.g10743.t1 c_zofingiensis.Cz01g14140.t1 g_pectorale.KXZ56227.1 p_parva.g4697.t1 v_carteri.Vocar.0021s0143.1.p
OG0007593: c_debaryana.g16198.t1 c_eustigma.GAX85241.1 c_incerta.g12049.t1 c_reinhardtii.Cre12.g507550.t2.1 c_schloesseri.g7428.t1 c_zofingiensis.Cz18g13120.t1 g_pectorale.KXZ55938.1 r_subcapitata.GBF92234.1 v_carteri.Vocar.0016s0269.1.p
OG0007594: c_debaryana.g9843.t1 c_incerta.g6304.t1 c_reinhardtii.Cre01.g016850.t1.2 c_schloesseri.g10027.t1 d_salina.Dusal.0091s00021.1.p g_pectorale.KXZ48753.1 p_parva.g6055.t1 r_subcapitata.GBF99007.1 v_carteri.Vocar.0007s0431.1.p
OG0007595: c_debaryana.g4910.t1 c_eustigma.GAX76837.1 c_eustigma.GAX76839.1 c_incerta.g11918.t1 c_reinhardtii.Cre12.g501351.t1.1 c_schloesseri.g7283.t1 d_salina.Dusal.0040s00003.1.p g_pectorale.KXZ48117.1 v_carteri.Vocar.0006s0243.1.p
OG0007596: c_debaryana.g3458.t1 c_incerta.g1450.t1 c_reinhardtii.Cre13.g588271.t1.2 c_schloesseri.g13095.t1 d_salina.Dusal.0412s00011.1.p g_pectorale.KXZ45043.1 g_pectorale.KXZ45044.1 r_subcapitata.GBF88834.1 r_subcapitata.GBG00048.1
OG0007597: c_debaryana.g6957.t1 c_debaryana.g6962.t1 c_eustigma.GAX72641.1 c_incerta.g4644.t1 c_reinhardtii.Cre12.g531050.t1.1 c_schloesseri.g11042.t1 d_salina.Dusal.0756s00001.1.p r_subcapitata.GBG00548.1 v_carteri.Vocar.0028s0083.1.p
OG0007598: c_debaryana.g8917.t1 c_eustigma.GAX84437.1 c_incerta.g8805.t1 c_reinhardtii.Cre09.g393432.t1.1 c_schloesseri.g12113.t1 c_zofingiensis.Cz16g20250.t1 g_pectorale.KXZ47367.1 r_subcapitata.GBG00234.1 v_carteri.Vocar.0003s0502.1.p
OG0007599: c_debaryana.g8041.t1 c_eustigma.GAX78009.1 c_incerta.g7972.t1 c_reinhardtii.Cre14.g618050.t1.2 c_schloesseri.g17349.t1 c_zofingiensis.Cz06g31320.t1 d_salina.Dusal.1098s00004.1.p g_pectorale.KXZ51695.1 v_carteri.Vocar.0001s1455.1.p
OG0007600: c_debaryana.g4279.t1 c_eustigma.GAX73695.1 c_incerta.g9361.t1 c_reinhardtii.Cre06.g303350.t1.2 c_schloesseri.g1702.t1 d_salina.Dusal.0070s00003.1.p g_pectorale.KXZ48844.1 p_parva.g4792.t1 v_carteri.Vocar.0029s0131.1.p
OG0007601: c_debaryana.g19680.t1 c_incerta.g4385.t1 c_reinhardtii.Cre06.g260050.t1.2 c_schloesseri.g5517.t1 c_zofingiensis.Cz09g21200.t1 d_salina.Dusal.0253s00020.1.p g_pectorale.KXZ56908.1 r_subcapitata.GBF98496.1 v_carteri.Vocar.0002s0440.1.p
OG0007602: c_debaryana.g10741.t1 c_incerta.g3012.t1 c_reinhardtii.Cre10.g446800.t1.2 c_schloesseri.g14340.t1 c_zofingiensis.Cz17g01040.t1 d_salina.Dusal.0015s00027.1.p g_pectorale.KXZ47538.1 r_subcapitata.GBF98556.1 v_carteri.Vocar.0055s0040.1.p
OG0007603: c_debaryana.g11390.t1 c_incerta.g13097.t1 c_reinhardtii.Cre17.g743847.t1.1 c_schloesseri.g15622.t1 c_zofingiensis.Cz13g07290.t1 g_pectorale.KXZ52582.1 r_subcapitata.GBF89593.1 r_subcapitata.GBF92338.1 v_carteri.Vocar.0039s0089.1.p
OG0007604: c_debaryana.g20042.t1 c_eustigma.GAX82699.1 c_incerta.g459.t1 c_reinhardtii.Cre06.g285401.t1.1 c_schloesseri.g2674.t1 c_zofingiensis.Cz11g24240.t1 g_pectorale.KXZ46353.1 r_subcapitata.GBF96728.1 v_carteri.Vocar.0013s0047.1.p
OG0007605: c_debaryana.g15934.t1 c_eustigma.GAX74985.1 c_incerta.g1830.t1 c_reinhardtii.Cre13.g570851.t1.1 c_schloesseri.g1897.t1 c_zofingiensis.Cz08g16060.t1 g_pectorale.KXZ49255.1 r_subcapitata.GBF94492.1 v_carteri.Vocar.0001s0311.1.p
OG0007606: c_debaryana.g11591.t1 c_debaryana.g4401.t1 c_debaryana.g4603.t1 c_debaryana.g7939.t1 c_incerta.g16818.t1 c_incerta.g7279.t1 c_schloesseri.g3113.t1 c_schloesseri.g3924.t1 c_schloesseri.g7767.t1
OG0007607: c_debaryana.g16172.t1 c_eustigma.GAX80121.1 c_incerta.g12085.t1 c_reinhardtii.Cre12.g509250.t1.1 c_schloesseri.g5148.t1 d_salina.Dusal.1267s00003.1.p d_salina.Dusal.2052s00001.1.p g_pectorale.KXZ55958.1 v_carteri.Vocar.0016s0224.1.p
OG0007608: c_debaryana.g16245.t1 c_eustigma.GAX80175.1 c_incerta.g12067.t1 c_reinhardtii.Cre12.g508350.t1.2 c_schloesseri.g5131.t1 c_zofingiensis.Cz02g13190.t1 d_salina.Dusal.0436s00008.1.p g_pectorale.KXZ55979.1 r_subcapitata.GBF91154.1
OG0007609: c_debaryana.g10264.t1 c_debaryana.g10267.t1 c_eustigma.GAX80745.1 c_incerta.g10323.t1 c_reinhardtii.Cre07.g346100.t1.1 c_schloesseri.g9365.t1 g_pectorale.KXZ53604.1 p_parva.g624.t1 r_subcapitata.GBF92264.1
OG0007610: c_debaryana.g18001.t1 c_eustigma.GAX77332.1 c_incerta.g8159.t1 c_reinhardtii.Cre02.g092451.t1.1 c_schloesseri.g1778.t1 c_zofingiensis.Cz06g23050.t1 d_salina.Dusal.0435s00005.1.p g_pectorale.KXZ44313.1 v_carteri.Vocar.0001s1189.1.p
OG0007611: c_debaryana.g15642.t1 c_eustigma.GAX79012.1 c_incerta.g12971.t1 c_reinhardtii.Cre09.g402182.t1.1 c_schloesseri.g13933.t1 c_zofingiensis.Cz14g26040.t1 g_pectorale.KXZ45126.1 r_subcapitata.GBF91856.1 v_carteri.Vocar.0093s0009.1.p
OG0007612: c_debaryana.g16642.t1 c_incerta.g17026.t1 c_reinhardtii.Cre04.g215000.t1.2 c_schloesseri.g12736.t1 c_zofingiensis.Cz04g11250.t1 c_zofingiensis.Cz13g13100.t1 d_salina.Dusal.0138s00018.1.p r_subcapitata.GBF87321.1 v_carteri.Vocar.0025s0158.1.p
OG0007613: c_debaryana.g9232.t1 c_incerta.g9673.t1 c_reinhardtii.Cre11.g475100.t1.2 c_schloesseri.g2500.t1 c_zofingiensis.Cz03g04010.t1 d_salina.Dusal.0250s00012.1.p g_pectorale.KXZ48294.1 r_subcapitata.GBF87823.1 v_carteri.Vocar.0027s0107.1.p
OG0007614: c_debaryana.g17935.t1 c_eustigma.GAX85647.1 c_incerta.g7660.t1 c_reinhardtii.Cre02.g109950.t1.2 c_schloesseri.g6375.t1 d_salina.Dusal.0931s00002.1.p g_pectorale.KXZ49418.1 r_subcapitata.GBF98100.1 v_carteri.Vocar.0001s1705.1.p
OG0007615: c_debaryana.g10755.t1 c_debaryana.g5258.t1 c_debaryana.g8167.t1 c_incerta.g6570.t1 c_reinhardtii.Cre01.g029400.t1.2 c_schloesseri.g6172.t1 g_pectorale.KXZ45268.1 g_pectorale.KXZ50003.1 v_carteri.Vocar.0001s0852.1.p
OG0007616: c_debaryana.g18505.t1 c_eustigma.GAX82417.1 c_incerta.g12120.t1 c_reinhardtii.Cre12.g511000.t1.1 c_schloesseri.g5182.t1 d_salina.Dusal.0467s00001.1.p g_pectorale.KXZ56008.1 p_parva.g9844.t1 v_carteri.Vocar.0016s0198.1.p
OG0007617: c_debaryana.g14881.t1 c_incerta.g4768.t1 c_reinhardtii.Cre12.g536100.t1.2 c_schloesseri.g10937.t1 d_salina.Dusal.0155s00011.1.p g_pectorale.KXZ56083.1 p_parva.g9374.t1 r_subcapitata.GBF89501.1 v_carteri.Vocar.0043s0073.1.p
OG0007618: c_debaryana.g13156.t1 c_eustigma.GAX81877.1 c_incerta.g15187.t1 c_reinhardtii.Cre14.g632550.t1.2 c_schloesseri.g12877.t1 c_zofingiensis.Cz07g27040.t1 d_salina.Dusal.0361s00011.1.p g_pectorale.KXZ49027.1 v_carteri.Vocar.0023s0096.1.p
OG0007619: c_debaryana.g9731.t1 c_eustigma.GAX81160.1 c_incerta.g6227.t1 c_reinhardtii.Cre01.g013300.t1.1 c_zofingiensis.Cz01g06040.t1 g_pectorale.KXZ41883.1 p_parva.g1356.t1 r_subcapitata.GBF95989.1 v_carteri.Vocar.0001s1712.1.p
OG0007620: c_debaryana.g12182.t1 c_eustigma.GAX83428.1 c_incerta.g13589.t1 c_reinhardtii.Cre08.g379300.t1.1 c_schloesseri.g5052.t1 c_zofingiensis.Cz03g06120.t1 d_salina.Dusal.0292s00011.1.p g_pectorale.KXZ55453.1 r_subcapitata.GBF88338.1
OG0007621: c_debaryana.g2143.t1 c_eustigma.GAX75502.1 c_incerta.g17201.t1 c_reinhardtii.Cre08.g363874.t1.1 c_schloesseri.g7771.t1 c_zofingiensis.Cz01g06050.t1 g_pectorale.KXZ47751.1 r_subcapitata.GBF89529.1 v_carteri.Vocar.0060s0022.1.p
OG0007622: c_debaryana.g461.t1 c_debaryana.g463.t1 c_incerta.g8277.t1 c_reinhardtii.Cre02.g087300.t1.1 c_schloesseri.g5613.t1 c_zofingiensis.Cz08g25170.t1 g_pectorale.KXZ47624.1 r_subcapitata.GBF95182.1 v_carteri.Vocar.0004s0417.1.p
OG0007623: c_debaryana.g14932.t1 c_incerta.g9460.t1 c_reinhardtii.Cre06.g297800.t1.2 c_schloesseri.g15898.t1 g_pectorale.KXZ48872.1 p_parva.g10434.t1 p_parva.g7644.t1 p_parva.g7993.t1 v_carteri.Vocar.0020s0099.1.p
OG0007624: c_debaryana.g603.t1 c_eustigma.GAX78142.1 c_incerta.g11959.t1 c_reinhardtii.Cre12.g503350.t1.2 c_schloesseri.g7332.t1 d_salina.Dusal.0073s00011.1.p g_pectorale.KXZ55858.1 r_subcapitata.GBF90239.1 v_carteri.Vocar.0006s0174.1.p
OG0007625: c_debaryana.g15808.t1 c_eustigma.GAX78665.1 c_incerta.g2289.t1 c_reinhardtii.Cre05.g240100.t1.1 c_schloesseri.g13639.t1 c_zofingiensis.Cz05g26120.t1 d_salina.Dusal.0610s00003.1.p g_pectorale.KXZ45561.1 v_carteri.Vocar.0003s0368.1.p
OG0007626: c_debaryana.g12545.t1 c_eustigma.GAX78851.1 c_incerta.g16247.t1 c_reinhardtii.Cre07.g320900.t1.2 c_schloesseri.g10767.t1 c_zofingiensis.Cz01g25070.t1 g_pectorale.KXZ56249.1 r_subcapitata.GBF93765.1 v_carteri.Vocar.0021s0162.1.p
OG0007627: c_debaryana.g8252.t1 c_eustigma.GAX76977.1 c_incerta.g5767.t1 c_reinhardtii.Cre10.g456350.t1.2 c_schloesseri.g17088.t1 c_zofingiensis.Cz04g11100.t1 g_pectorale.KXZ54627.1 p_parva.g6106.t1 v_carteri.Vocar.0030s0142.1.p
OG0007628: c_debaryana.g2996.t1 c_eustigma.GAX82796.1 c_incerta.g6898.t1 c_reinhardtii.Cre08.g361200.t2.1 c_schloesseri.g4678.t1 d_salina.Dusal.0049s00002.1.p g_pectorale.KXZ47770.1 p_parva.g2889.t1 v_carteri.Vocar.0030s0025.1.p
OG0007629: c_debaryana.g9079.t1 c_eustigma.GAX81428.1 c_incerta.g839.t1 c_reinhardtii.Cre16.g652400.t1.2 c_schloesseri.g14974.t1 d_salina.Dusal.0030s00037.1.p g_pectorale.KXZ48198.1 p_parva.g9299.t1 v_carteri.Vocar.0032s0039.1.p
OG0007630: c_debaryana.g19464.t1 c_eustigma.GAX75957.1 c_incerta.g16324.t1 c_reinhardtii.Cre07.g317908.t1.2 c_schloesseri.g10697.t1 c_zofingiensis.Cz10g03240.t1 d_salina.Dusal.0161s00009.1.p r_subcapitata.GBF98248.1 v_carteri.Vocar.0007s0079.1.p
OG0007631: c_debaryana.g19015.t1 c_eustigma.GAX76682.1 c_incerta.g15411.t1 c_reinhardtii.Cre09.g390949.t1.1 c_schloesseri.g3674.t1 d_salina.Dusal.1782s00003.1.p g_pectorale.KXZ54352.1 p_parva.g9656.t1 v_carteri.Vocar.0056s0010.1.p
OG0007632: c_debaryana.g2209.t1 c_incerta.g12526.t1 c_reinhardtii.Cre10.g418750.t1.1 c_schloesseri.g9523.t1 c_zofingiensis.Cz12g22130.t1 g_pectorale.KXZ47252.1 p_parva.g5849.t1 r_subcapitata.GBF93414.1 v_carteri.Vocar.0016s0010.1.p
OG0007633: c_debaryana.g2338.t1 c_eustigma.GAX77565.1 c_incerta.g15964.t1 c_reinhardtii.Cre07.g331750.t1.2 c_schloesseri.g158.t1 d_salina.Dusal.0263s00002.1.p g_pectorale.KXZ53960.1 r_subcapitata.GBF92024.1 v_carteri.Vocar.0009s0118.1.p
OG0007634: c_debaryana.g11731.t1 c_eustigma.GAX73221.1 c_incerta.g7001.t1 c_reinhardtii.Cre05.g236050.t1.1 c_schloesseri.g13548.t1 c_zofingiensis.Cz14g09110.t1 g_pectorale.KXZ50840.1 r_subcapitata.GBF95676.1 v_carteri.Vocar.0003s0478.1.p
OG0007635: c_debaryana.g2417.t2 c_debaryana.g2419.t1 c_eustigma.GAX75400.1 c_incerta.g16418.t1 c_reinhardtii.Cre07.g313164.t1.1 c_schloesseri.g10586.t1 g_pectorale.KXZ47837.1 r_subcapitata.GBF90392.1 v_carteri.Vocar.0003s0043.1.p
OG0007636: c_debaryana.g14175.t1 c_eustigma.GAX76020.1 c_incerta.g4543.t1 c_reinhardtii.Cre06.g267900.t1.2 c_schloesseri.g8371.t1 d_salina.Dusal.0623s00005.1.p p_parva.g3832.t1 r_subcapitata.GBF97500.1 v_carteri.Vocar.0002s0165.1.p
OG0007637: c_debaryana.g13570.t1 c_eustigma.GAX81896.1 c_incerta.g7165.t1 c_reinhardtii.Cre14.g623350.t1.2 c_schloesseri.g10125.t1 d_salina.Dusal.0058s00009.1.p g_pectorale.KXZ49084.1 p_parva.g5009.t1 v_carteri.Vocar.0022s0181.1.p
OG0007638: c_debaryana.g11883.t1 c_eustigma.GAX77458.1 c_incerta.g5323.t1 c_reinhardtii.Cre03.g181100.t1.1 c_schloesseri.g3067.t1 c_zofingiensis.Cz01g15210.t1 d_salina.Dusal.0895s00006.1.p g_pectorale.KXZ56791.1 p_parva.g5963.t1
OG0007639: c_debaryana.g5831.t1 c_incerta.g371.t1 c_reinhardtii.Cre04.g226150.t1.1 c_schloesseri.g1471.t1 c_zofingiensis.Cz08g26120.t1 g_pectorale.KXZ41898.1 r_subcapitata.GBF90646.1 r_subcapitata.GBF98622.1 v_carteri.Vocar.0049s0023.1.p
OG0007640: c_debaryana.g2304.t1 c_eustigma.GAX74497.1 c_incerta.g15994.t1 c_reinhardtii.Cre07.g330450.t1.2 c_schloesseri.g187.t1 c_zofingiensis.Cz13g16170.t1 d_salina.Dusal.0336s00012.1.p p_parva.g5982.t1 v_carteri.Vocar.0034s0057.1.p
OG0007641: c_debaryana.g3699.t1 c_eustigma.GAX73609.1 c_incerta.g2141.t1 c_reinhardtii.Cre06.g254400.t1.1 c_schloesseri.g2076.t1 d_salina.Dusal.0054s00028.1.p g_pectorale.KXZ55306.1 p_parva.g3878.t1 v_carteri.Vocar.0007s0256.1.p
OG0007642: c_debaryana.g8633.t1 c_eustigma.GAX74467.1 c_incerta.g13602.t1 c_reinhardtii.Cre08.g378601.t1.1 c_schloesseri.g5040.t1 c_zofingiensis.Cz04g22080.t1 g_pectorale.KXZ43896.1 r_subcapitata.GBF92041.1 v_carteri.Vocar.0053s0038.1.p
OG0007643: c_debaryana.g4484.t1 c_incerta.g15457.t1 c_reinhardtii.Cre09.g389245.t1.1 c_schloesseri.g3627.t1 c_zofingiensis.Cz06g00030.t1 d_salina.Dusal.0202s00022.1.p g_pectorale.KXZ54270.1 r_subcapitata.GBF99967.1 v_carteri.Vocar.0026s0136.1.p
OG0007644: c_debaryana.g12907.t1 c_eustigma.GAX73949.1 c_incerta.g4056.t1 c_reinhardtii.Cre16.g669750.t1.2 c_schloesseri.g7023.t1 d_salina.Dusal.0661s00005.1.p g_pectorale.KXZ54903.1 p_parva.g722.t1 v_carteri.Vocar.0023s0141.1.p
OG0007645: c_debaryana.g20043.t1 c_eustigma.GAX74070.1 c_eustigma.GAX84801.1 c_incerta.g458.t1 c_reinhardtii.Cre06.g285451.t1.1 c_schloesseri.g2675.t1 d_salina.Dusal.0067s00005.1.p g_pectorale.KXZ46354.1 v_carteri.Vocar.0013s0002.1.p
OG0007646: c_debaryana.g3083.t1 c_eustigma.GAX78731.1 c_incerta.g6814.t1 c_reinhardtii.Cre01.g041351.t1.1 c_schloesseri.g4026.t1 c_zofingiensis.Cz09g08040.t1 g_pectorale.KXZ55171.1 r_subcapitata.GBF97509.1 v_carteri.Vocar.0001s0679.1.p
OG0007647: c_debaryana.g14220.t1 c_incerta.g4508.t1 c_reinhardtii.Cre06.g266550.t1.2 c_schloesseri.g8330.t1 c_zofingiensis.Cz10g17060.t1 d_salina.Dusal.0025s00043.1.p g_pectorale.KXZ48160.1 r_subcapitata.GBF98633.1 v_carteri.Vocar.0002s0216.1.p
OG0007648: c_debaryana.g10685.t1 c_debaryana.g9976.t1 c_incerta.g5517.t1 c_reinhardtii.Cre03.g172376.t1.1 c_reinhardtii.Cre03.g172400.t1.1 c_schloesseri.g16019.t1 d_salina.Dusal.0003s00010.1.p g_pectorale.KXZ56595.1 v_carteri.Vocar.0015s0148.1.p
OG0007649: c_debaryana.g1482.t1 c_debaryana.g19273.t1 c_debaryana.g9982.t1 c_debaryana.g9987.t1 c_debaryana.g9988.t1 c_debaryana.g9989.t1 c_incerta.g11123.t1 c_reinhardtii.Cre03.g157250.t1.1 c_schloesseri.g16714.t1
OG0007650: c_debaryana.g10305.t1 c_eustigma.GAX78813.1 c_incerta.g14074.t1 c_reinhardtii.Cre08.g373450.t1.1 c_schloesseri.g4842.t1 c_zofingiensis.Cz03g40040.t1 g_pectorale.KXZ43862.1 p_parva.g104.t1 v_carteri.Vocar.0053s0001.1.p
OG0007651: c_debaryana.g9985.t1 c_incerta.g3343.t1 c_reinhardtii.Cre06.g301300.t1.2 c_reinhardtii.Cre17.g719771.t1.1 c_reinhardtii.Cre17.g719876.t1.1 c_schloesseri.g14616.t1 c_zofingiensis.Cz03g26200.t1 d_salina.Dusal.1490s00001.1.p v_carteri.Vocar.0004s0170.1.p
OG0007652: c_debaryana.g14129.t1 c_eustigma.GAX84843.1 c_incerta.g17494.t1 c_reinhardtii.Cre06.g273550.t1.2 c_schloesseri.g15319.t1 c_zofingiensis.Cz09g24260.t1 d_salina.Dusal.0017s00004.1.p r_subcapitata.GBF92835.1 v_carteri.Vocar.0002s0348.1.p
OG0007653: c_debaryana.g13828.t1 c_eustigma.GAX82751.1 c_incerta.g3960.t1 c_reinhardtii.Cre16.g686400.t1.2 c_schloesseri.g7120.t1 d_salina.Dusal.0111s00020.1.p d_salina.Dusal.0111s00021.1.p g_pectorale.KXZ55489.1 v_carteri.Vocar.0050s0065.1.p
OG0007654: c_debaryana.g19924.t1 c_eustigma.GAX79041.1 c_incerta.g11064.t1 c_reinhardtii.Cre03.g154600.t1.2 c_schloesseri.g16652.t1 c_zofingiensis.Cz19g03030.t1 g_pectorale.KXZ51457.1 r_subcapitata.GBF92753.1 v_carteri.Vocar.0019s0222.1.p
OG0007655: c_debaryana.g5570.t2 c_incerta.g15348.t1 c_reinhardtii.Cre02.g147700.t1.2 c_schloesseri.g4939.t1 c_zofingiensis.Cz06g01200.t1 g_pectorale.KXZ54180.1 r_subcapitata.GBF96931.1 v_carteri.Vocar.0026s0134.1.p v_carteri.Vocar.0044s0060.1.p
OG0007656: c_debaryana.g14158.t1 c_eustigma.GAX84836.1 c_incerta.g4598.t1 c_reinhardtii.Cre06.g270300.t1.1 c_schloesseri.g15385.t1 c_zofingiensis.Cz01g03070.t1 d_salina.Dusal.0332s00013.1.p g_pectorale.KXZ52103.1 r_subcapitata.GBF87320.1
OG0007657: c_debaryana.g20221.t1 c_debaryana.g9779.t1 c_incerta.g6350.t1 c_reinhardtii.Cre01.g019550.t1.2 c_schloesseri.g10073.t1 g_pectorale.KXZ42641.1 v_carteri.Vocar.0045s0025.1.p v_carteri.Vocar.0045s0027.1.p v_carteri.Vocar.0045s0028.1.p
OG0007658: c_debaryana.g14244.t1 c_incerta.g17656.t1 c_reinhardtii.Cre06.g278177.t1.1 c_schloesseri.g10425.t1 c_zofingiensis.Cz15g04250.t1 d_salina.Dusal.0865s00004.1.p g_pectorale.KXZ42596.1 r_subcapitata.GBF90389.1 v_carteri.Vocar.0002s0233.1.p
OG0007659: c_debaryana.g11660.t1 c_eustigma.GAX85257.1 c_incerta.g2910.t1 c_reinhardtii.Cre17.g727500.t1.2 c_schloesseri.g14441.t1 d_salina.Dusal.0190s00011.1.p g_pectorale.KXZ51515.1 p_parva.g9404.t1 v_carteri.Vocar.0008s0459.1.p
OG0007660: c_debaryana.g7627.t1 c_eustigma.GAX85582.1 c_incerta.g3603.t1 c_reinhardtii.Cre17.g706600.t1.2 c_schloesseri.g8062.t1 d_salina.Dusal.2591s00001.1.p g_pectorale.KXZ41679.1 p_parva.g9225.t1 v_carteri.Vocar.0021s0068.1.p
OG0007661: c_debaryana.g12477.t1 c_debaryana.g12480.t1 c_debaryana.g12483.t1 c_eustigma.GAX76432.1 c_incerta.g9891.t1 c_reinhardtii.Cre01.g045700.t1.1 c_schloesseri.g3931.t1 r_subcapitata.GBF90124.1 v_carteri.Vocar.0007s0281.1.p
OG0007662: c_debaryana.g1376.t1 c_eustigma.GAX80029.1 c_incerta.g8671.t1 c_reinhardtii.Cre07.g349600.t1.2 c_schloesseri.g7591.t1 c_zofingiensis.Cz10g14200.t1 d_salina.Dusal.0178s00020.1.p p_parva.g10349.t1 r_subcapitata.GBF90297.1
OG0007663: c_debaryana.g6769.t1 c_eustigma.GAX78774.1 c_incerta.g6734.t1 c_reinhardtii.Cre01.g037200.t1.2 c_schloesseri.g4106.t1 d_salina.Dusal.0303s00009.1.p g_pectorale.KXZ55343.1 r_subcapitata.GBF92300.1 v_carteri.Vocar.0001s0713.1.p
OG0007664: c_debaryana.g7730.t1 c_eustigma.GAX81352.1 c_incerta.g15477.t1 c_reinhardtii.Cre09.g388504.t1.1 c_schloesseri.g3611.t1 c_zofingiensis.Cz04g19170.t1 g_pectorale.KXZ54175.1 r_subcapitata.GBF90181.1 v_carteri.Vocar.0033s0104.1.p
OG0007665: c_debaryana.g1242.t1 c_incerta.g15852.t1 c_reinhardtii.Cre16.g680230.t1.1 c_schloesseri.g11701.t1 d_salina.Dusal.0230s00017.1.p g_pectorale.KXZ45394.1 p_parva.g8485.t1 r_subcapitata.GBF92190.1 v_carteri.Vocar.0011s0275.1.p
OG0007666: c_debaryana.g16417.t1 c_eustigma.GAX78081.1 c_reinhardtii.Cre06.g294550.t1.2 c_schloesseri.g15962.t1 c_zofingiensis.Cz03g24240.t1 d_salina.Dusal.0098s00006.1.p g_pectorale.KXZ52225.1 r_subcapitata.GBF95471.1 v_carteri.Vocar.0002s0509.1.p
OG0007667: c_debaryana.g6288.t1 c_eustigma.GAX85094.1 c_incerta.g7252.t1 c_reinhardtii.Cre12.g558000.t1.1 c_schloesseri.g17215.t1 d_salina.Dusal.0024s00021.1.p p_parva.g3806.t1 r_subcapitata.GBF90259.1 v_carteri.Vocar.0001s1146.1.p
OG0007668: c_debaryana.g15371.t1 c_eustigma.GAX85201.1 c_incerta.g10481.t1 c_reinhardtii.Cre07.g338602.t1.1 c_schloesseri.g9494.t1 c_zofingiensis.Cz04g10150.t1 d_salina.Dusal.0163s00004.1.p r_subcapitata.GBF89262.1 v_carteri.Vocar.0023s0208.1.p
OG0007669: c_debaryana.g12119.t1 c_debaryana.g4828.t1 c_debaryana.g4829.t1 c_incerta.g14324.t1 c_reinhardtii.Cre04.g217915.t1.1 c_schloesseri.g1222.t1 g_pectorale.KXZ43457.1 p_parva.g4627.t1 v_carteri.Vocar.0046s0010.1.p
OG0007670: c_debaryana.g4231.t1 c_eustigma.GAX73655.1 c_incerta.g9394.t1 c_reinhardtii.Cre06.g301050.t1.2 c_schloesseri.g15828.t1 c_zofingiensis.Cz08g29190.t1 g_pectorale.KXZ48851.1 p_parva.g7631.t1 v_carteri.Vocar.0029s0148.1.p
OG0007671: c_debaryana.g19472.t2 c_debaryana.g6427.t1 c_debaryana.g8279.t1 c_eustigma.GAX76847.1 c_incerta.g8958.t1 c_reinhardtii.Cre09.g396150.t1.1 c_schloesseri.g12252.t1 g_pectorale.KXZ49985.1 v_carteri.Vocar.0008s0197.1.p
OG0007672: c_debaryana.g3279.t1 c_eustigma.GAX82687.1 c_incerta.g1616.t1 c_reinhardtii.Cre13.g580500.t1.1 c_schloesseri.g1645.t1 c_zofingiensis.Cz08g14020.t1 g_pectorale.KXZ47299.1 r_subcapitata.GBF99014.1 v_carteri.Vocar.0001s0086.1.p
OG0007673: c_debaryana.g7218.t1 c_incerta.g17243.t1 c_reinhardtii.Cre12.g519050.t2.1 c_schloesseri.g11260.t1 c_zofingiensis.Cz02g30190.t1 d_salina.Dusal.0091s00010.1.p g_pectorale.KXZ52883.1 r_subcapitata.GBF93470.1 v_carteri.Vocar.0006s0373.1.p
OG0007674: c_debaryana.g1208.t1 c_incerta.g9047.t1 c_reinhardtii.Cre13.g603750.t1.1 c_schloesseri.g13757.t1 c_zofingiensis.Cz05g16230.t1 g_pectorale.KXZ41411.1 g_pectorale.KXZ43234.1 r_subcapitata.GBF93959.1 v_carteri.Vocar.0043s0002.1.p
OG0007675: c_debaryana.g6156.t1 c_incerta.g14982.t1 c_incerta.g14983.t1 c_reinhardtii.Cre01.g048100.t1.1 c_reinhardtii.Cre01.g048102.t1.2 c_schloesseri.g1113.t1 g_pectorale.KXZ55034.1 g_pectorale.KXZ55061.1 v_carteri.Vocar.0001s0574.1.p
OG0007676: c_debaryana.g7000.t1 c_eustigma.GAX74017.1 c_incerta.g17443.t1 c_reinhardtii.Cre12.g529700.t1.2 c_schloesseri.g11066.t1 d_salina.Dusal.0124s00001.1.p g_pectorale.KXZ53090.1 p_parva.g2008.t1 v_carteri.Vocar.0037s0085.1.p
OG0007677: c_debaryana.g12103.t1 c_eustigma.GAX81707.1 c_incerta.g1622.t1 c_reinhardtii.Cre13.g580200.t1.2 c_schloesseri.g1651.t1 d_salina.Dusal.0467s00005.1.p p_parva.g7347.t1 r_subcapitata.GBF89510.1 v_carteri.Vocar.0001s0093.1.p
OG0007678: c_debaryana.g16128.t1 c_debaryana.g9483.t1 c_eustigma.GAX82344.1 c_incerta.g1160.t1 c_reinhardtii.Cre14.g613250.t1.1 c_schloesseri.g17465.t1 g_pectorale.KXZ51904.1 r_subcapitata.GBF93689.1 v_carteri.Vocar.0059s0031.1.p
OG0007679: c_debaryana.g17152.t1 c_eustigma.GAX75886.1 c_incerta.g16611.t1 c_reinhardtii.Cre17.g731900.t1.1 c_schloesseri.g12472.t1 c_zofingiensis.Cz04g17180.t1 g_pectorale.KXZ54009.1 r_subcapitata.GBF93160.1 v_carteri.Vocar.0009s0016.1.p
OG0007680: c_debaryana.g834.t1 c_eustigma.GAX84674.1 c_incerta.g9020.t1 c_reinhardtii.Cre13.g602650.t1.2 c_schloesseri.g13782.t1 c_zofingiensis.Cz09g32120.t1 d_salina.Dusal.0368s00008.1.p g_pectorale.KXZ53056.1 r_subcapitata.GBF97284.1
OG0007681: c_debaryana.g11533.t1 c_debaryana.g16380.t1 c_debaryana.g16381.t1 c_incerta.g3553.t1 c_incerta.g3554.t1 c_reinhardtii.Cre17.g708901.t1.1 c_reinhardtii.Cre17.g708950.t1.1 c_schloesseri.g8015.t1 c_schloesseri.g8016.t1
OG0007682: c_debaryana.g17025.t1 c_eustigma.GAX80645.1 c_incerta.g10876.t1 c_reinhardtii.Cre03.g146167.t1.1 c_schloesseri.g16477.t1 c_zofingiensis.Cz04g24090.t1 d_salina.Dusal.0498s00008.1.p g_pectorale.KXZ43379.1 v_carteri.Vocar.0014s0076.1.p
OG0007683: c_debaryana.g3140.t1 c_incerta.g14020.t1 c_reinhardtii.Cre01.g007300.t1.2 c_schloesseri.g10230.t1 c_zofingiensis.Cz11g06150.t1 d_salina.Dusal.0114s00008.1.p g_pectorale.KXZ46435.1 r_subcapitata.GBF91566.1 v_carteri.Vocar.0024s0191.1.p
OG0007684: c_debaryana.g2418.t1 c_eustigma.GAX75399.1 c_incerta.g16419.t1 c_reinhardtii.Cre07.g313143.t1.1 c_schloesseri.g10585.t1 c_zofingiensis.Cz01g39020.t1 d_salina.Dusal.0525s00011.1.p g_pectorale.KXZ47836.1 r_subcapitata.GBF93830.1
OG0007685: c_debaryana.g7049.t1 c_incerta.g17413.t1 c_reinhardtii.Cre12.g528150.t1.2 c_schloesseri.g11098.t1 d_salina.Dusal.1106s00004.1.p g_pectorale.KXZ52799.1 p_parva.g7170.t1 r_subcapitata.GBF90257.1 v_carteri.Vocar.0037s0046.1.p
OG0007686: c_debaryana.g18902.t1 c_eustigma.GAX76862.1 c_incerta.g11366.t1 c_reinhardtii.Cre06.g309750.t1.2 c_schloesseri.g15416.t1 d_salina.Dusal.0354s00007.1.p g_pectorale.KXZ42223.1 p_parva.g1448.t1 v_carteri.Vocar.0030s0147.1.p
OG0007687: c_debaryana.g10808.t1 c_eustigma.GAX82527.1 c_incerta.g2996.t1 c_reinhardtii.Cre10.g447767.t1.1 c_schloesseri.g14356.t1 g_pectorale.KXZ47550.1 r_subcapitata.GBF94511.1 r_subcapitata.GBF94512.1 v_carteri.Vocar.0070s0027.1.p
OG0007688: c_debaryana.g8634.t1 c_eustigma.GAX74466.1 c_incerta.g13601.t1 c_reinhardtii.Cre08.g378650.t1.2 c_schloesseri.g5041.t1 c_zofingiensis.Cz04g22070.t1 g_pectorale.KXZ43895.1 r_subcapitata.GBG00477.1 v_carteri.Vocar.0053s0039.1.p
OG0007689: c_debaryana.g16701.t1 c_eustigma.GAX83646.1 c_incerta.g11615.t1 c_reinhardtii.Cre08.g369000.t1.1 c_schloesseri.g6861.t1 c_zofingiensis.UNPLg00219.t1 d_salina.Dusal.0052s00022.1.p r_subcapitata.GBF88586.1 v_carteri.Vocar.0020s0066.1.p
OG0007690: c_debaryana.g1291.t1 c_incerta.g10303.t1 c_reinhardtii.Cre07.g346672.t1.1 c_schloesseri.g9348.t1 c_zofingiensis.Cz15g00090.t1 d_salina.Dusal.0056s00010.1.p g_pectorale.KXZ53608.1 r_subcapitata.GBF89875.1 v_carteri.Vocar.0011s0030.1.p
OG0007691: c_debaryana.g15685.t1 c_eustigma.GAX79525.1 c_incerta.g15553.t1 c_reinhardtii.Cre09.g409250.t1.2 c_zofingiensis.Cz18g05040.t1 d_salina.Dusal.0311s00015.1.p g_pectorale.KXZ49587.1 r_subcapitata.GBF99914.1 v_carteri.Vocar.0036s0013.1.p
OG0007692: c_debaryana.g14167.t1 c_eustigma.GAX80967.1 c_incerta.g4537.t1 c_reinhardtii.Cre06.g267650.t1.2 c_schloesseri.g8366.t1 c_zofingiensis.Cz09g18260.t1 g_pectorale.KXZ48181.1 r_subcapitata.GBF87556.1 v_carteri.Vocar.0002s0178.1.p
OG0007693: c_debaryana.g15026.t1 c_eustigma.GAX79546.1 c_incerta.g13521.t1 c_reinhardtii.Cre02.g077401.t1.1 c_schloesseri.g14050.t1 d_salina.Dusal.0015s00013.1.p g_pectorale.KXZ42298.1 p_parva.g10279.t1 v_carteri.Vocar.0030s0078.1.p
OG0007694: c_debaryana.g501.t1 c_eustigma.GAX81267.1 c_incerta.g8323.t1 c_reinhardtii.Cre02.g085550.t1.2 c_schloesseri.g5648.t1 g_pectorale.KXZ47655.1 p_parva.g418.t1 p_parva.g7679.t1 v_carteri.Vocar.0028s0182.1.p
OG0007695: c_debaryana.g7437.t1 c_eustigma.GAX82102.1 c_incerta.g10993.t1 c_reinhardtii.Cre03.g151600.t1.2 c_schloesseri.g16590.t1 c_zofingiensis.Cz13g11110.t1 d_salina.Dusal.0478s00005.1.p g_pectorale.KXZ48639.1 v_carteri.Vocar.0019s0169.1.p
OG0007696: c_debaryana.g11729.t1 c_eustigma.GAX80167.1 c_incerta.g6999.t1 c_reinhardtii.Cre05.g236150.t1.1 c_schloesseri.g13546.t1 d_salina.Dusal.0331s00006.1.p g_pectorale.KXZ50842.1 p_parva.g2394.t1 v_carteri.Vocar.0003s0477.1.p
OG0007697: c_debaryana.g10864.t1 c_incerta.g8470.t1 c_reinhardtii.Cre02.g078650.t1.1 c_schloesseri.g13739.t1 c_zofingiensis.Cz10g27080.t1 d_salina.Dusal.0015s00030.1.p g_pectorale.KXZ40989.1 r_subcapitata.GBF98443.1 v_carteri.Vocar.0009s0128.1.p
OG0007698: c_debaryana.g15917.t1 c_eustigma.GAX80084.1 c_incerta.g9614.t1 c_reinhardtii.Cre02.g093450.t1.2 c_schloesseri.g10304.t1 c_zofingiensis.Cz03g13070.t1 d_salina.Dusal.0587s00004.1.p g_pectorale.KXZ43103.1 r_subcapitata.GBF90781.1
OG0007699: c_debaryana.g6859.t1 c_eustigma.GAX77686.1 c_incerta.g3433.t1 c_reinhardtii.Cre17.g715150.t1.2 c_schloesseri.g7906.t1 c_zofingiensis.Cz03g28240.t1 p_parva.g6419.t1 r_subcapitata.GBF88916.1 v_carteri.Vocar.0026s0108.1.p
OG0007700: c_debaryana.g1066.t1 c_eustigma.GAX83124.1 c_incerta.g13614.t1 c_reinhardtii.Cre08.g377950.t1.2 c_schloesseri.g5027.t1 c_zofingiensis.Cz15g22070.t1 g_pectorale.KXZ43902.1 r_subcapitata.GBG00045.1 v_carteri.Vocar.0053s0020.1.p
OG0007701: c_debaryana.g20280.t1 c_eustigma.GAX73629.1 c_incerta.g1868.t1 c_reinhardtii.Cre13.g569250.t1.2 c_schloesseri.g1862.t1 c_zofingiensis.Cz08g21090.t1 g_pectorale.KXZ49219.1 r_subcapitata.GBF94799.1 v_carteri.Vocar.0001s0271.1.p
OG0007702: c_debaryana.g12945.t1 c_incerta.g4080.t1 c_reinhardtii.Cre16.g690400.t1.1 c_schloesseri.g4811.t1 c_zofingiensis.Cz08g01030.t1 c_zofingiensis.Cz08g01040.t1 g_pectorale.KXZ49068.1 r_subcapitata.GBF95931.1 v_carteri.Vocar.0023s0077.1.p
OG0007703: c_debaryana.g8943.t1 c_incerta.g8801.t1 c_reinhardtii.Cre09.g393580.t1.1 c_schloesseri.g12109.t1 c_zofingiensis.Cz05g17030.t1 d_salina.Dusal.1245s00001.1.p g_pectorale.KXZ44629.1 r_subcapitata.GBF99683.1 v_carteri.Vocar.0003s0511.1.p
OG0007704: c_debaryana.g19877.t1 c_eustigma.GAX83827.1 c_incerta.g16690.t2 c_reinhardtii.Cre02.g142200.t1.2 c_schloesseri.g8798.t1 d_salina.Dusal.0773s00002.1.p g_pectorale.KXZ42755.1 r_subcapitata.GBF93001.1 v_carteri.Vocar.0008s0008.1.p
OG0007705: c_debaryana.g10164.t1 c_eustigma.GAX79054.1 c_incerta.g10424.t1 c_reinhardtii.Cre07.g342800.t1.1 c_schloesseri.g9453.t1 c_zofingiensis.Cz04g40020.t1 g_pectorale.KXZ54720.1 r_subcapitata.GBF92745.1 v_carteri.Vocar.0005s0004.1.p
OG0007706: c_debaryana.g15519.t1 c_eustigma.GAX73747.1 c_eustigma.GAX85272.1 c_incerta.g14134.t1 c_reinhardtii.Cre09.g399601.t1.1 c_reinhardtii.Cre09.g399914.t1.1 c_zofingiensis.Cz14g04030.t1 g_pectorale.KXZ45623.1 v_carteri.Vocar.0008s0263.1.p
OG0007707: c_debaryana.g20648.t1 c_debaryana.g20649.t1 c_incerta.g4916.t1 c_reinhardtii.Cre12.g493100.t1.1 c_schloesseri.g5361.t1 d_salina.Dusal.0029s00040.1.p g_pectorale.KXZ49832.1 g_pectorale.KXZ49833.1 v_carteri.Vocar.0031s0073.1.p
OG0007708: c_debaryana.g3235.t1 c_eustigma.GAX74604.1 c_incerta.g10196.t1 c_reinhardtii.Cre12.g550450.t1.2 c_schloesseri.g838.t1 c_zofingiensis.Cz07g01170.t1 g_pectorale.KXZ53149.1 r_subcapitata.GBF98711.1 v_carteri.Vocar.0007s0291.1.p
OG0007709: c_debaryana.g19114.t1 c_eustigma.GAX85449.1 c_incerta.g603.t1 c_reinhardtii.Cre06.g278250.t1.2 c_schloesseri.g2517.t1 d_salina.Dusal.0916s00006.1.p g_pectorale.KXZ44836.1 p_parva.g3557.t1 v_carteri.Vocar.0002s0122.1.p
OG0007710: c_debaryana.g5737.t1 c_eustigma.GAX83738.1 c_incerta.g15706.t1 c_reinhardtii.Cre16.g675650.t1.2 c_schloesseri.g11534.t1 c_zofingiensis.Cz12g20220.t1 d_salina.Dusal.0182s00001.1.p p_parva.g7529.t1 r_subcapitata.GBG00023.1
OG0007711: c_debaryana.g12845.t1 c_incerta.g1411.t1 c_reinhardtii.Cre13.g590300.t1.1 c_schloesseri.g13146.t1 c_zofingiensis.Cz08g05130.t1 g_pectorale.KXZ47707.1 p_parva.g8592.t1 r_subcapitata.GBF98882.1 v_carteri.Vocar.0029s0183.1.p
OG0007712: c_debaryana.g17936.t1 c_eustigma.GAX77300.1 c_incerta.g7659.t1 c_reinhardtii.Cre02.g110000.t1.1 c_schloesseri.g6373.t1 c_zofingiensis.Cz17g03180.t1 g_pectorale.KXZ49419.1 p_parva.g10000.t1 v_carteri.Vocar.0001s1706.1.p
OG0007713: c_debaryana.g3162.t1 c_incerta.g739.t1 c_reinhardtii.Cre16.g647850.t1.1 c_schloesseri.g11671.t1 c_schloesseri.g15070.t1 d_salina.Dusal.0044s00014.1.p g_pectorale.KXZ42278.1 g_pectorale.KXZ52620.1 v_carteri.Vocar.0032s0101.1.p
OG0007714: c_debaryana.g797.t1 c_eustigma.GAX84684.1 c_incerta.g1951.t1 c_reinhardtii.Cre13.g565600.t1.1 c_schloesseri.g10508.t1 c_zofingiensis.Cz01g09170.t1 c_zofingiensis.Cz05g04230.t1 d_salina.Dusal.0279s00003.1.p d_salina.Dusal.0279s00004.1.p
OG0007715: c_debaryana.g19731.t1 c_incerta.g12419.t1 c_reinhardtii.Cre10.g423300.t1.1 c_schloesseri.g4190.t1 c_zofingiensis.Cz12g09010.t1 c_zofingiensis.Cz12g09020.t1 g_pectorale.KXZ53862.1 r_subcapitata.GBF99098.1 v_carteri.Vocar.0009s0124.1.p
OG0007716: c_debaryana.g8593.t1 c_debaryana.g8603.t1 c_incerta.g6837.t1 c_incerta.g6839.t1 c_reinhardtii.Cre01.g042352.t1.1 c_reinhardtii.Cre01.g042502.t1.1 c_schloesseri.g4005.t1 c_schloesseri.g4008.t1 v_carteri.Vocar.0001s0670.1.p
OG0007717: c_debaryana.g1638.t1 c_eustigma.GAX79086.1 c_incerta.g6239.t1 c_reinhardtii.Cre01.g013850.t1.1 c_schloesseri.g9958.t1 c_zofingiensis.Cz07g14030.t1 d_salina.Dusal.0048s00020.1.p p_parva.g2387.t1 v_carteri.Vocar.0007s0273.1.p
OG0007718: c_debaryana.g18479.t1 c_eustigma.GAX84417.1 c_reinhardtii.Cre11.g467668.t1.1 c_schloesseri.g3288.t1 d_salina.Dusal.0187s00003.1.p g_pectorale.KXZ45409.1 p_parva.g4945.t1 r_subcapitata.GBF97633.1 v_carteri.Vocar.0091s0004.1.p
OG0007719: c_debaryana.g12020.t1 c_eustigma.GAX75553.1 c_incerta.g5420.t1 c_reinhardtii.Cre03.g176600.t1.2 c_schloesseri.g16105.t1 d_salina.Dusal.0038s00029.1.p g_pectorale.KXZ56535.1 p_parva.g2875.t1 v_carteri.Vocar.0015s0392.1.p
OG0007720: c_debaryana.g14341.t1 c_eustigma.GAX77368.1 c_incerta.g15543.t1 c_reinhardtii.Cre09.g389001.t1.1 c_schloesseri.g3545.t1 c_zofingiensis.Cz04g32050.t1 c_zofingiensis.Cz04g32060.t1 r_subcapitata.GBF94024.1 v_carteri.Vocar.0033s0167.1.p
OG0007721: c_debaryana.g6563.t1 c_eustigma.GAX81043.1 c_incerta.g13034.t1 c_reinhardtii.Cre17.g747347.t1.1 c_schloesseri.g7800.t1 c_zofingiensis.Cz15g21030.t1 d_salina.Dusal.0003s00041.1.p g_pectorale.KXZ52643.1 v_carteri.Vocar.0039s0024.1.p
OG0007722: c_debaryana.g16152.t1 c_incerta.g12075.t1 c_reinhardtii.Cre12.g508700.t1.2 c_schloesseri.g5137.t1 d_salina.Dusal.0722s00007.1.p d_salina.Dusal.1131s00001.1.p g_pectorale.KXZ55978.1 p_parva.g2237.t1 v_carteri.Vocar.0016s0244.1.p
OG0007723: c_debaryana.g3970.t1 c_eustigma.GAX85645.1 c_incerta.g1909.t1 c_reinhardtii.Cre13.g567500.t1.1 c_schloesseri.g10547.t1 c_zofingiensis.Cz11g13020.t1 g_pectorale.KXZ49454.1 r_subcapitata.GBF94356.1 v_carteri.Vocar.0001s1524.1.p
OG0007724: c_debaryana.g1702.t1 c_incerta.g3579.t1 c_incerta.g7368.t1 c_reinhardtii.Cre12.g552350.t1.1 c_reinhardtii.Cre17.g707750.t1.2 c_schloesseri.g8037.t1 c_schloesseri.g874.t2 d_salina.Dusal.0893s00002.1.p g_pectorale.KXZ49534.1
OG0007725: c_debaryana.g11696.t1 c_eustigma.GAX82279.1 c_incerta.g15568.t1 c_reinhardtii.Cre09.g408650.t1.1 c_schloesseri.g5812.t1 c_zofingiensis.Cz14g04080.t1 g_pectorale.KXZ49614.1 r_subcapitata.GBF98441.1 v_carteri.Vocar.0004s0528.1.p
OG0007726: c_debaryana.g15122.t1 c_eustigma.GAX82624.1 c_incerta.g16492.t1 c_reinhardtii.Cre10.g452850.t1.1 c_schloesseri.g17162.t1 d_salina.Dusal.0521s00019.1.p g_pectorale.KXZ44951.1 p_parva.g655.t1 v_carteri.Vocar.0004s0386.1.p
OG0007727: c_debaryana.g2688.t1 c_eustigma.GAX72693.1 c_incerta.g2597.t1 c_reinhardtii.Cre03.g208721.t1.1 c_schloesseri.g6599.t1 c_zofingiensis.Cz01g07020.t1 g_pectorale.KXZ53528.1 r_subcapitata.GBF89523.1 v_carteri.Vocar.0013s0153.1.p
OG0007728: c_debaryana.g3203.t1 c_eustigma.GAX79078.1 c_incerta.g10147.t1 c_reinhardtii.Cre12.g548100.t1.1 c_schloesseri.g795.t1 c_zofingiensis.Cz06g21220.t1 g_pectorale.KXZ53241.1 p_parva.g8790.t1 v_carteri.Vocar.0007s0210.1.p
OG0007729: c_debaryana.g16558.t1 c_incerta.g17097.t1 c_reinhardtii.Cre04.g212050.t1.1 c_schloesseri.g1286.t1 c_zofingiensis.Cz12g21030.t1 d_salina.Dusal.0020s00043.1.p g_pectorale.KXZ45441.1 p_parva.g1875.t1 v_carteri.Vocar.0025s0130.1.p
OG0007730: c_debaryana.g735.t1 c_debaryana.g736.t1 c_incerta.g3698.t1 c_reinhardtii.Cre13.g563950.t1.2 c_schloesseri.g10472.t1 c_zofingiensis.Cz03g33230.t1 g_pectorale.KXZ51151.1 p_parva.g5872.t1 v_carteri.Vocar.0028s0065.1.p
OG0007731: c_debaryana.g12827.t1 c_eustigma.GAX81473.1 c_incerta.g1771.t1 c_reinhardtii.Cre13.g573250.t1.2 c_schloesseri.g1943.t1 c_zofingiensis.Cz08g30240.t1 g_pectorale.KXZ53388.1 r_subcapitata.GBF97959.1 v_carteri.Vocar.0007s0112.1.p
OG0007732: c_debaryana.g14749.t1 c_debaryana.g14753.t1 c_eustigma.GAX79470.1 c_incerta.g3416.t1 c_reinhardtii.Cre17.g715950.t1.2 c_schloesseri.g7738.t1 c_zofingiensis.Cz03g40010.t1 r_subcapitata.GBF90603.1 v_carteri.Vocar.0005s0405.1.p
OG0007733: c_debaryana.g11161.t1 c_eustigma.GAX75604.1 c_incerta.g16180.t1 c_reinhardtii.Cre07.g324450.t1.2 c_schloesseri.g10844.t1 c_zofingiensis.Cz01g46290.t1 d_salina.Dusal.0208s00010.1.p g_pectorale.KXZ56319.1 v_carteri.Vocar.0003s0192.1.p
OG0007734: c_debaryana.g6650.t1 c_eustigma.GAX83694.1 c_incerta.g6747.t1 c_reinhardtii.Cre01.g037900.t1.1 c_schloesseri.g4092.t1 c_zofingiensis.Cz06g20030.t1 g_pectorale.KXZ55248.1 r_subcapitata.GBF93290.1 v_carteri.Vocar.0001s0828.1.p
OG0007735: c_debaryana.g12738.t1 c_eustigma.GAX74541.1 c_incerta.g11609.t1 c_reinhardtii.Cre08.g369250.t1.2 c_schloesseri.g6866.t1 d_salina.Dusal.0083s00016.1.p g_pectorale.KXZ50171.1 p_parva.g5506.t1 v_carteri.Vocar.0020s0073.1.p
OG0007736: c_debaryana.g13753.t1 c_eustigma.GAX74362.1 c_reinhardtii.Cre16.g685150.t1.2 c_schloesseri.g7144.t1 c_zofingiensis.Cz14g22210.t1 d_salina.Dusal.0195s00003.1.p g_pectorale.KXZ55530.1 r_subcapitata.GBF90240.1 v_carteri.Vocar.0042s0106.1.p
OG0007737: c_debaryana.g1774.t1 c_incerta.g5184.t1 c_reinhardtii.Cre03.g187976.t1.1 c_reinhardtii.Cre03.g188001.t1.1 c_schloesseri.g2930.t1 d_salina.Dusal.0099s00032.1.p d_salina.Dusal.0099s00033.1.p g_pectorale.KXZ56979.1 v_carteri.Vocar.0011s0325.1.p
OG0007738: c_debaryana.g15331.t1 c_debaryana.g15332.t1 c_incerta.g11832.t1 c_reinhardtii.Cre12.g496700.t1.2 c_schloesseri.g11391.t1 c_zofingiensis.Cz07g25040.t1 g_pectorale.KXZ47389.1 r_subcapitata.GBF92257.1 v_carteri.Vocar.0006s0391.1.p
OG0007739: c_debaryana.g786.t1 c_eustigma.GAX74701.1 c_incerta.g1916.t1 c_reinhardtii.Cre13.g567250.t1.1 c_schloesseri.g10543.t1 c_zofingiensis.Cz15g04130.t1 g_pectorale.KXZ51226.1 r_subcapitata.GBG00187.1 v_carteri.Vocar.0028s0042.1.p
OG0007740: c_debaryana.g13035.t1 c_debaryana.g16238.t1 c_debaryana.g20565.t1 c_debaryana.g6003.t2 c_schloesseri.g5301.t1 g_pectorale.KXZ42560.1 v_carteri.Vocar.0001s1008.1.p v_carteri.Vocar.0002s0672.1.p v_carteri.Vocar.0086s0002.1.p
OG0007741: c_debaryana.g15222.t1 c_eustigma.GAX78067.1 c_incerta.g67.t1 c_reinhardtii.Cre06.g294200.t1.1 c_schloesseri.g15967.t1 c_zofingiensis.Cz11g21030.t1 d_salina.Dusal.0194s00007.1.p g_pectorale.KXZ49447.1 v_carteri.Vocar.0024s0125.1.p
OG0007742: c_debaryana.g11023.t1 c_eustigma.GAX82142.1 c_incerta.g6480.t1 c_reinhardtii.Cre01.g025100.t1.1 c_schloesseri.g6261.t1 c_zofingiensis.Cz06g27070.t1 g_pectorale.KXZ45261.1 r_subcapitata.GBF88396.1 v_carteri.Vocar.0001s0839.1.p
OG0007743: c_debaryana.g6146.t1 c_eustigma.GAX81770.1 c_incerta.g14964.t1 c_reinhardtii.Cre01.g049100.t1.1 c_schloesseri.g1094.t1 c_zofingiensis.Cz06g16190.t1 g_pectorale.KXZ55033.1 r_subcapitata.GBF93753.1 v_carteri.Vocar.0001s0576.1.p
OG0007744: c_debaryana.g9470.t1 c_eustigma.GAX76826.1 c_incerta.g1158.t1 c_reinhardtii.Cre14.g613150.t1.1 c_schloesseri.g17467.t1 d_salina.Dusal.0036s00022.1.p g_pectorale.KXZ51902.1 p_parva.g2309.t1 v_carteri.Vocar.0059s0036.1.p
OG0007745: c_debaryana.g411.t1 c_incerta.g7434.t1 c_incerta.g7435.t1 c_reinhardtii.Cre08.g385350.t1.1 c_reinhardtii.Cre08.g385400.t1.2 c_schloesseri.g15686.t1 d_salina.Dusal.0304s00003.1.p g_pectorale.KXZ43548.1 v_carteri.Vocar.0008s0072.1.p
OG0007746: c_debaryana.g2636.t1 c_debaryana.g6449.t1 c_incerta.g3086.t1 c_reinhardtii.Cre02.g119600.t1.2 c_schloesseri.g3480.t1 g_pectorale.KXZ53457.1 g_pectorale.KXZ53485.1 r_subcapitata.GBF95849.1 v_carteri.Vocar.0046s0009.1.p
OG0007747: c_debaryana.g5757.t1 c_incerta.g15719.t1 c_reinhardtii.Cre16.g675000.t1.1 c_schloesseri.g11546.t1 c_zofingiensis.Cz12g20200.t1 d_salina.Dusal.0048s00006.1.p g_pectorale.KXZ55554.1 r_subcapitata.GBF89716.1 v_carteri.Vocar.0301s0001.1.p
OG0007748: c_debaryana.g4210.t1 c_eustigma.GAX77222.1 c_incerta.g9362.t1 c_reinhardtii.Cre06.g303300.t1.2 c_schloesseri.g1701.t1 c_zofingiensis.Cz11g28010.t1 d_salina.Dusal.0704s00004.1.p g_pectorale.KXZ48859.1 v_carteri.Vocar.0029s0136.1.p
OG0007749: c_debaryana.g2602.t1 c_incerta.g4140.t1 c_reinhardtii.Cre16.g678094.t1.1 c_schloesseri.g4759.t1 c_zofingiensis.Cz11g12240.t1 d_salina.Dusal.0366s00009.1.p d_salina.Dusal.0366s00010.1.p r_subcapitata.GBF89936.1 v_carteri.Vocar.0022s0149.1.p
OG0007750: c_debaryana.g5882.t1 c_eustigma.GAX73128.1 c_incerta.g8342.t1 c_reinhardtii.Cre02.g084350.t1.2 c_schloesseri.g5670.t2 c_zofingiensis.Cz14g23180.t1 g_pectorale.KXZ43499.1 r_subcapitata.GBG00408.1 v_carteri.Vocar.0004s0510.1.p
OG0007751: c_debaryana.g4073.t1 c_eustigma.GAX76995.1 c_incerta.g12378.t1 c_reinhardtii.Cre10.g425200.t1.1 c_schloesseri.g5880.t1 c_zofingiensis.Cz11g08240.t1 g_pectorale.KXZ56140.1 r_subcapitata.GBF91623.1 v_carteri.Vocar.0005s0345.1.p
OG0007752: c_debaryana.g9675.t2 c_incerta.g15497.t1 c_reinhardtii.Cre09.g387763.t1.1 c_schloesseri.g3590.t1 c_zofingiensis.Cz04g17090.t1 g_pectorale.KXZ54147.1 p_parva.g8138.t1 r_subcapitata.GBF98875.1 v_carteri.Vocar.0033s0130.1.p
OG0007753: c_debaryana.g12229.t1 c_incerta.g6248.t1 c_incerta.g6414.t1 c_reinhardtii.Cre01.g022681.t1.1 c_schloesseri.g6315.t1 c_schloesseri.g6316.t1 c_schloesseri.g9966.t1 g_pectorale.KXZ51327.1 g_pectorale.KXZ53311.1
OG0007754: c_debaryana.g18591.t1 c_debaryana.g2481.t1 c_eustigma.GAX84616.1 c_incerta.g16966.t1 c_reinhardtii.Cre09.g398215.t1.1 c_schloesseri.g6953.t1 d_salina.Dusal.0155s00001.1.p g_pectorale.KXZ49217.1 v_carteri.Vocar.0012s0147.1.p
OG0007755: c_debaryana.g2612.t1 c_eustigma.GAX72772.1 c_incerta.g2651.t1 c_reinhardtii.Cre03.g199100.t1.2 c_schloesseri.g8872.t1 c_zofingiensis.Cz01g00170.t1 d_salina.Dusal.0034s00030.1.p g_pectorale.KXZ43483.1 v_carteri.Vocar.0011s0292.1.p
OG0007756: c_debaryana.g20393.t1 c_eustigma.GAX74993.1 c_incerta.g9407.t1 c_reinhardtii.Cre06.g300250.t1.1 c_schloesseri.g15843.t1 d_salina.Dusal.0597s00003.1.p g_pectorale.KXZ49179.1 p_parva.g4188.t1 v_carteri.Vocar.0001s0262.1.p
OG0007757: c_debaryana.g1555.t1 c_eustigma.GAX78523.1 c_incerta.g9717.t1 c_reinhardtii.Cre17.g738751.t1.1 c_schloesseri.g12347.t1 d_salina.Dusal.0224s00006.1.p g_pectorale.KXZ46252.1 v_carteri.Vocar.0003s0342.1.p v_carteri.Vocar.0003s0344.1.p
OG0007758: c_debaryana.g15778.t1 c_eustigma.GAX73419.1 c_incerta.g12685.t1 c_reinhardtii.Cre11.g467640.t1.1 c_schloesseri.g12695.t1 d_salina.Dusal.0046s00004.1.p g_pectorale.KXZ51916.1 p_parva.g889.t1 v_carteri.Vocar.0009s0334.1.p
OG0007759: c_debaryana.g12780.t1 c_eustigma.GAX78980.1 c_incerta.g7416.t1 c_reinhardtii.Cre12.g550600.t1.1 c_schloesseri.g839.t1 c_zofingiensis.Cz06g21270.t1 d_salina.Dusal.0077s00015.1.p g_pectorale.KXZ53212.1 v_carteri.Vocar.0007s0245.1.p
OG0007760: c_debaryana.g16178.t1 c_eustigma.GAX80120.1 c_eustigma.GAX81328.1 c_incerta.g12032.t1 c_reinhardtii.Cre12.g507050.t1.2 c_schloesseri.g7413.t1 g_pectorale.KXZ55892.1 r_subcapitata.GBF97718.1 v_carteri.Vocar.0016s0309.1.p
OG0007761: c_debaryana.g4173.t1 c_eustigma.GAX80540.1 c_incerta.g12287.t1 c_reinhardtii.Cre10.g429400.t1.1 c_schloesseri.g17498.t1 c_schloesseri.g17499.t1 c_schloesseri.g5976.t1 g_pectorale.KXZ56452.1 v_carteri.Vocar.0005s0244.1.p
OG0007762: c_debaryana.g15968.t1 c_incerta.g1768.t1 c_reinhardtii.Cre13.g573400.t1.2 c_schloesseri.g1946.t1 c_zofingiensis.Cz04g04050.t1 d_salina.Dusal.0226s00010.1.p g_pectorale.KXZ49285.1 r_subcapitata.GBF87408.1 v_carteri.Vocar.0001s0195.1.p
OG0007763: c_debaryana.g16161.t1 c_incerta.g12091.t1 c_reinhardtii.Cre12.g509500.t1.1 c_schloesseri.g5153.t1 c_zofingiensis.Cz02g28060.t1 g_pectorale.KXZ55969.1 p_parva.g5571.t1 r_subcapitata.GBF91306.1 v_carteri.Vocar.0016s0238.1.p
OG0007764: c_debaryana.g6578.t1 c_incerta.g13030.t1 c_reinhardtii.Cre17.g747547.t1.1 c_schloesseri.g7806.t1 c_zofingiensis.Cz03g38090.t1 c_zofingiensis.Cz03g38110.t1 g_pectorale.KXZ43050.1 r_subcapitata.GBF90559.1 v_carteri.Vocar.0039s0086.1.p
OG0007765: c_debaryana.g7507.t1 c_incerta.g10928.t1 c_incerta.g10929.t1 c_reinhardtii.Cre03.g148500.t1.2 c_reinhardtii.Cre03.g148700.t1.2 c_schloesseri.g16517.t1 c_schloesseri.g16518.t1 d_salina.Dusal.0096s00017.1.p v_carteri.Vocar.0019s0094.1.p
OG0007766: c_debaryana.g7511.t1 c_incerta.g10950.t1 c_reinhardtii.Cre03.g149700.t1.2 c_schloesseri.g16539.t1 c_zofingiensis.Cz02g13250.t1 d_salina.Dusal.0684s00003.1.p g_pectorale.KXZ46793.1 r_subcapitata.GBF99736.1 v_carteri.Vocar.0014s0140.1.p
OG0007767: c_debaryana.g16610.t1 c_debaryana.g7271.t1 c_incerta.g6163.t1 c_reinhardtii.Cre01.g010750.t1.2 c_schloesseri.g15606.t1 c_schloesseri.g941.t1 c_schloesseri.g942.t1 g_pectorale.KXZ41109.1 v_carteri.Vocar.0001s1384.1.p
OG0007768: c_debaryana.g7340.t1 c_eustigma.GAX79659.1 c_incerta.g14779.t1 c_reinhardtii.Cre08.g358553.t1.1 c_zofingiensis.Cz03g10070.t1 d_salina.Dusal.0655s00010.1.p g_pectorale.KXZ43416.1 r_subcapitata.GBF89098.1 v_carteri.Vocar.0029s0115.1.p
OG0007769: c_debaryana.g10917.t1 c_eustigma.GAX80177.1 c_incerta.g15143.t1 c_reinhardtii.Cre14.g630883.t1.1 c_schloesseri.g12931.t1 d_salina.Dusal.0280s00009.1.p g_pectorale.KXZ42185.1 p_parva.g7852.t1 v_carteri.Vocar.0022s0138.1.p
OG0007770: c_debaryana.g19207.t1 c_eustigma.GAX78801.1 c_incerta.g496.t1 c_reinhardtii.Cre06.g283350.t1.1 c_schloesseri.g2633.t1 c_zofingiensis.Cz13g05160.t1 g_pectorale.KXZ43701.1 p_parva.g2543.t1 r_subcapitata.GBF89604.1
OG0007771: c_debaryana.g1908.t1 c_eustigma.GAX81712.1 c_incerta.g3481.t1 c_reinhardtii.Cre17.g712850.t1.1 c_schloesseri.g7951.t1 d_salina.Dusal.0664s00008.1.p g_pectorale.KXZ47180.1 r_subcapitata.GBF87551.1 v_carteri.Vocar.0005s0452.1.p
OG0007772: c_debaryana.g20216.t1 c_eustigma.GAX78365.1 c_incerta.g15274.t1 c_reinhardtii.Cre02.g144250.t1.1 c_schloesseri.g6512.t1 d_salina.Dusal.0383s00018.1.p d_salina.Dusal.0383s00019.1.p g_pectorale.KXZ42466.1 v_carteri.Vocar.0054s0013.1.p
OG0007773: c_debaryana.g8568.t1 c_eustigma.GAX84031.1 c_incerta.g9857.t1 c_reinhardtii.Cre01.g044150.t1.1 c_schloesseri.g3974.t1 c_zofingiensis.Cz05g29010.t1 d_salina.Dusal.0045s00034.1.p p_parva.g3578.t1 v_carteri.Vocar.0001s0635.1.p
OG0007774: c_debaryana.g8997.t1 c_eustigma.GAX82704.1 c_incerta.g5953.t1 c_reinhardtii.Cre10.g465500.t1.1 c_zofingiensis.Cz15g14070.t1 d_salina.Dusal.0483s00003.1.p g_pectorale.KXZ46076.1 r_subcapitata.GBF96500.1 v_carteri.Vocar.0029s0080.1.p
OG0007775: c_debaryana.g894.t1 c_eustigma.GAX75384.1 c_incerta.g5484.t1 c_reinhardtii.Cre03.g173750.t1.1 c_schloesseri.g16044.t1 c_zofingiensis.Cz01g43010.t1 d_salina.Dusal.0562s00002.1.p p_parva.g442.t1 v_carteri.Vocar.0015s0180.1.p
OG0007776: c_debaryana.g12758.t1 c_eustigma.GAX76490.1 c_incerta.g993.t1 c_reinhardtii.Cre16.g659900.t1.1 c_schloesseri.g14812.t1 c_zofingiensis.Cz03g35170.t1 d_salina.Dusal.0013s00004.1.p g_pectorale.KXZ52533.1 v_carteri.Vocar.0004s0098.1.p
OG0007777: c_debaryana.g8250.t1 c_eustigma.GAX76979.1 c_incerta.g5766.t1 c_reinhardtii.Cre10.g456300.t1.1 c_schloesseri.g17089.t1 c_zofingiensis.UNPLg00215.t1 d_salina.Dusal.0193s00018.1.p g_pectorale.KXZ54625.1 v_carteri.Vocar.0030s0139.1.p
OG0007778: c_debaryana.g675.t1 c_eustigma.GAX73359.1 c_incerta.g11035.t1 c_reinhardtii.Cre03.g153700.t1.1 c_schloesseri.g16632.t1 d_salina.Dusal.0611s00006.1.p g_pectorale.KXZ48626.1 p_parva.g4414.t1 v_carteri.Vocar.0019s0124.1.p
OG0007779: c_debaryana.g11926.t1 c_eustigma.GAX75590.1 c_incerta.g5380.t1 c_reinhardtii.Cre03.g178400.t1.1 c_schloesseri.g16145.t1 d_salina.Dusal.0946s00001.1.p g_pectorale.KXZ56852.1 p_parva.g4075.t1 v_carteri.Vocar.0015s0347.1.p
OG0007780: c_debaryana.g8762.t1 c_eustigma.GAX82840.1 c_incerta.g12774.t1 c_reinhardtii.Cre11.g468900.t1.2 c_schloesseri.g3217.t1 d_salina.Dusal.0315s00012.1.p g_pectorale.KXZ48534.1 p_parva.g3014.t1 v_carteri.Vocar.0012s0193.1.p
OG0007781: c_debaryana.g9991.t1 c_eustigma.GAX79380.1 c_incerta.g3340.t1 c_reinhardtii.Cre17.g720000.t1.1 c_schloesseri.g14613.t1 d_salina.Dusal.1123s00002.1.p g_pectorale.KXZ48393.1 p_parva.g6378.t1 v_carteri.Vocar.0004s0173.1.p
OG0007782: c_debaryana.g5879.t1 c_incerta.g8335.t1 c_reinhardtii.Cre02.g084700.t1.2 c_schloesseri.g5661.t1 c_zofingiensis.Cz02g24080.t1 p_parva.g1683.t1 p_parva.g5450.t1 r_subcapitata.GBF99655.1 v_carteri.Vocar.0019s0228.1.p
OG0007783: c_debaryana.g28.t1 c_eustigma.GAX72983.1 c_incerta.g14922.t1 c_reinhardtii.Cre01.g051000.t1.1 c_schloesseri.g1059.t1 d_salina.Dusal.0204s00018.1.p g_pectorale.KXZ54986.1 r_subcapitata.GBF91272.1 v_carteri.Vocar.0001s0600.1.p
OG0007784: c_debaryana.g57.t1 c_eustigma.GAX84032.1 c_incerta.g14911.t2 c_reinhardtii.Cre01.g051550.t1.1 c_schloesseri.g1048.t1 d_salina.Dusal.1110s00005.1.p g_pectorale.KXZ54943.1 p_parva.g8333.t1 v_carteri.Vocar.0001s0399.1.p
OG0007785: c_debaryana.g16639.t1 c_eustigma.GAX74892.1 c_incerta.g3600.t1 c_reinhardtii.Cre17.g706800.t1.2 c_schloesseri.g8058.t1 g_pectorale.KXZ48356.1 p_parva.g7494.t1 r_subcapitata.GBF88882.1 v_carteri.Vocar.0021s0072.1.p
OG0007786: c_debaryana.g19260.t1 c_incerta.g11131.t1 c_reinhardtii.Cre03.g157900.t1.1 c_schloesseri.g16722.t1 d_salina.Dusal.0351s00004.1.p d_salina.Dusal.0819s00001.1.p g_pectorale.KXZ48676.1 v_carteri.Vocar.0019s0200.1.p v_carteri.Vocar.0019s0201.1.p
OG0007787: c_debaryana.g3989.t1 c_eustigma.GAX72679.1 c_incerta.g382.t1 c_reinhardtii.Cre06.g289500.t1.2 c_schloesseri.g2762.t1 c_zofingiensis.UNPLg00118.t1 d_salina.Dusal.0617s00002.1.p r_subcapitata.GBF95694.1 v_carteri.Vocar.0001s1498.1.p
OG0007788: c_debaryana.g7687.t1 c_incerta.g11732.t1 c_reinhardtii.Cre12.g517700.t1.2 c_schloesseri.g11287.t1 c_zofingiensis.Cz08g00200.t1 d_salina.Dusal.0106s00012.1.p g_pectorale.KXZ52908.1 r_subcapitata.GBF94242.1 v_carteri.Vocar.0006s0356.1.p
OG0007789: c_debaryana.g17650.t1 c_eustigma.GAX76934.1 c_incerta.g721.t1 c_incerta.g722.t1 c_reinhardtii.Cre16.g691351.t1.1 c_schloesseri.g4515.t1 d_salina.Dusal.0030s00017.1.p d_salina.Dusal.0030s00018.1.p v_carteri.Vocar.0012s0288.1.p
OG0007790: c_debaryana.g8313.t1 c_debaryana.g8317.t1 c_incerta.g7345.t1 c_reinhardtii.Cre12.g553800.t1.1 c_schloesseri.g898.t1 c_zofingiensis.Cz12g09080.t1 d_salina.Dusal.0410s00015.1.p g_pectorale.KXZ49524.1 v_carteri.Vocar.0007s0336.1.p
OG0007791: c_debaryana.g14125.t1 c_incerta.g4603.t1 c_reinhardtii.Cre06.g270550.t1.2 c_schloesseri.g15379.t1 c_zofingiensis.Cz04g25120.t1 c_zofingiensis.Cz04g25130.t1 g_pectorale.KXZ52107.1 r_subcapitata.GBF89143.1 v_carteri.Vocar.0002s0185.1.p
OG0007792: c_debaryana.g19726.t1 c_eustigma.GAX81507.1 c_incerta.g16051.t1 c_reinhardtii.Cre07.g327687.t1.2 c_zofingiensis.Cz14g05180.t1 d_salina.Dusal.0743s00005.1.p g_pectorale.KXZ53864.1 r_subcapitata.GBF99440.1 v_carteri.Vocar.0009s0126.1.p
OG0007793: c_debaryana.g8648.t2 c_incerta.g13621.t1 c_reinhardtii.Cre08.g377500.t1.2 c_schloesseri.g5022.t1 c_zofingiensis.Cz03g10270.t1 d_salina.Dusal.0160s00023.1.p g_pectorale.KXZ43910.1 r_subcapitata.GBF96371.1 v_carteri.Vocar.0053s0030.1.p
OG0007794: c_debaryana.g16956.t1 c_eustigma.GAX77899.1 c_incerta.g10941.t1 c_reinhardtii.Cre03.g149300.t1.1 c_schloesseri.g16531.t1 g_pectorale.KXZ42103.1 g_pectorale.KXZ42104.1 p_parva.g5230.t1 v_carteri.Vocar.0014s0134.1.p
OG0007795: c_debaryana.g4625.t1 c_incerta.g11112.t1 c_reinhardtii.Cre03.g156950.t1.1 c_schloesseri.g16705.t1 d_salina.Dusal.0016s00028.1.p g_pectorale.KXZ48700.1 p_parva.g4166.t1 r_subcapitata.GBF91794.1 v_carteri.Vocar.0014s0017.1.p
OG0007796: c_debaryana.g11551.t1 c_eustigma.GAX80148.1 c_incerta.g4899.t1 c_reinhardtii.Cre12.g493900.t1.1 c_schloesseri.g5376.t1 d_salina.Dusal.0201s00002.1.p g_pectorale.KXZ49790.1 p_parva.g1650.t1 v_carteri.Vocar.0031s0016.1.p
OG0007797: c_debaryana.g3223.t1 c_eustigma.GAX74189.1 c_incerta.g10165.t1 c_reinhardtii.Cre12.g549350.t1.2 c_schloesseri.g816.t1 c_zofingiensis.Cz07g07280.t1 g_pectorale.KXZ53225.1 r_subcapitata.GBF94484.1 v_carteri.Vocar.0007s0226.1.p
OG0007798: c_debaryana.g2604.t1 c_incerta.g8616.t1 c_incerta.g8672.t1 c_incerta.g8673.t1 c_reinhardtii.Cre07.g349520.t1.1 c_reinhardtii.Cre07.g349540.t1.1 c_reinhardtii.Cre07.g351800.t1.1 c_schloesseri.g7534.t1 c_schloesseri.g7592.t1
OG0007799: c_debaryana.g18399.t1 c_eustigma.GAX78657.1 c_incerta.g9890.t1 c_reinhardtii.Cre01.g045650.t1.2 c_schloesseri.g3932.t1 d_salina.Dusal.0036s00032.1.p g_pectorale.KXZ55103.1 r_subcapitata.GBF93660.1 v_carteri.Vocar.0001s0623.1.p
OG0007800: c_debaryana.g17415.t1 c_eustigma.GAX78102.1 c_incerta.g11582.t1 c_reinhardtii.Cre08.g370350.t1.2 c_schloesseri.g6883.t1 d_salina.Dusal.0070s00038.1.p g_pectorale.KXZ52770.1 p_parva.g9830.t1 v_carteri.Vocar.0037s0147.1.p
OG0007801: c_debaryana.g15547.t1 c_eustigma.GAX82993.1 c_incerta.g7760.t1 c_reinhardtii.Cre02.g105500.t1.2 c_schloesseri.g16237.t1 c_zofingiensis.Cz01g34070.t1 g_pectorale.KXZ44557.1 r_subcapitata.GBF97110.1 v_carteri.Vocar.0083s0008.1.p
OG0007802: c_debaryana.g6015.t1 c_eustigma.GAX80909.1 c_incerta.g11711.t1 c_reinhardtii.Cre08.g364550.t1.1 c_schloesseri.g7757.t1 c_zofingiensis.Cz10g08050.t1 g_pectorale.KXZ42807.1 p_parva.g51.t1 v_carteri.Vocar.0020s0019.1.p
OG0007803: c_debaryana.g136.t1 c_eustigma.GAX78759.1 c_incerta.g4347.t1 c_reinhardtii.Cre01.g055436.t1.1 c_schloesseri.g2308.t1 d_salina.Dusal.0160s00012.1.p g_pectorale.KXZ55406.1 p_parva.g8495.t1 v_carteri.Vocar.0001s0432.1.p
OG0007804: c_debaryana.g10126.t1 c_reinhardtii.Cre15.g642000.t1.2 c_schloesseri.g3798.t1 c_zofingiensis.Cz01g44060.t1 c_zofingiensis.Cz02g02080.t1 c_zofingiensis.Cz05g34050.t1 g_pectorale.KXZ48349.1 p_parva.g197.t1 v_carteri.Vocar.0012s0044.1.p
OG0007805: c_debaryana.g7816.t1 c_eustigma.GAX79673.1 c_incerta.g11768.t1 c_reinhardtii.Cre12.g515650.t1.2 c_schloesseri.g11327.t1 c_zofingiensis.Cz13g02240.t1 g_pectorale.KXZ47474.1 r_subcapitata.GBF99180.1 v_carteri.Vocar.0006s0326.1.p
OG0007806: c_debaryana.g8443.t1 c_debaryana.g8444.t1 c_incerta.g14469.t1 c_reinhardtii.Cre15.g635450.t1.2 c_schloesseri.g3757.t1 g_pectorale.KXZ44485.1 p_parva.g5837.t1 p_parva.g695.t1 v_carteri.Vocar.0071s0010.1.p
OG0007807: c_debaryana.g4850.t1 c_debaryana.g4857.t1 c_eustigma.GAX79142.1 c_incerta.g10047.t1 c_reinhardtii.Cre12.g543300.t1.1 c_schloesseri.g13310.t1 c_zofingiensis.Cz07g00070.t1 g_pectorale.KXZ53334.1 v_carteri.Vocar.0007s0118.1.p
OG0007808: c_debaryana.g16042.t1 c_eustigma.GAX74986.1 c_incerta.g1713.t1 c_reinhardtii.Cre13.g576000.t1.1 c_schloesseri.g8540.t1 c_zofingiensis.Cz08g15280.t1 g_pectorale.KXZ49332.1 p_parva.g6670.t1 v_carteri.Vocar.0001s0161.1.p
OG0007809: c_debaryana.g6718.t1 c_incerta.g6702.t1 c_incerta.g6703.t1 c_reinhardtii.Cre01.g035650.t1.2 c_reinhardtii.Cre01.g035700.t1.2 c_schloesseri.g4137.t1 c_schloesseri.g4138.t1 g_pectorale.KXZ55315.1 v_carteri.Vocar.0001s0723.1.p
OG0007810: c_debaryana.g7324.t1 c_debaryana.g7325.t1 c_incerta.g14784.t1 c_reinhardtii.Cre08.g358558.t1.1 c_reinhardtii.Cre08.g358559.t1.1 c_schloesseri.g7851.t1 g_pectorale.KXZ43401.1 g_pectorale.KXZ43406.1 v_carteri.Vocar.0021s0190.1.p
OG0007811: c_debaryana.g17363.t1 c_eustigma.GAX81066.1 c_incerta.g437.t1 c_reinhardtii.Cre06.g286450.t1.2 c_schloesseri.g2695.t1 c_zofingiensis.Cz13g16160.t1 g_pectorale.KXZ46711.1 r_subcapitata.GBF95845.1 v_carteri.Vocar.0063s0029.1.p
OG0007812: c_debaryana.g18147.t1 c_eustigma.GAX72930.1 c_incerta.g8246.t1 c_reinhardtii.Cre02.g088650.t1.2 c_schloesseri.g5576.t1 c_zofingiensis.Cz06g18110.t1 d_salina.Dusal.0219s00003.1.p g_pectorale.KXZ47096.1 v_carteri.Vocar.0001s1236.1.p
OG0007813: c_debaryana.g12066.t1 c_eustigma.GAX82415.1 c_incerta.g6504.t1 c_reinhardtii.Cre01.g026200.t1.2 c_schloesseri.g6240.t1 d_salina.Dusal.0576s00005.1.p g_pectorale.KXZ45326.1 r_subcapitata.GBF97943.1 v_carteri.Vocar.0001s0911.1.p
OG0007814: c_debaryana.g6592.t1 c_eustigma.GAX78939.1 c_incerta.g10004.t1 c_reinhardtii.Cre12.g541300.t1.2 c_schloesseri.g13361.t1 c_zofingiensis.Cz09g21110.t1 g_pectorale.KXZ42620.1 r_subcapitata.GBF88677.1 v_carteri.Vocar.0041s0001.1.p
OG0007815: c_debaryana.g18573.t1 c_eustigma.GAX76688.1 c_incerta.g3100.t1 c_reinhardtii.Cre02.g118750.t1.1 c_schloesseri.g3464.t1 d_salina.Dusal.0228s00001.1.p g_pectorale.KXZ50641.1 p_parva.g2173.t1 v_carteri.Vocar.0033s0051.1.p
OG0007816: c_debaryana.g1373.t1 c_eustigma.GAX80018.1 c_incerta.g8666.t1 c_reinhardtii.Cre07.g349850.t1.2 c_schloesseri.g7586.t1 d_salina.Dusal.0258s00003.1.p g_pectorale.KXZ53655.1 p_parva.g7336.t1 v_carteri.Vocar.0023s0193.1.p
OG0007817: c_debaryana.g10066.t1 c_eustigma.GAX82755.1 c_incerta.g10570.t1 c_reinhardtii.Cre07.g334650.t1.1 c_schloesseri.g4366.t1 c_zofingiensis.Cz15g17090.t1 g_pectorale.KXZ47206.1 r_subcapitata.GBF87526.1 v_carteri.Vocar.0013s0251.1.p
OG0007818: c_debaryana.g7544.t1 c_debaryana.g7555.t1 c_eustigma.GAX74967.1 c_eustigma.GAX74969.1 c_eustigma.GAX85229.1 c_schloesseri.g7847.t1 c_zofingiensis.Cz04g38040.t1 p_parva.g1958.t1 r_subcapitata.GBF97974.1
OG0007819: c_debaryana.g8132.t1 c_eustigma.GAX77416.1 c_incerta.g7219.t1 c_reinhardtii.Cre12.g559900.t1.1 c_schloesseri.g17249.t1 c_zofingiensis.Cz06g08070.t1 d_salina.Dusal.0465s00004.1.p g_pectorale.KXZ44009.1 v_carteri.Vocar.0001s1054.1.p
OG0007820: c_debaryana.g2949.t1 c_eustigma.GAX78321.1 c_incerta.g406.t1 c_reinhardtii.Cre06.g288450.t1.2 c_schloesseri.g2739.t1 c_zofingiensis.Cz11g21090.t1 g_pectorale.KXZ46749.1 p_parva.g297.t1 v_carteri.Vocar.0001s1405.1.p
OG0007821: c_debaryana.g1122.t1 c_eustigma.GAX83784.1 c_incerta.g14411.t1 c_reinhardtii.Cre15.g636500.t1.2 c_schloesseri.g3726.t1 g_pectorale.KXZ44466.1 p_parva.g2327.t1 r_subcapitata.GBF96845.1 v_carteri.Vocar.0012s0025.1.p
OG0007822: c_debaryana.g9334.t2 c_eustigma.GAX74844.1 c_incerta.g3588.t1 c_reinhardtii.Cre17.g707250.t1.2 c_schloesseri.g8046.t1 c_zofingiensis.Cz03g27050.t1 d_salina.Dusal.0158s00013.1.p p_parva.g1293.t1 v_carteri.Vocar.0021s0074.1.p
OG0007823: c_debaryana.g2420.t1 c_eustigma.GAX75449.1 c_incerta.g16328.t1 c_reinhardtii.Cre07.g317550.t1.1 c_schloesseri.g10687.t1 d_salina.Dusal.0459s00005.1.p g_pectorale.KXZ56610.1 p_parva.g6825.t1 v_carteri.Vocar.0003s0141.1.p
OG0007824: c_debaryana.g3827.t1 c_eustigma.GAX76659.1 c_incerta.g7582.t1 c_schloesseri.g3358.t1 c_zofingiensis.Cz06g02160.t1 d_salina.Dusal.0128s00025.1.p d_salina.Dusal.0128s00026.1.p g_pectorale.KXZ54423.1 v_carteri.Vocar.0017s0107.1.p
OG0007825: c_debaryana.g8308.t1 c_eustigma.GAX77206.1 c_eustigma.GAX78421.1 c_incerta.g7375.t1 c_reinhardtii.Cre12.g552050.t1.1 c_schloesseri.g868.t1 g_pectorale.KXZ53124.1 p_parva.g7408.t1 v_carteri.Vocar.0007s0311.1.p
OG0007826: c_debaryana.g8902.t1 c_incerta.g8884.t1 c_incerta.g8899.t1 c_reinhardtii.Cre09.g393450.t1.1 c_reinhardtii.Cre09.g394200.t1.1 c_schloesseri.g12192.t1 c_schloesseri.g12208.t1 g_pectorale.KXZ48591.1 v_carteri.Vocar.0030s0169.1.p
OG0007827: c_debaryana.g3753.t1 c_incerta.g11449.t1 c_reinhardtii.Cre06.g306100.t2.1 c_schloesseri.g15495.t1 d_salina.Dusal.0509s00014.1.p g_pectorale.KXZ54534.1 p_parva.g5262.t1 r_subcapitata.GBF88127.1 v_carteri.Vocar.0015s0046.1.p
OG0007828: c_debaryana.g5995.t1 c_eustigma.GAX81297.1 c_incerta.g8468.t1 c_reinhardtii.Cre02.g078750.t1.1 c_schloesseri.g13741.t1 c_zofingiensis.Cz10g11050.t1 d_salina.Dusal.0174s00006.1.p r_subcapitata.GBG00594.1 v_carteri.Vocar.0009s0130.1.p
OG0007829: c_debaryana.g18368.t1 c_eustigma.GAX83604.1 c_incerta.g2882.t1 c_reinhardtii.Cre17.g726450.t1.2 c_schloesseri.g14477.t1 d_salina.Dusal.0158s00015.1.p g_pectorale.KXZ46528.1 r_subcapitata.GBF88491.1 v_carteri.Vocar.0001s1353.1.p
OG0007830: c_debaryana.g7723.t2 c_eustigma.GAX72934.1 c_incerta.g14467.t1 r_subcapitata.GBF88864.1 v_carteri.Vocar.0004s0396.1.p v_carteri.Vocar.0004s0398.1.p v_carteri.Vocar.0004s0399.1.p v_carteri.Vocar.0004s0400.1.p v_carteri.Vocar.0094s0001.1.p
OG0007831: c_debaryana.g20297.t1 c_incerta.g14011.t1 c_reinhardtii.Cre01.g006950.t2.1 c_schloesseri.g10242.t1 c_zofingiensis.Cz03g06050.t1 d_salina.Dusal.0125s00028.1.p g_pectorale.KXZ46469.1 r_subcapitata.GBF89610.1 v_carteri.Vocar.0024s0211.1.p
OG0007832: c_debaryana.g17832.t1 c_incerta.g15345.t1 c_reinhardtii.Cre02.g147500.t1.2 c_schloesseri.g4933.t1 c_zofingiensis.Cz11g24020.t1 d_salina.Dusal.0281s00014.1.p g_pectorale.KXZ49409.1 r_subcapitata.GBF91916.1 v_carteri.Vocar.0001s1708.1.p
OG0007833: c_debaryana.g13537.t1 c_eustigma.GAX80883.1 c_incerta.g4731.t1 c_reinhardtii.Cre12.g534700.t1.2 c_schloesseri.g10963.t1 c_zofingiensis.Cz05g19230.t1 d_salina.Dusal.0368s00005.1.p g_pectorale.KXZ51335.1 r_subcapitata.GBF91381.1
OG0007834: c_debaryana.g17933.t1 c_debaryana.g877.t1 c_eustigma.GAX84849.1 c_incerta.g7657.t1 c_reinhardtii.Cre02.g110100.t1.1 c_schloesseri.g6371.t1 d_salina.Dusal.1112s00001.1.p g_pectorale.KXZ43583.1 v_carteri.Vocar.0001s1629.1.p
OG0007835: c_debaryana.g19715.t1 c_eustigma.GAX77547.1 c_incerta.g16059.t1 c_reinhardtii.Cre07.g327450.t1.2 c_schloesseri.g249.t1 c_zofingiensis.Cz12g12170.t1 g_pectorale.KXZ53872.1 r_subcapitata.GBF90649.1 v_carteri.Vocar.0017s0095.1.p
OG0007836: c_debaryana.g14217.t1 c_eustigma.GAX73597.1 c_eustigma.GAX78839.1 c_incerta.g2466.t1 c_reinhardtii.Cre11.g481115.t1.1 c_schloesseri.g14151.t1 c_zofingiensis.Cz03g25110.t1 g_pectorale.KXZ48163.1 v_carteri.Vocar.0002s0219.1.p
OG0007837: c_debaryana.g19337.t1 c_debaryana.g19338.t1 c_eustigma.GAX80842.1 c_incerta.g16876.t1 c_reinhardtii.Cre02.g095095.t1.1 c_schloesseri.g4572.t1 c_schloesseri.g4573.t1 g_pectorale.KXZ49536.1 v_carteri.Vocar.0027s0177.1.p
OG0007838: c_debaryana.g6311.t1 c_incerta.g2695.t1 c_reinhardtii.Cre03.g201000.t1.1 c_schloesseri.g8915.t1 c_zofingiensis.Cz02g28200.t1 d_salina.Dusal.0024s00052.1.p g_pectorale.KXZ45168.1 r_subcapitata.GBF91278.1 v_carteri.Vocar.0035s0020.1.p
OG0007839: c_debaryana.g15322.t1 c_eustigma.GAX76936.1 c_incerta.g11862.t1 c_reinhardtii.Cre12.g498300.t1.2 c_schloesseri.g7225.t1 c_zofingiensis.Cz02g17220.t1 g_pectorale.KXZ43323.1 r_subcapitata.GBF98606.1 v_carteri.Vocar.0006s0266.1.p
OG0007840: c_debaryana.g5829.t1 c_eustigma.GAX73049.1 c_incerta.g367.t1 c_reinhardtii.Cre04.g226001.t1.1 c_schloesseri.g1467.t1 d_salina.Dusal.0375s00005.1.p g_pectorale.KXZ41206.1 g_pectorale.KXZ50458.1 v_carteri.Vocar.0049s0031.1.p
OG0007841: c_debaryana.g10728.t1 c_incerta.g3024.t1 c_reinhardtii.Cre10.g446200.t1.2 c_schloesseri.g14326.t1 c_zofingiensis.Cz06g30020.t1 d_salina.Dusal.1156s00001.1.p g_pectorale.KXZ47526.1 r_subcapitata.GBF94135.1 v_carteri.Vocar.0026s0005.1.p
OG0007842: c_debaryana.g16880.t1 c_eustigma.GAX76082.1 c_incerta.g2970.t1 c_reinhardtii.Cre10.g449020.t1.1 c_schloesseri.g14388.t1 c_zofingiensis.Cz07g13140.t1 g_pectorale.KXZ46635.1 r_subcapitata.GBF98322.1 v_carteri.Vocar.0027s0110.1.p
OG0007843: c_debaryana.g11541.t1 c_eustigma.GAX81584.1 c_incerta.g4837.t1 c_reinhardtii.Cre12.g484900.t1.2 c_schloesseri.g5434.t1 d_salina.Dusal.0189s00023.1.p g_pectorale.KXZ49802.1 p_parva.g3265.t1 v_carteri.Vocar.0031s0008.1.p
OG0007844: c_debaryana.g11935.t1 c_incerta.g5370.t1 c_reinhardtii.Cre03.g178900.t1.1 c_schloesseri.g16156.t1 c_zofingiensis.Cz07g14180.t1 c_zofingiensis.Cz11g02170.t1 g_pectorale.KXZ56840.1 r_subcapitata.GBF98371.1 v_carteri.Vocar.0015s0338.1.p
OG0007845: c_debaryana.g18788.t1 c_eustigma.GAX77769.1 c_incerta.g14798.t1 c_reinhardtii.Cre08.g358531.t1.1 c_schloesseri.g7835.t1 d_salina.Dusal.0706s00005.1.p p_parva.g5502.t1 r_subcapitata.GBF96610.1 v_carteri.Vocar.0029s0135.1.p
OG0007846: c_debaryana.g6816.t1 c_eustigma.GAX75176.1 c_incerta.g7915.t1 c_reinhardtii.Cre14.g620200.t1.1 c_schloesseri.g17301.t1 c_zofingiensis.Cz04g21280.t1 g_pectorale.KXZ41935.1 p_parva.g1271.t1 v_carteri.Vocar.0021s0086.1.p
OG0007847: c_debaryana.g2771.t1 c_eustigma.GAX82169.1 c_incerta.g2554.t1 c_reinhardtii.Cre03.g203345.t1.1 c_schloesseri.g4896.t1 c_zofingiensis.Cz01g11070.t1 d_salina.Dusal.0336s00011.1.p r_subcapitata.GBF91657.1 v_carteri.Vocar.0013s0124.1.p
OG0007848: c_debaryana.g12892.t1 c_eustigma.GAX83642.1 c_incerta.g1362.t1 c_reinhardtii.Cre13.g592250.t1.2 c_schloesseri.g13188.t1 c_zofingiensis.Cz08g06030.t1 d_salina.Dusal.0282s00003.1.p r_subcapitata.GBF87886.1 v_carteri.Vocar.0064s0006.1.p
OG0007849: c_debaryana.g16489.t1 c_debaryana.g16490.t1 c_eustigma.GAX77616.1 c_incerta.g17638.t1 c_reinhardtii.Cre06.g278162.t1.1 c_schloesseri.g15157.t1 g_pectorale.KXZ52366.1 v_carteri.Vocar.0002s0564.1.p v_carteri.Vocar.0009s0102.1.p
OG0007850: c_debaryana.g12080.t1 c_incerta.g7785.t1 c_reinhardtii.Cre02.g104400.t1.1 c_schloesseri.g16265.t1 c_zofingiensis.Cz10g03090.t1 d_salina.Dusal.0148s00012.1.p g_pectorale.KXZ41314.1 r_subcapitata.GBF99490.1 v_carteri.Vocar.0036s0074.1.p
OG0007851: c_debaryana.g18306.t1 c_incerta.g14768.t1 c_reinhardtii.Cre08.g358564.t1.1 c_schloesseri.g7856.t2 g_pectorale.KXZ50799.1 g_pectorale.KXZ50802.1 g_pectorale.KXZ50803.1 v_carteri.Vocar.0017s0119.1.p v_carteri.Vocar.0017s0126.1.p
OG0007852: c_debaryana.g869.t1 c_incerta.g11358.t1 c_reinhardtii.Cre06.g310200.t1.2 c_schloesseri.g15407.t1 c_zofingiensis.Cz07g18120.t1 g_pectorale.KXZ54505.1 g_pectorale.KXZ54508.1 r_subcapitata.GBF90330.1 v_carteri.Vocar.0015s0080.1.p
OG0007853: c_debaryana.g1600.t1 c_debaryana.g4746.t1 c_debaryana.g4750.t1 c_incerta.g6445.t1 c_reinhardtii.Cre01.g023650.t1.1 c_schloesseri.g6292.t1 g_pectorale.KXZ48834.1 g_pectorale.KXZ48835.1 v_carteri.Vocar.0013s0046.1.p
OG0007854: c_debaryana.g1753.t1 c_incerta.g5160.t1 c_reinhardtii.Cre03.g189150.t1.1 c_schloesseri.g2905.t1 c_zofingiensis.Cz01g33130.t1 d_salina.Dusal.0171s00004.1.p g_pectorale.KXZ56957.1 r_subcapitata.GBF97382.1 v_carteri.Vocar.0011s0342.1.p
OG0007855: c_debaryana.g12348.t1 c_eustigma.GAX77553.1 c_incerta.g15800.t1 c_reinhardtii.Cre16.g673505.t1.1 c_schloesseri.g11638.t1 c_zofingiensis.Cz12g12070.t1 d_salina.Dusal.0170s00004.1.p r_subcapitata.GBF90437.1 v_carteri.Vocar.0018s0222.1.p
OG0007856: c_debaryana.g13062.t1 c_eustigma.GAX78123.1 c_eustigma.GAX81318.1 c_incerta.g11548.t1 c_reinhardtii.Cre08.g372350.t1.1 c_schloesseri.g6455.t1 d_salina.Dusal.0093s00029.1.p p_parva.g420.t1 v_carteri.Vocar.0065s0005.1.p
OG0007857: c_debaryana.g15177.t1 c_incerta.g9823.t1 c_reinhardtii.Cre02.g143667.t1.1 c_schloesseri.g12713.t1 c_zofingiensis.Cz09g12190.t1 d_salina.Dusal.0022s00003.1.p g_pectorale.KXZ44137.1 r_subcapitata.GBF92845.1 v_carteri.Vocar.0069s0016.1.p
OG0007858: c_debaryana.g9733.t1 c_eustigma.GAX82391.1 c_incerta.g6225.t1 c_reinhardtii.Cre01.g013200.t1.2 c_schloesseri.g9943.t1 d_salina.Dusal.0052s00001.1.p g_pectorale.KXZ41885.1 r_subcapitata.GBF95469.1 v_carteri.Vocar.0001s1710.1.p
OG0007859: c_debaryana.g3003.t1 c_eustigma.GAX84385.1 c_incerta.g6893.t1 c_reinhardtii.Cre08.g360950.t1.1 c_schloesseri.g4671.t1 c_zofingiensis.Cz08g05030.t1 d_salina.Dusal.0165s00009.1.p g_pectorale.KXZ47774.1 v_carteri.Vocar.0021s0200.1.p
OG0007860: c_debaryana.g10832.t1 c_incerta.g1249.t1 c_incerta.g762.t1 c_incerta.g7788.t1 c_reinhardtii.Cre02.g104250.t1.1 c_schloesseri.g16268.t1 g_pectorale.KXZ46220.1 r_subcapitata.GBF97408.1 r_subcapitata.GBF97409.1
OG0007861: c_debaryana.g9442.t1 c_eustigma.GAX83202.1 c_incerta.g10251.t1 c_reinhardtii.Cre14.g609650.t1.2 c_schloesseri.g2213.t1 c_zofingiensis.Cz03g36290.t1 g_pectorale.KXZ41722.1 p_parva.g7389.t1 r_subcapitata.GBF98631.1
OG0007862: c_debaryana.g12633.t1 c_eustigma.GAX73658.1 c_incerta.g1285.t1 c_reinhardtii.Cre05.g244100.t1.1 c_schloesseri.g6745.t1 c_zofingiensis.Cz08g11050.t1 d_salina.Dusal.0184s00012.1.p g_pectorale.KXZ46144.1 r_subcapitata.GBF88572.1
OG0007863: c_debaryana.g12981.t1 c_eustigma.GAX77651.1 c_incerta.g15064.t1 c_reinhardtii.Cre14.g627488.t1.1 c_schloesseri.g13007.t1 c_zofingiensis.Cz07g25230.t1 d_salina.Dusal.0183s00002.1.p r_subcapitata.GBF88804.1 v_carteri.Vocar.0023s0062.1.p
OG0007864: c_debaryana.g17023.t1 c_debaryana.g8554.t1 c_eustigma.GAX81760.1 c_reinhardtii.Cre01.g042200.t1.1 c_schloesseri.g4014.t1 c_zofingiensis.Cz09g06150.t1 g_pectorale.KXZ55153.1 r_subcapitata.GBF92771.1 v_carteri.Vocar.0001s0632.1.p
OG0007865: c_debaryana.g1318.t1 c_eustigma.GAX73056.1 c_incerta.g8639.t1 c_reinhardtii.Cre07.g350800.t1.1 c_schloesseri.g7563.t1 c_zofingiensis.Cz15g22060.t1 g_pectorale.KXZ53637.1 r_subcapitata.GBF96029.1 v_carteri.Vocar.0011s0052.1.p
OG0007866: c_debaryana.g12393.t1 c_incerta.g8606.t1 c_reinhardtii.Cre07.g352450.t1.2 c_schloesseri.g7525.t1 c_zofingiensis.Cz10g23240.t1 g_pectorale.KXZ53728.1 g_pectorale.KXZ53729.1 r_subcapitata.GBF90004.1 v_carteri.Vocar.0005s0093.1.p
OG0007867: c_debaryana.g4128.t1 c_eustigma.GAX83487.1 c_incerta.g11199.t1 c_reinhardtii.Cre03.g160850.t1.1 c_schloesseri.g16784.t1 c_zofingiensis.Cz01g22180.t1 g_pectorale.KXZ56295.1 r_subcapitata.GBF92631.1 v_carteri.Vocar.0005s0298.1.p
OG0007868: c_debaryana.g17644.t1 c_incerta.g715.t1 c_reinhardtii.Cre16.g691750.t1.2 c_schloesseri.g4511.t1 c_zofingiensis.Cz10g05170.t1 g_pectorale.KXZ42713.1 g_pectorale.KXZ42714.1 r_subcapitata.GBF98669.1 v_carteri.Vocar.0012s0292.1.p
OG0007869: c_debaryana.g14710.t1 c_incerta.g3507.t1 c_reinhardtii.Cre17.g711150.t1.2 c_schloesseri.g7974.t1 c_zofingiensis.Cz03g33220.t1 d_salina.Dusal.0482s00008.1.p g_pectorale.KXZ48910.1 r_subcapitata.GBF97029.1 v_carteri.Vocar.0005s0438.1.p
OG0007870: c_debaryana.g13765.t1 c_eustigma.GAX74327.1 c_incerta.g3931.t1 c_reinhardtii.Cre16.g684950.t1.2 c_schloesseri.g7149.t1 d_salina.Dusal.0613s00006.1.p g_pectorale.KXZ55532.1 r_subcapitata.GBF98050.1 v_carteri.Vocar.0042s0108.1.p
OG0007871: c_debaryana.g18.t1 c_eustigma.GAX76959.1 c_incerta.g14924.t1 c_reinhardtii.Cre01.g050900.t1.1 c_schloesseri.g1061.t1 c_zofingiensis.Cz04g27040.t1 d_salina.Dusal.1016s00001.1.p r_subcapitata.GBF89164.1 v_carteri.Vocar.0001s0598.1.p
OG0007872: c_debaryana.g6138.t1 c_eustigma.GAX77574.1 c_reinhardtii.Cre01.g048800.t1.1 c_schloesseri.g1100.t1 c_zofingiensis.Cz11g11010.t1 d_salina.Dusal.1049s00002.1.p g_pectorale.KXZ55041.1 r_subcapitata.GBF94339.1 v_carteri.Vocar.0001s0570.1.p
OG0007873: c_debaryana.g10890.t1 c_eustigma.GAX79459.1 c_incerta.g11478.t1 c_reinhardtii.Cre17.g697900.t1.1 c_zofingiensis.Cz03g22110.t1 d_salina.Dusal.1376s00001.1.p g_pectorale.KXZ48999.1 r_subcapitata.GBF97038.1 v_carteri.Vocar.0005s0483.1.p
OG0007874: c_debaryana.g2213.t1 c_eustigma.GAX82175.1 c_reinhardtii.Cre10.g417500.t1.2 c_schloesseri.g9498.t1 c_zofingiensis.Cz12g14230.t1 d_salina.Dusal.0574s00008.1.p g_pectorale.KXZ47378.1 r_subcapitata.GBF90434.1 v_carteri.Vocar.0016s0018.1.p
OG0007875: c_debaryana.g16068.t1 c_incerta.g1717.t1 c_reinhardtii.Cre13.g575850.t1.2 c_schloesseri.g8544.t1 c_zofingiensis.Cz08g20190.t1 d_salina.Dusal.0102s00014.1.p g_pectorale.KXZ49338.1 r_subcapitata.GBF96769.1 v_carteri.Vocar.0001s0152.1.p
OG0007876: c_debaryana.g19245.t1 c_eustigma.GAX77071.1 c_incerta.g6202.t1 c_reinhardtii.Cre01.g012150.t1.2 c_schloesseri.g9922.t1 c_zofingiensis.Cz11g07030.t1 d_salina.Dusal.0332s00014.1.p r_subcapitata.GBF97405.1 v_carteri.Vocar.0002s0009.1.p
OG0007877: c_debaryana.g9708.t2 c_eustigma.GAX73818.1 c_incerta.g12606.t1 c_reinhardtii.Cre11.g467553.t1.1 c_zofingiensis.Cz02g19060.t1 d_salina.Dusal.0369s00012.1.p p_parva.g1146.t1 r_subcapitata.GBF93929.1 v_carteri.Vocar.0091s0010.1.p
OG0007878: c_debaryana.g14538.t1 c_incerta.g9308.t1 c_reinhardtii.Cre06.g305500.t1.2 c_schloesseri.g15507.t1 c_zofingiensis.Cz05g00030.t1 d_salina.Dusal.1173s00002.1.p g_pectorale.KXZ54526.1 p_parva.g9327.t1 r_subcapitata.GBF97518.1
OG0007879: c_debaryana.g5714.t1 c_eustigma.GAX82030.1 c_incerta.g15769.t1 c_reinhardtii.Cre16.g672500.t1.2 c_zofingiensis.Cz10g08080.t1 d_salina.Dusal.0300s00006.1.p p_parva.g9957.t1 r_subcapitata.GBF99849.1 v_carteri.Vocar.0018s0203.1.p
OG0007880: c_debaryana.g18111.t1 c_incerta.g13205.t1 c_reinhardtii.Cre10.g442850.t1.1 c_schloesseri.g636.t1 c_zofingiensis.Cz06g25100.t1 d_salina.Dusal.0630s00009.1.p g_pectorale.KXZ43247.1 r_subcapitata.GBF90806.1 v_carteri.Vocar.0001s1224.1.p
OG0007881: c_debaryana.g17259.t1 c_eustigma.GAX76901.1 c_incerta.g12631.t1 c_reinhardtii.Cre11.g467582.t1.1 c_schloesseri.g12642.t1 d_salina.Dusal.0453s00013.1.p g_pectorale.KXZ41254.1 p_parva.g1300.t1 v_carteri.Vocar.0014s0222.1.p
OG0007882: c_debaryana.g17083.t1 c_eustigma.GAX76746.1 c_incerta.g10779.t1 c_reinhardtii.Cre03.g144124.t1.1 c_schloesseri.g6073.t1 c_zofingiensis.Cz03g20110.t1 g_pectorale.KXZ44700.1 r_subcapitata.GBF97720.1 v_carteri.Vocar.0014s0175.1.p
OG0007883: c_debaryana.g654.t1 c_eustigma.GAX84166.1 c_incerta.g13356.t1 c_reinhardtii.Cre10.g434500.t1.1 c_schloesseri.g484.t1 c_zofingiensis.Cz14g12170.t1 g_pectorale.KXZ51578.1 r_subcapitata.GBF95674.1 v_carteri.Vocar.0014s0119.1.p
OG0007884: c_debaryana.g97.t1 c_incerta.g8564.t1 c_reinhardtii.Cre07.g354250.t1.2 c_schloesseri.g9201.t1 d_salina.Dusal.0620s00003.1.p d_salina.Dusal.0739s00003.1.p g_pectorale.KXZ56079.1 r_subcapitata.GBF99580.1 v_carteri.Vocar.0017s0058.1.p
OG0007885: c_debaryana.g15652.t1 c_eustigma.GAX83678.1 c_incerta.g12976.t1 c_reinhardtii.Cre09.g401997.t1.1 c_schloesseri.g13945.t1 c_zofingiensis.Cz04g20270.t1 g_pectorale.KXZ45112.1 p_parva.g2002.t1 v_carteri.Vocar.0061s0006.1.p
OG0007886: c_debaryana.g3841.t1 c_eustigma.GAX80170.1 c_incerta.g7577.t1 c_reinhardtii.Cre02.g113752.t1.2 c_schloesseri.g3364.t1 d_salina.Dusal.0032s00012.1.p g_pectorale.KXZ54381.1 p_parva.g4467.t1 v_carteri.Vocar.0009s0071.1.p
OG0007887: c_debaryana.g9832.t1 c_eustigma.GAX74275.1 c_incerta.g6324.t1 c_reinhardtii.Cre01.g018150.t1.2 c_schloesseri.g10046.t1 c_zofingiensis.Cz07g21070.t1 g_pectorale.KXZ48746.1 p_parva.g6406.t1 v_carteri.Vocar.0007s0450.1.p
OG0007888: c_debaryana.g13016.t1 c_eustigma.GAX84562.1 c_incerta.g7140.t1 c_reinhardtii.Cre14.g624850.t1.1 c_schloesseri.g10151.t1 d_salina.Dusal.0058s00005.1.p g_pectorale.KXZ49105.1 r_subcapitata.GBF98997.1 v_carteri.Vocar.0022s0113.1.p
OG0007889: c_debaryana.g9926.t1 c_eustigma.GAX80179.1 c_incerta.g14374.t1 c_reinhardtii.Cre17.g699600.t1.2 c_schloesseri.g8196.t1 c_zofingiensis.Cz03g37060.t1 g_pectorale.KXZ51024.1 r_subcapitata.GBF88907.1 v_carteri.Vocar.0026s0102.1.p
OG0007890: c_debaryana.g5803.t1 c_eustigma.GAX81011.1 c_eustigma.GAX85169.1 c_reinhardtii.Cre02.g089700.t1.2 c_zofingiensis.Cz09g13050.t1 g_pectorale.KXZ47100.1 p_parva.g2791.t1 r_subcapitata.GBF96219.1 v_carteri.Vocar.0001s1240.1.p
OG0007891: c_debaryana.g4891.t1 c_eustigma.GAX74046.1 c_incerta.g11933.t1 c_reinhardtii.Cre12.g502150.t1.2 c_schloesseri.g7303.t1 d_salina.Dusal.1509s00001.1.p g_pectorale.KXZ48107.1 p_parva.g5642.t1 v_carteri.Vocar.0006s0208.1.p
OG0007892: c_debaryana.g7015.t1 c_eustigma.GAX74781.1 c_reinhardtii.Cre12.g529000.t1.2 c_schloesseri.g11080.t1 c_zofingiensis.Cz05g20090.t1 d_salina.Dusal.0294s00017.1.p g_pectorale.KXZ52827.1 r_subcapitata.GBF88524.1 v_carteri.Vocar.0037s0030.1.p
OG0007893: c_debaryana.g11134.t1 c_debaryana.g11135.t1 c_debaryana.g11136.t1 c_incerta.g11618.t1 c_incerta.g11619.t1 c_reinhardtii.Cre08.g368800.t2.1 c_reinhardtii.Cre08.g368850.t1.2 c_schloesseri.g6857.t1 c_schloesseri.g6858.t1
OG0007894: c_debaryana.g5013.t1 c_eustigma.GAX75172.1 c_incerta.g3399.t1 c_reinhardtii.Cre17.g717100.t1.2 c_schloesseri.g14668.t1 g_pectorale.KXZ50942.1 p_parva.g7353.t1 r_subcapitata.GBF96523.1 v_carteri.Vocar.0004s0264.1.p
OG0007895: c_debaryana.g15301.t1 c_eustigma.GAX79361.1 c_incerta.g11870.t1 c_reinhardtii.Cre12.g498700.t1.2 c_schloesseri.g7233.t1 c_zofingiensis.Cz02g18190.t1 d_salina.Dusal.0420s00007.1.p r_subcapitata.GBF99668.1 v_carteri.Vocar.0006s0273.1.p
OG0007896: c_debaryana.g10802.t1 c_eustigma.GAX81989.1 c_eustigma.GAX85951.1 c_incerta.g2985.t1 c_reinhardtii.Cre10.g448350.t1.1 c_schloesseri.g14368.t1 c_zofingiensis.Cz09g29030.t1 g_pectorale.KXZ47543.1 v_carteri.Vocar.0070s0022.1.p
OG0007897: c_debaryana.g3151.t1 c_eustigma.GAX77592.1 c_incerta.g2035.t1 c_reinhardtii.Cre01.g007811.t1.1 c_schloesseri.g10217.t1 c_zofingiensis.Cz11g22030.t1 g_pectorale.KXZ46431.1 p_parva.g5375.t1 v_carteri.Vocar.0024s0195.1.p
OG0007898: c_debaryana.g20050.t1 c_eustigma.GAX83052.1 c_incerta.g6102.t1 c_reinhardtii.Cre01.g008150.t1.1 c_schloesseri.g10211.t1 c_zofingiensis.Cz16g18110.t1 p_parva.g207.t1 r_subcapitata.GBF94975.1 v_carteri.Vocar.0024s0215.1.p
OG0007899: c_debaryana.g18319.t3 c_eustigma.GAX85071.1 c_incerta.g13309.t1 c_reinhardtii.Cre10.g437300.t1.1 c_schloesseri.g535.t2 c_zofingiensis.Cz14g13090.t1 g_pectorale.KXZ46510.1 r_subcapitata.GBF95634.1 v_carteri.Vocar.0001s1328.1.p
OG0007900: c_debaryana.g18961.t1 c_incerta.g12533.t1 c_incerta.g279.t1 c_reinhardtii.Cre04.g232006.t1.1 c_reinhardtii.Cre09.g413100.t1.1 c_reinhardtii.Cre10.g418300.t1.2 c_schloesseri.g17493.t1 c_schloesseri.g9515.t1 g_pectorale.KXZ49876.1
OG0007901: c_debaryana.g11757.t1 c_eustigma.GAX75229.1 c_incerta.g2473.t1 c_reinhardtii.Cre11.g480851.t1.1 c_schloesseri.g14140.t1 d_salina.Dusal.0652s00003.1.p g_pectorale.KXZ46564.1 p_parva.g9674.t1 v_carteri.Vocar.0048s0029.1.p
OG0007902: c_debaryana.g10827.t1 c_incerta.g2964.t1 c_reinhardtii.Cre10.g449200.t1.1 c_schloesseri.g14394.t1 c_zofingiensis.Cz17g14130.t1 g_pectorale.KXZ50593.1 p_parva.g3312.t1 r_subcapitata.GBF99236.1 v_carteri.Vocar.0070s0019.1.p
OG0007903: c_debaryana.g13913.t1 c_incerta.g6658.t1 c_reinhardtii.Cre01.g033516.t1.1 c_reinhardtii.Cre01.g033763.t1.2 c_schloesseri.g6092.t1 c_zofingiensis.Cz06g06010.t1 d_salina.Dusal.0454s00005.1.p p_parva.g6458.t1 r_subcapitata.GBF95963.1
OG0007904: c_debaryana.g14056.t1 c_incerta.g17449.t1 c_reinhardtii.Cre06.g271400.t1.1 c_schloesseri.g15360.t1 c_zofingiensis.Cz05g08130.t1 d_salina.Dusal.0761s00004.1.p g_pectorale.KXZ52039.1 r_subcapitata.GBF89918.1 v_carteri.Vocar.0002s0397.1.p
OG0007905: c_debaryana.g8919.t1 c_eustigma.GAX72961.1 c_incerta.g8815.t1 c_reinhardtii.Cre09.g390400.t1.1 c_schloesseri.g12123.t1 c_zofingiensis.Cz16g20210.t1 d_salina.Dusal.0519s00005.1.p g_pectorale.KXZ50533.1 v_carteri.Vocar.0003s0504.1.p
OG0007906: c_debaryana.g7070.t2 c_eustigma.GAX73859.1 c_incerta.g17388.t1 c_reinhardtii.Cre12.g526883.t1.1 c_schloesseri.g11125.t1 c_zofingiensis.Cz05g32150.t1 c_zofingiensis.Cz06g34120.t1 g_pectorale.KXZ52778.1 v_carteri.Vocar.0020s0031.1.p
OG0007907: c_debaryana.g5177.t1 c_incerta.g15863.t1 c_reinhardtii.Cre16.g681354.t1.1 c_reinhardtii.Cre16.g681466.t1.1 c_schloesseri.g11711.t1 d_salina.Dusal.0054s00008.1.p g_pectorale.KXZ55826.1 p_parva.g2143.t1 v_carteri.Vocar.0018s0254.1.p
OG0007908: c_debaryana.g5731.t1 c_eustigma.GAX82749.1 c_incerta.g15713.t1 c_reinhardtii.Cre16.g675350.t1.1 c_schloesseri.g11540.t1 c_zofingiensis.Cz12g06040.t1 d_salina.Dusal.0518s00002.1.p r_subcapitata.GBF96437.1 v_carteri.Vocar.0018s0191.1.p
OG0007909: c_debaryana.g1698.t1 c_eustigma.GAX74312.1 c_incerta.g7372.t1 c_reinhardtii.Cre12.g552150.t1.1 c_schloesseri.g870.t1 d_salina.Dusal.0138s00007.1.p g_pectorale.KXZ53128.1 p_parva.g6474.t1 v_carteri.Vocar.0007s0314.1.p
OG0007910: c_debaryana.g20123.t1 c_eustigma.GAX78607.1 c_incerta.g7510.t1 c_reinhardtii.Cre09.g396102.t1.1 c_schloesseri.g12035.t1 c_zofingiensis.Cz15g15140.t1 g_pectorale.KXZ45753.1 r_subcapitata.GBF99323.1 v_carteri.Vocar.0009s0196.1.p
OG0007911: c_debaryana.g20629.t1 c_eustigma.GAX80135.1 c_incerta.g4938.t1 c_reinhardtii.Cre12.g491450.t1.1 c_schloesseri.g5335.t1 c_zofingiensis.Cz02g31090.t1 r_subcapitata.GBF97215.1 r_subcapitata.GBG00107.1 v_carteri.Vocar.0031s0136.1.p
OG0007912: c_debaryana.g18105.t1 c_eustigma.GAX79870.1 c_incerta.g13215.t1 c_reinhardtii.Cre10.g442350.t1.1 c_schloesseri.g626.t1 c_zofingiensis.Cz10g27110.t1 d_salina.Dusal.0671s00010.1.p g_pectorale.KXZ43239.1 p_parva.g2556.t1
OG0007913: c_debaryana.g12890.t1 c_eustigma.GAX73278.1 c_incerta.g1360.t1 c_reinhardtii.Cre13.g592350.t1.2 c_schloesseri.g13190.t1 d_salina.Dusal.0035s00029.1.p p_parva.g7045.t1 r_subcapitata.GBF91361.1 v_carteri.Vocar.0003s0279.1.p
OG0007914: c_debaryana.g2120.t1 c_eustigma.GAX73930.1 c_incerta.g4021.t1 c_reinhardtii.Cre16.g671450.t1.2 c_schloesseri.g7061.t1 c_zofingiensis.Cz07g15130.t1 d_salina.Dusal.0009s00020.1.p g_pectorale.KXZ54891.1 r_subcapitata.GBF88234.1
OG0007915: c_debaryana.g20336.t1 c_eustigma.GAX82688.1 c_incerta.g47.t1 c_reinhardtii.Cre06.g295200.t1.2 c_schloesseri.g15949.t1 c_zofingiensis.Cz08g14010.t1 g_pectorale.KXZ45759.1 r_subcapitata.GBF96562.1 v_carteri.Vocar.0003s0260.1.p
OG0007916: c_debaryana.g11360.t2 c_incerta.g3567.t1 c_reinhardtii.Cre17.g708400.t1.2 c_schloesseri.g8022.t1 g_pectorale.KXZ42544.1 g_pectorale.KXZ48485.1 g_pectorale.KXZ48934.1 g_pectorale.KXZ48945.1 g_pectorale.KXZ48951.1
OG0007917: c_debaryana.g16169.t1 c_eustigma.GAX84000.1 c_incerta.g12090.t1 c_reinhardtii.Cre12.g509450.t1.1 c_schloesseri.g5152.t1 d_salina.Dusal.0935s00001.1.p g_pectorale.KXZ55960.1 p_parva.g1241.t1 v_carteri.Vocar.0016s0226.1.p
OG0007918: c_debaryana.g4628.t1 c_incerta.g11105.t1 c_reinhardtii.Cre03.g156500.t1.1 c_schloesseri.g16694.t1 c_zofingiensis.Cz04g13150.t1 d_salina.Dusal.0711s00009.1.p g_pectorale.KXZ48702.1 r_subcapitata.GBF98845.1 v_carteri.Vocar.0014s0019.1.p
OG0007919: c_debaryana.g2087.t1 c_eustigma.GAX82161.1 c_incerta.g5046.t1 c_reinhardtii.Cre03.g195050.t1.2 c_schloesseri.g331.t1 c_zofingiensis.Cz01g02250.t1 d_salina.Dusal.0470s00011.1.p r_subcapitata.GBF89713.1 v_carteri.Vocar.0035s0087.1.p
OG0007920: c_debaryana.g11695.t2 c_eustigma.GAX82089.1 c_incerta.g2891.t1 c_reinhardtii.Cre17.g726950.t1.1 c_schloesseri.g14467.t1 g_pectorale.KXZ51567.1 g_pectorale.KXZ51569.1 r_subcapitata.GBF94757.1 v_carteri.Vocar.0019s0037.1.p
OG0007921: c_debaryana.g9417.t1 c_eustigma.GAX82432.1 c_incerta.g10277.t1 c_reinhardtii.Cre14.g610501.t1.1 c_schloesseri.g2196.t1 d_salina.Dusal.0298s00006.1.p d_salina.Dusal.1492s00001.1.p g_pectorale.KXZ51855.1 v_carteri.Vocar.0050s0063.1.p
OG0007922: c_debaryana.g4295.t1 c_eustigma.GAX73714.1 c_incerta.g9349.t1 c_reinhardtii.Cre06.g303700.t1.2 c_schloesseri.g1711.t1 d_salina.Dusal.0111s00005.1.p g_pectorale.KXZ46939.1 r_subcapitata.GBF95949.1 v_carteri.Vocar.0020s0213.1.p
OG0007923: c_debaryana.g14183.t1 c_eustigma.GAX75310.1 c_incerta.g4549.t1 c_reinhardtii.Cre06.g268450.t1.1 c_schloesseri.g8382.t1 c_zofingiensis.Cz09g20120.t1 d_salina.Dusal.0591s00008.1.p r_subcapitata.GBF95359.1 v_carteri.Vocar.0002s0149.1.p
OG0007924: c_debaryana.g20237.t1 c_eustigma.GAX77278.1 c_reinhardtii.Cre02.g144001.t1.1 c_schloesseri.g6509.t1 c_zofingiensis.Cz11g28120.t1 d_salina.Dusal.0726s00005.1.p g_pectorale.KXZ50304.1 r_subcapitata.GBG00210.1 v_carteri.Vocar.0054s0021.1.p
OG0007925: c_debaryana.g12621.t3 c_eustigma.GAX78906.1 c_incerta.g1345.t1 c_reinhardtii.Cre05.g241900.t1.1 c_schloesseri.g6688.t1 c_zofingiensis.Cz02g36050.t1 g_pectorale.KXZ46184.1 p_parva.g384.t1 v_carteri.Vocar.0055s0007.1.p
OG0007926: c_debaryana.g12312.t1 c_eustigma.GAX82723.1 c_incerta.g15847.t1 c_reinhardtii.Cre16.g679781.t1.1 c_schloesseri.g11695.t1 d_salina.Dusal.0377s00005.1.p g_pectorale.KXZ55802.1 r_subcapitata.GBF96595.1 v_carteri.Vocar.0018s0275.1.p
OG0007927: c_debaryana.g13105.t1 c_eustigma.GAX80506.1 c_incerta.g16575.t1 c_reinhardtii.Cre17.g729950.t1.2 c_zofingiensis.Cz14g01250.t1 d_salina.Dusal.0041s00022.1.p d_salina.Dusal.0180s00019.1.p r_subcapitata.GBF97339.1 v_carteri.Vocar.0004s0327.1.p
OG0007928: c_debaryana.g10986.t1 c_eustigma.GAX82419.1 c_incerta.g6508.t1 c_reinhardtii.Cre01.g026400.t1.1 c_schloesseri.g6236.t1 c_zofingiensis.Cz06g12240.t1 d_salina.Dusal.0026s00007.1.p g_pectorale.KXZ45333.1 v_carteri.Vocar.0001s0907.1.p
OG0007929: c_debaryana.g1663.t1 c_eustigma.GAX74574.1 c_incerta.g6275.t1 c_reinhardtii.Cre01.g015400.t1.2 c_schloesseri.g9993.t1 c_zofingiensis.Cz11g09090.t1 g_pectorale.KXZ48799.1 r_subcapitata.GBF88655.1 v_carteri.Vocar.0007s0407.1.p
OG0007930: c_debaryana.g15633.t1 c_eustigma.GAX81033.1 c_eustigma.GAX86049.1 c_incerta.g12963.t1 c_reinhardtii.Cre09.g402441.t1.1 c_schloesseri.g13927.t1 g_pectorale.KXZ45134.1 r_subcapitata.GBF95584.1 v_carteri.Vocar.0061s0026.1.p
OG0007931: c_debaryana.g2760.t1 c_eustigma.GAX79817.1 c_incerta.g2557.t1 c_schloesseri.g4899.t1 c_zofingiensis.Cz10g13110.t1 d_salina.Dusal.0343s00015.1.p g_pectorale.KXZ40838.1 g_pectorale.KXZ44620.1 r_subcapitata.GBF92994.1
OG0007932: c_debaryana.g11032.t1 c_eustigma.GAX79510.1 c_incerta.g6481.t1 c_reinhardtii.Cre01.g025150.t1.2 c_schloesseri.g6260.t1 d_salina.Dusal.0338s00002.1.p g_pectorale.KXZ45266.1 r_subcapitata.GBF96015.1 v_carteri.Vocar.0001s0841.1.p
OG0007933: c_debaryana.g3569.t1 c_eustigma.GAX77588.1 c_incerta.g6124.t1 c_reinhardtii.Cre01.g009200.t1.2 c_schloesseri.g10193.t2 c_zofingiensis.Cz11g19150.t1 d_salina.Dusal.0617s00003.1.p g_pectorale.KXZ46424.1 v_carteri.Vocar.0024s0198.1.p
OG0007934: c_debaryana.g14267.t1 c_eustigma.GAX78799.1 c_incerta.g17682.t1 c_reinhardtii.Cre06.g278205.t1.1 c_schloesseri.g10397.t1 d_salina.Dusal.0098s00011.1.p g_pectorale.KXZ45854.1 p_parva.g3267.t1 v_carteri.Vocar.0002s0269.1.p
OG0007935: c_debaryana.g5437.t1 c_eustigma.GAX77896.1 c_incerta.g11055.t1 c_reinhardtii.Cre03.g154200.t1.1 c_schloesseri.g16643.t1 d_salina.Dusal.0784s00007.1.p g_pectorale.KXZ48614.1 p_parva.g6906.t1 v_carteri.Vocar.0019s0196.1.p
OG0007936: c_debaryana.g6892.t1 c_debaryana.g7800.t1 c_eustigma.GAX73466.1 c_incerta.g12582.t1 c_reinhardtii.Cre11.g467536.t1.1 c_schloesseri.g12596.t1 g_pectorale.KXZ43128.1 g_pectorale.KXZ43924.1 v_carteri.Vocar.0014s0227.1.p
OG0007937: c_debaryana.g19137.t1 c_incerta.g15711.t1 c_reinhardtii.Cre16.g675450.t1.2 c_schloesseri.g11538.t1 c_zofingiensis.Cz11g10120.t1 d_salina.Dusal.0031s00007.1.p g_pectorale.KXZ41370.1 p_parva.g1370.t1 v_carteri.Vocar.0018s0189.1.p
OG0007938: c_debaryana.g5810.t1 c_incerta.g5687.t1 c_reinhardtii.Cre03.g165200.t1.1 c_schloesseri.g16866.t1 c_zofingiensis.Cz02g01140.t1 d_salina.Dusal.0257s00024.1.p g_pectorale.KXZ46605.1 r_subcapitata.GBF97550.1 v_carteri.Vocar.0009s0175.1.p
OG0007939: c_debaryana.g3446.t1 c_debaryana.g3447.t1 c_eustigma.GAX73475.1 c_incerta.g1462.t1 c_reinhardtii.Cre13.g587600.t1.2 c_schloesseri.g13077.t1 c_zofingiensis.UNPLg00253.t1 g_pectorale.KXZ45060.1 v_carteri.Vocar.0020s0006.1.p
OG0007940: c_debaryana.g11001.t1 c_eustigma.GAX76273.1 c_incerta.g6513.t1 c_reinhardtii.Cre01.g026650.t1.2 c_schloesseri.g6231.t1 d_salina.Dusal.0417s00013.1.p g_pectorale.KXZ41817.1 r_subcapitata.GBF97538.1 v_carteri.Vocar.0001s1015.1.p
OG0007941: c_debaryana.g2856.t1 c_incerta.g3310.t1 c_incerta.g8178.t2 c_reinhardtii.Cre17.g721350.t1.2 c_schloesseri.g14574.t1 c_zofingiensis.Cz06g36030.t1 g_pectorale.KXZ51896.1 r_subcapitata.GBF91688.1 v_carteri.Vocar.0024s0105.1.p
OG0007942: c_debaryana.g4261.t1 c_incerta.g9445.t1 c_reinhardtii.Cre06.g298600.t1.2 c_schloesseri.g15878.t1 d_salina.Dusal.0328s00016.1.p g_pectorale.KXZ51063.1 g_pectorale.KXZ51065.1 p_parva.g4807.t1 v_carteri.Vocar.0021s0182.1.p
OG0007943: c_debaryana.g19224.t1 c_eustigma.GAX83270.1 c_incerta.g492.t1 c_reinhardtii.Cre06.g283600.t1.2 c_schloesseri.g2638.t1 d_salina.Dusal.1239s00002.1.p g_pectorale.KXZ43717.1 r_subcapitata.GBF94259.1 v_carteri.Vocar.0002s0033.1.p
OG0007944: c_debaryana.g1041.t1 c_eustigma.GAX74492.1 c_incerta.g13633.t1 c_reinhardtii.Cre08.g377000.t1.2 c_schloesseri.g14209.t1 g_pectorale.KXZ41965.1 p_parva.g7671.t1 r_subcapitata.GBF90685.1 v_carteri.Vocar.0053s0014.1.p
OG0007945: c_debaryana.g8110.t1 c_incerta.g7028.t1 c_incerta.g9740.t1 c_reinhardtii.Cre17.g737300.t1.1 r_subcapitata.GBF88097.1 r_subcapitata.GBF88118.1 r_subcapitata.GBF92990.1 r_subcapitata.GBF94437.1 r_subcapitata.GBF99273.1
OG0007946: c_debaryana.g17580.t1 c_eustigma.GAX73067.1 c_incerta.g8139.t1 c_reinhardtii.Cre04.g222500.t1.1 c_schloesseri.g1402.t1 d_salina.Dusal.0305s00003.1.p g_pectorale.KXZ50491.1 p_parva.g9614.t1 v_carteri.Vocar.0025s0016.1.p
OG0007947: c_debaryana.g6915.t1 c_incerta.g215.t1 c_reinhardtii.Cre14.g621600.t1.2 c_schloesseri.g17276.t1 c_zofingiensis.Cz03g20230.t1 g_pectorale.KXZ48433.1 p_parva.g9821.t1 r_subcapitata.GBF97725.1 v_carteri.Vocar.0004s0112.1.p
OG0007948: c_debaryana.g11716.t1 c_eustigma.GAX84710.1 c_eustigma.GAX86050.1 c_incerta.g8712.t1 c_reinhardtii.Cre07.g347980.t1.1 c_schloesseri.g7629.t1 d_salina.Dusal.0586s00010.1.p g_pectorale.KXZ53688.1 v_carteri.Vocar.0005s0061.1.p
OG0007949: c_debaryana.g17012.t1 c_eustigma.GAX80696.1 c_incerta.g10852.t1 c_reinhardtii.Cre03.g145587.t1.1 c_schloesseri.g16451.t1 c_zofingiensis.Cz04g12270.t1 d_salina.Dusal.0149s00014.1.p g_pectorale.KXZ46868.1 r_subcapitata.GBF89925.1
OG0007950: c_debaryana.g10812.t1 c_eustigma.GAX79310.1 c_incerta.g2992.t1 c_reinhardtii.Cre10.g448000.t1.1 c_schloesseri.g14361.t1 d_salina.Dusal.0220s00009.1.p g_pectorale.KXZ47548.1 p_parva.g425.t1 v_carteri.Vocar.0070s0029.1.p
OG0007951: c_debaryana.g2639.t1 c_incerta.g2663.t1 c_reinhardtii.Cre03.g199650.t1.1 c_schloesseri.g8885.t1 d_salina.Dusal.0353s00009.1.p g_pectorale.KXZ43477.1 g_pectorale.KXZ43478.1 g_pectorale.KXZ43481.1 v_carteri.Vocar.0002s0013.1.p
OG0007952: c_debaryana.g14251.t1 c_incerta.g17665.t1 c_reinhardtii.Cre06.g278188.t1.1 c_schloesseri.g10414.t1 d_salina.Dusal.0681s00005.1.p g_pectorale.KXZ41588.1 p_parva.g2948.t1 r_subcapitata.GBF97331.1 v_carteri.Vocar.0002s0242.1.p
OG0007953: c_debaryana.g9920.t1 c_eustigma.GAX79469.1 c_incerta.g14356.t1 c_reinhardtii.Cre17.g700500.t1.1 c_schloesseri.g8178.t1 c_zofingiensis.Cz03g40020.t1 g_pectorale.KXZ44595.1 r_subcapitata.GBF90602.1 v_carteri.Vocar.0021s0057.1.p
OG0007954: c_debaryana.g15947.t1 c_eustigma.GAX73302.1 c_eustigma.GAX73306.1 c_incerta.g1800.t1 c_reinhardtii.Cre13.g572200.t1.2 c_schloesseri.g1922.t1 g_pectorale.KXZ49306.1 r_subcapitata.GBF97837.1 v_carteri.Vocar.0001s0184.1.p
OG0007955: c_debaryana.g115.t1 c_eustigma.GAX78510.1 c_eustigma.GAX78511.1 c_incerta.g4363.t1 c_reinhardtii.Cre01.g055100.t1.1 c_schloesseri.g2289.t1 g_pectorale.KXZ55422.1 p_parva.g2640.t1 v_carteri.Vocar.0001s0421.1.p
OG0007956: c_debaryana.g4788.t1 c_eustigma.GAX73059.1 c_incerta.g4174.t1 c_reinhardtii.Cre04.g226500.t1.1 c_schloesseri.g1475.t1 d_salina.Dusal.5369s00001.1.p g_pectorale.KXZ41900.1 r_subcapitata.GBF87671.1 v_carteri.Vocar.0049s0034.1.p
OG0007957: c_debaryana.g18722.t1 c_eustigma.GAX78667.1 c_incerta.g7089.t1 c_reinhardtii.Cre05.g234300.t1.2 c_schloesseri.g7689.t1 c_zofingiensis.Cz14g20080.t1 g_pectorale.KXZ46324.1 r_subcapitata.GBF87862.1 v_carteri.Vocar.0003s0394.1.p
OG0007958: c_debaryana.g16433.t1 c_debaryana.g4562.t1 c_debaryana.g872.t1 c_incerta.g12028.t1 c_reinhardtii.Cre12.g506851.t1.1 c_schloesseri.g7407.t1 c_zofingiensis.Cz02g31230.t1 p_parva.g5519.t1 v_carteri.Vocar.0016s0307.1.p
OG0007959: c_debaryana.g5436.t1 c_eustigma.GAX76384.1 c_incerta.g11026.t1 c_reinhardtii.Cre03.g153150.t1.2 c_schloesseri.g16619.t1 d_salina.Dusal.0515s00011.1.p g_pectorale.KXZ51601.1 p_parva.g463.t1 v_carteri.Vocar.0019s0119.1.p
OG0007960: c_debaryana.g15861.t1 c_eustigma.GAX74948.1 c_incerta.g9522.t1 c_reinhardtii.Cre02.g097334.t1.1 c_schloesseri.g6026.t1 c_zofingiensis.Cz13g15070.t1 d_salina.Dusal.0124s00015.1.p r_subcapitata.GBF92485.1 v_carteri.Vocar.0012s0092.1.p
OG0007961: c_debaryana.g8035.t1 c_incerta.g7970.t1 c_reinhardtii.Cre14.g618150.t1.2 c_schloesseri.g17347.t1 c_zofingiensis.Cz06g33070.t1 g_pectorale.KXZ51673.1 p_parva.g2706.t1 r_subcapitata.GBF91010.1 v_carteri.Vocar.0001s1454.1.p
OG0007962: c_debaryana.g13538.t1 c_eustigma.GAX80882.1 c_incerta.g4730.t1 c_reinhardtii.Cre12.g534650.t1.1 c_schloesseri.g10964.t1 c_zofingiensis.Cz05g17110.t1 g_pectorale.KXZ51336.1 r_subcapitata.GBF95241.1 v_carteri.Vocar.0034s0092.1.p
OG0007963: c_debaryana.g6287.t1 c_eustigma.GAX82173.1 c_incerta.g7255.t1 c_reinhardtii.Cre12.g557850.t1.1 c_schloesseri.g17212.t1 d_salina.Dusal.0075s00002.1.p g_pectorale.KXZ44043.1 p_parva.g8544.t1 v_carteri.Vocar.0001s1149.1.p
OG0007964: c_debaryana.g19105.t1 c_eustigma.GAX85448.1 c_reinhardtii.Cre06.g278150.t1.1 c_schloesseri.g2514.t1 c_zofingiensis.Cz15g09070.t1 d_salina.Dusal.0089s00030.1.p g_pectorale.KXZ44837.1 p_parva.g3003.t1 v_carteri.Vocar.0002s0121.1.p
OG0007965: c_debaryana.g3907.t2 c_eustigma.GAX73199.1 c_incerta.g12490.t1 c_reinhardtii.Cre10.g420550.t1.1 c_schloesseri.g4250.t1 c_zofingiensis.Cz04g00160.t1 d_salina.Dusal.0111s00010.1.p r_subcapitata.GBF95448.1 v_carteri.Vocar.0016s0059.1.p
OG0007966: c_debaryana.g20024.t1 c_eustigma.GAX73147.1 c_incerta.g7776.t1 c_reinhardtii.Cre02.g104850.t1.2 c_schloesseri.g16253.t1 d_salina.Dusal.0041s00034.1.p d_salina.Dusal.0068s00021.1.p g_pectorale.KXZ41690.1 v_carteri.Vocar.0012s0049.1.p
OG0007967: c_debaryana.g4957.t1 c_eustigma.GAX74678.1 c_incerta.g11810.t1 c_reinhardtii.Cre12.g513350.t1.1 c_schloesseri.g11369.t1 c_zofingiensis.Cz05g31190.t1 g_pectorale.KXZ47397.1 r_subcapitata.GBF99616.1 v_carteri.Vocar.0006s0397.1.p
OG0007968: c_debaryana.g9781.t1 c_eustigma.GAX74249.1 c_incerta.g6365.t1 c_reinhardtii.Cre01.g019900.t1.2 c_schloesseri.g10080.t1 d_salina.Dusal.0066s00005.1.p g_pectorale.KXZ42630.1 p_parva.g4786.t1 v_carteri.Vocar.0045s0008.1.p
OG0007969: c_debaryana.g17562.t1 c_debaryana.g17563.t1 c_incerta.g308.t1 c_incerta.g313.t1 c_reinhardtii.Cre04.g223200.t1.1 c_reinhardtii.Cre04.g223500.t1.1 c_schloesseri.g1415.t1 c_schloesseri.g1421.t1 v_carteri.Vocar.0025s0007.1.p
OG0007970: c_debaryana.g11895.t1 c_eustigma.GAX79715.1 c_incerta.g5312.t1 c_reinhardtii.Cre03.g181650.t1.2 c_schloesseri.g3056.t1 d_salina.Dusal.0049s00006.1.p g_pectorale.KXZ41470.1 r_subcapitata.GBF91049.1 v_carteri.Vocar.0015s0284.1.p
OG0007971: c_debaryana.g17022.t1 c_eustigma.GAX80665.1 c_incerta.g10879.t2 c_reinhardtii.Cre03.g146227.t1.1 c_schloesseri.g16481.t1 c_zofingiensis.Cz04g13120.t1 g_pectorale.KXZ43389.1 r_subcapitata.GBF91618.1 v_carteri.Vocar.0014s0078.1.p
OG0007972: c_debaryana.g132.t1 c_eustigma.GAX82313.1 c_incerta.g4350.t1 c_reinhardtii.Cre01.g055424.t1.1 c_schloesseri.g2303.t1 c_zofingiensis.Cz05g29030.t1 d_salina.Dusal.0610s00001.1.p r_subcapitata.GBF96676.1 v_carteri.Vocar.0001s0435.1.p
OG0007973: c_debaryana.g9052.t1 c_incerta.g3480.t1 c_reinhardtii.Cre17.g712900.t1.1 c_schloesseri.g7950.t1 g_pectorale.KXZ47152.1 g_pectorale.KXZ47153.1 g_pectorale.KXZ47154.1 g_pectorale.KXZ53713.1 v_carteri.Vocar.0005s0451.1.p
OG0007974: c_debaryana.g12898.t1 c_eustigma.GAX73725.1 c_incerta.g1374.t1 c_reinhardtii.Cre13.g591650.t1.2 c_schloesseri.g13175.t1 c_zofingiensis.Cz08g00270.t1 d_salina.Dusal.0282s00007.1.p g_pectorale.KXZ50148.1 v_carteri.Vocar.0064s0021.1.p
OG0007975: c_debaryana.g1632.t1 c_eustigma.GAX74651.1 c_incerta.g6411.t1 c_reinhardtii.Cre01.g022550.t1.1 c_schloesseri.g6319.t1 c_zofingiensis.Cz07g19210.t1 g_pectorale.KXZ53163.1 r_subcapitata.GBF97384.1 v_carteri.Vocar.0007s0283.1.p
OG0007976: c_debaryana.g18921.t1 c_incerta.g9249.t1 c_incerta.g9250.t1 c_reinhardtii.Cre17.g741700.t1.1 c_reinhardtii.Cre17.g741750.t1.1 c_schloesseri.g9835.t1 c_schloesseri.g9836.t2 g_pectorale.KXZ45591.1 v_carteri.Vocar.0003s0320.1.p
OG0007977: c_debaryana.g11664.t1 c_eustigma.GAX78994.1 c_incerta.g2914.t1 c_reinhardtii.Cre17.g727700.t1.1 c_schloesseri.g14436.t1 c_zofingiensis.Cz14g25080.t1 d_salina.Dusal.0888s00003.1.p g_pectorale.KXZ51538.1 r_subcapitata.GBF89720.1
OG0007978: c_debaryana.g16915.t1 c_eustigma.GAX75892.1 c_reinhardtii.Cre12.g524750.t1.2 c_schloesseri.g14314.t1 c_schloesseri.g17189.t1 g_pectorale.KXZ53071.1 g_pectorale.KXZ53548.1 v_carteri.Vocar.0027s0091.1.p v_carteri.Vocar.0042s0063.1.p
OG0007979: c_debaryana.g12522.t1 c_eustigma.GAX75521.1 c_incerta.g16264.t1 c_reinhardtii.Cre07.g320100.t1.1 c_schloesseri.g10752.t1 c_zofingiensis.Cz01g14150.t1 g_pectorale.KXZ56236.1 r_subcapitata.GBF95245.1 v_carteri.Vocar.0021s0149.1.p
OG0007980: c_debaryana.g18508.t1 c_incerta.g12130.t1 c_reinhardtii.Cre12.g511600.t1.1 c_schloesseri.g5191.t1 c_zofingiensis.Cz05g30090.t1 g_pectorale.KXZ56010.1 p_parva.g4103.t1 r_subcapitata.GBF92925.1 v_carteri.Vocar.0016s0195.1.p
OG0007981: c_debaryana.g5556.t1 c_eustigma.GAX75721.1 c_reinhardtii.Cre09.g405600.t1.2 c_schloesseri.g13891.t1 d_salina.Dusal.0096s00016.1.p g_pectorale.KXZ49734.1 p_parva.g935.t1 r_subcapitata.GBF91068.1 v_carteri.Vocar.0062s0004.1.p
OG0007982: c_debaryana.g11659.t1 c_eustigma.GAX73018.1 c_reinhardtii.Cre12.g500600.t1.2 c_zofingiensis.Cz10g22200.t1 d_salina.Dusal.0125s00011.1.p g_pectorale.KXZ44200.1 p_parva.g3876.t1 r_subcapitata.GBF88727.1 v_carteri.Vocar.0001s0955.1.p
OG0007983: c_debaryana.g17078.t1 c_eustigma.GAX75823.1 c_incerta.g10772.t1 c_reinhardtii.Cre03.g143967.t1.1 c_schloesseri.g6080.t1 c_zofingiensis.Cz14g10100.t1 g_pectorale.KXZ44712.1 r_subcapitata.GBF94763.1 v_carteri.Vocar.0110s0008.1.p
OG0007984: c_debaryana.g3831.t1 c_incerta.g7581.t1 c_reinhardtii.Cre02.g113626.t1.1 c_schloesseri.g3359.t1 g_pectorale.KXZ54422.1 v_carteri.Vocar.0007s0129.1.p v_carteri.Vocar.0008s0283.1.p v_carteri.Vocar.0017s0108.1.p v_carteri.Vocar.0679s0001.1.p
OG0007985: c_debaryana.g16144.t1 c_debaryana.g16145.t1 c_debaryana.g16148.t1 c_eustigma.GAX82114.1 c_incerta.g6167.t1 c_incerta.g6169.t1 c_reinhardtii.Cre01.g010832.t1.1 c_schloesseri.g9892.t1 c_schloesseri.g9893.t1
OG0007986: c_debaryana.g7931.t1 c_eustigma.GAX77911.1 c_incerta.g5865.t1 c_reinhardtii.Cre10.g461650.t1.2 c_schloesseri.g16990.t1 d_salina.Dusal.0196s00008.1.p g_pectorale.KXZ41735.1 p_parva.g6580.t1 v_carteri.Vocar.0029s0039.1.p
OG0007987: c_debaryana.g16562.t1 c_eustigma.GAX74518.1 c_incerta.g17092.t1 c_reinhardtii.Cre04.g212401.t1.2 c_schloesseri.g1281.t1 c_zofingiensis.Cz08g09220.t1 d_salina.Dusal.0130s00023.1.p g_pectorale.KXZ45434.1 v_carteri.Vocar.0025s0144.1.p
OG0007988: c_debaryana.g14637.t1 c_eustigma.GAX75406.1 c_incerta.g5702.t1 c_reinhardtii.Cre03.g164250.t1.1 c_schloesseri.g16850.t1 d_salina.Dusal.0064s00002.1.p g_pectorale.KXZ56384.1 p_parva.g2360.t1 v_carteri.Vocar.0005s0167.1.p
OG0007989: c_debaryana.g6979.t1 c_eustigma.GAX74022.1 c_reinhardtii.Cre12.g529800.t1.1 c_zofingiensis.Cz05g11240.t1 d_salina.Dusal.2488s00001.1.p g_pectorale.KXZ53093.1 p_parva.g600.t1 r_subcapitata.GBF90928.1 v_carteri.Vocar.0006s0433.1.p
OG0007990: c_debaryana.g17353.t1 c_incerta.g14051.t1 c_reinhardtii.Cre01.g005950.t1.2 c_schloesseri.g13496.t1 c_zofingiensis.Cz11g25090.t1 d_salina.Dusal.0021s00016.1.p g_pectorale.KXZ46477.1 r_subcapitata.GBF98098.1 v_carteri.Vocar.0024s0160.1.p
OG0007991: c_debaryana.g12740.t1 c_eustigma.GAX79656.1 c_incerta.g15236.t1 c_reinhardtii.Cre14.g633850.t1.1 c_schloesseri.g12842.t1 c_zofingiensis.Cz02g16060.t1 d_salina.Dusal.0220s00015.1.p p_parva.g4782.t1 r_subcapitata.GBF97989.1
OG0007992: c_debaryana.g9959.t1 c_eustigma.GAX76112.1 c_incerta.g3506.t2 c_reinhardtii.Cre17.g711200.t1.2 c_schloesseri.g7973.t1 c_zofingiensis.Cz19g10100.t1 d_salina.Dusal.0132s00008.1.p r_subcapitata.GBG00289.1 v_carteri.Vocar.0005s0440.1.p
OG0007993: c_debaryana.g2385.t1 c_incerta.g3068.t1 c_reinhardtii.Cre09.g386900.t1.2 c_schloesseri.g3495.t1 c_zofingiensis.UNPLg00112.t1 d_salina.Dusal.0202s00016.1.p g_pectorale.KXZ54309.1 r_subcapitata.GBF95679.1 v_carteri.Vocar.0033s0060.1.p
OG0007994: c_debaryana.g18478.t1 c_incerta.g13701.t1 c_reinhardtii.Cre01.g004850.t1.1 c_schloesseri.g13473.t1 d_salina.Dusal.0626s00004.1.p d_salina.Dusal.0747s00004.1.p g_pectorale.KXZ42940.1 r_subcapitata.GBF97406.1 v_carteri.Vocar.0024s0240.1.p
OG0007995: c_debaryana.g4951.t1 c_eustigma.GAX73879.1 c_incerta.g11818.t1 c_reinhardtii.Cre12.g496100.t1.2 c_schloesseri.g11379.t1 d_salina.Dusal.0615s00006.1.p g_pectorale.KXZ47392.1 p_parva.g3533.t1 v_carteri.Vocar.0006s0402.1.p
OG0007996: c_debaryana.g4203.t1 c_eustigma.GAX80546.1 c_incerta.g12302.t1 c_reinhardtii.Cre10.g428850.t1.2 d_salina.Dusal.0821s00009.1.p g_pectorale.KXZ56459.1 p_parva.g3844.t1 r_subcapitata.GBF94917.1 v_carteri.Vocar.0005s0236.1.p
OG0007997: c_debaryana.g4678.t1 c_debaryana.g4679.t1 c_incerta.g15238.t1 c_reinhardtii.Cre14.g633901.t1.1 c_reinhardtii.Cre14.g633903.t1.2 c_schloesseri.g12838.t1 c_schloesseri.g12840.t1 g_pectorale.KXZ43537.1 g_pectorale.KXZ43544.1
OG0007998: c_debaryana.g11026.t1 c_incerta.g6478.t1 c_reinhardtii.Cre01.g025000.t1.2 c_schloesseri.g6263.t1 c_zofingiensis.Cz07g20190.t1 g_pectorale.KXZ45303.1 p_parva.g8109.t1 r_subcapitata.GBF93655.1 v_carteri.Vocar.0001s0837.1.p
OG0007999: c_debaryana.g9579.t1 c_eustigma.GAX81894.1 c_eustigma.GAX81895.1 c_incerta.g15231.t1 c_reinhardtii.Cre14.g633700.t1.2 c_schloesseri.g12847.t1 d_salina.Dusal.0361s00004.1.p g_pectorale.KXZ45961.1 v_carteri.Vocar.0022s0222.1.p
OG0008000: c_debaryana.g545.t1 c_incerta.g276.t1 c_reinhardtii.Cre04.g231614.t1.1 c_schloesseri.g17496.t1 c_zofingiensis.Cz04g18250.t1 g_pectorale.KXZ42881.1 p_parva.g8278.t1 r_subcapitata.GBF92057.1 v_carteri.Vocar.0001s1806.1.p
OG0008001: c_debaryana.g18217.t1 c_incerta.g13252.t1 c_reinhardtii.Cre10.g440400.t1.2 c_schloesseri.g589.t1 d_salina.Dusal.0450s00003.1.p g_pectorale.KXZ47045.1 p_parva.g9644.t1 r_subcapitata.GBG00611.1 v_carteri.Vocar.0001s1282.1.p
OG0008002: c_debaryana.g62.t1 c_eustigma.GAX75212.1 c_incerta.g14917.t1 c_reinhardtii.Cre01.g051250.t1.2 c_schloesseri.g1054.t1 g_pectorale.KXZ54948.1 p_parva.g7037.t1 r_subcapitata.GBF97533.1 v_carteri.Vocar.0001s0404.1.p
OG0008003: c_debaryana.g6267.t1 c_eustigma.GAX82180.1 c_incerta.g7236.t1 c_reinhardtii.Cre12.g558850.t1.2 c_schloesseri.g17231.t1 c_zofingiensis.Cz06g16050.t1 d_salina.Dusal.0546s00008.1.p p_parva.g6928.t1 v_carteri.Vocar.0001s1141.1.p
OG0008004: c_debaryana.g5898.t1 c_eustigma.GAX73119.1 c_eustigma.GAX86391.1 c_incerta.g8337.t1 c_reinhardtii.Cre02.g084600.t1.2 c_schloesseri.g5665.t1 g_pectorale.KXZ43503.1 p_parva.g9941.t1 v_carteri.Vocar.0004s0514.1.p
OG0008005: c_debaryana.g13357.t1 c_incerta.g166.t1 c_reinhardtii.Cre16.g689311.t1.1 c_schloesseri.g11773.t1 c_zofingiensis.Cz09g31070.t1 d_salina.Dusal.0996s00003.1.p g_pectorale.KXZ43798.1 p_parva.g590.t1 v_carteri.Vocar.0052s0033.1.p
OG0008006: c_debaryana.g412.t1 c_eustigma.GAX86210.1 c_incerta.g7437.t1 c_reinhardtii.Cre08.g385300.t1.2 c_schloesseri.g15687.t1 c_zofingiensis.Cz14g02180.t1 d_salina.Dusal.0039s00017.1.p g_pectorale.KXZ43547.1 v_carteri.Vocar.0008s0073.1.p
OG0008007: c_debaryana.g15355.t1 c_incerta.g10349.t1 c_reinhardtii.Cre07.g343626.t1.1 c_reinhardtii.Cre07.g344702.t1.1 c_schloesseri.g9391.t1 c_zofingiensis.Cz02g40120.t1 d_salina.Dusal.0322s00006.1.p g_pectorale.KXZ54655.1 r_subcapitata.GBF97224.1
OG0008008: c_debaryana.g16827.t1 c_eustigma.GAX81386.1 c_incerta.g12172.t1 c_reinhardtii.Cre12.g486551.t1.1 c_schloesseri.g5229.t1 c_zofingiensis.Cz07g17050.t1 g_pectorale.KXZ49933.1 p_parva.g6730.t1 r_subcapitata.GBF93946.1
OG0008009: c_debaryana.g12708.t1 c_eustigma.GAX80671.1 c_incerta.g1240.t1 c_reinhardtii.Cre05.g246377.t1.1 c_schloesseri.g6782.t1 c_zofingiensis.Cz05g32300.t1 p_parva.g1551.t1 r_subcapitata.GBF93438.1 r_subcapitata.GBF93439.1
OG0008010: c_debaryana.g5132.t1 c_eustigma.GAX81448.1 c_incerta.g8886.t1 c_reinhardtii.Cre09.g393550.t1.1 c_schloesseri.g12193.t1 c_zofingiensis.Cz13g05100.t1 g_pectorale.KXZ54207.1 r_subcapitata.GBF92508.1 v_carteri.Vocar.0009s0287.1.p
OG0008011: c_debaryana.g4075.t1 c_eustigma.GAX83505.1 c_incerta.g12363.t1 c_reinhardtii.Cre10.g425900.t1.2 c_schloesseri.g5896.t1 c_zofingiensis.Cz01g23030.t1 g_pectorale.KXZ56134.1 r_subcapitata.GBF97122.1 v_carteri.Vocar.0005s0361.1.p
OG0008012: c_debaryana.g1705.t1 c_eustigma.GAX73894.1 c_incerta.g7347.t1 c_reinhardtii.Cre12.g553700.t1.2 c_schloesseri.g896.t1 c_zofingiensis.Cz07g01110.t1 g_pectorale.KXZ49519.1 r_subcapitata.GBF97653.1 v_carteri.Vocar.0007s0344.1.p
OG0008013: c_debaryana.g7865.t1 c_eustigma.GAX84335.1 c_incerta.g13385.t1 c_reinhardtii.Cre10.g433050.t1.1 c_schloesseri.g454.t1 c_zofingiensis.Cz14g25040.t1 g_pectorale.KXZ51508.1 r_subcapitata.GBF91812.1 v_carteri.Vocar.0019s0016.1.p
OG0008014: c_debaryana.g16860.t1 c_eustigma.GAX80847.1 c_incerta.g14186.t1 c_reinhardtii.Cre09.g401650.t1.2 c_schloesseri.g9728.t1 d_salina.Dusal.0250s00017.1.p g_pectorale.KXZ52939.1 p_parva.g240.t1 v_carteri.Vocar.0008s0359.1.p
OG0008015: c_debaryana.g19926.t1 c_eustigma.GAX84184.1 c_incerta.g11070.t1 c_reinhardtii.Cre03.g154900.t1.1 c_schloesseri.g16657.t1 c_zofingiensis.UNPLg00273.t1 d_salina.Dusal.0173s00001.1.p r_subcapitata.GBF95596.1 v_carteri.Vocar.0014s0024.1.p
OG0008016: c_debaryana.g16971.t1 c_incerta.g10919.t1 c_reinhardtii.Cre03.g148201.t1.1 c_schloesseri.g16509.t1 c_zofingiensis.Cz03g17030.t1 c_zofingiensis.Cz04g19140.t1 c_zofingiensis.Cz12g08180.t1 c_zofingiensis.Cz18g05090.t1 g_pectorale.KXZ46825.1
OG0008017: c_debaryana.g8160.t1 c_eustigma.GAX78036.1 c_incerta.g7231.t1 c_reinhardtii.Cre12.g559100.t1.2 c_schloesseri.g17236.t1 c_zofingiensis.UNPLg00834.t1 d_salina.Dusal.0160s00021.1.p p_parva.g5414.t1 v_carteri.Vocar.0001s1174.1.p
OG0008018: c_debaryana.g19447.t2 c_incerta.g7733.t1 c_reinhardtii.Cre02.g106700.t1.1 c_schloesseri.g16216.t1 g_pectorale.KXZ42980.1 g_pectorale.KXZ47680.1 v_carteri.Vocar.0004s0169.1.p v_carteri.Vocar.0052s0019.1.p v_carteri.Vocar.0052s0020.1.p
OG0008019: c_debaryana.g13980.t1 c_eustigma.GAX78339.1 c_eustigma.GAX83299.1 c_incerta.g17552.t1 c_reinhardtii.Cre06.g278086.t1.1 c_schloesseri.g15251.t1 g_pectorale.KXZ52340.1 r_subcapitata.GBF90325.1 v_carteri.Vocar.0002s0651.1.p
OG0008020: c_debaryana.g11822.t1 c_eustigma.GAX84948.1 c_incerta.g5259.t1 c_reinhardtii.Cre03.g184300.t1.1 c_schloesseri.g3004.t1 c_zofingiensis.Cz01g23190.t1 d_salina.Dusal.0038s00031.1.p g_pectorale.KXZ56740.1 p_parva.g317.t1
OG0008021: c_debaryana.g3846.t1 c_eustigma.GAX80560.1 c_incerta.g14231.t1 c_reinhardtii.Cre02.g114700.t1.2 c_schloesseri.g3384.t1 d_salina.Dusal.1743s00001.1.p g_pectorale.KXZ54408.1 p_parva.g9372.t1 v_carteri.Vocar.0017s0097.1.p
OG0008022: c_debaryana.g12426.t1 c_eustigma.GAX83352.1 c_incerta.g2511.t1 c_reinhardtii.Cre11.g479300.t1.1 c_zofingiensis.Cz10g28060.t1 d_salina.Dusal.0215s00007.1.p g_pectorale.KXZ42361.1 p_parva.g7568.t1 r_subcapitata.GBF90031.1
OG0008023: c_debaryana.g10579.t1 c_eustigma.GAX85049.1 c_incerta.g6608.t1 c_reinhardtii.Cre01.g031200.t1.2 c_schloesseri.g6136.t1 c_zofingiensis.Cz06g30190.t1 g_pectorale.KXZ44191.1 r_subcapitata.GBF94156.1 v_carteri.Vocar.0001s0922.1.p
OG0008024: c_debaryana.g3537.t1 c_eustigma.GAX79600.1 c_incerta.g17132.t1 c_schloesseri.g15526.t1 c_zofingiensis.UNPLg00124.t1 d_salina.Dusal.0051s00009.1.p g_pectorale.KXZ43296.1 r_subcapitata.GBF89353.1 v_carteri.Vocar.0013s0071.1.p
OG0008025: c_debaryana.g11524.t1 c_eustigma.GAX81717.1 c_reinhardtii.Cre01.g040900.t1.1 c_schloesseri.g4034.t1 d_salina.Dusal.0298s00001.1.p g_pectorale.KXZ55211.1 p_parva.g4596.t1 r_subcapitata.GBF90984.1 v_carteri.Vocar.0001s1009.1.p
OG0008026: c_debaryana.g10630.t1 c_eustigma.GAX81624.1 c_incerta.g282.t1 c_incerta.g4762.t1 c_reinhardtii.Cre12.g535800.t1.1 c_schloesseri.g10944.t1 g_pectorale.KXZ47014.1 p_parva.g1116.t1 p_parva.g3655.t1
OG0008027: c_debaryana.g10355.t1 c_eustigma.GAX81415.1 c_reinhardtii.Cre16.g693800.t1.1 c_schloesseri.g4463.t1 d_salina.Dusal.0318s00008.1.p g_pectorale.KXZ50386.1 p_parva.g10091.t1 r_subcapitata.GBF95841.1 v_carteri.Vocar.0012s0251.1.p
OG0008028: c_debaryana.g14223.t1 c_eustigma.GAX80061.1 c_incerta.g13696.t1 c_reinhardtii.Cre01.g005100.t1.1 c_schloesseri.g13477.t1 d_salina.Dusal.0116s00005.1.p g_pectorale.KXZ45659.1 r_subcapitata.GBF98916.1 v_carteri.Vocar.0024s0135.1.p
OG0008029: c_debaryana.g5516.t1 c_eustigma.GAX85884.1 c_incerta.g14129.t1 c_reinhardtii.Cre09.g399300.t1.2 c_schloesseri.g9793.t1 c_zofingiensis.Cz12g27210.t1 d_salina.Dusal.0473s00002.1.p r_subcapitata.GBF91096.1 v_carteri.Vocar.0008s0264.1.p
OG0008030: c_debaryana.g15680.t1 c_eustigma.GAX77159.1 c_incerta.g15575.t1 c_reinhardtii.Cre09.g408300.t1.2 c_schloesseri.g13825.t1 c_schloesseri.g15574.t1 d_salina.Dusal.0411s00014.1.p g_pectorale.KXZ49626.1 v_carteri.Vocar.0036s0006.1.p
OG0008031: c_debaryana.g10535.t1 c_eustigma.GAX76234.1 c_incerta.g6530.t1 c_reinhardtii.Cre01.g027550.t1.1 c_zofingiensis.Cz09g14130.t1 d_salina.Dusal.0045s00039.1.p g_pectorale.KXZ42239.1 r_subcapitata.GBF92821.1 v_carteri.Vocar.0001s0888.1.p
OG0008032: c_debaryana.g13266.t1 c_eustigma.GAX85646.1 c_incerta.g16376.t1 c_reinhardtii.Cre07.g314866.t1.1 c_zofingiensis.Cz11g29120.t1 d_salina.Dusal.0931s00001.1.p g_pectorale.KXZ57018.1 p_parva.g1839.t1 r_subcapitata.GBF91203.1
OG0008033: c_debaryana.g11016.t1 c_eustigma.GAX74161.1 c_incerta.g6495.t1 c_reinhardtii.Cre01.g025808.t1.1 c_schloesseri.g6248.t1 g_pectorale.KXZ45315.1 p_parva.g6369.t1 v_carteri.Vocar.0001s0855.1.p v_carteri.Vocar.0001s0856.1.p
OG0008034: c_debaryana.g7197.t1 c_eustigma.GAX77058.1 c_incerta.g17284.t1 c_reinhardtii.Cre12.g521100.t1.1 c_schloesseri.g11225.t1 c_zofingiensis.Cz02g28260.t1 d_salina.Dusal.0302s00020.1.p r_subcapitata.GBF94390.1 v_carteri.Vocar.0037s0107.1.p
OG0008035: c_debaryana.g3599.t1 c_eustigma.GAX78375.1 c_incerta.g6155.t1 c_schloesseri.g15596.t1 c_zofingiensis.Cz11g18200.t1 d_salina.Dusal.0194s00018.1.p g_pectorale.KXZ46429.1 p_parva.g2415.t1 r_subcapitata.GBF91233.1
OG0008036: c_debaryana.g58.t1 c_incerta.g14912.t1 c_reinhardtii.Cre01.g051500.t1.2 c_schloesseri.g1049.t1 c_zofingiensis.Cz04g26060.t1 d_salina.Dusal.0367s00006.1.p g_pectorale.KXZ54944.1 r_subcapitata.GBF96306.1 v_carteri.Vocar.0001s0400.1.p
OG0008037: c_debaryana.g5545.t1 c_incerta.g12941.t1 c_reinhardtii.Cre09.g405150.t1.1 c_schloesseri.g13900.t1 d_salina.Dusal.0386s00002.1.p d_salina.Dusal.0386s00003.1.p g_pectorale.KXZ49697.1 r_subcapitata.GBF90172.1 v_carteri.Vocar.0062s0013.1.p
OG0008038: c_debaryana.g20307.t1 c_eustigma.GAX76355.1 c_incerta.g41.t1 c_reinhardtii.Cre06.g295550.t1.2 c_schloesseri.g15944.t1 c_zofingiensis.Cz16g00230.t1 g_pectorale.KXZ49198.1 r_subcapitata.GBF98572.1 v_carteri.Vocar.0001s0291.1.p
OG0008039: c_debaryana.g14199.t1 c_eustigma.GAX77662.1 c_incerta.g4561.t1 c_reinhardtii.Cre06.g269050.t1.2 c_schloesseri.g8394.t1 c_zofingiensis.Cz04g01140.t1 d_salina.Dusal.0285s00008.1.p g_pectorale.KXZ45766.1 v_carteri.Vocar.0002s0146.1.p
OG0008040: c_debaryana.g3789.t1 c_eustigma.GAX80525.1 c_incerta.g11389.t1 c_reinhardtii.Cre06.g308950.t1.2 c_schloesseri.g15439.t1 c_zofingiensis.Cz17g08010.t1 d_salina.Dusal.0055s00020.1.p g_pectorale.KXZ54464.1 v_carteri.Vocar.0015s0022.1.p
OG0008041: c_debaryana.g18274.t1 c_eustigma.GAX82195.1 c_incerta.g13291.t1 c_reinhardtii.Cre10.g438500.t1.2 c_schloesseri.g552.t1 d_salina.Dusal.1000s00005.1.p g_pectorale.KXZ47028.1 p_parva.g1332.t1 v_carteri.Vocar.0001s1323.1.p
OG0008042: c_debaryana.g14924.t1 c_incerta.g12138.t1 c_reinhardtii.Cre12.g511950.t1.2 c_schloesseri.g5199.t1 c_zofingiensis.Cz06g10070.t1 g_pectorale.KXZ56013.1 p_parva.g10544.t1 p_parva.g6149.t1 v_carteri.Vocar.0016s0192.1.p
OG0008043: c_debaryana.g15557.t1 c_eustigma.GAX78064.1 c_incerta.g7765.t1 c_reinhardtii.Cre02.g105300.t1.1 c_schloesseri.g16242.t1 d_salina.Dusal.0205s00001.1.p g_pectorale.KXZ44562.1 p_parva.g1938.t1 v_carteri.Vocar.0083s0012.1.p
OG0008044: c_debaryana.g6687.t1 c_incerta.g6758.t1 c_reinhardtii.Cre01.g038500.t1.2 c_schloesseri.g4081.t1 c_zofingiensis.Cz06g19020.t1 d_salina.Dusal.0306s00014.1.p g_pectorale.KXZ55231.1 r_subcapitata.GBF93216.1 v_carteri.Vocar.0001s0733.1.p
OG0008045: c_debaryana.g10413.t1 c_eustigma.GAX83125.1 c_incerta.g9657.t1 c_reinhardtii.Cre11.g475800.t1.2 c_schloesseri.g2484.t2 d_salina.Dusal.0673s00001.1.p g_pectorale.KXZ48241.1 p_parva.g1641.t1 v_carteri.Vocar.0027s0085.1.p
OG0008046: c_debaryana.g19066.t1 c_eustigma.GAX85710.1 c_incerta.g13413.t1 c_reinhardtii.Cre10.g431550.t1.1 c_schloesseri.g421.t1 c_zofingiensis.Cz04g24010.t1 d_salina.Dusal.0333s00013.1.p g_pectorale.KXZ48611.1 r_subcapitata.GBF92050.1
OG0008047: c_debaryana.g17892.t1 c_eustigma.GAX75027.1 c_incerta.g7614.t1 c_reinhardtii.Cre02.g112200.t1.2 c_schloesseri.g3329.t1 g_pectorale.KXZ50265.1 p_parva.g5786.t1 p_parva.g8310.t1 v_carteri.Vocar.0001s1579.1.p
OG0008048: c_debaryana.g10686.t1 c_incerta.g5518.t1 c_reinhardtii.Cre03.g172350.t1.1 c_schloesseri.g16018.t1 c_zofingiensis.Cz01g39090.t1 g_pectorale.KXZ56594.1 p_parva.g4129.t1 r_subcapitata.GBF96477.1 v_carteri.Vocar.0015s0147.1.p
OG0008049: c_debaryana.g9797.t1 c_incerta.g6359.t1 c_reinhardtii.Cre01.g020223.t1.1 c_schloesseri.g10086.t1 c_zofingiensis.Cz07g04030.t1 d_salina.Dusal.0105s00002.1.p p_parva.g1081.t1 r_subcapitata.GBF94469.1 v_carteri.Vocar.0045s0003.1.p
OG0008050: c_debaryana.g4456.t1 c_eustigma.GAX75273.1 c_incerta.g4409.t1 c_reinhardtii.Cre06.g261350.t1.1 c_schloesseri.g5494.t1 d_salina.Dusal.0352s00006.1.p g_pectorale.KXZ52180.1 r_subcapitata.GBF89045.1 v_carteri.Vocar.0002s0469.1.p
OG0008051: c_debaryana.g4363.t1 c_eustigma.GAX84894.1 c_incerta.g9317.t1 c_reinhardtii.Cre06.g305150.t1.1 c_schloesseri.g1739.t1 c_zofingiensis.Cz08g24110.t1 d_salina.Dusal.0052s00009.1.p r_subcapitata.GBF97602.1 v_carteri.Vocar.0020s0150.1.p
OG0008052: c_debaryana.g11328.t1 c_incerta.g8521.t1 c_reinhardtii.Cre15.g643750.t1.2 c_schloesseri.g13711.t1 c_zofingiensis.Cz13g17030.t1 g_pectorale.KXZ51947.1 p_parva.g4378.t1 r_subcapitata.GBF87359.1 v_carteri.Vocar.0006s0084.1.p
OG0008053: c_debaryana.g8617.t1 c_eustigma.GAX78600.1 c_incerta.g6827.t1 c_reinhardtii.Cre01.g042050.t1.2 c_schloesseri.g4017.t1 d_salina.Dusal.0079s00014.1.p g_pectorale.KXZ55278.1 r_subcapitata.GBF94249.1 v_carteri.Vocar.0001s0755.1.p
OG0008054: c_debaryana.g10982.t1 c_eustigma.GAX85791.1 c_reinhardtii.Cre01.g026100.t1.2 c_schloesseri.g6242.t1 c_zofingiensis.Cz06g18070.t1 d_salina.Dusal.0534s00008.1.p g_pectorale.KXZ45325.1 p_parva.g9816.t1 v_carteri.Vocar.0001s0866.1.p
OG0008055: c_debaryana.g15928.t1 c_eustigma.GAX75080.1 c_incerta.g1823.t1 c_reinhardtii.Cre13.g571251.t1.1 c_schloesseri.g1903.t1 c_zofingiensis.Cz08g17100.t1 d_salina.Dusal.0453s00011.1.p r_subcapitata.GBF94796.1 v_carteri.Vocar.0001s0317.1.p
OG0008056: c_debaryana.g11132.t1 c_eustigma.GAX83037.1 c_incerta.g16203.t1 c_reinhardtii.Cre07.g323250.t1.1 c_schloesseri.g10820.t1 c_zofingiensis.Cz05g07010.t1 g_pectorale.KXZ56296.1 p_parva.g4087.t1 v_carteri.Vocar.0003s0213.1.p
OG0008057: c_debaryana.g14534.t1 c_eustigma.GAX73796.1 c_incerta.g16453.t1 c_reinhardtii.Cre10.g454250.t1.2 c_schloesseri.g17129.t1 c_zofingiensis.Cz02g08190.t1 g_pectorale.KXZ54520.1 r_subcapitata.GBF97566.1 v_carteri.Vocar.0015s0100.1.p
OG0008058: c_debaryana.g9753.t1 c_eustigma.GAX83795.1 c_incerta.g6385.t1 c_reinhardtii.Cre01.g021350.t1.2 c_schloesseri.g3315.t1 d_salina.Dusal.0608s00009.1.p g_pectorale.KXZ44385.1 r_subcapitata.GBF87447.1 v_carteri.Vocar.0045s0063.1.p
OG0008059: c_debaryana.g15956.t1 c_eustigma.GAX77939.1 c_incerta.g1793.t1 c_reinhardtii.Cre13.g572650.t1.1 c_schloesseri.g1929.t1 d_salina.Dusal.0266s00009.1.p g_pectorale.KXZ49299.1 p_parva.g1140.t1 v_carteri.Vocar.0001s0187.1.p
OG0008060: c_debaryana.g17768.t1 c_incerta.g8823.t1 c_reinhardtii.Cre09.g390700.t1.1 c_schloesseri.g12131.t1 c_zofingiensis.Cz16g09130.t1 d_salina.Dusal.0019s00035.1.p g_pectorale.KXZ56372.1 r_subcapitata.GBF95325.1 v_carteri.Vocar.0009s0301.1.p
OG0008061: c_debaryana.g2930.t1 c_eustigma.GAX75144.1 c_incerta.g148.t1 c_reinhardtii.Cre06.g291200.t1.2 c_zofingiensis.Cz11g09260.t1 d_salina.Dusal.0090s00004.1.p g_pectorale.KXZ46738.1 r_subcapitata.GBF97398.1 v_carteri.Vocar.0001s1416.1.p
OG0008062: c_debaryana.g18341.t1 c_eustigma.GAX72873.1 c_incerta.g13335.t1 c_reinhardtii.Cre10.g435900.t1.1 c_schloesseri.g504.t1 c_zofingiensis.Cz06g09110.t1 d_salina.Dusal.0249s00024.1.p g_pectorale.KXZ51724.1 v_carteri.Vocar.0024s0019.1.p
OG0008063: c_debaryana.g11078.t1 c_eustigma.GAX73145.1 c_incerta.g8405.t1 c_reinhardtii.Cre02.g081100.t1.2 c_schloesseri.g5731.t1 d_salina.Dusal.0479s00001.1.p g_pectorale.KXZ42738.1 r_subcapitata.GBF91249.1 v_carteri.Vocar.0004s0458.1.p
OG0008064: c_debaryana.g9391.t1 c_incerta.g14463.t1 c_incerta.g5206.t1 g_pectorale.KXZ41007.1 g_pectorale.KXZ51166.1 g_pectorale.KXZ51167.1 g_pectorale.KXZ53110.1 r_subcapitata.GBF87790.1 v_carteri.Vocar.0046s0014.1.p
OG0008065: c_debaryana.g10838.t1 c_eustigma.GAX82063.1 c_incerta.g8718.t1 c_reinhardtii.Cre07.g347850.t1.1 c_schloesseri.g9325.t1 d_salina.Dusal.0154s00006.1.p g_pectorale.KXZ45746.1 r_subcapitata.GBF90034.1 v_carteri.Vocar.0001s0233.1.p
OG0008066: c_debaryana.g8045.t1 c_eustigma.GAX82185.1 c_incerta.g7977.t1 c_reinhardtii.Cre14.g617826.t1.1 c_schloesseri.g17355.t1 d_salina.Dusal.0436s00005.1.p g_pectorale.KXZ51691.1 p_parva.g5991.t1 v_carteri.Vocar.0001s1460.1.p
OG0008067: c_debaryana.g12674.t1 c_incerta.g1267.t1 c_reinhardtii.Cre05.g245150.t1.1 c_schloesseri.g6765.t1 c_zofingiensis.Cz04g38020.t1 d_salina.Dusal.0204s00007.1.p g_pectorale.KXZ45356.1 r_subcapitata.GBF88730.1 v_carteri.Vocar.0026s0047.1.p
OG0008068: c_debaryana.g19659.t1 c_eustigma.GAX74926.1 c_eustigma.GAX76163.1 c_reinhardtii.Cre06.g260400.t1.2 c_schloesseri.g5511.t1 d_salina.Dusal.1116s00001.1.p g_pectorale.KXZ52147.1 r_subcapitata.GBF97273.1 v_carteri.Vocar.0002s0446.1.p
OG0008069: c_debaryana.g9227.t1 c_eustigma.GAX82164.1 c_incerta.g9578.t1 c_reinhardtii.Cre02.g095000.t1.2 c_schloesseri.g8242.t1 d_salina.Dusal.0326s00007.1.p g_pectorale.KXZ41905.1 r_subcapitata.GBF94301.1 v_carteri.Vocar.0036s0113.1.p
OG0008070: c_debaryana.g7250.t1 c_incerta.g11735.t1 c_reinhardtii.Cre12.g517550.t1.1 c_schloesseri.g11290.t1 c_zofingiensis.Cz02g32200.t1 d_salina.Dusal.0840s00002.1.p g_pectorale.KXZ52894.1 r_subcapitata.GBF94396.1 v_carteri.Vocar.0006s0359.1.p
OG0008071: c_debaryana.g19829.t1 c_eustigma.GAX73312.1 c_incerta.g12517.t2 c_reinhardtii.Cre10.g419150.t1.1 c_schloesseri.g1201.t1 c_schloesseri.g1202.t1 c_schloesseri.g9531.t1 g_pectorale.KXZ47374.1 v_carteri.Vocar.0016s0050.1.p
OG0008072: c_debaryana.g1849.t1 c_eustigma.GAX79476.1 c_incerta.g1096.t1 c_reinhardtii.Cre16.g665200.t1.2 c_schloesseri.g14706.t1 c_zofingiensis.Cz06g03040.t1 d_salina.Dusal.0287s00016.1.p g_pectorale.KXZ52377.1 r_subcapitata.GBF99338.1
OG0008073: c_debaryana.g15665.t1 c_eustigma.GAX84328.1 c_incerta.g13008.t1 c_reinhardtii.Cre09.g400627.t1.1 c_zofingiensis.Cz14g14120.t1 d_salina.Dusal.0016s00020.1.p g_pectorale.KXZ45091.1 r_subcapitata.GBF95659.1 v_carteri.Vocar.0014s0210.1.p
OG0008074: c_debaryana.g9126.t1 c_eustigma.GAX77952.1 c_reinhardtii.Cre12.g537900.t1.1 c_schloesseri.g17515.t1 d_salina.Dusal.0398s00009.1.p d_salina.Dusal.1183s00001.1.p d_salina.Dusal.1183s00004.1.p g_pectorale.KXZ56054.1 v_carteri.Vocar.0043s0075.1.p
OG0008075: c_debaryana.g570.t1 c_incerta.g4232.t1 c_reinhardtii.Cre04.g228600.t1.1 c_schloesseri.g1512.t1 c_zofingiensis.Cz02g41120.t1 p_parva.g4097.t1 p_parva.g4854.t1 r_subcapitata.GBF91327.1 r_subcapitata.GBF97952.1
OG0008076: c_debaryana.g10909.t1 c_eustigma.GAX81819.1 c_incerta.g11498.t1 c_reinhardtii.Cre17.g697050.t1.2 c_schloesseri.g11824.t1 c_zofingiensis.Cz18g11140.t1 d_salina.Dusal.0437s00012.1.p r_subcapitata.GBF89296.1 v_carteri.Vocar.0005s0512.1.p
OG0008077: c_debaryana.g11272.t1 c_eustigma.GAX75439.1 c_incerta.g5059.t1 c_reinhardtii.Cre03.g194450.t1.1 c_schloesseri.g311.t1 c_zofingiensis.Cz01g38110.t1 d_salina.Dusal.0660s00008.1.p r_subcapitata.GBF90992.1 v_carteri.Vocar.0035s0077.1.p
OG0008078: c_debaryana.g8539.t1 c_eustigma.GAX83749.1 c_incerta.g9863.t1 c_reinhardtii.Cre01.g044450.t1.1 c_schloesseri.g3966.t1 c_zofingiensis.Cz19g00170.t1 g_pectorale.KXZ55133.1 r_subcapitata.GBF92655.1 v_carteri.Vocar.0001s0643.1.p
OG0008079: c_debaryana.g2784.t1 c_eustigma.GAX85192.1 c_incerta.g2536.t1 c_reinhardtii.Cre03.g201439.t1.1 c_schloesseri.g7466.t1 c_zofingiensis.Cz03g26010.t1 p_parva.g5277.t1 r_subcapitata.GBF87771.1 v_carteri.Vocar.0013s0105.1.p
OG0008080: c_debaryana.g8768.t1 c_eustigma.GAX72952.1 c_incerta.g12778.t1 c_reinhardtii.Cre11.g468700.t1.2 c_schloesseri.g3213.t1 c_zofingiensis.UNPLg00540.t1 d_salina.Dusal.0330s00007.1.p r_subcapitata.GBF89968.1 v_carteri.Vocar.0012s0189.1.p
OG0008081: c_debaryana.g13618.t1 c_eustigma.GAX82733.1 c_incerta.g15671.t1 c_schloesseri.g11491.t1 c_zofingiensis.Cz12g02040.t1 d_salina.Dusal.0635s00003.1.p g_pectorale.KXZ55599.1 r_subcapitata.GBF91702.1 v_carteri.Vocar.0018s0055.1.p
OG0008082: c_debaryana.g8834.t1 c_eustigma.GAX73486.1 c_incerta.g12902.t1 c_reinhardtii.Cre11.g467774.t1.1 c_zofingiensis.Cz16g19080.t1 d_salina.Dusal.0004s00046.1.p g_pectorale.KXZ54030.1 r_subcapitata.GBF97645.1 v_carteri.Vocar.0040s0005.1.p
OG0008083: c_debaryana.g11308.t1 c_reinhardtii.Cre08.g376550.t1.2 c_reinhardtii.Cre33.g759047.t1.1 c_zofingiensis.Cz05g08100.t1 d_salina.Dusal.0017s00009.1.p g_pectorale.KXZ48453.1 p_parva.g4586.t1 r_subcapitata.GBF97800.1 v_carteri.Vocar.0006s0122.1.p
OG0008084: c_debaryana.g18242.t1 c_incerta.g13259.t1 c_reinhardtii.Cre10.g440100.t1.2 c_schloesseri.g582.t1 d_salina.Dusal.0475s00009.1.p g_pectorale.KXZ47049.1 p_parva.g7975.t1 r_subcapitata.GBF93663.1 v_carteri.Vocar.0001s1287.1.p
OG0008085: c_debaryana.g10595.t1 c_incerta.g3171.t1 c_reinhardtii.Cre08.g381516.t1.1 c_schloesseri.g5088.t1 c_zofingiensis.Cz06g22190.t1 d_salina.Dusal.0059s00008.1.p g_pectorale.KXZ55487.1 r_subcapitata.GBF91822.1 v_carteri.Vocar.0042s0066.1.p
OG0008086: c_debaryana.g10395.t2 c_eustigma.GAX83853.1 c_eustigma.GAX86200.1 c_reinhardtii.Cre11.g474700.t1.1 c_schloesseri.g10338.t1 d_salina.Dusal.0580s00006.1.p d_salina.Dusal.0695s00004.1.p g_pectorale.KXZ46637.1 v_carteri.Vocar.0027s0112.1.p
OG0008087: c_debaryana.g15655.t1 c_eustigma.GAX85129.1 c_incerta.g12988.t1 c_reinhardtii.Cre09.g401367.t1.1 c_zofingiensis.Cz14g13030.t1 d_salina.Dusal.0380s00002.1.p g_pectorale.KXZ45104.1 r_subcapitata.GBF91944.1 v_carteri.Vocar.0061s0008.1.p
OG0008088: c_debaryana.g19088.t1 c_incerta.g13777.t1 c_reinhardtii.Cre09.g416400.t1.1 c_schloesseri.g9062.t1 p_parva.g1133.t1 r_subcapitata.GBF87615.1 r_subcapitata.GBG00028.1 r_subcapitata.GBG00207.1 v_carteri.Vocar.0011s0277.1.p
OG0008089: c_debaryana.g5583.t1 c_eustigma.GAX73688.1 c_incerta.g5102.t1 c_reinhardtii.Cre03.g192050.t1.1 c_schloesseri.g2840.t1 c_zofingiensis.Cz12g13030.t1 g_pectorale.KXZ41484.1 r_subcapitata.GBF96952.1 v_carteri.Vocar.0035s0119.1.p
OG0008090: c_debaryana.g9586.t1 c_eustigma.GAX77653.1 c_incerta.g2021.t1 c_reinhardtii.Cre14.g627050.t1.2 c_schloesseri.g13017.t1 c_zofingiensis.Cz07g25300.t1 g_pectorale.KXZ49153.1 r_subcapitata.GBF92131.1 v_carteri.Vocar.0023s0036.1.p
OG0008091: c_debaryana.g10645.t1 c_incerta.g5545.t1 c_reinhardtii.Cre03.g171500.t1.1 c_schloesseri.g16000.t1 c_zofingiensis.Cz18g13190.t1 d_salina.Dusal.0257s00021.1.p p_parva.g3185.t1 r_subcapitata.GBF89102.1 v_carteri.Vocar.0015s0134.1.p
OG0008092: c_debaryana.g14306.t1 c_eustigma.GAX78936.1 c_incerta.g17735.t1 c_reinhardtii.Cre06.g278261.t1.1 c_schloesseri.g10348.t1 c_zofingiensis.Cz09g31060.t1 d_salina.Dusal.0022s00040.1.p r_subcapitata.GBF93541.1 v_carteri.Vocar.0001s0717.1.p
OG0008093: c_debaryana.g17017.t1 c_eustigma.GAX84125.1 c_incerta.g10864.t1 c_reinhardtii.Cre03.g145867.t1.1 c_schloesseri.g16465.t1 d_salina.Dusal.0115s00026.1.p g_pectorale.KXZ46870.1 p_parva.g7696.t1 v_carteri.Vocar.0014s0218.1.p
OG0008094: c_debaryana.g6507.t1 c_eustigma.GAX81934.1 c_incerta.g14336.t1 c_reinhardtii.Cre04.g217934.t1.1 c_schloesseri.g1210.t1 c_zofingiensis.Cz08g00240.t1 g_pectorale.KXZ47230.1 r_subcapitata.GBF90409.1 v_carteri.Vocar.0013s0206.1.p
OG0008095: c_debaryana.g98.t1 c_incerta.g8566.t1 c_reinhardtii.Cre07.g354150.t1.2 c_schloesseri.g9203.t1 d_salina.Dusal.0620s00001.1.p d_salina.Dusal.0739s00007.1.p g_pectorale.KXZ56081.1 r_subcapitata.GBF99579.1 v_carteri.Vocar.0017s0059.1.p
OG0008096: c_debaryana.g15499.t1 c_eustigma.GAX77122.1 c_incerta.g7685.t1 c_reinhardtii.Cre02.g108950.t1.1 c_schloesseri.g6400.t1 d_salina.Dusal.0344s00017.1.p g_pectorale.KXZ42875.1 p_parva.g9776.t1 v_carteri.Vocar.0046s0047.1.p
OG0008097: c_debaryana.g2300.t1 c_eustigma.GAX77564.1 c_reinhardtii.Cre07.g331250.t1.1 c_schloesseri.g166.t1 c_zofingiensis.UNPLg00078.t1 d_salina.Dusal.0263s00001.1.p g_pectorale.KXZ53965.1 r_subcapitata.GBF98147.1 v_carteri.Vocar.0034s0074.1.p
OG0008098: c_debaryana.g14608.t1 c_eustigma.GAX77473.1 c_incerta.g11208.t1 c_reinhardtii.Cre03.g161350.t1.1 c_reinhardtii.Cre03.g161363.t1.2 c_schloesseri.g16794.t1 d_salina.Dusal.0064s00007.1.p g_pectorale.KXZ56427.1 v_carteri.Vocar.0005s0205.1.p
OG0008099: c_debaryana.g9285.t1 c_eustigma.GAX73650.1 c_eustigma.GAX84641.1 c_incerta.g13670.t1 c_reinhardtii.Cre08.g375400.t1.1 c_schloesseri.g14238.t1 p_parva.g9114.t1 v_carteri.Vocar.0053s0055.1.p v_carteri.Vocar.0053s0056.1.p
OG0008100: c_debaryana.g14236.t1 c_incerta.g17677.t1 c_reinhardtii.Cre06.g278201.t1.1 c_schloesseri.g10401.t1 c_zofingiensis.Cz08g09150.t1 g_pectorale.KXZ42026.1 p_parva.g6375.t1 r_subcapitata.GBF88606.1 v_carteri.Vocar.0002s0237.1.p
OG0008101: c_debaryana.g7362.t1 c_incerta.g12422.t1 c_incerta.g14762.t1 c_incerta.g4201.t1 c_reinhardtii.Cre04.g227500.t1.1 c_schloesseri.g1493.t1 c_schloesseri.g4186.t1 c_schloesseri.g4187.t1 v_carteri.Vocar.0001s1777.1.p
OG0008102: c_debaryana.g5708.t1 c_incerta.g15780.t1 c_reinhardtii.Cre16.g671950.t1.1 c_schloesseri.g11618.t1 c_zofingiensis.Cz10g10250.t1 d_salina.Dusal.0450s00006.1.p g_pectorale.KXZ55763.1 r_subcapitata.GBF88180.1 v_carteri.Vocar.0018s0262.1.p
OG0008103: c_debaryana.g10931.t1 c_eustigma.GAX80178.1 c_incerta.g15140.t1 c_reinhardtii.Cre14.g630950.t1.2 c_schloesseri.g12934.t1 d_salina.Dusal.0280s00003.1.p d_salina.Dusal.1029s00006.1.p p_parva.g7765.t1 v_carteri.Vocar.0052s0008.1.p
OG0008104: c_debaryana.g16736.t1 c_eustigma.GAX75720.1 c_incerta.g11176.t1 c_reinhardtii.Cre03.g159650.t1.2 c_schloesseri.g16761.t1 c_zofingiensis.Cz04g34060.t1 d_salina.Dusal.0096s00009.1.p g_pectorale.KXZ51478.1 v_carteri.Vocar.0019s0241.1.p
OG0008105: c_debaryana.g4717.t1 c_eustigma.GAX74648.1 c_eustigma.GAX77009.1 c_incerta.g6425.t1 c_reinhardtii.Cre01.g023200.t1.2 c_schloesseri.g6303.t1 g_pectorale.KXZ53155.1 p_parva.g6958.t1 v_carteri.Vocar.0007s0288.1.p
OG0008106: c_debaryana.g17034.t1 c_incerta.g10810.t1 c_reinhardtii.Cre03.g144667.t1.1 c_schloesseri.g16411.t1 c_zofingiensis.Cz14g22080.t1 d_salina.Dusal.0567s00001.1.p g_pectorale.KXZ43371.1 r_subcapitata.GBF89735.1 v_carteri.Vocar.0014s0058.1.p
OG0008107: c_debaryana.g6438.t1 c_eustigma.GAX81496.1 c_incerta.g2787.t1 c_reinhardtii.Cre03.g204900.t1.1 c_schloesseri.g8999.t1 c_zofingiensis.Cz01g08030.t1 g_pectorale.KXZ53456.1 r_subcapitata.GBF88994.1 v_carteri.Vocar.0047s0038.1.p
OG0008108: c_debaryana.g6147.t1 c_eustigma.GAX81769.1 c_incerta.g14965.t1 c_reinhardtii.Cre01.g049050.t1.2 c_schloesseri.g1095.t1 d_salina.Dusal.1371s00004.1.p g_pectorale.KXZ55032.1 p_parva.g7669.t1 v_carteri.Vocar.0001s0577.1.p
OG0008109: c_debaryana.g10046.t1 c_eustigma.GAX79644.1 c_incerta.g3224.t1 c_reinhardtii.Cre08.g383550.t1.2 c_schloesseri.g7452.t1 c_zofingiensis.UNPLg00252.t1 g_pectorale.KXZ45740.1 p_parva.g4349.t1 v_carteri.Vocar.0013s0262.1.p
OG0008110: c_debaryana.g356.t1 c_incerta.g3223.t1 c_reinhardtii.Cre08.g383500.t1.1 c_schloesseri.g7451.t1 g_pectorale.KXZ48146.1 g_pectorale.KXZ49393.1 g_pectorale.KXZ49545.1 g_pectorale.KXZ49548.1 v_carteri.Vocar.0008s0114.1.p
OG0008111: c_debaryana.g1442.t1 c_eustigma.GAX80187.1 c_incerta.g6980.t1 c_reinhardtii.Cre05.g237100.t1.2 c_schloesseri.g13567.t1 c_zofingiensis.Cz04g21260.t1 d_salina.Dusal.1009s00001.1.p r_subcapitata.GBF89148.1 v_carteri.Vocar.0022s0052.1.p
OG0008112: c_debaryana.g5957.t1 c_eustigma.GAX80337.1 c_incerta.g16539.t1 c_reinhardtii.Cre17.g728850.t1.1 c_schloesseri.g12547.t1 c_zofingiensis.Cz04g02150.t1 d_salina.Dusal.0263s00016.1.p g_pectorale.KXZ41874.1 r_subcapitata.GBF93498.1
OG0008113: c_debaryana.g4918.t1 c_eustigma.GAX76935.1 c_incerta.g11927.t1 c_reinhardtii.Cre12.g501800.t1.2 c_schloesseri.g7294.t1 g_pectorale.KXZ48113.1 p_parva.g8005.t1 r_subcapitata.GBF98607.1 v_carteri.Vocar.0006s0219.1.p
OG0008114: c_debaryana.g7833.t1 c_eustigma.GAX74668.1 c_reinhardtii.Cre12.g515150.t1.2 c_schloesseri.g11334.t1 c_zofingiensis.Cz05g10310.t1 d_salina.Dusal.0175s00004.1.p p_parva.g3872.t1 r_subcapitata.GBF90855.1 v_carteri.Vocar.0006s0316.1.p
OG0008115: c_debaryana.g12253.t1 c_eustigma.GAX80422.1 c_incerta.g7191.t1 c_reinhardtii.Cre12.g561400.t1.2 c_schloesseri.g2809.t1 d_salina.Dusal.0187s00014.1.p g_pectorale.KXZ45283.1 p_parva.g3040.t1 v_carteri.Vocar.0001s1026.1.p
OG0008116: c_debaryana.g9927.t1 c_eustigma.GAX75192.1 c_incerta.g14373.t1 c_reinhardtii.Cre17.g699650.t1.1 c_schloesseri.g8195.t1 c_zofingiensis.Cz13g07280.t1 d_salina.Dusal.0018s00004.1.p p_parva.g9576.t1 r_subcapitata.GBF88906.1
OG0008117: c_debaryana.g14604.t1 c_incerta.g12326.t1 c_reinhardtii.Cre10.g427850.t1.1 c_schloesseri.g5942.t1 g_pectorale.KXZ56448.1 p_parva.g1060.t1 p_parva.g5078.t1 p_parva.g9451.t1 v_carteri.Vocar.0005s0217.1.p
OG0008118: c_debaryana.g8596.t1 c_eustigma.GAX79812.1 c_incerta.g9836.t1 c_reinhardtii.Cre01.g043050.t1.2 c_schloesseri.g3997.t1 c_zofingiensis.Cz10g15180.t1 g_pectorale.KXZ55176.1 r_subcapitata.GBF96563.1 v_carteri.Vocar.0001s0685.1.p
OG0008119: c_debaryana.g4106.t1 c_eustigma.GAX75571.1 c_incerta.g12354.t1 c_reinhardtii.Cre10.g426350.t1.1 c_schloesseri.g5906.t1 d_salina.Dusal.0248s00011.1.p g_pectorale.KXZ56875.1 r_subcapitata.GBF91530.1 v_carteri.Vocar.0005s0373.1.p
OG0008120: c_debaryana.g8345.t1 c_eustigma.GAX73899.1 c_incerta.g7360.t1 c_reinhardtii.Cre12.g552750.t1.2 c_schloesseri.g882.t1 c_zofingiensis.Cz07g04140.t1 d_salina.Dusal.0406s00006.1.p p_parva.g2362.t1 r_subcapitata.GBF94467.1
OG0008121: c_debaryana.g4005.t1 c_incerta.g16098.t1 c_reinhardtii.Cre07.g325812.t1.1 c_reinhardtii.Cre07.g325850.t1.1 c_schloesseri.g14073.t1 c_schloesseri.g14076.t1 g_pectorale.KXZ56211.1 v_carteri.Vocar.0005s0394.1.p v_carteri.Vocar.0021s0109.1.p
OG0008122: c_debaryana.g3038.t1 c_incerta.g11507.t1 c_reinhardtii.Cre17.g696600.t1.1 c_schloesseri.g11815.t1 d_salina.Dusal.0098s00027.1.p g_pectorale.KXZ46015.1 p_parva.g2725.t1 r_subcapitata.GBF99540.1 v_carteri.Vocar.0005s0506.1.p
OG0008123: c_debaryana.g16968.t1 c_incerta.g10825.t1 c_reinhardtii.Cre03.g144947.t1.1 c_schloesseri.g16426.t1 c_zofingiensis.Cz10g19150.t1 g_pectorale.KXZ46823.1 p_parva.g5555.t1 r_subcapitata.GBF98930.1 v_carteri.Vocar.0019s0030.1.p
OG0008124: c_debaryana.g16158.t1 c_eustigma.GAX84806.1 c_incerta.g12099.t1 c_reinhardtii.Cre12.g509900.t1.1 c_schloesseri.g5161.t1 d_salina.Dusal.0585s00003.1.p g_pectorale.KXZ55963.1 p_parva.g914.t1 v_carteri.Vocar.0016s0230.1.p
OG0008125: c_debaryana.g9953.t1 c_eustigma.GAX76285.1 c_incerta.g14181.t1 c_reinhardtii.Cre09.g401400.t1.2 c_schloesseri.g9738.t1 c_zofingiensis.Cz05g00080.t1 d_salina.Dusal.0472s00004.1.p g_pectorale.KXZ54100.1 v_carteri.Vocar.0032s0105.1.p
OG0008126: c_debaryana.g10314.t1 c_eustigma.GAX83892.1 c_incerta.g14073.t1 c_reinhardtii.Cre08.g373500.t1.1 c_schloesseri.g4841.t1 c_zofingiensis.Cz03g03080.t1 c_zofingiensis.Cz10g03050.t1 d_salina.Dusal.0790s00001.1.p g_pectorale.KXZ43861.1
OG0008127: c_debaryana.g15455.t1 c_eustigma.GAX74228.1 c_incerta.g3212.t1 c_reinhardtii.Cre08.g383050.t1.1 c_schloesseri.g7439.t1 d_salina.Dusal.0358s00016.1.p g_pectorale.KXZ54839.1 p_parva.g2215.t1 v_carteri.Vocar.0011s0099.1.p
OG0008128: c_debaryana.g10068.t1 c_eustigma.GAX83170.1 c_incerta.g10576.t1 c_reinhardtii.Cre07.g334350.t1.2 c_schloesseri.g4373.t1 d_salina.Dusal.0053s00011.1.p g_pectorale.KXZ47215.1 r_subcapitata.GBF97428.1 v_carteri.Vocar.0013s0242.1.p
OG0008129: c_debaryana.g19799.t1 c_eustigma.GAX79281.1 c_incerta.g12509.t1 c_reinhardtii.Cre10.g419650.t1.2 c_schloesseri.g9540.t1 c_zofingiensis.UNPLg00677.t1 d_salina.Dusal.0085s00018.1.p r_subcapitata.GBF97455.1 v_carteri.Vocar.0016s0052.1.p
OG0008130: c_debaryana.g3394.t1 c_eustigma.GAX75959.1 c_incerta.g1495.t1 c_reinhardtii.Cre13.g586200.t1.2 c_schloesseri.g13047.t1 c_zofingiensis.Cz10g01140.t1 g_pectorale.KXZ45016.1 r_subcapitata.GBF97676.1 v_carteri.Vocar.0001s0034.1.p
OG0008131: c_debaryana.g20607.t1 c_eustigma.GAX74051.1 c_incerta.g4951.t1 c_reinhardtii.Cre12.g490550.t1.1 c_zofingiensis.Cz10g25210.t1 d_salina.Dusal.3912s00001.1.p g_pectorale.KXZ49842.1 r_subcapitata.GBF88782.1 v_carteri.Vocar.0031s0079.1.p
OG0008132: c_debaryana.g9629.t1 c_eustigma.GAX76254.1 c_incerta.g4303.t1 c_reinhardtii.Cre01.g070202.t1.1 c_schloesseri.g2260.t1 c_zofingiensis.Cz09g10270.t1 g_pectorale.KXZ55017.1 r_subcapitata.GBG00495.1 v_carteri.Vocar.0001s0490.1.p
OG0008133: c_debaryana.g19543.t1 c_eustigma.GAX73617.1 c_incerta.g7711.t1 c_reinhardtii.Cre02.g107800.t1.1 c_schloesseri.g16193.t1 g_pectorale.KXZ45930.1 g_pectorale.KXZ45937.1 p_parva.g8255.t1 v_carteri.Vocar.0014s0285.1.p
OG0008134: c_debaryana.g7508.t1 c_eustigma.GAX85125.1 c_incerta.g10927.t1 c_reinhardtii.Cre03.g148450.t1.1 c_schloesseri.g16516.t1 c_zofingiensis.Cz09g06070.t1 d_salina.Dusal.0040s00030.1.p g_pectorale.KXZ46786.1 r_subcapitata.GBF96246.1
OG0008135: c_debaryana.g18012.t1 c_eustigma.GAX77328.1 c_incerta.g8155.t1 c_reinhardtii.Cre02.g092650.t1.1 c_schloesseri.g1774.t1 c_zofingiensis.Cz06g22120.t1 p_parva.g9446.t1 r_subcapitata.GBF93669.1 v_carteri.Vocar.0001s1193.1.p
OG0008136: c_debaryana.g8327.t1 c_eustigma.GAX76100.1 c_incerta.g7357.t1 c_reinhardtii.Cre12.g552900.t1.2 c_schloesseri.g885.t1 d_salina.Dusal.0061s00007.1.p g_pectorale.KXZ44660.1 p_parva.g8965.t1 v_carteri.Vocar.0007s0327.1.p
OG0008137: c_debaryana.g14972.t1 c_eustigma.GAX83241.1 c_incerta.g8937.t1 c_reinhardtii.Cre09.g395550.t1.1 c_schloesseri.g12239.t1 c_zofingiensis.Cz09g07110.t1 d_salina.Dusal.0024s00053.1.p g_pectorale.KXZ50109.1 v_carteri.Vocar.0008s0173.1.p
OG0008138: c_debaryana.g19883.t1 c_eustigma.GAX78315.1 c_incerta.g16684.t1 c_reinhardtii.Cre02.g141850.t1.1 c_schloesseri.g8804.t1 c_zofingiensis.Cz11g28140.t1 d_salina.Dusal.0218s00006.1.p g_pectorale.KXZ42760.1 v_carteri.Vocar.0008s0016.1.p
OG0008139: c_debaryana.g19121.t1 c_eustigma.GAX82772.1 c_incerta.g586.t1 c_reinhardtii.Cre06.g278950.t1.1 c_schloesseri.g2533.t1 d_salina.Dusal.0007s00035.1.p d_salina.Dusal.0007s00036.1.p g_pectorale.KXZ44843.1 v_carteri.Vocar.0002s0112.1.p
OG0008140: c_debaryana.g18411.t1 c_incerta.g15144.t1 c_reinhardtii.Cre07.g332400.t1.2 c_schloesseri.g12927.t1 c_schloesseri.g12928.t1 c_schloesseri.g12929.t1 c_schloesseri.g12930.t1 c_schloesseri.g17156.t1 c_schloesseri.g8733.t1
OG0008141: c_debaryana.g17349.t1 c_eustigma.GAX77294.1 c_eustigma.GAX78367.1 c_incerta.g13711.t1 c_reinhardtii.Cre01.g004400.t1.2 c_schloesseri.g13462.t1 g_pectorale.KXZ42947.1 r_subcapitata.GBF91612.1 v_carteri.Vocar.0024s0234.1.p
OG0008142: c_debaryana.g18314.t1 c_eustigma.GAX75519.1 c_incerta.g13324.t1 c_reinhardtii.Cre10.g436400.t1.1 c_schloesseri.g516.t1 c_zofingiensis.Cz12g27230.t1 g_pectorale.KXZ46517.1 r_subcapitata.GBF97936.1 v_carteri.Vocar.0001s1336.1.p
OG0008143: c_debaryana.g7040.t1 c_eustigma.GAX72601.1 c_incerta.g17400.t1 c_reinhardtii.Cre12.g527450.t1.2 c_schloesseri.g11112.t1 c_zofingiensis.Cz03g09170.t1 g_pectorale.KXZ52797.1 p_parva.g3285.t1 v_carteri.Vocar.0037s0055.1.p
OG0008144: c_debaryana.g8133.t1 c_reinhardtii.Cre12.g559950.t1.2 c_schloesseri.g17250.t1 c_zofingiensis.Cz06g08190.t1 d_salina.Dusal.0465s00003.1.p g_pectorale.KXZ44008.1 p_parva.g2789.t1 r_subcapitata.GBF93254.1 v_carteri.Vocar.0001s1053.1.p
OG0008145: c_debaryana.g17625.t1 c_eustigma.GAX81424.1 c_incerta.g703.t1 c_reinhardtii.Cre16.g692250.t1.1 c_schloesseri.g4498.t1 c_zofingiensis.Cz02g24190.t1 g_pectorale.KXZ50369.1 r_subcapitata.GBF91176.1 v_carteri.Vocar.0032s0011.1.p
OG0008146: c_debaryana.g5775.t1 c_eustigma.GAX73773.1 c_incerta.g15880.t1 c_reinhardtii.Cre16.g683259.t1.1 c_zofingiensis.UNPLg00211.t1 d_salina.Dusal.0035s00009.1.p g_pectorale.KXZ55817.1 r_subcapitata.GBF97772.1 v_carteri.Vocar.0018s0250.1.p
OG0008147: c_debaryana.g13009.t1 c_eustigma.GAX84550.1 c_reinhardtii.Cre14.g625550.t2.1 c_schloesseri.g10171.t1 c_zofingiensis.Cz07g22030.t1 d_salina.Dusal.0091s00024.1.p g_pectorale.KXZ49111.1 p_parva.g10208.t1 v_carteri.Vocar.0022s0118.1.p
OG0008148: c_debaryana.g19209.t1 c_eustigma.GAX77608.1 c_incerta.g498.t1 c_reinhardtii.Cre06.g283250.t1.2 c_schloesseri.g2631.t1 d_salina.Dusal.0098s00012.1.p g_pectorale.KXZ43703.1 p_parva.g6924.t1 v_carteri.Vocar.0002s0075.1.p
OG0008149: c_debaryana.g12745.t1 c_incerta.g7540.t1 c_incerta.g7542.t1 c_reinhardtii.Cre09.g395139.t1.1 c_schloesseri.g12062.t1 c_zofingiensis.Cz08g10060.t1 g_pectorale.KXZ50864.1 r_subcapitata.GBF94835.1 v_carteri.Vocar.0009s0253.1.p
OG0008150: c_debaryana.g15406.t1 c_eustigma.GAX76653.1 c_eustigma.GAX76655.1 c_incerta.g10523.t1 c_reinhardtii.Cre07.g336750.t1.1 c_schloesseri.g4316.t1 g_pectorale.KXZ54815.1 g_pectorale.KXZ54816.1 v_carteri.Vocar.0047s0059.1.p
OG0008151: c_debaryana.g6046.t3 c_eustigma.GAX76203.1 c_incerta.g9897.t1 c_reinhardtii.Cre01.g046250.t1.2 c_reinhardtii.Cre01.g046324.t1.1 c_schloesseri.g3925.t1 g_pectorale.KXZ55097.1 p_parva.g2397.t1 v_carteri.Vocar.0001s0531.1.p
OG0008152: c_debaryana.g4200.t1 c_eustigma.GAX83864.1 c_reinhardtii.Cre09.g402100.t1.2 c_schloesseri.g9712.t1 c_zofingiensis.Cz12g12140.t1 d_salina.Dusal.0764s00003.1.p g_pectorale.KXZ47516.1 r_subcapitata.GBF98619.1 v_carteri.Vocar.0008s0382.1.p
OG0008153: c_debaryana.g13095.t1 c_eustigma.GAX86288.1 c_incerta.g13516.t1 c_reinhardtii.Cre02.g077150.t1.1 c_schloesseri.g14045.t1 c_zofingiensis.Cz05g08070.t1 d_salina.Dusal.0055s00006.1.p r_subcapitata.GBG00384.1 v_carteri.Vocar.0004s0335.1.p
OG0008154: c_debaryana.g4548.t1 c_eustigma.GAX73444.1 c_incerta.g13458.t1 c_reinhardtii.Cre02.g074050.t1.1 c_schloesseri.g13980.t1 d_salina.Dusal.0579s00010.1.p p_parva.g8501.t1 r_subcapitata.GBF90233.1 v_carteri.Vocar.0044s0020.1.p
OG0008155: c_debaryana.g19194.t1 c_eustigma.GAX83781.1 c_incerta.g528.t1 c_reinhardtii.Cre06.g281800.t1.2 c_schloesseri.g2598.t1 c_zofingiensis.Cz01g25120.t1 d_salina.Dusal.0037s00037.1.p g_pectorale.KXZ44909.1 v_carteri.Vocar.0002s0015.1.p
OG0008156: c_debaryana.g13522.t1 c_eustigma.GAX81723.1 c_incerta.g14825.t1 c_reinhardtii.Cre01.g054650.t1.1 c_schloesseri.g2280.t1 c_zofingiensis.Cz09g02210.t1 g_pectorale.KXZ55338.1 r_subcapitata.GBF97514.1 v_carteri.Vocar.0001s0420.1.p
OG0008157: c_debaryana.g20132.t2 c_eustigma.GAX80243.1 c_incerta.g7501.t1 c_reinhardtii.Cre09.g396475.t1.1 c_schloesseri.g7006.t1 c_zofingiensis.Cz16g06180.t1 d_salina.Dusal.0004s00039.1.p g_pectorale.KXZ47042.1 v_carteri.Vocar.0012s0153.1.p
OG0008158: c_debaryana.g9619.t1 c_eustigma.GAX76303.1 c_incerta.g4308.t1 c_reinhardtii.Cre01.g068012.t1.1 c_schloesseri.g2267.t1 d_salina.Dusal.0381s00015.1.p g_pectorale.KXZ55084.1 p_parva.g4243.t1 v_carteri.Vocar.0001s0477.1.p
OG0008159: c_debaryana.g9032.t2 c_eustigma.GAX79150.1 c_incerta.g13393.t1 c_reinhardtii.Cre10.g432650.t1.1 c_schloesseri.g444.t1 c_zofingiensis.Cz14g18030.t1 g_pectorale.KXZ51606.1 p_parva.g3047.t1 v_carteri.Vocar.0019s0116.1.p
OG0008160: c_debaryana.g83.t1 c_eustigma.GAX85035.1 c_incerta.g14851.t1 c_reinhardtii.Cre01.g053360.t1.2 c_schloesseri.g13238.t1 c_zofingiensis.Cz18g10070.t1 d_salina.Dusal.0674s00003.1.p g_pectorale.KXZ55437.1 v_carteri.Vocar.0001s0525.1.p
OG0008161: c_debaryana.g5136.t1 c_eustigma.GAX79823.1 c_incerta.g8858.t1 c_reinhardtii.Cre09.g392400.t1.1 c_schloesseri.g12163.t1 d_salina.Dusal.0238s00024.1.p g_pectorale.KXZ51489.1 p_parva.g5984.t1 v_carteri.Vocar.0009s0280.1.p
OG0008162: c_debaryana.g8602.t1 c_eustigma.GAX78748.1 c_incerta.g6833.t1 c_reinhardtii.Cre01.g042150.t1.1 c_schloesseri.g4015.t1 d_salina.Dusal.0005s00015.1.p g_pectorale.KXZ55172.1 r_subcapitata.GBF95439.1 v_carteri.Vocar.0001s0681.1.p
OG0008163: c_debaryana.g776.t1 c_incerta.g1957.t1 c_reinhardtii.Cre13.g565250.t1.2 c_schloesseri.g10502.t1 c_zofingiensis.Cz05g16010.t1 d_salina.Dusal.0452s00013.1.p g_pectorale.KXZ51197.1 r_subcapitata.GBF93982.1 v_carteri.Vocar.0028s0025.1.p
OG0008164: c_debaryana.g18089.t1 c_eustigma.GAX76188.1 c_incerta.g8206.t1 c_reinhardtii.Cre02.g090200.t1.1 c_schloesseri.g1955.t1 d_salina.Dusal.0243s00020.1.p g_pectorale.KXZ42004.1 p_parva.g8013.t1 v_carteri.Vocar.0001s1069.1.p
OG0008165: c_debaryana.g20621.t1 c_eustigma.GAX84902.1 c_incerta.g4940.t1 c_reinhardtii.Cre12.g491150.t1.1 c_schloesseri.g5333.t1 d_salina.Dusal.0671s00003.1.p p_parva.g2310.t1 r_subcapitata.GBF97698.1 v_carteri.Vocar.0031s0139.1.p
OG0008166: c_debaryana.g8042.t1 c_eustigma.GAX78008.1 c_incerta.g7973.t1 c_reinhardtii.Cre14.g618000.t1.2 c_schloesseri.g17350.t1 d_salina.Dusal.1098s00003.1.p g_pectorale.KXZ51694.1 p_parva.g1855.t1 v_carteri.Vocar.0001s1456.1.p
OG0008167: c_debaryana.g15531.t1 c_incerta.g7814.t2 c_reinhardtii.Cre02.g103200.t1.1 c_schloesseri.g16297.t1 g_pectorale.KXZ42747.1 g_pectorale.KXZ44953.1 g_pectorale.KXZ46830.1 v_carteri.Vocar.0008s0005.1.p v_carteri.Vocar.0012s0146.1.p
OG0008168: c_debaryana.g17852.t1 c_eustigma.GAX75126.1 c_incerta.g13483.t2 c_reinhardtii.Cre02.g075350.t1.2 c_schloesseri.g14008.t1 c_zofingiensis.Cz03g39050.t1 g_pectorale.KXZ50225.1 r_subcapitata.GBF91611.1 v_carteri.Vocar.0001s1542.1.p
OG0008169: c_debaryana.g2401.t1 c_eustigma.GAX80604.1 c_incerta.g3096.t1 c_reinhardtii.Cre02.g118950.t1.2 c_schloesseri.g3468.t1 d_salina.Dusal.0243s00002.1.p g_pectorale.KXZ54254.1 r_subcapitata.GBF95869.1 v_carteri.Vocar.0033s0077.1.p
OG0008170: c_debaryana.g4165.t1 c_eustigma.GAX75375.1 c_incerta.g12256.t1 c_reinhardtii.Cre10.g430850.t1.2 c_schloesseri.g409.t1 c_zofingiensis.Cz01g31070.t1 c_zofingiensis.Cz14g24050.t1 d_salina.Dusal.0476s00008.1.p v_carteri.Vocar.0005s0273.1.p
OG0008171: c_debaryana.g4191.t1 c_eustigma.GAX85081.1 c_incerta.g12280.t1 c_schloesseri.g5989.t1 c_zofingiensis.Cz05g37120.t1 d_salina.Dusal.0024s00059.1.p g_pectorale.KXZ56472.1 r_subcapitata.GBF92890.1 v_carteri.Vocar.0005s0249.1.p
OG0008172: c_debaryana.g12826.t1 c_eustigma.GAX83532.1 c_incerta.g10023.t1 c_reinhardtii.Cre12.g542150.t1.2 c_schloesseri.g13340.t1 d_salina.Dusal.1367s00003.1.p g_pectorale.KXZ53373.1 g_pectorale.KXZ53374.1 g_pectorale.KXZ53375.1
OG0008173: c_debaryana.g7110.t1 c_eustigma.GAX84679.1 c_incerta.g17324.t1 c_reinhardtii.Cre12.g522950.t1.2 c_schloesseri.g11182.t1 d_salina.Dusal.0995s00001.1.p g_pectorale.KXZ52723.1 r_subcapitata.GBF93991.1 v_carteri.Vocar.0006s0454.1.p
OG0008174: c_debaryana.g17344.t1 c_incerta.g14050.t1 c_incerta.g326.t1 c_reinhardtii.Cre01.g006050.t1.1 c_schloesseri.g13497.t1 c_schloesseri.g13501.t1 g_pectorale.KXZ46224.1 p_parva.g8161.t1 v_carteri.Vocar.0024s0158.1.p
OG0008175: c_debaryana.g15338.t1 c_eustigma.GAX85184.1 c_incerta.g11839.t1 c_reinhardtii.Cre12.g497101.t1.1 c_schloesseri.g7201.t1 c_zofingiensis.Cz02g17020.t1 d_salina.Dusal.0255s00016.1.p r_subcapitata.GBF98635.1 v_carteri.Vocar.0006s0387.1.p
OG0008176: c_debaryana.g16149.t1 c_eustigma.GAX78307.1 c_incerta.g6166.t1 c_reinhardtii.Cre01.g010816.t1.1 c_schloesseri.g9891.t1 c_zofingiensis.Cz11g20130.t1 g_pectorale.KXZ46652.1 r_subcapitata.GBG00297.1 v_carteri.Vocar.0013s0011.1.p
OG0008177: c_debaryana.g11906.t1 c_eustigma.GAX75619.1 c_incerta.g5347.t1 c_reinhardtii.Cre03.g179901.t1.1 c_schloesseri.g16179.t1 d_salina.Dusal.0416s00012.1.p g_pectorale.KXZ56819.1 p_parva.g637.t1 v_carteri.Vocar.0015s0321.1.p
OG0008178: c_debaryana.g11897.t1 c_incerta.g5304.t1 c_reinhardtii.Cre03.g182100.t1.1 c_schloesseri.g3048.t1 c_zofingiensis.Cz17g16150.t1 d_salina.Dusal.1087s00002.1.p g_pectorale.KXZ41468.1 r_subcapitata.GBF98687.1 v_carteri.Vocar.0015s0286.1.p
OG0008179: c_debaryana.g18349.t1 c_eustigma.GAX80402.1 c_incerta.g2877.t1 c_reinhardtii.Cre17.g726200.t1.2 c_schloesseri.g14482.t1 d_salina.Dusal.0045s00006.1.p g_pectorale.KXZ46523.1 p_parva.g2999.t1 v_carteri.Vocar.0001s1348.1.p
OG0008180: c_debaryana.g10103.t1 c_eustigma.GAX73062.1 c_incerta.g8123.t1 c_reinhardtii.Cre04.g221400.t1.2 c_schloesseri.g1382.t1 c_zofingiensis.Cz12g17100.t1 d_salina.Dusal.1405s00003.1.p g_pectorale.KXZ50546.1 v_carteri.Vocar.0025s0070.1.p
OG0008181: c_debaryana.g17283.t1 c_eustigma.GAX82264.1 c_incerta.g12611.t1 c_reinhardtii.Cre11.g467561.t1.1 c_schloesseri.g12623.t1 d_salina.Dusal.0221s00013.1.p g_pectorale.KXZ41526.1 p_parva.g5499.t1 v_carteri.Vocar.0014s0241.1.p
OG0008182: c_debaryana.g2953.t1 c_eustigma.GAX75554.1 c_incerta.g401.t1 c_reinhardtii.Cre06.g288650.t1.2 c_schloesseri.g2744.t1 c_zofingiensis.Cz11g21120.t1 g_pectorale.KXZ46747.1 r_subcapitata.GBG00516.1 v_carteri.Vocar.0001s1408.1.p
OG0008183: c_debaryana.g12006.t1 c_eustigma.GAX78326.1 c_incerta.g5424.t1 c_reinhardtii.Cre03.g176350.t1.2 c_schloesseri.g16101.t1 c_zofingiensis.Cz12g17060.t1 d_salina.Dusal.0038s00025.1.p g_pectorale.KXZ56530.1 r_subcapitata.GBF92568.1
OG0008184: c_debaryana.g15544.t1 c_eustigma.GAX83436.1 c_incerta.g7756.t1 c_reinhardtii.Cre02.g105650.t1.2 c_schloesseri.g16234.t1 d_salina.Dusal.0628s00005.1.p g_pectorale.KXZ44553.1 r_subcapitata.GBF88312.1 v_carteri.Vocar.0083s0005.1.p
OG0008185: c_debaryana.g11122.t1 c_eustigma.GAX83040.1 c_incerta.g16207.t1 c_reinhardtii.Cre07.g323050.t1.2 c_schloesseri.g10816.t1 g_pectorale.KXZ56290.1 p_parva.g1823.t1 r_subcapitata.GBF99857.1 v_carteri.Vocar.0003s0220.1.p
OG0008186: c_debaryana.g3062.t1 c_eustigma.GAX77813.1 c_incerta.g17158.t1 c_reinhardtii.Cre01.g002700.t1.2 c_schloesseri.g15556.t1 c_zofingiensis.Cz11g23190.t1 g_pectorale.KXZ45657.1 r_subcapitata.GBF96745.1 v_carteri.Vocar.0024s0149.1.p
OG0008187: c_debaryana.g4511.t1 c_eustigma.GAX75881.1 c_incerta.g15460.t1 c_reinhardtii.Cre09.g389023.t1.1 c_schloesseri.g3624.t1 d_salina.Dusal.0031s00018.1.p g_pectorale.KXZ54297.1 p_parva.g7325.t1 v_carteri.Vocar.0026s0163.1.p
OG0008188: c_debaryana.g8671.t1 c_eustigma.GAX84651.1 c_incerta.g7841.t1 c_reinhardtii.Cre02.g101950.t1.2 c_schloesseri.g16325.t1 c_zofingiensis.Cz03g13260.t1 p_parva.g1546.t1 r_subcapitata.GBF90780.1 v_carteri.Vocar.0036s0098.1.p
OG0008189: c_debaryana.g19334.t1 c_eustigma.GAX80845.1 c_incerta.g16877.t1 c_reinhardtii.Cre02.g095093.t1.1 c_schloesseri.g4574.t1 c_zofingiensis.Cz02g20130.t1 g_pectorale.KXZ41796.1 r_subcapitata.GBF91150.1 v_carteri.Vocar.0027s0176.1.p
OG0008190: c_debaryana.g10895.t1 c_eustigma.GAX79252.1 c_incerta.g11484.t1 c_reinhardtii.Cre17.g697500.t1.1 c_schloesseri.g11835.t1 c_zofingiensis.Cz03g37130.t1 g_pectorale.KXZ49004.1 r_subcapitata.GBF90596.1 v_carteri.Vocar.0005s0488.1.p
OG0008191: c_debaryana.g4846.t1 c_reinhardtii.Cre12.g543050.t1.2 c_schloesseri.g13315.t1 c_zofingiensis.UNPLg00192.t1 d_salina.Dusal.0268s00013.1.p p_parva.g6718.t1 p_parva.g9212.t1 r_subcapitata.GBF88331.1 v_carteri.Vocar.0007s0084.1.p
OG0008192: c_debaryana.g12838.t1 c_incerta.g14586.t1 c_reinhardtii.Cre09.g402300.t1.2 c_schloesseri.g9710.t1 d_salina.Dusal.0745s00010.1.p g_pectorale.KXZ47510.1 p_parva.g2788.t1 r_subcapitata.GBF87821.1 v_carteri.Vocar.0008s0379.1.p
OG0008193: c_debaryana.g11286.t1 c_eustigma.GAX84872.1 c_incerta.g5082.t1 c_reinhardtii.Cre03.g193250.t1.2 c_schloesseri.g285.t1 c_zofingiensis.Cz01g31040.t1 d_salina.Dusal.0149s00019.1.p g_pectorale.KXZ44296.1 p_parva.g6260.t1
OG0008194: c_debaryana.g15881.t1 c_eustigma.GAX85877.1 c_incerta.g9515.t1 c_reinhardtii.Cre02.g097850.t1.1 c_schloesseri.g6034.t1 c_zofingiensis.Cz04g14210.t1 g_pectorale.KXZ44763.1 p_parva.g10023.t1 v_carteri.Vocar.0012s0086.1.p
OG0008195: c_debaryana.g10682.t1 c_eustigma.GAX77494.1 c_incerta.g5500.t1 c_reinhardtii.Cre03.g173000.t1.1 c_schloesseri.g16029.t1 c_zofingiensis.Cz01g20020.t1 g_pectorale.KXZ56587.1 r_subcapitata.GBF91457.1 v_carteri.Vocar.0015s0163.1.p
OG0008196: c_debaryana.g19940.t1 c_eustigma.GAX79690.1 c_eustigma.GAX80680.1 c_incerta.g13020.t1 c_reinhardtii.Cre09.g400330.t1.1 c_schloesseri.g3890.t1 g_pectorale.KXZ50131.1 p_parva.g5124.t1 v_carteri.Vocar.0008s0397.1.p
OG0008197: c_debaryana.g4356.t1 c_eustigma.GAX83637.1 c_incerta.g5793.t1 c_reinhardtii.Cre10.g457650.t1.2 c_schloesseri.g17061.t1 c_zofingiensis.Cz05g31130.t1 d_salina.Dusal.0272s00006.1.p r_subcapitata.GBF89492.1 v_carteri.Vocar.0020s0140.1.p
OG0008198: c_debaryana.g12459.t1 c_eustigma.GAX78640.1 c_eustigma.GAX78642.1 c_incerta.g9780.t1 c_reinhardtii.Cre17.g736050.t1.2 c_schloesseri.g12403.t1 c_zofingiensis.Cz14g00230.t1 g_pectorale.KXZ53989.1 v_carteri.Vocar.0017s0159.1.p
OG0008199: c_debaryana.g3864.t1 c_eustigma.GAX75875.1 c_incerta.g14250.t1 c_reinhardtii.Cre02.g115750.t1.1 c_schloesseri.g3405.t1 d_salina.Dusal.0059s00031.1.p g_pectorale.KXZ54026.1 p_parva.g4405.t1 v_carteri.Vocar.0033s0028.1.p
OG0008200: c_debaryana.g11120.t1 c_eustigma.GAX79485.1 c_incerta.g16205.t1 c_reinhardtii.Cre07.g323150.t1.2 c_schloesseri.g10818.t1 c_zofingiensis.Cz12g28140.t1 g_pectorale.KXZ56288.1 r_subcapitata.GBF98031.1 v_carteri.Vocar.0003s0222.1.p
OG0008201: c_debaryana.g17965.t1 c_incerta.g7301.t1 c_reinhardtii.Cre12.g555750.t1.2 c_schloesseri.g11907.t1 c_zofingiensis.Cz09g08260.t1 d_salina.Dusal.0008s00004.1.p g_pectorale.KXZ43275.1 r_subcapitata.GBF92662.1 v_carteri.Vocar.0001s1058.1.p
OG0008202: c_debaryana.g2888.t1 c_eustigma.GAX80449.1 c_incerta.g3280.t1 c_reinhardtii.Cre17.g722900.t1.1 c_schloesseri.g14547.t1 c_zofingiensis.Cz06g22010.t1 g_pectorale.KXZ51939.1 p_parva.g9291.t1 v_carteri.Vocar.0024s0079.1.p
OG0008203: c_debaryana.g5208.t1 c_eustigma.GAX79891.1 c_incerta.g8532.t1 c_reinhardtii.Cre07.g355900.t1.1 c_schloesseri.g9177.t1 c_zofingiensis.Cz02g27050.t1 d_salina.Dusal.0136s00011.1.p g_pectorale.KXZ53797.1 v_carteri.Vocar.0051s0017.1.p
OG0008204: c_debaryana.g20011.t1 c_eustigma.GAX79851.1 c_incerta.g3329.t1 c_reinhardtii.Cre17.g720350.t1.1 c_schloesseri.g14603.t1 d_salina.Dusal.0724s00004.1.p g_pectorale.KXZ53824.1 r_subcapitata.GBF90007.1 v_carteri.Vocar.0016s0035.1.p
OG0008205: c_debaryana.g11225.t1 c_incerta.g16138.t1 c_reinhardtii.Cre07.g325729.t1.1 c_schloesseri.g10885.t1 g_pectorale.KXZ56665.1 v_carteri.Vocar.0003s0153.1.p v_carteri.Vocar.0003s0164.1.p v_carteri.Vocar.0003s0188.1.p v_carteri.Vocar.0036s0133.1.p
OG0008206: c_debaryana.g11289.t1 c_eustigma.GAX75417.1 c_incerta.g5085.t1 c_reinhardtii.Cre03.g193100.t1.1 c_schloesseri.g282.t1 c_zofingiensis.Cz01g31250.t1 d_salina.Dusal.1129s00002.1.p g_pectorale.KXZ44299.1 r_subcapitata.GBF89204.1
OG0008207: c_debaryana.g1548.t1 c_eustigma.GAX78546.1 c_incerta.g9722.t1 c_reinhardtii.Cre17.g738450.t1.1 c_zofingiensis.Cz04g14130.t1 d_salina.Dusal.0228s00015.1.p g_pectorale.KXZ46248.1 r_subcapitata.GBG00335.1 v_carteri.Vocar.0003s0308.1.p
OG0008208: c_debaryana.g5928.t1 c_eustigma.GAX84718.1 c_eustigma.GAX86057.1 c_incerta.g8375.t1 c_reinhardtii.Cre02.g082651.t1.1 c_schloesseri.g5703.t1 d_salina.Dusal.0283s00014.1.p p_parva.g7847.t1 v_carteri.Vocar.0004s0505.1.p
OG0008209: c_debaryana.g16147.t1 c_incerta.g17056.t1 c_reinhardtii.Cre04.g214200.t1.1 c_schloesseri.g984.t1 c_schloesseri.g993.t1 c_zofingiensis.Cz10g19110.t1 g_pectorale.KXZ45480.1 g_pectorale.KXZ45481.1 g_pectorale.KXZ45482.1
OG0008210: c_debaryana.g534.t1 c_eustigma.GAX77731.1 c_incerta.g4262.t1 c_reinhardtii.Cre04.g229494.t1.1 c_schloesseri.g1534.t1 c_zofingiensis.Cz17g01030.t1 g_pectorale.KXZ41809.1 r_subcapitata.GBG00547.1 v_carteri.Vocar.0001s1759.1.p
OG0008211: c_debaryana.g9886.t1 c_eustigma.GAX74863.1 c_incerta.g11506.t1 c_reinhardtii.Cre17.g696650.t1.1 c_schloesseri.g11816.t1 c_zofingiensis.Cz03g17040.t1 g_pectorale.KXZ46019.1 g_pectorale.KXZ46020.1 v_carteri.Vocar.0005s0507.1.p
OG0008212: c_debaryana.g13926.t1 c_incerta.g6688.t1 c_reinhardtii.Cre01.g035100.t1.2 c_schloesseri.g4152.t1 c_zofingiensis.Cz04g18040.t1 d_salina.Dusal.0100s00021.1.p g_pectorale.KXZ55395.1 r_subcapitata.GBF94066.1 v_carteri.Vocar.0001s0774.1.p
OG0008213: c_debaryana.g4415.t1 c_incerta.g5965.t1 c_reinhardtii.Cre10.g466150.t1.2 c_schloesseri.g16904.t1 c_zofingiensis.Cz08g20090.t1 g_pectorale.KXZ42144.1 p_parva.g7248.t1 r_subcapitata.GBF88409.1 v_carteri.Vocar.0029s0109.1.p
OG0008214: c_debaryana.g18556.t1 c_eustigma.GAX83757.1 c_incerta.g14935.t1 c_reinhardtii.Cre01.g050350.t1.1 c_schloesseri.g1072.t1 c_zofingiensis.Cz09g02150.t1 g_pectorale.KXZ55011.1 r_subcapitata.GBF92666.1 v_carteri.Vocar.0001s0606.1.p
OG0008215: c_debaryana.g11648.t1 c_eustigma.GAX75718.1 c_incerta.g2921.t1 c_reinhardtii.Cre10.g451300.t1.1 c_schloesseri.g14430.t1 g_pectorale.KXZ48660.1 p_parva.g834.t1 r_subcapitata.GBF96049.1 v_carteri.Vocar.0019s0142.1.p
OG0008216: c_debaryana.g13571.t1 c_eustigma.GAX81924.1 c_incerta.g7166.t1 c_reinhardtii.Cre14.g623300.t1.2 c_schloesseri.g10124.t1 d_salina.Dusal.0526s00004.1.p g_pectorale.KXZ49085.1 p_parva.g6219.t1 v_carteri.Vocar.0022s0182.1.p
OG0008217: c_debaryana.g20341.t1 c_eustigma.GAX78976.1 c_reinhardtii.Cre06.g296600.t1.2 c_schloesseri.g15925.t1 d_salina.Dusal.0361s00007.1.p g_pectorale.KXZ45747.1 p_parva.g8264.t1 r_subcapitata.GBF91988.1 v_carteri.Vocar.0001s0232.1.p
OG0008218: c_debaryana.g13818.t1 c_eustigma.GAX74427.1 c_incerta.g3953.t1 c_reinhardtii.Cre16.g686050.t1.1 c_schloesseri.g7125.t1 c_zofingiensis.Cz19g00100.t1 g_pectorale.KXZ41235.1 r_subcapitata.GBF94576.1 v_carteri.Vocar.0042s0080.1.p
OG0008219: c_debaryana.g8680.t1 c_incerta.g7845.t1 c_reinhardtii.Cre02.g086400.t1.2 c_schloesseri.g16329.t1 c_zofingiensis.Cz13g10030.t1 c_zofingiensis.UNPLg00486.t1 c_zofingiensis.UNPLg00735.t1 g_pectorale.KXZ42863.1 v_carteri.Vocar.0036s0105.1.p
OG0008220: c_debaryana.g7742.t1 c_eustigma.GAX81350.1 c_reinhardtii.Cre09.g389801.t2.1 c_schloesseri.g3642.t1 c_zofingiensis.Cz04g20050.t1 d_salina.Dusal.0498s00012.1.p g_pectorale.KXZ54329.1 r_subcapitata.GBF90143.1 v_carteri.Vocar.0026s0185.1.p
OG0008221: c_debaryana.g12122.t1 c_eustigma.GAX80884.1 c_incerta.g4719.t1 c_reinhardtii.Cre12.g534200.t1.1 c_schloesseri.g10974.t1 c_zofingiensis.Cz05g18020.t1 g_pectorale.KXZ51357.1 p_parva.g1974.t1 v_carteri.Vocar.0034s0043.1.p
OG0008222: c_debaryana.g1720.t1 c_eustigma.GAX82455.1 c_incerta.g7331.t1 c_reinhardtii.Cre12.g554550.t1.2 c_schloesseri.g11880.t1 d_salina.Dusal.0134s00017.1.p p_parva.g3711.t1 r_subcapitata.GBF96055.1 v_carteri.Vocar.0007s0356.1.p
OG0008223: c_debaryana.g13227.t1 c_eustigma.GAX75591.1 c_incerta.g16432.t1 c_reinhardtii.Cre07.g312400.t1.1 c_schloesseri.g10574.t1 d_salina.Dusal.0019s00026.1.p g_pectorale.KXZ47857.1 p_parva.g8459.t1 v_carteri.Vocar.0003s0031.1.p
OG0008224: c_debaryana.g6219.t1 c_eustigma.GAX74304.1 c_incerta.g10095.t1 c_reinhardtii.Cre12.g545850.t1.2 c_schloesseri.g741.t1 d_salina.Dusal.0101s00020.1.p g_pectorale.KXZ53275.1 p_parva.g1506.t1 v_carteri.Vocar.0007s0152.1.p
OG0008225: c_debaryana.g17269.t1 c_eustigma.GAX72953.1 c_incerta.g12626.t1 c_reinhardtii.Cre11.g467577.t1.1 c_schloesseri.g12637.t1 c_zofingiensis.Cz16g22080.t1 g_pectorale.KXZ41944.1 r_subcapitata.GBG00243.1 v_carteri.Vocar.0014s0224.1.p
OG0008226: c_debaryana.g17715.t1 c_eustigma.GAX78338.1 c_incerta.g750.t1 c_reinhardtii.Cre16.g648250.t1.1 c_reinhardtii.Cre16.g648288.t1.2 c_schloesseri.g15063.t1 c_zofingiensis.Cz16g06100.t1 r_subcapitata.GBF93086.1 v_carteri.Vocar.0032s0122.1.p
OG0008227: c_debaryana.g14278.t1 c_eustigma.GAX83136.1 c_incerta.g17688.t1 c_reinhardtii.Cre06.g278213.t1.1 c_schloesseri.g10391.t1 c_zofingiensis.Cz04g04130.t1 g_pectorale.KXZ45843.1 r_subcapitata.GBF99598.1 v_carteri.Vocar.0002s0281.1.p
OG0008228: c_debaryana.g10493.t1 c_eustigma.GAX76816.1 c_incerta.g3778.t1 c_reinhardtii.Cre11.g477625.t1.1 c_schloesseri.g2437.t1 c_zofingiensis.Cz06g36090.t1 d_salina.Dusal.0005s00013.1.p r_subcapitata.GBF96914.1 v_carteri.Vocar.0027s0037.1.p
OG0008229: c_debaryana.g16598.t1 c_eustigma.GAX83394.1 c_incerta.g17079.t1 c_reinhardtii.Cre04.g213100.t1.1 c_schloesseri.g1022.t1 c_zofingiensis.Cz12g19150.t1 d_salina.Dusal.0068s00027.1.p g_pectorale.KXZ41444.1 v_carteri.Vocar.0025s0038.1.p
OG0008230: c_debaryana.g17491.t1 c_incerta.g7063.t1 c_reinhardtii.Cre05.g232850.t1.2 c_schloesseri.g7663.t1 d_salina.Dusal.1013s00003.1.p g_pectorale.KXZ46283.1 p_parva.g5880.t1 r_subcapitata.GBF94752.1 v_carteri.Vocar.0003s0401.1.p
OG0008231: c_debaryana.g14119.t1 c_eustigma.GAX84840.1 c_incerta.g17499.t1 c_reinhardtii.Cre06.g273800.t1.2 c_schloesseri.g15311.t1 c_zofingiensis.Cz09g32150.t1 d_salina.Dusal.0222s00008.1.p g_pectorale.KXZ52069.1 v_carteri.Vocar.0002s0342.1.p
OG0008232: c_debaryana.g10011.t1 c_incerta.g3346.t1 c_reinhardtii.Cre17.g719550.t1.2 c_schloesseri.g14619.t1 c_zofingiensis.Cz03g15280.t1 d_salina.Dusal.0056s00009.1.p g_pectorale.KXZ48399.1 r_subcapitata.GBG00282.1 v_carteri.Vocar.0004s0141.1.p
OG0008233: c_eustigma.GAX72773.1 c_incerta.g5445.t1 c_reinhardtii.Cre03.g175451.t1.1 c_schloesseri.g16080.t1 c_zofingiensis.Cz19g03040.t1 d_salina.Dusal.0501s00004.1.p g_pectorale.KXZ56561.1 p_parva.g7973.t1 v_carteri.Vocar.0015s0193.1.p
OG0008234: c_eustigma.GAX72829.1 c_reinhardtii.Cre16.g665900.t1.1 c_schloesseri.g14691.t1 c_zofingiensis.Cz15g06040.t1 d_salina.Dusal.0576s00006.1.p g_pectorale.KXZ52382.1 g_pectorale.KXZ52383.1 r_subcapitata.GBF99322.1 v_carteri.Vocar.0041s0005.1.p
OG0008235: c_eustigma.GAX72869.1 c_eustigma.GAX73369.1 c_reinhardtii.Cre09.g386738.t1.1 c_reinhardtii.Cre09.g386746.t1.1 c_schloesseri.g15774.t1 c_zofingiensis.UNPLg00388.t1 d_salina.Dusal.0314s00020.1.p r_subcapitata.GBF98613.1 r_subcapitata.GBG00583.1
OG0008236: c_eustigma.GAX72905.1 c_incerta.g10420.t1 c_incerta.g12297.t1 c_reinhardtii.Cre07.g342551.t1.1 c_reinhardtii.Cre07.g342552.t1.1 c_reinhardtii.Cre10.g429000.t1.1 c_schloesseri.g5971.t1 c_zofingiensis.Cz08g17150.t1 d_salina.Dusal.0524s00011.1.p
OG0008237: c_eustigma.GAX73760.1 c_incerta.g14673.t1 c_reinhardtii.Cre18.g748397.t1.1 c_schloesseri.g9641.t1 c_zofingiensis.Cz13g18020.t1 d_salina.Dusal.0719s00003.1.p g_pectorale.KXZ53007.1 r_subcapitata.GBF92428.1 v_carteri.Vocar.0008s0313.1.p
OG0008238: c_eustigma.GAX73979.1 c_zofingiensis.Cz07g13170.t1 c_zofingiensis.Cz19g06270.t1 r_subcapitata.GBF90762.1 r_subcapitata.GBF92972.1 r_subcapitata.GBF93697.1 r_subcapitata.GBF93701.1 r_subcapitata.GBF96144.1 r_subcapitata.GBF97806.1
OG0008239: c_eustigma.GAX74377.1 c_zofingiensis.Cz03g15180.t1 c_zofingiensis.Cz03g18140.t1 c_zofingiensis.Cz03g18150.t1 c_zofingiensis.Cz04g04080.t1 c_zofingiensis.Cz13g14210.t1 r_subcapitata.GBF90816.1 r_subcapitata.GBF91003.1 r_subcapitata.GBF97099.1
OG0008240: c_eustigma.GAX74851.1 c_incerta.g13651.t1 c_reinhardtii.Cre08.g376050.t1.1 c_schloesseri.g14226.t1 c_zofingiensis.Cz03g12040.t1 c_zofingiensis.Cz10g27120.t1 d_salina.Dusal.0244s00001.1.p r_subcapitata.GBF96381.1 v_carteri.Vocar.0042s0019.1.p
OG0008241: c_eustigma.GAX76022.1 r_subcapitata.GBF90439.1 r_subcapitata.GBF90458.1 r_subcapitata.GBF91956.1 r_subcapitata.GBF91957.1 r_subcapitata.GBF94296.1 r_subcapitata.GBF95202.1 r_subcapitata.GBF95954.1 r_subcapitata.GBG00226.1
OG0008242: c_eustigma.GAX76512.1 c_reinhardtii.Cre16.g661050.t1.2 c_schloesseri.g14790.t1 c_zofingiensis.Cz03g38040.t1 d_salina.Dusal.0013s00032.1.p g_pectorale.KXZ52476.1 p_parva.g2288.t1 r_subcapitata.GBF90813.1 v_carteri.Vocar.0004s0133.1.p
OG0008243: c_eustigma.GAX76737.1 c_incerta.g16993.t1 c_reinhardtii.Cre04.g216300.t1.2 c_zofingiensis.Cz10g20210.t1 d_salina.Dusal.0252s00003.1.p g_pectorale.KXZ43025.1 p_parva.g10224.t1 r_subcapitata.GBF89530.1 v_carteri.Vocar.0009s0075.1.p
OG0008244: c_eustigma.GAX77176.1 c_zofingiensis.Cz11g15040.t1 c_zofingiensis.Cz14g13220.t1 c_zofingiensis.Cz18g05080.t1 d_salina.Dusal.0380s00013.1.p d_salina.Dusal.0747s00002.1.p r_subcapitata.GBF95648.1 r_subcapitata.GBF99124.1 r_subcapitata.GBG00177.1
OG0008245: c_eustigma.GAX77226.1 c_incerta.g13725.t1 c_reinhardtii.Cre01.g003550.t1.1 c_schloesseri.g13448.t1 c_zofingiensis.Cz11g11110.t1 d_salina.Dusal.0194s00016.1.p g_pectorale.KXZ42917.1 r_subcapitata.GBF94343.1 v_carteri.Vocar.0022s0037.1.p
OG0008246: c_eustigma.GAX77238.1 c_eustigma.GAX78394.1 c_zofingiensis.Cz11g01120.t1 c_zofingiensis.Cz11g01130.t1 d_salina.Dusal.1554s00002.1.p d_salina.Dusal.3520s00002.1.p g_pectorale.KXZ51108.1 p_parva.g4350.t1 r_subcapitata.GBG00260.1
OG0008247: c_eustigma.GAX77568.1 c_incerta.g15951.t1 c_reinhardtii.Cre07.g332450.t1.2 c_schloesseri.g141.t1 c_zofingiensis.Cz14g17130.t1 d_salina.Dusal.0020s00047.1.p g_pectorale.KXZ43661.1 r_subcapitata.GBF88384.1 v_carteri.Vocar.0034s0082.1.p
OG0008248: c_eustigma.GAX78328.1 c_incerta.g16284.t1 c_reinhardtii.Cre07.g319150.t1.2 c_schloesseri.g10729.t1 c_zofingiensis.Cz01g46040.t1 d_salina.Dusal.0169s00029.1.p p_parva.g1896.t1 r_subcapitata.GBF90337.1 v_carteri.Vocar.0003s0060.1.p
OG0008249: c_eustigma.GAX78568.1 c_incerta.g2602.t1 c_reinhardtii.Cre03.g209841.t1.1 c_schloesseri.g6607.t1 c_zofingiensis.Cz05g29220.t1 d_salina.Dusal.0069s00013.1.p g_pectorale.KXZ44668.1 r_subcapitata.GBF88325.1 v_carteri.Vocar.0013s0150.1.p
OG0008250: c_eustigma.GAX79289.1 c_incerta.g14650.t1 c_reinhardtii.Cre09.g404400.t1.2 c_schloesseri.g9664.t1 c_zofingiensis.Cz18g11160.t1 d_salina.Dusal.0401s00013.1.p g_pectorale.KXZ52953.1 r_subcapitata.GBF97973.1 v_carteri.Vocar.0008s0355.1.p
OG0008251: c_eustigma.GAX79449.1 c_incerta.g919.t1 c_reinhardtii.Cre16.g656400.t1.2 c_schloesseri.g14887.t1 c_zofingiensis.Cz03g31030.t1 d_salina.Dusal.0287s00011.1.p g_pectorale.KXZ52549.1 r_subcapitata.GBF99134.1 v_carteri.Vocar.0004s0063.1.p
OG0008252: c_eustigma.GAX79523.1 c_incerta.g14340.t1 c_reinhardtii.Cre04.g217932.t1.1 c_schloesseri.g1206.t1 c_zofingiensis.Cz18g04200.t1 d_salina.Dusal.0118s00009.1.p g_pectorale.KXZ47227.1 r_subcapitata.GBF89951.1 v_carteri.Vocar.0013s0208.1.p
OG0008253: c_eustigma.GAX79769.1 c_incerta.g5396.t1 c_reinhardtii.Cre03.g177750.t1.1 c_schloesseri.g16130.t1 c_zofingiensis.Cz01g40040.t1 d_salina.Dusal.0582s00004.1.p g_pectorale.KXZ56871.1 r_subcapitata.GBF93861.1 v_carteri.Vocar.0015s0368.1.p
OG0008254: c_eustigma.GAX79831.1 c_incerta.g12669.t1 c_reinhardtii.Cre11.g467622.t1.1 c_schloesseri.g12680.t1 c_zofingiensis.Cz12g08230.t1 c_zofingiensis.Cz14g12230.t1 c_zofingiensis.Cz14g12240.t1 c_zofingiensis.Cz19g01250.t1 v_carteri.Vocar.0009s0320.1.p
OG0008255: c_eustigma.GAX80559.1 c_incerta.g14230.t2 c_reinhardtii.Cre02.g114650.t1.1 c_schloesseri.g3381.t1 c_zofingiensis.Cz04g31210.t1 d_salina.Dusal.0228s00005.1.p g_pectorale.KXZ54407.1 r_subcapitata.GBF96285.1 v_carteri.Vocar.0017s0096.1.p
OG0008256: c_eustigma.GAX82099.1 c_incerta.g10996.t1 c_reinhardtii.Cre03.g151750.t1.2 c_schloesseri.g16593.t1 c_zofingiensis.Cz16g08090.t1 g_pectorale.KXZ48636.1 p_parva.g212.t1 r_subcapitata.GBF89698.1 v_carteri.Vocar.0019s0166.1.p
OG0008257: c_eustigma.GAX82898.1 c_incerta.g16460.t1 c_reinhardtii.Cre10.g454150.t1.2 c_schloesseri.g17140.t1 c_zofingiensis.Cz03g39110.t1 d_salina.Dusal.0081s00011.1.p d_salina.Dusal.0432s00001.1.p g_pectorale.KXZ51720.1 r_subcapitata.GBF94638.1
OG0008258: c_eustigma.GAX83459.1 c_incerta.g9509.t1 c_reinhardtii.Cre02.g098150.t1.2 c_schloesseri.g6040.t1 c_zofingiensis.Cz03g34110.t1 d_salina.Dusal.0708s00006.1.p g_pectorale.KXZ44544.1 r_subcapitata.GBF88954.1 v_carteri.Vocar.0036s0077.1.p
OG0008259: c_eustigma.GAX84500.1 c_eustigma.GAX85139.1 c_eustigma.GAX85144.1 c_eustigma.GAX85712.1 c_incerta.g10630.t1 c_zofingiensis.UNPLg00229.t1 c_zofingiensis.UNPLg00537.t1 d_salina.Dusal.1081s00002.1.p g_pectorale.KXZ44924.1
OG0008260: c_eustigma.GAX84838.1 c_incerta.g17700.t1 c_reinhardtii.Cre06.g278227.t1.1 c_schloesseri.g10379.t1 c_zofingiensis.Cz15g11230.t1 d_salina.Dusal.0875s00007.1.p g_pectorale.KXZ45833.1 r_subcapitata.GBF93517.1 v_carteri.Vocar.0002s0305.1.p
OG0008261: c_eustigma.GAX84938.1 c_incerta.g5171.t1 c_reinhardtii.Cre03.g188650.t1.2 c_schloesseri.g2920.t1 c_zofingiensis.Cz03g13020.t1 d_salina.Dusal.0171s00007.1.p g_pectorale.KXZ56947.1 r_subcapitata.GBF98854.1 v_carteri.Vocar.0011s0224.1.p
OG0008262: c_eustigma.GAX84987.1 c_incerta.g233.t1 c_reinhardtii.Cre07.g347650.t1.2 c_schloesseri.g9330.t1 d_salina.Dusal.0072s00014.1.p g_pectorale.KXZ53682.1 p_parva.g9381.t1 r_subcapitata.GBF91271.1 v_carteri.Vocar.0005s0056.1.p
OG0008263: c_eustigma.GAX85131.1 c_incerta.g9160.t1 c_reinhardtii.Cre05.g234647.t1.1 c_schloesseri.g12821.t1 c_zofingiensis.Cz14g12040.t1 d_salina.Dusal.0014s00048.1.p g_pectorale.KXZ42981.1 r_subcapitata.GBF91939.1 v_carteri.Vocar.0061s0028.1.p
OG0008264: c_eustigma.GAX85424.1 c_incerta.g9235.t1 c_reinhardtii.Cre17.g740950.t1.2 c_schloesseri.g12303.t1 c_zofingiensis.Cz14g04020.t1 d_salina.Dusal.1277s00001.1.p g_pectorale.KXZ50706.1 r_subcapitata.GBF99882.1 v_carteri.Vocar.0040s0013.1.p
OG0008265: c_eustigma.GAX85452.1 c_incerta.g600.t1 c_reinhardtii.Cre06.g278400.t1.2 c_schloesseri.g2520.t1 d_salina.Dusal.0056s00021.1.p g_pectorale.KXZ44833.1 p_parva.g2951.t1 r_subcapitata.GBF87430.1 v_carteri.Vocar.0002s0208.1.p
OG0008266: c_incerta.g9773.t1 c_incerta.g9775.t1 c_incerta.g9783.t1 c_incerta.g9785.t1 c_incerta.g9787.t2 c_reinhardtii.Cre06.g276759.t1.2 c_reinhardtii.Cre17.g735900.t1.1 c_reinhardtii.Cre17.g736329.t1.2 c_schloesseri.g12413.t1
OG0008267: c_incerta.g8007.t1 c_reinhardtii.Cre14.g616650.t1.2 c_reinhardtii.Cre14.g616700.t1.1 c_schloesseri.g10001.t1 c_schloesseri.g14438.t1 c_schloesseri.g1525.t1 c_schloesseri.g17384.t1 c_schloesseri.g17387.t1 c_schloesseri.g17393.t1
OG0008268: c_incerta.g107.t1 c_incerta.g12276.t1 c_incerta.g1230.t1 c_incerta.g14908.t1 c_incerta.g160.t1 c_incerta.g16566.t1 c_reinhardtii.Cre03.g198700.t1.1 c_reinhardtii.Cre15.g643850.t1.2 c_reinhardtii.Cre17.g743250.t1.2
OG0008269: c_incerta.g12552.t2 c_incerta.g3765.t1 c_incerta.g6014.t1 c_incerta.g7551.t1 c_incerta.g7554.t1 c_incerta.g8715.t1 c_reinhardtii.Cre10.g420650.t1.2 g_pectorale.KXZ44193.1 g_pectorale.KXZ55724.1
OG0008270: c_incerta.g5075.t1 c_reinhardtii.Cre03.g192750.t1.1 c_reinhardtii.Cre03.g192950.t1.2 c_reinhardtii.Cre03.g193600.t1.2 c_reinhardtii.Cre03.g193650.t1.2 c_schloesseri.g292.t1 c_schloesseri.g293.t1 c_schloesseri.g294.t1 c_schloesseri.g295.t1
OG0008271: c_incerta.g14386.t1 c_incerta.g2853.t1 c_incerta.g2854.t1 c_reinhardtii.Cre15.g637150.t1.1 c_reinhardtii.Cre17.g725000.t1.1 c_schloesseri.g14507.t1 c_schloesseri.g3712.t1 g_pectorale.KXZ51650.1 v_carteri.Vocar.0001s1445.1.p
OG0008272: c_incerta.g12791.t1 c_incerta.g12854.t1 c_reinhardtii.Cre05.g241500.t1.1 c_reinhardtii.Cre11.g468362.t1.1 c_schloesseri.g3194.t1 c_schloesseri.g3196.t1 c_schloesseri.g3198.t1 g_pectorale.KXZ44670.1 g_pectorale.KXZ56997.1
OG0008273: c_incerta.g3786.t1 c_incerta.g3787.t1 c_reinhardtii.Cre11.g478000.t1.1 c_reinhardtii.Cre11.g478025.t1.1 c_schloesseri.g2418.t1 c_schloesseri.g2419.t1 c_schloesseri.g2421.t1 c_schloesseri.g2427.t1 c_schloesseri.g2428.t1
OG0008274: c_incerta.g8814.t1 c_incerta.g8819.t1 c_reinhardtii.Cre09.g390350.t1.1 c_schloesseri.g12122.t1 c_schloesseri.g12127.t1 g_pectorale.KXZ49889.1 g_pectorale.KXZ49890.1 v_carteri.Vocar.0009s0291.1.p v_carteri.Vocar.0009s0292.1.p
OG0008275: c_incerta.g6282.t1 c_incerta.g6357.t1 c_incerta.g6366.t1 c_incerta.g6371.t1 c_reinhardtii.Cre01.g020575.t1.1 c_schloesseri.g10000.t1 c_schloesseri.g10079.t1 c_schloesseri.g10088.t1 c_schloesseri.g10094.t1
OG0008276: c_incerta.g13973.t1 c_incerta.g16415.t1 c_incerta.g2357.t1 c_reinhardtii.Cre03.g164850.t1.2 c_reinhardtii.Cre12.g491250.t1.1 c_schloesseri.g11665.t1 c_schloesseri.g1278.t1 v_carteri.Vocar.0032s0156.1.p v_carteri.Vocar.0032s0158.1.p
OG0008277: c_incerta.g13655.t1 c_schloesseri.g14230.t1 c_zofingiensis.Cz04g14180.t1 c_zofingiensis.Cz08g15220.t1 d_salina.Dusal.0141s00006.1.p g_pectorale.KXZ41375.1 g_pectorale.KXZ45159.1 r_subcapitata.GBF87697.1 r_subcapitata.GBF87994.1
OG0008278: c_incerta.g16919.t1 c_incerta.g17117.t1 c_incerta.g3754.t1 c_reinhardtii.Cre06.g278277.t1.1 c_reinhardtii.Cre06.g278294.t1.1 c_schloesseri.g118.t1 v_carteri.Vocar.0007s0002.1.p v_carteri.Vocar.0027s0186.1.p v_carteri.Vocar.0101s0002.1.p
OG0008279: c_incerta.g14516.t1 c_zofingiensis.Cz07g30030.t1 d_salina.Dusal.0289s00004.1.p d_salina.Dusal.0289s00005.1.p d_salina.Dusal.1167s00003.1.p g_pectorale.KXZ45583.1 g_pectorale.KXZ48787.1 g_pectorale.KXZ53031.1 v_carteri.Vocar.0006s0006.1.p
OG0008280: c_incerta.g1767.t1 c_schloesseri.g9871.t1 c_zofingiensis.Cz01g02100.t1 c_zofingiensis.Cz08g19310.t1 c_zofingiensis.Cz09g07250.t1 c_zofingiensis.Cz12g04080.t1 c_zofingiensis.Cz16g16060.t1 g_pectorale.KXZ45934.1 g_pectorale.KXZ46533.1
OG0008281: c_incerta.g1235.t1 c_reinhardtii.Cre03.g172322.t1.2 c_reinhardtii.Cre05.g246600.t1.2 c_reinhardtii.Cre05.g246650.t1.2 c_schloesseri.g6776.t1 d_salina.Dusal.0120s00024.1.p d_salina.Dusal.1310s00002.1.p g_pectorale.KXZ41297.1 g_pectorale.KXZ54420.1
OG0008282: c_incerta.g11860.t1 c_reinhardtii.Cre12.g498200.t1.2 c_schloesseri.g7223.t1 c_zofingiensis.Cz02g24090.t1 d_salina.Dusal.0467s00004.1.p g_pectorale.KXZ41550.1 p_parva.g1762.t1 r_subcapitata.GBG00267.1 v_carteri.Vocar.0006s0264.1.p
OG0008283: c_incerta.g12632.t1 c_reinhardtii.Cre11.g467584.t1.1 c_reinhardtii.Cre11.g467585.t1.1 c_reinhardtii.Cre11.g467586.t1.1 c_reinhardtii.Cre11.g467587.t1.1 c_reinhardtii.Cre11.g467588.t1.1 c_reinhardtii.Cre11.g467589.t1.1 c_reinhardtii.Cre17.g713750.t1.2 c_schloesseri.g12643.t1
OG0008284: c_reinhardtii.Cre06.g269150.t1.1 c_reinhardtii.Cre16.g678250.t1.2 c_reinhardtii.Cre16.g678700.t1.2 c_schloesseri.g4391.t1 c_schloesseri.g4392.t1 c_schloesseri.g4393.t1 c_schloesseri.g4766.t1 c_schloesseri.g4767.t1 c_schloesseri.g4768.t2
OG0008285: c_reinhardtii.Cre03.g188850.t1.2 c_reinhardtii.Cre06.g279050.t1.2 c_reinhardtii.Cre06.g279450.t1.1 c_schloesseri.g2528.t1 c_schloesseri.g2562.t1 c_schloesseri.g2564.t1 c_schloesseri.g2566.t1 c_schloesseri.g2913.t1 c_schloesseri.g2916.t1
OG0008286: c_reinhardtii.Cre13.g582950.t1.2 c_schloesseri.g12023.t1 c_schloesseri.g1330.t1 c_schloesseri.g1331.t1 c_schloesseri.g14203.t1 c_schloesseri.g16343.t1 c_schloesseri.g3382.t1 c_schloesseri.g6741.t1 c_schloesseri.g9749.t1
OG0008287: c_reinhardtii.Cre03.g196800.t1.2 c_reinhardtii.Cre03.g197513.t1.2 c_zofingiensis.Cz16g09060.t1 g_pectorale.KXZ44238.1 g_pectorale.KXZ57025.1 r_subcapitata.GBF89943.1 r_subcapitata.GBF95365.1 v_carteri.Vocar.0011s0313.1.p v_carteri.Vocar.0011s0322.1.p
OG0008288: c_reinhardtii.Cre10.g424650.t1.2 c_zofingiensis.Cz14g09190.t1 c_zofingiensis.Cz15g09210.t1 d_salina.Dusal.0159s00003.1.p g_pectorale.KXZ56148.1 p_parva.g4242.t1 p_parva.g6904.t1 r_subcapitata.GBF94782.1 v_carteri.Vocar.0005s0342.1.p
OG0008289: c_zofingiensis.Cz01g37050.t1 c_zofingiensis.Cz01g37060.t1 c_zofingiensis.Cz01g37090.t1 c_zofingiensis.Cz04g10170.t1 c_zofingiensis.Cz06g29090.t1 c_zofingiensis.Cz11g07130.t1 c_zofingiensis.Cz13g11100.t1 r_subcapitata.GBF91577.1 r_subcapitata.GBF98937.1
OG0008290: c_zofingiensis.Cz12g16010.t1 g_pectorale.KXZ42287.1 g_pectorale.KXZ48076.1 g_pectorale.KXZ50169.1 g_pectorale.KXZ53357.1 g_pectorale.KXZ54108.1 g_pectorale.KXZ54987.1 g_pectorale.KXZ54990.1 g_pectorale.KXZ54994.1
OG0008291: c_zofingiensis.Cz19g01270.t1 d_salina.Dusal.0376s00002.1.p d_salina.Dusal.0387s00003.1.p d_salina.Dusal.0391s00004.1.p d_salina.Dusal.0391s00017.1.p d_salina.Dusal.0726s00003.1.p d_salina.Dusal.0814s00002.1.p d_salina.Dusal.1027s00002.1.p d_salina.Dusal.1452s00001.1.p
OG0008292: g_pectorale.KXZ40905.1 g_pectorale.KXZ40906.1 g_pectorale.KXZ41315.1 g_pectorale.KXZ43305.1 g_pectorale.KXZ47196.1 g_pectorale.KXZ50623.1 g_pectorale.KXZ51106.1 g_pectorale.KXZ53736.1 v_carteri.Vocar.0008s0205.1.p
OG0008293: g_pectorale.KXZ41094.1 g_pectorale.KXZ43029.1 g_pectorale.KXZ43185.1 g_pectorale.KXZ48395.1 g_pectorale.KXZ48396.1 g_pectorale.KXZ51872.1 g_pectorale.KXZ53021.1 g_pectorale.KXZ53023.1 r_subcapitata.GBF91701.1
OG0008294: r_subcapitata.GBF89205.1 r_subcapitata.GBF89212.1 r_subcapitata.GBF94368.1 r_subcapitata.GBF94922.1 r_subcapitata.GBF94930.1 r_subcapitata.GBF96043.1 r_subcapitata.GBF96149.1 r_subcapitata.GBF96151.1 r_subcapitata.GBF96152.1
OG0008295: v_carteri.Vocar.0009s0095.1.p v_carteri.Vocar.0009s0117.1.p v_carteri.Vocar.0016s0049.1.p v_carteri.Vocar.0022s0224.1.p v_carteri.Vocar.0034s0075.1.p v_carteri.Vocar.0046s0015.1.p v_carteri.Vocar.0061s0002.1.p v_carteri.Vocar.0070s0021.1.p v_carteri.Vocar.0252s0001.1.p
OG0008296: c_debaryana.g1181.t1 c_debaryana.g12234.t1 c_debaryana.g957.t1 c_incerta.g10577.t1 c_reinhardtii.Cre07.g334300.t1.1 c_schloesseri.g4374.t1 g_pectorale.KXZ42219.1 v_carteri.Vocar.0006s0014.1.p
OG0008297: c_debaryana.g20588.t1 c_eustigma.GAX84566.1 c_incerta.g4948.t1 c_reinhardtii.Cre12.g490700.t1.2 c_schloesseri.g5326.t1 d_salina.Dusal.3563s00001.1.p g_pectorale.KXZ49854.1 v_carteri.Vocar.0031s0094.1.p
OG0008298: c_debaryana.g11186.t1 c_eustigma.GAX75621.1 c_incerta.g16162.t1 c_reinhardtii.Cre07.g325450.t1.1 c_schloesseri.g10862.t1 d_salina.Dusal.0239s00003.1.p g_pectorale.KXZ56334.1 v_carteri.Vocar.0003s0178.1.p
OG0008299: c_debaryana.g14957.t1 c_debaryana.g1810.t1 c_eustigma.GAX81825.1 c_reinhardtii.Cre01.g022800.t1.1 c_schloesseri.g6312.t1 d_salina.Dusal.0078s00013.1.p d_salina.Dusal.0626s00002.1.p v_carteri.Vocar.0036s0048.1.p
OG0008300: c_debaryana.g19237.t1 c_eustigma.GAX74575.1 c_reinhardtii.Cre06.g284800.t1.2 c_schloesseri.g2663.t1 d_salina.Dusal.0362s00015.1.p g_pectorale.KXZ41348.1 r_subcapitata.GBF95371.1 v_carteri.Vocar.0002s0056.1.p
OG0008301: c_debaryana.g15045.t1 c_debaryana.g4285.t1 c_debaryana.g4297.t1 c_debaryana.g5452.t1 g_pectorale.KXZ46938.1 v_carteri.Vocar.0011s0199.1.p v_carteri.Vocar.0011s0206.1.p v_carteri.Vocar.0026s0076.1.p
OG0008302: c_debaryana.g7661.t1 c_debaryana.g7673.t1 c_incerta.g15699.t1 c_reinhardtii.Cre02.g142286.t1.1 c_reinhardtii.Cre16.g675950.t1.1 g_pectorale.KXZ46196.1 v_carteri.Vocar.0006s0123.1.p v_carteri.Vocar.0073s0026.1.p
OG0008303: c_debaryana.g18812.t1 c_eustigma.GAX84852.1 c_incerta.g11375.t1 c_reinhardtii.Cre06.g309350.t1.2 c_schloesseri.g15429.t1 d_salina.Dusal.0455s00001.1.p g_pectorale.KXZ54549.1 v_carteri.Vocar.0015s0032.1.p
OG0008304: c_debaryana.g19321.t1 c_debaryana.g4754.t1 c_debaryana.g4755.t1 c_debaryana.g7773.t1 c_incerta.g297.t1 c_reinhardtii.Cre04.g233202.t1.1 c_schloesseri.g17479.t1 v_carteri.Vocar.0001s1742.1.p
OG0008305: c_debaryana.g19525.t1 c_eustigma.GAX76077.1 c_incerta.g9306.t1 c_reinhardtii.Cre06.g305600.t1.2 c_schloesseri.g15505.t1 c_zofingiensis.Cz05g21020.t1 g_pectorale.KXZ48894.1 v_carteri.Vocar.0020s0118.1.p
OG0008306: c_debaryana.g15926.t1 c_incerta.g1825.t1 c_reinhardtii.Cre13.g571150.t1.2 c_schloesseri.g1901.t1 d_salina.Dusal.0376s00004.1.p g_pectorale.KXZ49249.1 p_parva.g3390.t1 v_carteri.Vocar.0001s0320.1.p
OG0008307: c_debaryana.g19852.t1 c_eustigma.GAX77514.1 c_incerta.g4715.t1 c_reinhardtii.Cre12.g534050.t1.2 c_schloesseri.g10980.t1 g_pectorale.KXZ51365.1 g_pectorale.KXZ51366.1 v_carteri.Vocar.0034s0050.1.p
OG0008308: c_debaryana.g1528.t1 c_incerta.g9711.t1 c_reinhardtii.Cre17.g739000.t1.1 c_schloesseri.g12340.t1 c_zofingiensis.Cz04g24230.t1 g_pectorale.KXZ50673.1 r_subcapitata.GBF93174.1 v_carteri.Vocar.0003s0292.1.p
OG0008309: c_debaryana.g2881.t1 c_eustigma.GAX84191.1 c_incerta.g3296.t1 c_reinhardtii.Cre17.g722000.t1.1 c_schloesseri.g14561.t1 c_zofingiensis.Cz06g24210.t1 g_pectorale.KXZ51909.1 v_carteri.Vocar.0024s0098.1.p
OG0008310: c_debaryana.g17794.t1 c_incerta.g15318.t1 c_reinhardtii.Cre02.g146150.t1.1 c_schloesseri.g6563.t1 c_zofingiensis.Cz11g16150.t1 g_pectorale.KXZ51086.1 p_parva.g2452.t1 v_carteri.Vocar.0001s1569.1.p
OG0008311: c_debaryana.g3205.t1 c_eustigma.GAX74839.1 c_incerta.g7392.t1 c_reinhardtii.Cre12.g548250.t1.1 c_schloesseri.g799.t1 c_zofingiensis.Cz07g07300.t1 g_pectorale.KXZ53238.1 v_carteri.Vocar.0007s0212.1.p
OG0008312: c_debaryana.g11893.t1 c_incerta.g5300.t1 c_reinhardtii.Cre03.g182200.t1.1 c_schloesseri.g3046.t1 g_pectorale.KXZ56779.1 p_parva.g10235.t1 p_parva.g2828.t1 v_carteri.Vocar.0015s0282.1.p
OG0008313: c_debaryana.g6326.t1 c_debaryana.g6332.t1 c_debaryana.g6333.t1 c_incerta.g2689.t1 c_incerta.g3081.t2 c_reinhardtii.Cre03.g200750.t1.1 c_schloesseri.g8909.t1 g_pectorale.KXZ43984.1
OG0008314: c_debaryana.g14235.t1 c_incerta.g17659.t1 c_reinhardtii.Cre06.g278181.t1.1 c_schloesseri.g10422.t1 c_zofingiensis.Cz04g13100.t1 g_pectorale.KXZ42025.1 p_parva.g8024.t1 v_carteri.Vocar.0002s0236.1.p
OG0008315: c_debaryana.g147.t1 c_eustigma.GAX82572.1 c_incerta.g14170.t1 c_incerta.g14172.t1 c_reinhardtii.Cre09.g401022.t1.2 c_schloesseri.g9744.t1 g_pectorale.KXZ47499.1 v_carteri.Vocar.0008s0361.1.p
OG0008316: c_debaryana.g14232.t1 c_incerta.g17653.t1 c_reinhardtii.Cre06.g278176.t1.1 c_schloesseri.g15142.t1 c_zofingiensis.Cz09g19250.t1 p_parva.g9179.t1 r_subcapitata.GBF87625.1 v_carteri.Vocar.0002s0250.1.p
OG0008317: c_debaryana.g10984.t2 c_eustigma.GAX85381.1 c_eustigma.GAX85990.1 c_incerta.g6500.t1 c_reinhardtii.Cre01.g026050.t1.1 d_salina.Dusal.1430s00003.1.p g_pectorale.KXZ45323.1 v_carteri.Vocar.0001s0861.1.p
OG0008318: c_debaryana.g18134.t1 c_debaryana.g18138.t1 c_debaryana.g18155.t1 c_incerta.g8211.t1 c_reinhardtii.Cre02.g090000.t1.1 c_schloesseri.g1959.t1 v_carteri.Vocar.0001s1096.1.p v_carteri.Vocar.0001s1097.1.p
OG0008319: c_debaryana.g5521.t1 c_reinhardtii.Cre09.g406900.t1.2 c_zofingiensis.Cz02g07070.t1 g_pectorale.KXZ49703.1 g_pectorale.KXZ49704.1 r_subcapitata.GBF96395.1 v_carteri.Vocar.0054s0049.1.p v_carteri.Vocar.0054s0050.1.p
OG0008320: c_debaryana.g3228.t1 c_eustigma.GAX74647.1 c_incerta.g10191.t1 c_incerta.g16839.t1 c_reinhardtii.Cre02.g095134.t1.1 c_reinhardtii.Cre12.g550200.t1.2 c_schloesseri.g837.t1 g_pectorale.KXZ41629.1
OG0008321: c_debaryana.g9065.t1 c_incerta.g853.t1 c_reinhardtii.Cre16.g653050.t1.1 c_schloesseri.g14961.t1 c_zofingiensis.Cz16g15150.t1 g_pectorale.KXZ50024.1 r_subcapitata.GBF93829.1 v_carteri.Vocar.0012s0215.1.p
OG0008322: c_debaryana.g420.t1 c_eustigma.GAX73149.1 c_incerta.g13201.t1 c_reinhardtii.Cre10.g443100.t1.2 c_schloesseri.g640.t1 d_salina.Dusal.1180s00003.1.p g_pectorale.KXZ47598.1 v_carteri.Vocar.0026s0080.1.p
OG0008323: c_debaryana.g16122.t1 c_eustigma.GAX76352.1 c_incerta.g8730.t1 c_reinhardtii.Cre06.g290400.t2.1 c_schloesseri.g8769.t1 g_pectorale.KXZ46700.1 r_subcapitata.GBF91129.1 v_carteri.Vocar.0063s0040.1.p
OG0008324: c_debaryana.g1153.t1 c_debaryana.g8459.t1 c_incerta.g2218.t1 c_incerta.g2219.t1 c_reinhardtii.Cre06.g258450.t1.2 c_reinhardtii.Cre06.g258500.t1.1 c_schloesseri.g2001.t1 c_schloesseri.g2002.t1
OG0008325: c_debaryana.g5423.t1 c_incerta.g11066.t1 c_reinhardtii.Cre03.g154651.t1.1 c_schloesseri.g16653.t1 c_zofingiensis.Cz14g25200.t1 g_pectorale.KXZ48622.1 r_subcapitata.GBF89708.1 v_carteri.Vocar.0019s0158.1.p
OG0008326: c_debaryana.g13129.t1 c_debaryana.g15696.t1 c_incerta.g12482.t1 c_incerta.g12484.t1 c_incerta.g12488.t1 c_reinhardtii.Cre10.g420850.t1.1 c_schloesseri.g4244.t1 c_schloesseri.g5086.t1
OG0008327: c_debaryana.g17229.t1 c_incerta.g15591.t1 c_reinhardtii.Cre09.g407650.t1.2 c_schloesseri.g13839.t1 d_salina.Dusal.0062s00024.1.p g_pectorale.KXZ49647.1 p_parva.g5286.t1 v_carteri.Vocar.0008s0052.1.p
OG0008328: c_debaryana.g12422.t1 c_debaryana.g7519.t1 c_incerta.g10945.t1 c_reinhardtii.Cre03.g149450.t1.1 c_schloesseri.g14062.t1 c_schloesseri.g16534.t1 g_pectorale.KXZ46801.1 v_carteri.Vocar.0014s0104.1.p
OG0008329: c_debaryana.g11694.t1 c_eustigma.GAX82088.1 c_incerta.g2890.t1 c_reinhardtii.Cre17.g726900.t1.2 c_schloesseri.g14468.t1 g_pectorale.KXZ51566.1 p_parva.g5066.t1 v_carteri.Vocar.0019s0038.1.p
OG0008330: c_debaryana.g19074.t1 c_incerta.g13406.t1 c_reinhardtii.Cre10.g431950.t1.2 c_schloesseri.g429.t1 g_pectorale.KXZ51603.1 r_subcapitata.GBF88715.1 r_subcapitata.GBF94658.1 v_carteri.Vocar.0019s0133.1.p
OG0008331: c_debaryana.g11646.t1 c_debaryana.g15526.t1 c_debaryana.g9984.t1 c_incerta.g2918.t1 c_reinhardtii.Cre10.g451450.t1.1 c_schloesseri.g14433.t1 g_pectorale.KXZ48653.1 v_carteri.Vocar.0019s0066.1.p
OG0008332: c_debaryana.g2917.t1 c_eustigma.GAX77213.1 c_incerta.g11720.t1 c_reinhardtii.Cre06.g287200.t1.2 c_schloesseri.g2715.t1 c_zofingiensis.Cz11g04200.t1 d_salina.Dusal.0477s00005.1.p v_carteri.Vocar.0013s0006.1.p
OG0008333: c_debaryana.g19794.t1 c_reinhardtii.Cre10.g420700.t1.2 c_schloesseri.g4245.t1 d_salina.Dusal.0006s00044.1.p g_pectorale.KXZ53831.1 p_parva.g429.t1 r_subcapitata.GBF87981.1 v_carteri.Vocar.0016s0045.1.p
OG0008334: c_debaryana.g13481.t1 c_debaryana.g13484.t1 c_debaryana.g13490.t1 c_incerta.g11380.t1 c_reinhardtii.Cre07.g317350.t1.2 c_reinhardtii.Cre07.g317450.t1.1 c_reinhardtii.Cre07.g317601.t1.1 c_schloesseri.g5663.t1
OG0008335: c_debaryana.g4278.t1 c_eustigma.GAX73693.1 c_incerta.g9359.t1 c_reinhardtii.Cre06.g303450.t1.1 c_schloesseri.g1704.t1 c_zofingiensis.Cz08g01150.t1 p_parva.g4793.t1 v_carteri.Vocar.0029s0130.1.p
OG0008336: c_debaryana.g7029.t1 c_incerta.g17406.t1 c_reinhardtii.Cre12.g527750.t1.2 c_schloesseri.g11106.t1 d_salina.Dusal.0294s00008.1.p g_pectorale.KXZ52787.1 r_subcapitata.GBF90907.1 v_carteri.Vocar.0037s0060.1.p
OG0008337: c_debaryana.g5582.t1 c_debaryana.g5681.t1 c_incerta.g5101.t1 c_reinhardtii.Cre03.g192100.t1.1 c_reinhardtii.Cre03.g192150.t1.2 c_schloesseri.g2839.t1 v_carteri.Vocar.0035s0120.1.p v_carteri.Vocar.0035s0121.1.p
OG0008338: c_debaryana.g15974.t1 c_incerta.g1791.t1 c_reinhardtii.Cre13.g572732.t1.2 c_schloesseri.g1931.t1 g_pectorale.KXZ49294.1 g_pectorale.KXZ49295.1 p_parva.g5366.t1 v_carteri.Vocar.0001s0191.1.p
OG0008339: c_debaryana.g19051.t1 c_incerta.g15368.t1 c_reinhardtii.Cre09.g392505.t1.1 c_schloesseri.g4964.t1 g_pectorale.KXZ54210.1 p_parva.g9874.t1 r_subcapitata.GBF88048.1 v_carteri.Vocar.0044s0032.1.p
OG0008340: c_debaryana.g10700.t1 c_eustigma.GAX82352.1 c_incerta.g2954.t1 c_reinhardtii.Cre10.g449800.t1.1 c_schloesseri.g14401.t1 r_subcapitata.GBF91055.1 v_carteri.Vocar.0057s0059.1.p v_carteri.Vocar.0105s0005.1.p
OG0008341: c_debaryana.g12336.t2 c_debaryana.g5476.t1 c_eustigma.GAX73008.1 c_incerta.g15791.t1 c_reinhardtii.Cre16.g672049.t1.1 c_schloesseri.g11628.t1 g_pectorale.KXZ55757.1 v_carteri.Vocar.0018s0230.1.p
OG0008342: c_debaryana.g4088.t1 c_eustigma.GAX85844.1 c_incerta.g12361.t1 c_reinhardtii.Cre10.g426000.t1.2 c_schloesseri.g5899.t1 d_salina.Dusal.0146s00016.1.p p_parva.g2202.t1 r_subcapitata.GBG00417.1
OG0008343: c_debaryana.g12146.t1 c_eustigma.GAX74818.1 c_incerta.g4684.t1 c_reinhardtii.Cre12.g532800.t1.2 c_schloesseri.g11003.t1 d_salina.Dusal.0066s00025.1.p g_pectorale.KXZ51326.1 v_carteri.Vocar.0017s0022.1.p
OG0008344: c_debaryana.g7111.t1 c_debaryana.g7113.t1 c_incerta.g1042.t1 c_reinhardtii.Cre16.g662450.t1.2 c_schloesseri.g14759.t1 c_zofingiensis.Cz03g24270.t1 g_pectorale.KXZ52433.1 g_pectorale.KXZ52439.1
OG0008345: c_debaryana.g11918.t1 c_eustigma.GAX83044.1 c_incerta.g5367.t1 c_reinhardtii.Cre03.g179000.t1.1 d_salina.Dusal.0759s00008.1.p g_pectorale.KXZ56837.1 r_subcapitata.GBF97151.1 v_carteri.Vocar.0015s0335.1.p
OG0008346: c_debaryana.g13640.t1 c_eustigma.GAX74391.1 c_reinhardtii.Cre16.g680100.t1.2 c_schloesseri.g11434.t1 c_zofingiensis.Cz19g01010.t1 d_salina.Dusal.0032s00014.1.p r_subcapitata.GBF94551.1 v_carteri.Vocar.0018s0168.1.p
OG0008347: c_debaryana.g13764.t1 c_eustigma.GAX74325.1 c_incerta.g3929.t2 c_reinhardtii.Cre16.g684850.t1.2 c_schloesseri.g7150.t1 d_salina.Dusal.0613s00001.1.p g_pectorale.KXZ55534.1 v_carteri.Vocar.0042s0110.1.p
OG0008348: c_debaryana.g1701.t1 c_incerta.g7369.t1 c_reinhardtii.Cre12.g552300.t1.2 c_schloesseri.g873.t1 g_pectorale.KXZ53129.1 g_pectorale.KXZ53130.1 v_carteri.Vocar.0007s0316.1.p v_carteri.Vocar.0007s0317.1.p
OG0008349: c_debaryana.g11831.t1 c_eustigma.GAX79704.1 c_incerta.g5278.t1 c_reinhardtii.Cre03.g183300.t1.1 c_schloesseri.g3023.t1 c_zofingiensis.Cz14g13100.t1 r_subcapitata.GBF96511.1 v_carteri.Vocar.0015s0256.1.p
OG0008350: c_debaryana.g14370.t2 c_debaryana.g14371.t1 c_debaryana.g15066.t1 c_incerta.g12580.t1 c_reinhardtii.Cre11.g467531.t1.1 c_schloesseri.g12593.t2 g_pectorale.KXZ44821.1 v_carteri.Vocar.0014s0231.1.p
OG0008351: c_debaryana.g13680.t1 c_debaryana.g13681.t1 c_eustigma.GAX80345.1 c_reinhardtii.Cre06.g296700.t1.2 c_schloesseri.g15924.t1 g_pectorale.KXZ55408.1 r_subcapitata.GBF89545.1 v_carteri.Vocar.0001s0501.1.p
OG0008352: c_debaryana.g4536.t1 c_eustigma.GAX75917.1 c_incerta.g15349.t1 c_reinhardtii.Cre02.g147750.t1.2 c_schloesseri.g4940.t1 g_pectorale.KXZ54186.1 p_parva.g8070.t1 v_carteri.Vocar.0044s0011.1.p
OG0008353: c_debaryana.g10400.t1 c_incerta.g9670.t1 c_reinhardtii.Cre11.g475200.t1.1 c_schloesseri.g2497.t1 c_zofingiensis.Cz02g27190.t1 g_pectorale.KXZ48234.1 r_subcapitata.GBG00195.1 v_carteri.Vocar.0027s0093.1.p
OG0008354: c_debaryana.g17052.t1 c_incerta.g10891.t1 c_reinhardtii.Cre03.g146627.t1.1 c_schloesseri.g16493.t1 c_zofingiensis.Cz14g20030.t1 d_salina.Dusal.0917s00002.1.p g_pectorale.KXZ44742.1 r_subcapitata.GBF89703.1
OG0008355: c_debaryana.g6930.t1 c_eustigma.GAX79422.1 c_incerta.g3336.t1 c_reinhardtii.Cre17.g720183.t1.1 c_schloesseri.g14607.t1 d_salina.Dusal.0056s00024.1.p r_subcapitata.GBF97006.1 v_carteri.Vocar.0021s0123.1.p
OG0008356: c_debaryana.g7815.t1 c_eustigma.GAX78204.1 c_incerta.g11767.t1 c_reinhardtii.Cre12.g515700.t1.2 c_schloesseri.g11326.t1 d_salina.Dusal.0462s00010.1.p g_pectorale.KXZ47475.1 v_carteri.Vocar.0006s0327.1.p
OG0008357: c_debaryana.g17208.t1 c_incerta.g16646.t1 c_reinhardtii.Cre17.g732900.t1.1 c_schloesseri.g12448.t1 c_zofingiensis.Cz06g02060.t1 g_pectorale.KXZ42187.1 r_subcapitata.GBF90805.1 v_carteri.Vocar.0003s0352.1.p
OG0008358: c_debaryana.g166.t1 c_debaryana.g167.t1 c_debaryana.g315.t1 c_incerta.g4339.t1 c_reinhardtii.Cre01.g055500.t1.1 c_schloesseri.g11926.t1 v_carteri.Vocar.0001s0070.1.p v_carteri.Vocar.0001s0430.1.p
OG0008359: c_debaryana.g19562.t1 c_debaryana.g3710.t1 c_incerta.g2072.t1 c_reinhardtii.Cre06.g249850.t1.1 c_schloesseri.g1164.t1 g_pectorale.KXZ48024.1 p_parva.g7958.t1 v_carteri.Vocar.0003s0480.1.p
OG0008360: c_debaryana.g19078.t1 c_incerta.g11976.t1 c_incerta.g12518.t1 c_incerta.g2486.t2 c_incerta.g5207.t1 c_incerta.g8054.t1 c_reinhardtii.Cre10.g419100.t1.1 c_schloesseri.g9530.t1
OG0008361: c_debaryana.g4559.t2 c_incerta.g393.t2 c_reinhardtii.Cre06.g289000.t1.1 c_schloesseri.g2752.t2 c_zofingiensis.Cz11g19040.t1 g_pectorale.KXZ46706.1 g_pectorale.KXZ46707.1 v_carteri.Vocar.0063s0008.1.p
OG0008362: c_debaryana.g1452.t1 c_incerta.g6995.t1 c_reinhardtii.Cre05.g236500.t1.1 c_schloesseri.g13551.t1 c_zofingiensis.Cz04g20290.t1 g_pectorale.KXZ50831.1 p_parva.g6600.t1 v_carteri.Vocar.0003s0465.1.p
OG0008363: c_debaryana.g15451.t1 c_incerta.g3208.t1 c_reinhardtii.Cre08.g382850.t1.2 c_schloesseri.g5118.t1 d_salina.Dusal.0105s00017.1.p p_parva.g8622.t1 r_subcapitata.GBF99023.1 v_carteri.Vocar.0011s0106.1.p
OG0008364: c_debaryana.g9704.t1 c_incerta.g17013.t1 c_reinhardtii.Cre04.g215500.t1.2 c_schloesseri.g12752.t1 c_zofingiensis.Cz12g13090.t1 g_pectorale.KXZ45503.1 r_subcapitata.GBF90419.1 v_carteri.Vocar.0025s0185.1.p
OG0008365: c_debaryana.g19819.t1 c_incerta.g12525.t1 c_reinhardtii.Cre10.g418800.t1.1 c_schloesseri.g9524.t1 c_zofingiensis.Cz02g03080.t1 c_zofingiensis.Cz11g02320.t1 g_pectorale.KXZ47280.1 v_carteri.Vocar.0016s0073.1.p
OG0008366: c_debaryana.g1076.t1 c_debaryana.g19251.t1 c_debaryana.g3486.t1 c_debaryana.g5857.t2 c_debaryana.g6788.t1 c_debaryana.g6948.t1 g_pectorale.KXZ41579.1 g_pectorale.KXZ48325.1
OG0008367: c_debaryana.g12701.t1 c_incerta.g1247.t1 c_reinhardtii.Cre05.g246200.t1.1 c_schloesseri.g1675.t1 c_schloesseri.g6778.t1 g_pectorale.KXZ46171.1 p_parva.g6982.t1 v_carteri.Vocar.0026s0063.1.p
OG0008368: c_debaryana.g15285.t1 c_eustigma.GAX78152.1 c_incerta.g11891.t1 c_reinhardtii.Cre12.g499850.t1.1 c_schloesseri.g7254.t1 d_salina.Dusal.0047s00002.1.p p_parva.g1935.t1 v_carteri.Vocar.0006s0413.1.p
OG0008369: c_debaryana.g16608.t1 c_eustigma.GAX79921.1 c_eustigma.GAX83077.1 c_incerta.g17085.t1 c_reinhardtii.Cre04.g212600.t1.2 c_schloesseri.g1033.t1 g_pectorale.KXZ50514.1 v_carteri.Vocar.0025s0045.1.p
OG0008370: c_debaryana.g1680.t1 c_debaryana.g18750.t1 c_debaryana.g18751.t1 c_debaryana.g19494.t1 c_incerta.g7071.t1 c_incerta.g7074.t1 c_reinhardtii.Cre05.g233550.t1.1 c_schloesseri.g7674.t1
OG0008371: c_debaryana.g13185.t1 c_debaryana.g20264.t1 c_debaryana.g20272.t1 c_debaryana.g20281.t1 c_debaryana.g20290.t1 c_debaryana.g3290.t1 c_debaryana.g3293.t1 c_debaryana.g7529.t1
OG0008372: c_debaryana.g11557.t1 c_incerta.g4874.t1 c_reinhardtii.Cre12.g495050.t1.2 c_schloesseri.g5399.t1 c_zofingiensis.Cz10g22010.t1 d_salina.Dusal.0731s00003.1.p g_pectorale.KXZ49819.1 v_carteri.Vocar.0031s0065.1.p
OG0008373: c_debaryana.g18327.t1 c_eustigma.GAX73229.1 c_incerta.g2868.t1 c_reinhardtii.Cre17.g725650.t1.1 c_schloesseri.g14491.t1 d_salina.Dusal.0086s00017.1.p g_pectorale.KXZ51713.1 v_carteri.Vocar.0024s0028.1.p
OG0008374: c_debaryana.g9252.t1 c_incerta.g9582.t1 c_incerta.g9585.t1 c_reinhardtii.Cre02.g094801.t1.1 c_reinhardtii.Cre13.g564151.t1.1 c_schloesseri.g8246.t1 g_pectorale.KXZ48273.1 g_pectorale.KXZ54763.1
OG0008375: c_debaryana.g336.t1 c_eustigma.GAX73465.1 c_incerta.g13908.t1 c_reinhardtii.Cre09.g411300.t1.1 c_zofingiensis.Cz05g26150.t1 d_salina.Dusal.0035s00027.1.p g_pectorale.KXZ49567.1 r_subcapitata.GBF90551.1
OG0008376: c_debaryana.g11375.t1 c_debaryana.g13364.t1 c_debaryana.g14085.t1 c_debaryana.g14086.t1 c_debaryana.g1585.t1 c_debaryana.g3664.t1 g_pectorale.KXZ55003.1 v_carteri.Vocar.0027s0030.1.p
OG0008377: c_debaryana.g13694.t1 c_eustigma.GAX80048.1 c_incerta.g15646.t1 c_reinhardtii.Cre16.g678750.t1.2 c_schloesseri.g11462.t1 c_zofingiensis.Cz03g31100.t1 g_pectorale.KXZ55622.1 v_carteri.Vocar.0018s0077.1.p
OG0008378: c_debaryana.g594.t1 c_incerta.g11972.t1 c_reinhardtii.Cre12.g503950.t1.2 c_schloesseri.g7344.t1 c_zofingiensis.Cz09g04230.t1 g_pectorale.KXZ55859.1 r_subcapitata.GBF97594.1 v_carteri.Vocar.0006s0185.1.p
OG0008379: c_debaryana.g5399.t1 c_eustigma.GAX84304.1 c_eustigma.GAX85134.1 c_incerta.g9174.t1 c_reinhardtii.Cre05.g234600.t1.1 c_schloesseri.g12832.t1 d_salina.Dusal.0712s00006.1.p v_carteri.Vocar.0008s0417.1.p
OG0008380: c_debaryana.g16190.t1 c_debaryana.g2550.t1 c_incerta.g13756.t1 c_reinhardtii.Cre01.g000150.t1.2 c_reinhardtii.Cre07.g351950.t1.1 c_schloesseri.g5.t1 g_pectorale.KXZ45940.1 v_carteri.Vocar.0057s0046.1.p
OG0008381: c_debaryana.g4381.t1 c_debaryana.g4382.t1 c_debaryana.g4383.t1 c_incerta.g9321.t1 c_reinhardtii.Cre06.g304950.t1.2 c_schloesseri.g1735.t1 g_pectorale.KXZ46993.1 v_carteri.Vocar.0020s0159.1.p
OG0008382: c_debaryana.g10177.t1 c_eustigma.GAX76177.1 c_reinhardtii.Cre07.g339550.t1.1 c_zofingiensis.Cz09g32040.t1 d_salina.Dusal.0021s00023.1.p p_parva.g4254.t1 r_subcapitata.GBF87611.1 v_carteri.Vocar.0005s0020.1.p
OG0008383: c_debaryana.g1319.t1 c_incerta.g8640.t1 c_reinhardtii.Cre07.g350750.t1.2 c_schloesseri.g7564.t1 c_zofingiensis.Cz10g14110.t1 g_pectorale.KXZ53636.1 r_subcapitata.GBF99932.1 v_carteri.Vocar.0011s0051.1.p
OG0008384: c_debaryana.g11525.t1 c_eustigma.GAX76958.1 c_eustigma.GAX80519.1 c_incerta.g6805.t1 c_reinhardtii.Cre01.g040650.t1.1 c_reinhardtii.Cre01.g040850.t1.2 c_schloesseri.g4035.t1 v_carteri.Vocar.0001s1007.1.p
OG0008385: c_debaryana.g17542.t1 c_debaryana.g5490.t1 c_incerta.g6967.t1 c_reinhardtii.Cre05.g237800.t1.1 c_schloesseri.g13577.t1 g_pectorale.KXZ50471.1 g_pectorale.KXZ50780.1 v_carteri.Vocar.0025s0006.1.p
OG0008386: c_debaryana.g13120.t1 c_eustigma.GAX80477.1 c_incerta.g16558.t1 c_reinhardtii.Cre17.g729750.t1.2 c_schloesseri.g12525.t1 g_pectorale.KXZ44977.1 r_subcapitata.GBF95544.1 v_carteri.Vocar.0004s0297.1.p
OG0008387: c_debaryana.g916.t1 c_eustigma.GAX75364.1 c_incerta.g5469.t1 c_reinhardtii.Cre03.g174250.t1.2 c_schloesseri.g16059.t1 d_salina.Dusal.0106s00001.1.p p_parva.g7450.t1 v_carteri.Vocar.0015s0185.1.p
OG0008388: c_debaryana.g10695.t1 c_incerta.g5504.t1 c_reinhardtii.Cre03.g172800.t1.2 c_schloesseri.g16025.t1 c_zofingiensis.Cz10g10240.t1 d_salina.Dusal.0125s00003.1.p g_pectorale.KXZ56598.1 r_subcapitata.GBF99847.1
OG0008389: c_debaryana.g3288.t1 c_debaryana.g3289.t1 c_debaryana.g3292.t1 c_debaryana.g3298.t1 c_debaryana.g3299.t1 c_debaryana.g3300.t1 c_incerta.g9464.t1 c_schloesseri.g15896.t1
OG0008390: c_debaryana.g19266.t1 c_eustigma.GAX78479.1 c_incerta.g11132.t1 c_reinhardtii.Cre03.g157950.t1.1 c_schloesseri.g16723.t1 d_salina.Dusal.0317s00013.1.p g_pectorale.KXZ48678.1 v_carteri.Vocar.0019s0199.1.p
OG0008391: c_debaryana.g19954.t1 c_eustigma.GAX82562.1 c_incerta.g9144.t1 c_reinhardtii.Cre05.g234662.t1.1 c_schloesseri.g12809.t1 g_pectorale.KXZ51381.1 p_parva.g4708.t1 v_carteri.Vocar.0008s0395.1.p
OG0008392: c_debaryana.g197.t1 c_incerta.g4661.t1 c_reinhardtii.Cre12.g531800.t1.1 c_schloesseri.g11027.t1 g_pectorale.KXZ51296.1 p_parva.g6059.t1 p_parva.g7481.t1 v_carteri.Vocar.0028s0005.1.p
OG0008393: c_debaryana.g10958.t1 c_incerta.g15177.t1 c_incerta.g15178.t1 c_reinhardtii.Cre14.g631900.t1.2 c_schloesseri.g12886.t1 c_schloesseri.g12887.t1 g_pectorale.KXZ46905.1 v_carteri.Vocar.0022s0204.1.p
OG0008394: c_debaryana.g10522.t1 c_incerta.g6527.t1 c_reinhardtii.Cre01.g027400.t1.1 c_schloesseri.g6214.t1 g_pectorale.KXZ44096.1 g_pectorale.KXZ44097.1 p_parva.g8017.t1 v_carteri.Vocar.0001s0883.1.p
OG0008395: c_debaryana.g3032.t1 c_eustigma.GAX73503.1 c_incerta.g11516.t1 c_reinhardtii.Cre17.g696200.t1.2 c_schloesseri.g9497.t1 d_salina.Dusal.1007s00002.1.p g_pectorale.KXZ56163.1 v_carteri.Vocar.0005s0499.1.p
OG0008396: c_debaryana.g19842.t1 c_debaryana.g20485.t1 c_debaryana.g20486.t1 c_debaryana.g20489.t1 c_debaryana.g20493.t1 c_debaryana.g20495.t1 c_debaryana.g20496.t1 c_debaryana.g7764.t1
OG0008397: c_debaryana.g13519.t1 c_incerta.g4734.t1 c_incerta.g4735.t1 c_reinhardtii.Cre12.g535050.t1.1 c_schloesseri.g10959.t1 c_schloesseri.g10960.t1 g_pectorale.KXZ51342.1 g_pectorale.KXZ51343.1
OG0008398: c_debaryana.g11914.t1 c_eustigma.GAX75583.1 c_incerta.g5345.t1 c_reinhardtii.Cre03.g179941.t1.1 c_schloesseri.g16181.t1 g_pectorale.KXZ56828.1 p_parva.g6040.t1 v_carteri.Vocar.0015s0327.1.p
OG0008399: c_debaryana.g20227.t1 c_debaryana.g4208.t1 g_pectorale.KXZ41398.1 g_pectorale.KXZ41477.1 g_pectorale.KXZ41867.1 g_pectorale.KXZ45038.1 g_pectorale.KXZ46199.1 g_pectorale.KXZ48685.1
OG0008400: c_debaryana.g15299.t1 c_eustigma.GAX84920.1 c_incerta.g11872.t1 c_reinhardtii.Cre12.g498800.t1.1 c_schloesseri.g7235.t1 c_zofingiensis.Cz02g24290.t1 r_subcapitata.GBF87791.1 v_carteri.Vocar.0006s0275.1.p
OG0008401: c_debaryana.g6307.t1 c_incerta.g16030.t1 c_reinhardtii.Cre07.g328750.t1.2 c_schloesseri.g223.t1 d_salina.Dusal.0002s00048.1.p g_pectorale.KXZ48486.1 p_parva.g5071.t1 v_carteri.Vocar.0006s0146.1.p
OG0008402: c_debaryana.g5005.t1 c_incerta.g3633.t1 c_reinhardtii.Cre17.g705600.t1.2 c_schloesseri.g8083.t1 c_zofingiensis.Cz03g22080.t1 g_pectorale.KXZ50920.1 r_subcapitata.GBF88896.1 v_carteri.Vocar.0004s0235.1.p
OG0008403: c_debaryana.g1042.t1 c_eustigma.GAX75296.1 c_eustigma.GAX75476.1 c_incerta.g13632.t1 c_reinhardtii.Cre08.g377050.t1.1 c_schloesseri.g14208.t1 d_salina.Dusal.0018s00039.1.p g_pectorale.KXZ41966.1
OG0008404: c_debaryana.g1014.t1 c_debaryana.g2124.t1 c_incerta.g5176.t1 c_incerta.g5177.t1 c_incerta.g5178.t1 c_reinhardtii.Cre03.g188300.t1.1 c_reinhardtii.Cre03.g188400.t1.1 c_schloesseri.g2925.t1
OG0008405: c_debaryana.g9650.t1 c_incerta.g15537.t1 c_reinhardtii.Cre09.g389200.t1.1 c_schloesseri.g3552.t1 c_zofingiensis.Cz04g03210.t1 c_zofingiensis.Cz09g05190.t1 g_pectorale.KXZ54125.1 r_subcapitata.GBF93911.1
OG0008406: c_debaryana.g1744.t1 c_eustigma.GAX84943.1 c_incerta.g5143.t1 c_reinhardtii.Cre03.g189901.t1.1 c_schloesseri.g2889.t1 d_salina.Dusal.0549s00004.1.p p_parva.g5695.t1 v_carteri.Vocar.0035s0032.1.p
OG0008407: c_debaryana.g20390.t1 c_eustigma.GAX82823.1 c_incerta.g9410.t1 c_reinhardtii.Cre06.g300050.t1.1 c_schloesseri.g15846.t1 d_salina.Dusal.0791s00004.1.p g_pectorale.KXZ49175.1 v_carteri.Vocar.0001s0259.1.p
OG0008408: c_debaryana.g11656.t1 c_incerta.g2929.t1 c_reinhardtii.Cre10.g450900.t1.2 c_schloesseri.g14424.t1 d_salina.Dusal.0423s00019.1.p g_pectorale.KXZ48664.1 r_subcapitata.GBF99833.1 v_carteri.Vocar.0019s0136.1.p
OG0008409: c_debaryana.g5535.t1 c_eustigma.GAX79745.1 c_incerta.g16779.t1 c_reinhardtii.Cre09.g406600.t1.1 c_schloesseri.g13866.t1 g_pectorale.KXZ49676.1 g_pectorale.KXZ49677.1 v_carteri.Vocar.0008s0037.1.p
OG0008410: c_debaryana.g17092.t1 c_incerta.g10775.t1 c_reinhardtii.Cre03.g144064.t1.1 c_schloesseri.g6076.t1 c_zofingiensis.Cz02g09180.t1 g_pectorale.KXZ44708.1 r_subcapitata.GBF93447.1 v_carteri.Vocar.0014s0160.1.p
OG0008411: c_debaryana.g7491.t1 c_incerta.g10894.t1 c_schloesseri.g16495.t1 c_zofingiensis.Cz14g22120.t1 d_salina.Dusal.0170s00019.1.p g_pectorale.KXZ46810.1 r_subcapitata.GBF92751.1 v_carteri.Vocar.0019s0021.1.p
OG0008412: c_debaryana.g4921.t1 c_eustigma.GAX77006.1 c_incerta.g11901.t1 c_reinhardtii.Cre12.g500400.t1.2 c_schloesseri.g7265.t1 g_pectorale.KXZ48136.1 p_parva.g9288.t1 v_carteri.Vocar.0006s0423.1.p
OG0008413: c_debaryana.g9607.t1 c_debaryana.g9613.t1 c_eustigma.GAX78872.1 c_incerta.g4089.t1 c_reinhardtii.Cre16.g690000.t1.2 c_schloesseri.g4802.t1 g_pectorale.KXZ49072.1 v_carteri.Vocar.0023s0083.1.p
OG0008414: c_debaryana.g14893.t1 c_debaryana.g14896.t1 c_incerta.g4740.t1 c_reinhardtii.Cre12.g535300.t1.1 c_schloesseri.g10954.t1 g_pectorale.KXZ41872.1 v_carteri.Vocar.0043s0065.1.p v_carteri.Vocar.0043s0067.1.p
OG0008415: c_debaryana.g6761.t1 c_incerta.g6714.t1 c_reinhardtii.Cre01.g036150.t1.2 c_schloesseri.g4126.t1 c_zofingiensis.Cz04g08060.t1 g_pectorale.KXZ55328.1 p_parva.g148.t1 v_carteri.Vocar.0001s0759.1.p
OG0008416: c_debaryana.g8754.t1 c_eustigma.GAX73332.1 c_incerta.g12772.t1 c_reinhardtii.Cre11.g469033.t2.1 c_schloesseri.g3219.t1 d_salina.Dusal.0149s00023.1.p r_subcapitata.GBF87503.1 v_carteri.Vocar.0012s0196.1.p
OG0008417: c_debaryana.g5885.t1 c_eustigma.GAX77117.1 c_incerta.g8329.t1 c_reinhardtii.Cre02.g085050.t1.2 c_schloesseri.g5654.t1 c_zofingiensis.Cz10g05130.t1 r_subcapitata.GBF97708.1 v_carteri.Vocar.0028s0192.1.p
OG0008418: c_debaryana.g7221.t1 c_incerta.g8243.t1 c_reinhardtii.Cre12.g527918.t1.2 c_reinhardtii.Cre16.g673200.t1.2 c_schloesseri.g16737.t1 g_pectorale.KXZ48755.1 v_carteri.Vocar.0042s0045.1.p v_carteri.Vocar.0042s0046.1.p
OG0008419: c_debaryana.g11367.t1 c_debaryana.g12796.t1 c_debaryana.g1518.t2 c_debaryana.g5311.t1 c_debaryana.g5713.t1 c_debaryana.g5715.t1 c_debaryana.g5716.t1 c_incerta.g16845.t1
OG0008420: c_debaryana.g11353.t1 c_debaryana.g11354.t1 c_incerta.g4601.t1 c_reinhardtii.Cre06.g270450.t1.1 c_schloesseri.g15381.t1 v_carteri.Vocar.0004s0381.1.p v_carteri.Vocar.0004s0382.1.p v_carteri.Vocar.0004s0383.1.p
OG0008421: c_debaryana.g3242.t1 c_eustigma.GAX74626.1 c_incerta.g10175.t1 c_reinhardtii.Cre12.g549850.t1.1 c_schloesseri.g826.t1 c_zofingiensis.Cz08g00210.t1 g_pectorale.KXZ53216.1 p_parva.g9493.t1
OG0008422: c_debaryana.g909.t1 c_eustigma.GAX75381.1 c_incerta.g5480.t1 c_reinhardtii.Cre03.g173950.t1.1 c_schloesseri.g16050.t1 c_zofingiensis.Cz15g11110.t1 g_pectorale.KXZ56575.1 v_carteri.Vocar.0015s0177.1.p
OG0008423: c_debaryana.g5564.t1 c_eustigma.GAX80369.1 c_incerta.g12946.t1 c_reinhardtii.Cre09.g403145.t1.1 c_schloesseri.g13908.t1 g_pectorale.KXZ49695.1 g_pectorale.KXZ49696.1 v_carteri.Vocar.0062s0019.1.p
OG0008424: c_debaryana.g17889.t1 c_eustigma.GAX75558.1 c_eustigma.GAX83809.1 c_incerta.g7596.t1 c_reinhardtii.Cre02.g113050.t1.2 c_schloesseri.g3345.t1 r_subcapitata.GBG00212.1 v_carteri.Vocar.0001s1581.1.p
OG0008425: c_debaryana.g12872.t1 c_eustigma.GAX73285.1 c_incerta.g1393.t1 c_reinhardtii.Cre13.g590850.t1.2 c_schloesseri.g13162.t1 g_pectorale.KXZ50165.1 p_parva.g3751.t1 v_carteri.Vocar.0003s0277.1.p
OG0008426: c_debaryana.g8533.t1 c_incerta.g10058.t1 c_reinhardtii.Cre12.g543800.t1.2 c_schloesseri.g708.t1 g_pectorale.KXZ49896.1 g_pectorale.KXZ49897.1 v_carteri.Vocar.0016s0117.1.p v_carteri.Vocar.0016s0118.1.p
OG0008427: c_debaryana.g2528.t1 c_incerta.g4104.t1 c_schloesseri.g4790.t1 c_zofingiensis.Cz07g30130.t1 d_salina.Dusal.0069s00002.1.p g_pectorale.KXZ49047.1 r_subcapitata.GBF88548.1 v_carteri.Vocar.0023s0105.1.p
OG0008428: c_debaryana.g10921.t1 c_eustigma.GAX73561.1 c_incerta.g3944.t1 c_reinhardtii.Cre16.g685600.t1.2 c_schloesseri.g7135.t1 d_salina.Dusal.0662s00001.1.p g_pectorale.KXZ45676.1 v_carteri.Vocar.0024s0224.1.p
OG0008429: c_debaryana.g4217.t1 c_incerta.g19.t1 c_incerta.g24.t1 c_reinhardtii.Cre06.g296350.t1.1 c_schloesseri.g15930.t1 c_zofingiensis.Cz08g16230.t1 g_pectorale.KXZ48847.1 v_carteri.Vocar.0029s0132.1.p
OG0008430: c_debaryana.g16043.t1 c_incerta.g1712.t1 c_reinhardtii.Cre13.g576050.t1.1 c_schloesseri.g8539.t1 c_zofingiensis.Cz08g26160.t1 g_pectorale.KXZ49333.1 r_subcapitata.GBF94825.1 v_carteri.Vocar.0001s0160.1.p
OG0008431: c_debaryana.g15020.t1 c_eustigma.GAX84871.1 c_incerta.g5776.t1 c_reinhardtii.Cre10.g456800.t1.1 c_schloesseri.g17076.t1 c_zofingiensis.Cz13g06150.t1 d_salina.Dusal.0514s00001.1.p g_pectorale.KXZ54619.1
OG0008432: c_debaryana.g6894.t1 c_eustigma.GAX73527.1 c_incerta.g206.t1 c_reinhardtii.Cre14.g621250.t1.2 c_schloesseri.g17284.t1 g_pectorale.KXZ48442.1 v_carteri.Vocar.0004s0167.1.p v_carteri.Vocar.0015s0076.1.p
OG0008433: c_debaryana.g19250.t1 c_debaryana.g6787.t1 c_debaryana.g6947.t1 c_debaryana.g6950.t1 c_reinhardtii.Cre17.g740900.t1.2 c_reinhardtii.Cre17.g746097.t1.1 c_schloesseri.g1868.t1 c_schloesseri.g1870.t1
OG0008434: c_debaryana.g11410.t1 c_incerta.g13083.t1 c_reinhardtii.Cre17.g744597.t1.1 c_zofingiensis.Cz03g22020.t1 d_salina.Dusal.0070s00027.1.p g_pectorale.KXZ52694.1 r_subcapitata.GBF87747.1 v_carteri.Vocar.0039s0058.1.p
OG0008435: c_debaryana.g12281.t1 c_debaryana.g12282.t1 c_debaryana.g12284.t1 c_debaryana.g12285.t1 c_incerta.g15831.t1 c_reinhardtii.Cre16.g677093.t1.1 c_schloesseri.g11669.t1 v_carteri.Vocar.0018s0277.1.p
OG0008436: c_debaryana.g20467.t1 c_incerta.g925.t1 c_incerta.g926.t1 c_reinhardtii.Cre16.g656750.t1.1 c_reinhardtii.Cre16.g656800.t1.2 c_schloesseri.g14881.t1 g_pectorale.KXZ52543.1 v_carteri.Vocar.0004s0078.1.p
OG0008437: c_debaryana.g19591.t1 c_incerta.g2238.t1 c_reinhardtii.Cre06.g259450.t1.2 c_schloesseri.g5533.t1 c_zofingiensis.Cz15g11250.t1 d_salina.Dusal.0934s00001.1.p g_pectorale.KXZ51009.1 v_carteri.Vocar.0001s0007.1.p
OG0008438: c_debaryana.g2640.t1 c_eustigma.GAX72711.1 c_incerta.g2664.t1 c_reinhardtii.Cre03.g199700.t1.1 c_schloesseri.g8886.t1 g_pectorale.KXZ43463.1 p_parva.g8465.t1 v_carteri.Vocar.0011s0290.1.p
OG0008439: c_debaryana.g20126.t1 c_incerta.g7505.t1 c_reinhardtii.Cre09.g396326.t1.1 c_schloesseri.g7009.t1 c_zofingiensis.Cz16g01190.t1 g_pectorale.KXZ50110.1 r_subcapitata.GBF94374.1 v_carteri.Vocar.0012s0157.1.p
OG0008440: c_debaryana.g12062.t2 c_incerta.g7311.t1 c_reinhardtii.Cre12.g555550.t1.2 c_schloesseri.g11902.t1 d_salina.Dusal.0005s00019.1.p g_pectorale.KXZ45279.1 p_parva.g3048.t1 v_carteri.Vocar.0001s1011.1.p
OG0008441: c_debaryana.g14871.t1 c_debaryana.g19840.t1 c_debaryana.g19841.t1 c_incerta.g14128.t1 c_incerta.g15120.t1 c_reinhardtii.Cre09.g399250.t1.2 c_reinhardtii.Cre14.g630000.t1.2 c_schloesseri.g12945.t1
OG0008442: c_debaryana.g9256.t1 c_incerta.g9590.t1 c_reinhardtii.Cre02.g094650.t1.2 c_schloesseri.g10281.t1 c_zofingiensis.Cz14g22160.t1 p_parva.g4322.t1 r_subcapitata.GBF93913.1 v_carteri.Vocar.0083s0020.1.p
OG0008443: c_debaryana.g14934.t1 c_incerta.g9470.t1 c_reinhardtii.Cre06.g297450.t1.2 c_schloesseri.g15904.t1 c_zofingiensis.Cz10g03040.t1 g_pectorale.KXZ48865.1 p_parva.g2176.t1 v_carteri.Vocar.0020s0105.1.p
OG0008444: c_debaryana.g4406.t1 c_eustigma.GAX75059.1 c_incerta.g5971.t1 c_reinhardtii.Cre10.g466400.t1.1 c_schloesseri.g16897.t1 c_zofingiensis.Cz09g09110.t1 g_pectorale.KXZ46116.1 r_subcapitata.GBF91960.1
OG0008445: c_debaryana.g7715.t1 c_incerta.g15508.t1 c_reinhardtii.Cre09.g387356.t1.1 c_schloesseri.g3578.t1 c_zofingiensis.Cz11g20050.t1 g_pectorale.KXZ54165.1 r_subcapitata.GBF91221.1 v_carteri.Vocar.0033s0118.1.p
OG0008446: c_debaryana.g1437.t1 c_debaryana.g5487.t1 c_incerta.g10302.t1 c_reinhardtii.Cre07.g346698.t1.1 c_schloesseri.g9347.t1 v_carteri.Vocar.0009s0297.1.p v_carteri.Vocar.0009s0298.1.p v_carteri.Vocar.0009s0299.1.p
OG0008447: c_debaryana.g4434.t1 c_eustigma.GAX81166.1 c_incerta.g12906.t1 c_reinhardtii.Cre11.g467769.t1.1 c_schloesseri.g3147.t1 c_zofingiensis.Cz05g02070.t1 r_subcapitata.GBF97797.1 v_carteri.Vocar.0006s0027.1.p
OG0008448: c_debaryana.g13574.t1 c_eustigma.GAX84517.1 c_incerta.g10726.t1 c_zofingiensis.UNPLg00049.t1 d_salina.Dusal.0001s00011.1.p d_salina.Dusal.0029s00011.1.p d_salina.Dusal.1108s00003.1.p g_pectorale.KXZ55210.1
OG0008449: c_debaryana.g8570.t1 c_incerta.g9855.t1 c_reinhardtii.Cre01.g044050.t1.2 c_schloesseri.g3978.t1 g_pectorale.KXZ55156.1 p_parva.g9007.t1 r_subcapitata.GBF97492.1 v_carteri.Vocar.0001s0661.1.p
OG0008450: c_debaryana.g9138.t1 c_incerta.g10000.t1 c_reinhardtii.Cre12.g540950.t1.1 c_reinhardtii.Cre12.g541000.t1.2 c_reinhardtii.Cre12.g541050.t1.2 c_schloesseri.g13365.t1 g_pectorale.KXZ51588.1 g_pectorale.KXZ51589.1
OG0008451: c_debaryana.g4305.t1 c_eustigma.GAX76473.1 c_incerta.g9346.t1 c_reinhardtii.Cre06.g303850.t1.1 c_schloesseri.g1714.t1 g_pectorale.KXZ46944.1 p_parva.g9779.t1 v_carteri.Vocar.0020s0197.1.p
OG0008452: c_debaryana.g2861.t1 c_debaryana.g2862.t1 c_debaryana.g2867.t1 c_incerta.g11072.t1 c_incerta.g3316.t1 c_schloesseri.g12254.t1 g_pectorale.KXZ56960.1 g_pectorale.KXZ56961.1
OG0008453: c_debaryana.g10926.t1 c_debaryana.g16834.t1 c_eustigma.GAX75922.1 c_eustigma.GAX76284.1 c_incerta.g15133.t1 c_zofingiensis.Cz02g40170.t1 g_pectorale.KXZ45913.1 v_carteri.Vocar.0022s0024.1.p
OG0008454: c_debaryana.g3463.t1 c_eustigma.GAX73880.1 c_incerta.g1438.t1 c_reinhardtii.Cre13.g588900.t1.1 c_zofingiensis.Cz08g02020.t1 d_salina.Dusal.0601s00006.1.p g_pectorale.KXZ47727.1 r_subcapitata.GBF95940.1
OG0008455: c_debaryana.g10278.t1 c_eustigma.GAX79631.1 c_incerta.g10331.t1 c_reinhardtii.Cre07.g345750.t1.1 c_schloesseri.g9372.t1 d_salina.Dusal.0262s00020.1.p g_pectorale.KXZ54657.1 v_carteri.Vocar.0011s0007.1.p
OG0008456: c_debaryana.g14606.t1 c_eustigma.GAX75601.1 c_incerta.g12322.t1 c_reinhardtii.Cre10.g428050.t1.1 c_schloesseri.g5947.t1 d_salina.Dusal.0208s00006.1.p g_pectorale.KXZ56437.1 v_carteri.Vocar.0005s0218.1.p
OG0008457: c_debaryana.g2776.t1 c_debaryana.g7075.t1 c_debaryana.g7078.t1 c_debaryana.g7080.t1 c_debaryana.g9344.t1 c_incerta.g15382.t1 c_reinhardtii.Cre09.g391986.t1.1 c_schloesseri.g4979.t1
OG0008458: c_debaryana.g20162.t1 c_eustigma.GAX81610.1 c_incerta.g7534.t1 c_reinhardtii.Cre09.g395362.t1.1 c_schloesseri.g12055.t1 d_salina.Dusal.0524s00009.1.p g_pectorale.KXZ46644.1 v_carteri.Vocar.0009s0249.1.p
OG0008459: c_debaryana.g14053.t1 c_eustigma.GAX84040.1 c_incerta.g17453.t1 c_reinhardtii.Cre06.g271600.t1.1 c_schloesseri.g15356.t1 g_pectorale.KXZ52044.1 p_parva.g9833.t1 v_carteri.Vocar.0002s0427.1.p
OG0008460: c_debaryana.g17379.t1 c_eustigma.GAX85079.1 c_incerta.g473.t1 c_reinhardtii.Cre06.g284600.t1.2 c_schloesseri.g2659.t1 g_pectorale.KXZ46720.1 r_subcapitata.GBF91086.1 v_carteri.Vocar.0001s1483.1.p
OG0008461: c_debaryana.g7319.t1 c_eustigma.GAX84270.1 c_incerta.g14771.t1 c_reinhardtii.Cre08.g358561.t1.1 c_schloesseri.g7852.t1 d_salina.Dusal.0827s00001.1.p p_parva.g6854.t1 v_carteri.Vocar.0001s0347.1.p
OG0008462: c_debaryana.g11195.t1 c_debaryana.g9543.t1 c_incerta.g16127.t1 c_reinhardtii.Cre07.g325739.t1.1 c_schloesseri.g10896.t1 c_schloesseri.g4987.t1 g_pectorale.KXZ56274.1 v_carteri.Vocar.0003s0170.1.p
OG0008463: c_debaryana.g17710.t1 c_debaryana.g6954.t1 c_incerta.g757.t1 c_reinhardtii.Cre16.g648451.t1.1 c_schloesseri.g15057.t1 g_pectorale.KXZ55086.1 v_carteri.Vocar.0032s0116.1.p v_carteri.Vocar.0032s0117.1.p
OG0008464: c_debaryana.g15142.t1 c_eustigma.GAX73158.1 c_incerta.g8442.t1 c_reinhardtii.Cre02.g079750.t1.1 c_schloesseri.g5760.t1 c_zofingiensis.Cz17g16020.t1 g_pectorale.KXZ53572.1 v_carteri.Vocar.0009s0166.1.p
OG0008465: c_debaryana.g18886.t1 c_debaryana.g8283.t1 c_reinhardtii.Cre02.g141466.t1.1 g_pectorale.KXZ50358.1 v_carteri.Vocar.0002s0654.1.p v_carteri.Vocar.0014s0150.1.p v_carteri.Vocar.0049s0014.1.p v_carteri.Vocar.0061s0019.1.p
OG0008466: c_debaryana.g3858.t1 c_eustigma.GAX76661.1 c_incerta.g14259.t1 c_reinhardtii.Cre02.g116200.t1.2 c_schloesseri.g3415.t1 g_pectorale.KXZ54028.1 r_subcapitata.GBF95540.1 v_carteri.Vocar.0033s0004.1.p
OG0008467: c_debaryana.g17330.t1 c_incerta.g16346.t1 c_reinhardtii.Cre07.g316450.t1.1 c_schloesseri.g10661.t1 c_zofingiensis.Cz01g34380.t1 g_pectorale.KXZ41241.1 r_subcapitata.GBF91470.1 v_carteri.Vocar.0003s0116.1.p
OG0008468: c_debaryana.g3139.t1 c_incerta.g14021.t1 c_reinhardtii.Cre01.g007350.t1.2 c_schloesseri.g10229.t1 g_pectorale.KXZ46434.1 r_subcapitata.GBF89973.1 r_subcapitata.GBF98605.1 v_carteri.Vocar.0024s0192.1.p
OG0008469: c_debaryana.g20152.t1 c_incerta.g7516.t1 c_reinhardtii.Cre09.g395917.t1.1 c_schloesseri.g12040.t1 c_zofingiensis.Cz06g19190.t1 c_zofingiensis.Cz14g15140.t1 d_salina.Dusal.0158s00005.1.p v_carteri.Vocar.0009s0266.1.p
OG0008470: c_debaryana.g8584.t1 c_incerta.g6815.t1 c_reinhardtii.Cre01.g041450.t1.1 c_schloesseri.g4025.t1 c_zofingiensis.Cz04g26100.t1 g_pectorale.KXZ55286.1 r_subcapitata.GBF89185.1 v_carteri.Vocar.0001s0751.1.p
OG0008471: c_debaryana.g1674.t1 c_eustigma.GAX80396.1 c_incerta.g6404.t1 c_reinhardtii.Cre01.g022283.t1.1 c_schloesseri.g6324.t1 d_salina.Dusal.0251s00015.1.p g_pectorale.KXZ41647.1 r_subcapitata.GBF92978.1
OG0008472: c_debaryana.g11750.t1 c_eustigma.GAX78836.1 c_incerta.g5461.t1 c_reinhardtii.Cre03.g174672.t1.2 c_schloesseri.g16067.t1 p_parva.g5003.t1 r_subcapitata.GBF87470.1 r_subcapitata.GBF87737.1
OG0008473: c_debaryana.g19422.t1 c_debaryana.g354.t1 c_debaryana.g357.t1 c_incerta.g13929.t1 c_reinhardtii.Cre09.g410332.t1.2 c_schloesseri.g11987.t1 g_pectorale.KXZ49551.1 v_carteri.Vocar.0008s0128.1.p
OG0008474: c_debaryana.g15540.t1 c_incerta.g7751.t1 c_reinhardtii.Cre02.g105950.t1.2 c_schloesseri.g16231.t1 g_pectorale.KXZ44550.1 p_parva.g6124.t1 r_subcapitata.GBF88360.1 v_carteri.Vocar.0083s0002.1.p
OG0008475: c_debaryana.g17624.t1 c_eustigma.GAX80682.1 c_incerta.g689.t1 c_reinhardtii.Cre16.g692800.t1.1 c_schloesseri.g4485.t1 c_zofingiensis.Cz02g00250.t1 c_zofingiensis.Cz11g06060.t1 g_pectorale.KXZ54115.1
OG0008476: c_debaryana.g9283.t1 c_eustigma.GAX75183.1 c_incerta.g13673.t1 c_reinhardtii.Cre08.g375301.t1.1 c_zofingiensis.Cz03g08210.t1 g_pectorale.KXZ56107.1 r_subcapitata.GBF88315.1 v_carteri.Vocar.0042s0004.1.p
OG0008477: c_debaryana.g3225.t1 c_incerta.g10163.t1 c_reinhardtii.Cre12.g549250.t1.1 c_schloesseri.g814.t1 c_zofingiensis.Cz07g07250.t1 g_pectorale.KXZ53227.1 r_subcapitata.GBF96130.1 v_carteri.Vocar.0007s0224.1.p
OG0008478: c_debaryana.g5806.t1 c_incerta.g2436.t1 c_reinhardtii.Cre11.g482150.t1.2 c_schloesseri.g14193.t1 g_pectorale.KXZ46613.1 p_parva.g608.t1 p_parva.g8850.t1 v_carteri.Vocar.0009s0180.1.p
OG0008479: c_debaryana.g1819.t1 c_eustigma.GAX79684.1 c_incerta.g5237.t1 c_reinhardtii.Cre03.g185450.t1.1 c_schloesseri.g2981.t1 d_salina.Dusal.0169s00028.1.p g_pectorale.KXZ56515.1 v_carteri.Vocar.0015s0217.1.p
OG0008480: c_debaryana.g14574.t1 c_eustigma.GAX79129.1 c_incerta.g1029.t1 c_reinhardtii.Cre16.g661700.t1.2 c_schloesseri.g14776.t1 c_zofingiensis.Cz04g09070.t1 r_subcapitata.GBF93803.1 v_carteri.Vocar.0041s0057.1.p
OG0008481: c_debaryana.g1949.t1 c_eustigma.GAX81548.1 c_reinhardtii.Cre03.g207918.t1.2 c_schloesseri.g3845.t1 c_zofingiensis.Cz01g07200.t1 d_salina.Dusal.0871s00002.1.p r_subcapitata.GBF89032.1 v_carteri.Vocar.0011s0178.1.p
OG0008482: c_debaryana.g5867.t2 c_incerta.g8318.t1 c_reinhardtii.Cre02.g085701.t1.1 c_schloesseri.g5643.t1 c_zofingiensis.Cz02g42050.t1 d_salina.Dusal.0200s00019.1.p r_subcapitata.GBF91325.1 v_carteri.Vocar.0004s0407.1.p
OG0008483: c_debaryana.g7441.t1 c_incerta.g10998.t1 c_reinhardtii.Cre03.g151850.t1.2 c_schloesseri.g16595.t1 c_zofingiensis.Cz02g14250.t1 c_zofingiensis.Cz05g28280.t1 g_pectorale.KXZ48634.1 r_subcapitata.GBF89453.1
OG0008484: c_debaryana.g13543.t1 c_eustigma.GAX73887.1 c_reinhardtii.Cre12.g537050.t1.2 c_schloesseri.g10920.t1 d_salina.Dusal.0489s00013.1.p p_parva.g9230.t1 r_subcapitata.GBF88536.1 v_carteri.Vocar.0034s0039.1.p
OG0008485: c_debaryana.g15442.t1 c_eustigma.GAX79189.1 c_incerta.g10547.t1 c_reinhardtii.Cre07.g335650.t1.1 c_schloesseri.g4340.t1 g_pectorale.KXZ54819.1 p_parva.g4051.t1 v_carteri.Vocar.0011s0109.1.p
OG0008486: c_debaryana.g14601.t1 c_incerta.g12316.t1 c_reinhardtii.Cre10.g428350.t1.2 c_schloesseri.g5953.t1 c_zofingiensis.Cz17g17100.t1 d_salina.Dusal.0181s00005.1.p g_pectorale.KXZ42164.1 r_subcapitata.GBF91402.1
OG0008487: c_debaryana.g12586.t1 c_eustigma.GAX74849.1 c_incerta.g14347.t1 c_reinhardtii.Cre17.g701000.t1.2 c_schloesseri.g8164.t1 c_zofingiensis.Cz13g13070.t1 g_pectorale.KXZ50887.1 v_carteri.Vocar.0004s0204.1.p
OG0008488: c_debaryana.g3206.t1 c_eustigma.GAX74840.1 c_reinhardtii.Cre12.g548300.t1.2 c_zofingiensis.Cz07g05120.t1 d_salina.Dusal.0446s00010.1.p g_pectorale.KXZ53237.1 r_subcapitata.GBF89423.1 v_carteri.Vocar.0007s0213.1.p
OG0008489: c_debaryana.g18351.t2 c_incerta.g2873.t1 c_reinhardtii.Cre17.g726000.t1.2 c_schloesseri.g14486.t1 c_zofingiensis.Cz06g19250.t1 d_salina.Dusal.0701s00004.1.p g_pectorale.KXZ51707.1 v_carteri.Vocar.0024s0037.1.p
OG0008490: c_debaryana.g13727.t1 c_incerta.g3871.t1 c_reinhardtii.Cre16.g682050.t1.1 c_schloesseri.g11402.t1 c_zofingiensis.Cz19g00120.t1 d_salina.Dusal.0241s00013.1.p g_pectorale.KXZ50829.1 v_carteri.Vocar.0018s0145.1.p
OG0008491: c_debaryana.g19944.t1 c_incerta.g13021.t1 c_reinhardtii.Cre09.g400293.t1.1 c_schloesseri.g3891.t1 c_zofingiensis.Cz15g12120.t1 d_salina.Dusal.0940s00004.1.p r_subcapitata.GBF96841.1 v_carteri.Vocar.0008s0400.1.p
OG0008492: c_debaryana.g6202.t1 c_incerta.g10069.t1 c_reinhardtii.Cre12.g544300.t2.1 c_schloesseri.g718.t1 c_zofingiensis.Cz07g00010.t1 g_pectorale.KXZ53319.1 r_subcapitata.GBF97900.1 v_carteri.Vocar.0007s0131.1.p
OG0008493: c_debaryana.g11900.t1 c_incerta.g5352.t1 c_reinhardtii.Cre03.g179820.t1.1 c_schloesseri.g16176.t1 c_zofingiensis.Cz01g45160.t1 g_pectorale.KXZ56825.1 r_subcapitata.GBF98886.1 v_carteri.Vocar.0015s0323.1.p
OG0008494: c_debaryana.g12502.t1 c_incerta.g16279.t1 c_reinhardtii.Cre07.g319330.t1.1 c_reinhardtii.Cre07.g319452.t1.1 c_schloesseri.g10735.t1 c_schloesseri.g10736.t1 g_pectorale.KXZ56534.1 g_pectorale.KXZ56557.1
OG0008495: c_debaryana.g9531.t1 c_eustigma.GAX78005.1 c_incerta.g12812.t1 c_reinhardtii.Cre14.g615450.t1.2 c_schloesseri.g17419.t1 d_salina.Dusal.0121s00008.1.p g_pectorale.KXZ51778.1 v_carteri.Vocar.0024s0010.1.p
OG0008496: c_debaryana.g16595.t1 c_incerta.g17075.t1 c_reinhardtii.Cre04.g213350.t1.1 c_schloesseri.g1017.t1 c_zofingiensis.Cz12g15090.t1 g_pectorale.KXZ50535.1 r_subcapitata.GBF90629.1 v_carteri.Vocar.0025s0035.1.p
OG0008497: c_debaryana.g2752.t1 c_incerta.g2570.t1 c_reinhardtii.Cre03.g204801.t1.1 c_schloesseri.g4909.t1 c_zofingiensis.Cz05g09280.t1 g_pectorale.KXZ44625.1 r_subcapitata.GBF90492.1 v_carteri.Vocar.0013s0132.1.p
OG0008498: c_debaryana.g12180.t1 c_incerta.g13594.t1 c_reinhardtii.Cre08.g379000.t1.2 c_zofingiensis.Cz03g06200.t1 d_salina.Dusal.0060s00004.1.p p_parva.g6719.t1 r_subcapitata.GBF88335.1 v_carteri.Vocar.0053s0066.1.p
OG0008499: c_debaryana.g1728.t1 c_debaryana.g1729.t1 c_incerta.g7322.t2 c_reinhardtii.Cre12.g555001.t1.1 c_schloesseri.g11890.t1 c_schloesseri.g11891.t1 g_pectorale.KXZ49501.1 v_carteri.Vocar.0007s0364.1.p
OG0008500: c_debaryana.g13897.t1 c_debaryana.g14091.t1 c_eustigma.GAX78929.1 c_incerta.g17464.t1 c_reinhardtii.Cre06.g272150.t1.2 c_schloesseri.g15345.t1 g_pectorale.KXZ52059.1 p_parva.g10501.t1
OG0008501: c_debaryana.g4724.t1 c_eustigma.GAX81348.1 c_incerta.g15380.t1 c_reinhardtii.Cre09.g392060.t1.1 c_schloesseri.g4977.t1 c_zofingiensis.Cz04g20310.t1 g_pectorale.KXZ54222.1 v_carteri.Vocar.0044s0043.1.p
OG0008502: c_debaryana.g15074.t1 c_eustigma.GAX82882.1 c_incerta.g12575.t1 c_reinhardtii.Cre11.g467526.t1.1 c_zofingiensis.Cz16g12190.t1 d_salina.Dusal.0305s00006.1.p r_subcapitata.GBF95309.1 v_carteri.Vocar.0014s0234.1.p
OG0008503: c_debaryana.g2846.t2 c_eustigma.GAX78007.1 c_incerta.g3320.t1 c_reinhardtii.Cre17.g720800.t1.1 d_salina.Dusal.0633s00002.1.p g_pectorale.KXZ51743.1 p_parva.g10604.t1 v_carteri.Vocar.0001s1472.1.p
OG0008504: c_debaryana.g13467.t1 c_incerta.g4321.t1 c_reinhardtii.Cre01.g062537.t1.1 c_schloesseri.g13213.t1 c_zofingiensis.Cz07g21200.t1 p_parva.g362.t1 r_subcapitata.GBF98387.1 v_carteri.Vocar.0001s0461.1.p
OG0008505: c_debaryana.g15483.t1 c_incerta.g9574.t1 c_reinhardtii.Cre02.g095200.t1.2 c_schloesseri.g8238.t1 c_zofingiensis.Cz19g00150.t1 g_pectorale.KXZ41806.1 r_subcapitata.GBF89691.1 v_carteri.Vocar.0021s0106.1.p
OG0008506: c_debaryana.g17999.t1 c_reinhardtii.Cre12.g557000.t1.2 c_schloesseri.g17195.t1 c_zofingiensis.Cz03g16070.t1 d_salina.Dusal.0831s00003.1.p g_pectorale.KXZ44362.1 p_parva.g10006.t1 r_subcapitata.GBF90810.1
OG0008507: c_debaryana.g12331.t1 c_eustigma.GAX82724.1 c_incerta.g15779.t1 c_reinhardtii.Cre16.g672000.t1.2 c_schloesseri.g11617.t1 c_zofingiensis.Cz14g02080.t1 p_parva.g9376.t1 v_carteri.Vocar.0018s0213.1.p
OG0008508: c_debaryana.g1303.t1 c_incerta.g10462.t1 c_reinhardtii.Cre07.g339450.t1.1 c_zofingiensis.Cz09g18060.t1 d_salina.Dusal.0022s00025.1.p g_pectorale.KXZ54749.1 r_subcapitata.GBF93626.1 v_carteri.Vocar.0005s0031.1.p
OG0008509: c_debaryana.g10540.t1 c_eustigma.GAX72812.1 c_incerta.g6519.t1 c_reinhardtii.Cre01.g027050.t1.1 c_schloesseri.g6224.t1 g_pectorale.KXZ44085.1 p_parva.g2224.t1 v_carteri.Vocar.0001s0943.1.p
OG0008510: c_debaryana.g9612.t1 c_eustigma.GAX78972.1 c_eustigma.GAX84935.1 c_incerta.g4090.t1 c_reinhardtii.Cre16.g689950.t1.2 c_schloesseri.g4801.t1 g_pectorale.KXZ49071.1 v_carteri.Vocar.0023s0082.1.p
OG0008511: c_debaryana.g468.t1 c_incerta.g8301.t1 c_reinhardtii.Cre02.g086500.t1.2 c_schloesseri.g5630.t1 d_salina.Dusal.0622s00005.1.p g_pectorale.KXZ47633.1 r_subcapitata.GBF89106.1 v_carteri.Vocar.0004s0428.1.p
OG0008512: c_debaryana.g13232.t1 c_incerta.g16425.t1 c_reinhardtii.Cre07.g312850.t1.2 c_schloesseri.g10578.t1 d_salina.Dusal.0019s00030.1.p g_pectorale.KXZ47852.1 p_parva.g4687.t1 v_carteri.Vocar.0003s0037.1.p
OG0008513: c_debaryana.g10070.t1 c_eustigma.GAX77111.1 c_incerta.g10572.t1 c_reinhardtii.Cre07.g334575.t1.1 c_schloesseri.g4368.t1 c_zofingiensis.Cz10g17200.t1 r_subcapitata.GBF92715.1 v_carteri.Vocar.0013s0243.1.p
OG0008514: c_debaryana.g10605.t1 c_incerta.g4732.t1 c_reinhardtii.Cre12.g534750.t1.1 c_schloesseri.g10962.t1 c_zofingiensis.Cz05g11160.t1 g_pectorale.KXZ51344.1 r_subcapitata.GBF91726.1 v_carteri.Vocar.0034s0108.1.p
OG0008515: c_debaryana.g17146.t1 c_eustigma.GAX75891.1 c_incerta.g16586.t1 c_reinhardtii.Cre17.g730700.t1.1 c_schloesseri.g12503.t1 d_salina.Dusal.0367s00016.1.p g_pectorale.KXZ54084.1 v_carteri.Vocar.0009s0014.1.p
OG0008516: c_debaryana.g13332.t1 c_eustigma.GAX74846.1 c_incerta.g2204.t1 c_reinhardtii.Cre06.g257800.t1.1 c_schloesseri.g2014.t1 c_zofingiensis.Cz04g01260.t1 g_pectorale.KXZ47865.1 r_subcapitata.GBF93496.1
OG0008517: c_debaryana.g13706.t1 c_eustigma.GAX84595.1 c_incerta.g3885.t1 c_reinhardtii.Cre16.g682800.t1.2 d_salina.Dusal.0442s00011.1.p g_pectorale.KXZ55699.1 p_parva.g8266.t1 v_carteri.Vocar.0018s0101.1.p
OG0008518: c_debaryana.g15886.t1 c_eustigma.GAX81997.1 c_incerta.g9612.t1 c_reinhardtii.Cre02.g093600.t1.2 c_schloesseri.g10302.t1 c_zofingiensis.Cz04g07130.t1 g_pectorale.KXZ43112.1 r_subcapitata.GBF96229.1
OG0008519: c_debaryana.g9230.t1 c_debaryana.g9231.t1 c_incerta.g9575.t1 c_reinhardtii.Cre02.g095150.t1.2 c_schloesseri.g8239.t1 g_pectorale.KXZ41024.1 g_pectorale.KXZ54760.1 v_carteri.Vocar.0036s0116.1.p
OG0008520: c_debaryana.g19766.t1 c_incerta.g12454.t1 c_reinhardtii.Cre10.g421800.t1.2 c_schloesseri.g4219.t1 g_pectorale.KXZ53837.1 p_parva.g2937.t1 r_subcapitata.GBF93420.1 v_carteri.Vocar.0016s0028.1.p
OG0008521: c_debaryana.g13124.t1 c_incerta.g1313.t1 c_schloesseri.g6719.t1 c_zofingiensis.Cz10g04110.t1 c_zofingiensis.UNPLg00122.t1 g_pectorale.KXZ54097.1 r_subcapitata.GBF96457.1 v_carteri.Vocar.0021s0089.1.p
OG0008522: c_debaryana.g10140.t1 c_incerta.g11760.t1 c_reinhardtii.Cre12.g516100.t1.2 c_schloesseri.g11318.t1 d_salina.Dusal.0462s00005.1.p g_pectorale.KXZ47479.1 r_subcapitata.GBG00111.1 v_carteri.Vocar.0006s0329.1.p
OG0008523: c_debaryana.g11594.t2 c_debaryana.g18054.t1 c_debaryana.g9514.t1 c_incerta.g14869.t2 c_incerta.g14870.t1 c_reinhardtii.Cre01.g052450.t1.1 d_salina.Dusal.0325s00004.1.p r_subcapitata.GBF89269.1
OG0008524: c_debaryana.g18674.t1 c_incerta.g5853.t1 c_reinhardtii.Cre10.g460901.t1.1 c_reinhardtii.Cre10.g460950.t1.2 c_reinhardtii.Cre10.g461100.t1.1 c_reinhardtii.Cre12.g512850.t1.2 c_schloesseri.g16999.t1 c_schloesseri.g17003.t1
OG0008525: c_debaryana.g4780.t1 c_incerta.g13853.t1 c_reinhardtii.Cre09.g413000.t1.1 c_schloesseri.g4610.t1 c_zofingiensis.Cz02g08080.t1 d_salina.Dusal.0257s00004.1.p r_subcapitata.GBG00315.1 v_carteri.Vocar.0013s0269.1.p
OG0008526: c_debaryana.g921.t1 c_incerta.g5443.t1 c_reinhardtii.Cre03.g175550.t1.1 c_reinhardtii.Cre03.g175584.t1.2 c_schloesseri.g16082.t1 c_zofingiensis.Cz01g30150.t1 g_pectorale.KXZ56563.1 v_carteri.Vocar.0015s0191.1.p
OG0008527: c_debaryana.g10911.t1 c_eustigma.GAX85024.1 c_eustigma.GAX85244.1 c_incerta.g11497.t1 c_schloesseri.g11826.t1 g_pectorale.KXZ43145.1 p_parva.g4773.t1 v_carteri.Vocar.0005s0513.1.p
OG0008528: c_debaryana.g7889.t1 c_eustigma.GAX79458.1 c_incerta.g3653.t1 c_reinhardtii.Cre17.g704650.t1.1 c_schloesseri.g8101.t1 d_salina.Dusal.0186s00022.1.p p_parva.g6024.t1 v_carteri.Vocar.0004s0196.1.p
OG0008529: c_debaryana.g7140.t2 c_eustigma.GAX73864.1 c_eustigma.GAX81838.1 c_incerta.g17347.t1 c_reinhardtii.Cre12.g523750.t1.1 c_schloesseri.g11163.t1 g_pectorale.KXZ52734.1 v_carteri.Vocar.0006s0469.1.p
OG0008530: c_debaryana.g15248.t1 c_eustigma.GAX72684.1 c_incerta.g105.t1 c_reinhardtii.Cre06.g292950.t1.2 c_schloesseri.g8721.t1 d_salina.Dusal.0090s00021.1.p r_subcapitata.GBF91498.1 v_carteri.Vocar.0024s0169.1.p
OG0008531: c_debaryana.g20329.t1 c_eustigma.GAX80921.1 c_incerta.g36.t1 c_schloesseri.g15939.t1 c_zofingiensis.Cz13g12150.t1 g_pectorale.KXZ51061.1 p_parva.g7539.t1 r_subcapitata.GBF96782.1
OG0008532: c_debaryana.g327.t1 c_eustigma.GAX78627.1 c_eustigma.GAX78628.1 c_incerta.g13937.t1 c_reinhardtii.Cre09.g409901.t1.1 c_schloesseri.g11996.t1 g_pectorale.KXZ49739.1 v_carteri.Vocar.0008s0161.1.p
OG0008533: c_debaryana.g1157.t1 c_eustigma.GAX74310.1 c_reinhardtii.Cre15.g639200.t1.1 c_zofingiensis.Cz02g29150.t1 d_salina.Dusal.0671s00008.1.p g_pectorale.KXZ44448.1 p_parva.g2571.t1 r_subcapitata.GBF91299.1
OG0008534: c_debaryana.g16743.t1 c_eustigma.GAX80655.1 c_reinhardtii.Cre10.g432100.t1.2 c_schloesseri.g433.t1 d_salina.Dusal.0082s00008.1.p r_subcapitata.GBF90141.1 r_subcapitata.GBF92048.1 v_carteri.Vocar.0019s0188.1.p
OG0008535: c_debaryana.g16072.t1 c_incerta.g1654.t1 c_reinhardtii.Cre13.g578800.t1.2 c_schloesseri.g8480.t1 c_zofingiensis.Cz08g08100.t1 d_salina.Dusal.0926s00001.1.p g_pectorale.KXZ49360.1 r_subcapitata.GBF95617.1
OG0008536: c_debaryana.g6341.t1 c_eustigma.GAX72712.1 c_incerta.g2726.t1 c_reinhardtii.Cre03.g202300.t1.1 c_schloesseri.g8943.t1 c_zofingiensis.UNPLg00636.t1 g_pectorale.KXZ43978.1 v_carteri.Vocar.0011s0267.1.p
OG0008537: c_debaryana.g9426.t1 c_eustigma.GAX73187.1 c_incerta.g10266.t1 c_reinhardtii.Cre14.g610300.t1.2 c_schloesseri.g2201.t1 d_salina.Dusal.0125s00020.1.p g_pectorale.KXZ51839.1 v_carteri.Vocar.0050s0027.1.p
OG0008538: c_debaryana.g3462.t1 c_debaryana.g5116.t1 c_debaryana.g5117.t1 c_incerta.g1439.t1 c_reinhardtii.Cre13.g588850.t1.2 c_schloesseri.g13106.t1 g_pectorale.KXZ47728.1 g_pectorale.KXZ47729.1
OG0008539: c_debaryana.g6103.t1 c_eustigma.GAX77085.1 c_eustigma.GAX84037.1 c_incerta.g14992.t1 c_reinhardtii.Cre01.g047650.t1.2 c_schloesseri.g1123.t1 g_pectorale.KXZ55079.1 v_carteri.Vocar.0001s0541.1.p
OG0008540: c_debaryana.g8749.t1 c_eustigma.GAX80829.1 c_incerta.g12764.t1 c_reinhardtii.Cre11.g469400.t1.2 c_schloesseri.g3225.t1 d_salina.Dusal.0119s00011.1.p g_pectorale.KXZ49877.1 v_carteri.Vocar.0012s0186.1.p
OG0008541: c_debaryana.g13831.t1 c_eustigma.GAX83167.1 c_incerta.g3966.t1 c_reinhardtii.Cre16.g686550.t1.1 c_schloesseri.g7116.t1 d_salina.Dusal.0117s00024.1.p g_pectorale.KXZ55510.1 v_carteri.Vocar.0042s0074.1.p
OG0008542: c_debaryana.g6596.t2 c_eustigma.GAX83693.1 c_incerta.g6800.t1 c_reinhardtii.Cre01.g040400.t1.2 c_schloesseri.g4041.t1 g_pectorale.KXZ55199.1 p_parva.g9823.t1 v_carteri.Vocar.0001s0795.1.p
OG0008543: c_debaryana.g7510.t1 c_incerta.g10951.t1 c_reinhardtii.Cre03.g149750.t1.2 c_schloesseri.g16540.t1 c_zofingiensis.Cz02g13240.t1 g_pectorale.KXZ46794.1 r_subcapitata.GBF91160.1 v_carteri.Vocar.0014s0139.1.p
OG0008544: c_debaryana.g1155.t1 c_eustigma.GAX80730.1 c_eustigma.GAX81155.1 c_incerta.g13539.t1 c_reinhardtii.Cre15.g639056.t1.1 c_schloesseri.g4994.t1 g_pectorale.KXZ44437.1 v_carteri.Vocar.0071s0025.1.p
OG0008545: c_debaryana.g12960.t1 c_incerta.g15070.t1 c_reinhardtii.Cre14.g627900.t1.2 c_schloesseri.g12998.t1 d_salina.Dusal.0105s00024.1.p g_pectorale.KXZ49168.1 r_subcapitata.GBF88858.1 v_carteri.Vocar.0023s0054.1.p
OG0008546: c_debaryana.g17114.t1 c_incerta.g10766.t1 c_reinhardtii.Cre03.g143847.t1.1 c_schloesseri.g6086.t1 c_zofingiensis.Cz06g29060.t1 d_salina.Dusal.0062s00012.1.p g_pectorale.KXZ44686.1 r_subcapitata.GBF99230.1
OG0008547: c_debaryana.g6598.t1 c_incerta.g8874.t1 c_reinhardtii.Cre09.g392750.t1.2 c_schloesseri.g12170.t1 d_salina.Dusal.0022s00015.1.p g_pectorale.KXZ42669.1 p_parva.g4623.t1 v_carteri.Vocar.0014s0290.1.p
OG0008548: c_debaryana.g1443.t2 c_incerta.g6979.t2 c_reinhardtii.Cre05.g237150.t1.2 c_schloesseri.g13568.t2 d_salina.Dusal.0774s00002.1.p g_pectorale.KXZ50816.1 r_subcapitata.GBF89147.1 v_carteri.Vocar.0022s0053.1.p
OG0008549: c_debaryana.g6873.t1 c_incerta.g7178.t1 c_reinhardtii.Cre14.g622600.t1.1 c_reinhardtii.Cre14.g622951.t1.1 c_schloesseri.g10112.t1 c_schloesseri.g10119.t1 g_pectorale.KXZ48373.1 v_carteri.Vocar.0021s0129.1.p
OG0008550: c_debaryana.g1339.t1 c_eustigma.GAX82027.1 c_incerta.g8621.t1 c_reinhardtii.Cre07.g351550.t1.1 c_schloesseri.g7539.t1 c_zofingiensis.Cz10g14170.t1 g_pectorale.KXZ53634.1 v_carteri.Vocar.0011s0050.1.p
OG0008551: c_debaryana.g8864.t1 c_debaryana.g8865.t1 c_incerta.g8093.t1 c_incerta.g8096.t1 g_pectorale.KXZ42183.1 g_pectorale.KXZ43912.1 g_pectorale.KXZ50613.1 r_subcapitata.GBF92947.1
OG0008552: c_debaryana.g7972.t1 c_eustigma.GAX82886.1 c_incerta.g3300.t1 c_reinhardtii.Cre17.g721800.t1.2 c_schloesseri.g14565.t1 d_salina.Dusal.0527s00001.1.p g_pectorale.KXZ51665.1 v_carteri.Vocar.0001s1469.1.p
OG0008553: c_debaryana.g16551.t1 c_debaryana.g16552.t1 c_eustigma.GAX76445.1 c_incerta.g4660.t1 c_reinhardtii.Cre12.g531750.t1.2 c_schloesseri.g11028.t1 g_pectorale.KXZ45436.1 v_carteri.Vocar.0025s0137.1.p
OG0008554: c_debaryana.g12302.t1 c_eustigma.GAX75015.1 c_eustigma.GAX82722.1 c_incerta.g15849.t1 c_reinhardtii.Cre16.g680005.t1.1 c_schloesseri.g11698.t1 d_salina.Dusal.1475s00001.1.p v_carteri.Vocar.0058s0023.1.p
OG0008555: c_debaryana.g18275.t1 c_incerta.g13301.t1 c_reinhardtii.Cre10.g437900.t1.1 c_schloesseri.g544.t1 d_salina.Dusal.0649s00001.1.p g_pectorale.KXZ46481.1 p_parva.g369.t1 v_carteri.Vocar.0001s1310.1.p
OG0008556: c_debaryana.g17554.t1 c_eustigma.GAX73136.1 c_incerta.g319.t1 c_reinhardtii.Cre04.g223750.t1.1 c_schloesseri.g1425.t1 d_salina.Dusal.0191s00003.1.p p_parva.g4053.t1 v_carteri.Vocar.0049s0043.1.p
OG0008557: c_debaryana.g13535.t1 c_incerta.g4724.t1 c_reinhardtii.Cre12.g534450.t1.1 c_schloesseri.g10968.t1 c_zofingiensis.Cz05g02150.t1 g_pectorale.KXZ51337.1 r_subcapitata.GBF89894.1 v_carteri.Vocar.0034s0094.1.p
OG0008558: c_debaryana.g8991.t1 c_eustigma.GAX75057.1 c_incerta.g11460.t1 c_reinhardtii.Cre17.g698683.t1.2 c_schloesseri.g11855.t1 g_pectorale.KXZ41914.1 p_parva.g819.t1 r_subcapitata.GBF96767.1
OG0008559: c_debaryana.g10983.t1 c_incerta.g6501.t1 c_reinhardtii.Cre01.g026150.t1.1 c_schloesseri.g6241.t2 c_zofingiensis.Cz06g18090.t1 d_salina.Dusal.0534s00005.1.p d_salina.Dusal.0534s00006.1.p v_carteri.Vocar.0001s0867.1.p
OG0008560: c_debaryana.g1964.t1 c_eustigma.GAX81524.1 c_incerta.g2842.t1 c_reinhardtii.Cre03.g207901.t1.1 c_schloesseri.g3843.t1 d_salina.Dusal.0871s00005.1.p p_parva.g5006.t1 v_carteri.Vocar.0011s0176.1.p
OG0008561: c_debaryana.g12134.t1 c_incerta.g4708.t1 c_reinhardtii.Cre12.g533800.t1.2 c_schloesseri.g10984.t1 d_salina.Dusal.0995s00005.1.p p_parva.g8390.t1 r_subcapitata.GBF92477.1 v_carteri.Vocar.0034s0033.1.p
OG0008562: c_debaryana.g7264.t1 c_incerta.g3487.t1 c_reinhardtii.Cre17.g712100.t1.2 c_schloesseri.g7958.t1 c_zofingiensis.Cz14g22170.t1 d_salina.Dusal.0599s00007.1.p r_subcapitata.GBF96507.1 v_carteri.Vocar.0005s0459.1.p
OG0008563: c_debaryana.g16474.t1 c_incerta.g17629.t1 c_reinhardtii.Cre06.g278151.t1.1 c_schloesseri.g15167.t1 g_pectorale.KXZ52282.1 p_parva.g432.t1 p_parva.g6520.t1 v_carteri.Vocar.0002s0601.1.p
OG0008564: c_debaryana.g6673.t1 c_incerta.g6786.t1 c_reinhardtii.Cre01.g039800.t1.1 c_schloesseri.g4057.t1 c_zofingiensis.Cz02g33190.t1 d_salina.Dusal.0129s00012.1.p g_pectorale.KXZ55253.1 v_carteri.Vocar.0001s0824.1.p
OG0008565: c_debaryana.g3937.t1 c_eustigma.GAX73231.1 c_incerta.g12531.t1 c_reinhardtii.Cre10.g418400.t2.1 c_schloesseri.g9517.t1 d_salina.Dusal.0028s00035.1.p g_pectorale.KXZ47258.1 v_carteri.Vocar.0016s0005.1.p
OG0008566: c_debaryana.g2616.t1 c_eustigma.GAX85400.1 c_incerta.g2704.t1 c_reinhardtii.Cre03.g201350.t1.1 c_schloesseri.g8924.t1 c_zofingiensis.Cz01g07030.t1 d_salina.Dusal.0005s00048.1.p r_subcapitata.GBF89542.1
OG0008567: c_debaryana.g16174.t1 c_eustigma.GAX81337.1 c_incerta.g12082.t1 c_reinhardtii.Cre12.g509100.t1.2 c_schloesseri.g5145.t1 g_pectorale.KXZ55954.1 p_parva.g1496.t1 v_carteri.Vocar.0016s0222.1.p
OG0008568: c_debaryana.g4359.t1 c_eustigma.GAX83639.1 c_incerta.g5796.t1 c_reinhardtii.Cre10.g457850.t1.2 c_schloesseri.g17058.t1 g_pectorale.KXZ46975.1 p_parva.g3559.t1 v_carteri.Vocar.0020s0137.1.p
OG0008569: c_debaryana.g7489.t1 c_incerta.g10896.t1 c_reinhardtii.Cre03.g146707.t1.1 c_schloesseri.g16497.t1 c_zofingiensis.Cz14g11180.t1 g_pectorale.KXZ46808.1 r_subcapitata.GBF87872.1 v_carteri.Vocar.0019s0019.1.p
OG0008570: c_debaryana.g1054.t1 c_eustigma.GAX84582.1 c_incerta.g13635.t1 c_reinhardtii.Cre08.g376900.t1.1 c_schloesseri.g14211.t1 g_pectorale.KXZ41963.1 p_parva.g891.t1 v_carteri.Vocar.0053s0046.1.p
OG0008571: c_debaryana.g4212.t1 c_debaryana.g4233.t1 c_debaryana.g4236.t1 c_debaryana.g4238.t1 c_incerta.g9364.t1 c_reinhardtii.Cre06.g303200.t1.1 c_schloesseri.g1698.t1 g_pectorale.KXZ48855.1
OG0008572: c_debaryana.g3731.t1 c_incerta.g2054.t1 c_reinhardtii.Cre06.g248950.t1.1 c_schloesseri.g1150.t1 c_zofingiensis.Cz15g09130.t1 g_pectorale.KXZ48495.1 r_subcapitata.GBF87466.1 v_carteri.Vocar.0038s0008.1.p
OG0008573: c_debaryana.g18580.t1 c_eustigma.GAX80561.1 c_incerta.g3117.t1 c_reinhardtii.Cre02.g117950.t1.1 c_schloesseri.g3449.t1 d_salina.Dusal.0128s00013.1.p g_pectorale.KXZ50648.1 v_carteri.Vocar.0009s0007.1.p
OG0008574: c_debaryana.g1748.t1 c_incerta.g5169.t1 c_reinhardtii.Cre03.g188750.t1.1 c_schloesseri.g2918.t1 d_salina.Dusal.1539s00001.1.p g_pectorale.KXZ56945.1 r_subcapitata.GBF95012.1 v_carteri.Vocar.0011s0226.1.p
OG0008575: c_debaryana.g10282.t2 c_eustigma.GAX80099.1 c_incerta.g9597.t1 c_reinhardtii.Cre02.g094350.t1.1 c_schloesseri.g10287.t1 d_salina.Dusal.0291s00010.1.p p_parva.g4740.t1 v_carteri.Vocar.0083s0016.1.p
OG0008576: c_debaryana.g19064.t1 c_eustigma.GAX85709.1 c_incerta.g13414.t1 c_reinhardtii.Cre10.g431500.t1.1 c_schloesseri.g420.t1 g_pectorale.KXZ48612.1 r_subcapitata.GBF93153.1 v_carteri.Vocar.0019s0187.1.p
OG0008577: c_debaryana.g13288.t1 c_eustigma.GAX75424.1 c_incerta.g16325.t1 c_reinhardtii.Cre07.g317650.t1.1 c_schloesseri.g10695.t1 g_pectorale.KXZ47822.1 r_subcapitata.GBF95250.1 v_carteri.Vocar.0003s0050.1.p
OG0008578: c_debaryana.g18927.t1 c_incerta.g9256.t1 c_reinhardtii.Cre17.g742050.t1.2 c_schloesseri.g9844.t1 c_zofingiensis.Cz13g11030.t1 g_pectorale.KXZ45599.1 r_subcapitata.GBG00299.1 v_carteri.Vocar.0028s0187.1.p
OG0008579: c_debaryana.g10437.t1 c_incerta.g4939.t1 c_reinhardtii.Cre12.g491200.t1.1 c_schloesseri.g4199.t2 c_schloesseri.g5334.t1 g_pectorale.KXZ44108.1 g_pectorale.KXZ51782.1 g_pectorale.KXZ54079.1
OG0008580: c_debaryana.g10530.t1 c_eustigma.GAX82424.1 c_incerta.g6540.t1 c_reinhardtii.Cre01.g028000.t1.1 c_schloesseri.g6199.t1 d_salina.Dusal.0564s00005.1.p p_parva.g7088.t1 v_carteri.Vocar.0001s0896.1.p
OG0008581: c_debaryana.g18998.t1 c_eustigma.GAX85210.1 c_incerta.g944.t1 c_reinhardtii.Cre16.g657700.t1.1 c_schloesseri.g14863.t1 g_pectorale.KXZ52552.1 r_subcapitata.GBG00480.1 v_carteri.Vocar.0004s0071.1.p
OG0008582: c_debaryana.g2154.t1 c_eustigma.GAX81303.1 c_incerta.g17192.t1 c_reinhardtii.Cre08.g363650.t1.1 c_schloesseri.g7776.t1 d_salina.Dusal.0004s00075.1.p g_pectorale.KXZ47760.1 v_carteri.Vocar.0030s0007.1.p
OG0008583: c_debaryana.g9747.t1 c_incerta.g6220.t1 c_reinhardtii.Cre01.g013000.t1.1 c_schloesseri.g9939.t1 c_zofingiensis.Cz09g02240.t1 g_pectorale.KXZ44397.1 g_pectorale.KXZ44399.1 v_carteri.Vocar.0045s0056.1.p
OG0008584: c_debaryana.g8484.t1 c_incerta.g14380.t1 c_reinhardtii.Cre15.g637216.t1.1 c_reinhardtii.Cre15.g637282.t1.1 c_schloesseri.g3711.t1 c_zofingiensis.Cz03g08050.t1 g_pectorale.KXZ44430.1 v_carteri.Vocar.0012s0041.1.p
OG0008585: c_debaryana.g14573.t1 c_eustigma.GAX76526.1 c_incerta.g1027.t1 c_reinhardtii.Cre16.g661588.t1.1 c_schloesseri.g14779.t1 d_salina.Dusal.0132s00019.1.p g_pectorale.KXZ52459.1 v_carteri.Vocar.0468s0001.1.p
OG0008586: c_debaryana.g17126.t1 c_debaryana.g5470.t1 c_eustigma.GAX84742.1 c_incerta.g10767.t1 c_reinhardtii.Cre03.g143867.t1.1 c_schloesseri.g6085.t1 g_pectorale.KXZ44687.1 v_carteri.Vocar.0014s0049.1.p
OG0008587: c_debaryana.g20177.t1 c_incerta.g10831.t1 c_reinhardtii.Cre09.g404700.t1.1 c_reinhardtii.Cre13.g589550.t1.1 c_schloesseri.g1655.t1 c_schloesseri.g7249.t1 g_pectorale.KXZ40836.1 g_pectorale.KXZ50341.1
OG0008588: c_debaryana.g15153.t1 c_debaryana.g15158.t1 c_reinhardtii.Cre02.g142246.t1.1 c_zofingiensis.UNPLg00495.t1 g_pectorale.KXZ44111.1 p_parva.g8710.t1 r_subcapitata.GBF99373.1 v_carteri.Vocar.0014s0273.1.p
OG0008589: c_debaryana.g3128.t1 c_incerta.g14175.t1 c_reinhardtii.Cre09.g401100.t1.2 c_schloesseri.g9742.t1 c_zofingiensis.Cz05g36210.t1 g_pectorale.KXZ52940.1 r_subcapitata.GBF89667.1 v_carteri.Vocar.0006s0213.1.p
OG0008590: c_debaryana.g14918.t1 c_eustigma.GAX82571.1 c_incerta.g12119.t1 c_reinhardtii.Cre12.g510950.t1.2 c_schloesseri.g5181.t1 d_salina.Dusal.0698s00003.1.p g_pectorale.KXZ56007.1 v_carteri.Vocar.0016s0199.1.p
OG0008591: c_debaryana.g14140.t1 c_eustigma.GAX76215.1 c_incerta.g4607.t2 c_reinhardtii.Cre06.g270700.t1.1 c_reinhardtii.Cre12.g490451.t1.1 c_schloesseri.g15376.t1 g_pectorale.KXZ52121.1 v_carteri.Vocar.0002s0188.1.p
OG0008592: c_debaryana.g10513.t1 c_incerta.g6802.t1 c_reinhardtii.Cre01.g040550.t1.1 c_schloesseri.g4039.t1 c_zofingiensis.Cz04g26280.t1 g_pectorale.KXZ55208.1 r_subcapitata.GBF94038.1 v_carteri.Vocar.0001s1005.1.p
OG0008593: c_debaryana.g20437.t1 c_eustigma.GAX76604.1 c_reinhardtii.Cre16.g655515.t1.2 c_schloesseri.g14911.t1 d_salina.Dusal.0497s00009.1.p g_pectorale.KXZ52578.1 p_parva.g8961.t1 v_carteri.Vocar.0041s0068.1.p
OG0008594: c_debaryana.g14764.t1 c_debaryana.g14765.t1 c_incerta.g5668.t1 c_reinhardtii.Cre03.g166100.t1.2 c_reinhardtii.Cre03.g166150.t1.1 c_schloesseri.g8604.t1 c_schloesseri.g8605.t1 v_carteri.Vocar.0005s0127.1.p
OG0008595: c_debaryana.g10865.t1 c_eustigma.GAX80508.1 c_incerta.g8469.t1 c_reinhardtii.Cre02.g078700.t1.1 c_schloesseri.g13740.t1 d_salina.Dusal.0041s00030.1.p g_pectorale.KXZ44918.1 v_carteri.Vocar.0009s0129.1.p
OG0008596: c_debaryana.g11836.t1 c_eustigma.GAX79707.1 c_incerta.g5290.t1 c_reinhardtii.Cre03.g182700.t1.1 g_pectorale.KXZ56768.1 p_parva.g4875.t1 p_parva.g9992.t1 v_carteri.Vocar.0015s0269.1.p
OG0008597: c_debaryana.g16483.t1 c_eustigma.GAX77610.1 c_incerta.g17632.t1 c_reinhardtii.Cre06.g278156.t1.1 c_schloesseri.g15163.t1 c_zofingiensis.Cz15g06140.t1 d_salina.Dusal.0057s00026.1.p v_carteri.Vocar.0002s0561.1.p
OG0008598: c_debaryana.g15492.t1 c_eustigma.GAX84294.1 c_incerta.g7770.t1 c_reinhardtii.Cre02.g105150.t1.1 c_schloesseri.g16247.t1 c_zofingiensis.Cz03g34220.t1 g_pectorale.KXZ51235.1 v_carteri.Vocar.0028s0110.1.p
OG0008599: c_debaryana.g9292.t1 c_incerta.g14207.t1 c_reinhardtii.Cre08.g374450.t1.1 c_reinhardtii.Cre08.g374550.t1.2 c_schloesseri.g14256.t1 g_pectorale.KXZ43872.1 p_parva.g471.t1 v_carteri.Vocar.0053s0008.1.p
OG0008600: c_debaryana.g14638.t1 c_eustigma.GAX75408.1 c_incerta.g5701.t1 c_reinhardtii.Cre03.g164300.t1.2 c_schloesseri.g16851.t1 d_salina.Dusal.0052s00037.1.p g_pectorale.KXZ56385.1 v_carteri.Vocar.0005s0168.1.p
OG0008601: c_debaryana.g3180.t1 c_debaryana.g4658.t1 c_debaryana.g4685.t1 c_debaryana.g7744.t1 c_incerta.g15403.t1 c_reinhardtii.Cre09.g390615.t1.1 c_schloesseri.g3668.t1 g_pectorale.KXZ41373.1
OG0008602: c_debaryana.g9658.t1 c_eustigma.GAX76684.1 c_incerta.g15519.t1 c_reinhardtii.Cre09.g390050.t1.2 c_schloesseri.g3569.t1 d_salina.Dusal.0447s00009.1.p g_pectorale.KXZ54074.1 v_carteri.Vocar.0033s0144.1.p
OG0008603: c_debaryana.g11970.t1 c_incerta.g5393.t1 c_reinhardtii.Cre03.g177850.t1.2 c_schloesseri.g16133.t1 d_salina.Dusal.0177s00020.1.p g_pectorale.KXZ56863.1 p_parva.g9737.t1 v_carteri.Vocar.0015s0359.1.p
OG0008604: c_debaryana.g6560.t1 c_incerta.g13040.t1 c_reinhardtii.Cre17.g746947.t1.1 c_schloesseri.g7793.t1 c_zofingiensis.Cz13g00070.t1 g_pectorale.KXZ52649.1 g_pectorale.KXZ52650.1 v_carteri.Vocar.0039s0018.1.p
OG0008605: c_debaryana.g9998.t1 c_incerta.g3372.t1 c_reinhardtii.Cre17.g718450.t1.1 c_schloesseri.g14644.t1 c_zofingiensis.Cz03g28170.t1 g_pectorale.KXZ48412.1 r_subcapitata.GBF88922.1 r_subcapitata.GBF90612.1
OG0008606: c_debaryana.g61.t1 c_incerta.g14915.t2 c_reinhardtii.Cre01.g051350.t1.1 c_schloesseri.g1052.t1 c_zofingiensis.Cz10g22090.t1 d_salina.Dusal.0088s00025.1.p g_pectorale.KXZ54947.1 r_subcapitata.GBF95104.1
OG0008607: c_debaryana.g3381.t1 c_incerta.g1552.t1 c_reinhardtii.Cre13.g583400.t1.1 c_schloesseri.g1591.t1 d_salina.Dusal.0293s00014.1.p g_pectorale.KXZ47324.1 g_pectorale.KXZ47325.1 v_carteri.Vocar.0001s0058.1.p
OG0008608: c_debaryana.g8895.t1 c_eustigma.GAX84253.1 c_incerta.g16811.t1 c_reinhardtii.Cre11.g467737.t1.1 c_schloesseri.g3119.t1 g_pectorale.KXZ43263.1 p_parva.g8222.t1 v_carteri.Vocar.0030s0176.1.p
OG0008609: c_debaryana.g15012.t1 c_eustigma.GAX79820.1 c_incerta.g5753.t1 c_reinhardtii.Cre10.g455650.t1.2 c_schloesseri.g17104.t1 d_salina.Dusal.0343s00005.1.p g_pectorale.KXZ54603.1 v_carteri.Vocar.0030s0129.1.p
OG0008610: c_debaryana.g19391.t1 c_eustigma.GAX76562.1 c_incerta.g16824.t1 c_reinhardtii.Cre11.g467719.t1.1 c_schloesseri.g3106.t1 g_pectorale.KXZ50078.1 p_parva.g6034.t1 v_carteri.Vocar.0027s0133.1.p
OG0008611: c_debaryana.g4063.t1 c_eustigma.GAX83508.1 c_incerta.g12359.t1 c_reinhardtii.Cre10.g426152.t1.1 c_zofingiensis.Cz01g19150.t1 g_pectorale.KXZ56136.1 p_parva.g8451.t2 v_carteri.Vocar.0005s0359.1.p
OG0008612: c_debaryana.g16519.t1 c_incerta.g2374.t1 c_reinhardtii.Cre04.g219350.t1.1 c_schloesseri.g1339.t1 g_pectorale.KXZ41233.1 v_carteri.Vocar.0016s0022.1.p v_carteri.Vocar.0025s0091.1.p v_carteri.Vocar.0025s0093.1.p
OG0008613: c_debaryana.g12574.t1 c_eustigma.GAX73096.1 c_incerta.g4599.t1 c_reinhardtii.Cre06.g270350.t1.1 c_schloesseri.g15384.t1 g_pectorale.KXZ50138.1 r_subcapitata.GBF88708.1 v_carteri.Vocar.0003s0276.1.p
OG0008614: c_debaryana.g8771.t1 c_eustigma.GAX78525.1 c_incerta.g12771.t1 c_reinhardtii.Cre11.g469100.t1.2 c_schloesseri.g3220.t1 c_zofingiensis.Cz15g20060.t1 r_subcapitata.GBF94704.1 v_carteri.Vocar.0012s0197.1.p
OG0008615: c_debaryana.g10451.t1 c_incerta.g126.t1 c_incerta.g64.t1 c_incerta.g73.t1 c_incerta.g8431.t1 c_reinhardtii.Cre06.g292249.t1.1 c_reinhardtii.Cre06.g294350.t1.2 c_schloesseri.g8737.t1
OG0008616: c_debaryana.g17617.t1 c_incerta.g15146.t1 c_reinhardtii.Cre14.g630859.t1.1 c_schloesseri.g12925.t1 c_zofingiensis.Cz09g00230.t1 r_subcapitata.GBF92803.1 r_subcapitata.GBF94623.1 v_carteri.Vocar.0022s0135.1.p
OG0008617: c_debaryana.g18729.t1 c_incerta.g1067.t1 c_reinhardtii.Cre16.g663850.t1.1 c_schloesseri.g14731.t1 g_pectorale.KXZ52403.1 r_subcapitata.GBF88551.1 r_subcapitata.GBF97762.1 v_carteri.Vocar.0007s0013.1.p
OG0008618: c_debaryana.g18300.t1 c_debaryana.g18304.t1 c_debaryana.g20574.t1 c_reinhardtii.Cre10.g436700.t1.2 c_schloesseri.g522.t1 c_schloesseri.g524.t1 d_salina.Dusal.0081s00002.1.p g_pectorale.KXZ42288.1
OG0008619: c_debaryana.g8499.t1 c_eustigma.GAX72800.1 c_incerta.g13119.t1 c_reinhardtii.Cre14.g611400.t1.2 c_schloesseri.g2178.t1 d_salina.Dusal.0546s00003.1.p g_pectorale.KXZ51876.1 v_carteri.Vocar.0059s0005.1.p
OG0008620: c_debaryana.g3877.t1 c_incerta.g14237.t1 c_reinhardtii.Cre02.g115050.t1.2 c_schloesseri.g3391.t1 d_salina.Dusal.0031s00019.1.p g_pectorale.KXZ54394.1 r_subcapitata.GBF93168.1 v_carteri.Vocar.0009s0067.1.p
```
