## Supplementary material for "Comparative genomics of *Chlamydomonas*": All supplementary files: file_S8.nwk

```
(c_debaryana:0.1823989259,((((c_eustigma:0.4835251574,d_salina:0.5704927374)100:0.0844539434,(c_zofingiensis:0.3587341304,r_subcapitata:0.5138260925)100:0.2870226750)100:0.0966123563,p_parva:0.8082951503)100:0.2284917333,(g_pectorale:0.1492395689,v_carteri:0.1692194044)100:0.0278619506)99:0.0241718859,((c_incerta:0.0346309937,c_reinhardtii:0.0356125326)100:0.0149227945,c_schloesseri:0.0351809650)100:0.1253746418);
```
