## Supplementary material for "Comparative genomics of *Chlamydomonas*": All supplementary files: file_S9.nwk

```
(c_debaryana,((c_schloesseri,(c_incerta,c_reinhardtii)1:0.49037350600507035)1:3.6341902824498766,((v_carteri,g_pectorale)1:0.33630541007872333,(p_parva,((c_zofingiensis,r_subcapitata)1:2.067992566787254,(d_salina,c_eustigma)1:0.4100578747368192)1:0.514576202546873)1:2.9893557412341534)1:0.10452741369350693):0.0); 
```
