## Supplementary material for "Comparative genomics of *Chlamydomonas*": All supplementary files: file_S11.nwk

```
(Chlamydomonas_3112:0.2134885037,(((((Chlamydomonas_applanata:0.2883602382,Dunaliella_salina:0.6006504924)100:0.1042986826,Chlamydomonas_eustigma:0.4813022276)100:0.0683471687,(Chromochloris_zofingiensis:0.2948132330,(Raphidocelis_subcapitata:0.4266986367,Tetradesmus_obliquus:0.3425365262)100:0.0540184991)100:0.2484995249)100:0.0726618531,Polytomella_parva:0.8023905453)100:0.0403339474,Chlamydomonas_asymmetrica:0.3984096083)100:0.1535639459,((((Chlamydomonas_incerta:0.0352923053,Chlamydomonas_reinhardtii:0.0378827336)100:0.0142664154,Chlamydomonas_schloesseri:0.0364080961)100:0.1266003185,(Chlamydomonas_sphaeroides:0.1657808245,Edaphochlamys_debaryana:0.1629217100)100:0.0393631026)100:0.0181562521,(((Eudorina_2016-703-Eu-15:0.0978041264,Volvox_carteri:0.1130124886)100:0.0426667638,Yamagishiella_unicocca:0.1109464335)100:0.0330729869,Gonium_pectorale:0.1619897184)100:0.0231159328)100:0.0448073517);
```
