## Supplementary material for "Comparative genomics of *Chlamydomonas*": All supplementary files: file_S12.nwk

```
(Chlamydomonas_3112,(((Gonium_pectorale,(Yamagishiella_unicocca,(Eudorina_2016-703-Eu-15,Volvox_carteri)1:1.0114015262972087)1:0.7185175994466471)1:0.39181676917266656,((Edaphochlamys_debaryana,Chlamydomonas_sphaeroides)1:0.45660938525762973,(Chlamydomonas_schloesseri,(Chlamydomonas_incerta,Chlamydomonas_reinhardtii)1:0.4563363633982279)1:3.8405117955500296)1:0.10224892683149898)1:0.43718964150200695,(Chlamydomonas_asymmetrica,(Polytomella_parva,((Chlamydomonas_eustigma,(Chlamydomonas_applanata,Dunaliella_salina)1:0.8916903761976623)1:0.4277392769397983,(Chromochloris_zofingiensis,(Tetradesmus_obliquus,Raphidocelis_subcapitata)1:0.14396896597947262)1:2.2993731984406667)1:0.5900256783869717)1:0.22049986224011087)1:2.4222852692491625):0.0); 
```
