## Supplementary material for "Comparative genomics of *Chlamydomonas*": All supplementary files: file_S21.nwk

```
(ZeppL-1_eud:0.3020155044,((((((((((L1-1A_VC:0.0039242200,L1-1_VC:0.0053583988)100:0.1059783233,L1-2_VC:0.1435515857)99:0.0488156968,L1-3_VC:0.1294543493)100:0.2342982738,LINE-8_CR:0.4635080028)55:0.0443634125,((L1-4_cInc:0.0809168894,L1-4_cSch:0.0879466113)100:0.3313268018,L1-5_cSch:0.4570960641)57:0.0669982496)97:0.1122039872,(L1-4_VC:0.4796901832,L1-5_cInc:0.5541016705)71:0.0588732273)100:0.2071395251,(((L1-5_VC:0.5257216704,L1-7_CR:0.4874454692)71:0.0714417582,((((L1-2_CR:0.0962763204,L1-1_cSch:0.0875700087)100:0.0539315288,(L1-6_CR:0.0822652090,L1-1-cInc:0.1313250575)98:0.0539384108)97:0.0271515262,(L1-2_cInc:0.1143153773,L1-2_cSch:0.1291739483)97:0.0511291202)100:0.3579322674,L1-1_eDeb:0.4722182655)63:0.0703567222)84:0.0532010199,(((L1-3_cInc:0.1172026342,L1-3_cSch:0.0628891433)100:0.4308951349,L1-2_eDeb:0.4551418864)61:0.0536171099,L1-3_eDeb:0.4270385002)98:0.0802685478)100:0.2186328126)100:0.7538455940,((CIN4E_ZM:1.0371618257,ATLINE1_1:1.0867742682)70:0.1955034131,OSLINE-2:0.9440965616)100:1.1651331530)100:0.3942523136,Zepp:1.0929410325)100:0.5700570197,((((L1-1_CR:0.0092762063,ZeppL-1-cInc:0.0113754577)100:0.0621382881,ZeppL-1_cSch:0.0704780211)94:0.0550376567,ZeppL-2_cSch:0.0757539443)100:0.2751627854,ZeppL-2_eDeb:0.3473511402)87:0.1121609517)100:0.2490703548,ZeppL-1_eDeb:0.3774010785);
```
