## Supplementary material for "Comparative genomics of *Chlamydomonas*": All supplementary files: file_S22.txt (part 1 of 3)

```
OG0000000: c_debaryana.g106.t1 c_debaryana.g10675.t1 c_debaryana.g10797.t1 c_debaryana.g10819.t1 c_debaryana.g10830.t1 c_debaryana.g109.t1 c_debaryana.g11947.t1 c_debaryana.g12356.t1 c_debaryana.g12777.t1 c_debaryana.g13447.t1 c_debaryana.g13495.t1 c_debaryana.g13523.t1 c_debaryana.g13524.t1 c_debaryana.g14351.t1 c_debaryana.g14352.t1 c_debaryana.g14532.t1 c_debaryana.g14737.t1 c_debaryana.g14738.t1 c_debaryana.g14889.t1 c_debaryana.g150.t1 c_debaryana.g15291.t1 c_debaryana.g15963.t1 c_debaryana.g16142.t1 c_debaryana.g16143.t1 c_debaryana.g16193.t1 c_debaryana.g16219.t1 c_debaryana.g16233.t1 c_debaryana.g16267.t1 c_debaryana.g16270.t1 c_debaryana.g16295.t1 c_debaryana.g16370.t1 c_debaryana.g16455.t1 c_debaryana.g16524.t1 c_debaryana.g16663.t1 c_debaryana.g16810.t1 c_debaryana.g16818.t1 c_debaryana.g16869.t1 c_debaryana.g17044.t1 c_debaryana.g17265.t1 c_debaryana.g17973.t1 c_debaryana.g18333.t3 c_debaryana.g18369.t1 c_debaryana.g18881.t1 c_debaryana.g19786.t1 c_debaryana.g19951.t1 c_debaryana.g2021.t1 c_debaryana.g20304.t1 c_debaryana.g20614.t2 c_debaryana.g2084.t1 c_debaryana.g2204.t1 c_debaryana.g2260.t1 c_debaryana.g3014.t1 c_debaryana.g3059.t1 c_debaryana.g3541.t1 c_debaryana.g4296.t1 c_debaryana.g4438.t1 c_debaryana.g4668.t1 c_debaryana.g4687.t1 c_debaryana.g4688.t1 c_debaryana.g4825.t1 c_debaryana.g4887.t1 c_debaryana.g5100.t1 c_debaryana.g5113.t1 c_debaryana.g520.t1 c_debaryana.g5255.t1 c_debaryana.g5364.t1 c_debaryana.g5365.t1 c_debaryana.g5366.t1 c_debaryana.g5934.t1 c_debaryana.g6016.t1 c_debaryana.g6017.t1 c_debaryana.g605.t1 c_debaryana.g6140.t1 c_debaryana.g619.t1 c_debaryana.g6396.t1 c_debaryana.g6694.t1 c_debaryana.g6705.t1 c_debaryana.g6706.t1 c_debaryana.g7149.t1 c_debaryana.g7240.t1 c_debaryana.g7452.t1 c_debaryana.g7669.t1 c_debaryana.g7917.t1 c_debaryana.g7920.t1 c_debaryana.g8205.t1 c_debaryana.g8282.t1 c_debaryana.g8295.t1 c_debaryana.g8297.t1 c_debaryana.g8299.t1 c_debaryana.g8453.t1 c_debaryana.g876.t1 c_debaryana.g9472.t1 c_incerta.g10309.t1 c_incerta.g1268.t1 c_incerta.g14238.t1 c_incerta.g16970.t1 c_incerta.g17368.t1 c_incerta.g5004.t1 c_reinhardtii.Cre02.g115100.t1.1 c_reinhardtii.Cre03.g197150.t1.1 c_reinhardtii.Cre03.g201301.t1.2 c_reinhardtii.Cre05.g245100.t1.1 c_reinhardtii.Cre07.g346500.t1.2 c_reinhardtii.Cre12.g525000.t1.2 c_schloesseri.g10243.t1 c_schloesseri.g11143.t1 c_schloesseri.g3394.t1 c_schloesseri.g363.t1 c_schloesseri.g6764.t1 c_schloesseri.g9354.t1 g_pectorale.KXZ40810.1 g_pectorale.KXZ40825.1 g_pectorale.KXZ40889.1 g_pectorale.KXZ40903.1 g_pectorale.KXZ40932.1 g_pectorale.KXZ40934.1 g_pectorale.KXZ40937.1 g_pectorale.KXZ40966.1 g_pectorale.KXZ40972.1 g_pectorale.KXZ41054.1 g_pectorale.KXZ41115.1 g_pectorale.KXZ41116.1 g_pectorale.KXZ41131.1 g_pectorale.KXZ41268.1 g_pectorale.KXZ41324.1 g_pectorale.KXZ41332.1 g_pectorale.KXZ41333.1 g_pectorale.KXZ41359.1 g_pectorale.KXZ41360.1 g_pectorale.KXZ41486.1 g_pectorale.KXZ41748.1 g_pectorale.KXZ41753.1 g_pectorale.KXZ41771.1 g_pectorale.KXZ41873.1 g_pectorale.KXZ41916.1 g_pectorale.KXZ42005.1 g_pectorale.KXZ42006.1 g_pectorale.KXZ42013.1 g_pectorale.KXZ42090.1 g_pectorale.KXZ42159.1 g_pectorale.KXZ42168.1 g_pectorale.KXZ42200.1 g_pectorale.KXZ42201.1 g_pectorale.KXZ42202.1 g_pectorale.KXZ42203.1 g_pectorale.KXZ42375.1 g_pectorale.KXZ42670.1 g_pectorale.KXZ42671.1 g_pectorale.KXZ42673.1 g_pectorale.KXZ42674.1 g_pectorale.KXZ42675.1 g_pectorale.KXZ42677.1 g_pectorale.KXZ42679.1 g_pectorale.KXZ42813.1 g_pectorale.KXZ42879.1 g_pectorale.KXZ43075.1 g_pectorale.KXZ43076.1 g_pectorale.KXZ43229.1 g_pectorale.KXZ43418.1 g_pectorale.KXZ43419.1 g_pectorale.KXZ43623.1 g_pectorale.KXZ43727.1 g_pectorale.KXZ43740.1 g_pectorale.KXZ43741.1 g_pectorale.KXZ43749.1 g_pectorale.KXZ43750.1 g_pectorale.KXZ43754.1 g_pectorale.KXZ43756.1 g_pectorale.KXZ43757.1 g_pectorale.KXZ43759.1 g_pectorale.KXZ43922.1 g_pectorale.KXZ43938.1 g_pectorale.KXZ43945.1 g_pectorale.KXZ44104.1 g_pectorale.KXZ44105.1 g_pectorale.KXZ44125.1 g_pectorale.KXZ44128.1 g_pectorale.KXZ44129.1 g_pectorale.KXZ44140.1 g_pectorale.KXZ44143.1 g_pectorale.KXZ44182.1 g_pectorale.KXZ44342.1 g_pectorale.KXZ44414.1 g_pectorale.KXZ44632.1 g_pectorale.KXZ44917.1 g_pectorale.KXZ44962.1 g_pectorale.KXZ45011.1 g_pectorale.KXZ45028.1 g_pectorale.KXZ45037.1 g_pectorale.KXZ45039.1 g_pectorale.KXZ45040.1 g_pectorale.KXZ45052.1 g_pectorale.KXZ45249.1 g_pectorale.KXZ45252.1 g_pectorale.KXZ45253.1 g_pectorale.KXZ45254.1 g_pectorale.KXZ45255.1 g_pectorale.KXZ45258.1 g_pectorale.KXZ45259.1 g_pectorale.KXZ45260.1 g_pectorale.KXZ45294.1 g_pectorale.KXZ45295.1 g_pectorale.KXZ45296.1 g_pectorale.KXZ45297.1 g_pectorale.KXZ45305.1 g_pectorale.KXZ45307.1 g_pectorale.KXZ45308.1 g_pectorale.KXZ45309.1 g_pectorale.KXZ45317.1 g_pectorale.KXZ45318.1 g_pectorale.KXZ45319.1 g_pectorale.KXZ45320.1 g_pectorale.KXZ45321.1 g_pectorale.KXZ45374.1 g_pectorale.KXZ45383.1 g_pectorale.KXZ45384.1 g_pectorale.KXZ45403.1 g_pectorale.KXZ45479.1 g_pectorale.KXZ45562.1 g_pectorale.KXZ45596.1 g_pectorale.KXZ45703.1 g_pectorale.KXZ45722.1 g_pectorale.KXZ45872.1 g_pectorale.KXZ45931.1 g_pectorale.KXZ45938.1 g_pectorale.KXZ46013.1 g_pectorale.KXZ46016.1 g_pectorale.KXZ46027.1 g_pectorale.KXZ46034.1 g_pectorale.KXZ46035.1 g_pectorale.KXZ46040.1 g_pectorale.KXZ46049.1 g_pectorale.KXZ46057.1 g_pectorale.KXZ46059.1 g_pectorale.KXZ46060.1 g_pectorale.KXZ46065.1 g_pectorale.KXZ46066.1 g_pectorale.KXZ46067.1 g_pectorale.KXZ46078.1 g_pectorale.KXZ46088.1 g_pectorale.KXZ46218.1 g_pectorale.KXZ46536.1 g_pectorale.KXZ46625.1 g_pectorale.KXZ46886.1 g_pectorale.KXZ46924.1 g_pectorale.KXZ47029.1 g_pectorale.KXZ47034.1 g_pectorale.KXZ47035.1 g_pectorale.KXZ47036.1 g_pectorale.KXZ47037.1 g_pectorale.KXZ47187.1 g_pectorale.KXZ47191.1 g_pectorale.KXZ47192.1 g_pectorale.KXZ47204.1 g_pectorale.KXZ47211.1 g_pectorale.KXZ47243.1 g_pectorale.KXZ47446.1 g_pectorale.KXZ47447.1 g_pectorale.KXZ47448.1 g_pectorale.KXZ47862.1 g_pectorale.KXZ47933.1 g_pectorale.KXZ47934.1 g_pectorale.KXZ47937.1 g_pectorale.KXZ47939.1 g_pectorale.KXZ47945.1 g_pectorale.KXZ47946.1 g_pectorale.KXZ48023.1 g_pectorale.KXZ48032.1 g_pectorale.KXZ48033.1 g_pectorale.KXZ48109.1 g_pectorale.KXZ48190.1 g_pectorale.KXZ48207.1 g_pectorale.KXZ48297.1 g_pectorale.KXZ48363.1 g_pectorale.KXZ48364.1 g_pectorale.KXZ48365.1 g_pectorale.KXZ48366.1 g_pectorale.KXZ48367.1 g_pectorale.KXZ48411.1 g_pectorale.KXZ48426.1 g_pectorale.KXZ48427.1 g_pectorale.KXZ48450.1 g_pectorale.KXZ48451.1 g_pectorale.KXZ48457.1 g_pectorale.KXZ48461.1 g_pectorale.KXZ48493.1 g_pectorale.KXZ48494.1 g_pectorale.KXZ48513.1 g_pectorale.KXZ48562.1 g_pectorale.KXZ48563.1 g_pectorale.KXZ48659.1 g_pectorale.KXZ48708.1 g_pectorale.KXZ48773.1 g_pectorale.KXZ48827.1 g_pectorale.KXZ48828.1 g_pectorale.KXZ48840.1 g_pectorale.KXZ48841.1 g_pectorale.KXZ48842.1 g_pectorale.KXZ48866.1 g_pectorale.KXZ49043.1 g_pectorale.KXZ49073.1 g_pectorale.KXZ49076.1 g_pectorale.KXZ49077.1 g_pectorale.KXZ49078.1 g_pectorale.KXZ49086.1 g_pectorale.KXZ49088.1 g_pectorale.KXZ49139.1 g_pectorale.KXZ49329.1 g_pectorale.KXZ49340.1 g_pectorale.KXZ49341.1 g_pectorale.KXZ49343.1 g_pectorale.KXZ49369.1 g_pectorale.KXZ49592.1 g_pectorale.KXZ49603.1 g_pectorale.KXZ49604.1 g_pectorale.KXZ49605.1 g_pectorale.KXZ49621.1 g_pectorale.KXZ49622.1 g_pectorale.KXZ49623.1 g_pectorale.KXZ49693.1 g_pectorale.KXZ49728.1 g_pectorale.KXZ49730.1 g_pectorale.KXZ49731.1 g_pectorale.KXZ49864.1 g_pectorale.KXZ49866.1 g_pectorale.KXZ50023.1 g_pectorale.KXZ50082.1 g_pectorale.KXZ50286.1 g_pectorale.KXZ50360.1 g_pectorale.KXZ50545.1 g_pectorale.KXZ51125.1 g_pectorale.KXZ51126.1 g_pectorale.KXZ51127.1 g_pectorale.KXZ51129.1 g_pectorale.KXZ51139.1 g_pectorale.KXZ51140.1 g_pectorale.KXZ51162.1 g_pectorale.KXZ51168.1 g_pectorale.KXZ51180.1 g_pectorale.KXZ51267.1 g_pectorale.KXZ51324.1 g_pectorale.KXZ51399.1 g_pectorale.KXZ51660.1 g_pectorale.KXZ51668.1 g_pectorale.KXZ51685.1 g_pectorale.KXZ51766.1 g_pectorale.KXZ51776.1 g_pectorale.KXZ51786.1 g_pectorale.KXZ51800.1 g_pectorale.KXZ51820.1 g_pectorale.KXZ51821.1 g_pectorale.KXZ51830.1 g_pectorale.KXZ51843.1 g_pectorale.KXZ51847.1 g_pectorale.KXZ51848.1 g_pectorale.KXZ51850.1 g_pectorale.KXZ51852.1 g_pectorale.KXZ51869.1 g_pectorale.KXZ51937.1 g_pectorale.KXZ51938.1 g_pectorale.KXZ52117.1 g_pectorale.KXZ52119.1 g_pectorale.KXZ52346.1 g_pectorale.KXZ52776.1 g_pectorale.KXZ52865.1 g_pectorale.KXZ52887.1 g_pectorale.KXZ53062.1 g_pectorale.KXZ53396.1 g_pectorale.KXZ53496.1 g_pectorale.KXZ53498.1 g_pectorale.KXZ53507.1 g_pectorale.KXZ54109.1 g_pectorale.KXZ54167.1 g_pectorale.KXZ54168.1 g_pectorale.KXZ54183.1 g_pectorale.KXZ54206.1 g_pectorale.KXZ54371.1 g_pectorale.KXZ54405.1 g_pectorale.KXZ54736.1 g_pectorale.KXZ54742.1 g_pectorale.KXZ54757.1 g_pectorale.KXZ54764.1 g_pectorale.KXZ55027.1 g_pectorale.KXZ55063.1 g_pectorale.KXZ55108.1 g_pectorale.KXZ55194.1 g_pectorale.KXZ55218.1 g_pectorale.KXZ55295.1 g_pectorale.KXZ55296.1 g_pectorale.KXZ55398.1 g_pectorale.KXZ55486.1 g_pectorale.KXZ56174.1 g_pectorale.KXZ56303.1 g_pectorale.KXZ56480.1 g_pectorale.KXZ56491.1 g_pectorale.KXZ56902.1 g_pectorale.KXZ56993.1 v_carteri.Vocar.0004s0143.1.p v_carteri.Vocar.0011s0038.1.p v_carteri.Vocar.0016s0024.1.p v_carteri.Vocar.0025s0040.1.p v_carteri.Vocar.0025s0072.1.p v_carteri.Vocar.0025s0092.1.p v_carteri.Vocar.0025s0096.1.p v_carteri.Vocar.0025s0105.1.p v_carteri.Vocar.0025s0106.1.p v_carteri.Vocar.0025s0109.1.p v_carteri.Vocar.0027s0096.1.p v_carteri.Vocar.0030s0132.1.p v_carteri.Vocar.0031s0117.1.p v_carteri.Vocar.0032s0048.1.p v_carteri.Vocar.0032s0078.1.p v_carteri.Vocar.0036s0014.1.p v_carteri.Vocar.0040s0023.1.p v_carteri.Vocar.0042s0031.1.p v_carteri.Vocar.0042s0087.1.p v_carteri.Vocar.0042s0088.1.p v_carteri.Vocar.0043s0041.1.p v_carteri.Vocar.0053s0048.1.p v_carteri.Vocar.0070s0015.1.p v_carteri.Vocar.0070s0023.1.p v_carteri.Vocar.0073s0023.1.p v_carteri.Vocar.0078s0009.1.p v_carteri.Vocar.0369s0001.1.p
OG0000001: c_debaryana.g10409.t1 c_debaryana.g10411.t1 c_debaryana.g10440.t1 c_debaryana.g10446.t1 c_debaryana.g10467.t1 c_debaryana.g10469.t1 c_debaryana.g10575.t1 c_debaryana.g10576.t1 c_debaryana.g10586.t1 c_debaryana.g10588.t1 c_debaryana.g10652.t1 c_debaryana.g10948.t1 c_debaryana.g11244.t1 c_debaryana.g11427.t1 c_debaryana.g11515.t1 c_debaryana.g11526.t1 c_debaryana.g11527.t1 c_debaryana.g11529.t1 c_debaryana.g11536.t1 c_debaryana.g11568.t1 c_debaryana.g12040.t1 c_debaryana.g12045.t1 c_debaryana.g12046.t1 c_debaryana.g12175.t1 c_debaryana.g12217.t1 c_debaryana.g12218.t1 c_debaryana.g12236.t1 c_debaryana.g12237.t1 c_debaryana.g12239.t1 c_debaryana.g12240.t1 c_debaryana.g12241.t1 c_debaryana.g12242.t1 c_debaryana.g12261.t1 c_debaryana.g12262.t1 c_debaryana.g12263.t1 c_debaryana.g12264.t1 c_debaryana.g12265.t1 c_debaryana.g12421.t1 c_debaryana.g12824.t1 c_debaryana.g12887.t1 c_debaryana.g12918.t1 c_debaryana.g12930.t1 c_debaryana.g12972.t1 c_debaryana.g12973.t1 c_debaryana.g13293.t1 c_debaryana.g13295.t1 c_debaryana.g13297.t1 c_debaryana.g13299.t1 c_debaryana.g13301.t1 c_debaryana.g13310.t1 c_debaryana.g13312.t1 c_debaryana.g13313.t1 c_debaryana.g13398.t1 c_debaryana.g1350.t1 c_debaryana.g13569.t1 c_debaryana.g13758.t1 c_debaryana.g14001.t1 c_debaryana.g14002.t1 c_debaryana.g14489.t1 c_debaryana.g14504.t1 c_debaryana.g14645.t1 c_debaryana.g14667.t1 c_debaryana.g14948.t1 c_debaryana.g14949.t1 c_debaryana.g14950.t1 c_debaryana.g15068.t1 c_debaryana.g1526.t1 c_debaryana.g1533.t1 c_debaryana.g1542.t1 c_debaryana.g1544.t1 c_debaryana.g15480.t1 c_debaryana.g16005.t1 c_debaryana.g16229.t1 c_debaryana.g16925.t1 c_debaryana.g16927.t1 c_debaryana.g16931.t1 c_debaryana.g16932.t1 c_debaryana.g16985.t1 c_debaryana.g16986.t1 c_debaryana.g17058.t1 c_debaryana.g17254.t1 c_debaryana.g17500.t1 c_debaryana.g17502.t1 c_debaryana.g17503.t1 c_debaryana.g17646.t1 c_debaryana.g18205.t1 c_debaryana.g1822.t1 c_debaryana.g1823.t1 c_debaryana.g1824.t1 c_debaryana.g1825.t1 c_debaryana.g1826.t1 c_debaryana.g1827.t1 c_debaryana.g18491.t1 c_debaryana.g18493.t1 c_debaryana.g18502.t1 c_debaryana.g18710.t1 c_debaryana.g18738.t1 c_debaryana.g18741.t1 c_debaryana.g18990.t1 c_debaryana.g1902.t1 c_debaryana.g19368.t1 c_debaryana.g19553.t1 c_debaryana.g19555.t1 c_debaryana.g19556.t1 c_debaryana.g1973.t1 c_debaryana.g19732.t1 c_debaryana.g19795.t1 c_debaryana.g19812.t1 c_debaryana.g19815.t1 c_debaryana.g20199.t1 c_debaryana.g20301.t1 c_debaryana.g20337.t1 c_debaryana.g2050.t1 c_debaryana.g20551.t1 c_debaryana.g20666.t1 c_debaryana.g2116.t1 c_debaryana.g2121.t1 c_debaryana.g2432.t1 c_debaryana.g2533.t1 c_debaryana.g2543.t1 c_debaryana.g2703.t1 c_debaryana.g2725.t1 c_debaryana.g2732.t1 c_debaryana.g2750.t1 c_debaryana.g2823.t1 c_debaryana.g2824.t1 c_debaryana.g3522.t1 c_debaryana.g3524.t1 c_debaryana.g3525.t1 c_debaryana.g3527.t1 c_debaryana.g3759.t1 c_debaryana.g3913.t1 c_debaryana.g4375.t1 c_debaryana.g4408.t1 c_debaryana.g4496.t1 c_debaryana.g4892.t1 c_debaryana.g541.t1 c_debaryana.g552.t1 c_debaryana.g5804.t1 c_debaryana.g586.t1 c_debaryana.g6002.t1 c_debaryana.g6295.t1 c_debaryana.g6414.t1 c_debaryana.g6631.t1 c_debaryana.g6921.t1 c_debaryana.g7700.t1 c_debaryana.g7701.t1 c_debaryana.g7703.t1 c_debaryana.g7706.t1 c_debaryana.g7707.t1 c_debaryana.g7709.t1 c_debaryana.g7710.t1 c_debaryana.g7795.t1 c_debaryana.g7916.t1 c_debaryana.g7924.t1 c_debaryana.g8237.t1 c_debaryana.g8625.t1 c_debaryana.g8701.t1 c_debaryana.g8819.t1 c_debaryana.g8820.t1 c_debaryana.g8888.t1 c_debaryana.g8892.t1 c_debaryana.g8978.t1 c_debaryana.g9158.t1 c_debaryana.g926.t1 c_debaryana.g9272.t1 c_debaryana.g9387.t1 c_debaryana.g9702.t1 c_incerta.g10371.t1 c_incerta.g13926.t1 c_incerta.g16832.t1 c_incerta.g16850.t1 c_incerta.g5881.t1 c_incerta.g5967.t1 c_incerta.g8978.t1 c_incerta.g9637.t1 c_incerta.g9638.t1 c_reinhardtii.Cre02.g095119.t1.1 c_reinhardtii.Cre02.g095124.t1.1 c_reinhardtii.Cre02.g095142.t1.1 c_reinhardtii.Cre02.g095143.t1.1 c_reinhardtii.Cre03.g173850.t1.1 c_reinhardtii.Cre07.g343750.t1.2 c_reinhardtii.Cre11.g467782.t1.1 c_reinhardtii.Cre12.g551852.t1.1 c_reinhardtii.Cre16.g677317.t1.1 c_schloesseri.g10693.t1 c_schloesseri.g10722.t1 c_schloesseri.g4541.t1 g_pectorale.KXZ41075.1 g_pectorale.KXZ41491.1 g_pectorale.KXZ42174.1 g_pectorale.KXZ42355.1 g_pectorale.KXZ42646.1 g_pectorale.KXZ42777.1 g_pectorale.KXZ42925.1 g_pectorale.KXZ43420.1 g_pectorale.KXZ43475.1 g_pectorale.KXZ43557.1 g_pectorale.KXZ43802.1 g_pectorale.KXZ43805.1 g_pectorale.KXZ44192.1 g_pectorale.KXZ44201.1 g_pectorale.KXZ44339.1 g_pectorale.KXZ44353.1 g_pectorale.KXZ44378.1 g_pectorale.KXZ44403.1 g_pectorale.KXZ44607.1 g_pectorale.KXZ44608.1 g_pectorale.KXZ45097.1 g_pectorale.KXZ45140.1 g_pectorale.KXZ45176.1 g_pectorale.KXZ45617.1 g_pectorale.KXZ45628.1 g_pectorale.KXZ45639.1 g_pectorale.KXZ45650.1 g_pectorale.KXZ45661.1 g_pectorale.KXZ45945.1 g_pectorale.KXZ46222.1 g_pectorale.KXZ46456.1 g_pectorale.KXZ46535.1 g_pectorale.KXZ47158.1 g_pectorale.KXZ47160.1 g_pectorale.KXZ47162.1 g_pectorale.KXZ47194.1 g_pectorale.KXZ47195.1 g_pectorale.KXZ47231.1 g_pectorale.KXZ47454.1 g_pectorale.KXZ47495.1 g_pectorale.KXZ47496.1 g_pectorale.KXZ47497.1 g_pectorale.KXZ47676.1 g_pectorale.KXZ48057.1 g_pectorale.KXZ48138.1 g_pectorale.KXZ48199.1 g_pectorale.KXZ48228.1 g_pectorale.KXZ48280.1 g_pectorale.KXZ48293.1 g_pectorale.KXZ48301.1 g_pectorale.KXZ48304.1 g_pectorale.KXZ48306.1 g_pectorale.KXZ48308.1 g_pectorale.KXZ48309.1 g_pectorale.KXZ48310.1 g_pectorale.KXZ48311.1 g_pectorale.KXZ48313.1 g_pectorale.KXZ48314.1 g_pectorale.KXZ48509.1 g_pectorale.KXZ48523.1 g_pectorale.KXZ48824.1 g_pectorale.KXZ48961.1 g_pectorale.KXZ49063.1 g_pectorale.KXZ49281.1 g_pectorale.KXZ49582.1 g_pectorale.KXZ49637.1 g_pectorale.KXZ49638.1 g_pectorale.KXZ49640.1 g_pectorale.KXZ49998.1 g_pectorale.KXZ49999.1 g_pectorale.KXZ50018.1 g_pectorale.KXZ50025.1 g_pectorale.KXZ50026.1 g_pectorale.KXZ50028.1 g_pectorale.KXZ50031.1 g_pectorale.KXZ50052.1 g_pectorale.KXZ50072.1 g_pectorale.KXZ50456.1 g_pectorale.KXZ50565.1 g_pectorale.KXZ50712.1 g_pectorale.KXZ51214.1 g_pectorale.KXZ51407.1 g_pectorale.KXZ51449.1 g_pectorale.KXZ51576.1 g_pectorale.KXZ51595.1 g_pectorale.KXZ51624.1 g_pectorale.KXZ52488.1 g_pectorale.KXZ53191.1 g_pectorale.KXZ53497.1 g_pectorale.KXZ53500.1 g_pectorale.KXZ53535.1 g_pectorale.KXZ53538.1 g_pectorale.KXZ53539.1 g_pectorale.KXZ53543.1 g_pectorale.KXZ54036.1 g_pectorale.KXZ54148.1 g_pectorale.KXZ54485.1 g_pectorale.KXZ54906.1 g_pectorale.KXZ55050.1 g_pectorale.KXZ55345.1 g_pectorale.KXZ56585.1 v_carteri.Vocar.0005s0083.1.p v_carteri.Vocar.0025s0142.1.p
OG0000002: c_debaryana.g13873.t1 c_debaryana.g13917.t1 c_debaryana.g13920.t1 c_debaryana.g13944.t1 c_debaryana.g13955.t1 c_debaryana.g13958.t1 c_debaryana.g13982.t1 c_debaryana.g13987.t1 c_debaryana.g14027.t1 c_debaryana.g14030.t1 c_debaryana.g14031.t1 c_debaryana.g14041.t1 c_debaryana.g14047.t1 c_debaryana.g14049.t1 c_debaryana.g14078.t1 c_debaryana.g14095.t1 c_debaryana.g14551.t1 c_debaryana.g14560.t1 c_debaryana.g17660.t1 c_debaryana.g17676.t1 c_debaryana.g17702.t1 c_debaryana.g17717.t1 c_debaryana.g17771.t1 c_debaryana.g17773.t1 c_debaryana.g17776.t1 c_debaryana.g17780.t1 c_debaryana.g2222.t1 c_debaryana.g2232.t1 c_debaryana.g2238.t1 c_debaryana.g2241.t1 c_debaryana.g4761.t1 c_debaryana.g4779.t1 c_debaryana.g8456.t1 c_debaryana.g8461.t1 c_incerta.g11986.t1 c_incerta.g12002.t1 c_incerta.g12017.t1 c_incerta.g12019.t1 c_incerta.g17303.t1 c_incerta.g17447.t1 c_incerta.g17501.t1 c_incerta.g17504.t1 c_incerta.g17507.t1 c_incerta.g17518.t1 c_incerta.g17535.t1 c_incerta.g17545.t1 c_incerta.g17548.t1 c_incerta.g17573.t1 c_incerta.g3442.t1 c_incerta.g3443.t1 c_incerta.g3457.t1 c_incerta.g3465.t1 c_incerta.g3470.t1 c_incerta.g3494.t1 c_incerta.g3517.t1 c_incerta.g3550.t1 c_incerta.g3563.t1 c_incerta.g3571.t1 c_incerta.g4478.t1 c_incerta.g4485.t1 c_incerta.g4488.t1 c_incerta.g4492.t1 c_incerta.g4512.t1 c_incerta.g758.t1 c_incerta.g791.t1 c_incerta.g797.t1 c_reinhardtii.Cre06.g264600.t1.2 c_reinhardtii.Cre06.g265050.t1.2 c_reinhardtii.Cre06.g265200.t1.2 c_reinhardtii.Cre06.g265450.t1.2 c_reinhardtii.Cre06.g266600.t1.2 c_reinhardtii.Cre06.g268000.t1.2 c_reinhardtii.Cre06.g268400.t1.2 c_reinhardtii.Cre06.g271300.t1.2 c_reinhardtii.Cre06.g273950.t1.2 c_reinhardtii.Cre06.g274150.t1.2 c_reinhardtii.Cre06.g274300.t1.2 c_reinhardtii.Cre06.g274900.t1.2 c_reinhardtii.Cre06.g275700.t1.2 c_reinhardtii.Cre06.g276650.t1.2 c_reinhardtii.Cre06.g276800.t1.2 c_reinhardtii.Cre12.g504600.t1.2 c_reinhardtii.Cre12.g504850.t1.2 c_reinhardtii.Cre12.g505450.t1.2 c_reinhardtii.Cre12.g506350.t1.2 c_reinhardtii.Cre12.g506450.t1.2 c_reinhardtii.Cre13.g570000.t2.1 c_reinhardtii.Cre16.g648550.t1.2 c_reinhardtii.Cre16.g649950.t1.2 c_reinhardtii.Cre16.g650250.t1.2 c_reinhardtii.Cre17.g708200.t1.2 c_reinhardtii.Cre17.g708650.t1.2 c_reinhardtii.Cre17.g709100.t1.2 c_reinhardtii.Cre17.g710500.t1.2 c_reinhardtii.Cre17.g711800.t1.2 c_reinhardtii.Cre17.g713500.t1.2 c_reinhardtii.Cre17.g714000.t1.2 c_reinhardtii.Cre17.g714600.t1.2 c_schloesseri.g11215.t1 c_schloesseri.g15018.t1 c_schloesseri.g15025.t1 c_schloesseri.g15055.t1 c_schloesseri.g15225.t1 c_schloesseri.g15229.t1 c_schloesseri.g15255.t1 c_schloesseri.g15258.t1 c_schloesseri.g15270.t1 c_schloesseri.g15289.t1 c_schloesseri.g15293.t1 c_schloesseri.g15304.t1 c_schloesseri.g15307.t1 c_schloesseri.g15309.t1 c_schloesseri.g4530.t1 c_schloesseri.g7359.t1 c_schloesseri.g7364.t1 c_schloesseri.g7379.t1 c_schloesseri.g7395.t1 c_schloesseri.g7399.t1 c_schloesseri.g7916.t1 c_schloesseri.g7926.t1 c_schloesseri.g7936.t1 c_schloesseri.g7964.t1 c_schloesseri.g7986.t1 c_schloesseri.g8026.t1 c_schloesseri.g8310.t1 c_schloesseri.g8318.t1 c_schloesseri.g8321.t1 c_schloesseri.g8326.t1 c_schloesseri.g8346.t1 c_schloesseri.g8373.t1 c_schloesseri.g8381.t1 g_pectorale.KXZ40918.1 g_pectorale.KXZ41272.1 g_pectorale.KXZ42354.1 g_pectorale.KXZ45719.1 g_pectorale.KXZ46537.1 g_pectorale.KXZ46540.1 g_pectorale.KXZ46548.1 g_pectorale.KXZ46585.1 g_pectorale.KXZ46599.1 g_pectorale.KXZ46656.1 g_pectorale.KXZ46660.1 g_pectorale.KXZ46665.1 g_pectorale.KXZ47266.1 g_pectorale.KXZ50433.1 g_pectorale.KXZ50443.1 g_pectorale.KXZ50733.1 g_pectorale.KXZ50851.1 g_pectorale.KXZ50863.1 g_pectorale.KXZ50874.1 g_pectorale.KXZ50953.1 g_pectorale.KXZ50963.1 g_pectorale.KXZ52000.1 g_pectorale.KXZ52006.1 g_pectorale.KXZ52017.1 g_pectorale.KXZ52049.1 g_pectorale.KXZ54870.1 g_pectorale.KXZ55914.1 g_pectorale.KXZ55927.1 g_pectorale.KXZ55939.1 g_pectorale.KXZ56808.1 g_pectorale.KXZ56816.1 g_pectorale.KXZ56822.1 g_pectorale.KXZ56824.1 v_carteri.Vocar.0001s0879.1.p v_carteri.Vocar.0002s0360.1.p v_carteri.Vocar.0002s0365.1.p v_carteri.Vocar.0002s0594.1.p v_carteri.Vocar.0002s0597.1.p v_carteri.Vocar.0006s0043.1.p v_carteri.Vocar.0006s0182.1.p v_carteri.Vocar.0027s0141.1.p v_carteri.Vocar.0027s0150.1.p v_carteri.Vocar.0028s0102.1.p v_carteri.Vocar.0028s0149.1.p v_carteri.Vocar.0042s0090.1.p v_carteri.Vocar.0042s0092.1.p
OG0000003: c_debaryana.g10029.t1 c_debaryana.g10036.t1 c_debaryana.g10039.t1 c_debaryana.g11344.t1 c_debaryana.g1193.t1 c_debaryana.g12879.t2 c_debaryana.g12904.t1 c_debaryana.g14882.t1 c_debaryana.g14883.t1 c_debaryana.g15373.t1 c_debaryana.g15375.t1 c_debaryana.g15490.t1 c_debaryana.g15725.t1 c_debaryana.g15787.t1 c_debaryana.g15789.t1 c_debaryana.g15790.t1 c_debaryana.g16833.t1 c_debaryana.g16835.t1 c_debaryana.g17388.t1 c_debaryana.g17523.t1 c_debaryana.g17589.t1 c_debaryana.g17666.t1 c_debaryana.g17668.t1 c_debaryana.g19021.t1 c_debaryana.g19022.t1 c_debaryana.g19023.t1 c_debaryana.g19027.t1 c_debaryana.g19028.t1 c_debaryana.g19043.t1 c_debaryana.g19044.t1 c_debaryana.g19081.t1 c_debaryana.g19082.t1 c_debaryana.g19427.t1 c_debaryana.g19439.t1 c_debaryana.g19440.t1 c_debaryana.g19481.t1 c_debaryana.g19482.t1 c_debaryana.g2219.t1 c_debaryana.g2349.t2 c_debaryana.g3130.t1 c_debaryana.g3897.t1 c_debaryana.g4391.t1 c_debaryana.g4574.t1 c_debaryana.g4763.t1 c_debaryana.g4777.t1 c_debaryana.g7520.t1 c_debaryana.g9012.t1 c_debaryana.g9354.t1 c_debaryana.g9356.t1 c_debaryana.g9401.t1 c_debaryana.g9654.t1 c_debaryana.g969.t1 c_debaryana.g9923.t1 c_incerta.g10379.t1 c_incerta.g10387.t1 c_incerta.g10390.t1 c_incerta.g10402.t1 c_incerta.g10796.t1 c_incerta.g11260.t1 c_incerta.g11347.t1 c_incerta.g16765.t1 c_incerta.g16766.t2 c_incerta.g1706.t1 c_incerta.g4242.t1 c_incerta.g4244.t1 c_incerta.g5884.t1 c_incerta.g5885.t1 c_incerta.g5886.t1 c_incerta.g5954.t1 c_incerta.g624.t1 c_incerta.g625.t1 c_incerta.g627.t1 c_incerta.g628.t1 c_incerta.g640.t1 c_incerta.g7136.t1 c_incerta.g810.t1 c_incerta.g9044.t1 c_incerta.g9057.t1 c_incerta.g9165.t1 c_incerta.g9878.t1 c_reinhardtii.Cre03.g144464.t1.1 c_reinhardtii.Cre07.g341154.t1.1 c_reinhardtii.Cre07.g341251.t1.1 c_reinhardtii.Cre10.g462350.t1.1 c_reinhardtii.Cre12.g543302.t1.1 c_reinhardtii.Cre13.g603600.t1.1 c_reinhardtii.Cre14.g625050.t1.1 c_reinhardtii.Cre16.g695218.t1.2 c_schloesseri.g10155.t1 c_schloesseri.g10156.t1 c_schloesseri.g13760.t1 c_schloesseri.g15003.t1 c_schloesseri.g15004.t1 c_schloesseri.g15139.t1 c_schloesseri.g16400.t1 c_schloesseri.g16975.t1 c_schloesseri.g4375.t1 c_schloesseri.g4376.t1 c_schloesseri.g4419.t1 c_schloesseri.g4422.t1 c_schloesseri.g4423.t1 c_schloesseri.g5346.t1 c_schloesseri.g8995.t1 g_pectorale.KXZ41556.1 g_pectorale.KXZ42161.1 g_pectorale.KXZ43306.1 g_pectorale.KXZ43604.1 g_pectorale.KXZ43691.1 g_pectorale.KXZ44067.1 g_pectorale.KXZ44071.1 g_pectorale.KXZ44149.1 g_pectorale.KXZ44152.1 g_pectorale.KXZ44153.1 g_pectorale.KXZ44164.1 g_pectorale.KXZ44439.1 g_pectorale.KXZ45755.1 g_pectorale.KXZ46120.1 g_pectorale.KXZ46377.1 g_pectorale.KXZ46473.1 g_pectorale.KXZ46631.1 g_pectorale.KXZ46917.1 g_pectorale.KXZ46919.1 g_pectorale.KXZ47197.1 g_pectorale.KXZ47201.1 g_pectorale.KXZ47202.1 g_pectorale.KXZ47203.1 g_pectorale.KXZ47222.1 g_pectorale.KXZ47302.1 g_pectorale.KXZ47503.1 g_pectorale.KXZ47895.1 g_pectorale.KXZ47897.1 g_pectorale.KXZ48034.1 g_pectorale.KXZ48334.1 g_pectorale.KXZ48476.1 g_pectorale.KXZ48536.1 g_pectorale.KXZ48537.1 g_pectorale.KXZ49016.1 g_pectorale.KXZ49395.1 g_pectorale.KXZ49654.1 g_pectorale.KXZ49747.1 g_pectorale.KXZ50532.1 g_pectorale.KXZ51107.1 g_pectorale.KXZ51356.1 g_pectorale.KXZ51422.1 g_pectorale.KXZ51522.1 g_pectorale.KXZ51527.1 g_pectorale.KXZ51530.1 g_pectorale.KXZ51638.1 g_pectorale.KXZ52419.1 g_pectorale.KXZ52738.1 g_pectorale.KXZ53734.1 g_pectorale.KXZ54421.1 g_pectorale.KXZ55179.1 g_pectorale.KXZ55180.1 g_pectorale.KXZ56920.1 v_carteri.Vocar.0001s1563.1.p v_carteri.Vocar.0002s0319.1.p v_carteri.Vocar.0002s0320.1.p v_carteri.Vocar.0002s0324.1.p v_carteri.Vocar.0002s0559.1.p v_carteri.Vocar.0017s0168.1.p v_carteri.Vocar.0017s0169.1.p v_carteri.Vocar.0026s0031.1.p v_carteri.Vocar.0026s0032.1.p v_carteri.Vocar.0027s0042.1.p v_carteri.Vocar.0028s0037.1.p v_carteri.Vocar.0040s0006.1.p v_carteri.Vocar.0075s0003.1.p
OG0000004: c_debaryana.g13872.t1 c_debaryana.g13916.t1 c_debaryana.g13919.t1 c_debaryana.g13943.t1 c_debaryana.g13954.t1 c_debaryana.g13959.t1 c_debaryana.g13981.t1 c_debaryana.g13988.t1 c_debaryana.g14010.t1 c_debaryana.g14026.t1 c_debaryana.g14032.t1 c_debaryana.g14042.t1 c_debaryana.g14046.t1 c_debaryana.g14050.t1 c_debaryana.g14068.t1 c_debaryana.g14079.t1 c_debaryana.g14096.t1 c_debaryana.g14550.t1 c_debaryana.g14561.t1 c_debaryana.g17659.t1 c_debaryana.g17677.t1 c_debaryana.g17701.t1 c_debaryana.g17716.t1 c_debaryana.g17723.t1 c_debaryana.g17770.t1 c_debaryana.g17774.t1 c_debaryana.g17777.t1 c_debaryana.g17779.t1 c_debaryana.g2223.t1 c_debaryana.g2231.t1 c_debaryana.g2239.t1 c_debaryana.g4762.t1 c_debaryana.g8455.t1 c_debaryana.g8462.t1 c_reinhardtii.Cre02.g104800.t1.1 c_reinhardtii.Cre06.g264650.t1.2 c_reinhardtii.Cre06.g265000.t1.2 c_reinhardtii.Cre06.g265250.t1.2 c_reinhardtii.Cre06.g265500.t1.2 c_reinhardtii.Cre06.g266650.t1.2 c_reinhardtii.Cre06.g267950.t1.2 c_reinhardtii.Cre06.g268350.t1.2 c_reinhardtii.Cre06.g271250.t1.2 c_reinhardtii.Cre06.g274000.t1.2 c_reinhardtii.Cre06.g274101.t1.1 c_reinhardtii.Cre06.g274350.t1.2 c_reinhardtii.Cre06.g274850.t1.2 c_reinhardtii.Cre06.g275750.t1.2 c_reinhardtii.Cre06.g276600.t1.2 c_reinhardtii.Cre06.g276850.t1.2 c_reinhardtii.Cre12.g504650.t1.2 c_reinhardtii.Cre12.g504800.t1.2 c_reinhardtii.Cre12.g505500.t1.2 c_reinhardtii.Cre12.g506300.t1.2 c_reinhardtii.Cre12.g506500.t1.2 c_reinhardtii.Cre13.g569950.t1.2 c_reinhardtii.Cre16.g648500.t1.2 c_reinhardtii.Cre16.g649900.t1.1 c_reinhardtii.Cre16.g650300.t1.2 c_reinhardtii.Cre16.g661450.t1.2 c_reinhardtii.Cre17.g708150.t1.2 c_reinhardtii.Cre17.g708700.t1.2 c_reinhardtii.Cre17.g709050.t1.2 c_reinhardtii.Cre17.g710550.t1.2 c_reinhardtii.Cre17.g711850.t1.2 c_reinhardtii.Cre17.g713550.t1.2 c_reinhardtii.Cre17.g713950.t1.2 c_reinhardtii.Cre17.g714650.t1.2 c_schloesseri.g14782.t1 c_schloesseri.g15017.t1 c_schloesseri.g15026.t1 c_schloesseri.g15224.t1 c_schloesseri.g15230.t1 c_schloesseri.g15254.t1 c_schloesseri.g15259.t1 c_schloesseri.g15269.t1 c_schloesseri.g15290.t1 c_schloesseri.g15294.t1 c_schloesseri.g15305.t1 c_schloesseri.g15310.t1 c_schloesseri.g7358.t1 c_schloesseri.g7363.t1 c_schloesseri.g7380.t1 c_schloesseri.g7394.t1 c_schloesseri.g7400.t1 c_schloesseri.g7915.t1 c_schloesseri.g7927.t1 c_schloesseri.g7935.t1 c_schloesseri.g7963.t1 c_schloesseri.g7985.t1 c_schloesseri.g8027.t1 c_schloesseri.g8311.t1 c_schloesseri.g8317.t1 c_schloesseri.g8322.t1 c_schloesseri.g8327.t1 c_schloesseri.g8347.t1 c_schloesseri.g8372.t1 c_schloesseri.g8380.t1 g_pectorale.KXZ40883.1 g_pectorale.KXZ41326.1 g_pectorale.KXZ45716.1 g_pectorale.KXZ45718.1 g_pectorale.KXZ46541.1 g_pectorale.KXZ46547.1 g_pectorale.KXZ46584.1 g_pectorale.KXZ46669.1 g_pectorale.KXZ46671.1 g_pectorale.KXZ46674.1 g_pectorale.KXZ46685.1 g_pectorale.KXZ50444.1 g_pectorale.KXZ50852.1 g_pectorale.KXZ50956.1 g_pectorale.KXZ50962.1 g_pectorale.KXZ50972.1 g_pectorale.KXZ52048.1 g_pectorale.KXZ52465.1 g_pectorale.KXZ54069.1 g_pectorale.KXZ54869.1 g_pectorale.KXZ56815.1 v_carteri.Vocar.0002s0595.1.p v_carteri.Vocar.0002s0598.1.p v_carteri.Vocar.0006s0042.1.p v_carteri.Vocar.0006s0183.1.p v_carteri.Vocar.0027s0142.1.p v_carteri.Vocar.0027s0149.1.p v_carteri.Vocar.0028s0101.1.p v_carteri.Vocar.0028s0150.1.p v_carteri.Vocar.0033s0145.1.p v_carteri.Vocar.0042s0089.1.p v_carteri.Vocar.0042s0091.1.p v_carteri.Vocar.0122s0001.1.p
OG0000005: c_debaryana.g10342.t1 c_debaryana.g10343.t1 c_debaryana.g10866.t1 c_debaryana.g11439.t1 c_debaryana.g12702.t1 c_debaryana.g12813.t1 c_debaryana.g13316.t1 c_debaryana.g13327.t1 c_debaryana.g13328.t1 c_debaryana.g13329.t1 c_debaryana.g13334.t1 c_debaryana.g13338.t1 c_debaryana.g14685.t1 c_debaryana.g14746.t2 c_debaryana.g14747.t1 c_debaryana.g14750.t1 c_debaryana.g15522.t1 c_debaryana.g17801.t1 c_debaryana.g17802.t1 c_debaryana.g19424.t1 c_debaryana.g19496.t1 c_debaryana.g19501.t1 c_debaryana.g20098.t1 c_debaryana.g2242.t1 c_debaryana.g3844.t1 c_debaryana.g3991.t1 c_debaryana.g4824.t1 c_debaryana.g7361.t1 c_debaryana.g7371.t1 c_debaryana.g7372.t1 c_debaryana.g7376.t1 c_debaryana.g7377.t1 c_incerta.g10548.t1 c_incerta.g10583.t1 c_incerta.g11717.t1 c_incerta.g13418.t1 c_incerta.g15618.t1 c_incerta.g15908.t1 c_incerta.g15909.t1 c_incerta.g17263.t1 c_incerta.g4717.t1 c_incerta.g5019.t1 c_incerta.g7813.t1 c_incerta.g7875.t1 c_incerta.g7876.t1 c_incerta.g870.t1 c_incerta.g8735.t1 c_incerta.g8756.t1 c_reinhardtii.Cre02.g100450.t1.1 c_reinhardtii.Cre02.g100500.t1.1 c_reinhardtii.Cre06.g290200.t1.2 c_reinhardtii.Cre10.g431250.t1.1 c_reinhardtii.Cre12.g520100.t1.1 c_reinhardtii.Cre16.g688638.t1.1 c_schloesseri.g10976.t1 c_schloesseri.g10978.t1 c_schloesseri.g11243.t1 c_schloesseri.g11750.t1 c_schloesseri.g11751.t1 c_schloesseri.g13738.t1 c_schloesseri.g14945.t1 c_schloesseri.g16296.t1 c_schloesseri.g16359.t1 c_schloesseri.g16360.t1 c_schloesseri.g2711.t1 c_schloesseri.g348.t1 c_schloesseri.g416.t1 c_schloesseri.g4382.t1 c_schloesseri.g5353.t1 c_schloesseri.g8213.t1 c_schloesseri.g8775.t1 g_pectorale.KXZ41402.1 g_pectorale.KXZ41715.1 g_pectorale.KXZ41716.1 g_pectorale.KXZ42723.1 g_pectorale.KXZ43573.1 g_pectorale.KXZ43579.1 g_pectorale.KXZ43580.1 g_pectorale.KXZ43582.1 g_pectorale.KXZ43788.1 g_pectorale.KXZ43789.1 g_pectorale.KXZ43794.1 g_pectorale.KXZ44772.1 g_pectorale.KXZ44776.1 g_pectorale.KXZ44778.1 g_pectorale.KXZ44919.1 g_pectorale.KXZ45896.1 g_pectorale.KXZ45898.1 g_pectorale.KXZ45899.1 g_pectorale.KXZ46255.1 g_pectorale.KXZ47889.1 g_pectorale.KXZ47891.1 g_pectorale.KXZ48103.1 g_pectorale.KXZ48106.1 g_pectorale.KXZ49373.1 g_pectorale.KXZ50098.1 g_pectorale.KXZ50100.1 g_pectorale.KXZ50103.1 g_pectorale.KXZ50496.1 g_pectorale.KXZ50828.1 g_pectorale.KXZ51203.1 g_pectorale.KXZ51208.1 g_pectorale.KXZ51265.1 g_pectorale.KXZ51758.1 g_pectorale.KXZ52429.1 g_pectorale.KXZ52523.1 g_pectorale.KXZ52524.1 g_pectorale.KXZ52602.1 g_pectorale.KXZ52603.1 g_pectorale.KXZ52655.1 g_pectorale.KXZ53141.1 g_pectorale.KXZ53574.1 g_pectorale.KXZ56609.1 v_carteri.Vocar.0001s1500.1.p v_carteri.Vocar.0006s0046.1.p v_carteri.Vocar.0012s0282.1.p v_carteri.Vocar.0013s0288.1.p v_carteri.Vocar.0018s0258.1.p v_carteri.Vocar.0028s0152.1.p v_carteri.Vocar.0028s0154.1.p v_carteri.Vocar.0034s0056.1.p v_carteri.Vocar.0041s0091.1.p v_carteri.Vocar.0041s0094.1.p v_carteri.Vocar.0042s0003.1.p v_carteri.Vocar.0046s0050.1.p v_carteri.Vocar.0046s0051.1.p v_carteri.Vocar.0046s0052.1.p v_carteri.Vocar.0052s0042.1.p v_carteri.Vocar.0203s0001.1.p
OG0000006: c_incerta.g11984.t1 c_incerta.g12005.t1 c_incerta.g12015.t1 c_incerta.g1391.t1 c_incerta.g1402.t1 c_incerta.g17448.t1 c_incerta.g17502.t1 c_incerta.g17516.t1 c_incerta.g17537.t1 c_incerta.g17543.t1 c_incerta.g17550.t1 c_incerta.g17571.t1 c_incerta.g17575.t1 c_incerta.g3444.t1 c_incerta.g3456.t1 c_incerta.g3464.t1 c_incerta.g3471.t1 c_incerta.g3495.t1 c_incerta.g3518.t1 c_incerta.g3549.t1 c_incerta.g3564.t1 c_incerta.g4322.t1 c_incerta.g4481.t1 c_incerta.g4483.t1 c_incerta.g4490.t1 c_incerta.g4509.t1 c_incerta.g4514.t1 c_incerta.g4546.t1 c_reinhardtii.Cre01.g062172.t1.1 c_reinhardtii.Cre06.g264800.t1.2 c_reinhardtii.Cre06.g264900.t1.1 c_reinhardtii.Cre06.g265400.t1.2 c_reinhardtii.Cre06.g266750.t1.2 c_reinhardtii.Cre06.g268100.t1.2 c_reinhardtii.Cre06.g268250.t1.2 c_reinhardtii.Cre06.g271376.t1.1 c_reinhardtii.Cre06.g273850.t1.2 c_reinhardtii.Cre06.g274250.t1.2 c_reinhardtii.Cre06.g274750.t1.2 c_reinhardtii.Cre06.g275800.t1.2 c_reinhardtii.Cre06.g276550.t1.2 c_reinhardtii.Cre06.g276900.t1.2 c_reinhardtii.Cre12.g504550.t1.2 c_reinhardtii.Cre12.g504700.t1.2 c_reinhardtii.Cre12.g505600.t1.2 c_reinhardtii.Cre12.g506200.t1.2 c_reinhardtii.Cre13.g570050.t1.2 c_reinhardtii.Cre13.g590750.t1.2 c_reinhardtii.Cre13.g591200.t1.2 c_reinhardtii.Cre17.g708600.t1.2 c_reinhardtii.Cre17.g709150.t1.2 c_reinhardtii.Cre17.g710450.t1.2 c_reinhardtii.Cre17.g711750.t1.2 c_reinhardtii.Cre17.g713450.t1.2 c_reinhardtii.Cre17.g714050.t1.2 c_reinhardtii.Cre17.g714550.t1.2 c_schloesseri.g13156.t1 c_schloesseri.g13164.t1 c_schloesseri.g13212.t1 c_schloesseri.g15223.t1 c_schloesseri.g15228.t1 c_schloesseri.g15231.t1 c_schloesseri.g15253.t1 c_schloesseri.g15260.t1 c_schloesseri.g15268.t1 c_schloesseri.g15292.t1 c_schloesseri.g15302.t1 c_schloesseri.g15308.t1 c_schloesseri.g7357.t1 c_schloesseri.g7361.t1 c_schloesseri.g7382.t1 c_schloesseri.g7392.t1 c_schloesseri.g7398.t1 c_schloesseri.g7917.t1 c_schloesseri.g7925.t1 c_schloesseri.g7937.t1 c_schloesseri.g7965.t1 c_schloesseri.g7988.t1 c_schloesseri.g8313.t1 c_schloesseri.g8315.t1 c_schloesseri.g8324.t1 c_schloesseri.g8329.t1 g_pectorale.KXZ40824.1 g_pectorale.KXZ40831.1 g_pectorale.KXZ40845.1 g_pectorale.KXZ40846.1 g_pectorale.KXZ40931.1 g_pectorale.KXZ41392.1 g_pectorale.KXZ41429.1 g_pectorale.KXZ41897.1 g_pectorale.KXZ46542.1 g_pectorale.KXZ46546.1 g_pectorale.KXZ46583.1 g_pectorale.KXZ46588.1 g_pectorale.KXZ46658.1 g_pectorale.KXZ46663.1 g_pectorale.KXZ46675.1 g_pectorale.KXZ46683.1 g_pectorale.KXZ50460.1 g_pectorale.KXZ50734.1 g_pectorale.KXZ50862.1 g_pectorale.KXZ50873.1 g_pectorale.KXZ50877.1 g_pectorale.KXZ50952.1 g_pectorale.KXZ50964.1 g_pectorale.KXZ50973.1 g_pectorale.KXZ52004.1 g_pectorale.KXZ52018.1 g_pectorale.KXZ52023.1 g_pectorale.KXZ52025.1 g_pectorale.KXZ52050.1 g_pectorale.KXZ54952.1 g_pectorale.KXZ55195.1 g_pectorale.KXZ55913.1 g_pectorale.KXZ55928.1 g_pectorale.KXZ55940.1 v_carteri.Vocar.0001s0460.1.p v_carteri.Vocar.0001s0881.1.p v_carteri.Vocar.0002s0359.1.p v_carteri.Vocar.0002s0389.1.p v_carteri.Vocar.0002s0392.1.p v_carteri.Vocar.0005s0053.1.p v_carteri.Vocar.0006s0197.1.p v_carteri.Vocar.0016s0272.1.p v_carteri.Vocar.0016s0281.1.p v_carteri.Vocar.0027s0139.1.p v_carteri.Vocar.0027s0143.1.p v_carteri.Vocar.0027s0148.1.p v_carteri.Vocar.0028s0099.1.p
OG0000007: c_debaryana.g10748.t1 c_debaryana.g11334.t1 c_debaryana.g12097.t1 c_debaryana.g12852.t1 c_debaryana.g13109.t1 c_debaryana.g13536.t1 c_debaryana.g14456.t1 c_debaryana.g14471.t1 c_debaryana.g15412.t1 c_debaryana.g15413.t1 c_debaryana.g15415.t1 c_debaryana.g15422.t1 c_debaryana.g15423.t1 c_debaryana.g15424.t1 c_debaryana.g15429.t1 c_debaryana.g15606.t1 c_debaryana.g16510.t1 c_debaryana.g16511.t1 c_debaryana.g16518.t1 c_debaryana.g16520.t1 c_debaryana.g16521.t1 c_debaryana.g16532.t1 c_debaryana.g16543.t1 c_debaryana.g16557.t1 c_debaryana.g16561.t1 c_debaryana.g16565.t1 c_debaryana.g16566.t1 c_debaryana.g16568.t1 c_debaryana.g16569.t1 c_debaryana.g16571.t1 c_debaryana.g16572.t1 c_debaryana.g16575.t1 c_debaryana.g16577.t1 c_debaryana.g16579.t1 c_debaryana.g16585.t1 c_debaryana.g16587.t1 c_debaryana.g16589.t1 c_debaryana.g16591.t1 c_debaryana.g16594.t1 c_debaryana.g16596.t1 c_debaryana.g16606.t1 c_debaryana.g16617.t1 c_debaryana.g16634.t1 c_debaryana.g16646.t1 c_debaryana.g18992.t1 c_debaryana.g18995.t1 c_debaryana.g19156.t1 c_debaryana.g19157.t1 c_debaryana.g19159.t1 c_debaryana.g19692.t1 c_debaryana.g429.t2 c_debaryana.g5446.t1 c_debaryana.g5447.t1 c_debaryana.g5448.t1 c_debaryana.g6116.t1 c_debaryana.g6118.t1 c_debaryana.g6125.t1 c_debaryana.g6803.t1 c_debaryana.g6804.t1 c_debaryana.g6807.t1 c_incerta.g1088.t1 c_incerta.g12994.t1 c_incerta.g13743.t1 c_incerta.g14330.t1 c_incerta.g1549.t1 c_incerta.g16461.t1 c_incerta.g16608.t1 c_incerta.g17094.t1 c_incerta.g17095.t1 c_incerta.g17096.t1 c_incerta.g17103.t1 c_incerta.g17104.t1 c_incerta.g2348.t1 c_incerta.g2363.t1 c_incerta.g2375.t1 c_incerta.g2376.t1 c_incerta.g2383.t1 c_incerta.g2387.t1 c_incerta.g5496.t1 c_incerta.g7855.t1 c_incerta.g7867.t1 c_incerta.g857.t1 c_reinhardtii.Cre01.g001600.t1.2 c_reinhardtii.Cre02.g101300.t1.2 c_reinhardtii.Cre03.g173165.t1.1 c_reinhardtii.Cre03.g179650.t1.1 c_reinhardtii.Cre04.g211700.t1.1 c_reinhardtii.Cre04.g213650.t1.2 c_reinhardtii.Cre04.g218400.t1.1 c_reinhardtii.Cre04.g219400.t1.2 c_reinhardtii.Cre04.g219600.t1.2 c_reinhardtii.Cre09.g401219.t1.1 c_reinhardtii.Cre12.g532900.t1.2 c_reinhardtii.Cre14.g610550.t1.1 c_reinhardtii.Cre14.g610582.t1.1 c_reinhardtii.Cre14.g610631.t1.1 c_reinhardtii.Cre16.g653258.t1.2 c_reinhardtii.Cre16.g664801.t1.1 c_schloesseri.g1009.t1 c_schloesseri.g10691.t1 c_schloesseri.g1292.t1 c_schloesseri.g1294.t1 c_schloesseri.g1295.t1 c_schloesseri.g1306.t1 c_schloesseri.g1307.t1 c_schloesseri.g1340.t1 c_schloesseri.g1341.t1 c_schloesseri.g1342.t1 c_schloesseri.g1346.t1 c_schloesseri.g14957.t1 c_schloesseri.g16032.t1 c_schloesseri.g16173.t1 g_pectorale.KXZ42589.1 g_pectorale.KXZ42889.1 g_pectorale.KXZ43434.1 g_pectorale.KXZ43739.1 g_pectorale.KXZ47183.1 g_pectorale.KXZ47188.1 g_pectorale.KXZ47189.1 g_pectorale.KXZ47190.1 g_pectorale.KXZ47320.1 g_pectorale.KXZ50574.1 g_pectorale.KXZ53975.1 v_carteri.Vocar.0023s0042.1.p
OG0000008: c_debaryana.g11019.t1 c_debaryana.g12019.t1 c_debaryana.g12060.t1 c_debaryana.g1217.t1 c_debaryana.g19129.t1 c_debaryana.g19130.t1 c_debaryana.g19184.t1 c_debaryana.g2226.t1 c_debaryana.g3905.t1 c_debaryana.g4941.t1 c_debaryana.g6661.t1 c_debaryana.g6664.t1 c_debaryana.g6715.t1 c_debaryana.g6716.t1 c_debaryana.g6717.t1 c_debaryana.g6720.t1 c_debaryana.g6721.t1 c_debaryana.g8124.t1 c_debaryana.g9277.t1 c_debaryana.g9488.t1 c_debaryana.g9490.t1 c_debaryana.g9496.t1 c_debaryana.g9497.t1 c_debaryana.g9498.t1 c_incerta.g11564.t1 c_incerta.g13677.t1 c_incerta.g15107.t1 c_incerta.g16309.t1 c_incerta.g1874.t1 c_incerta.g2119.t1 c_incerta.g2950.t1 c_incerta.g4434.t1 c_incerta.g5551.t1 c_incerta.g654.t1 c_incerta.g661.t1 c_incerta.g671.t1 c_incerta.g694.t1 c_incerta.g695.t1 c_incerta.g711.t1 c_incerta.g716.t1 c_incerta.g717.t1 c_incerta.g759.t1 c_incerta.g7958.t1 c_incerta.g7962.t1 c_incerta.g7963.t1 c_incerta.g8931.t1 c_reinhardtii.Cre05.g238000.t1.2 c_reinhardtii.Cre06.g262601.t1.1 c_reinhardtii.Cre06.g277250.t1.2 c_reinhardtii.Cre08.g359000.t1.2 c_reinhardtii.Cre08.g365750.t1.1 c_reinhardtii.Cre08.g371800.t1.2 c_reinhardtii.Cre14.g618500.t1.1 c_reinhardtii.Cre14.g632100.t1.1 c_reinhardtii.Cre14.g632250.t1.1 c_reinhardtii.Cre16.g648650.t1.1 c_reinhardtii.Cre16.g691950.t1.1 c_reinhardtii.Cre16.g692585.t1.2 c_reinhardtii.Cre16.g694000.t1.2 c_reinhardtii.Cre16.g694206.t1.1 c_schloesseri.g13579.t1 c_schloesseri.g1468.t1 c_schloesseri.g15044.t1 c_schloesseri.g15054.t1 c_schloesseri.g17339.t1 c_schloesseri.g17340.t1 c_schloesseri.g17523.t1 c_schloesseri.g4454.t1 c_schloesseri.g4457.t1 c_schloesseri.g4458.t1 c_schloesseri.g4512.t1 c_schloesseri.g4525.t1 c_schloesseri.g6466.t1 c_schloesseri.g8260.t1 g_pectorale.KXZ40958.1 g_pectorale.KXZ41249.1 g_pectorale.KXZ41535.1 g_pectorale.KXZ41669.1 g_pectorale.KXZ42220.1 g_pectorale.KXZ43952.1 g_pectorale.KXZ43953.1 g_pectorale.KXZ46086.1 g_pectorale.KXZ46087.1 g_pectorale.KXZ46090.1 g_pectorale.KXZ47694.1 g_pectorale.KXZ48681.1 g_pectorale.KXZ49090.1 g_pectorale.KXZ50807.1 g_pectorale.KXZ50808.1 g_pectorale.KXZ50820.1 g_pectorale.KXZ51798.1 g_pectorale.KXZ51799.1 g_pectorale.KXZ51804.1 g_pectorale.KXZ51806.1 g_pectorale.KXZ53474.1 g_pectorale.KXZ53971.1 g_pectorale.KXZ53984.1 g_pectorale.KXZ54419.1 g_pectorale.KXZ55586.1 g_pectorale.KXZ55640.1 v_carteri.Vocar.0009s0351.1.p v_carteri.Vocar.0018s0129.1.p v_carteri.Vocar.0018s0130.1.p v_carteri.Vocar.0018s0131.1.p v_carteri.Vocar.0030s0039.1.p v_carteri.Vocar.0030s0040.1.p v_carteri.Vocar.0042s0076.1.p v_carteri.Vocar.0042s0077.1.p
OG0000009: c_incerta.g9184.t1 c_reinhardtii.Cre05.g241634.t1.1 c_reinhardtii.Cre06.g264750.t1.2 c_reinhardtii.Cre06.g264950.t1.2 c_reinhardtii.Cre06.g265350.t1.2 c_reinhardtii.Cre06.g266700.t1.2 c_reinhardtii.Cre06.g268050.t1.2 c_reinhardtii.Cre06.g268300.t1.2 c_reinhardtii.Cre06.g271350.t1.2 c_reinhardtii.Cre06.g273900.t1.2 c_reinhardtii.Cre06.g274200.t1.2 c_reinhardtii.Cre06.g274800.t1.2 c_reinhardtii.Cre06.g275850.t1.2 c_reinhardtii.Cre06.g276500.t1.2 c_reinhardtii.Cre06.g276950.t1.2 c_reinhardtii.Cre06.g278088.t1.1 c_reinhardtii.Cre12.g504500.t1.2 c_reinhardtii.Cre12.g504750.t1.2 c_reinhardtii.Cre12.g505550.t1.2 c_reinhardtii.Cre12.g506250.t1.2 c_reinhardtii.Cre13.g567700.t1.2 c_reinhardtii.Cre13.g570100.t1.2 c_reinhardtii.Cre13.g590800.t1.2 c_reinhardtii.Cre13.g591150.t1.2 c_reinhardtii.Cre17.g708550.t1.2 c_reinhardtii.Cre17.g709200.t1.2 c_reinhardtii.Cre17.g710400.t1.2 c_reinhardtii.Cre17.g711700.t1.2 c_reinhardtii.Cre17.g713400.t1.2 c_reinhardtii.Cre17.g714100.t1.2 c_reinhardtii.Cre17.g714500.t1.2 c_schloesseri.g10551.t1 c_schloesseri.g13157.t1 c_schloesseri.g13163.t1 c_schloesseri.g15222.t1 c_schloesseri.g15227.t1 c_schloesseri.g15232.t1 c_schloesseri.g15252.t1 c_schloesseri.g15261.t1 c_schloesseri.g15267.t1 c_schloesseri.g15291.t1 c_schloesseri.g15303.t1 c_schloesseri.g7356.t1 c_schloesseri.g7362.t1 c_schloesseri.g7381.t1 c_schloesseri.g7393.t1 c_schloesseri.g7397.t1 c_schloesseri.g7918.t1 c_schloesseri.g7924.t1 c_schloesseri.g7938.t1 c_schloesseri.g7966.t1 c_schloesseri.g7989.t1 c_schloesseri.g8312.t1 c_schloesseri.g8316.t1 c_schloesseri.g8323.t1 c_schloesseri.g8328.t1 c_schloesseri.g8374.t1 c_schloesseri.g8379.t1 g_pectorale.KXZ40832.1 g_pectorale.KXZ40930.1 g_pectorale.KXZ41391.1 g_pectorale.KXZ41428.1 g_pectorale.KXZ41430.1 g_pectorale.KXZ41896.1 g_pectorale.KXZ43588.1 g_pectorale.KXZ46545.1 g_pectorale.KXZ46582.1 g_pectorale.KXZ46589.1 g_pectorale.KXZ46659.1 g_pectorale.KXZ46662.1 g_pectorale.KXZ46670.1 g_pectorale.KXZ46672.1 g_pectorale.KXZ46676.1 g_pectorale.KXZ46682.1 g_pectorale.KXZ50461.1 g_pectorale.KXZ50735.1 g_pectorale.KXZ50861.1 g_pectorale.KXZ50872.1 g_pectorale.KXZ50878.1 g_pectorale.KXZ50965.1 g_pectorale.KXZ50974.1 g_pectorale.KXZ52019.1 g_pectorale.KXZ52022.1 g_pectorale.KXZ52026.1 g_pectorale.KXZ52051.1 g_pectorale.KXZ54953.1 g_pectorale.KXZ55206.1 g_pectorale.KXZ55912.1 g_pectorale.KXZ55929.1 g_pectorale.KXZ55941.1 v_carteri.Vocar.0001s0459.1.p v_carteri.Vocar.0001s0880.1.p v_carteri.Vocar.0001s1633.1.p v_carteri.Vocar.0002s0391.1.p v_carteri.Vocar.0002s0609.1.p v_carteri.Vocar.0005s0054.1.p v_carteri.Vocar.0006s0196.1.p v_carteri.Vocar.0016s0271.1.p v_carteri.Vocar.0016s0282.1.p v_carteri.Vocar.0018s0027.1.p v_carteri.Vocar.0027s0138.1.p v_carteri.Vocar.0027s0144.1.p v_carteri.Vocar.0027s0147.1.p v_carteri.Vocar.0028s0100.1.p v_carteri.Vocar.0029s0114.1.p
OG0000010: c_debaryana.g1027.t1 c_debaryana.g10402.t1 c_debaryana.g10430.t1 c_debaryana.g10439.t1 c_debaryana.g10489.t1 c_debaryana.g1056.t1 c_debaryana.g1058.t1 c_debaryana.g10743.t1 c_debaryana.g10744.t1 c_debaryana.g10745.t1 c_debaryana.g10746.t1 c_debaryana.g10747.t1 c_debaryana.g10900.t1 c_debaryana.g11767.t1 c_debaryana.g12201.t1 c_debaryana.g12205.t1 c_debaryana.g12206.t1 c_debaryana.g12208.t1 c_debaryana.g12209.t1 c_debaryana.g12211.t1 c_debaryana.g12213.t1 c_debaryana.g12214.t1 c_debaryana.g12352.t1 c_debaryana.g12377.t1 c_debaryana.g13051.t1 c_debaryana.g13052.t1 c_debaryana.g13070.t1 c_debaryana.g13333.t1 c_debaryana.g13602.t1 c_debaryana.g14138.t1 c_debaryana.g14139.t1 c_debaryana.g14975.t1 c_debaryana.g15367.t1 c_debaryana.g15368.t1 c_debaryana.g15369.t1 c_debaryana.g15550.t1 c_debaryana.g15552.t1 c_debaryana.g16640.t1 c_debaryana.g1708.t1 c_debaryana.g17386.t1 c_debaryana.g20566.t1 c_debaryana.g2126.t1 c_debaryana.g2127.t2 c_debaryana.g215.t1 c_debaryana.g216.t1 c_debaryana.g3431.t1 c_debaryana.g3439.t1 c_debaryana.g3440.t1 c_debaryana.g4280.t1 c_debaryana.g4667.t1 c_debaryana.g4706.t1 c_debaryana.g5374.t1 c_debaryana.g5375.t1 c_debaryana.g5394.t1 c_debaryana.g5405.t1 c_debaryana.g5417.t1 c_debaryana.g557.t1 c_debaryana.g559.t1 c_debaryana.g6131.t1 c_debaryana.g6242.t1 c_debaryana.g7068.t1 c_debaryana.g9123.t1 c_debaryana.g9124.t1 c_debaryana.g9319.t1 c_debaryana.g9320.t1 c_debaryana.g9321.t1 c_debaryana.g9322.t1 c_debaryana.g9323.t1 c_debaryana.g9324.t1 c_debaryana.g9325.t1 c_debaryana.g9330.t1 c_debaryana.g9331.t1 c_debaryana.g9332.t1 c_debaryana.g9333.t1 c_debaryana.g9336.t1 c_debaryana.g9338.t1 c_debaryana.g9339.t1 c_debaryana.g9340.t1 c_debaryana.g9342.t1 c_debaryana.g9360.t1 c_debaryana.g9361.t1 c_debaryana.g9367.t1 c_debaryana.g9377.t1 c_debaryana.g9379.t1 c_debaryana.g9380.t1 c_debaryana.g9383.t1 c_debaryana.g9384.t1 c_debaryana.g9385.t1 c_debaryana.g9386.t1 c_debaryana.g9388.t1 c_debaryana.g9389.t1 c_debaryana.g9891.t1 c_debaryana.g9996.t1 g_pectorale.KXZ41307.1 g_pectorale.KXZ49699.1 g_pectorale.KXZ55377.1
OG0000011: c_debaryana.g10301.t1 c_debaryana.g1101.t1 c_debaryana.g1104.t1 c_debaryana.g11453.t1 c_debaryana.g11754.t1 c_debaryana.g14521.t1 c_debaryana.g16623.t1 c_debaryana.g17307.t1 c_debaryana.g18196.t1 c_debaryana.g2191.t1 c_debaryana.g3529.t1 c_debaryana.g3998.t1 c_debaryana.g8776.t1 c_debaryana.g8994.t1 c_incerta.g13541.t1 c_incerta.g17045.t1 c_incerta.g17130.t1 c_incerta.g8093.t1 c_incerta.g8096.t1 c_incerta.g9028.t1 c_incerta.g9806.t1 c_reinhardtii.Cre01.g001650.t1.2 c_reinhardtii.Cre02.g095120.t1.1 c_reinhardtii.Cre05.g231100.t1.1 c_reinhardtii.Cre05.g245500.t1.1 c_reinhardtii.Cre15.g641527.t1.1 c_reinhardtii.Cre17.g735350.t1.1 c_schloesseri.g12426.t1 c_schloesseri.g15524.t1 c_schloesseri.g2829.t1 c_schloesseri.g3392.t1 c_schloesseri.g7801.t1 c_schloesseri.g9831.t1 g_pectorale.KXZ41601.1 g_pectorale.KXZ41616.1 g_pectorale.KXZ41759.1 g_pectorale.KXZ41760.1 g_pectorale.KXZ42210.1 g_pectorale.KXZ42212.1 g_pectorale.KXZ42316.1 g_pectorale.KXZ42317.1 g_pectorale.KXZ42351.1 g_pectorale.KXZ42427.1 g_pectorale.KXZ42561.1 g_pectorale.KXZ43085.1 g_pectorale.KXZ43192.1 g_pectorale.KXZ43193.1 g_pectorale.KXZ43196.1 g_pectorale.KXZ43198.1 g_pectorale.KXZ43200.1 g_pectorale.KXZ43202.1 g_pectorale.KXZ43204.1 g_pectorale.KXZ43205.1 g_pectorale.KXZ43207.1 g_pectorale.KXZ43298.1 g_pectorale.KXZ43634.1 g_pectorale.KXZ43638.1 g_pectorale.KXZ44151.1 g_pectorale.KXZ44154.1 g_pectorale.KXZ44155.1 g_pectorale.KXZ44159.1 g_pectorale.KXZ44167.1 g_pectorale.KXZ44170.1 g_pectorale.KXZ44171.1 g_pectorale.KXZ44173.1 g_pectorale.KXZ44500.1 g_pectorale.KXZ44501.1 g_pectorale.KXZ44507.1 g_pectorale.KXZ44509.1 g_pectorale.KXZ44512.1 g_pectorale.KXZ44513.1 g_pectorale.KXZ44516.1 g_pectorale.KXZ44518.1 g_pectorale.KXZ44519.1 g_pectorale.KXZ44524.1 g_pectorale.KXZ44526.1 g_pectorale.KXZ44527.1 g_pectorale.KXZ44530.1 g_pectorale.KXZ44535.1 g_pectorale.KXZ44815.1 g_pectorale.KXZ45878.1 g_pectorale.KXZ46337.1 g_pectorale.KXZ48206.1 g_pectorale.KXZ48919.1 g_pectorale.KXZ48924.1 g_pectorale.KXZ49940.1 g_pectorale.KXZ51171.1 g_pectorale.KXZ51172.1 g_pectorale.KXZ51175.1 g_pectorale.KXZ53132.1 g_pectorale.KXZ54793.1 v_carteri.Vocar.0013s0073.1.p
OG0000012: c_debaryana.g10304.t1 c_debaryana.g10307.t1 c_debaryana.g10311.t1 c_debaryana.g11263.t1 c_debaryana.g12440.t1 c_debaryana.g12441.t1 c_debaryana.g12442.t1 c_debaryana.g12443.t1 c_debaryana.g12444.t1 c_debaryana.g12481.t1 c_debaryana.g12482.t1 c_debaryana.g12516.t1 c_debaryana.g13154.t1 c_debaryana.g15899.t1 c_debaryana.g19506.t1 c_debaryana.g19548.t1 c_debaryana.g2770.t1 c_debaryana.g5383.t1 c_debaryana.g5386.t1 c_debaryana.g5593.t1 c_debaryana.g5594.t1 c_debaryana.g8744.t1 c_debaryana.g9525.t2 c_debaryana.g9530.t1 c_debaryana.g9572.t1 c_debaryana.g9573.t1 c_incerta.g12228.t1 c_incerta.g14642.t1 c_incerta.g16092.t1 c_incerta.g16798.t1 c_incerta.g16808.t1 c_incerta.g16814.t1 c_incerta.g17068.t1 c_incerta.g1865.t1 c_incerta.g2301.t1 c_incerta.g3782.t1 c_incerta.g4191.t1 c_incerta.g4532.t1 c_incerta.g4590.t1 c_incerta.g7341.t1 c_incerta.g7673.t1 c_incerta.g88.t1 c_reinhardtii.Cre02.g109501.t1.1 c_reinhardtii.Cre04.g227251.t1.1 c_schloesseri.g14459.t1 c_schloesseri.g14464.t1 c_schloesseri.g15513.t1 c_schloesseri.g2150.t1 c_schloesseri.g240.t1 c_schloesseri.g3504.t1 c_schloesseri.g3862.t1 c_schloesseri.g6389.t1 c_schloesseri.g8548.t1 g_pectorale.KXZ41264.1 g_pectorale.KXZ41282.1 g_pectorale.KXZ42329.1 g_pectorale.KXZ42408.1 g_pectorale.KXZ42423.1 g_pectorale.KXZ42425.1 g_pectorale.KXZ42565.1 g_pectorale.KXZ42567.1 g_pectorale.KXZ42603.1 g_pectorale.KXZ42661.1 g_pectorale.KXZ42662.1 g_pectorale.KXZ43360.1 g_pectorale.KXZ43646.1 g_pectorale.KXZ43648.1 g_pectorale.KXZ43649.1 g_pectorale.KXZ43732.1 g_pectorale.KXZ44497.1 g_pectorale.KXZ44498.1 g_pectorale.KXZ44503.1 g_pectorale.KXZ44816.1 g_pectorale.KXZ44817.1 g_pectorale.KXZ45362.1 g_pectorale.KXZ45559.1 g_pectorale.KXZ45744.1 g_pectorale.KXZ45877.1 g_pectorale.KXZ45999.1 g_pectorale.KXZ46022.1 g_pectorale.KXZ47169.1 g_pectorale.KXZ47170.1 g_pectorale.KXZ47171.1 g_pectorale.KXZ47174.1 g_pectorale.KXZ47178.1 g_pectorale.KXZ48464.1 g_pectorale.KXZ48784.1 g_pectorale.KXZ50640.1
OG0000013: c_debaryana.g12313.t1 c_debaryana.g12314.t1 c_debaryana.g12315.t1 c_debaryana.g12316.t1 c_debaryana.g17829.t1 c_debaryana.g17849.t1 c_debaryana.g17850.t1 c_debaryana.g19902.t1 c_debaryana.g5688.t1 c_debaryana.g5722.t1 c_debaryana.g5723.t1 c_debaryana.g7871.t1 c_debaryana.g7872.t1 c_debaryana.g7873.t1 c_debaryana.g7874.t1 c_debaryana.g7897.t1 c_incerta.g15749.t1 c_incerta.g15768.t1 c_incerta.g15805.t1 c_incerta.g15806.t1 c_incerta.g15807.t1 c_incerta.g15823.t1 c_incerta.g17739.t1 c_incerta.g4222.t1 c_incerta.g4223.t1 c_incerta.g4238.t1 c_incerta.g5908.t1 c_incerta.g5909.t1 c_incerta.g7607.t1 c_incerta.g7610.t1 c_incerta.g7663.t1 c_reinhardtii.Cre02.g112333.t1.1 c_reinhardtii.Cre02.g112500.t1.1 c_reinhardtii.Cre04.g228208.t1.2 c_reinhardtii.Cre04.g228300.t1.1 c_reinhardtii.Cre04.g228800.t1.1 c_reinhardtii.Cre06.g278265.t1.1 c_reinhardtii.Cre10.g463500.t1.1 c_reinhardtii.Cre10.g463550.t1.1 c_reinhardtii.Cre16.g672602.t1.1 c_reinhardtii.Cre16.g673600.t1.1 c_reinhardtii.Cre16.g674065.t1.1 c_reinhardtii.Cre16.g674179.t1.1 c_reinhardtii.Cre16.g674291.t1.1 c_reinhardtii.Cre16.g676309.t1.1 c_schloesseri.g11597.t1 c_schloesseri.g11606.t1 c_schloesseri.g11643.t1 c_schloesseri.g11644.t1 c_schloesseri.g11661.t1 c_schloesseri.g14609.t1 c_schloesseri.g1506.t1 c_schloesseri.g1517.t1 c_schloesseri.g16954.t1 c_schloesseri.g3333.t1 c_schloesseri.g3335.t1 c_schloesseri.g6377.t1 g_pectorale.KXZ45824.1 g_pectorale.KXZ46041.1 g_pectorale.KXZ46042.1 g_pectorale.KXZ46043.1 g_pectorale.KXZ49404.1 g_pectorale.KXZ50268.1 g_pectorale.KXZ50269.1 g_pectorale.KXZ50427.1 g_pectorale.KXZ51518.1 g_pectorale.KXZ52598.1 g_pectorale.KXZ55748.1 g_pectorale.KXZ55778.1 g_pectorale.KXZ55823.1 v_carteri.Vocar.0001s1574.1.p v_carteri.Vocar.0001s1575.1.p v_carteri.Vocar.0001s1733.1.p v_carteri.Vocar.0018s0204.1.p v_carteri.Vocar.0018s0216.1.p v_carteri.Vocar.0018s0217.1.p v_carteri.Vocar.0029s0033.1.p v_carteri.Vocar.0049s0013.1.p v_carteri.Vocar.0054s0005.1.p
OG0000014: c_debaryana.g13077.t1 c_debaryana.g18445.t1 c_debaryana.g5544.t1 c_incerta.g10161.t1 c_incerta.g10471.t1 c_incerta.g11216.t1 c_incerta.g11554.t1 c_incerta.g12735.t1 c_incerta.g12748.t1 c_incerta.g13573.t1 c_incerta.g13638.t1 c_incerta.g13679.t1 c_incerta.g14414.t1 c_incerta.g14439.t1 c_incerta.g14448.t1 c_incerta.g14484.t1 c_incerta.g15092.t1 c_incerta.g16738.t1 c_incerta.g16777.t1 c_incerta.g16780.t1 c_incerta.g16782.t1 c_incerta.g16906.t1 c_incerta.g17018.t1 c_incerta.g1940.t1 c_incerta.g3178.t1 c_incerta.g3198.t1 c_incerta.g3202.t1 c_incerta.g3204.t1 c_incerta.g3205.t1 c_incerta.g3214.t1 c_incerta.g3228.t1 c_incerta.g3230.t1 c_incerta.g3850.t1 c_incerta.g5887.t1 c_incerta.g621.t1 c_incerta.g6680.t1 c_incerta.g686.t1 c_incerta.g6903.t1 c_incerta.g7448.t1 c_incerta.g7863.t1 c_incerta.g8249.t1 c_incerta.g8474.t1 c_incerta.g8560.t1 c_incerta.g8684.t1 c_incerta.g9791.t1 c_reinhardtii.Cre03.g154800.t1.2 c_reinhardtii.Cre03.g173650.t1.2 c_reinhardtii.Cre04.g219796.t1.2 c_reinhardtii.Cre07.g323350.t1.2 c_reinhardtii.Cre08.g372050.t1.2 c_reinhardtii.Cre08.g383950.t1.1 c_reinhardtii.Cre08.g384100.t1.1 c_reinhardtii.Cre09.g406500.t2.1 c_reinhardtii.Cre09.g409000.t1.1 c_reinhardtii.Cre11.g467703.t1.1 c_reinhardtii.Cre11.g467704.t1.1 c_reinhardtii.Cre11.g468374.t1.1 c_reinhardtii.Cre11.g468650.t1.2 c_reinhardtii.Cre13.g582150.t1.2 c_reinhardtii.Cre16.g692900.t1.2 c_reinhardtii.Cre16.g693250.t1.2 c_reinhardtii.Cre17.g712800.t1.1 c_schloesseri.g12330.t1 c_schloesseri.g12365.t1 c_schloesseri.g12704.t1 c_schloesseri.g13868.t1 c_schloesseri.g15519.t1 c_schloesseri.g16352.t1 c_schloesseri.g16356.t1 c_schloesseri.g3261.t1 c_schloesseri.g3262.t1 c_schloesseri.g3265.t1 c_schloesseri.g4482.t1 c_schloesseri.g6462.t1 g_pectorale.KXZ43856.1 g_pectorale.KXZ50375.1 v_carteri.Vocar.0009s0354.1.p v_carteri.Vocar.0043s0010.1.p v_carteri.Vocar.0062s0028.1.p
OG0000015: c_debaryana.g19227.t1 c_debaryana.g19230.t1 c_debaryana.g19231.t1 c_debaryana.g19232.t1 c_debaryana.g3208.t1 c_debaryana.g3209.t1 c_debaryana.g3210.t1 c_debaryana.g3211.t1 c_debaryana.g3215.t1 c_debaryana.g4624.t1 c_debaryana.g7363.t1 c_incerta.g10149.t1 c_incerta.g10156.t1 c_incerta.g11111.t1 c_incerta.g280.t1 c_incerta.g4309.t1 c_incerta.g462.t1 c_incerta.g479.t1 c_incerta.g480.t1 c_incerta.g485.t1 c_incerta.g7390.t1 c_reinhardtii.Cre01.g066917.t1.1 c_reinhardtii.Cre03.g156900.t1.2 c_reinhardtii.Cre04.g232104.t1.1 c_reinhardtii.Cre06.g283950.t1.2 c_reinhardtii.Cre06.g284200.t1.2 c_reinhardtii.Cre06.g284250.t1.2 c_reinhardtii.Cre06.g285250.t1.2 c_reinhardtii.Cre12.g548400.t1.2 c_reinhardtii.Cre12.g548950.t1.2 c_schloesseri.g16704.t1 c_schloesseri.g17492.t1 c_schloesseri.g2268.t1 c_schloesseri.g2644.t1 c_schloesseri.g2649.t1 c_schloesseri.g2650.t1 c_schloesseri.g2671.t1 c_schloesseri.g801.t1 c_schloesseri.g808.t1 g_pectorale.KXZ41217.1 g_pectorale.KXZ41255.1 g_pectorale.KXZ42066.1 g_pectorale.KXZ43723.1 g_pectorale.KXZ43724.1 g_pectorale.KXZ43725.1 g_pectorale.KXZ47982.1 g_pectorale.KXZ48699.1 g_pectorale.KXZ53234.1 g_pectorale.KXZ53235.1 g_pectorale.KXZ55095.1 v_carteri.Vocar.0001s0479.1.p v_carteri.Vocar.0001s1775.1.p v_carteri.Vocar.0002s0041.1.p v_carteri.Vocar.0002s0042.1.p v_carteri.Vocar.0002s0043.1.p v_carteri.Vocar.0002s0044.1.p v_carteri.Vocar.0002s0046.1.p v_carteri.Vocar.0002s0047.1.p v_carteri.Vocar.0002s0048.1.p v_carteri.Vocar.0002s0049.1.p v_carteri.Vocar.0002s0050.1.p v_carteri.Vocar.0002s0051.1.p v_carteri.Vocar.0002s0052.1.p v_carteri.Vocar.0002s0054.1.p v_carteri.Vocar.0002s0055.1.p v_carteri.Vocar.0006s0236.1.p v_carteri.Vocar.0007s0215.1.p v_carteri.Vocar.0007s0216.1.p v_carteri.Vocar.0012s0144.1.p v_carteri.Vocar.0012s0145.1.p v_carteri.Vocar.0012s0172.1.p v_carteri.Vocar.0012s0221.1.p v_carteri.Vocar.0014s0016.1.p v_carteri.Vocar.0025s0135.1.p v_carteri.Vocar.0030s0156.1.p v_carteri.Vocar.0709s0001.1.p
OG0000016: c_debaryana.g3868.t1 c_incerta.g12786.t1 c_incerta.g13547.t1 c_incerta.g13550.t1 c_incerta.g13551.t1 c_incerta.g1388.t1 c_incerta.g14387.t1 c_incerta.g14406.t1 c_incerta.g14407.t1 c_incerta.g14418.t1 c_incerta.g14422.t1 c_incerta.g14423.t1 c_incerta.g14424.t1 c_incerta.g14425.t1 c_incerta.g14438.t1 c_incerta.g14447.t1 c_incerta.g14477.t1 c_incerta.g16756.t1 c_incerta.g16759.t1 c_incerta.g16760.t1 c_incerta.g16761.t1 c_incerta.g16762.t1 c_incerta.g1714.t1 c_incerta.g2002.t1 c_incerta.g2013.t1 c_incerta.g4682.t1 c_incerta.g5342.t1 c_incerta.g5451.t1 c_incerta.g5560.t1 c_incerta.g5634.t1 c_incerta.g5785.t1 c_incerta.g6881.t1 c_incerta.g8631.t1 c_incerta.g9040.t1 c_incerta.g9096.t1 c_incerta.g9142.t1 c_reinhardtii.Cre03.g170950.t1.2 c_reinhardtii.Cre05.g230700.t1.2 c_reinhardtii.Cre08.g376250.t1.1 c_reinhardtii.Cre10.g425150.t1.1 c_reinhardtii.Cre14.g620050.t1.1 c_reinhardtii.Cre15.g635993.t1.2 c_reinhardtii.Cre15.g636700.t1.1 c_reinhardtii.Cre15.g640152.t1.2 c_reinhardtii.Cre15.g640901.t1.1 c_schloesseri.g10241.t1 c_schloesseri.g12935.t1 c_schloesseri.g13668.t1 c_schloesseri.g13954.t1 c_schloesseri.g15097.t1 c_schloesseri.g15542.t1 c_schloesseri.g15987.t1 c_schloesseri.g16819.t1 c_schloesseri.g16828.t2 c_schloesseri.g17154.t1 c_schloesseri.g17428.t1 c_schloesseri.g17431.t1 c_schloesseri.g17432.t1 c_schloesseri.g2331.t1 c_schloesseri.g2340.t1 c_schloesseri.g3721.t1 c_schloesseri.g3722.t1 c_schloesseri.g3723.t1 c_schloesseri.g3731.t1 c_schloesseri.g3735.t1 c_schloesseri.g3737.t1 c_schloesseri.g3738.t1 c_schloesseri.g3746.t1 c_schloesseri.g3748.t1 c_schloesseri.g3768.t1 c_schloesseri.g4249.t1 c_schloesseri.g5465.t1 c_schloesseri.g7548.t2 c_schloesseri.g8901.t1 c_schloesseri.g9247.t1
OG0000017: c_incerta.g12492.t1 c_incerta.g12947.t1 c_incerta.g9661.t1 c_reinhardtii.Cre10.g420450.t1.2 c_reinhardtii.Cre11.g475700.t1.1 c_schloesseri.g13667.t1 c_schloesseri.g14070.t2 c_schloesseri.g2486.t1 g_pectorale.KXZ41013.1 g_pectorale.KXZ41380.1 g_pectorale.KXZ41751.1 g_pectorale.KXZ42180.1 g_pectorale.KXZ42261.1 g_pectorale.KXZ42974.1 g_pectorale.KXZ42998.1 g_pectorale.KXZ43120.1 g_pectorale.KXZ43121.1 g_pectorale.KXZ43122.1 g_pectorale.KXZ43123.1 g_pectorale.KXZ43124.1 g_pectorale.KXZ43125.1 g_pectorale.KXZ43132.1 g_pectorale.KXZ43133.1 g_pectorale.KXZ43137.1 g_pectorale.KXZ43364.1 g_pectorale.KXZ43365.1 g_pectorale.KXZ43367.1 g_pectorale.KXZ43625.1 g_pectorale.KXZ43629.1 g_pectorale.KXZ43643.1 g_pectorale.KXZ43644.1 g_pectorale.KXZ44612.1 g_pectorale.KXZ45113.1 g_pectorale.KXZ45117.1 g_pectorale.KXZ45118.1 g_pectorale.KXZ45142.1 g_pectorale.KXZ45310.1 g_pectorale.KXZ46811.1 g_pectorale.KXZ47465.1 g_pectorale.KXZ47951.1 g_pectorale.KXZ48467.1 g_pectorale.KXZ48470.1 g_pectorale.KXZ48481.1 g_pectorale.KXZ48483.1 g_pectorale.KXZ48544.1 g_pectorale.KXZ48683.1 g_pectorale.KXZ48684.1 g_pectorale.KXZ48975.1 g_pectorale.KXZ48976.1 g_pectorale.KXZ48978.1 g_pectorale.KXZ48979.1 g_pectorale.KXZ48982.1 g_pectorale.KXZ48983.1 g_pectorale.KXZ48984.1 g_pectorale.KXZ48985.1 g_pectorale.KXZ51411.1 g_pectorale.KXZ51413.1 g_pectorale.KXZ51414.1 g_pectorale.KXZ52423.1 g_pectorale.KXZ53196.1 g_pectorale.KXZ53197.1 g_pectorale.KXZ53352.1 g_pectorale.KXZ53785.1 g_pectorale.KXZ53787.1 g_pectorale.KXZ56187.1 v_carteri.Vocar.0001s1023.1.p v_carteri.Vocar.0027s0102.1.p v_carteri.Vocar.0028s0146.1.p
OG0000018: c_debaryana.g10040.t1 c_debaryana.g10044.t1 c_debaryana.g10092.t1 c_debaryana.g10940.t1 c_debaryana.g10991.t1 c_debaryana.g10992.t1 c_debaryana.g10993.t1 c_debaryana.g11028.t1 c_debaryana.g11030.t1 c_debaryana.g11037.t1 c_debaryana.g11053.t1 c_debaryana.g11054.t1 c_debaryana.g11868.t1 c_debaryana.g11869.t1 c_debaryana.g11870.t1 c_debaryana.g12051.t1 c_debaryana.g12052.t1 c_debaryana.g12055.t2 c_debaryana.g12056.t1 c_debaryana.g12057.t1 c_debaryana.g12252.t1 c_debaryana.g13147.t1 c_debaryana.g13152.t1 c_debaryana.g13786.t1 c_debaryana.g13788.t1 c_debaryana.g17139.t1 c_debaryana.g18259.t1 c_debaryana.g18374.t1 c_debaryana.g18375.t1 c_debaryana.g18376.t1 c_debaryana.g18383.t1 c_debaryana.g18384.t1 c_debaryana.g18385.t1 c_debaryana.g18387.t1 c_debaryana.g18388.t1 c_debaryana.g18389.t1 c_debaryana.g18390.t1 c_debaryana.g18395.t1 c_debaryana.g18396.t1 c_debaryana.g18401.t1 c_debaryana.g1845.t1 c_debaryana.g18731.t1 c_debaryana.g2047.t1 c_debaryana.g2049.t1 c_debaryana.g20514.t1 c_debaryana.g20516.t2 c_debaryana.g2311.t1 c_debaryana.g3438.t1 c_debaryana.g4805.t1 c_debaryana.g4806.t1 c_debaryana.g6300.t1 c_debaryana.g6728.t1 c_debaryana.g6729.t1 c_debaryana.g6730.t1 c_debaryana.g6924.t1 c_debaryana.g8528.t1 c_debaryana.g953.t1 c_debaryana.g954.t1 c_debaryana.g955.t1 g_pectorale.KXZ41408.1 g_pectorale.KXZ45165.1 g_pectorale.KXZ48040.1 g_pectorale.KXZ49729.1 g_pectorale.KXZ50562.1 g_pectorale.KXZ52539.1 g_pectorale.KXZ56041.1
OG0000019: c_debaryana.g6853.t1 c_incerta.g10228.t1 c_incerta.g11472.t1 c_incerta.g12969.t1 c_incerta.g12970.t1 c_incerta.g13177.t1 c_incerta.g13672.t1 c_incerta.g1396.t1 c_incerta.g1397.t1 c_incerta.g14213.t1 c_incerta.g14215.t1 c_incerta.g1457.t1 c_incerta.g15087.t2 c_incerta.g16294.t1 c_incerta.g16360.t1 c_incerta.g1660.t1 c_incerta.g1661.t1 c_incerta.g1877.t1 c_incerta.g1905.t1 c_incerta.g207.t1 c_incerta.g2365.t1 c_incerta.g2465.t1 c_incerta.g2504.t1 c_incerta.g2925.t2 c_incerta.g3428.t1 c_incerta.g4866.t1 c_incerta.g4876.t1 c_incerta.g4877.t1 c_incerta.g6036.t1 c_incerta.g6809.t1 c_incerta.g7809.t1 c_incerta.g8751.t1 c_incerta.g9038.t1 c_reinhardtii.Cre03.g179700.t1.2 c_reinhardtii.Cre05.g240750.t1.2 c_reinhardtii.Cre06.g277400.t1.1 c_reinhardtii.Cre11.g481313.t1.2 c_reinhardtii.Cre13.g587950.t1.1 c_reinhardtii.Cre13.g590950.t1.2 c_reinhardtii.Cre16.g684149.t1.1 c_reinhardtii.Cre17.g701450.t1.1 c_reinhardtii.Cre17.g703650.t1.1 c_reinhardtii.Cre17.g715400.t1.1 c_reinhardtii.Cre17.g715421.t1.2 c_reinhardtii.Cre17.g715450.t1.2 c_schloesseri.g11861.t1 c_schloesseri.g13084.t1 c_schloesseri.g13114.t1 c_schloesseri.g13170.t1 c_schloesseri.g13446.t1 c_schloesseri.g15241.t1 c_schloesseri.g15918.t1 c_schloesseri.g1631.t1 c_schloesseri.g16349.t1 c_schloesseri.g16980.t1 c_schloesseri.g3109.t1 c_schloesseri.g5397.t1 c_schloesseri.g6323.t1 c_schloesseri.g7262.t1 c_schloesseri.g7734.t1 c_schloesseri.g7900.t1 c_schloesseri.g7901.t1 c_schloesseri.g8458.t1 c_schloesseri.g8459.t1 g_pectorale.KXZ44603.1 v_carteri.Vocar.0021s0023.1.p
OG0000020: c_debaryana.g10637.t1 c_debaryana.g1304.t1 c_debaryana.g1316.t1 c_debaryana.g1317.t1 c_debaryana.g1327.t1 c_debaryana.g1328.t1 c_debaryana.g1329.t1 c_debaryana.g1330.t1 c_debaryana.g1331.t1 c_debaryana.g1332.t1 c_debaryana.g1341.t2 c_debaryana.g1343.t1 c_debaryana.g1344.t1 c_debaryana.g1345.t1 c_debaryana.g13584.t1 c_debaryana.g16168.t1 c_debaryana.g16400.t1 c_debaryana.g18209.t1 c_debaryana.g19187.t1 c_debaryana.g1951.t1 c_debaryana.g20338.t1 c_debaryana.g20624.t1 c_debaryana.g2693.t1 c_debaryana.g2971.t1 c_debaryana.g2972.t1 c_debaryana.g2975.t1 c_debaryana.g6159.t1 c_debaryana.g6160.t1 c_debaryana.g6318.t1 c_debaryana.g6323.t1 c_debaryana.g6324.t1 c_debaryana.g6368.t1 c_debaryana.g6369.t1 c_debaryana.g692.t1 c_debaryana.g7142.t1 c_debaryana.g7195.t1 c_debaryana.g7196.t1 c_debaryana.g8712.t1 c_debaryana.g8713.t1 c_debaryana.g8714.t1 c_debaryana.g8716.t1 c_debaryana.g9645.t1 g_pectorale.KXZ41372.1 g_pectorale.KXZ42276.1 g_pectorale.KXZ43281.1 g_pectorale.KXZ43282.1 g_pectorale.KXZ45116.1 g_pectorale.KXZ45607.1 g_pectorale.KXZ45609.1 g_pectorale.KXZ46250.1 g_pectorale.KXZ47763.1 g_pectorale.KXZ49960.1 g_pectorale.KXZ49963.1 g_pectorale.KXZ51675.1 g_pectorale.KXZ52614.1 g_pectorale.KXZ55847.1 g_pectorale.KXZ56219.1 g_pectorale.KXZ56220.1 g_pectorale.KXZ56221.1 g_pectorale.KXZ56222.1 g_pectorale.KXZ56271.1 g_pectorale.KXZ56272.1 g_pectorale.KXZ56502.1
OG0000021: c_debaryana.g13069.t1 c_debaryana.g16930.t1 c_debaryana.g20040.t1 c_debaryana.g2094.t1 c_debaryana.g2658.t1 c_debaryana.g2659.t1 c_debaryana.g2749.t2 c_debaryana.g3832.t1 c_debaryana.g3976.t1 c_debaryana.g3977.t1 c_debaryana.g4866.t1 c_debaryana.g4867.t1 c_debaryana.g7803.t1 c_debaryana.g7804.t1 c_debaryana.g87.t1 c_debaryana.g88.t1 c_debaryana.g8960.t1 c_debaryana.g9218.t2 c_debaryana.g9219.t1 c_debaryana.g9220.t1 c_debaryana.g9221.t1 c_debaryana.g9501.t1 c_incerta.g13862.t1 c_incerta.g14861.t1 c_incerta.g14862.t1 c_incerta.g2674.t1 c_incerta.g2677.t1 c_incerta.g7206.t1 c_incerta.g7637.t1 c_incerta.g9572.t1 c_reinhardtii.Cre01.g052800.t1.1 c_reinhardtii.Cre01.g052850.t1.1 c_reinhardtii.Cre02.g095300.t1.1 c_reinhardtii.Cre02.g111014.t1.1 c_reinhardtii.Cre03.g200200.t1.1 c_reinhardtii.Cre09.g414650.t1.1 c_reinhardtii.Cre12.g560668.t1.2 c_schloesseri.g13249.t1 c_schloesseri.g13250.t1 c_schloesseri.g2826.t1 c_schloesseri.g473.t1 c_schloesseri.g8223.t1 c_schloesseri.g8896.t1 g_pectorale.KXZ43995.1 g_pectorale.KXZ45426.1 g_pectorale.KXZ45702.1 g_pectorale.KXZ48738.1 g_pectorale.KXZ48742.1 g_pectorale.KXZ49510.1 g_pectorale.KXZ49517.1 g_pectorale.KXZ52364.1 g_pectorale.KXZ56401.1 v_carteri.Vocar.0001s0505.1.p v_carteri.Vocar.0001s1611.1.p v_carteri.Vocar.0013s0193.1.p v_carteri.Vocar.0036s0045.1.p v_carteri.Vocar.0036s0046.1.p v_carteri.Vocar.0046s0024.1.p v_carteri.Vocar.0046s0030.1.p v_carteri.Vocar.0059s0046.1.p
OG0000022: c_debaryana.g11042.t1 c_debaryana.g12974.t1 c_debaryana.g14906.t1 c_debaryana.g18404.t1 c_debaryana.g19357.t1 c_debaryana.g19358.t2 c_debaryana.g19432.t1 c_debaryana.g3098.t1 c_debaryana.g5180.t1 c_debaryana.g6682.t1 c_debaryana.g7123.t1 c_debaryana.g8691.t1 c_debaryana.g873.t1 c_incerta.g10537.t1 c_incerta.g11217.t1 c_incerta.g1189.t1 c_incerta.g13533.t1 c_incerta.g14591.t1 c_incerta.g15988.t1 c_incerta.g17589.t2 c_incerta.g6764.t1 c_incerta.g8076.t1 c_incerta.g8516.t1 c_reinhardtii.Cre02.g143347.t1.1 c_reinhardtii.Cre05.g239950.t1.1 c_reinhardtii.Cre06.g268228.t1.2 c_reinhardtii.Cre13.g575101.t1.2 c_reinhardtii.Cre13.g575500.t1.1 c_reinhardtii.Cre14.g634150.t1.1 c_reinhardtii.Cre16.g669500.t1.1 c_reinhardtii.Cre16.g695250.t1.1 c_schloesseri.g10162.t1 c_schloesseri.g11474.t1 c_schloesseri.g1218.t1 c_schloesseri.g12341.t1 c_schloesseri.g12742.t1 c_schloesseri.g15738.t1 c_schloesseri.g17038.t1 c_schloesseri.g3149.t1 c_schloesseri.g5121.t1 c_schloesseri.g5574.t1 c_schloesseri.g6743.t1 c_schloesseri.g7483.t1 c_schloesseri.g8362.t1 c_schloesseri.g9669.t1 g_pectorale.KXZ41378.1 g_pectorale.KXZ43243.1 g_pectorale.KXZ43244.1 g_pectorale.KXZ46815.1 g_pectorale.KXZ47318.1 g_pectorale.KXZ49580.1 g_pectorale.KXZ51972.1 g_pectorale.KXZ52509.1 g_pectorale.KXZ53162.1 v_carteri.Vocar.0070s0004.1.p
OG0000023: c_debaryana.g10557.t1 c_debaryana.g10558.t1 c_debaryana.g11371.t1 c_debaryana.g12113.t1 c_debaryana.g13545.t1 c_debaryana.g15349.t1 c_debaryana.g16225.t1 c_debaryana.g16729.t1 c_debaryana.g16730.t1 c_debaryana.g17264.t1 c_debaryana.g17358.t1 c_debaryana.g17365.t1 c_debaryana.g17366.t1 c_debaryana.g17367.t1 c_debaryana.g18149.t1 c_debaryana.g19086.t1 c_debaryana.g3160.t1 c_debaryana.g3161.t1 c_debaryana.g3612.t1 c_debaryana.g3617.t1 c_debaryana.g4577.t1 c_debaryana.g4578.t1 c_debaryana.g4579.t1 c_debaryana.g4650.t1 c_debaryana.g4652.t1 c_debaryana.g4882.t1 c_debaryana.g4884.t1 c_debaryana.g5915.t1 c_debaryana.g645.t1 c_debaryana.g646.t1 c_debaryana.g8170.t1 c_debaryana.g8491.t1 c_debaryana.g9039.t1 c_debaryana.g9192.t1 c_debaryana.g9194.t1 c_debaryana.g922.t1 c_debaryana.g9310.t1 c_debaryana.g9720.t1 c_incerta.g5108.t1 c_incerta.g6151.t1 c_incerta.g6154.t1 c_reinhardtii.Cre01.g010300.t1.2 c_reinhardtii.Cre03.g191776.t1.1 c_schloesseri.g11763.t1 c_schloesseri.g15594.t1 c_schloesseri.g15595.t1 c_schloesseri.g2846.t1 c_schloesseri.g2847.t1 g_pectorale.KXZ43770.1 g_pectorale.KXZ56065.1 g_pectorale.KXZ56066.1 g_pectorale.KXZ56067.1 g_pectorale.KXZ56077.1 g_pectorale.KXZ56082.1 v_carteri.Vocar.0048s0007.1.p
OG0000024: c_debaryana.g10765.t1 c_debaryana.g10766.t1 c_debaryana.g10778.t1 c_debaryana.g10779.t1 c_debaryana.g10783.t1 c_debaryana.g10784.t1 c_debaryana.g10785.t2 c_debaryana.g10786.t1 c_debaryana.g10787.t1 c_debaryana.g10793.t1 c_debaryana.g10800.t1 c_debaryana.g10807.t1 c_debaryana.g12296.t1 c_debaryana.g198.t1 c_debaryana.g3794.t1 c_debaryana.g4180.t1 c_debaryana.g5156.t1 c_debaryana.g5157.t1 c_debaryana.g5158.t1 c_debaryana.g5159.t1 c_debaryana.g5162.t1 c_debaryana.g5165.t1 c_debaryana.g5167.t1 c_debaryana.g5171.t1 c_debaryana.g5729.t1 c_incerta.g14593.t1 c_incerta.g15860.t1 c_incerta.g15898.t1 c_reinhardtii.Cre09.g402601.t1.1 c_reinhardtii.Cre16.g681014.t1.1 c_reinhardtii.Cre16.g681914.t1.1 c_reinhardtii.Cre16.g685053.t1.1 c_schloesseri.g11708.t1 c_schloesseri.g11714.t1 c_schloesseri.g11739.t1 g_pectorale.KXZ48072.1 g_pectorale.KXZ48073.1 g_pectorale.KXZ48074.1 g_pectorale.KXZ48075.1 g_pectorale.KXZ48078.1 g_pectorale.KXZ48083.1 g_pectorale.KXZ48084.1 g_pectorale.KXZ48086.1 g_pectorale.KXZ48087.1 g_pectorale.KXZ48088.1 g_pectorale.KXZ48089.1 g_pectorale.KXZ48090.1 g_pectorale.KXZ48091.1 g_pectorale.KXZ48092.1 g_pectorale.KXZ48099.1 g_pectorale.KXZ48100.1 g_pectorale.KXZ48101.1 g_pectorale.KXZ55723.1 v_carteri.Vocar.0018s0118.1.p
OG0000025: c_debaryana.g1059.t1 c_debaryana.g1060.t1 c_debaryana.g1062.t1 c_debaryana.g11033.t1 c_debaryana.g11034.t1 c_debaryana.g11035.t1 c_debaryana.g11036.t1 c_debaryana.g15181.t1 c_debaryana.g15183.t1 c_debaryana.g16065.t1 c_debaryana.g18778.t1 c_debaryana.g18780.t1 c_debaryana.g20001.t1 c_debaryana.g20002.t1 c_debaryana.g20003.t1 c_debaryana.g4314.t1 c_debaryana.g5331.t1 c_debaryana.g5672.t1 c_debaryana.g5673.t1 c_debaryana.g5674.t1 c_debaryana.g5675.t1 c_debaryana.g5754.t1 c_debaryana.g5755.t1 c_debaryana.g8088.t1 c_debaryana.g9558.t1 c_debaryana.g9561.t1 c_debaryana.g9562.t1 c_debaryana.g9563.t1 c_incerta.g1265.t1 c_incerta.g13658.t1 c_incerta.g15995.t1 c_incerta.g15996.t1 c_incerta.g17162.t1 c_incerta.g17163.t1 c_incerta.g17164.t1 c_incerta.g4855.t1 c_incerta.g5805.t1 c_reinhardtii.Cre01.g002787.t1.1 c_reinhardtii.Cre01.g002824.t1.1 c_reinhardtii.Cre01.g002861.t1.1 c_reinhardtii.Cre05.g245351.t1.1 c_reinhardtii.Cre05.g245352.t1.1 c_reinhardtii.Cre10.g451500.t1.2 c_reinhardtii.Cre10.g451600.t1.1 c_reinhardtii.Cre10.g458300.t1.2 c_reinhardtii.Cre10.g458350.t1.1 c_schloesseri.g17048.t1 c_schloesseri.g17049.t1 c_schloesseri.g5416.t1 c_schloesseri.g5418.t1 g_pectorale.KXZ46964.1 v_carteri.Vocar.0020s0173.1.p
OG0000026: c_debaryana.g17925.t1 c_debaryana.g18699.t1 c_debaryana.g20479.t1 c_debaryana.g5840.t1 c_incerta.g108.t1 c_incerta.g110.t1 c_incerta.g11162.t1 c_incerta.g1164.t1 c_incerta.g1166.t1 c_incerta.g12129.t1 c_incerta.g1290.t1 c_incerta.g13561.t1 c_incerta.g14434.t1 c_incerta.g14435.t1 c_incerta.g14487.t2 c_incerta.g14640.t1 c_incerta.g1563.t1 c_incerta.g16440.t1 c_incerta.g2243.t1 c_incerta.g2539.t1 c_incerta.g4211.t1 c_incerta.g4214.t1 c_incerta.g4216.t1 c_incerta.g6502.t1 c_incerta.g7084.t1 c_incerta.g741.t1 c_incerta.g7948.t1 c_incerta.g9185.t1 c_incerta.g97.t1 c_reinhardtii.Cre04.g227750.t1.1 c_reinhardtii.Cre06.g270726.t1.1 c_reinhardtii.Cre09.g404200.t1.1 c_reinhardtii.Cre09.g404250.t1.1 c_reinhardtii.Cre10.g420050.t1.1 c_reinhardtii.Cre13.g578676.t1.1 c_reinhardtii.Cre14.g618641.t1.1 c_schloesseri.g10501.t1 c_schloesseri.g1188.t1 c_schloesseri.g1189.t1 c_schloesseri.g1497.t1 c_schloesseri.g4194.t1 c_schloesseri.g4542.t1 c_schloesseri.g6206.t1 c_schloesseri.g6667.t1 c_schloesseri.g8478.t1 c_schloesseri.g9611.t1 c_schloesseri.g9646.t1 c_schloesseri.g9647.t1 c_schloesseri.g9649.t1 c_schloesseri.g9670.t2 v_carteri.Vocar.0008s0327.1.p
OG0000027: c_debaryana.g11726.t1 c_debaryana.g12601.t1 c_debaryana.g12611.t1 c_debaryana.g1462.t1 c_debaryana.g19451.t1 c_debaryana.g19452.t1 c_debaryana.g20448.t1 c_debaryana.g396.t1 c_debaryana.g398.t1 c_debaryana.g4522.t1 c_debaryana.g4523.t1 c_debaryana.g4524.t1 c_debaryana.g4526.t1 c_debaryana.g4527.t1 c_debaryana.g4528.t1 c_incerta.g10097.t1 c_incerta.g10438.t1 c_incerta.g10439.t1 c_incerta.g10445.t1 c_incerta.g10449.t1 c_incerta.g10451.t1 c_incerta.g10452.t1 c_incerta.g15463.t1 c_incerta.g15844.t1 c_incerta.g16371.t1 c_incerta.g2417.t1 c_incerta.g8108.t1 c_incerta.g8268.t1 c_reinhardtii.Cre02.g087750.t1.2 c_reinhardtii.Cre02.g087800.t1.1 c_reinhardtii.Cre02.g087850.t1.1 c_reinhardtii.Cre07.g339850.t1.1 c_reinhardtii.Cre07.g339900.t1.1 c_reinhardtii.Cre07.g340250.t1.1 c_reinhardtii.Cre09.g388875.t1.1 c_reinhardtii.Cre10.g462050.t1.1 c_reinhardtii.Cre11.g482800.t1.1 c_reinhardtii.Cre12.g545950.t1.1 c_schloesseri.g3621.t1 c_schloesseri.g5594.t1 c_schloesseri.g5595.t1 c_schloesseri.g5596.t1 c_schloesseri.g5597.t1 c_schloesseri.g9461.t1 c_schloesseri.g9467.t1 c_schloesseri.g9473.t1 g_pectorale.KXZ54284.1 g_pectorale.KXZ54286.1 g_pectorale.KXZ54322.1 v_carteri.Vocar.0044s0057.1.p v_carteri.Vocar.0161s0002.1.p
OG0000028: c_debaryana.g9463.t1 c_incerta.g10224.t1 c_incerta.g10226.t1 c_incerta.g10231.t1 c_incerta.g10240.t1 c_incerta.g10241.t1 c_incerta.g10243.t1 c_incerta.g10473.t1 c_incerta.g10699.t1 c_incerta.g1161.t1 c_incerta.g1186.t1 c_incerta.g13112.t1 c_incerta.g13628.t1 c_incerta.g15085.t1 c_incerta.g16742.t1 c_incerta.g17105.t1 c_incerta.g17222.t1 c_incerta.g2895.t1 c_incerta.g2898.t1 c_incerta.g3674.t1 c_incerta.g3817.t1 c_incerta.g6572.t1 c_incerta.g6611.t1 c_incerta.g7167.t1 c_incerta.g7603.t1 c_incerta.g9672.t1 c_reinhardtii.Cre02.g095062.t1.1 c_reinhardtii.Cre02.g095065.t1.1 c_reinhardtii.Cre02.g095067.t1.1 c_reinhardtii.Cre05.g242050.t1.2 c_reinhardtii.Cre07.g319226.t1.1 c_reinhardtii.Cre08.g374850.t1.1 c_reinhardtii.Cre08.g374900.t1.2 c_reinhardtii.Cre08.g374926.t1.1 c_reinhardtii.Cre09.g390500.t1.2 c_reinhardtii.Cre12.g518100.t1.1 c_reinhardtii.Cre14.g608350.t1.2 c_reinhardtii.Cre14.g608900.t1.1 c_reinhardtii.Cre14.g608990.t1.1 c_reinhardtii.Cre14.g609010.t1.1 c_reinhardtii.Cre14.g609100.t1.2 c_reinhardtii.Cre14.g609150.t1.1 c_reinhardtii.Cre14.g623125.t1.1 c_reinhardtii.Cre14.g623250.t1.1 c_schloesseri.g16428.t1 c_schloesseri.g2226.t1 c_schloesseri.g2227.t1 c_schloesseri.g6413.t1 c_schloesseri.g9213.t1 c_schloesseri.g9488.t1 g_pectorale.KXZ51824.1
OG0000029: c_incerta.g13540.t1 c_incerta.g13552.t1 c_incerta.g14489.t1 c_incerta.g16722.t1 c_incerta.g16751.t1 c_incerta.g16752.t1 c_reinhardtii.Cre04.g223150.t1.1 c_reinhardtii.Cre06.g258051.t1.1 c_reinhardtii.Cre15.g634800.t1.1 c_reinhardtii.Cre15.g637850.t1.1 c_reinhardtii.Cre15.g638000.t1.1 c_reinhardtii.Cre15.g638050.t1.1 c_reinhardtii.Cre15.g638100.t1.1 c_reinhardtii.Cre15.g638150.t1.1 c_reinhardtii.Cre15.g638300.t1.1 c_reinhardtii.Cre15.g638303.t1.1 c_reinhardtii.Cre15.g638304.t1.1 c_reinhardtii.Cre15.g638401.t1.1 c_reinhardtii.Cre15.g638450.t1.2 c_reinhardtii.Cre15.g638550.t1.1 c_reinhardtii.Cre15.g638650.t1.1 c_reinhardtii.Cre15.g638651.t1.1 c_reinhardtii.Cre15.g638700.t1.1 c_reinhardtii.Cre15.g638750.t1.2 c_reinhardtii.Cre15.g638950.t1.1 c_reinhardtii.Cre15.g638954.t1.1 c_reinhardtii.Cre15.g638956.t1.1 c_reinhardtii.Cre15.g639000.t1.2 c_reinhardtii.Cre15.g639300.t1.1 c_reinhardtii.Cre15.g639304.t1.2 c_reinhardtii.Cre15.g639308.t1.2 c_reinhardtii.Cre15.g639614.t1.2 c_reinhardtii.Cre15.g639650.t1.1 c_reinhardtii.Cre15.g639700.t1.1 c_reinhardtii.Cre15.g639750.t1.1 c_reinhardtii.Cre15.g639800.t1.1 c_reinhardtii.Cre15.g639802.t1.1 c_reinhardtii.Cre15.g639850.t1.2 c_reinhardtii.Cre15.g640350.t1.2 c_reinhardtii.Cre15.g640400.t1.1 c_reinhardtii.Cre15.g640450.t1.2 c_reinhardtii.Cre17.g739800.t1.1 c_reinhardtii.Cre19.g750497.t1.1 c_reinhardtii.Cre19.g750697.t1.1 c_reinhardtii.Cre19.g750747.t1.1 c_schloesseri.g3776.t1 c_schloesseri.g6650.t1 c_schloesseri.g6651.t1 c_schloesseri.g6652.t1 c_schloesseri.g6656.t1 c_schloesseri.g6671.t1
OG0000030: c_debaryana.g13769.t1 c_debaryana.g14291.t1 c_debaryana.g14292.t1 c_debaryana.g19882.t1 c_debaryana.g560.t1 c_debaryana.g7313.t1 c_incerta.g14612.t1 c_incerta.g14613.t1 c_incerta.g14614.t1 c_incerta.g14622.t1 c_incerta.g14626.t1 c_incerta.g15305.t1 c_incerta.g1650.t1 c_incerta.g1711.t1 c_incerta.g17704.t1 c_incerta.g17705.t1 c_incerta.g3922.t1 c_incerta.g7511.t1 c_incerta.g7514.t1 c_reinhardtii.Cre06.g278230.t1.1 c_reinhardtii.Cre06.g278231.t1.1 c_reinhardtii.Cre09.g396065.t1.1 c_reinhardtii.Cre09.g403250.t1.1 c_reinhardtii.Cre09.g403650.t1.1 c_reinhardtii.Cre09.g403850.t1.1 c_reinhardtii.Cre09.g403950.t1.2 c_reinhardtii.Cre16.g684450.t1.2 c_schloesseri.g10375.t1 c_schloesseri.g10376.t1 c_schloesseri.g12036.t1 c_schloesseri.g12039.t1 c_schloesseri.g13243.t1 c_schloesseri.g6550.t1 c_schloesseri.g7158.t1 c_schloesseri.g8467.t1 c_schloesseri.g8806.t1 c_schloesseri.g9677.t1 c_schloesseri.g9681.t1 c_schloesseri.g9689.t1 c_schloesseri.g9690.t1 g_pectorale.KXZ42761.1 g_pectorale.KXZ52973.1 g_pectorale.KXZ52976.1 g_pectorale.KXZ55543.1 v_carteri.Vocar.0002s0197.1.p v_carteri.Vocar.0008s0336.1.p v_carteri.Vocar.0008s0339.1.p v_carteri.Vocar.0008s0340.1.p
OG0000031: g_pectorale.KXZ41829.1 g_pectorale.KXZ42763.1 g_pectorale.KXZ46410.1 g_pectorale.KXZ46412.1 g_pectorale.KXZ46413.1 g_pectorale.KXZ46654.1 g_pectorale.KXZ46655.1 g_pectorale.KXZ46838.1 g_pectorale.KXZ47091.1 g_pectorale.KXZ47092.1 g_pectorale.KXZ47093.1 g_pectorale.KXZ47103.1 g_pectorale.KXZ47104.1 g_pectorale.KXZ47105.1 g_pectorale.KXZ47106.1 g_pectorale.KXZ47107.1 g_pectorale.KXZ47109.1 g_pectorale.KXZ47110.1 g_pectorale.KXZ47111.1 g_pectorale.KXZ47112.1 g_pectorale.KXZ47113.1 g_pectorale.KXZ47115.1 g_pectorale.KXZ47116.1 g_pectorale.KXZ47117.1 g_pectorale.KXZ47118.1 g_pectorale.KXZ47119.1 g_pectorale.KXZ47120.1 g_pectorale.KXZ47121.1 g_pectorale.KXZ47122.1 g_pectorale.KXZ47123.1 g_pectorale.KXZ47124.1 g_pectorale.KXZ47126.1 g_pectorale.KXZ47128.1 g_pectorale.KXZ48527.1 g_pectorale.KXZ48988.1 g_pectorale.KXZ50657.1 g_pectorale.KXZ50662.1 g_pectorale.KXZ50665.1 g_pectorale.KXZ50667.1 g_pectorale.KXZ50669.1 g_pectorale.KXZ50681.1 g_pectorale.KXZ50682.1 g_pectorale.KXZ50684.1 g_pectorale.KXZ50685.1 g_pectorale.KXZ52335.1 g_pectorale.KXZ52337.1 v_carteri.Vocar.0009s0367.1.p v_carteri.Vocar.0012s0222.1.p
OG0000032: c_debaryana.g1025.t1 c_debaryana.g1086.t1 c_debaryana.g11191.t1 c_debaryana.g11619.t1 c_debaryana.g11934.t1 c_debaryana.g12846.t1 c_debaryana.g12880.t1 c_debaryana.g12882.t1 c_debaryana.g13457.t1 c_debaryana.g13460.t1 c_debaryana.g14432.t1 c_debaryana.g14507.t1 c_debaryana.g14508.t1 c_debaryana.g1456.t1 c_debaryana.g1457.t1 c_debaryana.g14708.t1 c_debaryana.g15218.t1 c_debaryana.g15379.t1 c_debaryana.g15381.t1 c_debaryana.g16632.t1 c_debaryana.g17260.t1 c_debaryana.g1794.t1 c_debaryana.g18099.t1 c_debaryana.g18129.t1 c_debaryana.g18513.t1 c_debaryana.g2000.t1 c_debaryana.g2034.t1 c_debaryana.g20542.t1 c_debaryana.g20544.t1 c_debaryana.g2067.t1 c_debaryana.g207.t1 c_debaryana.g3778.t1 c_debaryana.g4542.t1 c_debaryana.g4544.t1 c_debaryana.g4778.t1 c_debaryana.g6981.t1 c_debaryana.g7293.t1 c_debaryana.g7922.t1 c_debaryana.g9047.t1 c_debaryana.g9750.t1 c_debaryana.g9826.t1 c_debaryana.g9838.t1 c_debaryana.g9839.t1 g_pectorale.KXZ47906.1 g_pectorale.KXZ47908.1 g_pectorale.KXZ53321.1
OG0000033: c_debaryana.g14618.t1 c_debaryana.g14619.t1 c_debaryana.g3990.t1 c_debaryana.g3996.t1 c_debaryana.g4006.t1 c_debaryana.g4017.t1 c_debaryana.g4019.t1 c_debaryana.g4028.t1 c_debaryana.g4036.t1 c_debaryana.g4046.t1 c_debaryana.g4047.t1 c_debaryana.g4052.t1 c_debaryana.g4054.t1 c_debaryana.g4057.t1 c_debaryana.g4069.t1 c_debaryana.g4072.t1 c_debaryana.g4076.t1 c_debaryana.g4081.t1 c_debaryana.g4082.t1 c_debaryana.g4093.t1 c_debaryana.g4100.t2 c_debaryana.g4101.t1 c_debaryana.g4103.t1 c_debaryana.g4111.t2 c_debaryana.g4115.t1 c_debaryana.g4124.t1 c_debaryana.g4125.t1 c_debaryana.g4126.t1 c_debaryana.g8188.t1 c_incerta.g12357.t1 c_incerta.g90.t1 c_reinhardtii.Cre06.g293516.t1.1 c_reinhardtii.Cre10.g426250.t1.1 c_schloesseri.g5903.t1 c_schloesseri.g8709.t1 g_pectorale.KXZ45472.1 g_pectorale.KXZ45473.1 g_pectorale.KXZ49184.1 g_pectorale.KXZ49426.1 g_pectorale.KXZ52803.1 g_pectorale.KXZ52868.1 g_pectorale.KXZ52911.1 g_pectorale.KXZ52923.1 g_pectorale.KXZ56135.1 v_carteri.Vocar.0001s1369.1.p v_carteri.Vocar.0005s0360.1.p
OG0000034: c_debaryana.g10680.t1 c_debaryana.g1182.t1 c_debaryana.g12233.t1 c_debaryana.g12515.t1 c_debaryana.g13202.t1 c_debaryana.g13205.t1 c_debaryana.g16287.t1 c_debaryana.g1639.t1 c_debaryana.g20612.t1 c_debaryana.g2215.t1 c_debaryana.g2216.t1 c_debaryana.g3656.t1 c_incerta.g5756.t1 c_incerta.g5944.t1 c_schloesseri.g17101.t1 g_pectorale.KXZ41211.1 g_pectorale.KXZ41212.1 g_pectorale.KXZ42146.1 g_pectorale.KXZ42147.1 g_pectorale.KXZ42526.1 g_pectorale.KXZ44671.1 g_pectorale.KXZ46001.1 g_pectorale.KXZ46105.1 g_pectorale.KXZ46106.1 g_pectorale.KXZ48490.1 g_pectorale.KXZ48491.1 g_pectorale.KXZ50520.1 g_pectorale.KXZ50654.1 g_pectorale.KXZ50656.1 g_pectorale.KXZ50709.1 g_pectorale.KXZ51773.1 g_pectorale.KXZ53379.1 g_pectorale.KXZ53380.1 g_pectorale.KXZ54688.1 v_carteri.Vocar.0003s0484.1.p v_carteri.Vocar.0008s0076.1.p v_carteri.Vocar.0015s0002.1.p v_carteri.Vocar.0016s0019.1.p v_carteri.Vocar.0016s0020.1.p v_carteri.Vocar.0020s0200.1.p v_carteri.Vocar.0020s0201.1.p v_carteri.Vocar.0020s0208.1.p v_carteri.Vocar.0025s0081.1.p v_carteri.Vocar.0046s0017.1.p v_carteri.Vocar.0054s0001.1.p v_carteri.Vocar.0062s0034.1.p
OG0000035: c_debaryana.g10426.t1 c_debaryana.g10427.t1 c_debaryana.g10428.t1 c_debaryana.g10429.t1 c_debaryana.g10432.t1 c_debaryana.g11320.t1 c_debaryana.g16764.t1 c_incerta.g11251.t1 c_incerta.g12653.t2 c_incerta.g16660.t1 c_incerta.g16979.t1 c_incerta.g1756.t1 c_incerta.g6245.t1 c_incerta.g8056.t1 c_incerta.g9818.t1 c_reinhardtii.Cre11.g467613.t1.1 c_reinhardtii.Cre11.g467614.t1.1 c_reinhardtii.Cre11.g467615.t1.1 c_reinhardtii.Cre12.g489300.t1.1 c_schloesseri.g12668.t2 c_schloesseri.g12669.t1 c_schloesseri.g15841.t1 g_pectorale.KXZ40943.1 g_pectorale.KXZ40967.1 g_pectorale.KXZ40968.1 g_pectorale.KXZ41033.1 g_pectorale.KXZ41161.1 g_pectorale.KXZ41209.1 g_pectorale.KXZ42572.1 g_pectorale.KXZ42781.1 g_pectorale.KXZ42782.1 g_pectorale.KXZ42794.1 g_pectorale.KXZ42910.1 g_pectorale.KXZ42911.1 g_pectorale.KXZ44084.1 g_pectorale.KXZ45139.1 g_pectorale.KXZ45993.1 g_pectorale.KXZ46123.1 g_pectorale.KXZ46146.1 g_pectorale.KXZ48896.1 g_pectorale.KXZ48938.1 g_pectorale.KXZ49036.1 g_pectorale.KXZ51550.1 g_pectorale.KXZ56076.1 v_carteri.Vocar.0007s0101.1.p v_carteri.Vocar.0007s0102.1.p
OG0000036: c_debaryana.g10381.t1 c_debaryana.g6023.t1 c_debaryana.g6024.t1 c_incerta.g11697.t1 c_incerta.g11698.t1 c_incerta.g11699.t1 c_incerta.g11700.t1 c_incerta.g11701.t1 c_incerta.g11703.t1 c_incerta.g8974.t1 c_reinhardtii.Cre08.g364931.t1.1 c_reinhardtii.Cre08.g364950.t2.1 c_reinhardtii.Cre08.g365050.t1.2 c_reinhardtii.Cre08.g365065.t2.1 c_reinhardtii.Cre08.g365100.t1.1 c_reinhardtii.Cre08.g365103.t1.1 c_reinhardtii.Cre08.g365141.t1.1 c_reinhardtii.Cre08.g365150.t1.2 c_reinhardtii.Cre08.g365200.t1.2 c_reinhardtii.Cre08.g365204.t1.1 c_reinhardtii.Cre08.g365205.t2.1 c_reinhardtii.Cre08.g365300.t1.2 c_reinhardtii.Cre09.g396800.t1.1 c_schloesseri.g12270.t1 c_schloesseri.g5554.t1 c_schloesseri.g5555.t1 c_schloesseri.g5556.t1 c_schloesseri.g5557.t1 c_schloesseri.g5558.t1 c_schloesseri.g5559.t1 c_schloesseri.g5560.t1 c_schloesseri.g5561.t1 c_schloesseri.g693.t1 c_schloesseri.g694.t1 c_schloesseri.g696.t1 c_schloesseri.g7743.t1 c_schloesseri.g7744.t1 c_schloesseri.g7745.t1 c_schloesseri.g7747.t1 c_schloesseri.g9317.t1 c_schloesseri.g9318.t1 c_schloesseri.g9319.t1 g_pectorale.KXZ45079.1 v_carteri.Vocar.0008s0241.1.p v_carteri.Vocar.0020s0048.1.p
OG0000037: c_debaryana.g10075.t2 c_debaryana.g10078.t1 c_debaryana.g10079.t1 c_debaryana.g13.t1 c_debaryana.g19458.t1 c_debaryana.g3401.t1 c_debaryana.g3420.t1 c_debaryana.g4091.t1 c_debaryana.g4920.t1 c_debaryana.g6342.t1 c_debaryana.g6515.t1 c_debaryana.g8752.t1 c_debaryana.g9.t1 c_incerta.g11531.t1 c_incerta.g12762.t1 c_incerta.g12827.t1 c_incerta.g1463.t1 c_incerta.g1484.t1 c_incerta.g1485.t1 c_incerta.g16274.t1 c_incerta.g16934.t1 c_reinhardtii.Cre07.g319650.t1.1 c_reinhardtii.Cre08.g373200.t1.2 c_reinhardtii.Cre09.g399663.t2.1 c_reinhardtii.Cre11.g469500.t1.1 c_reinhardtii.Cre13.g586650.t1.1 c_reinhardtii.Cre13.g586700.t2.1 c_reinhardtii.Cre13.g587550.t1.1 c_schloesseri.g10740.t1 c_schloesseri.g10742.t1 c_schloesseri.g13058.t1 c_schloesseri.g13059.t1 c_schloesseri.g13076.t1 c_schloesseri.g17438.t1 c_schloesseri.g3227.t1 c_schloesseri.g6440.t1 c_schloesseri.g6925.t1 g_pectorale.KXZ45821.1 g_pectorale.KXZ46877.1 g_pectorale.KXZ48850.1 v_carteri.Vocar.0001s0015.1.p v_carteri.Vocar.0012s0199.1.p v_carteri.Vocar.0013s0280.1.p v_carteri.Vocar.0013s0285.1.p
OG0000038: c_debaryana.g18005.t1 c_reinhardtii.Cre02.g141566.t1.1 c_reinhardtii.Cre06.g253550.t1.2 c_reinhardtii.Cre06.g253850.t1.2 c_reinhardtii.Cre06.g253975.t1.2 c_reinhardtii.Cre12.g520700.t1.2 c_reinhardtii.Cre13.g567050.t1.2 c_reinhardtii.Cre14.g622480.t1.1 c_reinhardtii.Cre15.g641298.t1.1 c_reinhardtii.Cre17.g742998.t1.1 c_reinhardtii.Cre17.g743064.t1.1 c_reinhardtii.Cre21.g752947.t1.1 c_reinhardtii.Cre21.g752997.t1.1 c_schloesseri.g3791.t1 g_pectorale.KXZ40881.1 g_pectorale.KXZ40999.1 g_pectorale.KXZ41089.1 g_pectorale.KXZ41104.1 g_pectorale.KXZ41262.1 g_pectorale.KXZ41458.1 g_pectorale.KXZ41475.1 g_pectorale.KXZ41821.1 g_pectorale.KXZ41865.1 g_pectorale.KXZ41969.1 g_pectorale.KXZ42170.1 g_pectorale.KXZ42236.1 g_pectorale.KXZ42237.1 g_pectorale.KXZ42260.1 g_pectorale.KXZ42400.1 g_pectorale.KXZ42533.1 g_pectorale.KXZ42534.1 g_pectorale.KXZ42699.1 g_pectorale.KXZ45875.1 g_pectorale.KXZ45880.1 g_pectorale.KXZ45987.1 g_pectorale.KXZ48194.1 g_pectorale.KXZ48404.1 g_pectorale.KXZ50413.1 g_pectorale.KXZ51461.1 g_pectorale.KXZ57055.1 g_pectorale.KXZ57056.1 v_carteri.Vocar.0001s1212.1.p v_carteri.Vocar.0006s0473.1.p v_carteri.Vocar.0039s0001.1.p
OG0000039: c_debaryana.g1511.t1 c_debaryana.g1536.t1 c_debaryana.g1538.t1 c_debaryana.g1543.t1 c_incerta.g10330.t1 c_incerta.g10348.t1 c_incerta.g10354.t1 c_incerta.g10374.t1 c_incerta.g10423.t1 c_incerta.g10426.t1 c_incerta.g1497.t1 c_incerta.g2010.t1 c_incerta.g7925.t1 c_incerta.g8535.t1 c_incerta.g8720.t1 c_incerta.g9201.t1 c_incerta.g9213.t1 c_reinhardtii.Cre06.g278248.t1.1 c_reinhardtii.Cre07.g327050.t1.2 c_reinhardtii.Cre07.g342650.t1.1 c_reinhardtii.Cre07.g343250.t1.1 c_reinhardtii.Cre07.g343300.t1.1 c_reinhardtii.Cre07.g343466.t1.1 c_reinhardtii.Cre07.g343500.t1.1 c_reinhardtii.Cre07.g343534.t1.1 c_reinhardtii.Cre07.g343567.t1.1 c_reinhardtii.Cre07.g343600.t1.1 c_reinhardtii.Cre07.g343650.t1.1 c_reinhardtii.Cre07.g344771.t1.2 c_reinhardtii.Cre07.g345250.t1.1 c_reinhardtii.Cre13.g579250.t1.2 c_reinhardtii.Cre17.g739400.t1.2 c_reinhardtii.Cre17.g739900.t1.2 c_reinhardtii.Cre17.g739950.t1.1 c_reinhardtii.Cre17.g746297.t1.1 c_schloesseri.g12322.t1 c_schloesseri.g2478.t1 c_schloesseri.g3161.t1 g_pectorale.KXZ43728.1 g_pectorale.KXZ50694.1 g_pectorale.KXZ50722.1 g_pectorale.KXZ50723.1 v_carteri.Vocar.0003s0315.1.p
OG0000040: c_incerta.g11.t1 c_incerta.g1156.t1 c_incerta.g13536.t1 c_incerta.g13605.t1 c_incerta.g14394.t1 c_incerta.g15137.t1 c_incerta.g17082.t1 c_incerta.g3832.t1 c_incerta.g6430.t1 c_incerta.g7105.t1 c_incerta.g8837.t1 c_incerta.g8838.t1 c_incerta.g8856.t1 c_incerta.g8857.t1 c_incerta.g9423.t1 c_incerta.g9486.t1 c_reinhardtii.Cre01.g010201.t1.1 c_reinhardtii.Cre08.g378351.t1.1 c_reinhardtii.Cre09.g391350.t2.1 c_reinhardtii.Cre09.g391352.t1.1 c_reinhardtii.Cre09.g402304.t1.1 c_reinhardtii.Cre15.g637552.t1.1 c_reinhardtii.Cre15.g637602.t1.1 c_schloesseri.g1027.t1 c_schloesseri.g11437.t1 c_schloesseri.g11526.t1 c_schloesseri.g12142.t1 c_schloesseri.g12143.t1 c_schloesseri.g12161.t1 c_schloesseri.g12162.t1 c_schloesseri.g2468.t1 c_schloesseri.g3700.t1 c_schloesseri.g3701.t1 c_schloesseri.g3703.t1 c_schloesseri.g3704.t1 c_schloesseri.g4474.t1 c_schloesseri.g4991.t1 c_schloesseri.g5035.t2 c_schloesseri.g5036.t1 c_schloesseri.g6302.t1 c_schloesseri.g8277.t1 c_schloesseri.g8490.t1 c_schloesseri.g9720.t1
OG0000041: c_debaryana.g11090.t1 c_debaryana.g11110.t1 c_debaryana.g11111.t1 c_debaryana.g11113.t1 c_debaryana.g11147.t1 c_debaryana.g11166.t1 c_debaryana.g11167.t1 c_debaryana.g11168.t1 c_debaryana.g11178.t1 c_debaryana.g11183.t1 c_debaryana.g11200.t1 c_debaryana.g11205.t1 c_debaryana.g11206.t1 c_debaryana.g11207.t1 c_debaryana.g11210.t1 c_debaryana.g11226.t1 c_debaryana.g11227.t1 c_debaryana.g11233.t1 c_debaryana.g11237.t1 c_debaryana.g11238.t1 c_debaryana.g11239.t1 c_debaryana.g11240.t2 c_debaryana.g11248.t1 c_debaryana.g12555.t1 c_debaryana.g1352.t2 c_debaryana.g14022.t1 c_debaryana.g1640.t1 c_debaryana.g1800.t1 c_debaryana.g18057.t1 c_debaryana.g2101.t1 c_debaryana.g2423.t1 c_debaryana.g9046.t1 c_schloesseri.g4333.t1 c_schloesseri.g8521.t1 c_schloesseri.g9946.t1 g_pectorale.KXZ43768.1 g_pectorale.KXZ43769.1 g_pectorale.KXZ45687.1 g_pectorale.KXZ45690.1 g_pectorale.KXZ45691.1 g_pectorale.KXZ45695.1 g_pectorale.KXZ51353.1
OG0000042: c_debaryana.g15252.t1 c_debaryana.g15253.t1 c_debaryana.g15256.t1 c_debaryana.g15259.t1 c_debaryana.g15266.t1 c_debaryana.g18817.t1 c_debaryana.g19972.t1 c_debaryana.g2474.t1 c_debaryana.g3682.t1 c_debaryana.g3683.t1 c_debaryana.g5643.t1 c_debaryana.g5646.t1 c_debaryana.g5647.t1 c_debaryana.g5830.t1 c_debaryana.g8682.t1 c_debaryana.g8685.t1 c_debaryana.g9552.t1 c_incerta.g14658.t1 c_incerta.g15923.t1 c_incerta.g282.t1 c_reinhardtii.Cre06.g297700.t1.1 c_reinhardtii.Cre16.g687966.t1.1 c_reinhardtii.Cre17.g706250.t1.1 c_schloesseri.g11764.t1 c_schloesseri.g147.t1 c_schloesseri.g3782.t1 c_schloesseri.g4353.t1 c_schloesseri.g686.t1 g_pectorale.KXZ43348.1 g_pectorale.KXZ43422.1 g_pectorale.KXZ44020.1 g_pectorale.KXZ45100.1 g_pectorale.KXZ45721.1 g_pectorale.KXZ48008.1 g_pectorale.KXZ48010.1 g_pectorale.KXZ49001.1 g_pectorale.KXZ50181.1 v_carteri.Vocar.0005s0200.1.p v_carteri.Vocar.0041s0047.1.p
OG0000043: c_debaryana.g13355.t1 c_debaryana.g15339.t1 c_debaryana.g19177.t1 c_debaryana.g19178.t1 c_debaryana.g19179.t1 c_debaryana.g19180.t1 c_debaryana.g19181.t1 c_debaryana.g2380.t1 c_debaryana.g5330.t1 c_debaryana.g8615.t1 c_debaryana.g8976.t1 c_incerta.g13957.t1 c_incerta.g6439.t1 c_incerta.g6440.t1 c_incerta.g6441.t1 c_incerta.g6442.t1 c_incerta.g6443.t1 c_incerta.g6444.t1 c_incerta.g9903.t1 c_incerta.g9904.t1 c_incerta.g9905.t1 c_incerta.g9906.t1 c_incerta.g9907.t1 c_reinhardtii.Cre01.g046450.t1.2 c_reinhardtii.Cre01.g046500.t1.2 c_reinhardtii.Cre01.g046501.t1.1 c_reinhardtii.Cre01.g046502.t1.1 c_reinhardtii.Cre01.g047100.t1.1 c_reinhardtii.Cre01.g047200.t2.1 c_reinhardtii.Cre04.g227800.t1.1 c_reinhardtii.Cre09.g388352.t1.1 c_reinhardtii.Cre12.g512350.t1.2 c_schloesseri.g10072.t1 c_schloesseri.g3919.t1 c_schloesseri.g6293.t1 c_schloesseri.g6294.t1 g_pectorale.KXZ51351.1 v_carteri.Vocar.0002s0373.1.p
OG0000044: c_debaryana.g20523.t1 c_debaryana.g4447.t1 c_incerta.g3542.t1 c_reinhardtii.Cre07.g356283.t1.1 c_reinhardtii.Cre08.g384285.t1.1 c_reinhardtii.Cre08.g384320.t1.1 c_schloesseri.g3195.t1 g_pectorale.KXZ40811.1 g_pectorale.KXZ40866.1 g_pectorale.KXZ40884.1 g_pectorale.KXZ40939.1 g_pectorale.KXZ40945.1 g_pectorale.KXZ40964.1 g_pectorale.KXZ40976.1 g_pectorale.KXZ40982.1 g_pectorale.KXZ41050.1 g_pectorale.KXZ41143.1 g_pectorale.KXZ41220.1 g_pectorale.KXZ41229.1 g_pectorale.KXZ41455.1 g_pectorale.KXZ41456.1 g_pectorale.KXZ41459.1 g_pectorale.KXZ41460.1 g_pectorale.KXZ41464.1 g_pectorale.KXZ41505.1 g_pectorale.KXZ41510.1 g_pectorale.KXZ41569.1 g_pectorale.KXZ41585.1 g_pectorale.KXZ41586.1 g_pectorale.KXZ41695.1 g_pectorale.KXZ41792.1 g_pectorale.KXZ42273.1 g_pectorale.KXZ42274.1 g_pectorale.KXZ42275.1 g_pectorale.KXZ42505.1 g_pectorale.KXZ42507.1 g_pectorale.KXZ45874.1
OG0000045: c_debaryana.g8789.t1 c_debaryana.g8791.t1 c_incerta.g12789.t1 c_reinhardtii.Cre11.g468371.t1.1 c_schloesseri.g3202.t1 g_pectorale.KXZ40806.1 g_pectorale.KXZ40909.1 g_pectorale.KXZ40990.1 g_pectorale.KXZ41194.1 g_pectorale.KXZ41257.1 g_pectorale.KXZ41347.1 g_pectorale.KXZ41356.1 g_pectorale.KXZ41434.1 g_pectorale.KXZ41473.1 g_pectorale.KXZ42672.1 g_pectorale.KXZ44748.1 g_pectorale.KXZ44749.1 g_pectorale.KXZ45180.1 g_pectorale.KXZ45941.1 g_pectorale.KXZ46580.1 g_pectorale.KXZ48232.1 g_pectorale.KXZ48980.1 g_pectorale.KXZ49774.1 g_pectorale.KXZ50136.1 g_pectorale.KXZ51393.1 g_pectorale.KXZ52984.1 g_pectorale.KXZ54191.1 g_pectorale.KXZ54504.1 g_pectorale.KXZ54996.1 g_pectorale.KXZ54997.1 g_pectorale.KXZ55322.1 g_pectorale.KXZ55384.1 g_pectorale.KXZ55652.1 g_pectorale.KXZ57050.1 v_carteri.Vocar.0012s0208.1.p v_carteri.Vocar.0026s0045.1.p v_carteri.Vocar.0029s0050.1.p
OG0000046: c_debaryana.g10303.t1 c_debaryana.g10308.t1 c_debaryana.g10312.t1 c_debaryana.g12566.t1 c_debaryana.g12623.t1 c_debaryana.g13581.t1 c_debaryana.g15584.t1 c_debaryana.g16246.t1 c_debaryana.g1766.t1 c_debaryana.g2230.t1 c_debaryana.g4817.t1 c_debaryana.g8985.t1 c_debaryana.g9560.t1 c_incerta.g3679.t1 g_pectorale.KXZ43140.1 g_pectorale.KXZ43154.1 g_pectorale.KXZ44413.1 g_pectorale.KXZ46010.1 g_pectorale.KXZ46267.1 v_carteri.Vocar.0002s0572.1.p v_carteri.Vocar.0008s0268.1.p v_carteri.Vocar.0012s0285.1.p v_carteri.Vocar.0017s0081.1.p v_carteri.Vocar.0018s0160.1.p v_carteri.Vocar.0030s0158.1.p v_carteri.Vocar.0032s0074.1.p v_carteri.Vocar.0032s0076.1.p v_carteri.Vocar.0032s0136.1.p v_carteri.Vocar.0043s0055.1.p v_carteri.Vocar.0043s0056.1.p v_carteri.Vocar.0043s0058.1.p v_carteri.Vocar.0043s0081.1.p v_carteri.Vocar.0043s0082.1.p v_carteri.Vocar.0058s0011.1.p v_carteri.Vocar.0058s0012.1.p v_carteri.Vocar.0058s0013.1.p
OG0000047: c_debaryana.g1895.t1 c_debaryana.g1897.t1 c_debaryana.g5823.t1 c_debaryana.g9197.t1 c_incerta.g15541.t1 c_incerta.g16235.t1 c_incerta.g2433.t1 c_incerta.g3351.t1 c_incerta.g3353.t1 c_reinhardtii.Cre07.g321400.t1.1 c_reinhardtii.Cre09.g389050.t1.1 c_reinhardtii.Cre17.g719325.t1.1 c_schloesseri.g10779.t1 c_schloesseri.g10780.t1 c_schloesseri.g10782.t1 c_schloesseri.g10784.t1 c_schloesseri.g10785.t1 c_schloesseri.g10788.t1 c_schloesseri.g10789.t1 c_schloesseri.g13438.t1 c_schloesseri.g14196.t1 c_schloesseri.g14200.t1 c_schloesseri.g14624.t1 c_schloesseri.g211.t1 c_schloesseri.g212.t1 c_schloesseri.g2653.t1 c_schloesseri.g3547.t1 c_schloesseri.g4995.t1 c_schloesseri.g5466.t1 g_pectorale.KXZ41216.1 g_pectorale.KXZ50425.1 g_pectorale.KXZ50961.1 g_pectorale.KXZ54761.1 v_carteri.Vocar.0004s0273.1.p v_carteri.Vocar.0013s0203.1.p v_carteri.Vocar.0013s0204.1.p
OG0000048: c_incerta.g6507.t1 c_incerta.g6514.t1 c_incerta.g6515.t1 c_reinhardtii.Cre01.g026350.t1.1 c_reinhardtii.Cre01.g026700.t1.1 c_reinhardtii.Cre01.g026750.t1.1 c_reinhardtii.Cre01.g026800.t1.1 c_reinhardtii.Cre01.g026850.t1.1 c_schloesseri.g6228.t1 c_schloesseri.g6229.t1 c_schloesseri.g6230.t1 c_schloesseri.g6237.t1 g_pectorale.KXZ45150.1 g_pectorale.KXZ45783.1 g_pectorale.KXZ45816.1 g_pectorale.KXZ46789.1 g_pectorale.KXZ49544.1 g_pectorale.KXZ51297.1 g_pectorale.KXZ51298.1 g_pectorale.KXZ51299.1 g_pectorale.KXZ51300.1 g_pectorale.KXZ51303.1 g_pectorale.KXZ51304.1 g_pectorale.KXZ51305.1 g_pectorale.KXZ51306.1 g_pectorale.KXZ52456.1 g_pectorale.KXZ52457.1 g_pectorale.KXZ52458.1 g_pectorale.KXZ52715.1 g_pectorale.KXZ52726.1 g_pectorale.KXZ52808.1 g_pectorale.KXZ53077.1 g_pectorale.KXZ53088.1 g_pectorale.KXZ53099.1 g_pectorale.KXZ54283.1 v_carteri.Vocar.0019s0018.1.p
OG0000049: c_debaryana.g17694.t1 c_debaryana.g20076.t1 c_debaryana.g20077.t1 c_debaryana.g20081.t1 c_debaryana.g20086.t1 c_incerta.g7466.t1 c_incerta.g7478.t1 c_incerta.g7481.t1 c_incerta.g7486.t1 c_incerta.g7487.t1 c_incerta.g749.t1 c_reinhardtii.Cre09.g396994.t1.1 c_reinhardtii.Cre09.g397031.t1.1 c_reinhardtii.Cre09.g397105.t1.1 c_reinhardtii.Cre09.g397216.t1.1 c_reinhardtii.Cre09.g397253.t1.1 c_reinhardtii.Cre09.g397734.t1.1 c_reinhardtii.Cre16.g648200.t1.2 c_schloesseri.g15064.t1 c_schloesseri.g4054.t1 c_schloesseri.g6971.t1 c_schloesseri.g6984.t1 c_schloesseri.g6990.t1 c_schloesseri.g6991.t1 g_pectorale.KXZ46303.1 g_pectorale.KXZ46320.1 g_pectorale.KXZ46321.1 g_pectorale.KXZ49972.1 g_pectorale.KXZ53583.1 g_pectorale.KXZ53585.1 g_pectorale.KXZ54778.1 g_pectorale.KXZ54779.1 g_pectorale.KXZ54780.1 v_carteri.Vocar.0009s0201.1.p v_carteri.Vocar.0009s0216.1.p
OG0000050: c_debaryana.g10392.t1 c_debaryana.g10393.t1 c_debaryana.g10394.t1 c_debaryana.g10662.t1 c_debaryana.g12685.t1 c_debaryana.g13791.t1 c_debaryana.g14039.t1 c_debaryana.g16664.t1 c_debaryana.g18420.t1 c_debaryana.g18567.t1 c_debaryana.g18571.t1 c_debaryana.g18941.t1 c_debaryana.g19107.t1 c_debaryana.g19782.t1 c_debaryana.g20059.t1 c_debaryana.g20060.t1 c_debaryana.g20372.t1 c_debaryana.g3425.t1 c_debaryana.g3444.t1 c_debaryana.g3445.t1 c_debaryana.g4332.t1 c_debaryana.g4692.t1 c_debaryana.g4861.t1 g_pectorale.KXZ42216.1 g_pectorale.KXZ43439.1 g_pectorale.KXZ44438.1 g_pectorale.KXZ44447.1 g_pectorale.KXZ45800.1 g_pectorale.KXZ45801.1 g_pectorale.KXZ45809.1 g_pectorale.KXZ47372.1 g_pectorale.KXZ48152.1 g_pectorale.KXZ48153.1 g_pectorale.KXZ50392.1
OG0000051: c_debaryana.g5946.t1 c_debaryana.g5947.t1 c_debaryana.g5951.t1 c_debaryana.g5952.t1 c_debaryana.g6754.t1 c_debaryana.g6756.t1 c_debaryana.g6759.t1 c_debaryana.g6763.t1 c_debaryana.g6764.t1 c_debaryana.g8266.t1 c_debaryana.g8267.t1 c_incerta.g13734.t1 c_incerta.g6585.t1 c_incerta.g6602.t1 c_incerta.g7825.t1 c_incerta.g8388.t1 c_incerta.g8389.t1 c_reinhardtii.Cre01.g001200.t1.1 c_reinhardtii.Cre01.g030100.t1.1 c_reinhardtii.Cre02.g081950.t1.1 c_schloesseri.g16308.t1 c_schloesseri.g25.t1 c_schloesseri.g6142.t1 g_pectorale.KXZ43617.1 g_pectorale.KXZ43619.1 g_pectorale.KXZ44060.1 g_pectorale.KXZ44178.1 g_pectorale.KXZ49421.1 g_pectorale.KXZ49423.1 g_pectorale.KXZ49424.1 g_pectorale.KXZ52599.1 g_pectorale.KXZ55198.1 v_carteri.Vocar.0004s0481.1.p v_carteri.Vocar.0022s0028.1.p
OG0000052: c_debaryana.g14945.t3 c_debaryana.g1577.t1 c_debaryana.g20410.t1 c_incerta.g12553.t1 c_incerta.g14031.t1 c_incerta.g4280.t1 c_incerta.g5553.t1 c_incerta.g6015.t1 c_incerta.g8030.t1 c_incerta.g827.t1 c_incerta.g9735.t1 c_incerta.g9737.t1 c_incerta.g9756.t1 c_reinhardtii.Cre17.g737350.t1.1 c_reinhardtii.Cre17.g737351.t2.1 c_reinhardtii.Cre17.g737376.t1.1 c_reinhardtii.Cre17.g737400.t1.1 c_reinhardtii.Cre17.g737463.t1.1 c_reinhardtii.Cre17.g737525.t1.1 c_reinhardtii.Cre17.g737702.t1.1 c_schloesseri.g12368.t3 c_schloesseri.g12369.t1 c_schloesseri.g12372.t1 c_schloesseri.g12374.t1 c_schloesseri.g14985.t1 c_schloesseri.g16288.t1 g_pectorale.KXZ46155.1 g_pectorale.KXZ46394.1 g_pectorale.KXZ46562.1 g_pectorale.KXZ53194.1 g_pectorale.KXZ53850.1 g_pectorale.KXZ53996.1 g_pectorale.KXZ54442.1 v_carteri.Vocar.0041s0053.1.p
OG0000053: c_debaryana.g12121.t1 c_debaryana.g14263.t1 c_debaryana.g14264.t1 c_debaryana.g14265.t1 c_debaryana.g14266.t1 c_debaryana.g5990.t1 c_debaryana.g5991.t2 c_debaryana.g5992.t1 c_debaryana.g5993.t1 c_debaryana.g5994.t1 c_debaryana.g9744.t2 c_incerta.g17681.t1 c_incerta.g6188.t1 c_incerta.g6223.t1 c_reinhardtii.Cre01.g011630.t1.1 c_reinhardtii.Cre01.g013100.t1.1 c_reinhardtii.Cre06.g278204.t1.1 c_schloesseri.g10398.t1 c_schloesseri.g9912.t1 c_schloesseri.g9941.t2 g_pectorale.KXZ43730.1 g_pectorale.KXZ45855.1 v_carteri.Vocar.0002s0266.1.p v_carteri.Vocar.0002s0380.1.p v_carteri.Vocar.0002s0385.1.p v_carteri.Vocar.0002s0386.1.p v_carteri.Vocar.0002s0387.1.p v_carteri.Vocar.0002s0388.1.p v_carteri.Vocar.0003s0210.1.p v_carteri.Vocar.0003s0211.1.p v_carteri.Vocar.0045s0069.1.p v_carteri.Vocar.0045s0070.1.p v_carteri.Vocar.0064s0031.1.p
OG0000054: c_debaryana.g14984.t1 c_debaryana.g16074.t1 c_debaryana.g16369.t1 c_debaryana.g16374.t1 c_debaryana.g18668.t1 c_debaryana.g19943.t1 c_debaryana.g5070.t1 c_debaryana.g6044.t1 c_debaryana.g608.t1 c_debaryana.g6111.t1 c_debaryana.g7754.t1 c_debaryana.g7756.t1 c_debaryana.g7757.t1 c_debaryana.g7758.t1 c_debaryana.g8745.t1 c_debaryana.g8746.t1 c_debaryana.g9486.t1 c_incerta.g10275.t1 c_incerta.g10276.t1 c_incerta.g12602.t1 c_incerta.g12603.t1 c_incerta.g14761.t1 c_incerta.g16698.t1 c_incerta.g16700.t1 c_incerta.g16702.t1 c_incerta.g16945.t1 c_reinhardtii.Cre02.g142605.t1.1 c_reinhardtii.Cre02.g142650.t1.1 c_reinhardtii.Cre07.g312600.t2.1 c_schloesseri.g6602.t1 v_carteri.Vocar.0001s0001.1.p v_carteri.Vocar.0020s0015.1.p v_carteri.Vocar.0062s0001.1.p
OG0000055: c_debaryana.g10833.t1 c_debaryana.g15484.t1 c_debaryana.g15640.t1 c_debaryana.g15641.t1 c_debaryana.g16789.t1 c_debaryana.g16790.t1 c_debaryana.g16792.t1 c_debaryana.g16793.t1 c_debaryana.g16794.t1 c_debaryana.g20056.t1 c_incerta.g13716.t1 c_incerta.g13717.t1 c_incerta.g13718.t1 c_incerta.g13720.t1 c_reinhardtii.Cre01.g003950.t1.1 c_reinhardtii.Cre01.g004124.t1.1 c_reinhardtii.Cre01.g004157.t1.2 c_schloesseri.g13452.t2 c_schloesseri.g13453.t1 c_schloesseri.g13454.t1 c_schloesseri.g13455.t1 c_schloesseri.g13456.t1 g_pectorale.KXZ42658.1 g_pectorale.KXZ42914.1 g_pectorale.KXZ45662.1 g_pectorale.KXZ45668.1 g_pectorale.KXZ45669.1 g_pectorale.KXZ55417.1 v_carteri.Vocar.0024s0143.1.p v_carteri.Vocar.0024s0150.1.p v_carteri.Vocar.0024s0218.1.p v_carteri.Vocar.0024s0219.1.p v_carteri.Vocar.0079s0023.1.p
OG0000056: c_debaryana.g11382.t1 c_debaryana.g11383.t1 c_debaryana.g12079.t1 c_debaryana.g12084.t1 c_debaryana.g13318.t1 c_debaryana.g16713.t1 c_debaryana.g16714.t1 c_debaryana.g16715.t1 c_debaryana.g16716.t1 c_debaryana.g16718.t1 c_debaryana.g16719.t1 c_debaryana.g16720.t1 c_debaryana.g17856.t1 c_debaryana.g19395.t1 c_debaryana.g20017.t1 c_debaryana.g2707.t1 c_debaryana.g8904.t1 c_incerta.g12473.t1 c_incerta.g16938.t1 c_incerta.g1889.t1 c_incerta.g1890.t1 c_incerta.g7473.t1 c_incerta.g8322.t1 c_incerta.g9113.t1 c_reinhardtii.Cre04.g217917.t1.1 c_reinhardtii.Cre09.g397475.t1.1 c_reinhardtii.Cre10.g421021.t1.2 c_reinhardtii.Cre13.g568176.t1.1 c_schloesseri.g15659.t1 c_schloesseri.g6931.t1 g_pectorale.KXZ41798.1 v_carteri.Vocar.0001s1537.1.p v_carteri.Vocar.0009s0221.1.p
OG0000057: c_debaryana.g16735.t1 c_debaryana.g5020.t1 c_incerta.g3383.t1 c_incerta.g3384.t1 c_incerta.g3387.t1 c_incerta.g3388.t1 c_reinhardtii.Cre14.g620600.t1.2 c_reinhardtii.Cre14.g620702.t1.1 c_reinhardtii.Cre17.g717850.t1.1 c_reinhardtii.Cre17.g717900.t1.2 c_reinhardtii.Cre17.g717950.t2.1 c_reinhardtii.Cre17.g718000.t1.1 c_schloesseri.g14655.t1 c_schloesseri.g14656.t1 c_schloesseri.g14657.t1 c_schloesseri.g17293.t1 c_schloesseri.g17294.t1 c_schloesseri.g17295.t1 g_pectorale.KXZ48449.1 g_pectorale.KXZ51120.1 g_pectorale.KXZ51121.1 v_carteri.Vocar.0003s0020.1.p v_carteri.Vocar.0003s0023.1.p v_carteri.Vocar.0004s0116.1.p v_carteri.Vocar.0004s0117.1.p v_carteri.Vocar.0004s0253.1.p v_carteri.Vocar.0004s0255.1.p v_carteri.Vocar.0004s0257.1.p v_carteri.Vocar.0018s0041.1.p v_carteri.Vocar.0024s0151.1.p v_carteri.Vocar.0024s0152.1.p v_carteri.Vocar.0024s0216.1.p v_carteri.Vocar.0033s0108.1.p
OG0000058: c_debaryana.g12169.t1 c_debaryana.g12188.t1 c_debaryana.g12947.t1 c_debaryana.g172.t1 c_debaryana.g17860.t1 c_debaryana.g18537.t1 c_debaryana.g18539.t1 c_debaryana.g6978.t1 c_debaryana.g8057.t1 c_incerta.g13577.t1 c_incerta.g13583.t1 c_incerta.g13595.t1 c_incerta.g14653.t1 c_incerta.g15704.t1 c_incerta.g7692.t1 c_reinhardtii.Cre02.g108601.t1.1 c_reinhardtii.Cre02.g108650.t1.2 c_reinhardtii.Cre02.g108750.t1.2 c_reinhardtii.Cre08.g378950.t1.1 c_reinhardtii.Cre08.g379850.t1.2 c_reinhardtii.Cre16.g675750.t1.1 c_schloesseri.g11532.t1 c_schloesseri.g5047.t1 c_schloesseri.g5064.t1 c_schloesseri.g9661.t1 g_pectorale.KXZ46952.1 g_pectorale.KXZ46953.1 g_pectorale.KXZ55467.1 g_pectorale.KXZ55469.1 g_pectorale.KXZ55470.1 v_carteri.Vocar.0042s0030.1.p v_carteri.Vocar.0057s0034.1.p
OG0000059: c_debaryana.g1026.t1 c_debaryana.g1029.t1 c_debaryana.g10295.t1 c_debaryana.g10296.t1 c_debaryana.g12193.t1 c_debaryana.g12194.t1 c_debaryana.g14090.t1 c_debaryana.g2848.t1 c_debaryana.g2852.t1 c_debaryana.g2853.t1 c_debaryana.g6397.t1 c_debaryana.g7116.t1 c_debaryana.g8018.t1 c_debaryana.g8019.t1 c_debaryana.g8020.t1 c_debaryana.g8032.t1 c_debaryana.g8033.t1 c_debaryana.g8510.t1 c_debaryana.g8639.t1 c_debaryana.g9533.t1 c_incerta.g13600.t1 c_reinhardtii.Cre08.g378700.t1.2 c_schloesseri.g5042.t1 g_pectorale.KXZ43888.1 g_pectorale.KXZ51797.1 g_pectorale.KXZ51936.1 g_pectorale.KXZ55851.1 g_pectorale.KXZ55852.1 g_pectorale.KXZ55853.1 v_carteri.Vocar.0001s1358.1.p v_carteri.Vocar.0049s0021.1.p v_carteri.Vocar.0053s0025.1.p
OG0000060: c_debaryana.g17188.t1 c_debaryana.g17189.t1 c_debaryana.g7488.t1 c_debaryana.g7503.t1 c_debaryana.g7504.t1 c_debaryana.g7505.t1 c_incerta.g10896.t1 c_incerta.g10897.t1 c_incerta.g16631.t1 c_incerta.g16632.t1 c_incerta.g16633.t1 c_incerta.g16634.t1 c_reinhardtii.Cre03.g146727.t1.1 c_reinhardtii.Cre03.g146747.t1.1 c_reinhardtii.Cre03.g146767.t1.1 c_reinhardtii.Cre17.g732533.t1.1 c_reinhardtii.Cre17.g732566.t1.1 c_reinhardtii.Cre17.g732600.t1.2 c_schloesseri.g12456.t1 c_schloesseri.g12457.t1 c_schloesseri.g12458.t1 c_schloesseri.g12459.t1 c_schloesseri.g16498.t1 c_schloesseri.g16500.t1 c_schloesseri.g16501.t1 c_schloesseri.g17021.t1 g_pectorale.KXZ46256.1 g_pectorale.KXZ46257.1 g_pectorale.KXZ46258.1 v_carteri.Vocar.0003s0335.1.p v_carteri.Vocar.0003s0370.1.p v_carteri.Vocar.0003s0371.1.p
OG0000061: c_debaryana.g13597.t1 c_debaryana.g13598.t1 c_debaryana.g13628.t1 c_debaryana.g13643.t1 c_debaryana.g13646.t1 c_debaryana.g13717.t1 c_debaryana.g14004.t1 c_debaryana.g16686.t1 c_debaryana.g1948.t1 c_debaryana.g1961.t1 c_incerta.g15651.t1 c_incerta.g15752.t1 c_incerta.g3829.t1 c_incerta.g3879.t1 c_incerta.g9035.t1 c_incerta.g9061.t1 c_reinhardtii.Cre13.g603350.t1.1 c_reinhardtii.Cre16.g678551.t1.1 c_reinhardtii.Cre16.g679850.t1.1 c_reinhardtii.Cre16.g682552.t1.1 c_schloesseri.g11441.t1 c_schloesseri.g11467.t1 c_schloesseri.g11512.t1 c_schloesseri.g11580.t1 c_schloesseri.g13767.t1 c_schloesseri.g15135.t1 g_pectorale.KXZ55658.1 g_pectorale.KXZ55659.1 g_pectorale.KXZ55689.1 v_carteri.Vocar.0018s0039.1.p v_carteri.Vocar.0018s0135.1.p v_carteri.Vocar.0018s0175.1.p
OG0000062: c_debaryana.g12416.t1 c_debaryana.g19632.t1 c_debaryana.g4443.t1 c_incerta.g15093.t1 c_incerta.g15095.t2 c_incerta.g15101.t1 c_incerta.g15103.t1 c_incerta.g2240.t1 c_incerta.g4393.t1 c_incerta.g4397.t1 c_incerta.g6392.t1 c_reinhardtii.Cre01.g021700.t1.1 c_reinhardtii.Cre06.g259500.t1.1 c_reinhardtii.Cre06.g260550.t1.1 c_reinhardtii.Cre06.g260750.t1.1 c_reinhardtii.Cre14.g628533.t1.1 c_reinhardtii.Cre14.g628850.t1.1 c_reinhardtii.Cre14.g629150.t1.1 c_reinhardtii.Cre14.g629241.t1.1 c_schloesseri.g12962.t1 c_schloesseri.g12963.t1 c_schloesseri.g12965.t1 c_schloesseri.g12984.t1 c_schloesseri.g3321.t1 c_schloesseri.g5505.t1 c_schloesseri.g5507.t2 c_schloesseri.g5531.t1 g_pectorale.KXZ45914.1 g_pectorale.KXZ45916.1 v_carteri.Vocar.0002s0443.1.p v_carteri.Vocar.0022s0079.1.p v_carteri.Vocar.0023s0099.1.p
OG0000063: c_debaryana.g1944.t1 c_debaryana.g5938.t1 c_debaryana.g6757.t1 c_schloesseri.g6729.t1 c_schloesseri.g8563.t1 c_schloesseri.g9877.t1 g_pectorale.KXZ41082.1 g_pectorale.KXZ41086.1 g_pectorale.KXZ41106.1 g_pectorale.KXZ41107.1 g_pectorale.KXZ41214.1 g_pectorale.KXZ41322.1 g_pectorale.KXZ41350.1 g_pectorale.KXZ41351.1 g_pectorale.KXZ42095.1 g_pectorale.KXZ42387.1 g_pectorale.KXZ42389.1 g_pectorale.KXZ42390.1 g_pectorale.KXZ42902.1 g_pectorale.KXZ44147.1 g_pectorale.KXZ44148.1 g_pectorale.KXZ45049.1 g_pectorale.KXZ46378.1 g_pectorale.KXZ46379.1 g_pectorale.KXZ49059.1 g_pectorale.KXZ51502.1 g_pectorale.KXZ54578.1 g_pectorale.KXZ54579.1 g_pectorale.KXZ55242.1 g_pectorale.KXZ55399.1 g_pectorale.KXZ55400.1 g_pectorale.KXZ57070.1
OG0000064: c_debaryana.g11089.t1 c_debaryana.g11405.t1 c_debaryana.g12554.t1 c_debaryana.g14677.t1 c_debaryana.g14678.t1 c_debaryana.g14680.t1 c_debaryana.g3198.t1 c_debaryana.g424.t1 c_debaryana.g436.t1 c_debaryana.g440.t1 c_debaryana.g442.t1 c_debaryana.g443.t1 c_debaryana.g447.t1 c_incerta.g13085.t1 c_incerta.g2851.t1 c_incerta.g3240.t1 c_incerta.g5205.t1 c_incerta.g5209.t1 c_reinhardtii.Cre03.g151450.t1.2 c_reinhardtii.Cre03.g169250.t1.1 c_reinhardtii.Cre03.g186700.t1.1 c_reinhardtii.Cre05.g234653.t1.1 c_reinhardtii.Cre17.g724900.t1.2 c_reinhardtii.Cre17.g744497.t1.1 c_schloesseri.g15634.t1 g_pectorale.KXZ52696.1 g_pectorale.KXZ52697.1 g_pectorale.KXZ52698.1 g_pectorale.KXZ52699.1 g_pectorale.KXZ52700.1 v_carteri.Vocar.0039s0060.1.p
OG0000065: c_debaryana.g9928.t1 c_debaryana.g9929.t1 c_debaryana.g9930.t1 c_debaryana.g9931.t1 c_debaryana.g9932.t1 c_debaryana.g9933.t1 c_debaryana.g9934.t2 c_incerta.g14353.t1 c_incerta.g14355.t1 c_incerta.g14357.t1 c_incerta.g3681.t1 c_incerta.g3682.t1 c_reinhardtii.Cre17.g700450.t1.2 c_reinhardtii.Cre17.g700650.t1.2 c_reinhardtii.Cre17.g700750.t1.2 c_reinhardtii.Cre17.g702900.t1.2 c_reinhardtii.Cre17.g702950.t1.2 c_schloesseri.g8130.t1 c_schloesseri.g8131.t1 c_schloesseri.g8174.t1 c_schloesseri.g8176.t2 c_schloesseri.g8179.t1 g_pectorale.KXZ41939.1 g_pectorale.KXZ41940.1 g_pectorale.KXZ44592.1 g_pectorale.KXZ51017.1 v_carteri.Vocar.0021s0060.1.p v_carteri.Vocar.0021s0083.1.p v_carteri.Vocar.0021s0085.1.p v_carteri.Vocar.0021s0091.1.p v_carteri.Vocar.0026s0111.1.p
OG0000066: c_debaryana.g8920.t1 c_debaryana.g8926.t1 c_debaryana.g8928.t1 c_debaryana.g8947.t1 c_incerta.g8784.t1 c_incerta.g8788.t1 c_incerta.g8789.t1 c_incerta.g8793.t1 c_incerta.g8800.t1 c_incerta.g8839.t1 c_incerta.g8840.t1 c_incerta.g8843.t1 c_reinhardtii.Cre09.g391370.t1.2 c_reinhardtii.Cre09.g391400.t1.1 c_reinhardtii.Cre09.g391600.t1.1 c_reinhardtii.Cre09.g393617.t1.1 c_reinhardtii.Cre09.g393839.t1.1 c_reinhardtii.Cre09.g393991.t1.1 c_reinhardtii.Cre09.g394028.t1.1 c_reinhardtii.Cre09.g394176.t1.1 c_schloesseri.g12088.t1 c_schloesseri.g12093.t1 c_schloesseri.g12094.t1 c_schloesseri.g12095.t1 c_schloesseri.g12099.t1 c_schloesseri.g12108.t1 c_schloesseri.g12144.t1 c_schloesseri.g12145.t1 c_schloesseri.g12147.t1 g_pectorale.KXZ50107.1 v_carteri.Vocar.0003s0519.1.p
OG0000067: c_debaryana.g10861.t1 c_debaryana.g12801.t1 c_debaryana.g13096.t1 c_debaryana.g15136.t1 c_debaryana.g5460.t1 c_debaryana.g5461.t1 c_debaryana.g5988.t1 c_incerta.g16514.t1 c_incerta.g8465.t1 c_incerta.g8466.t1 c_incerta.g8467.t1 c_reinhardtii.Cre02.g078777.t1.1 c_reinhardtii.Cre02.g078804.t1.1 c_reinhardtii.Cre10.g451752.t1.1 c_schloesseri.g12571.t1 c_schloesseri.g13742.t1 c_schloesseri.g5783.t1 c_schloesseri.g5784.t1 g_pectorale.KXZ41981.1 g_pectorale.KXZ44998.1 g_pectorale.KXZ47998.1 g_pectorale.KXZ48042.1 g_pectorale.KXZ53552.1 g_pectorale.KXZ53554.1 v_carteri.Vocar.0004s0369.1.p v_carteri.Vocar.0004s0371.1.p v_carteri.Vocar.0004s0372.1.p v_carteri.Vocar.0009s0132.1.p v_carteri.Vocar.0009s0136.1.p v_carteri.Vocar.0034s0030.1.p v_carteri.Vocar.0043s0060.1.p
OG0000068: c_debaryana.g13135.t1 c_debaryana.g15019.t1 c_debaryana.g6367.t1 c_debaryana.g8222.t1 c_debaryana.g8223.t1 c_debaryana.g8225.t1 c_incerta.g13528.t1 c_incerta.g13529.t1 c_incerta.g13530.t1 c_incerta.g7839.t1 c_incerta.g7896.t1 c_reinhardtii.Cre02.g077750.t1.2 c_reinhardtii.Cre02.g077800.t1.2 c_reinhardtii.Cre02.g077850.t1.2 c_reinhardtii.Cre02.g102050.t1.1 c_schloesseri.g14056.t1 c_schloesseri.g14057.t1 c_schloesseri.g14058.t1 c_schloesseri.g16381.t1 g_pectorale.KXZ46740.1 g_pectorale.KXZ50725.1 g_pectorale.KXZ50726.1 g_pectorale.KXZ50789.1 g_pectorale.KXZ54575.1 g_pectorale.KXZ54576.1 v_carteri.Vocar.0011s0139.1.p v_carteri.Vocar.0030s0091.1.p v_carteri.Vocar.0030s0092.1.p v_carteri.Vocar.0030s0100.1.p v_carteri.Vocar.0030s0126.1.p v_carteri.Vocar.0070s0007.1.p
OG0000069: c_debaryana.g12375.t1 c_debaryana.g441.t1 c_debaryana.g445.t1 c_incerta.g13893.t1 c_incerta.g14540.t1 c_incerta.g14541.t1 c_incerta.g14542.t1 c_incerta.g14543.t1 c_incerta.g14545.t1 c_incerta.g14547.t1 c_incerta.g14548.t1 c_incerta.g14549.t1 c_incerta.g15627.t1 c_incerta.g15628.t1 c_incerta.g15629.t1 c_incerta.g3615.t1 c_reinhardtii.Cre04.g231418.t1.1 c_reinhardtii.Cre09.g411950.t1.1 c_reinhardtii.Cre17.g697800.t1.2 c_reinhardtii.Cre17.g744697.t1.1 c_schloesseri.g10012.t1 c_schloesseri.g11950.t1 c_schloesseri.g1392.t1 c_schloesseri.g1396.t1 c_schloesseri.g2325.t1 c_schloesseri.g5013.t1 c_schloesseri.g5607.t1 c_schloesseri.g6000.t1 c_schloesseri.g6004.t1 g_pectorale.KXZ46513.1
OG0000070: c_debaryana.g1587.t1 c_debaryana.g1732.t1 c_debaryana.g1733.t1 c_incerta.g1803.t1 c_incerta.g6482.t1 c_incerta.g6483.t1 c_reinhardtii.Cre01.g025200.t1.2 c_schloesseri.g1919.t1 c_schloesseri.g6259.t1 g_pectorale.KXZ49083.1 g_pectorale.KXZ49497.1 v_carteri.Vocar.0002s0001.1.p v_carteri.Vocar.0003s0417.1.p v_carteri.Vocar.0007s0366.1.p v_carteri.Vocar.0007s0367.1.p v_carteri.Vocar.0016s0063.1.p v_carteri.Vocar.0016s0064.1.p v_carteri.Vocar.0016s0065.1.p v_carteri.Vocar.0016s0066.1.p v_carteri.Vocar.0017s0039.1.p v_carteri.Vocar.0017s0047.1.p v_carteri.Vocar.0017s0049.1.p v_carteri.Vocar.0054s0052.1.p v_carteri.Vocar.0054s0053.1.p v_carteri.Vocar.0054s0055.1.p v_carteri.Vocar.0062s0024.1.p v_carteri.Vocar.0062s0029.1.p v_carteri.Vocar.0062s0031.1.p v_carteri.Vocar.0062s0033.1.p v_carteri.Vocar.0062s0036.1.p
OG0000071: c_debaryana.g10474.t1 c_debaryana.g2748.t1 c_debaryana.g8998.t1 c_incerta.g10904.t1 c_incerta.g10909.t1 c_incerta.g11256.t1 c_incerta.g11266.t1 c_incerta.g2580.t1 c_incerta.g2581.t1 c_incerta.g2582.t1 c_incerta.g2583.t1 c_incerta.g2595.t1 c_incerta.g8117.t1 c_incerta.g9233.t1 c_incerta.g9234.t1 c_reinhardtii.Cre03.g205921.t1.1 c_reinhardtii.Cre03.g206033.t1.1 c_reinhardtii.Cre03.g206257.t1.1 c_reinhardtii.Cre03.g206369.t1.1 c_schloesseri.g3237.t1 c_schloesseri.g6576.t1 c_schloesseri.g6577.t1 c_schloesseri.g6579.t2 c_schloesseri.g6580.t1 c_schloesseri.g6596.t1 c_schloesseri.g6620.t1 g_pectorale.KXZ44672.1 g_pectorale.KXZ52942.1 g_pectorale.KXZ52948.1 g_pectorale.KXZ52951.1
OG0000072: c_debaryana.g2936.t1 c_debaryana.g2937.t1 c_debaryana.g5916.t1 c_debaryana.g6401.t1 c_incerta.g12451.t1 c_incerta.g12452.t1 c_incerta.g15154.t1 c_incerta.g2716.t1 c_incerta.g5212.t1 c_incerta.g5515.t1 c_reinhardtii.Cre03.g186550.t1.1 c_reinhardtii.Cre04.g229550.t1.1 c_reinhardtii.Cre10.g421900.t1.1 c_schloesseri.g12913.t1 c_schloesseri.g2958.t1 c_schloesseri.g2959.t1 c_schloesseri.g3960.t1 c_schloesseri.g8935.t1 g_pectorale.KXZ42543.1 g_pectorale.KXZ43722.1 g_pectorale.KXZ43731.1 g_pectorale.KXZ45588.1 g_pectorale.KXZ47948.1 g_pectorale.KXZ48022.1 g_pectorale.KXZ48783.1 g_pectorale.KXZ48786.1 g_pectorale.KXZ51163.1 g_pectorale.KXZ52944.1 g_pectorale.KXZ57008.1 v_carteri.Vocar.0011s0300.1.p
OG0000073: c_debaryana.g11015.t1 c_debaryana.g111.t1 c_debaryana.g14630.t1 c_debaryana.g17049.t1 c_debaryana.g17050.t1 c_debaryana.g18286.t1 c_incerta.g11243.t1 c_incerta.g13303.t1 c_incerta.g1423.t1 c_incerta.g8313.t1 c_incerta.g8314.t2 c_incerta.g8319.t1 c_incerta.g8320.t1 c_reinhardtii.Cre02.g085750.t1.1 c_reinhardtii.Cre02.g085800.t1.1 c_reinhardtii.Cre03.g162900.t1.1 c_reinhardtii.Cre10.g437800.t1.1 c_reinhardtii.Cre10.g437829.t1.2 c_schloesseri.g13128.t1 c_schloesseri.g14375.t1 c_schloesseri.g16824.t1 c_schloesseri.g542.t1 c_schloesseri.g5642.t1 c_schloesseri.g5644.t1 g_pectorale.KXZ46488.1 g_pectorale.KXZ56419.1 v_carteri.Vocar.0001s1324.1.p v_carteri.Vocar.0004s0410.1.p v_carteri.Vocar.0004s0411.1.p
OG0000074: c_debaryana.g12394.t1 c_debaryana.g17791.t1 c_debaryana.g17792.t1 c_debaryana.g19410.t1 c_debaryana.g2399.t1 c_incerta.g10293.t1 c_incerta.g11272.t1 c_incerta.g11309.t1 c_incerta.g13338.t1 c_incerta.g14034.t1 c_incerta.g15303.t1 c_incerta.g3143.t1 c_incerta.g7789.t1 c_incerta.g8503.t1 c_incerta.g8504.t1 c_reinhardtii.Cre02.g104201.t1.1 c_reinhardtii.Cre02.g116700.t1.2 c_reinhardtii.Cre02.g141926.t1.1 c_reinhardtii.Cre02.g145500.t1.2 c_reinhardtii.Cre10.g435750.t1.1 c_reinhardtii.Cre19.g750647.t1.1 c_schloesseri.g13718.t1 c_schloesseri.g16269.t1 c_schloesseri.g3425.t1 c_schloesseri.g501.t1 c_schloesseri.g6548.t1 g_pectorale.KXZ50621.1 v_carteri.Vocar.0001s1577.1.p v_carteri.Vocar.0024s0188.1.p
OG0000075: c_debaryana.g12215.t1 c_debaryana.g6172.t1 c_debaryana.g695.t1 c_debaryana.g8210.t1 c_incerta.g1632.t1 c_incerta.g1633.t1 c_schloesseri.g13509.t1 c_schloesseri.g14462.t1 g_pectorale.KXZ41203.1 g_pectorale.KXZ43058.1 g_pectorale.KXZ43060.1 g_pectorale.KXZ43061.1 g_pectorale.KXZ43626.1 g_pectorale.KXZ43632.1 g_pectorale.KXZ43988.1 g_pectorale.KXZ44092.1 g_pectorale.KXZ44094.1 g_pectorale.KXZ44611.1 g_pectorale.KXZ45120.1 g_pectorale.KXZ45986.1 g_pectorale.KXZ48469.1 g_pectorale.KXZ48480.1 g_pectorale.KXZ53788.1 g_pectorale.KXZ53968.1 g_pectorale.KXZ54849.1 g_pectorale.KXZ56188.1 g_pectorale.KXZ56189.1 v_carteri.Vocar.0013s0240.1.p v_carteri.Vocar.0013s0270.1.p
OG0000076: c_debaryana.g17928.t1 c_debaryana.g3550.t1 c_incerta.g12636.t1 c_incerta.g12637.t1 c_incerta.g12643.t1 c_incerta.g12644.t1 c_incerta.g12645.t1 c_incerta.g17142.t1 c_incerta.g4842.t1 c_reinhardtii.Cre02.g110350.t1.2 c_reinhardtii.Cre11.g467593.t1.1 c_reinhardtii.Cre11.g467594.t1.1 c_reinhardtii.Cre11.g467595.t1.1 c_reinhardtii.Cre11.g467599.t1.1 c_reinhardtii.Cre11.g467601.t1.1 c_reinhardtii.Cre12.g485200.t1.1 c_schloesseri.g12639.t1 c_schloesseri.g12647.t1 c_schloesseri.g12648.t1 c_schloesseri.g12655.t1 c_schloesseri.g12656.t1 c_schloesseri.g15535.t1 c_schloesseri.g6364.t1 g_pectorale.KXZ43286.1 g_pectorale.KXZ43576.1 g_pectorale.KXZ54157.1 v_carteri.Vocar.0001s1625.1.p v_carteri.Vocar.0009s0192.1.p v_carteri.Vocar.0013s0032.1.p
OG0000077: c_debaryana.g17591.t1 c_incerta.g11074.t1 c_incerta.g11224.t1 c_incerta.g2353.t1 c_incerta.g5631.t2 c_incerta.g5674.t1 c_incerta.g5675.t1 c_incerta.g8130.t1 c_incerta.g8131.t1 c_incerta.g9949.t1 c_incerta.g9975.t1 c_reinhardtii.Cre03.g162200.t1.2 c_reinhardtii.Cre03.g165801.t1.1 c_reinhardtii.Cre03.g167850.t1.2 c_reinhardtii.Cre04.g218526.t1.1 c_reinhardtii.Cre04.g221750.t1.1 c_reinhardtii.Cre04.g221770.t1.2 c_reinhardtii.Cre04.g221800.t1.1 c_reinhardtii.Cre12.g539800.t1.2 c_schloesseri.g1310.t1 c_schloesseri.g1311.t1 c_schloesseri.g1312.t1 c_schloesseri.g1387.t1 c_schloesseri.g1388.t1 c_schloesseri.g16660.t1 c_schloesseri.g8596.t1 c_schloesseri.g8636.t1 g_pectorale.KXZ50507.1 v_carteri.Vocar.0025s0025.1.p
OG0000078: c_debaryana.g3270.t1 c_debaryana.g9068.t1 c_debaryana.g9070.t1 c_debaryana.g9071.t1 c_debaryana.g9073.t1 c_debaryana.g9074.t1 c_debaryana.g9078.t1 c_debaryana.g9085.t1 c_debaryana.g9086.t1 c_debaryana.g9087.t1 c_debaryana.g9095.t1 g_pectorale.KXZ41663.1 g_pectorale.KXZ42402.1 g_pectorale.KXZ42403.1 g_pectorale.KXZ42404.1 g_pectorale.KXZ42405.1 g_pectorale.KXZ43149.1 g_pectorale.KXZ43827.1 g_pectorale.KXZ45729.1 g_pectorale.KXZ46007.1 g_pectorale.KXZ46008.1 g_pectorale.KXZ46021.1 g_pectorale.KXZ54630.1 g_pectorale.KXZ54631.1 g_pectorale.KXZ54632.1 g_pectorale.KXZ54633.1 g_pectorale.KXZ55007.1 g_pectorale.KXZ55113.1
OG0000079: c_debaryana.g15580.t1 c_debaryana.g159.t1 c_debaryana.g16643.t1 c_debaryana.g16647.t1 c_debaryana.g17226.t1 c_debaryana.g19239.t1 c_debaryana.g19241.t1 c_debaryana.g4785.t1 c_debaryana.g7032.t1 c_debaryana.g7297.t1 c_debaryana.g929.t1 c_incerta.g4176.t1 c_incerta.g6196.t1 c_incerta.g6200.t1 c_incerta.g6201.t1 c_incerta.g81.t1 c_reinhardtii.Cre01.g011901.t1.1 c_reinhardtii.Cre01.g012100.t1.1 c_reinhardtii.Cre01.g012126.t1.2 c_reinhardtii.Cre04.g226600.t1.1 c_reinhardtii.Cre06.g293800.t1.1 c_schloesseri.g1477.t1 c_schloesseri.g9917.t1 c_schloesseri.g9921.t1 g_pectorale.KXZ50457.1 g_pectorale.KXZ51607.1 v_carteri.Vocar.0001s1375.1.p
OG0000080: c_debaryana.g10231.t1 c_debaryana.g10494.t1 c_debaryana.g1535.t1 c_debaryana.g20421.t1 c_debaryana.g20534.t1 c_debaryana.g5411.t1 c_debaryana.g9313.t2 c_incerta.g16527.t1 c_incerta.g3269.t1 c_incerta.g8947.t1 c_incerta.g897.t1 c_incerta.g9995.t1 c_reinhardtii.Cre09.g395750.t1.1 c_reinhardtii.Cre12.g540650.t1.2 c_reinhardtii.Cre16.g655450.t1.1 c_reinhardtii.Cre17.g723500.t1.1 c_reinhardtii.Cre17.g728400.t1.1 c_schloesseri.g12243.t1 c_schloesseri.g12557.t1 c_schloesseri.g13370.t1 c_schloesseri.g14536.t1 c_schloesseri.g14913.t1 g_pectorale.KXZ48202.1 g_pectorale.KXZ49969.1 g_pectorale.KXZ55191.1 v_carteri.Vocar.0006s0105.1.p v_carteri.Vocar.0112s0001.1.p
OG0000081: c_debaryana.g12490.t1 c_debaryana.g12491.t1 c_debaryana.g12496.t1 c_debaryana.g12497.t1 c_debaryana.g14412.t1 c_debaryana.g18003.t1 c_debaryana.g1990.t1 c_debaryana.g2427.t1 c_debaryana.g2428.t1 c_debaryana.g7862.t1 c_debaryana.g9041.t1 c_incerta.g14381.t1 c_incerta.g17067.t1 c_incerta.g17181.t1 c_incerta.g17182.t1 c_incerta.g17186.t1 c_incerta.g5852.t1 c_incerta.g6938.t1 c_reinhardtii.Cre08.g363100.t1.1 c_reinhardtii.Cre08.g363150.t1.2 c_reinhardtii.Cre13.g590225.t1.1 c_reinhardtii.Cre13.g590251.t1.1 c_schloesseri.g4710.t1 c_schloesseri.g4718.t1 c_schloesseri.g4719.t1 g_pectorale.KXZ51417.1 g_pectorale.KXZ51418.1
OG0000082: c_debaryana.g1077.t1 c_debaryana.g3485.t1 c_debaryana.g5726.t1 c_debaryana.g5856.t2 c_incerta.g4974.t1 c_incerta.g5728.t1 c_incerta.g5730.t1 c_reinhardtii.Cre07.g354900.t1.1 c_reinhardtii.Cre13.g583000.t2.1 c_schloesseri.g12024.t1 c_schloesseri.g12025.t1 c_schloesseri.g1329.t1 c_schloesseri.g1332.t1 c_schloesseri.g14204.t1 c_schloesseri.g14316.t1 c_schloesseri.g16344.t1 c_schloesseri.g16921.t1 c_schloesseri.g3383.t1 c_schloesseri.g5303.t1 c_schloesseri.g6547.t1 c_schloesseri.g6742.t1 c_schloesseri.g9750.t1 g_pectorale.KXZ41580.1 g_pectorale.KXZ48193.1 v_carteri.Vocar.0006s0091.1.p v_carteri.Vocar.0025s0050.1.p v_carteri.Vocar.0084s0002.1.p
OG0000083: c_debaryana.g2715.t1 c_debaryana.g2805.t1 c_debaryana.g2806.t1 c_incerta.g2610.t1 c_incerta.g2616.t1 c_incerta.g2622.t1 c_incerta.g2625.t1 c_incerta.g5922.t1 c_reinhardtii.Cre03.g210625.t1.1 c_reinhardtii.Cre03.g211297.t1.1 c_reinhardtii.Cre03.g211969.t1.1 c_reinhardtii.Cre03.g212417.t1.1 c_reinhardtii.Cre03.g212529.t1.1 c_reinhardtii.Cre10.g464037.t1.2 c_reinhardtii.Cre10.g464133.t1.1 c_schloesseri.g16941.t1 c_schloesseri.g16946.t1 c_schloesseri.g6614.t1 c_schloesseri.g6619.t1 c_schloesseri.g6625.t1 c_schloesseri.g6631.t1 g_pectorale.KXZ42250.1 g_pectorale.KXZ43453.1 g_pectorale.KXZ53508.1 g_pectorale.KXZ53509.1 v_carteri.Vocar.0013s0165.1.p v_carteri.Vocar.0013s0187.1.p
OG0000084: c_debaryana.g13422.t1 c_debaryana.g13423.t1 c_debaryana.g9776.t1 c_incerta.g17662.t1 c_incerta.g2494.t1 c_incerta.g2495.t1 c_incerta.g2496.t1 c_incerta.g6419.t1 c_incerta.g6420.t1 c_reinhardtii.Cre01.g022950.t1.2 c_reinhardtii.Cre01.g048501.t1.1 c_reinhardtii.Cre06.g278184.t1.1 c_reinhardtii.Cre07.g335950.t1.2 c_reinhardtii.Cre11.g479800.t1.1 c_reinhardtii.Cre11.g480050.t1.1 c_schloesseri.g10418.t1 c_schloesseri.g14116.t1 c_schloesseri.g14117.t1 c_schloesseri.g14118.t1 c_schloesseri.g17316.t1 c_schloesseri.g3168.t1 c_schloesseri.g6308.t1 c_schloesseri.g6310.t1 g_pectorale.KXZ54480.1 g_pectorale.KXZ54801.1 g_pectorale.KXZ54802.1 g_pectorale.KXZ54803.1
OG0000085: c_debaryana.g1357.t1 c_debaryana.g1358.t1 c_debaryana.g1359.t1 c_debaryana.g1360.t1 c_debaryana.g1361.t1 c_incerta.g8648.t1 c_incerta.g8649.t1 c_incerta.g8650.t1 c_incerta.g8651.t1 c_incerta.g8653.t1 c_reinhardtii.Cre07.g350200.t1.2 c_reinhardtii.Cre07.g350250.t1.2 c_reinhardtii.Cre07.g350300.t1.2 c_schloesseri.g7572.t2 c_schloesseri.g7573.t1 c_schloesseri.g7574.t1 c_schloesseri.g7575.t1 g_pectorale.KXZ53584.1 g_pectorale.KXZ53647.1 g_pectorale.KXZ53648.1 g_pectorale.KXZ53649.1 v_carteri.Vocar.0004s0190.1.p v_carteri.Vocar.0004s0191.1.p v_carteri.Vocar.0011s0062.1.p v_carteri.Vocar.0011s0063.1.p v_carteri.Vocar.0011s0064.1.p
OG0000086: c_debaryana.g10014.t1 c_debaryana.g10015.t1 c_debaryana.g10017.t1 c_debaryana.g10021.t1 c_debaryana.g10145.t1 c_debaryana.g10146.t1 c_debaryana.g10147.t1 c_debaryana.g10148.t1 c_debaryana.g1308.t1 c_debaryana.g1366.t1 c_debaryana.g7824.t1 c_debaryana.g7825.t1 c_debaryana.g7826.t1 c_incerta.g8627.t1 c_incerta.g8642.t1 c_reinhardtii.Cre07.g350600.t1.1 c_reinhardtii.Cre07.g351350.t1.2 c_schloesseri.g7544.t1 c_schloesseri.g7566.t1 g_pectorale.KXZ42906.1 g_pectorale.KXZ44436.1 g_pectorale.KXZ44659.1 g_pectorale.KXZ44704.1 g_pectorale.KXZ54313.1 g_pectorale.KXZ54529.1 v_carteri.Vocar.0011s0059.1.p
OG0000087: c_debaryana.g10371.t1 c_debaryana.g10372.t1 c_debaryana.g10449.t1 c_debaryana.g1681.t1 c_debaryana.g1682.t1 c_debaryana.g1898.t1 c_debaryana.g19419.t1 c_debaryana.g19772.t1 c_debaryana.g3984.t1 c_debaryana.g9875.t1 c_debaryana.g9876.t1 c_incerta.g6261.t1 c_incerta.g8726.t1 c_reinhardtii.Cre01.g049826.t1.1 c_reinhardtii.Cre06.g290550.t1.1 c_schloesseri.g8766.t1 c_schloesseri.g9979.t1 g_pectorale.KXZ41215.1 g_pectorale.KXZ42970.1 g_pectorale.KXZ43291.1 g_pectorale.KXZ49362.1 g_pectorale.KXZ49363.1 g_pectorale.KXZ49364.1 g_pectorale.KXZ53610.1 g_pectorale.KXZ53994.1 v_carteri.Vocar.0004s0275.1.p
OG0000088: c_debaryana.g17838.t2 c_debaryana.g20201.t1 c_debaryana.g20639.t1 c_incerta.g13476.t1 c_incerta.g15313.t1 c_incerta.g9731.t1 c_incerta.g9733.t1 c_reinhardtii.Cre02.g075000.t1.1 c_reinhardtii.Cre02.g145900.t1.2 c_reinhardtii.Cre17.g738000.t1.1 c_reinhardtii.Cre17.g738050.t1.2 c_schloesseri.g1212.t1 c_schloesseri.g12358.t1 c_schloesseri.g12362.t1 c_schloesseri.g12363.t1 c_schloesseri.g14000.t1 c_schloesseri.g6558.t1 g_pectorale.KXZ43758.1 g_pectorale.KXZ50626.1 g_pectorale.KXZ50627.1 g_pectorale.KXZ50628.1 g_pectorale.KXZ50923.1 v_carteri.Vocar.0001s1548.1.p v_carteri.Vocar.0001s1693.1.p v_carteri.Vocar.0017s0112.1.p v_carteri.Vocar.0017s0113.1.p
OG0000089: c_debaryana.g13089.t1 c_debaryana.g15034.t1 c_debaryana.g15038.t1 c_debaryana.g15039.t1 c_debaryana.g15626.t1 c_debaryana.g17980.t1 c_debaryana.g17981.t1 c_debaryana.g18827.t1 c_debaryana.g18830.t1 c_debaryana.g18831.t1 c_debaryana.g2022.t1 c_debaryana.g3551.t1 c_debaryana.g3593.t1 c_debaryana.g4454.t1 c_debaryana.g4455.t1 c_debaryana.g5297.t1 c_debaryana.g5298.t1 c_debaryana.g5299.t1 c_debaryana.g9810.t1 c_incerta.g11432.t1 c_incerta.g7282.t1 c_reinhardtii.Cre06.g287350.t1.1 c_reinhardtii.Cre06.g306900.t1.1 g_pectorale.KXZ49522.1 g_pectorale.KXZ54567.1 v_carteri.Vocar.0001s1123.1.p
OG0000090: c_debaryana.g10708.t1 c_debaryana.g18163.t1 c_debaryana.g18164.t1 c_debaryana.g18165.t1 c_debaryana.g18166.t1 c_debaryana.g20422.t1 c_debaryana.g20423.t1 c_debaryana.g20424.t1 c_debaryana.g20425.t1 c_debaryana.g20427.t1 c_incerta.g8220.t1 c_incerta.g8221.t1 c_incerta.g8222.t1 c_incerta.g8223.t1 c_reinhardtii.Cre02.g089400.t1.1 c_reinhardtii.Cre02.g089450.t1.2 c_reinhardtii.Cre02.g089500.t1.2 c_reinhardtii.Cre02.g089550.t2.1 c_schloesseri.g1970.t1 c_schloesseri.g1971.t1 c_schloesseri.g1972.t2 c_schloesseri.g6516.t1 g_pectorale.KXZ47094.1 v_carteri.Vocar.0001s1242.1.p v_carteri.Vocar.0001s1243.1.p
OG0000091: c_debaryana.g19938.t1 c_debaryana.g2281.t1 c_debaryana.g2282.t1 c_debaryana.g2283.t1 c_debaryana.g3133.t1 c_debaryana.g3134.t1 c_debaryana.g3136.t1 c_debaryana.g4485.t1 c_debaryana.g7447.t1 c_debaryana.g7448.t1 c_incerta.g14163.t1 c_incerta.g15189.t1 c_incerta.g15190.t1 c_incerta.g15192.t1 c_incerta.g15193.t1 c_incerta.g15194.t1 c_reinhardtii.Cre09.g400800.t1.2 c_reinhardtii.Cre14.g632650.t1.1 c_reinhardtii.Cre14.g632700.t1.1 c_reinhardtii.Cre14.g632750.t1.1 c_schloesseri.g12874.t1 c_schloesseri.g12875.t1 g_pectorale.KXZ45631.1 g_pectorale.KXZ45638.1 g_pectorale.KXZ45641.1
OG0000092: c_debaryana.g11355.t1 c_debaryana.g11503.t1 c_debaryana.g11505.t1 c_debaryana.g1152.t1 c_debaryana.g11562.t1 c_debaryana.g13324.t3 c_debaryana.g3535.t1 c_debaryana.g9592.t1 c_debaryana.g9603.t1 c_incerta.g11374.t1 c_incerta.g52.t1 c_incerta.g6780.t1 c_incerta.g8713.t1 c_incerta.g9301.t1 c_incerta.g9529.t1 c_reinhardtii.Cre01.g039500.t1.2 c_reinhardtii.Cre07.g347950.t1.2 c_schloesseri.g12651.t1 c_schloesseri.g17336.t1 c_schloesseri.g4061.t1 g_pectorale.KXZ44183.1 g_pectorale.KXZ47607.1 g_pectorale.KXZ52100.1 g_pectorale.KXZ53844.1 v_carteri.Vocar.0001s0375.1.p
OG0000093: c_debaryana.g20501.t2 c_debaryana.g3167.t1 c_incerta.g11012.t1 c_incerta.g13503.t1 c_incerta.g14420.t1 c_incerta.g2180.t1 c_incerta.g2445.t1 c_incerta.g8757.t1 c_incerta.g8861.t1 c_incerta.g8862.t1 c_incerta.g8863.t1 c_reinhardtii.Cre17.g706050.t1.1 c_schloesseri.g11868.t4 c_schloesseri.g14029.t1 c_schloesseri.g14174.t1 c_schloesseri.g2482.t1 g_pectorale.KXZ43138.1 g_pectorale.KXZ43152.1 g_pectorale.KXZ43155.1 g_pectorale.KXZ45992.1 g_pectorale.KXZ52991.1 g_pectorale.KXZ52996.1 g_pectorale.KXZ52997.1 g_pectorale.KXZ52999.1 v_carteri.Vocar.0007s0098.1.p
OG0000094: c_debaryana.g11441.t1 c_debaryana.g13283.t1 c_debaryana.g16037.t1 c_debaryana.g18695.t1 c_debaryana.g20598.t1 c_debaryana.g20599.t1 c_debaryana.g2218.t3 c_debaryana.g5533.t1 c_debaryana.g6150.t1 c_debaryana.g6152.t1 c_debaryana.g7496.t1 c_incerta.g14828.t1 c_incerta.g14830.t1 c_incerta.g16776.t1 c_reinhardtii.Cre09.g406700.t1.1 c_schloesseri.g13864.t1 c_schloesseri.g2274.t1 c_schloesseri.g2275.t1 g_pectorale.KXZ47375.1 v_carteri.Vocar.0003s0103.1.p v_carteri.Vocar.0003s0104.1.p v_carteri.Vocar.0003s0105.1.p v_carteri.Vocar.0003s0107.1.p v_carteri.Vocar.0003s0349.1.p v_carteri.Vocar.0016s0038.1.p
OG0000095: c_debaryana.g2193.t1 c_debaryana.g229.t1 c_debaryana.g4639.t1 c_debaryana.g6406.t1 c_debaryana.g6424.t1 c_incerta.g11113.t1 c_incerta.g16170.t1 c_incerta.g2768.t1 c_incerta.g2769.t1 c_reinhardtii.Cre03.g157000.t1.1 c_reinhardtii.Cre03.g204050.t1.1 c_reinhardtii.Cre03.g204100.t1.1 c_reinhardtii.Cre07.g325050.t1.1 c_reinhardtii.Cre09.g414750.t1.1 c_schloesseri.g10855.t1 c_schloesseri.g16706.t1 c_schloesseri.g8982.t1 c_schloesseri.g8984.t1 g_pectorale.KXZ53464.1 g_pectorale.KXZ53465.1 g_pectorale.KXZ53466.1 g_pectorale.KXZ53467.1 v_carteri.Vocar.0019s0088.1.p v_carteri.Vocar.0047s0030.1.p v_carteri.Vocar.0047s0031.1.p
OG0000096: c_debaryana.g15521.t1 c_debaryana.g17158.t1 c_debaryana.g19407.t1 c_debaryana.g2350.t1 c_debaryana.g2351.t1 c_debaryana.g274.t1 c_incerta.g11311.t2 c_incerta.g12715.t1 c_incerta.g7784.t1 c_incerta.g7797.t1 c_incerta.g8506.t1 c_reinhardtii.Cre02.g103900.t1.1 c_reinhardtii.Cre02.g104450.t1.1 c_reinhardtii.Cre02.g141806.t1.1 c_reinhardtii.Cre19.g750997.t1.1 c_reinhardtii.Cre19.g751147.t3.1 c_schloesseri.g15766.t1 c_schloesseri.g15771.t1 c_schloesseri.g16275.t1 g_pectorale.KXZ41174.1 g_pectorale.KXZ50891.1 g_pectorale.KXZ52656.1 g_pectorale.KXZ52658.1 g_pectorale.KXZ54031.1 v_carteri.Vocar.0009s0012.1.p
OG0000097: c_debaryana.g12369.t1 c_debaryana.g18440.t1 c_incerta.g12743.t1 c_incerta.g14189.t1 c_incerta.g14191.t1 c_incerta.g14192.t1 c_incerta.g14193.t1 c_reinhardtii.Cre09.g401800.t1.1 c_reinhardtii.Cre09.g401850.t1.1 c_schloesseri.g3257.t1 c_schloesseri.g9719.t1 c_schloesseri.g9723.t1 g_pectorale.KXZ43077.1 g_pectorale.KXZ43560.1 g_pectorale.KXZ43823.1 g_pectorale.KXZ48407.1 g_pectorale.KXZ48409.1 g_pectorale.KXZ50401.1 g_pectorale.KXZ52437.1 g_pectorale.KXZ53037.1 g_pectorale.KXZ53718.1 g_pectorale.KXZ56823.1 g_pectorale.KXZ56909.1 v_carteri.Vocar.0009s0358.1.p v_carteri.Vocar.0009s0361.1.p
OG0000098: c_incerta.g13558.t1 c_incerta.g14476.t1 c_incerta.g15060.t1 c_reinhardtii.Cre04.g218200.t1.1 c_reinhardtii.Cre05.g234644.t1.1 c_reinhardtii.Cre05.g244150.t1.1 c_reinhardtii.Cre10.g453300.t1.1 c_reinhardtii.Cre10.g453700.t1.1 c_reinhardtii.Cre10.g453707.t1.1 c_reinhardtii.Cre10.g453728.t1.1 c_reinhardtii.Cre10.g453750.t1.1 c_reinhardtii.Cre10.g453766.t1.1 c_reinhardtii.Cre10.g453782.t1.1 c_reinhardtii.Cre10.g453800.t1.1 c_reinhardtii.Cre15.g635300.t1.1 c_reinhardtii.Cre15.g635998.t1.1 c_reinhardtii.Cre15.g636004.t1.2 c_reinhardtii.Cre15.g636350.t1.1 c_reinhardtii.Cre15.g639500.t1.2 c_reinhardtii.Cre15.g639900.t1.1 c_reinhardtii.Cre15.g639950.t1.1 c_reinhardtii.Cre15.g640100.t1.2 c_reinhardtii.Cre15.g640150.t1.1 c_reinhardtii.Cre16.g677200.t1.1 c_schloesseri.g5006.t1
OG0000099: c_reinhardtii.Cre01.g006500.t1.1 c_reinhardtii.Cre01.g040750.t1.1 c_reinhardtii.Cre03.g208300.t1.2 c_reinhardtii.Cre34.g759147.t1.1 c_schloesseri.g8252.t1 g_pectorale.KXZ40874.1 g_pectorale.KXZ40955.1 g_pectorale.KXZ40965.1 g_pectorale.KXZ41029.1 g_pectorale.KXZ41643.1 g_pectorale.KXZ41757.1 g_pectorale.KXZ41973.1 g_pectorale.KXZ42010.1 g_pectorale.KXZ42092.1 g_pectorale.KXZ42259.1 g_pectorale.KXZ42380.1 g_pectorale.KXZ42386.1 g_pectorale.KXZ42429.1 g_pectorale.KXZ42809.1 g_pectorale.KXZ42810.1 g_pectorale.KXZ43183.1 g_pectorale.KXZ45632.1 g_pectorale.KXZ52670.1 g_pectorale.KXZ52671.1 g_pectorale.KXZ57073.1
OG0000100: c_debaryana.g13195.t1 c_debaryana.g13196.t1 c_debaryana.g3855.t1 c_debaryana.g3856.t1 c_debaryana.g3861.t1 c_debaryana.g3862.t1 c_debaryana.g3865.t1 c_debaryana.g3866.t1 c_debaryana.g3867.t1 c_debaryana.g3898.t1 c_debaryana.g4988.t1 c_debaryana.g4989.t1 c_debaryana.g4990.t1 c_debaryana.g4991.t1 c_debaryana.g4992.t1 c_incerta.g3102.t1 c_reinhardtii.Cre02.g118650.t1.1 c_schloesseri.g3462.t1 g_pectorale.KXZ48041.1 g_pectorale.KXZ50638.1 v_carteri.Vocar.0003s0322.1.p v_carteri.Vocar.0003s0324.1.p v_carteri.Vocar.0003s0325.1.p v_carteri.Vocar.0033s0047.1.p
OG0000101: c_debaryana.g14942.t1 c_debaryana.g17470.t1 c_debaryana.g17471.t1 c_debaryana.g17475.t1 c_debaryana.g17483.t1 c_debaryana.g1962.t1 c_debaryana.g20062.t1 c_debaryana.g2625.t1 c_debaryana.g2627.t1 c_debaryana.g657.t1 c_debaryana.g658.t1 c_incerta.g11024.t1 c_incerta.g15096.t1 c_incerta.g9476.t1 c_reinhardtii.Cre03.g153050.t1.1 c_reinhardtii.Cre06.g297150.t1.1 c_schloesseri.g12961.t1 c_schloesseri.g15911.t1 c_schloesseri.g16617.t1 g_pectorale.KXZ49024.1 g_pectorale.KXZ57088.1 v_carteri.Vocar.0001s1700.1.p v_carteri.Vocar.0019s0157.1.p v_carteri.Vocar.0023s0090.1.p
OG0000102: c_debaryana.g10479.t1 c_debaryana.g10480.t1 c_debaryana.g1116.t1 c_debaryana.g11314.t1 c_debaryana.g12657.t1 c_debaryana.g13039.t1 c_debaryana.g14848.t1 c_debaryana.g14849.t1 c_debaryana.g19316.t1 c_debaryana.g19317.t1 c_debaryana.g19318.t1 c_debaryana.g19330.t1 c_debaryana.g2053.t1 c_debaryana.g4507.t1 c_debaryana.g4508.t1 c_debaryana.g4740.t1 c_debaryana.g4741.t1 c_debaryana.g6887.t1 c_debaryana.g6888.t1 c_debaryana.g880.t1 c_debaryana.g8977.t1 g_pectorale.KXZ42973.1 g_pectorale.KXZ51412.1 g_pectorale.KXZ51415.1
OG0000103: c_debaryana.g1143.t1 c_debaryana.g3740.t1 c_debaryana.g3743.t1 c_debaryana.g3765.t1 c_debaryana.g3784.t1 c_debaryana.g3792.t1 c_incerta.g17148.t2 c_incerta.g3219.t1 c_reinhardtii.Cre01.g002227.t1.2 c_reinhardtii.Cre01.g002234.t1.1 c_reinhardtii.Cre08.g383350.t1.1 c_reinhardtii.Cre14.g633600.t1.1 c_schloesseri.g15541.t1 c_schloesseri.g15543.t1 c_schloesseri.g7447.t1 c_schloesseri.g7448.t1 g_pectorale.KXZ42376.1 g_pectorale.KXZ43549.1 g_pectorale.KXZ43564.1 g_pectorale.KXZ49538.1 g_pectorale.KXZ49539.1 g_pectorale.KXZ49608.1 v_carteri.Vocar.0004s0451.1.p v_carteri.Vocar.0004s0453.1.p
OG0000104: c_debaryana.g14968.t1 c_debaryana.g3884.t1 c_debaryana.g6474.t1 c_debaryana.g6491.t1 c_incerta.g2212.t1 c_incerta.g3082.t1 c_incerta.g3134.t1 c_incerta.g3135.t1 c_reinhardtii.Cre02.g117200.t1.2 c_reinhardtii.Cre02.g117250.t1.1 c_reinhardtii.Cre02.g119700.t1.1 c_reinhardtii.Cre06.g258226.t1.1 c_schloesseri.g2007.t1 c_schloesseri.g3433.t1 c_schloesseri.g3434.t1 c_schloesseri.g3482.t1 g_pectorale.KXZ41551.1 g_pectorale.KXZ46504.1 g_pectorale.KXZ54054.1 g_pectorale.KXZ54055.1 g_pectorale.KXZ54056.1 g_pectorale.KXZ54064.1 v_carteri.Vocar.0006s0100.1.p v_carteri.Vocar.0033s0032.1.p
OG0000105: c_debaryana.g6357.t1 c_debaryana.g6360.t1 c_debaryana.g6361.t1 c_debaryana.g6362.t1 c_debaryana.g6363.t1 c_debaryana.g6364.t1 c_debaryana.g6365.t1 c_debaryana.g6366.t1 c_debaryana.g6372.t1 c_debaryana.g6373.t1 c_debaryana.g6374.t1 c_debaryana.g6375.t1 c_debaryana.g6376.t1 c_schloesseri.g8949.t1 g_pectorale.KXZ41071.1 g_pectorale.KXZ43957.1 g_pectorale.KXZ43960.1 g_pectorale.KXZ43961.1 g_pectorale.KXZ43962.1 g_pectorale.KXZ43963.1 g_pectorale.KXZ43965.1 g_pectorale.KXZ43966.1 g_pectorale.KXZ43967.1 v_carteri.Vocar.0047s0055.1.p
OG0000106: c_debaryana.g135.t1 c_debaryana.g1738.t1 c_debaryana.g4590.t1 c_incerta.g11094.t1 c_incerta.g13996.t1 c_incerta.g13999.t1 c_incerta.g14000.t1 c_incerta.g16659.t1 c_incerta.g17197.t1 c_incerta.g4784.t1 c_incerta.g4785.t1 c_incerta.g4786.t1 c_reinhardtii.Cre03.g155900.t1.1 c_reinhardtii.Cre09.g404800.t1.1 c_reinhardtii.Cre12.g537150.t1.2 c_reinhardtii.Cre12.g537250.t1.2 c_schloesseri.g10177.t1 c_schloesseri.g10917.t1 c_schloesseri.g10918.t1 c_schloesseri.g11858.t1 c_schloesseri.g16682.t1 g_pectorale.KXZ47668.1 v_carteri.Vocar.0001s0225.1.p v_carteri.Vocar.0019s0012.1.p
OG0000107: c_debaryana.g14684.t1 c_incerta.g11225.t1 c_incerta.g1255.t1 c_incerta.g12986.t1 c_incerta.g12987.t1 c_incerta.g12991.t1 c_incerta.g13015.t1 c_reinhardtii.Cre03.g162250.t1.2 c_reinhardtii.Cre07.g337250.t1.2 c_reinhardtii.Cre08.g381400.t1.2 c_reinhardtii.Cre09.g401404.t1.1 c_reinhardtii.Cre09.g401441.t1.1 c_reinhardtii.Cre09.g401552.t1.1 c_reinhardtii.Cre09.g401589.t1.1 c_reinhardtii.Cre09.g401626.t1.1 c_reinhardtii.Cre09.g401849.t1.1 c_reinhardtii.Cre09.g408400.t1.1 c_reinhardtii.Cre17.g739500.t1.1 c_reinhardtii.Cre17.g740100.t1.1 c_schloesseri.g11216.t1 c_schloesseri.g13957.t1 c_schloesseri.g16808.t1 g_pectorale.KXZ56418.1 v_carteri.Vocar.0005s0198.1.p
OG0000108: c_debaryana.g1113.t2 c_debaryana.g4067.t1 c_debaryana.g5055.t1 c_debaryana.g5057.t1 c_incerta.g3369.t1 c_incerta.g3370.t1 c_incerta.g3378.t1 c_incerta.g3379.t1 c_incerta.g384.t1 c_incerta.g8889.t1 c_reinhardtii.Cre09.g393700.t1.1 c_reinhardtii.Cre17.g718185.t1.2 c_reinhardtii.Cre17.g718468.t1.2 c_reinhardtii.Cre17.g718500.t1.1 c_schloesseri.g12196.t1 c_schloesseri.g14642.t1 c_schloesseri.g14643.t1 c_schloesseri.g14650.t1 c_schloesseri.g14651.t1 g_pectorale.KXZ43887.1 g_pectorale.KXZ44743.1 g_pectorale.KXZ45041.1 g_pectorale.KXZ51287.1 v_carteri.Vocar.0003s0411.1.p
OG0000109: c_debaryana.g4851.t1 c_debaryana.g4852.t1 c_debaryana.g4853.t2 c_debaryana.g4856.t1 c_debaryana.g4858.t1 c_debaryana.g4871.t1 c_debaryana.g6184.t1 c_debaryana.g6233.t1 c_debaryana.g8229.t1 c_debaryana.g8230.t1 c_debaryana.g8240.t1 c_incerta.g10077.t1 c_incerta.g10078.t1 c_reinhardtii.Cre12.g544650.t1.1 c_reinhardtii.Cre12.g544662.t1.2 c_schloesseri.g725.t1 g_pectorale.KXZ41730.1 g_pectorale.KXZ44697.1 g_pectorale.KXZ50559.1 g_pectorale.KXZ50566.1 g_pectorale.KXZ52361.1 g_pectorale.KXZ53316.1 v_carteri.Vocar.0007s0080.1.p v_carteri.Vocar.0007s0132.1.p
OG0000110: c_debaryana.g14358.t1 c_debaryana.g9897.t1 c_debaryana.g9898.t1 c_debaryana.g9899.t1 c_incerta.g13956.t1 c_incerta.g13958.t1 c_incerta.g13959.t1 c_reinhardtii.Cre09.g388351.t1.1 c_reinhardtii.Cre09.g388353.t1.1 c_reinhardtii.Cre09.g388355.t1.1 c_schloesseri.g3528.t1 c_schloesseri.g3529.t1 c_schloesseri.g3530.t1 c_schloesseri.g6515.t1 g_pectorale.KXZ54448.1 v_carteri.Vocar.0021s0055.1.p v_carteri.Vocar.0033s0126.1.p v_carteri.Vocar.0033s0128.1.p v_carteri.Vocar.0033s0180.1.p v_carteri.Vocar.0033s0181.1.p v_carteri.Vocar.0033s0182.1.p v_carteri.Vocar.0033s0185.1.p v_carteri.Vocar.0034s0002.1.p v_carteri.Vocar.0036s0021.1.p
OG0000111: c_debaryana.g17235.t1 c_debaryana.g19409.t1 c_debaryana.g19411.t1 c_debaryana.g19412.t1 c_debaryana.g19425.t1 c_debaryana.g2437.t1 c_debaryana.g7460.t1 c_incerta.g11273.t1 c_incerta.g16732.t1 c_incerta.g16735.t2 c_incerta.g8524.t1 c_reinhardtii.Cre02.g141886.t1.1 c_reinhardtii.Cre09.g407400.t1.1 c_reinhardtii.Cre19.g750797.t1.1 c_schloesseri.g13720.t2 g_pectorale.KXZ46091.1 g_pectorale.KXZ48597.1 g_pectorale.KXZ49664.1 g_pectorale.KXZ49993.1 g_pectorale.KXZ49995.1 g_pectorale.KXZ49996.1 g_pectorale.KXZ49997.1 g_pectorale.KXZ52661.1 g_pectorale.KXZ56752.1
OG0000112: c_debaryana.g12533.t1 c_debaryana.g13862.t1 c_debaryana.g13863.t1 c_debaryana.g14245.t1 c_incerta.g10056.t1 c_incerta.g12073.t1 c_incerta.g14662.t1 c_incerta.g1987.t1 c_incerta.g1988.t1 c_incerta.g1992.t1 c_incerta.g908.t1 c_incerta.g909.t1 c_reinhardtii.Cre12.g508650.t1.1 c_reinhardtii.Cre14.g625600.t1.1 c_schloesseri.g10172.t1 c_schloesseri.g14899.t1 c_schloesseri.g14901.t1 c_schloesseri.g5135.t1 c_schloesseri.g7313.t1 c_schloesseri.g9656.t1 g_pectorale.KXZ41465.1 g_pectorale.KXZ44133.1 g_pectorale.KXZ44139.1 v_carteri.Vocar.0008s0325.1.p
OG0000113: c_incerta.g11280.t1 c_incerta.g1522.t2 c_incerta.g16622.t1 c_incerta.g17361.t1 c_incerta.g8026.t1 c_incerta.g8027.t1 c_reinhardtii.Cre02.g119500.t1.1 c_reinhardtii.Cre07.g316200.t1.1 c_reinhardtii.Cre07.g352250.t1.1 c_reinhardtii.Cre11.g467607.t1.1 c_reinhardtii.Cre12.g541211.t1.1 c_reinhardtii.Cre16.g674150.t1.1 c_schloesseri.g10023.t1 c_schloesseri.g4850.t1 g_pectorale.KXZ49067.1 g_pectorale.KXZ51211.1 g_pectorale.KXZ51361.1 g_pectorale.KXZ51368.1 g_pectorale.KXZ55066.1 v_carteri.Vocar.0001s1663.1.p v_carteri.Vocar.0001s1687.1.p v_carteri.Vocar.0001s1689.1.p v_carteri.Vocar.0001s1691.1.p v_carteri.Vocar.0050s0020.1.p
OG0000114: c_incerta.g5797.t1 c_reinhardtii.Cre01.g045800.t1.1 c_reinhardtii.Cre03.g160150.t1.2 c_reinhardtii.Cre05.g235650.t1.1 c_reinhardtii.Cre12.g533450.t1.2 g_pectorale.KXZ50133.1 g_pectorale.KXZ50134.1 g_pectorale.KXZ56354.1 v_carteri.Vocar.0001s0057.1.p v_carteri.Vocar.0001s0064.1.p v_carteri.Vocar.0005s0184.1.p v_carteri.Vocar.0013s0177.1.p v_carteri.Vocar.0021s0105.1.p v_carteri.Vocar.0021s0112.1.p v_carteri.Vocar.0021s0119.1.p v_carteri.Vocar.0027s0121.1.p v_carteri.Vocar.0039s0038.1.p v_carteri.Vocar.0039s0047.1.p v_carteri.Vocar.0039s0050.1.p v_carteri.Vocar.0039s0051.1.p v_carteri.Vocar.0046s0011.1.p v_carteri.Vocar.0055s0001.1.p v_carteri.Vocar.0059s0032.1.p v_carteri.Vocar.0064s0011.1.p
OG0000115: c_debaryana.g16906.t1 c_debaryana.g16907.t1 c_debaryana.g18303.t1 c_debaryana.g20576.t1 c_debaryana.g20593.t1 c_debaryana.g2317.t1 c_debaryana.g3779.t1 c_debaryana.g92.t1 c_incerta.g17336.t1 c_incerta.g807.t1 c_incerta.g817.t1 c_incerta.g8456.t1 c_reinhardtii.Cre12.g523600.t1.1 c_reinhardtii.Cre16.g651300.t1.2 c_reinhardtii.Cre16.g651450.t1.1 c_reinhardtii.Cre16.g651850.t1.1 c_schloesseri.g14996.t1 c_schloesseri.g15092.t1 c_schloesseri.g16739.t1 c_schloesseri.g5527.t1 g_pectorale.KXZ49831.1 v_carteri.Vocar.0012s0120.1.p v_carteri.Vocar.0012s0127.1.p
OG0000116: c_debaryana.g11319.t1 c_debaryana.g16138.t1 c_debaryana.g5222.t1 c_debaryana.g5223.t1 c_debaryana.g5224.t1 c_debaryana.g5225.t1 c_debaryana.g5254.t1 c_debaryana.g7477.t1 c_incerta.g15017.t1 c_incerta.g15018.t1 c_incerta.g15019.t1 c_reinhardtii.Cre07.g356450.t1.1 c_reinhardtii.Cre07.g356500.t1.1 c_reinhardtii.Cre07.g356550.t1.1 c_schloesseri.g9150.t3 c_schloesseri.g9151.t1 c_schloesseri.g9152.t1 g_pectorale.KXZ53806.1 g_pectorale.KXZ53807.1 g_pectorale.KXZ53808.1 v_carteri.Vocar.0006s0016.1.p v_carteri.Vocar.0051s0004.1.p v_carteri.Vocar.0051s0006.1.p
OG0000117: c_debaryana.g10767.t1 c_debaryana.g12704.t1 c_debaryana.g12705.t1 c_debaryana.g12706.t1 c_debaryana.g12707.t1 c_debaryana.g13826.t1 c_debaryana.g2001.t1 c_debaryana.g8941.t1 c_incerta.g12917.t1 c_reinhardtii.Cre09.g406300.t1.2 c_schloesseri.g13874.t1 c_schloesseri.g13875.t1 c_schloesseri.g13876.t1 c_schloesseri.g684.t1 c_schloesseri.g685.t1 g_pectorale.KXZ43681.1 g_pectorale.KXZ43682.1 g_pectorale.KXZ43683.1 g_pectorale.KXZ43684.1 v_carteri.Vocar.0003s0491.1.p v_carteri.Vocar.0012s0141.1.p v_carteri.Vocar.0012s0142.1.p v_carteri.Vocar.0012s0143.1.p
OG0000118: c_debaryana.g10980.t1 c_debaryana.g12235.t1 c_debaryana.g12238.t1 c_debaryana.g16933.t1 c_debaryana.g7702.t1 c_debaryana.g7705.t1 c_debaryana.g7708.t1 c_incerta.g13987.t1 c_incerta.g4704.t1 c_incerta.g4860.t1 c_reinhardtii.Cre03.g144144.t1.1 c_reinhardtii.Cre03.g165950.t1.2 c_reinhardtii.Cre06.g301450.t1.1 c_reinhardtii.Cre12.g485350.t1.2 c_reinhardtii.Cre13.g588386.t1.1 c_reinhardtii.Cre13.g588405.t1.2 c_schloesseri.g12953.t1 c_schloesseri.g1399.t2 c_schloesseri.g1400.t1 g_pectorale.KXZ41608.1 g_pectorale.KXZ52636.1 g_pectorale.KXZ52637.1 g_pectorale.KXZ55243.1
OG0000119: c_debaryana.g15999.t1 c_debaryana.g16000.t1 c_debaryana.g16001.t1 c_debaryana.g16002.t1 c_debaryana.g2002.t1 c_incerta.g15400.t1 c_incerta.g1745.t1 c_incerta.g1746.t1 c_incerta.g1747.t1 c_incerta.g1748.t1 c_reinhardtii.Cre13.g574250.t1.1 c_reinhardtii.Cre13.g574300.t1.1 c_reinhardtii.Cre13.g574350.t1.2 c_schloesseri.g3665.t1 c_schloesseri.g8573.t1 c_schloesseri.g8574.t1 c_schloesseri.g8575.t1 g_pectorale.KXZ42110.1 g_pectorale.KXZ49357.1 g_pectorale.KXZ49358.1 v_carteri.Vocar.0001s0132.1.p v_carteri.Vocar.0001s0133.1.p v_carteri.Vocar.0001s0134.1.p
OG0000120: c_debaryana.g16419.t1 c_debaryana.g16420.t1 c_debaryana.g16421.t1 c_debaryana.g18036.t1 c_incerta.g13206.t1 c_incerta.g13207.t1 c_incerta.g13211.t1 c_incerta.g13212.t1 c_incerta.g13379.t1 c_incerta.g13380.t1 c_incerta.g13381.t1 c_reinhardtii.Cre10.g433200.t1.2 c_reinhardtii.Cre10.g433250.t1.2 c_reinhardtii.Cre10.g442600.t1.2 c_reinhardtii.Cre10.g442800.t1.1 c_schloesseri.g457.t1 c_schloesseri.g458.t1 c_schloesseri.g629.t1 c_schloesseri.g630.t1 c_schloesseri.g631.t1 c_schloesseri.g635.t1 g_pectorale.KXZ44106.1 v_carteri.Vocar.0001s1222.1.p
OG0000121: c_debaryana.g15515.t1 c_debaryana.g15516.t1 c_incerta.g14089.t1 c_incerta.g14091.t1 c_incerta.g14093.t1 c_incerta.g14094.t1 c_incerta.g14098.t1 c_reinhardtii.Cre09.g397550.t1.1 c_reinhardtii.Cre09.g397700.t1.1 c_reinhardtii.Cre09.g397803.t1.1 c_reinhardtii.Cre09.g398050.t1.1 c_reinhardtii.Cre09.g398051.t1.1 c_schloesseri.g12283.t1 c_schloesseri.g12287.t1 c_schloesseri.g12291.t1 c_schloesseri.g12292.t1 g_pectorale.KXZ42362.1 g_pectorale.KXZ42363.1 g_pectorale.KXZ42364.1 g_pectorale.KXZ49946.1 v_carteri.Vocar.0008s0239.1.p v_carteri.Vocar.0008s0240.1.p v_carteri.Vocar.0008s0372.1.p
OG0000122: c_incerta.g14792.t1 c_incerta.g1668.t1 c_incerta.g1669.t1 c_incerta.g1670.t1 c_incerta.g17089.t1 c_incerta.g1844.t1 c_incerta.g6883.t1 c_incerta.g8962.t1 c_incerta.g9036.t1 c_reinhardtii.Cre11.g467583.t1.1 c_reinhardtii.Cre13.g577650.t1.1 c_reinhardtii.Cre13.g577700.t1.2 c_reinhardtii.Cre13.g578051.t1.2 c_reinhardtii.Cre13.g578074.t2.1 c_reinhardtii.Cre13.g578200.t1.1 c_reinhardtii.Cre13.g578400.t1.2 c_schloesseri.g1884.t1 c_schloesseri.g8488.t1 c_schloesseri.g8491.t1 c_schloesseri.g8494.t1 c_schloesseri.g8495.t1 c_schloesseri.g8496.t1 c_schloesseri.g8503.t1
OG0000123: c_debaryana.g12948.t1 c_debaryana.g12967.t1 c_debaryana.g15653.t1 c_debaryana.g19404.t1 c_debaryana.g19438.t1 c_debaryana.g19463.t1 c_debaryana.g247.t1 c_debaryana.g2626.t1 c_debaryana.g2642.t1 c_incerta.g13466.t1 c_incerta.g456.t1 c_incerta.g7717.t1 c_reinhardtii.Cre06.g285550.t1.1 c_schloesseri.g13984.t2 c_schloesseri.g16199.t1 c_schloesseri.g2677.t1 g_pectorale.KXZ47985.1 g_pectorale.KXZ49388.1 g_pectorale.KXZ49390.1 g_pectorale.KXZ56165.1 g_pectorale.KXZ56473.1 v_carteri.Vocar.0001s1513.1.p
OG0000124: c_debaryana.g18058.t1 c_debaryana.g4642.t1 c_debaryana.g9768.t1 c_incerta.g11108.t1 c_incerta.g6806.t1 c_reinhardtii.Cre01.g040950.t1.2 c_reinhardtii.Cre03.g156650.t1.1 c_reinhardtii.Cre03.g156700.t1.1 c_reinhardtii.Cre09.g404550.t1.2 c_schloesseri.g12526.t1 c_schloesseri.g16698.t1 c_schloesseri.g16700.t1 c_schloesseri.g4033.t1 c_schloesseri.g4036.t1 c_schloesseri.g9659.t1 g_pectorale.KXZ45262.1 g_pectorale.KXZ48697.1 g_pectorale.KXZ55301.1 g_pectorale.KXZ55302.1 g_pectorale.KXZ55303.1 g_pectorale.KXZ55304.1 v_carteri.Vocar.0019s0090.1.p
OG0000125: c_debaryana.g15508.t1 c_debaryana.g15509.t1 c_debaryana.g15510.t1 c_debaryana.g17433.t1 c_debaryana.g17446.t1 c_debaryana.g17459.t1 c_debaryana.g2733.t1 c_debaryana.g2734.t1 c_debaryana.g2736.t1 c_debaryana.g2737.t1 c_debaryana.g2738.t1 c_debaryana.g2746.t1 c_debaryana.g4966.t1 c_incerta.g12213.t1 c_incerta.g7818.t1 c_reinhardtii.Cre02.g103000.t1.2 c_reinhardtii.Cre12.g488550.t1.2 c_schloesseri.g16302.t1 c_schloesseri.g5271.t1 g_pectorale.KXZ44545.1 v_carteri.Vocar.0036s0076.1.p v_carteri.Vocar.0113s0002.1.p
OG0000126: c_debaryana.g11214.t1 c_debaryana.g7081.t1 c_incerta.g16101.t1 c_incerta.g16104.t1 c_incerta.g16116.t1 c_incerta.g3627.t1 c_incerta.g3628.t1 c_incerta.g3629.t1 c_incerta.g3630.t1 c_reinhardtii.Cre07.g325752.t1.1 c_reinhardtii.Cre16.g673300.t1.2 c_reinhardtii.Cre16.g673350.t1.2 c_reinhardtii.Cre16.g673400.t1.1 c_reinhardtii.Cre17.g705750.t1.2 c_reinhardtii.Cre17.g705778.t1.1 c_reinhardtii.Cre17.g705806.t1.1 c_reinhardtii.Cre17.g705836.t1.2 c_reinhardtii.Cre17.g705843.t1.2 c_schloesseri.g10909.t1 c_schloesseri.g8078.t1 c_schloesseri.g8080.t1 g_pectorale.KXZ50519.1
OG0000127: c_debaryana.g11254.t1 c_debaryana.g12306.t1 c_debaryana.g12310.t1 c_debaryana.g12445.t1 c_debaryana.g7267.t1 c_debaryana.g7625.t1 c_debaryana.g7630.t1 c_debaryana.g8294.t1 c_incerta.g11602.t1 c_incerta.g1243.t1 c_incerta.g1245.t1 c_incerta.g16105.t1 c_incerta.g9644.t1 c_reinhardtii.Cre07.g325761.t1.1 c_reinhardtii.Cre08.g369720.t1.1 c_reinhardtii.Cre08.g369850.t1.1 c_schloesseri.g14069.t1 c_schloesseri.g6877.t1 g_pectorale.KXZ43142.1 g_pectorale.KXZ53046.1 g_pectorale.KXZ56223.1 v_carteri.Vocar.0021s0141.1.p
OG0000128: c_debaryana.g1846.t1 c_debaryana.g3322.t2 c_debaryana.g7258.t1 c_incerta.g10917.t1 c_incerta.g13384.t1 c_incerta.g14190.t1 c_incerta.g271.t1 c_reinhardtii.Cre02.g096500.t1.1 c_reinhardtii.Cre05.g244550.t1.1 c_reinhardtii.Cre09.g392766.t1.1 c_reinhardtii.Cre10.g455000.t1.2 c_reinhardtii.Cre10.g465000.t1.1 c_reinhardtii.Cre12.g514100.t1.1 c_reinhardtii.Cre12.g555100.t1.2 c_reinhardtii.Cre13.g602800.t1.1 c_reinhardtii.Cre16.g691350.t1.1 c_schloesseri.g12410.t2 c_schloesseri.g4936.t1 g_pectorale.KXZ54438.1 g_pectorale.KXZ55771.1 v_carteri.Vocar.0028s0063.1.p v_carteri.Vocar.0042s0041.1.p
OG0000129: c_debaryana.g13930.t1 c_debaryana.g6144.t1 c_debaryana.g6224.t1 c_debaryana.g6225.t1 c_incerta.g12943.t1 c_incerta.g8588.t1 c_incerta.g8590.t1 c_reinhardtii.Cre07.g353100.t1.1 c_reinhardtii.Cre07.g353150.t1.2 c_reinhardtii.Cre09.g403256.t1.1 c_reinhardtii.Cre14.g633450.t1.2 c_schloesseri.g12852.t1 c_schloesseri.g12856.t1 c_schloesseri.g13904.t1 c_schloesseri.g13907.t2 c_schloesseri.g7509.t1 c_schloesseri.g7510.t1 c_schloesseri.g7511.t1 c_schloesseri.g7512.t1 c_schloesseri.g9223.t1 g_pectorale.KXZ48860.1
OG0000130: c_debaryana.g16922.t1 c_debaryana.g6261.t1 c_debaryana.g8161.t1 c_debaryana.g9961.t1 c_incerta.g3590.t1 c_incerta.g3607.t1 c_incerta.g3645.t1 c_reinhardtii.Cre17.g705050.t1.2 c_reinhardtii.Cre17.g706450.t1.1 c_reinhardtii.Cre17.g707200.t1.1 c_schloesseri.g8048.t1 c_schloesseri.g8066.t1 c_schloesseri.g8094.t1 g_pectorale.KXZ45715.1 g_pectorale.KXZ48354.1 g_pectorale.KXZ48943.1 g_pectorale.KXZ50926.1 g_pectorale.KXZ50929.1 v_carteri.Vocar.0021s0103.1.p v_carteri.Vocar.0021s0140.1.p v_carteri.Vocar.0338s0001.1.p
OG0000131: c_debaryana.g19335.t1 c_debaryana.g19339.t1 c_debaryana.g19340.t1 c_debaryana.g19343.t1 c_debaryana.g7433.t1 c_incerta.g16879.t1 c_incerta.g16880.t1 c_incerta.g9665.t1 c_reinhardtii.Cre02.g095090.t1.1 c_reinhardtii.Cre02.g095091.t1.1 c_reinhardtii.Cre11.g475550.t1.2 c_schloesseri.g2490.t1 c_schloesseri.g4576.t1 c_schloesseri.g4577.t1 g_pectorale.KXZ45164.1 g_pectorale.KXZ50038.1 g_pectorale.KXZ50040.1 g_pectorale.KXZ50042.1 v_carteri.Vocar.0027s0180.1.p v_carteri.Vocar.0027s0181.1.p v_carteri.Vocar.0027s0183.1.p
OG0000132: c_debaryana.g16573.t1 c_debaryana.g16603.t1 c_debaryana.g16615.t1 c_debaryana.g16616.t1 c_debaryana.g16618.t1 c_debaryana.g16621.t2 c_debaryana.g938.t1 c_incerta.g17062.t1 c_incerta.g17063.t1 c_reinhardtii.Cre04.g213900.t1.2 c_reinhardtii.Cre04.g213950.t1.1 c_reinhardtii.Cre04.g214000.t1.1 c_schloesseri.g1001.t1 c_schloesseri.g1213.t1 c_schloesseri.g1215.t1 c_schloesseri.g1607.t1 c_schloesseri.g991.t1 c_schloesseri.g994.t1 c_schloesseri.g996.t1 g_pectorale.KXZ45460.1 v_carteri.Vocar.0025s0145.1.p
OG0000133: c_debaryana.g13408.t1 c_debaryana.g20229.t1 c_debaryana.g20230.t1 c_debaryana.g9662.t1 c_incerta.g15281.t1 c_incerta.g15282.t1 c_incerta.g15283.t1 c_incerta.g893.t2 c_reinhardtii.Cre02.g144600.t1.1 c_reinhardtii.Cre02.g144650.t1.2 c_reinhardtii.Cre02.g144700.t1.2 c_reinhardtii.Cre02.g144750.t1.1 c_reinhardtii.Cre16.g655200.t1.2 c_schloesseri.g14918.t1 c_schloesseri.g6520.t1 c_schloesseri.g6521.t1 c_schloesseri.g6522.t1 c_schloesseri.g6523.t1 g_pectorale.KXZ41101.1 v_carteri.Vocar.0001s1558.1.p v_carteri.Vocar.0001s1559.1.p
OG0000134: c_debaryana.g6008.t1 c_debaryana.g6010.t1 c_debaryana.g6011.t1 c_debaryana.g6012.t1 c_debaryana.g6013.t1 c_debaryana.g6014.t1 c_debaryana.g8718.t1 c_debaryana.g8722.t1 c_debaryana.g8735.t1 c_incerta.g11641.t1 c_incerta.g11642.t1 c_incerta.g11680.t1 c_reinhardtii.Cre08.g365900.t1.2 c_reinhardtii.Cre08.g367400.t1.1 c_reinhardtii.Cre08.g367500.t1.1 c_schloesseri.g9263.t1 c_schloesseri.g9264.t1 c_schloesseri.g9302.t1 g_pectorale.KXZ42803.1 g_pectorale.KXZ50176.1 v_carteri.Vocar.0020s0067.1.p
OG0000135: c_debaryana.g16097.t1 c_debaryana.g20535.t1 c_debaryana.g20536.t1 c_debaryana.g20537.t1 c_debaryana.g9411.t1 c_debaryana.g9678.t1 c_incerta.g15492.t1 c_incerta.g15955.t1 c_incerta.g15956.t1 c_incerta.g15957.t1 c_incerta.g15976.t1 c_incerta.g9222.t1 c_incerta.g9624.t1 c_incerta.g9631.t1 c_reinhardtii.Cre07.g331150.t1.2 c_reinhardtii.Cre07.g332100.t1.2 c_schloesseri.g149.t2 c_schloesseri.g153.t1 c_schloesseri.g170.t1 c_schloesseri.g4638.t1 v_carteri.Vocar.0020s0102.1.p
OG0000136: c_debaryana.g15865.t1 c_debaryana.g15866.t1 c_debaryana.g15871.t1 c_debaryana.g15873.t1 c_debaryana.g15874.t1 c_debaryana.g15875.t1 c_debaryana.g15882.t1 c_debaryana.g15883.t1 c_debaryana.g15893.t2 c_debaryana.g15894.t1 c_debaryana.g15902.t1 c_incerta.g14832.t1 c_incerta.g14833.t1 c_incerta.g9516.t1 c_reinhardtii.Cre02.g097800.t1.1 c_schloesseri.g13223.t1 c_schloesseri.g6033.t1 g_pectorale.KXZ44762.1 g_pectorale.KXZ44765.1 g_pectorale.KXZ54551.1 v_carteri.Vocar.0012s0088.1.p
OG0000137: c_debaryana.g13410.t1 c_debaryana.g15421.t1 c_debaryana.g15425.t1 c_debaryana.g15432.t1 c_debaryana.g15438.t1 c_incerta.g16291.t1 c_incerta.g16292.t1 c_incerta.g16307.t1 c_reinhardtii.Cre07.g318600.t1.2 c_reinhardtii.Cre07.g318800.t1.2 c_reinhardtii.Cre07.g318850.t2.1 c_schloesseri.g10711.t1 c_schloesseri.g10719.t1 g_pectorale.KXZ47807.1 g_pectorale.KXZ47808.1 g_pectorale.KXZ47812.1 g_pectorale.KXZ54243.1 v_carteri.Vocar.0003s0054.1.p v_carteri.Vocar.0003s0062.1.p v_carteri.Vocar.0003s0067.1.p v_carteri.Vocar.0018s0065.1.p
OG0000138: c_debaryana.g10099.t1 c_debaryana.g10101.t1 c_debaryana.g1191.t1 c_debaryana.g16891.t2 c_debaryana.g3452.t1 c_incerta.g14275.t1 c_incerta.g14276.t1 c_incerta.g3451.t1 c_incerta.g3454.t1 c_reinhardtii.Cre04.g214545.t1.1 c_reinhardtii.Cre04.g214657.t1.1 c_reinhardtii.Cre04.g217350.t1.2 c_reinhardtii.Cre17.g714150.t1.1 c_reinhardtii.Cre17.g714200.t1.1 c_reinhardtii.Cre17.g714450.t1.2 c_schloesseri.g965.t1 g_pectorale.KXZ41691.1 g_pectorale.KXZ42955.1 g_pectorale.KXZ55129.1 v_carteri.Vocar.0013s0290.1.p v_carteri.Vocar.0035s0079.1.p
OG0000139: c_debaryana.g13559.t1 c_debaryana.g7425.t1 c_debaryana.g9337.t1 c_debaryana.g9410.t2 c_incerta.g11944.t1 c_incerta.g16974.t1 c_incerta.g223.t1 c_reinhardtii.Cre09.g397956.t1.1 c_reinhardtii.Cre12.g502450.t1.1 c_reinhardtii.Cre12.g502500.t1.2 c_reinhardtii.Cre14.g622050.t1.1 c_reinhardtii.Cre14.g622075.t1.1 c_schloesseri.g17268.t1 c_schloesseri.g6958.t1 c_schloesseri.g7314.t1 g_pectorale.KXZ49089.1 g_pectorale.KXZ52297.1 g_pectorale.KXZ55831.1 g_pectorale.KXZ55832.1 v_carteri.Vocar.0022s0173.1.p v_carteri.Vocar.0022s0200.1.p
OG0000140: c_debaryana.g16312.t1 c_debaryana.g16313.t1 c_debaryana.g16314.t1 c_debaryana.g16318.t1 c_debaryana.g16319.t1 c_debaryana.g16346.t1 c_debaryana.g20394.t1 c_debaryana.g3798.t1 c_incerta.g9406.t1 c_incerta.g9429.t1 c_reinhardtii.Cre06.g299200.t1.1 c_reinhardtii.Cre06.g299250.t1.1 c_reinhardtii.Cre06.g300400.t1.1 c_reinhardtii.Cre06.g300450.t1.1 c_schloesseri.g15842.t1 c_schloesseri.g15863.t1 c_schloesseri.g15864.t1 g_pectorale.KXZ41692.1 g_pectorale.KXZ43752.1 g_pectorale.KXZ43755.1 v_carteri.Vocar.0001s0263.1.p
OG0000141: c_debaryana.g13931.t1 c_debaryana.g17583.t1 c_debaryana.g17584.t1 c_debaryana.g3706.t1 c_incerta.g12703.t1 c_incerta.g2084.t1 c_incerta.g6006.t1 c_incerta.g6008.t1 c_incerta.g6978.t1 c_reinhardtii.Cre05.g237200.t1.1 c_reinhardtii.Cre05.g238290.t1.1 c_reinhardtii.Cre06.g250650.t1.2 c_schloesseri.g1179.t1 c_schloesseri.g13591.t1 c_schloesseri.g13592.t1 c_schloesseri.g7657.t1 g_pectorale.KXZ49644.1 g_pectorale.KXZ50489.1 g_pectorale.KXZ52299.1 g_pectorale.KXZ52300.1 v_carteri.Vocar.0002s0283.1.p
OG0000142: c_debaryana.g10451.t1 c_debaryana.g3088.t1 c_debaryana.g3091.t1 c_debaryana.g3980.t1 c_incerta.g125.t1 c_incerta.g126.t1 c_incerta.g156.t1 c_incerta.g64.t1 c_incerta.g66.t1 c_incerta.g73.t1 c_incerta.g76.t1 c_incerta.g8983.t1 c_reinhardtii.Cre06.g290676.t1.1 c_reinhardtii.Cre06.g292249.t1.1 c_reinhardtii.Cre06.g294250.t1.2 c_reinhardtii.Cre06.g294350.t1.2 c_schloesseri.g15966.t1 c_schloesseri.g8696.t1 c_schloesseri.g8735.t1 c_schloesseri.g8737.t1 c_schloesseri.g8764.t1
OG0000143: c_debaryana.g13221.t1 c_debaryana.g13222.t1 c_debaryana.g2413.t1 c_debaryana.g2414.t1 c_debaryana.g2415.t1 c_incerta.g11627.t1 c_incerta.g16423.t1 c_incerta.g9183.t1 c_reinhardtii.Cre05.g241635.t1.1 c_reinhardtii.Cre07.g313000.t1.1 c_reinhardtii.Cre08.g368300.t1.1 c_schloesseri.g10581.t1 c_schloesseri.g6841.t1 c_schloesseri.g9246.t1 g_pectorale.KXZ44547.1 g_pectorale.KXZ45161.1 g_pectorale.KXZ47847.1 g_pectorale.KXZ47849.1 g_pectorale.KXZ47850.1 v_carteri.Vocar.0003s0040.1.p v_carteri.Vocar.0003s0041.1.p
OG0000144: c_debaryana.g16372.t1 c_incerta.g12873.t1 c_incerta.g13182.t1 c_incerta.g14607.t1 c_incerta.g3301.t1 c_incerta.g4430.t1 c_incerta.g4433.t1 c_incerta.g4438.t1 c_incerta.g4463.t1 c_incerta.g4793.t1 c_incerta.g6168.t1 c_incerta.g6222.t1 c_reinhardtii.Cre01.g002100.t1.2 c_reinhardtii.Cre06.g262350.t1.2 c_reinhardtii.Cre06.g262450.t1.1 c_reinhardtii.Cre06.g262500.t1.2 c_reinhardtii.Cre06.g262550.t1.2 c_schloesseri.g15361.t1 c_schloesseri.g5470.t1 c_schloesseri.g8259.t1 v_carteri.Vocar.0002s0479.1.p
OG0000145: c_debaryana.g13747.t1 c_debaryana.g14516.t1 c_debaryana.g14517.t1 c_debaryana.g14523.t1 c_incerta.g11675.t1 c_incerta.g1208.t1 c_incerta.g1209.t1 c_incerta.g1210.t2 c_incerta.g13089.t1 c_schloesseri.g10468.t1 c_schloesseri.g6802.t1 c_schloesseri.g6803.t1 c_schloesseri.g6804.t1 c_schloesseri.g9297.t1 g_pectorale.KXZ43099.1 g_pectorale.KXZ43614.1 g_pectorale.KXZ43615.1 g_pectorale.KXZ49203.1 g_pectorale.KXZ55666.1 g_pectorale.KXZ55667.1 v_carteri.Vocar.0018s0157.1.p
OG0000146: c_debaryana.g14890.t1 c_debaryana.g14895.t1 c_incerta.g10162.t1 c_incerta.g13824.t1 c_incerta.g13835.t1 c_incerta.g4277.t1 c_incerta.g4900.t1 c_incerta.g6798.t1 c_reinhardtii.Cre04.g230634.t1.1 c_reinhardtii.Cre09.g413800.t1.1 c_reinhardtii.Cre09.g414300.t1.2 c_reinhardtii.Cre12.g493750.t1.2 c_reinhardtii.Cre12.g549200.t1.1 c_schloesseri.g10262.t1 c_schloesseri.g1547.t1 c_schloesseri.g813.t1 g_pectorale.KXZ51702.1 g_pectorale.KXZ51952.1 v_carteri.Vocar.0007s0223.1.p v_carteri.Vocar.0024s0042.1.p v_carteri.Vocar.0024s0061.1.p
OG0000147: c_incerta.g10291.t1 c_incerta.g11521.t1 c_incerta.g12794.t1 c_incerta.g13438.t1 c_incerta.g14077.t1 c_incerta.g16435.t1 c_incerta.g16767.t1 c_incerta.g17113.t1 c_incerta.g230.t1 c_incerta.g269.t1 c_incerta.g4292.t1 c_incerta.g4958.t1 c_incerta.g7463.t1 c_incerta.g8016.t1 c_incerta.g8725.t1 c_schloesseri.g13528.t1 c_schloesseri.g14306.t1 c_schloesseri.g2794.t1 c_schloesseri.g3303.t1 c_schloesseri.g6426.t1 c_schloesseri.g7889.t1
OG0000148: c_debaryana.g20428.t1 c_debaryana.g20429.t1 c_debaryana.g20430.t1 c_debaryana.g20431.t1 c_debaryana.g20432.t1 c_debaryana.g20433.t1 c_debaryana.g20434.t1 c_debaryana.g20446.t1 c_debaryana.g20447.t1 c_debaryana.g20452.t1 c_debaryana.g4264.t1 c_debaryana.g4265.t1 c_debaryana.g4268.t1 c_incerta.g902.t1 c_reinhardtii.Cre16.g655650.t1.1 c_reinhardtii.Cre16.g655800.t1.1 c_schloesseri.g14907.t1 c_schloesseri.g14908.t1 g_pectorale.KXZ52569.1 v_carteri.Vocar.0004s0021.1.p
OG0000149: c_debaryana.g12088.t1 c_debaryana.g12091.t1 c_debaryana.g12092.t1 c_debaryana.g12836.t1 c_debaryana.g13320.t1 c_debaryana.g20014.t1 c_debaryana.g20018.t1 c_debaryana.g3010.t1 c_debaryana.g3262.t1 c_debaryana.g3263.t1 c_debaryana.g763.t1 c_incerta.g13010.t1 c_incerta.g13011.t1 c_incerta.g13012.t1 c_incerta.g7542.t1 c_incerta.g8759.t1 c_reinhardtii.Cre09.g395102.t1.1 c_schloesseri.g12064.t1 c_schloesseri.g3608.t1 c_schloesseri.g3882.t1
OG0000150: c_debaryana.g1278.t1 c_debaryana.g6358.t1 c_debaryana.g6370.t1 c_debaryana.g9593.t1 c_incerta.g11253.t1 c_incerta.g14135.t1 c_incerta.g6870.t1 c_incerta.g6884.t1 c_incerta.g6885.t1 c_reinhardtii.Cre08.g360400.t1.1 c_reinhardtii.Cre08.g360564.t1.2 c_reinhardtii.Cre08.g360600.t1.1 c_reinhardtii.Cre09.g399912.t1.1 c_schloesseri.g4656.t1 c_schloesseri.g4660.t1 c_schloesseri.g4661.t1 c_schloesseri.g9787.t1 g_pectorale.KXZ47791.1 g_pectorale.KXZ47792.1 v_carteri.Vocar.0003s0237.1.p
OG0000151: c_debaryana.g16094.t1 c_debaryana.g16216.t1 c_debaryana.g16224.t1 c_debaryana.g17117.t1 c_debaryana.g2465.t1 c_debaryana.g2850.t1 c_debaryana.g9968.t1 c_incerta.g14534.t1 c_incerta.g16841.t1 c_reinhardtii.Cre09.g386119.t2.1 c_schloesseri.g15799.t1 g_pectorale.KXZ45382.1 g_pectorale.KXZ45396.1 g_pectorale.KXZ45397.1 g_pectorale.KXZ48598.1 g_pectorale.KXZ54678.1 v_carteri.Vocar.0007s0267.1.p v_carteri.Vocar.0007s0268.1.p v_carteri.Vocar.0007s0270.1.p v_carteri.Vocar.0007s0272.1.p
OG0000152: c_debaryana.g13093.t1 c_debaryana.g15280.t1 c_debaryana.g1602.t1 c_debaryana.g19534.t1 c_debaryana.g8693.t1 c_incerta.g10360.t1 c_incerta.g13062.t1 c_incerta.g14602.t1 c_incerta.g6551.t1 c_incerta.g6554.t1 c_reinhardtii.Cre01.g013900.t1.1 c_reinhardtii.Cre02.g141666.t1.1 c_reinhardtii.Cre04.g229050.t1.1 c_reinhardtii.Cre07.g314200.t1.1 c_reinhardtii.Cre17.g712250.t1.1 c_schloesseri.g17002.t1 c_schloesseri.g7435.t1 g_pectorale.KXZ53565.1 g_pectorale.KXZ53566.1 v_carteri.Vocar.0051s0019.1.p
OG0000153: c_debaryana.g18799.t1 c_debaryana.g18887.t1 c_debaryana.g8284.t1 c_debaryana.g8285.t1 c_incerta.g14148.t1 c_incerta.g14151.t1 c_incerta.g8230.t2 c_incerta.g8232.t1 c_reinhardtii.Cre01.g016700.t1.1 c_reinhardtii.Cre05.g230950.t1.1 c_reinhardtii.Cre07.g331600.t1.2 c_reinhardtii.Cre09.g400700.t1.1 c_reinhardtii.Cre17.g697701.t1.1 c_schloesseri.g16968.t1 c_schloesseri.g8771.t1 g_pectorale.KXZ41008.1 g_pectorale.KXZ41117.1 g_pectorale.KXZ41126.1 g_pectorale.KXZ51562.1 g_pectorale.KXZ51563.1
OG0000154: c_debaryana.g14965.t1 c_debaryana.g16670.t1 c_debaryana.g16679.t1 c_debaryana.g16681.t1 c_debaryana.g17298.t1 c_debaryana.g17299.t1 c_debaryana.g17301.t1 c_debaryana.g17302.t1 c_debaryana.g20719.t1 c_debaryana.g2217.t1 c_debaryana.g4582.t1 c_debaryana.g4583.t1 c_debaryana.g4584.t1 c_debaryana.g4585.t1 c_debaryana.g9003.t1 c_debaryana.g936.t1 c_reinhardtii.Cre10.g431050.t1.1 c_schloesseri.g13348.t1 g_pectorale.KXZ45996.1 v_carteri.Vocar.0029s0121.1.p
OG0000155: c_debaryana.g11151.t1 c_debaryana.g11153.t1 c_incerta.g16122.t1 c_incerta.g16167.t1 c_incerta.g16184.t1 c_reinhardtii.Cre07.g324211.t1.1 c_reinhardtii.Cre07.g324233.t1.1 c_reinhardtii.Cre07.g325200.t1.2 c_reinhardtii.Cre07.g325745.t1.1 c_schloesseri.g10839.t1 c_schloesseri.g10841.t1 c_schloesseri.g10901.t1 g_pectorale.KXZ56218.1 g_pectorale.KXZ56230.1 g_pectorale.KXZ56304.1 g_pectorale.KXZ56313.1 g_pectorale.KXZ56314.1 v_carteri.Vocar.0003s0166.1.p v_carteri.Vocar.0003s0205.1.p v_carteri.Vocar.0003s0206.1.p
OG0000156: c_debaryana.g10946.t1 c_debaryana.g10947.t1 c_debaryana.g10963.t1 c_debaryana.g12172.t1 c_debaryana.g12173.t1 c_debaryana.g12174.t1 c_debaryana.g12177.t1 c_debaryana.g12178.t1 c_debaryana.g12179.t1 c_debaryana.g19781.t1 c_debaryana.g20364.t1 c_debaryana.g20365.t1 c_debaryana.g20367.t1 c_debaryana.g20370.t1 c_debaryana.g20371.t1 c_debaryana.g20581.t1 c_incerta.g13593.t1 c_reinhardtii.Cre08.g379050.t1.1 c_schloesseri.g5048.t1 g_pectorale.KXZ56116.1
OG0000157: c_debaryana.g18588.t2 c_debaryana.g18589.t1 c_debaryana.g18785.t1 c_debaryana.g20175.t1 c_debaryana.g8080.t1 c_debaryana.g8178.t1 c_debaryana.g8179.t1 c_debaryana.g9104.t1 c_incerta.g631.t1 c_incerta.g823.t1 c_incerta.g825.t1 c_reinhardtii.Cre16.g651600.t1.1 c_reinhardtii.Cre16.g651700.t1.1 c_reinhardtii.Cre16.g651801.t1.1 c_reinhardtii.Cre16.g694900.t1.1 c_reinhardtii.Cre16.g694942.t1.2 c_schloesseri.g14992.t1 c_schloesseri.g14993.t1 g_pectorale.KXZ50736.1 g_pectorale.KXZ50967.1
OG0000158: c_debaryana.g15904.t1 c_debaryana.g15905.t1 c_incerta.g12757.t1 c_incerta.g12758.t1 c_incerta.g12759.t1 c_incerta.g12760.t1 c_reinhardtii.Cre03.g155150.t1.1 c_reinhardtii.Cre11.g469650.t1.1 c_reinhardtii.Cre11.g469750.t1.1 c_reinhardtii.Cre11.g469800.t1.2 c_schloesseri.g3231.t1 c_schloesseri.g3232.t1 c_schloesseri.g3233.t1 c_schloesseri.g3234.t1 c_schloesseri.g3235.t1 g_pectorale.KXZ47916.1 g_pectorale.KXZ47917.1 g_pectorale.KXZ49843.1 v_carteri.Vocar.0009s0227.1.p v_carteri.Vocar.0009s0229.1.p
OG0000159: c_debaryana.g15549.t1 c_debaryana.g15551.t1 c_debaryana.g15553.t1 c_debaryana.g3842.t1 c_incerta.g7576.t1 c_incerta.g9302.t1 c_reinhardtii.Cre02.g113800.t1.1 c_reinhardtii.Cre02.g113809.t1.2 c_reinhardtii.Cre04.g221900.t1.1 c_schloesseri.g3365.t1 g_pectorale.KXZ49642.1 g_pectorale.KXZ49661.1 g_pectorale.KXZ49662.1 g_pectorale.KXZ49663.1 g_pectorale.KXZ49667.1 g_pectorale.KXZ49668.1 g_pectorale.KXZ49669.1 g_pectorale.KXZ49675.1 g_pectorale.KXZ54390.1 v_carteri.Vocar.0019s0216.1.p
OG0000160: c_debaryana.g11005.t1 c_debaryana.g18910.t1 c_incerta.g12884.t1 c_incerta.g8883.t1 c_reinhardtii.Cre01.g041256.t1.2 c_reinhardtii.Cre11.g477050.t1.1 c_reinhardtii.Cre13.g576700.t1.1 c_reinhardtii.Cre16.g675200.t1.1 c_schloesseri.g13481.t1 c_schloesseri.g5605.t2 g_pectorale.KXZ41141.1 g_pectorale.KXZ42894.1 g_pectorale.KXZ42895.1 g_pectorale.KXZ42896.1 g_pectorale.KXZ47512.1 g_pectorale.KXZ48340.1 g_pectorale.KXZ48372.1 v_carteri.Vocar.0007s0020.1.p v_carteri.Vocar.0007s0022.1.p v_carteri.Vocar.0007s0293.1.p
OG0000161: c_debaryana.g16954.t1 c_debaryana.g4263.t1 c_debaryana.g7523.t1 c_incerta.g10933.t1 c_incerta.g15.t1 c_incerta.g31.t1 c_incerta.g9446.t1 c_reinhardtii.Cre03.g148900.t1.1 c_reinhardtii.Cre06.g296050.t1.1 c_reinhardtii.Cre06.g296550.t1.2 c_reinhardtii.Cre06.g298550.t1.1 c_schloesseri.g15879.t1 c_schloesseri.g15926.t1 c_schloesseri.g15935.t1 c_schloesseri.g16522.t1 g_pectorale.KXZ50998.1 g_pectorale.KXZ51019.1 g_pectorale.KXZ51030.1 g_pectorale.KXZ51062.1 v_carteri.Vocar.0014s0137.1.p
OG0000162: c_debaryana.g19625.t1 c_debaryana.g20323.t1 c_debaryana.g5245.t1 c_debaryana.g7827.t1 c_incerta.g14130.t1 c_reinhardtii.Cre09.g399350.t1.1 c_reinhardtii.Cre09.g399551.t1.1 c_schloesseri.g978.t1 c_schloesseri.g9790.t1 c_schloesseri.g9792.t1 g_pectorale.KXZ41861.1 g_pectorale.KXZ42021.1 g_pectorale.KXZ42211.1 g_pectorale.KXZ43352.1 g_pectorale.KXZ45630.1 g_pectorale.KXZ45981.1 g_pectorale.KXZ52203.1 v_carteri.Vocar.0002s0574.1.p v_carteri.Vocar.0002s0577.1.p v_carteri.Vocar.0008s0266.1.p
OG0000163: c_incerta.g2744.t1 c_incerta.g2745.t1 c_incerta.g2747.t1 c_incerta.g2748.t1 c_incerta.g2749.t1 c_incerta.g2750.t1 c_reinhardtii.Cre03.g203050.t1.1 c_reinhardtii.Cre03.g203150.t1.1 c_reinhardtii.Cre03.g203200.t1.1 c_reinhardtii.Cre03.g203250.t1.2 c_reinhardtii.Cre03.g203300.t1.1 c_schloesseri.g7814.t1 c_schloesseri.g7815.t1 c_schloesseri.g8960.t1 c_schloesseri.g8961.t1 c_schloesseri.g8962.t1 c_schloesseri.g8963.t1 c_schloesseri.g8964.t1 c_schloesseri.g8965.t1 c_schloesseri.g8966.t1
OG0000164: c_incerta.g1847.t1 c_incerta.g634.t1 c_incerta.g656.t1 c_incerta.g658.t1 c_incerta.g659.t1 c_incerta.g9555.t1 c_reinhardtii.Cre02.g085400.t1.1 c_reinhardtii.Cre07.g354700.t1.1 c_reinhardtii.Cre10.g456554.t1.2 c_reinhardtii.Cre12.g493903.t1.1 c_reinhardtii.Cre16.g694207.t1.1 c_schloesseri.g12405.t1 c_schloesseri.g15403.t1 c_schloesseri.g1895.t1 c_schloesseri.g3445.t1 c_schloesseri.g4455.t1 g_pectorale.KXZ41891.1 g_pectorale.KXZ46389.1 g_pectorale.KXZ49101.1 g_pectorale.KXZ51221.1
OG0000165: c_debaryana.g19735.t1 c_debaryana.g19736.t1 c_debaryana.g19737.t1 c_incerta.g12423.t1 c_incerta.g15829.t1 c_incerta.g4096.t1 c_incerta.g4098.t1 c_reinhardtii.Cre10.g422900.t1.1 c_reinhardtii.Cre16.g676869.t1.1 c_reinhardtii.Cre16.g689300.t1.1 c_reinhardtii.Cre16.g689550.t1.1 c_schloesseri.g11667.t1 c_schloesseri.g4191.t1 c_schloesseri.g4796.t1 g_pectorale.KXZ53856.1 g_pectorale.KXZ53857.1 v_carteri.Vocar.0009s0115.1.p v_carteri.Vocar.0009s0120.1.p v_carteri.Vocar.0009s0121.1.p
OG0000166: c_debaryana.g14518.t1 c_debaryana.g1565.t1 c_debaryana.g6746.t1 c_debaryana.g6771.t1 c_debaryana.g6772.t1 c_incerta.g6685.t1 c_incerta.g6724.t1 c_incerta.g6725.t1 c_incerta.g6732.t1 c_reinhardtii.Cre01.g034900.t1.2 c_reinhardtii.Cre01.g036650.t1.1 c_reinhardtii.Cre01.g036700.t1.2 c_reinhardtii.Cre01.g037100.t1.1 c_schloesseri.g4108.t1 c_schloesseri.g4117.t1 c_schloesseri.g4118.t1 c_schloesseri.g4155.t1 g_pectorale.KXZ55337.1 v_carteri.Vocar.0001s0631.1.p
OG0000167: c_debaryana.g10281.t1 c_debaryana.g19560.t1 c_debaryana.g19561.t1 c_debaryana.g2452.t1 c_debaryana.g5459.t1 c_debaryana.g9258.t1 c_incerta.g2334.t1 c_incerta.g9594.t1 c_incerta.g9595.t1 c_reinhardtii.Cre02.g094450.t1.2 c_reinhardtii.Cre05.g238687.t1.1 c_schloesseri.g10285.t1 c_schloesseri.g13605.t1 c_schloesseri.g13606.t1 g_pectorale.KXZ41267.1 g_pectorale.KXZ50846.1 v_carteri.Vocar.0017s0136.1.p v_carteri.Vocar.0017s0137.1.p v_carteri.Vocar.0083s0018.1.p
OG0000168: c_debaryana.g10133.t1 c_debaryana.g11652.t1 c_debaryana.g11657.t1 c_debaryana.g1492.t1 c_debaryana.g2353.t1 c_debaryana.g3942.t1 c_incerta.g16999.t1 c_incerta.g2916.t1 c_incerta.g2917.t1 c_incerta.g9240.t1 c_reinhardtii.Cre04.g216050.t1.1 c_reinhardtii.Cre17.g727801.t1.1 c_reinhardtii.Cre17.g741150.t1.1 c_schloesseri.g12766.t1 c_schloesseri.g14434.t1 g_pectorale.KXZ43042.1 g_pectorale.KXZ45533.1 g_pectorale.KXZ48654.1 v_carteri.Vocar.0025s0193.1.p
OG0000169: c_debaryana.g11764.t2 c_debaryana.g13292.t1 c_debaryana.g1817.t1 c_debaryana.g18845.t1 c_debaryana.g3819.t2 c_debaryana.g4481.t1 c_debaryana.g5424.t1 c_debaryana.g5449.t1 c_debaryana.g5450.t1 c_debaryana.g5985.t1 c_debaryana.g5986.t1 c_debaryana.g764.t2 c_incerta.g11025.t1 c_reinhardtii.Cre03.g153100.t1.1 c_reinhardtii.Cre13.g584650.t1.2 c_schloesseri.g16618.t1 g_pectorale.KXZ47352.1 g_pectorale.KXZ47353.1 v_carteri.Vocar.0019s0180.1.p
OG0000170: c_debaryana.g12868.t1 c_debaryana.g13130.t1 c_debaryana.g15123.t1 c_debaryana.g15496.t1 c_debaryana.g20745.t1 c_debaryana.g4449.t1 c_debaryana.g5480.t1 c_debaryana.g5735.t1 c_debaryana.g6549.t2 c_debaryana.g7720.t1 c_incerta.g1398.t1 c_reinhardtii.Cre13.g591000.t1.2 c_schloesseri.g13160.t1 g_pectorale.KXZ47689.1 g_pectorale.KXZ47692.1 g_pectorale.KXZ47806.1 g_pectorale.KXZ48455.1 g_pectorale.KXZ53812.1 v_carteri.Vocar.0051s0024.1.p
OG0000171: c_debaryana.g13976.t1 c_debaryana.g13977.t1 c_debaryana.g19636.t1 c_incerta.g17603.t1 c_incerta.g4375.t1 c_reinhardtii.Cre06.g259600.t1.1 c_reinhardtii.Cre06.g278118.t2.1 c_schloesseri.g15194.t1 c_schloesseri.g15196.t1 c_schloesseri.g5529.t1 g_pectorale.KXZ42346.1 g_pectorale.KXZ43356.1 g_pectorale.KXZ50418.1 g_pectorale.KXZ52139.1 v_carteri.Vocar.0002s0580.1.p v_carteri.Vocar.0038s0002.1.p v_carteri.Vocar.0038s0004.1.p v_carteri.Vocar.0077s0009.1.p v_carteri.Vocar.0077s0010.1.p
OG0000172: c_debaryana.g15713.t1 c_debaryana.g3461.t1 c_debaryana.g3469.t1 c_debaryana.g8622.t1 c_incerta.g1288.t1 c_incerta.g1289.t1 c_incerta.g1440.t1 c_incerta.g9961.t1 c_reinhardtii.Cre05.g243900.t1.1 c_reinhardtii.Cre05.g243950.t1.2 c_reinhardtii.Cre13.g588800.t1.2 c_schloesseri.g13105.t1 c_schloesseri.g13388.t1 c_schloesseri.g6738.t1 c_schloesseri.g6739.t1 v_carteri.Vocar.0018s0015.1.p v_carteri.Vocar.0030s0150.1.p v_carteri.Vocar.0030s0151.1.p v_carteri.Vocar.0060s0006.1.p
OG0000173: c_debaryana.g2554.t1 c_debaryana.g2577.t1 c_debaryana.g2578.t1 c_incerta.g4115.t1 c_incerta.g4127.t1 c_incerta.g4128.t1 c_incerta.g4158.t1 c_reinhardtii.Cre16.g670973.t1.1 c_reinhardtii.Cre16.g682725.t1.1 c_reinhardtii.Cre16.g688550.t1.2 c_schloesseri.g4732.t1 c_schloesseri.g4764.t1 c_schloesseri.g4780.t1 g_pectorale.KXZ41057.1 g_pectorale.KXZ46903.1 g_pectorale.KXZ46904.1 v_carteri.Vocar.0022s0142.1.p v_carteri.Vocar.0023s0023.1.p v_carteri.Vocar.0023s0025.1.p
OG0000174: c_debaryana.g10302.t1 c_debaryana.g10313.t1 c_debaryana.g319.t1 c_debaryana.g8512.t1 c_debaryana.g8513.t1 c_debaryana.g8515.t1 c_debaryana.g8516.t1 c_debaryana.g8517.t1 c_debaryana.g8518.t1 c_debaryana.g8519.t1 c_debaryana.g8520.t1 c_debaryana.g8521.t1 g_pectorale.KXZ41185.1 g_pectorale.KXZ41432.1 g_pectorale.KXZ42181.1 g_pectorale.KXZ54685.1 g_pectorale.KXZ54687.1 v_carteri.Vocar.0017s0206.1.p v_carteri.Vocar.0034s0044.1.p
OG0000175: c_debaryana.g17429.t1 c_debaryana.g17432.t1 c_debaryana.g17434.t1 c_debaryana.g17437.t1 c_debaryana.g17456.t1 c_debaryana.g20235.t1 c_debaryana.g8372.t1 c_debaryana.g8373.t1 c_debaryana.g8374.t1 c_debaryana.g8376.t1 c_incerta.g15270.t1 c_incerta.g15271.t1 c_reinhardtii.Cre02.g144050.t1.2 c_reinhardtii.Cre02.g144100.t1.2 c_schloesseri.g6505.t1 c_schloesseri.g6506.t1 c_schloesseri.g6507.t1 g_pectorale.KXZ50301.1 v_carteri.Vocar.0054s0024.1.p
OG0000176: c_debaryana.g1354.t2 c_debaryana.g3043.t1 c_debaryana.g5285.t1 c_debaryana.g5286.t1 c_incerta.g3667.t1 c_incerta.g3668.t1 c_incerta.g6865.t1 c_incerta.g6866.t1 c_reinhardtii.Cre08.g360200.t1.2 c_reinhardtii.Cre08.g360250.t1.2 c_reinhardtii.Cre17.g703800.t1.1 c_schloesseri.g4649.t1 c_schloesseri.g4650.t1 c_schloesseri.g8116.t1 c_schloesseri.g8117.t1 g_pectorale.KXZ51617.1 g_pectorale.KXZ51618.1 v_carteri.Vocar.0003s0263.1.p v_carteri.Vocar.0003s0264.1.p
OG0000177: c_debaryana.g3304.t1 c_debaryana.g3305.t1 c_debaryana.g3306.t1 c_debaryana.g3312.t1 c_debaryana.g3313.t1 c_debaryana.g9853.t1 c_incerta.g1606.t1 c_incerta.g1607.t1 c_incerta.g705.t1 c_reinhardtii.Cre07.g344500.t1.2 c_reinhardtii.Cre13.g580950.t1.1 c_reinhardtii.Cre13.g581000.t1.1 c_reinhardtii.Cre13.g581050.t1.1 c_reinhardtii.Cre16.g692150.t2.1 c_schloesseri.g1635.t1 c_schloesseri.g1636.t1 g_pectorale.KXZ47842.1 g_pectorale.KXZ51111.1 g_pectorale.KXZ53893.1
OG0000178: c_debaryana.g7263.t1 c_debaryana.g7265.t1 c_incerta.g11746.t1 c_incerta.g11747.t2 c_incerta.g11748.t1 c_incerta.g11749.t1 c_reinhardtii.Cre12.g516600.t1.1 c_reinhardtii.Cre12.g516650.t1.1 c_reinhardtii.Cre12.g516750.t1.1 c_reinhardtii.Cre12.g516800.t1.1 c_reinhardtii.Cre12.g517000.t1.1 c_schloesseri.g11301.t1 c_schloesseri.g11305.t1 c_schloesseri.g11306.t1 c_schloesseri.g11307.t1 c_schloesseri.g11308.t1 g_pectorale.KXZ47489.1 g_pectorale.KXZ47490.1 v_carteri.Vocar.0006s0341.1.p
OG0000179: c_debaryana.g10648.t1 c_debaryana.g10655.t1 c_debaryana.g19325.t1 c_debaryana.g489.t1 c_incerta.g2305.t1 c_incerta.g2308.t1 c_incerta.g370.t1 c_incerta.g4175.t1 c_incerta.g8309.t1 c_reinhardtii.Cre02.g086000.t1.1 c_reinhardtii.Cre04.g226050.t1.1 c_reinhardtii.Cre04.g226550.t1.2 c_reinhardtii.Cre05.g239750.t1.2 c_reinhardtii.Cre05.g239900.t1.1 c_schloesseri.g13631.t1 c_schloesseri.g13634.t1 c_schloesseri.g1470.t1 c_schloesseri.g1476.t1 g_pectorale.KXZ50453.1
OG0000180: c_debaryana.g5959.t1 c_debaryana.g5969.t1 c_debaryana.g5970.t1 c_debaryana.g5971.t1 c_incerta.g5760.t1 c_incerta.g5761.t1 c_incerta.g5762.t1 c_reinhardtii.Cre10.g455950.t1.1 c_reinhardtii.Cre10.g456000.t1.2 c_reinhardtii.Cre10.g456050.t1.2 c_reinhardtii.Cre10.g456100.t1.2 c_schloesseri.g17092.t1 c_schloesseri.g17094.t1 c_schloesseri.g17096.t2 c_schloesseri.g17097.t1 g_pectorale.KXZ44940.1 g_pectorale.KXZ44941.1 v_carteri.Vocar.0028s0169.1.p v_carteri.Vocar.0028s0170.1.p
OG0000181: c_debaryana.g14439.t1 c_debaryana.g15818.t1 c_incerta.g17086.t1 c_incerta.g2269.t1 c_incerta.g2274.t1 c_reinhardtii.Cre05.g240700.t1.1 c_reinhardtii.Cre05.g240900.t1.2 c_schloesseri.g1035.t1 c_schloesseri.g1036.t1 c_schloesseri.g13656.t1 c_schloesseri.g13659.t1 g_pectorale.KXZ45544.1 g_pectorale.KXZ45546.1 v_carteri.Vocar.0003s0380.1.p v_carteri.Vocar.0003s0382.1.p v_carteri.Vocar.0007s0042.1.p v_carteri.Vocar.0014s0276.1.p v_carteri.Vocar.0028s0043.1.p v_carteri.Vocar.0028s0044.1.p
OG0000182: c_debaryana.g11162.t1 c_incerta.g16179.t1 c_reinhardtii.Cre07.g324500.t1.2 c_schloesseri.g10845.t1 v_carteri.Vocar.0002s0127.1.p v_carteri.Vocar.0003s0191.1.p v_carteri.Vocar.0003s0288.1.p v_carteri.Vocar.0003s0314.1.p v_carteri.Vocar.0008s0181.1.p v_carteri.Vocar.0008s0182.1.p v_carteri.Vocar.0008s0183.1.p v_carteri.Vocar.0008s0187.1.p v_carteri.Vocar.0008s0188.1.p v_carteri.Vocar.0015s0120.1.p v_carteri.Vocar.0017s0175.1.p v_carteri.Vocar.0017s0176.1.p v_carteri.Vocar.0028s0111.1.p v_carteri.Vocar.0028s0114.1.p v_carteri.Vocar.0028s0115.1.p
OG0000183: c_debaryana.g12367.t1 c_debaryana.g1342.t1 c_debaryana.g16861.t1 c_debaryana.g20136.t1 c_debaryana.g20140.t1 c_debaryana.g20141.t1 c_debaryana.g20145.t1 c_debaryana.g2713.t1 c_incerta.g10400.t2 c_incerta.g10404.t1 c_incerta.g13855.t1 c_incerta.g7512.t1 c_incerta.g7527.t1 c_reinhardtii.Cre09.g413150.t1.1 c_schloesseri.g12037.t1 c_schloesseri.g12051.t1 c_schloesseri.g12052.t1 c_schloesseri.g9433.t1 c_schloesseri.g9434.t1
OG0000184: c_debaryana.g20543.t1 c_debaryana.g896.t2 c_debaryana.g898.t1 c_incerta.g13989.t1 c_incerta.g13993.t1 c_incerta.g3961.t1 c_incerta.g5381.t1 c_reinhardtii.Cre09.g397100.t1.2 c_reinhardtii.Cre11.g467695.t1.1 c_reinhardtii.Cre12.g492500.t1.1 c_reinhardtii.Cre12.g493200.t1.1 c_schloesseri.g10925.t1 c_schloesseri.g4819.t1 g_pectorale.KXZ41926.1 g_pectorale.KXZ49523.1 g_pectorale.KXZ53012.1 v_carteri.Vocar.0032s0087.1.p v_carteri.Vocar.0081s0004.1.p v_carteri.Vocar.0081s0006.1.p
OG0000185: c_debaryana.g13033.t1 c_debaryana.g13548.t1 c_debaryana.g15310.t1 c_debaryana.g19762.t1 c_debaryana.g6263.t1 c_incerta.g12185.t1 c_incerta.g12768.t1 c_reinhardtii.Cre06.g272750.t1.1 c_reinhardtii.Cre16.g691550.t1.2 c_reinhardtii.Cre17.g711600.t1.2 c_schloesseri.g9346.t1 g_pectorale.KXZ46884.1 g_pectorale.KXZ46885.1 g_pectorale.KXZ46997.1 g_pectorale.KXZ47754.1 g_pectorale.KXZ53353.1 g_pectorale.KXZ53355.1 g_pectorale.KXZ53362.1 g_pectorale.KXZ54164.1
OG0000186: c_debaryana.g4335.t1 c_debaryana.g4336.t1 c_debaryana.g4342.t1 c_incerta.g10221.t1 c_incerta.g5814.t1 c_incerta.g5815.t1 c_incerta.g5816.t1 c_incerta.g5817.t1 c_reinhardtii.Cre10.g458800.t1.2 c_reinhardtii.Cre10.g458850.t1.2 c_reinhardtii.Cre10.g458900.t1.1 c_schloesseri.g17037.t1 c_schloesseri.g17039.t1 c_schloesseri.g17040.t3 c_schloesseri.g17041.t1 g_pectorale.KXZ42231.1 g_pectorale.KXZ46973.1 v_carteri.Vocar.0020s0135.1.p v_carteri.Vocar.0028s0086.1.p
OG0000187: c_debaryana.g5256.t2 c_debaryana.g9429.t1 c_debaryana.g9443.t1 c_incerta.g10252.t1 c_incerta.g10253.t1 c_incerta.g10255.t1 c_incerta.g10256.t1 c_reinhardtii.Cre14.g609700.t1.1 c_reinhardtii.Cre14.g609750.t1.1 c_reinhardtii.Cre14.g609850.t1.2 c_reinhardtii.Cre14.g609900.t1.1 c_schloesseri.g2209.t1 c_schloesseri.g2211.t1 c_schloesseri.g2212.t1 g_pectorale.KXZ51833.1 g_pectorale.KXZ51834.1 v_carteri.Vocar.0050s0017.1.p v_carteri.Vocar.0050s0025.1.p v_carteri.Vocar.0050s0026.1.p
OG0000188: c_debaryana.g17960.t1 c_incerta.g7288.t1 c_reinhardtii.Cre12.g556300.t1.2 c_schloesseri.g10312.t1 c_schloesseri.g11918.t1 c_schloesseri.g14298.t1 c_schloesseri.g14301.t1 c_schloesseri.g1665.t1 c_schloesseri.g17177.t1 c_schloesseri.g2249.t1 c_schloesseri.g4387.t1 c_schloesseri.g4390.t1 c_schloesseri.g6899.t1 c_schloesseri.g6902.t1 c_schloesseri.g692.t1 c_schloesseri.g9568.t1 c_schloesseri.g9575.t1 g_pectorale.KXZ43271.1 v_carteri.Vocar.0001s1119.1.p
OG0000189: c_debaryana.g5408.t1 g_pectorale.KXZ41909.1 g_pectorale.KXZ42214.1 g_pectorale.KXZ47257.1 g_pectorale.KXZ47894.1 g_pectorale.KXZ48478.1 g_pectorale.KXZ49653.1 g_pectorale.KXZ49655.1 g_pectorale.KXZ50529.1 g_pectorale.KXZ51201.1 g_pectorale.KXZ51209.1 g_pectorale.KXZ51355.1 g_pectorale.KXZ51521.1 g_pectorale.KXZ51524.1 g_pectorale.KXZ51532.1 g_pectorale.KXZ51641.1 g_pectorale.KXZ51644.1 g_pectorale.KXZ53735.1 g_pectorale.KXZ55100.1
OG0000190: c_incerta.g5110.t1 c_incerta.g5111.t1 c_incerta.g5112.t1 c_incerta.g5131.t1 c_reinhardtii.Cre03.g190650.t1.1 c_reinhardtii.Cre03.g190700.t1.2 c_reinhardtii.Cre03.g191550.t1.2 c_reinhardtii.Cre03.g191600.t1.1 c_reinhardtii.Cre03.g191650.t1.1 c_reinhardtii.Cre03.g191700.t1.1 c_schloesseri.g2849.t1 c_schloesseri.g2850.t1 c_schloesseri.g2851.t1 c_schloesseri.g2852.t1 c_schloesseri.g2853.t1 c_schloesseri.g2855.t1 c_schloesseri.g2873.t1 c_schloesseri.g2874.t1 c_schloesseri.g2875.t1
OG0000191: c_incerta.g12557.t2 c_incerta.g2561.t1 c_incerta.g2562.t1 c_incerta.g3684.t3 c_incerta.g3764.t1 c_incerta.g7550.t3 c_incerta.g7553.t2 c_incerta.g9993.t1 c_reinhardtii.Cre06.g293362.t1.2 c_reinhardtii.Cre14.g623850.t1.1 c_reinhardtii.Cre14.g623900.t1.1 c_reinhardtii.Cre17.g712600.t1.2 c_reinhardtii.Cre24.g755697.t1.1 c_schloesseri.g2141.t1 g_pectorale.KXZ42808.1 g_pectorale.KXZ43480.1 g_pectorale.KXZ51183.1 g_pectorale.KXZ51204.1 g_pectorale.KXZ54363.1
OG0000192: c_incerta.g10907.t1 c_incerta.g14562.t1 c_incerta.g14943.t1 c_incerta.g1579.t1 c_incerta.g16664.t1 c_incerta.g16918.t1 c_incerta.g3755.t1 c_incerta.g4168.t1 c_incerta.g4210.t1 c_incerta.g6017.t1 c_incerta.g7872.t1 c_incerta.g9194.t1 c_incerta.g9814.t1 c_reinhardtii.Cre06.g278280.t1.1 c_reinhardtii.Cre06.g278296.t1.1 c_schloesseri.g119.t1 c_schloesseri.g8830.t1 c_schloesseri.g8832.t1 v_carteri.Vocar.0028s0153.1.p
OG0000193: c_incerta.g11281.t1 c_incerta.g11314.t1 c_incerta.g1171.t1 c_incerta.g13563.t1 c_incerta.g960.t1 c_reinhardtii.Cre02.g143327.t1.1 c_reinhardtii.Cre05.g237250.t1.1 c_reinhardtii.Cre06.g305700.t1.1 c_reinhardtii.Cre10.g465750.t1.1 c_reinhardtii.Cre11.g477700.t1.1 c_reinhardtii.Cre15.g639503.t1.1 c_reinhardtii.Cre15.g643500.t1.1 c_schloesseri.g10110.t1 c_schloesseri.g10718.t1 c_schloesseri.g13949.t1 c_schloesseri.g14003.t1 c_schloesseri.g15616.t2 c_schloesseri.g2335.t1 g_pectorale.KXZ41479.1
OG0000194: c_incerta.g10987.t1 c_incerta.g11780.t1 c_incerta.g17256.t1 c_incerta.g4401.t1 c_reinhardtii.Cre02.g111300.t1.1 c_reinhardtii.Cre09.g403900.t1.2 c_reinhardtii.Cre10.g422419.t1.2 c_reinhardtii.Cre13.g577750.t1.1 c_reinhardtii.Cre16.g674938.t1.2 c_schloesseri.g11686.t1 c_schloesseri.g11688.t1 c_schloesseri.g4923.t1 c_schloesseri.g8139.t1 g_pectorale.KXZ42381.1 v_carteri.Vocar.0050s0030.1.p v_carteri.Vocar.0050s0054.1.p v_carteri.Vocar.0057s0001.1.p v_carteri.Vocar.0057s0004.1.p v_carteri.Vocar.0073s0009.1.p
OG0000195: c_schloesseri.g14191.t1 g_pectorale.KXZ41261.1 g_pectorale.KXZ41706.1 g_pectorale.KXZ42409.1 g_pectorale.KXZ42424.1 g_pectorale.KXZ42568.1 g_pectorale.KXZ42569.1 g_pectorale.KXZ42604.1 g_pectorale.KXZ42659.1 g_pectorale.KXZ42660.1 g_pectorale.KXZ42663.1 g_pectorale.KXZ43139.1 g_pectorale.KXZ43359.1 g_pectorale.KXZ43647.1 g_pectorale.KXZ43650.1 g_pectorale.KXZ44496.1 g_pectorale.KXZ44504.1 g_pectorale.KXZ44820.1 g_pectorale.KXZ45876.1
OG0000196: c_debaryana.g11377.t1 c_debaryana.g12447.t1 c_debaryana.g12448.t1 c_debaryana.g14545.t1 c_debaryana.g2060.t1 c_debaryana.g2064.t1 c_debaryana.g2066.t1 c_incerta.g9237.t1 c_incerta.g9766.t2 c_incerta.g9767.t1 c_incerta.g9769.t1 c_incerta.g9771.t1 c_reinhardtii.Cre17.g736474.t1.1 c_reinhardtii.Cre17.g736584.t1.1 c_reinhardtii.Cre17.g736618.t1.2 c_schloesseri.g12393.t1 c_schloesseri.g12397.t1 v_carteri.Vocar.0026s0150.1.p
OG0000197: c_debaryana.g15520.t1 c_debaryana.g345.t1 c_debaryana.g346.t1 c_debaryana.g347.t1 c_incerta.g13917.t1 c_incerta.g13918.t1 c_incerta.g8952.t1 c_reinhardtii.Cre09.g396000.t1.2 c_reinhardtii.Cre09.g410800.t1.2 c_reinhardtii.Cre09.g410850.t1.2 c_schloesseri.g11976.t1 c_schloesseri.g11977.t1 c_schloesseri.g12249.t1 g_pectorale.KXZ49558.1 g_pectorale.KXZ49988.1 v_carteri.Vocar.0008s0137.1.p v_carteri.Vocar.0008s0138.1.p v_carteri.Vocar.0008s0200.1.p
OG0000198: c_debaryana.g19454.t1 c_debaryana.g2391.t1 c_debaryana.g2395.t1 c_incerta.g3073.t1 c_incerta.g3074.t1 c_reinhardtii.Cre02.g120100.t1.2 c_reinhardtii.Cre02.g120150.t1.2 c_schloesseri.g3490.t1 c_schloesseri.g3491.t1 g_pectorale.KXZ54261.1 g_pectorale.KXZ54264.1 v_carteri.Vocar.0033s0065.1.p v_carteri.Vocar.0033s0066.1.p v_carteri.Vocar.0033s0067.1.p v_carteri.Vocar.0033s0068.1.p v_carteri.Vocar.0033s0069.1.p v_carteri.Vocar.0033s0070.1.p v_carteri.Vocar.0033s0072.1.p
OG0000199: c_debaryana.g14051.t1 c_debaryana.g14052.t1 c_debaryana.g16237.t1 c_debaryana.g16239.t1 c_incerta.g12070.t1 c_incerta.g17454.t1 c_incerta.g17455.t1 c_reinhardtii.Cre06.g271650.t1.1 c_reinhardtii.Cre06.g271700.t1.1 c_reinhardtii.Cre12.g508500.t1.2 c_schloesseri.g15354.t1 c_schloesseri.g15355.t1 c_schloesseri.g5133.t1 g_pectorale.KXZ52045.1 g_pectorale.KXZ55981.1 v_carteri.Vocar.0002s0425.1.p v_carteri.Vocar.0002s0426.1.p v_carteri.Vocar.0016s0247.1.p
OG0000200: c_debaryana.g14390.t1 c_debaryana.g14392.t1 c_debaryana.g14395.t1 c_debaryana.g3834.t1 c_incerta.g3053.t1 c_incerta.g7578.t1 c_reinhardtii.Cre02.g113750.t1.1 c_reinhardtii.Cre02.g113751.t1.2 c_reinhardtii.Cre09.g387700.t1.2 c_schloesseri.g3362.t1 c_schloesseri.g3363.t1 c_schloesseri.g3517.t1 g_pectorale.KXZ54013.1 g_pectorale.KXZ54412.1 g_pectorale.KXZ54416.1 g_pectorale.KXZ54429.1 v_carteri.Vocar.0017s0103.1.p v_carteri.Vocar.0017s0110.1.p
OG0000201: c_debaryana.g16290.t1 c_debaryana.g16315.t1 c_debaryana.g16329.t1 c_debaryana.g16332.t1 c_debaryana.g16338.t1 c_debaryana.g16339.t1 c_debaryana.g16340.t1 c_debaryana.g18681.t1 c_debaryana.g18682.t1 c_debaryana.g2309.t1 c_debaryana.g2310.t1 c_debaryana.g2903.t1 c_debaryana.g6776.t1 c_incerta.g17133.t1 c_reinhardtii.Cre12.g561350.t1.1 c_schloesseri.g652.t1 c_schloesseri.g8600.t1 g_pectorale.KXZ45105.1
OG0000202: c_debaryana.g1109.t1 c_debaryana.g1148.t1 c_debaryana.g1150.t1 c_debaryana.g1151.t1 c_debaryana.g13979.t1 c_debaryana.g1777.t1 c_incerta.g1588.t1 c_incerta.g1589.t1 c_incerta.g8556.t1 c_reinhardtii.Cre06.g307700.t1.1 c_reinhardtii.Cre13.g581700.t1.1 c_schloesseri.g15463.t1 c_schloesseri.g1620.t1 c_schloesseri.g7700.t1 c_schloesseri.g9190.t1 c_schloesseri.g9547.t2 g_pectorale.KXZ44451.1 g_pectorale.KXZ44452.1
OG0000203: c_debaryana.g12167.t1 c_debaryana.g12168.t1 c_debaryana.g12287.t1 c_debaryana.g12289.t1 c_debaryana.g5690.t1 c_incerta.g13578.t1 c_incerta.g15826.t1 c_incerta.g15832.t1 c_reinhardtii.Cre08.g379800.t1.2 c_reinhardtii.Cre16.g676533.t1.1 c_reinhardtii.Cre16.g677205.t1.1 c_reinhardtii.Cre16.g677765.t1.1 c_schloesseri.g11663.t2 c_schloesseri.g11672.t1 c_schloesseri.g5062.t1 c_schloesseri.g5063.t1 g_pectorale.KXZ55787.1 v_carteri.Vocar.0014s0289.1.p
OG0000204: c_debaryana.g11834.t1 c_debaryana.g1772.t1 c_debaryana.g19342.t1 c_debaryana.g3900.t1 c_debaryana.g7699.t1 g_pectorale.KXZ41164.1 g_pectorale.KXZ41165.1 g_pectorale.KXZ41532.1 g_pectorale.KXZ41602.1 g_pectorale.KXZ41627.1 g_pectorale.KXZ42009.1 g_pectorale.KXZ42063.1 g_pectorale.KXZ45263.1 g_pectorale.KXZ45879.1 g_pectorale.KXZ46664.1 g_pectorale.KXZ48397.1 g_pectorale.KXZ50459.1 v_carteri.Vocar.0002s0673.1.p
OG0000205: c_debaryana.g15506.t1 c_debaryana.g15518.t1 c_debaryana.g17147.t1 c_debaryana.g19045.t3 c_debaryana.g19408.t1 c_debaryana.g19423.t1 c_debaryana.g255.t1 c_debaryana.g2704.t1 c_debaryana.g2755.t1 c_incerta.g16585.t1 c_incerta.g7225.t1 c_incerta.g7262.t1 c_reinhardtii.Cre12.g559400.t1.1 c_reinhardtii.Cre17.g730650.t1.2 c_schloesseri.g12504.t1 c_schloesseri.g17242.t1 g_pectorale.KXZ54073.1 v_carteri.Vocar.0009s0013.1.p
OG0000206: c_debaryana.g5944.t1 c_debaryana.g5945.t1 c_debaryana.g9587.t1 c_debaryana.g9588.t1 c_debaryana.g9655.t1 c_incerta.g306.t1 c_incerta.g307.t1 c_reinhardtii.Cre04.g223050.t1.2 c_reinhardtii.Cre04.g223100.t1.2 c_schloesseri.g10434.t1 c_schloesseri.g1412.t1 c_schloesseri.g1414.t1 c_schloesseri.g14734.t1 g_pectorale.KXZ50480.1 g_pectorale.KXZ50481.1 v_carteri.Vocar.0025s0008.1.p v_carteri.Vocar.0025s0010.1.p v_carteri.Vocar.0025s0011.1.p
OG0000207: c_debaryana.g9780.t1 g_pectorale.KXZ42834.1 g_pectorale.KXZ42835.1 g_pectorale.KXZ42836.1 g_pectorale.KXZ42837.1 g_pectorale.KXZ42838.1 g_pectorale.KXZ42839.1 g_pectorale.KXZ42840.1 g_pectorale.KXZ48488.1 g_pectorale.KXZ48489.1 g_pectorale.KXZ54138.1 g_pectorale.KXZ54139.1 g_pectorale.KXZ54141.1 g_pectorale.KXZ54142.1 g_pectorale.KXZ54143.1 g_pectorale.KXZ54144.1 g_pectorale.KXZ54145.1 v_carteri.Vocar.0035s0021.1.p
OG0000208: c_debaryana.g10196.t1 c_debaryana.g10205.t1 c_debaryana.g10206.t1 c_debaryana.g10207.t1 c_debaryana.g10208.t1 c_debaryana.g10209.t1 c_debaryana.g10210.t1 c_debaryana.g10211.t1 c_debaryana.g10212.t1 c_debaryana.g10215.t1 c_debaryana.g10216.t1 c_debaryana.g10217.t1 c_debaryana.g10218.t1 c_debaryana.g10219.t1 c_debaryana.g10220.t1 g_pectorale.KXZ54700.1 g_pectorale.KXZ54701.1 g_pectorale.KXZ54709.1
OG0000209: c_debaryana.g17183.t1 c_debaryana.g17196.t1 c_debaryana.g2717.t1 c_incerta.g16658.t1 c_incerta.g16661.t1 c_incerta.g48.t1 c_reinhardtii.Cre06.g295150.t1.1 c_reinhardtii.Cre17.g733350.t1.1 c_reinhardtii.Cre17.g733400.t1.2 c_schloesseri.g12434.t1 c_schloesseri.g12435.t1 c_schloesseri.g15950.t1 g_pectorale.KXZ41415.1 g_pectorale.KXZ41642.1 g_pectorale.KXZ46178.1 g_pectorale.KXZ50620.1 g_pectorale.KXZ50624.1 v_carteri.Vocar.0012s0237.1.p
OG0000210: c_debaryana.g14605.t1 c_debaryana.g16293.t1 c_debaryana.g3616.t1 c_incerta.g12324.t1 c_incerta.g12325.t1 c_incerta.g1405.t1 c_reinhardtii.Cre10.g427900.t1.1 c_reinhardtii.Cre10.g427950.t1.1 c_schloesseri.g5943.t1 c_schloesseri.g5944.t1 c_schloesseri.g5945.t1 g_pectorale.KXZ42842.1 g_pectorale.KXZ47871.1 g_pectorale.KXZ56438.1 g_pectorale.KXZ56440.1 g_pectorale.KXZ56441.1 g_pectorale.KXZ57034.1 v_carteri.Vocar.0003s0078.1.p
OG0000211: c_debaryana.g14462.t1 c_debaryana.g20615.t1 c_debaryana.g20618.t2 c_debaryana.g2236.t1 c_debaryana.g2237.t1 c_debaryana.g46.t1 c_debaryana.g8868.t1 c_incerta.g16040.t1 c_incerta.g2958.t1 c_reinhardtii.Cre07.g328226.t1.1 c_reinhardtii.Cre10.g449600.t1.1 c_reinhardtii.Cre14.g609250.t1.1 c_schloesseri.g14399.t1 c_schloesseri.g9097.t1 g_pectorale.KXZ46992.1 g_pectorale.KXZ53906.1 v_carteri.Vocar.0017s0024.1.p v_carteri.Vocar.0033s0113.1.p
OG0000212: c_debaryana.g8925.t1 c_debaryana.g8944.t1 c_debaryana.g8948.t1 c_debaryana.g8949.t1 c_incerta.g8802.t1 c_incerta.g8803.t1 c_incerta.g8841.t1 c_incerta.g8844.t1 c_reinhardtii.Cre09.g391450.t1.2 c_reinhardtii.Cre09.g391650.t1.2 c_reinhardtii.Cre09.g393506.t1.1 c_reinhardtii.Cre09.g393543.t1.1 c_schloesseri.g12110.t1 c_schloesseri.g12111.t1 c_schloesseri.g12146.t1 c_schloesseri.g12149.t1 g_pectorale.KXZ44628.1 v_carteri.Vocar.0003s0510.1.p
OG0000213: c_debaryana.g2478.t1 c_incerta.g10343.t1 c_incerta.g10344.t1 c_incerta.g13737.t1 c_incerta.g9872.t1 c_reinhardtii.Cre01.g001000.t1.1 c_reinhardtii.Cre07.g345000.t1.1 c_reinhardtii.Cre07.g345001.t1.2 c_reinhardtii.Cre07.g345031.t1.2 c_reinhardtii.Cre08.g361350.t1.2 c_schloesseri.g22.t1 c_schloesseri.g4682.t1 c_schloesseri.g9384.t1 c_schloesseri.g9385.t1 c_schloesseri.g9386.t1 g_pectorale.KXZ41855.1 g_pectorale.KXZ50751.1 v_carteri.Vocar.0012s0262.1.p
OG0000214: c_debaryana.g18595.t1 c_debaryana.g8897.t1 c_debaryana.g9718.t1 c_debaryana.g9719.t1 c_incerta.g11453.t1 c_incerta.g14688.t1 c_incerta.g16791.t1 c_reinhardtii.Cre06.g305900.t1.1 c_reinhardtii.Cre11.g467754.t1.1 c_reinhardtii.Cre18.g748997.t1.1 c_schloesseri.g15498.t1 c_schloesseri.g3135.t1 c_schloesseri.g9629.t1 g_pectorale.KXZ45377.1 g_pectorale.KXZ48128.1 g_pectorale.KXZ48130.1 v_carteri.Vocar.0016s0085.1.p v_carteri.Vocar.0030s0173.1.p
OG0000215: c_debaryana.g12468.t1 c_debaryana.g12469.t1 c_debaryana.g17734.t1 c_debaryana.g3754.t1 c_incerta.g11450.t1 c_incerta.g1299.t1 c_incerta.g16621.t1 c_reinhardtii.Cre05.g243450.t1.1 c_reinhardtii.Cre06.g306000.t1.1 c_reinhardtii.Cre17.g732350.t1.1 c_schloesseri.g12463.t1 c_schloesseri.g15496.t1 c_schloesseri.g6726.t1 g_pectorale.KXZ46260.1 g_pectorale.KXZ54532.1 v_carteri.Vocar.0003s0332.1.p v_carteri.Vocar.0003s0334.1.p v_carteri.Vocar.0015s0045.1.p
OG0000216: c_debaryana.g14329.t1 c_incerta.g6924.t1 c_incerta.g6925.t2 c_incerta.g6926.t1 c_incerta.g6927.t1 c_reinhardtii.Cre03.g195550.t1.2 c_reinhardtii.Cre08.g362200.t1.1 c_reinhardtii.Cre08.g362250.t1.1 c_reinhardtii.Cre08.g362300.t1.1 c_reinhardtii.Cre08.g362350.t1.1 c_reinhardtii.Cre08.g362400.t1.1 c_schloesseri.g4681.t1 c_schloesseri.g4693.t1 c_schloesseri.g4694.t1 c_schloesseri.g4696.t1 c_schloesseri.g4697.t1 c_schloesseri.g4703.t1 v_carteri.Vocar.0005s0413.1.p
OG0000217: c_debaryana.g16432.t1 c_incerta.g4459.t1 c_reinhardtii.Cre06.g263700.t1.1 c_schloesseri.g8290.t1 g_pectorale.KXZ41094.1 g_pectorale.KXZ43029.1 g_pectorale.KXZ43185.1 g_pectorale.KXZ43362.1 g_pectorale.KXZ44107.1 g_pectorale.KXZ44999.1 g_pectorale.KXZ47686.1 g_pectorale.KXZ48395.1 g_pectorale.KXZ49606.1 g_pectorale.KXZ51471.1 g_pectorale.KXZ51540.1 g_pectorale.KXZ51598.1 g_pectorale.KXZ52237.1 v_carteri.Vocar.0002s0524.1.p
OG0000218: c_debaryana.g6580.t1 c_debaryana.g6583.t1 c_debaryana.g6584.t1 c_debaryana.g6587.t1 c_debaryana.g6590.t1 c_incerta.g13031.t1 c_incerta.g7777.t1 c_incerta.g7778.t1 c_reinhardtii.Cre02.g104725.t1.1 c_schloesseri.g16254.t1 c_schloesseri.g7805.t2 g_pectorale.KXZ48714.1 g_pectorale.KXZ48716.1 g_pectorale.KXZ54427.1 v_carteri.Vocar.0001s0383.1.p v_carteri.Vocar.0018s0031.1.p v_carteri.Vocar.0039s0017.1.p v_carteri.Vocar.0039s0023.1.p
OG0000219: c_debaryana.g20181.t1 c_incerta.g7665.t1 c_schloesseri.g6380.t1 g_pectorale.KXZ43000.1 g_pectorale.KXZ43002.1 g_pectorale.KXZ43012.1 g_pectorale.KXZ43489.1 g_pectorale.KXZ43491.1 g_pectorale.KXZ43492.1 g_pectorale.KXZ43493.1 g_pectorale.KXZ43494.1 g_pectorale.KXZ56483.1 g_pectorale.KXZ56484.1 g_pectorale.KXZ56486.1 g_pectorale.KXZ56488.1 g_pectorale.KXZ56489.1 g_pectorale.KXZ56490.1 g_pectorale.KXZ56493.1
OG0000220: c_debaryana.g19460.t1 c_debaryana.g6128.t1 c_debaryana.g6134.t1 c_incerta.g4187.t1 c_incerta.g4188.t1 c_incerta.g4189.t1 c_incerta.g4190.t1 c_incerta.g4204.t1 c_reinhardtii.Cre04.g227050.t1.1 c_reinhardtii.Cre04.g227200.t1.1 c_schloesseri.g1486.t1 c_schloesseri.g1494.t1 g_pectorale.KXZ52958.1 g_pectorale.KXZ52959.1 g_pectorale.KXZ52961.1 g_pectorale.KXZ52962.1 g_pectorale.KXZ52963.1 g_pectorale.KXZ52964.1
OG0000221: c_incerta.g10827.t1 c_incerta.g10982.t1 c_incerta.g13995.t1 c_incerta.g14132.t1 c_incerta.g14331.t1 c_incerta.g15208.t1 c_incerta.g15363.t1 c_incerta.g16475.t1 c_incerta.g16500.t1 c_incerta.g16535.t1 c_incerta.g5611.t1 c_incerta.g5921.t1 c_incerta.g887.t1 c_reinhardtii.Cre12.g534000.t1.1 c_reinhardtii.Cre14.g632900.t1.2 c_schloesseri.g12862.t1 c_schloesseri.g13271.t1 c_schloesseri.g1642.t1
OG0000222: c_incerta.g7156.t1 c_reinhardtii.Cre06.g296450.t1.1 c_reinhardtii.Cre06.g300150.t1.1 c_reinhardtii.Cre06.g300350.t1.1 c_reinhardtii.Cre06.g301251.t1.1 c_reinhardtii.Cre07.g325737.t1.1 c_reinhardtii.Cre09.g412500.t1.2 c_reinhardtii.Cre14.g614200.t1.2 c_reinhardtii.Cre17.g745297.t1.1 c_schloesseri.g2933.t1 c_schloesseri.g3096.t2 g_pectorale.KXZ45490.1 g_pectorale.KXZ48581.1 g_pectorale.KXZ50595.1 v_carteri.Vocar.0005s0132.1.p v_carteri.Vocar.0005s0134.1.p v_carteri.Vocar.0005s0140.1.p v_carteri.Vocar.0005s0172.1.p
OG0000223: c_debaryana.g17162.t1 c_debaryana.g17163.t1 c_debaryana.g17165.t1 c_debaryana.g17177.t1 c_debaryana.g17178.t1 c_debaryana.g17179.t1 c_debaryana.g17181.t1 c_debaryana.g17182.t1 c_debaryana.g8843.t1 c_incerta.g16587.t1 c_reinhardtii.Cre17.g730750.t1.1 c_reinhardtii.Cre17.g731800.t1.2 c_schloesseri.g12502.t1 g_pectorale.KXZ48317.1 g_pectorale.KXZ54430.1 g_pectorale.KXZ54431.1 v_carteri.Vocar.0017s0111.1.p
OG0000224: c_debaryana.g10790.t1 c_debaryana.g10791.t1 c_debaryana.g12580.t1 c_incerta.g1322.t1 c_incerta.g1323.t2 c_incerta.g5136.t1 c_reinhardtii.Cre03.g190250.t1.2 c_reinhardtii.Cre05.g242750.t1.1 c_reinhardtii.Cre05.g242856.t1.1 c_reinhardtii.Cre05.g242860.t1.1 c_schloesseri.g2880.t1 c_schloesseri.g6706.t1 c_schloesseri.g6708.t1 g_pectorale.KXZ46202.1 g_pectorale.KXZ46203.1 g_pectorale.KXZ46205.1 v_carteri.Vocar.0016s0042.1.p
OG0000225: c_debaryana.g1470.t1 c_debaryana.g17808.t1 c_debaryana.g19487.t1 c_debaryana.g19488.t1 c_debaryana.g19810.t1 c_incerta.g12523.t1 c_incerta.g13462.t1 c_reinhardtii.Cre02.g074370.t1.2 c_reinhardtii.Cre02.g074400.t1.1 c_reinhardtii.Cre02.g074437.t1.1 c_reinhardtii.Cre10.g418900.t1.2 c_schloesseri.g13988.t1 c_schloesseri.g13989.t1 c_schloesseri.g9526.t1 g_pectorale.KXZ47282.1 v_carteri.Vocar.0001s1714.1.p v_carteri.Vocar.0016s0075.1.p
OG0000226: c_debaryana.g15612.t1 c_debaryana.g15613.t1 c_debaryana.g18462.t1 c_debaryana.g5540.t1 c_debaryana.g5541.t1 c_debaryana.g5543.t1 c_debaryana.g7704.t1 g_pectorale.KXZ41485.1 g_pectorale.KXZ44348.1 g_pectorale.KXZ44349.1 g_pectorale.KXZ44350.1 g_pectorale.KXZ44352.1 g_pectorale.KXZ49694.1 g_pectorale.KXZ52955.1 g_pectorale.KXZ53317.1 g_pectorale.KXZ54302.1 g_pectorale.KXZ56285.1
OG0000227: c_debaryana.g10026.t1 c_debaryana.g10027.t1 c_debaryana.g15735.t1 c_debaryana.g15738.t1 c_debaryana.g15739.t1 c_debaryana.g15740.t1 c_debaryana.g15741.t1 c_debaryana.g416.t1 c_debaryana.g417.t1 c_debaryana.g4733.t1 c_debaryana.g4734.t1 c_debaryana.g4735.t1 c_incerta.g5532.t1 c_schloesseri.g16009.t1 g_pectorale.KXZ46692.1 v_carteri.Vocar.0026s0166.1.p v_carteri.Vocar.0032s0133.1.p
OG0000228: c_debaryana.g12624.t1 c_debaryana.g1504.t1 c_debaryana.g4477.t1 c_debaryana.g5914.t1 c_incerta.g7031.t1 c_incerta.g8830.t1 c_incerta.g9227.t1 c_reinhardtii.Cre09.g391000.t1.1 c_reinhardtii.Cre12.g522750.t1.1 c_reinhardtii.Cre17.g740550.t1.1 c_reinhardtii.Cre24.g755947.t1.1 c_schloesseri.g11186.t1 c_schloesseri.g12137.t2 c_schloesseri.g12310.t1 g_pectorale.KXZ50186.1 g_pectorale.KXZ50696.1 v_carteri.Vocar.0040s0029.1.p
OG0000229: c_debaryana.g17042.t1 c_incerta.g10803.t1 c_incerta.g10805.t1 c_incerta.g17620.t1 c_incerta.g2709.t1 c_reinhardtii.Cre03.g144564.t1.1 c_reinhardtii.Cre03.g201550.t1.2 c_schloesseri.g15176.t1 c_schloesseri.g16406.t1 c_schloesseri.g8929.t1 g_pectorale.KXZ46874.1 v_carteri.Vocar.0014s0029.1.p v_carteri.Vocar.0014s0030.1.p v_carteri.Vocar.0014s0044.1.p v_carteri.Vocar.0014s0062.1.p v_carteri.Vocar.0014s0203.1.p v_carteri.Vocar.0014s0204.1.p
OG0000230: c_debaryana.g18168.t1 c_debaryana.g18171.t1 c_debaryana.g4533.t1 c_debaryana.g4537.t1 c_debaryana.g5571.t1 c_debaryana.g5572.t1 c_debaryana.g5575.t1 c_incerta.g2865.t1 c_incerta.g2870.t1 c_incerta.g2889.t1 c_reinhardtii.Cre10.g447800.t1.2 c_reinhardtii.Cre17.g725750.t1.2 c_reinhardtii.Cre17.g726850.t1.2 c_schloesseri.g14469.t1 c_schloesseri.g14489.t1 g_pectorale.KXZ51712.1 v_carteri.Vocar.0024s0040.1.p
OG0000231: c_debaryana.g10533.t1 c_debaryana.g10552.t1 c_debaryana.g10553.t1 c_debaryana.g10556.t1 c_debaryana.g12254.t1 c_debaryana.g13433.t1 c_debaryana.g5981.t1 c_incerta.g1684.t1 c_incerta.g1689.t1 c_reinhardtii.Cre13.g577050.t1.1 c_reinhardtii.Cre13.g577400.t1.1 c_schloesseri.g8507.t1 c_schloesseri.g8510.t1 g_pectorale.KXZ44080.1 v_carteri.Vocar.0001s0945.1.p v_carteri.Vocar.0001s0946.1.p v_carteri.Vocar.0001s0947.1.p
OG0000232: c_debaryana.g12280.t1 c_debaryana.g13677.t1 c_debaryana.g13678.t1 c_debaryana.g13683.t1 c_debaryana.g13684.t1 c_incerta.g2666.t1 c_incerta.g7102.t1 c_incerta.g8970.t1 c_reinhardtii.Cre03.g199800.t1.1 c_reinhardtii.Cre09.g396600.t1.1 c_schloesseri.g12266.t1 c_schloesseri.g15922.t1 c_schloesseri.g8888.t1 g_pectorale.KXZ54929.1 g_pectorale.KXZ55261.1 v_carteri.Vocar.0001s0496.1.p v_carteri.Vocar.0001s0502.1.p
OG0000233: c_debaryana.g1117.t1 c_debaryana.g11451.t1 c_debaryana.g12541.t1 c_debaryana.g4146.t1 c_incerta.g11570.t1 c_incerta.g16627.t1 c_incerta.g1831.t1 c_reinhardtii.Cre01.g006900.t1.1 c_reinhardtii.Cre08.g370900.t1.1 c_schloesseri.g4255.t1 c_schloesseri.g6895.t1 g_pectorale.KXZ43346.1 g_pectorale.KXZ46769.1 g_pectorale.KXZ48539.1 v_carteri.Vocar.0013s0286.1.p v_carteri.Vocar.0023s0060.1.p v_carteri.Vocar.0034s0020.1.p
OG0000234: c_debaryana.g1865.t1 c_debaryana.g1866.t1 c_debaryana.g18814.t1 c_debaryana.g20472.t1 c_debaryana.g20473.t1 c_debaryana.g20475.t1 c_debaryana.g4282.t1 c_incerta.g11452.t1 c_incerta.g11454.t1 c_incerta.g1316.t1 c_incerta.g9330.t1 c_incerta.g9331.t1 c_schloesseri.g6715.t1 g_pectorale.KXZ45424.1 v_carteri.Vocar.0001s0371.1.p v_carteri.Vocar.0001s0972.1.p v_carteri.Vocar.0014s0293.1.p
OG0000235: c_debaryana.g1213.t1 c_debaryana.g19846.t1 c_debaryana.g3045.t1 c_incerta.g299.t1 c_incerta.g4804.t1 c_incerta.g6848.t1 c_incerta.g6851.t1 c_incerta.g6852.t1 c_reinhardtii.Cre04.g233302.t1.1 c_reinhardtii.Cre08.g359450.t1.2 c_reinhardtii.Cre08.g359500.t1.1 c_schloesseri.g17477.t1 c_schloesseri.g4633.t1 c_schloesseri.g4634.t1 g_pectorale.KXZ47683.1 v_carteri.Vocar.0003s0255.1.p v_carteri.Vocar.0003s0256.1.p
OG0000236: c_debaryana.g13593.t1 c_debaryana.g9948.t1 c_debaryana.g9949.t1 c_incerta.g15758.t1 c_incerta.g15759.t1 c_incerta.g15760.t1 c_reinhardtii.Cre16.g673000.t1.2 c_reinhardtii.Cre16.g673050.t1.1 c_schloesseri.g11575.t1 c_schloesseri.g11598.t1 g_pectorale.KXZ41091.1 g_pectorale.KXZ49588.1 g_pectorale.KXZ55582.1 v_carteri.Vocar.0004s0361.1.p v_carteri.Vocar.0004s0362.1.p v_carteri.Vocar.0004s0364.1.p v_carteri.Vocar.0018s0032.1.p
OG0000237: c_debaryana.g7380.t1 c_debaryana.g7382.t1 c_incerta.g12478.t1 c_incerta.g14257.t1 c_incerta.g281.t1 c_incerta.g3166.t1 c_reinhardtii.Cre02.g116100.t1.1 c_reinhardtii.Cre04.g232202.t1.1 c_schloesseri.g17491.t1 c_schloesseri.g3412.t1 c_schloesseri.g3413.t1 g_pectorale.KXZ47826.1 g_pectorale.KXZ47827.1 g_pectorale.KXZ47983.1 g_pectorale.KXZ53827.1 v_carteri.Vocar.0001s1774.1.p v_carteri.Vocar.0003s0046.1.p
OG0000238: c_debaryana.g17631.t1 c_debaryana.g17632.t1 c_debaryana.g17633.t1 c_debaryana.g18728.t1 c_incerta.g704.t1 c_reinhardtii.Cre16.g692200.t1.1 c_schloesseri.g4499.t1 g_pectorale.KXZ45357.1 v_carteri.Vocar.0001s0355.1.p v_carteri.Vocar.0012s0269.1.p v_carteri.Vocar.0012s0270.1.p v_carteri.Vocar.0012s0271.1.p v_carteri.Vocar.0021s0204.1.p v_carteri.Vocar.0021s0205.1.p v_carteri.Vocar.0021s0206.1.p v_carteri.Vocar.0021s0208.1.p v_carteri.Vocar.0021s0209.1.p
OG0000239: c_debaryana.g2295.t1 c_debaryana.g2297.t1 c_debaryana.g2299.t1 c_debaryana.g6345.t1 c_incerta.g2720.t1 c_reinhardtii.Cre03.g201950.t1.2 c_schloesseri.g8937.t1 g_pectorale.KXZ43973.1 g_pectorale.KXZ43974.1 v_carteri.Vocar.0011s0345.1.p v_carteri.Vocar.0011s0346.1.p v_carteri.Vocar.0011s0347.1.p v_carteri.Vocar.0013s0081.1.p v_carteri.Vocar.0019s0056.1.p v_carteri.Vocar.0037s0139.1.p v_carteri.Vocar.0040s0051.1.p v_carteri.Vocar.0040s0065.1.p
OG0000240: c_debaryana.g13182.t1 c_debaryana.g14969.t1 c_debaryana.g17938.t1 c_debaryana.g19872.t1 c_incerta.g1250.t1 c_incerta.g3088.t1 c_incerta.g7645.t1 c_reinhardtii.Cre02.g110650.t1.2 c_reinhardtii.Cre02.g119450.t1.2 c_reinhardtii.Cre05.g246100.t1.2 c_schloesseri.g3478.t1 c_schloesseri.g6357.t1 c_schloesseri.g6780.t1 g_pectorale.KXZ42749.1 g_pectorale.KXZ50966.1 g_pectorale.KXZ54067.1 v_carteri.Vocar.0033s0036.1.p
OG0000241: c_debaryana.g14556.t1 c_debaryana.g1554.t1 c_incerta.g1021.t1 c_incerta.g1048.t1 c_incerta.g1052.t1 c_reinhardtii.Cre16.g661300.t1.1 c_reinhardtii.Cre16.g662750.t1.2 c_reinhardtii.Cre16.g663000.t1.2 c_schloesseri.g14747.t1 c_schloesseri.g14752.t1 c_schloesseri.g14785.t1 g_pectorale.KXZ52445.1 g_pectorale.KXZ52470.1 g_pectorale.KXZ52471.1 v_carteri.Vocar.0004s0131.1.p v_carteri.Vocar.0004s0132.1.p v_carteri.Vocar.0041s0070.1.p
OG0000242: c_debaryana.g13986.t1 c_debaryana.g13997.t1 c_debaryana.g5443.t1 c_incerta.g13703.t1 c_incerta.g17533.t1 c_incerta.g450.t1 c_incerta.g451.t1 c_reinhardtii.Cre01.g004800.t1.2 c_reinhardtii.Cre06.g275600.t1.2 c_reinhardtii.Cre06.g285750.t1.1 c_reinhardtii.Cre06.g285800.t1.2 c_schloesseri.g13472.t1 c_schloesseri.g15272.t1 c_schloesseri.g2681.t1 c_schloesseri.g2682.t1 g_pectorale.KXZ51994.1 v_carteri.Vocar.0002s0357.1.p
OG0000243: c_debaryana.g11725.t1 c_incerta.g8939.t1 c_incerta.g8941.t1 c_reinhardtii.Cre01.g059252.t1.1 c_reinhardtii.Cre01.g059617.t1.1 c_reinhardtii.Cre01.g059982.t1.1 c_reinhardtii.Cre01.g060347.t1.1 c_reinhardtii.Cre06.g276200.t1.1 c_reinhardtii.Cre06.g276300.t1.1 c_reinhardtii.Cre06.g276400.t1.1 c_schloesseri.g12800.t1 c_schloesseri.g15419.t1 c_schloesseri.g1842.t1 c_schloesseri.g1843.t1 c_schloesseri.g1845.t1 c_schloesseri.g5001.t1 g_pectorale.KXZ49162.1
OG0000244: c_debaryana.g14408.t1 c_debaryana.g14409.t1 c_debaryana.g18512.t1 c_debaryana.g18518.t1 c_debaryana.g7134.t1 c_incerta.g15891.t1 c_incerta.g15895.t1 c_incerta.g15897.t1 c_reinhardtii.Cre16.g684603.t1.1 c_reinhardtii.Cre16.g684827.t1.1 c_reinhardtii.Cre16.g684939.t1.1 c_schloesseri.g11735.t1 c_schloesseri.g11736.t1 c_schloesseri.g11738.t1 g_pectorale.KXZ55217.1 g_pectorale.KXZ55335.1 v_carteri.Vocar.0014s0051.1.p
OG0000245: c_debaryana.g18439.t1 c_incerta.g12670.t1 c_incerta.g12674.t1 c_incerta.g12680.t1 c_incerta.g12681.t1 c_reinhardtii.Cre11.g467626.t1.1 c_reinhardtii.Cre11.g467634.t1.1 c_reinhardtii.Cre11.g467636.t1.1 c_schloesseri.g12681.t1 c_schloesseri.g12683.t1 c_schloesseri.g12688.t1 c_schloesseri.g12690.t1 g_pectorale.KXZ42732.1 g_pectorale.KXZ45595.1 g_pectorale.KXZ53579.1 g_pectorale.KXZ53693.1 g_pectorale.KXZ53724.1
OG0000246: c_debaryana.g10713.t1 c_debaryana.g20244.t1 c_incerta.g11946.t1 c_incerta.g13164.t1 c_incerta.g13165.t1 c_reinhardtii.Cre10.g445000.t1.2 c_reinhardtii.Cre10.g445050.t1.2 c_reinhardtii.Cre12.g502600.t1.2 c_schloesseri.g674.t1 c_schloesseri.g675.t1 c_schloesseri.g7316.t1 g_pectorale.KXZ43506.1 g_pectorale.KXZ43508.1 g_pectorale.KXZ47562.1 g_pectorale.KXZ47579.1 v_carteri.Vocar.0105s0002.1.p v_carteri.Vocar.0105s0003.1.p
OG0000247: c_debaryana.g12535.t1 c_debaryana.g14535.t1 c_debaryana.g15194.t1 c_debaryana.g2535.t1 c_debaryana.g3746.t1 c_debaryana.g7679.t1 c_debaryana.g7680.t1 c_debaryana.g7682.t1 c_debaryana.g7685.t1 c_incerta.g4099.t1 c_reinhardtii.Cre16.g689250.t1.1 c_schloesseri.g4795.t1 g_pectorale.KXZ41555.1 g_pectorale.KXZ43686.1 g_pectorale.KXZ43687.1 g_pectorale.KXZ46268.1 v_carteri.Vocar.0001s1347.1.p
OG0000248: c_debaryana.g10058.t1 c_debaryana.g11128.t1 c_debaryana.g11131.t1 c_debaryana.g3713.t1 c_incerta.g16200.t1 c_incerta.g16201.t1 c_incerta.g2202.t1 c_reinhardtii.Cre06.g257601.t1.2 c_reinhardtii.Cre07.g323450.t1.2 c_reinhardtii.Cre07.g323500.t1.1 c_schloesseri.g10822.t1 c_schloesseri.g10823.t1 c_schloesseri.g2016.t1 g_pectorale.KXZ56294.1 v_carteri.Vocar.0003s0215.1.p v_carteri.Vocar.0003s0216.1.p v_carteri.Vocar.0080s0001.1.p
OG0000249: c_debaryana.g7794.t1 c_debaryana.g7796.t1 c_debaryana.g7797.t1 c_incerta.g12584.t1 c_incerta.g12585.t1 c_incerta.g12586.t1 c_reinhardtii.Cre11.g467538.t1.1 c_reinhardtii.Cre11.g467539.t1.1 c_reinhardtii.Cre11.g467540.t1.1 c_schloesseri.g12598.t1 c_schloesseri.g12599.t1 c_schloesseri.g12600.t1 g_pectorale.KXZ50034.1 v_carteri.Vocar.0014s0243.1.p v_carteri.Vocar.0014s0244.1.p v_carteri.Vocar.0014s0245.1.p v_carteri.Vocar.0014s0246.1.p
OG0000250: c_incerta.g14867.t1 c_incerta.g2447.t1 c_incerta.g5809.t1 c_reinhardtii.Cre01.g052550.t1.1 c_reinhardtii.Cre04.g220100.t1.1 c_reinhardtii.Cre16.g648600.t1.1 c_schloesseri.g12662.t1 c_schloesseri.g13253.t1 c_schloesseri.g14826.t1 c_schloesseri.g15061.t1 c_schloesseri.g15062.t1 c_schloesseri.g17045.t1 c_schloesseri.g17137.t1 c_schloesseri.g17138.t1 c_schloesseri.g17322.t1 g_pectorale.KXZ41030.1 g_pectorale.KXZ43991.1
OG0000251: c_incerta.g14749.t1 c_reinhardtii.Cre01.g054750.t1.2 c_reinhardtii.Cre01.g055457.t1.1 c_reinhardtii.Cre10.g460700.t1.1 c_reinhardtii.Cre12.g525750.t1.2 c_reinhardtii.Cre12.g525950.t1.2 c_reinhardtii.Cre12.g526051.t1.1 c_reinhardtii.Cre12.g526150.t1.2 c_reinhardtii.Cre12.g526250.t1.2 c_reinhardtii.Cre12.g526295.t1.1 c_reinhardtii.Cre12.g526450.t1.2 c_reinhardtii.Cre12.g526559.t1.1 c_reinhardtii.Cre12.g526650.t1.2 c_reinhardtii.Cre12.g545750.t1.2 c_schloesseri.g2312.t2 c_schloesseri.g2317.t1 c_schloesseri.g2318.t1
OG0000252: c_debaryana.g10928.t1 c_debaryana.g5193.t1 c_debaryana.g5530.t1 c_incerta.g15118.t1 c_incerta.g8538.t1 c_reinhardtii.Cre07.g355650.t1.1 c_reinhardtii.Cre14.g629920.t1.1 c_schloesseri.g12943.t1 c_schloesseri.g9168.t1 g_pectorale.KXZ42195.1 g_pectorale.KXZ49707.1 g_pectorale.KXZ53813.1 v_carteri.Vocar.0022s0058.1.p v_carteri.Vocar.0051s0018.1.p v_carteri.Vocar.0054s0046.1.p v_carteri.Vocar.0076s0014.1.p
OG0000253: c_debaryana.g16394.t1 c_debaryana.g16395.t1 c_debaryana.g16396.t1 c_debaryana.g16397.t1 c_incerta.g2179.t1 c_incerta.g4442.t1 c_reinhardtii.Cre06.g256500.t1.2 c_reinhardtii.Cre06.g262950.t1.1 c_reinhardtii.Cre06.g262977.t1.2 c_schloesseri.g2041.t1 c_schloesseri.g8269.t1 c_schloesseri.g8270.t1 g_pectorale.KXZ51184.1 g_pectorale.KXZ51185.1 g_pectorale.KXZ52220.1 v_carteri.Vocar.0002s0495.1.p
OG0000254: c_debaryana.g13001.t1 c_debaryana.g13007.t1 c_debaryana.g13008.t1 c_debaryana.g17665.t1 c_debaryana.g2190.t1 c_debaryana.g2192.t1 c_debaryana.g2194.t1 c_debaryana.g228.t1 c_debaryana.g230.t1 c_debaryana.g6423.t1 c_debaryana.g7168.t1 c_debaryana.g7270.t1 c_debaryana.g7305.t1 c_debaryana.g7310.t1 c_debaryana.g7836.t1 c_debaryana.g8664.t1
OG0000255: c_debaryana.g13729.t1 c_debaryana.g13730.t1 c_debaryana.g15990.t1 c_incerta.g1758.t1 c_incerta.g3868.t1 c_incerta.g3869.t1 c_reinhardtii.Cre13.g573800.t1.2 c_reinhardtii.Cre16.g681850.t1.2 c_reinhardtii.Cre16.g681900.t1.2 c_schloesseri.g11404.t1 c_schloesseri.g11405.t1 c_schloesseri.g8583.t1 g_pectorale.KXZ55679.1 v_carteri.Vocar.0001s0360.1.p v_carteri.Vocar.0018s0147.1.p v_carteri.Vocar.0018s0148.1.p
OG0000256: c_debaryana.g12273.t1 c_debaryana.g12274.t1 c_debaryana.g12286.t1 c_debaryana.g14823.t1 c_debaryana.g19774.t1 c_debaryana.g9583.t1 c_debaryana.g9970.t1 c_debaryana.g9971.t1 c_debaryana.g9974.t1 c_incerta.g1468.t1 c_incerta.g14686.t1 c_reinhardtii.Cre13.g587350.t1.1 c_reinhardtii.Cre18.g748847.t1.1 c_schloesseri.g13071.t1 c_schloesseri.g9632.t1 c_schloesseri.g9633.t1
OG0000257: c_debaryana.g14385.t1 c_debaryana.g14386.t1 c_debaryana.g14388.t1 c_incerta.g13948.t1 c_incerta.g3060.t1 c_incerta.g8698.t1 c_reinhardtii.Cre07.g348650.t1.2 c_reinhardtii.Cre09.g387200.t1.1 c_reinhardtii.Cre09.g387350.t1.2 c_reinhardtii.Cre09.g388650.t1.1 c_schloesseri.g3506.t1 c_schloesseri.g3509.t1 c_schloesseri.g3538.t1 g_pectorale.KXZ54014.1 g_pectorale.KXZ54307.1 v_carteri.Vocar.0033s0095.1.p
OG0000258: c_debaryana.g19593.t1 c_debaryana.g19626.t1 c_debaryana.g19627.t1 c_incerta.g2149.t1 c_reinhardtii.Cre06.g254917.t2.1 c_schloesseri.g2101.t1 c_schloesseri.g2103.t1 g_pectorale.KXZ42478.1 v_carteri.Vocar.0004s0476.1.p v_carteri.Vocar.0007s0031.1.p v_carteri.Vocar.0027s0058.1.p v_carteri.Vocar.0027s0059.1.p v_carteri.Vocar.0027s0097.1.p v_carteri.Vocar.0027s0098.1.p v_carteri.Vocar.0036s0030.1.p v_carteri.Vocar.0038s0005.1.p
OG0000259: c_debaryana.g13991.t1 c_debaryana.g13998.t1 c_debaryana.g14202.t1 c_debaryana.g17184.t1 c_debaryana.g17187.t1 c_debaryana.g17359.t1 c_debaryana.g18109.t1 c_debaryana.g18128.t1 c_debaryana.g18926.t1 c_debaryana.g19098.t1 c_debaryana.g19118.t1 c_debaryana.g19120.t1 c_debaryana.g3120.t1 c_debaryana.g4560.t1 c_debaryana.g5414.t1 c_debaryana.g5419.t1
OG0000260: c_debaryana.g20572.t1 c_debaryana.g20579.t1 c_incerta.g4846.t1 c_incerta.g4924.t1 c_incerta.g4925.t1 c_incerta.g4926.t1 c_reinhardtii.Cre12.g492600.t1.2 c_reinhardtii.Cre12.g492650.t1.2 c_reinhardtii.Cre12.g492700.t1.2 c_schloesseri.g12724.t1 c_schloesseri.g5348.t1 c_schloesseri.g5349.t1 c_schloesseri.g5350.t1 g_pectorale.KXZ49829.1 v_carteri.Vocar.0031s0048.1.p v_carteri.Vocar.0031s0049.1.p
OG0000261: c_debaryana.g10349.t1 c_debaryana.g11305.t1 c_debaryana.g13042.t1 c_debaryana.g13163.t1 c_debaryana.g16136.t1 c_debaryana.g18680.t1 c_debaryana.g19693.t1 c_debaryana.g6980.t1 c_incerta.g7480.t1 c_incerta.g92.t1 c_reinhardtii.Cre09.g397142.t1.1 c_schloesseri.g16638.t1 c_schloesseri.g6987.t1 g_pectorale.KXZ45815.1 g_pectorale.KXZ54379.1 g_pectorale.KXZ55863.1
OG0000262: c_debaryana.g10236.t1 c_debaryana.g10241.t1 c_incerta.g10383.t1 c_incerta.g8562.t1 c_reinhardtii.Cre01.g054250.t1.2 c_reinhardtii.Cre07.g340850.t1.2 c_reinhardtii.Cre07.g354350.t1.1 c_reinhardtii.Cre07.g354400.t1.1 c_reinhardtii.Cre07.g354450.t1.2 c_schloesseri.g9199.t1 c_schloesseri.g9421.t1 g_pectorale.KXZ43820.1 g_pectorale.KXZ54673.1 g_pectorale.KXZ54674.1 g_pectorale.KXZ54675.1 v_carteri.Vocar.0067s0014.1.p
OG0000263: c_debaryana.g15086.t1 c_debaryana.g15089.t1 c_debaryana.g15092.t1 c_debaryana.g15097.t1 c_debaryana.g20298.t1 c_incerta.g15203.t1 c_incerta.g15204.t1 c_reinhardtii.Cre14.g632799.t1.1 c_reinhardtii.Cre14.g632807.t1.1 c_reinhardtii.Cre14.g632831.t1.1 c_schloesseri.g12867.t1 c_schloesseri.g12868.t1 g_pectorale.KXZ46717.1 g_pectorale.KXZ46774.1 g_pectorale.KXZ49526.1 g_pectorale.KXZ49537.1
OG0000264: c_debaryana.g1081.t1 c_debaryana.g1123.t1 c_debaryana.g1124.t1 c_debaryana.g15529.t1 c_debaryana.g19444.t1 c_debaryana.g8268.t1 c_incerta.g14390.t1 c_reinhardtii.Cre15.g636550.t1.2 c_reinhardtii.Cre15.g636950.t1.2 c_reinhardtii.Cre15.g637000.t1.1 c_schloesseri.g3715.t1 c_schloesseri.g3716.t1 g_pectorale.KXZ44464.1 g_pectorale.KXZ44465.1 v_carteri.Vocar.0012s0014.1.p v_carteri.Vocar.0012s0015.1.p
OG0000265: c_debaryana.g8377.t1 c_debaryana.g8382.t1 c_debaryana.g8383.t1 c_incerta.g15250.t1 c_incerta.g15251.t1 c_reinhardtii.Cre02.g143350.t1.1 c_reinhardtii.Cre02.g143400.t1.1 c_schloesseri.g6482.t1 c_schloesseri.g6483.t1 g_pectorale.KXZ50319.1 v_carteri.Vocar.0006s0112.1.p v_carteri.Vocar.0006s0114.1.p v_carteri.Vocar.0008s0033.1.p v_carteri.Vocar.0014s0291.1.p v_carteri.Vocar.0054s0044.1.p v_carteri.Vocar.0054s0045.1.p
OG0000266: c_debaryana.g16250.t1 c_debaryana.g16251.t1 c_debaryana.g18357.t1 c_debaryana.g18360.t1 c_debaryana.g597.t1 c_incerta.g11988.t1 c_incerta.g11991.t1 c_incerta.g11992.t1 c_reinhardtii.Cre12.g504900.t1.1 c_reinhardtii.Cre12.g505050.t1.2 c_schloesseri.g7365.t1 c_schloesseri.g7368.t1 c_schloesseri.g7369.t1 g_pectorale.KXZ55901.1 g_pectorale.KXZ55902.1 v_carteri.Vocar.0016s0303.1.p
OG0000267: c_debaryana.g15761.t1 c_debaryana.g958.t1 c_incerta.g13001.t1 c_incerta.g13002.t1 c_incerta.g15569.t1 c_incerta.g433.t1 c_reinhardtii.Cre09.g400849.t1.1 c_reinhardtii.Cre09.g400886.t1.1 c_schloesseri.g16240.t1 c_schloesseri.g2699.t1 c_schloesseri.g2700.t1 c_schloesseri.g3872.t1 c_schloesseri.g5814.t1 c_schloesseri.g5815.t1 v_carteri.Vocar.0008s0231.1.p v_carteri.Vocar.0036s0002.1.p
OG0000268: c_debaryana.g4513.t1 c_debaryana.g4514.t1 c_incerta.g11681.t1 c_incerta.g13456.t1 c_reinhardtii.Cre02.g073900.t1.1 c_reinhardtii.Cre02.g073950.t1.2 c_reinhardtii.Cre08.g365851.t1.1 c_schloesseri.g13977.t1 c_schloesseri.g13978.t1 c_schloesseri.g9303.t1 g_pectorale.KXZ54273.1 g_pectorale.KXZ54301.1 v_carteri.Vocar.0018s0172.1.p v_carteri.Vocar.0026s0133.1.p v_carteri.Vocar.0044s0055.1.p v_carteri.Vocar.0221s0001.1.p
OG0000269: c_debaryana.g12154.t1 c_debaryana.g12155.t1 c_incerta.g4693.t1 c_incerta.g4694.t1 c_incerta.g4695.t1 c_reinhardtii.Cre12.g533100.t1.1 c_reinhardtii.Cre12.g533150.t1.1 c_reinhardtii.Cre12.g533201.t1.1 c_schloesseri.g10995.t1 c_schloesseri.g10996.t1 c_schloesseri.g10997.t1 c_schloesseri.g10998.t1 g_pectorale.KXZ47002.1 g_pectorale.KXZ51377.1 v_carteri.Vocar.0034s0031.1.p v_carteri.Vocar.0034s0032.1.p
OG0000270: c_debaryana.g10034.t1 c_debaryana.g10048.t1 c_debaryana.g17533.t1 c_incerta.g10032.t1 c_incerta.g10033.t1 c_incerta.g12214.t1 c_incerta.g7034.t1 c_incerta.g9298.t1 c_reinhardtii.Cre12.g488600.t1.1 c_reinhardtii.Cre24.g756047.t1.1 c_schloesseri.g1198.t1 c_schloesseri.g13324.t1 c_schloesseri.g13325.t1 c_schloesseri.g13326.t1 c_schloesseri.g8439.t1 v_carteri.Vocar.0003s0285.1.p
OG0000271: c_debaryana.g12039.t1 c_debaryana.g12041.t1 c_incerta.g1722.t1 c_incerta.g2739.t1 c_incerta.g7203.t1 c_incerta.g7204.t1 c_incerta.g7270.t1 c_reinhardtii.Cre12.g560750.t1.1 c_schloesseri.g13733.t1 c_schloesseri.g17198.t1 c_schloesseri.g17200.t1 c_schloesseri.g2822.t1 c_schloesseri.g2823.t1 c_schloesseri.g2824.t1 g_pectorale.KXZ45251.1 v_carteri.Vocar.0001s1022.1.p
OG0000272: c_debaryana.g10047.t1 c_debaryana.g5701.t1 c_debaryana.g5702.t1 c_incerta.g10563.t1 c_incerta.g3529.t1 c_reinhardtii.Cre07.g334950.t1.1 c_reinhardtii.Cre17.g709900.t1.1 c_schloesseri.g4359.t1 c_schloesseri.g8001.t1 g_pectorale.KXZ41657.1 g_pectorale.KXZ47662.1 g_pectorale.KXZ47663.1 g_pectorale.KXZ47665.1 g_pectorale.KXZ49451.1 v_carteri.Vocar.0013s0261.1.p v_carteri.Vocar.0018s0211.1.p
OG0000273: c_debaryana.g3562.t1 c_debaryana.g3568.t1 c_debaryana.g3574.t2 c_debaryana.g3575.t1 c_incerta.g16815.t1 c_incerta.g6560.t1 c_reinhardtii.Cre01.g028900.t1.1 c_reinhardtii.Cre11.g467735.t1.1 c_reinhardtii.Cre11.g467736.t1.1 c_schloesseri.g3117.t1 c_schloesseri.g3118.t1 c_schloesseri.g6182.t1 g_pectorale.KXZ45276.1 g_pectorale.KXZ46457.1 g_pectorale.KXZ50985.1 v_carteri.Vocar.0079s0022.1.p
OG0000274: c_debaryana.g10214.t1 c_debaryana.g14566.t2 c_incerta.g13749.t1 c_incerta.g13750.t1 c_incerta.g13751.t1 c_reinhardtii.Cre01.g000400.t1.2 c_reinhardtii.Cre01.g000450.t1.2 c_reinhardtii.Cre01.g000500.t1.1 c_schloesseri.g10.t1 c_schloesseri.g11.t1 c_schloesseri.g12.t1 g_pectorale.KXZ42495.1 g_pectorale.KXZ42496.1 g_pectorale.KXZ42497.1 v_carteri.Vocar.0024s0120.1.p v_carteri.Vocar.0024s0121.1.p
OG0000275: c_debaryana.g6573.t1 c_debaryana.g6574.t1 c_debaryana.g6575.t1 c_incerta.g14617.t1 c_incerta.g14618.t1 c_incerta.g14619.t1 c_reinhardtii.Cre09.g403400.t1.1 c_reinhardtii.Cre09.g403450.t1.2 c_reinhardtii.Cre09.g403500.t1.2 c_schloesseri.g9686.t1 g_pectorale.KXZ43049.1 g_pectorale.KXZ45391.1 g_pectorale.KXZ52983.1 v_carteri.Vocar.0008s0334.1.p v_carteri.Vocar.0037s0094.1.p v_carteri.Vocar.0039s0010.1.p
OG0000276: c_debaryana.g15273.t1 c_debaryana.g2514.t1 c_debaryana.g6542.t1 c_debaryana.g79.t1 c_debaryana.g8989.t1 c_incerta.g1475.t1 c_incerta.g2717.t1 c_reinhardtii.Cre04.g217961.t1.1 c_reinhardtii.Cre04.g217966.t1.1 c_reinhardtii.Cre04.g217967.t1.1 c_schloesseri.g11989.t1 c_schloesseri.g6432.t1 g_pectorale.KXZ41022.1 g_pectorale.KXZ43791.1 g_pectorale.KXZ50594.1 v_carteri.Vocar.0142s0001.1.p
OG0000277: c_debaryana.g13895.t1 c_debaryana.g17305.t1 c_reinhardtii.Cre03.g157564.t1.2 c_reinhardtii.Cre15.g643000.t1.2 c_schloesseri.g12691.t1 c_schloesseri.g15366.t1 g_pectorale.KXZ40902.1 g_pectorale.KXZ41662.1 g_pectorale.KXZ41970.1 g_pectorale.KXZ42997.1 g_pectorale.KXZ43561.1 g_pectorale.KXZ44777.1 g_pectorale.KXZ52704.1 g_pectorale.KXZ54743.1 g_pectorale.KXZ55973.1 g_pectorale.KXZ56924.1
OG0000278: c_debaryana.g10191.t1 c_debaryana.g1297.t1 c_incerta.g10435.t1 c_incerta.g12706.t1 c_incerta.g12709.t1 c_reinhardtii.Cre07.g340450.t1.1 c_reinhardtii.Cre11.g467663.t1.1 c_reinhardtii.Cre11.g467665.t1.1 c_schloesseri.g3285.t1 c_schloesseri.g3290.t1 c_schloesseri.g9464.t1 g_pectorale.KXZ43941.1 g_pectorale.KXZ54727.1 v_carteri.Vocar.0005s0009.1.p v_carteri.Vocar.0005s0010.1.p v_carteri.Vocar.0005s0011.1.p
OG0000279: c_debaryana.g13995.t1 c_incerta.g14643.t1 c_incerta.g14645.t1 c_incerta.g14648.t1 c_reinhardtii.Cre01.g020750.t1.2 c_reinhardtii.Cre02.g115550.t1.2 c_reinhardtii.Cre08.g383750.t1.1 c_reinhardtii.Cre11.g480100.t1.1 c_reinhardtii.Cre12.g486450.t1.2 c_reinhardtii.Cre12.g540150.t1.1 c_reinhardtii.Cre13.g579050.t1.2 c_reinhardtii.Cre13.g585175.t1.1 c_reinhardtii.Cre13.g585200.t1.2 c_schloesseri.g13216.t1 g_pectorale.KXZ41176.1 g_pectorale.KXZ50728.1
OG0000280: c_incerta.g2213.t1 c_incerta.g2214.t1 c_incerta.g2230.t1 c_reinhardtii.Cre06.g258250.t1.1 c_reinhardtii.Cre06.g258300.t1.1 c_reinhardtii.Cre06.g259050.t1.1 c_schloesseri.g2005.t1 c_schloesseri.g2006.t1 c_schloesseri.g5541.t1 g_pectorale.KXZ47135.1 g_pectorale.KXZ49726.1 g_pectorale.KXZ56554.1 g_pectorale.KXZ56555.1 g_pectorale.KXZ56558.1 v_carteri.Vocar.0025s0151.1.p v_carteri.Vocar.0025s0152.1.p
OG0000281: c_incerta.g11451.t1 c_incerta.g12993.t1 c_incerta.g13779.t1 c_incerta.g14460.t2 c_incerta.g14526.t1 c_incerta.g9546.t1 c_reinhardtii.Cre09.g401256.t1.1 c_reinhardtii.Cre09.g416309.t1.1 c_schloesseri.g15497.t1 c_schloesseri.g3865.t1 c_schloesseri.g9066.t1 c_schloesseri.g9634.t1 g_pectorale.KXZ46826.1 g_pectorale.KXZ46827.1 g_pectorale.KXZ46828.1 v_carteri.Vocar.0008s0369.1.p
OG0000282: c_incerta.g14667.t1 c_incerta.g14697.t1 c_incerta.g14705.t1 c_incerta.g14711.t1 c_incerta.g14717.t1 c_incerta.g14718.t1 c_incerta.g14719.t1 c_incerta.g14721.t1 c_incerta.g14722.t1 c_reinhardtii.Cre09.g392867.t1.1 c_reinhardtii.Cre18.g750047.t1.1 c_schloesseri.g9599.t1 c_schloesseri.g9603.t1 c_schloesseri.g9604.t1 c_schloesseri.g9606.t1 c_schloesseri.g9619.t1
OG0000283: c_incerta.g14312.t1 c_schloesseri.g10715.t1 c_schloesseri.g13784.t1 c_schloesseri.g15523.t1 c_schloesseri.g1577.t1 c_schloesseri.g17392.t1 c_schloesseri.g6010.t1 c_schloesseri.g918.t1 g_pectorale.KXZ43206.1 g_pectorale.KXZ43591.1 g_pectorale.KXZ52086.1 g_pectorale.KXZ53737.1 g_pectorale.KXZ53738.1 g_pectorale.KXZ54080.1 g_pectorale.KXZ56111.1 v_carteri.Vocar.0002s0003.1.p
OG0000284: c_incerta.g1337.t1 c_reinhardtii.Cre04.g225150.t1.1 c_reinhardtii.Cre05.g241632.t1.1 c_reinhardtii.Cre07.g345550.t1.2 c_reinhardtii.Cre07.g346300.t1.2 c_reinhardtii.Cre10.g428720.t1.1 c_reinhardtii.Cre15.g639050.t1.1 c_reinhardtii.Cre17.g740650.t1.1 c_schloesseri.g12331.t1 c_schloesseri.g12512.t1 c_schloesseri.g12514.t1 c_schloesseri.g12519.t1 c_schloesseri.g5962.t1 c_schloesseri.g6125.t1 c_schloesseri.g6649.t1 c_schloesseri.g6694.t1
OG0000285: c_incerta.g17352.t1 c_incerta.g9080.t1 c_incerta.g9084.t1 c_incerta.g9139.t1 c_reinhardtii.Cre05.g234666.t1.1 c_reinhardtii.Cre13.g605350.t1.1 c_reinhardtii.Cre13.g605386.t1.1 c_reinhardtii.Cre13.g605500.t1.1 c_reinhardtii.Cre13.g605550.t1.1 c_reinhardtii.Cre13.g605600.t1.1 c_reinhardtii.Cre13.g606300.t1.1 c_schloesseri.g11158.t2 c_schloesseri.g15095.t1 c_schloesseri.g15110.t1 c_schloesseri.g15111.t1 g_pectorale.KXZ54334.1
OG0000286: c_debaryana.g20644.t1 c_debaryana.g20645.t1 c_debaryana.g20646.t1 c_debaryana.g20648.t1 c_debaryana.g20649.t1 c_debaryana.g20650.t1 c_debaryana.g850.t1 c_debaryana.g8891.t1 c_incerta.g4916.t1 c_reinhardtii.Cre12.g493100.t1.1 c_schloesseri.g5361.t1 g_pectorale.KXZ48275.1 g_pectorale.KXZ49832.1 g_pectorale.KXZ49833.1 v_carteri.Vocar.0031s0073.1.p
OG0000287: c_debaryana.g16761.t1 c_debaryana.g193.t1 c_debaryana.g19654.t1 c_incerta.g4672.t1 c_reinhardtii.Cre01.g016542.t1.1 c_reinhardtii.Cre01.g055250.t1.2 c_reinhardtii.Cre08.g375700.t1.1 c_reinhardtii.Cre12.g532300.t1.1 c_reinhardtii.Cre12.g532314.t1.2 c_reinhardtii.Cre12.g552827.t1.1 c_schloesseri.g11014.t1 c_schloesseri.g11015.t1 c_schloesseri.g11016.t1 g_pectorale.KXZ48923.1 g_pectorale.KXZ51315.1
OG0000288: c_debaryana.g1872.t1 c_debaryana.g1876.t1 c_debaryana.g1877.t1 c_debaryana.g1880.t1 c_debaryana.g1881.t1 c_debaryana.g1882.t1 c_debaryana.g1883.t1 c_debaryana.g1884.t1 c_debaryana.g1885.t1 c_debaryana.g1886.t1 c_debaryana.g1921.t1 c_debaryana.g984.t1 c_debaryana.g9888.t1 c_incerta.g14585.t1 c_reinhardtii.Cre14.g619200.t1.2
OG0000289: c_debaryana.g11157.t1 c_debaryana.g13403.t1 c_debaryana.g6052.t1 c_incerta.g16176.t1 c_incerta.g16286.t1 c_reinhardtii.Cre07.g319050.t1.2 c_reinhardtii.Cre07.g324650.t1.2 c_schloesseri.g10727.t1 c_schloesseri.g10848.t1 g_pectorale.KXZ43160.1 g_pectorale.KXZ47820.1 g_pectorale.KXZ56325.1 v_carteri.Vocar.0003s0048.1.p v_carteri.Vocar.0003s0073.1.p v_carteri.Vocar.0003s0183.1.p
OG0000290: c_debaryana.g10113.t1 c_debaryana.g17424.t1 c_debaryana.g17425.t1 c_debaryana.g17426.t1 c_debaryana.g17427.t1 c_debaryana.g17428.t1 c_debaryana.g1943.t1 c_debaryana.g843.t1 c_debaryana.g844.t1 c_debaryana.g845.t1 c_debaryana.g846.t1 g_pectorale.KXZ53011.1 g_pectorale.KXZ53033.1 g_pectorale.KXZ53055.1 v_carteri.Vocar.0006s0426.1.p
OG0000291: c_debaryana.g3281.t1 c_debaryana.g3315.t1 c_debaryana.g9546.t1 c_incerta.g15833.t1 c_incerta.g17482.t1 c_incerta.g490.t1 c_incerta.g7930.t1 c_incerta.g7933.t1 c_incerta.g7936.t1 c_reinhardtii.Cre06.g283700.t1.2 c_reinhardtii.Cre14.g619500.t1.1 c_reinhardtii.Cre16.g677877.t1.1 c_schloesseri.g11673.t1 c_schloesseri.g11674.t1 c_schloesseri.g17317.t1
OG0000292: c_debaryana.g19899.t1 c_debaryana.g5849.t1 c_debaryana.g5850.t1 c_incerta.g4276.t1 c_reinhardtii.Cre04.g230536.t1.1 c_schloesseri.g1546.t1 g_pectorale.KXZ42139.1 g_pectorale.KXZ42140.1 g_pectorale.KXZ42141.1 g_pectorale.KXZ47968.1 g_pectorale.KXZ47970.1 g_pectorale.KXZ47971.1 g_pectorale.KXZ47972.1 v_carteri.Vocar.0001s1750.1.p v_carteri.Vocar.0001s1751.1.p
OG0000293: c_debaryana.g11339.t1 c_debaryana.g13990.t1 c_debaryana.g17169.t1 c_debaryana.g17175.t1 c_debaryana.g18543.t1 c_incerta.g14750.t1 c_incerta.g3233.t1 c_reinhardtii.Cre08.g358575.t1.1 c_schloesseri.g279.t2 c_schloesseri.g7865.t1 g_pectorale.KXZ42052.1 g_pectorale.KXZ42053.1 g_pectorale.KXZ43083.1 g_pectorale.KXZ43747.1 g_pectorale.KXZ48093.1
OG0000294: c_debaryana.g20146.t1 c_debaryana.g20147.t1 c_incerta.g11723.t1 c_incerta.g11724.t1 c_incerta.g7522.t1 c_incerta.g7523.t1 c_reinhardtii.Cre06.g287400.t1.1 c_reinhardtii.Cre06.g287450.t1.1 c_reinhardtii.Cre09.g395658.t1.1 c_reinhardtii.Cre09.g395695.t1.1 c_schloesseri.g12046.t1 c_schloesseri.g12047.t1 c_schloesseri.g2718.t1 c_schloesseri.g2719.t1 g_pectorale.KXZ55314.1
OG0000295: c_debaryana.g18958.t1 c_debaryana.g20449.t1 c_incerta.g905.t1 c_incerta.g978.t1 c_reinhardtii.Cre16.g655900.t1.2 c_reinhardtii.Cre16.g659100.t1.1 c_schloesseri.g14828.t1 c_schloesseri.g14904.t1 c_schloesseri.g1985.t1 c_schloesseri.g1986.t1 g_pectorale.KXZ50411.1 g_pectorale.KXZ52490.1 g_pectorale.KXZ52571.1 v_carteri.Vocar.0004s0022.1.p v_carteri.Vocar.0004s0046.1.p
OG0000296: c_debaryana.g8061.t1 c_debaryana.g8062.t1 c_debaryana.g8063.t1 c_debaryana.g8064.t1 c_incerta.g7990.t1 c_incerta.g7991.t1 c_reinhardtii.Cre14.g617151.t1.2 c_reinhardtii.Cre14.g617200.t1.1 c_schloesseri.g17368.t1 c_schloesseri.g17372.t1 g_pectorale.KXZ51696.1 g_pectorale.KXZ51697.1 g_pectorale.KXZ54016.1 v_carteri.Vocar.0024s0052.1.p v_carteri.Vocar.0024s0053.1.p
OG0000297: c_debaryana.g19760.t1 c_debaryana.g93.t1 c_debaryana.g94.t1 c_debaryana.g95.t1 c_debaryana.g99.t1 c_incerta.g12456.t1 c_incerta.g14859.t1 c_reinhardtii.Cre01.g053000.t1.2 c_reinhardtii.Cre01.g053150.t1.2 c_reinhardtii.Cre10.g421700.t1.2 c_schloesseri.g13247.t1 c_schloesseri.g4221.t1 g_pectorale.KXZ53839.1 g_pectorale.KXZ53840.1 v_carteri.Vocar.0016s0025.1.p
OG0000298: c_debaryana.g12210.t1 c_debaryana.g14703.t1 c_debaryana.g6530.t1 c_incerta.g13887.t1 c_incerta.g7748.t1 c_incerta.g7749.t1 c_reinhardtii.Cre02.g106050.t1.2 c_reinhardtii.Cre02.g106100.t1.2 c_reinhardtii.Cre09.g412175.t1.1 c_schloesseri.g16228.t1 c_schloesseri.g16229.t1 g_pectorale.KXZ44549.1 g_pectorale.KXZ45736.1 v_carteri.Vocar.0011s0125.1.p v_carteri.Vocar.0013s0219.1.p
OG0000299: c_debaryana.g15995.t1 c_debaryana.g15997.t1 c_debaryana.g4472.t1 c_incerta.g1751.t1 c_incerta.g1752.t1 c_incerta.g1753.t1 c_reinhardtii.Cre13.g574041.t1.1 c_reinhardtii.Cre13.g574050.t1.1 c_reinhardtii.Cre13.g574100.t1.1 c_schloesseri.g8578.t1 c_schloesseri.g8579.t1 c_schloesseri.g8580.t1 g_pectorale.KXZ49344.1 v_carteri.Vocar.0001s0137.1.p v_carteri.Vocar.0001s0206.1.p
OG0000300: c_debaryana.g13050.t1 c_debaryana.g16599.t1 c_debaryana.g16975.t1 c_debaryana.g16976.t1 c_debaryana.g5763.t1 c_debaryana.g9859.t1 c_debaryana.g9860.t1 c_schloesseri.g14659.t1 c_schloesseri.g15865.t1 g_pectorale.KXZ42681.1 v_carteri.Vocar.0001s1486.1.p v_carteri.Vocar.0008s0461.1.p v_carteri.Vocar.0013s0001.1.p v_carteri.Vocar.0019s0266.1.p v_carteri.Vocar.0079s0001.1.p
OG0000301: c_debaryana.g11067.t1 c_debaryana.g14582.t1 c_incerta.g1045.t1 c_incerta.g1059.t1 c_incerta.g1060.t1 c_reinhardtii.Cre16.g662600.t1.2 c_reinhardtii.Cre16.g663400.t2.1 c_reinhardtii.Cre16.g663450.t1.2 c_schloesseri.g14739.t1 c_schloesseri.g14740.t1 c_schloesseri.g14755.t1 g_pectorale.KXZ52386.1 g_pectorale.KXZ52436.1 v_carteri.Vocar.0039s0076.1.p v_carteri.Vocar.0041s0049.1.p
OG0000302: c_debaryana.g15704.t1 c_debaryana.g17075.t1 c_debaryana.g17076.t1 c_incerta.g10774.t1 c_reinhardtii.Cre03.g144011.t1.1 c_reinhardtii.Cre03.g144031.t1.1 c_schloesseri.g6077.t1 c_schloesseri.g6078.t1 g_pectorale.KXZ41453.1 g_pectorale.KXZ44709.1 g_pectorale.KXZ44710.1 g_pectorale.KXZ44716.1 g_pectorale.KXZ49349.1 v_carteri.Vocar.0014s0159.1.p v_carteri.Vocar.0019s0002.1.p
OG0000303: c_debaryana.g11198.t1 c_debaryana.g19347.t1 c_debaryana.g19348.t1 c_debaryana.g19349.t1 c_debaryana.g19350.t1 c_incerta.g16883.t1 c_incerta.g16884.t1 c_reinhardtii.Cre02.g095087.t1.1 c_schloesseri.g4580.t1 c_schloesseri.g4581.t1 g_pectorale.KXZ51752.1 g_pectorale.KXZ51757.1 v_carteri.Vocar.0027s0185.1.p v_carteri.Vocar.0027s0187.1.p v_carteri.Vocar.0027s0190.1.p
OG0000304: c_debaryana.g17547.t1 c_debaryana.g17569.t1 c_debaryana.g17570.t1 c_debaryana.g17571.t1 c_debaryana.g17573.t1 c_debaryana.g17575.t1 c_incerta.g309.t1 c_incerta.g8143.t1 c_reinhardtii.Cre04.g222750.t1.1 c_reinhardtii.Cre04.g223300.t1.2 c_schloesseri.g1407.t1 c_schloesseri.g1416.t1 g_pectorale.KXZ50472.1 g_pectorale.KXZ50486.1 v_carteri.Vocar.0025s0005.1.p
OG0000305: c_debaryana.g14063.t1 c_debaryana.g18932.t1 c_debaryana.g18933.t1 c_debaryana.g18934.t1 c_incerta.g4616.t1 c_incerta.g9260.t1 c_reinhardtii.Cre06.g271100.t1.1 c_reinhardtii.Cre17.g742250.t1.1 c_schloesseri.g15367.t1 c_schloesseri.g9848.t1 g_pectorale.KXZ45606.1 g_pectorale.KXZ52035.1 g_pectorale.KXZ52036.1 v_carteri.Vocar.0002s0394.1.p v_carteri.Vocar.0030s0048.1.p
OG0000306: c_debaryana.g4251.t1 c_debaryana.g4252.t1 c_debaryana.g4253.t1 c_incerta.g9382.t1 c_incerta.g9387.t1 c_reinhardtii.Cre06.g301750.t1.2 c_reinhardtii.Cre06.g301800.t2.1 c_reinhardtii.Cre06.g302000.t1.1 c_schloesseri.g1042.t1 c_schloesseri.g1043.t1 c_schloesseri.g1045.t1 c_schloesseri.g1670.t1 c_schloesseri.g1671.t1 c_schloesseri.g1679.t1 g_pectorale.KXZ51056.1
OG0000307: c_debaryana.g13822.t1 c_debaryana.g13823.t1 c_debaryana.g13835.t1 c_incerta.g3172.t1 c_incerta.g3173.t1 c_incerta.g3969.t1 c_reinhardtii.Cre08.g381550.t1.2 c_reinhardtii.Cre08.g381600.t1.2 c_reinhardtii.Cre16.g686700.t1.1 c_schloesseri.g5089.t1 c_schloesseri.g5090.t1 c_schloesseri.g7111.t1 g_pectorale.KXZ55513.1 g_pectorale.KXZ55514.1 v_carteri.Vocar.0042s0065.1.p
OG0000308: c_debaryana.g2093.t1 c_debaryana.g2097.t1 c_debaryana.g6038.t1 c_incerta.g6192.t1 c_incerta.g6193.t1 c_incerta.g6194.t2 c_incerta.g6408.t1 c_incerta.g6410.t1 c_reinhardtii.Cre01.g011800.t1.1 c_reinhardtii.Cre01.g011850.t1.1 c_schloesseri.g9915.t1 c_schloesseri.g9916.t1 g_pectorale.KXZ44752.1 v_carteri.Vocar.0001s0382.1.p v_carteri.Vocar.0014s0288.1.p
OG0000309: c_debaryana.g10420.t1 c_debaryana.g17525.t1 c_debaryana.g5739.t1 c_incerta.g10921.t1 c_incerta.g12109.t1 c_incerta.g14165.t1 c_reinhardtii.Cre12.g510350.t1.1 c_schloesseri.g16511.t1 c_schloesseri.g5171.t1 g_pectorale.KXZ45625.1 g_pectorale.KXZ45634.1 g_pectorale.KXZ45646.1 g_pectorale.KXZ51178.1 v_carteri.Vocar.0008s0273.1.p v_carteri.Vocar.0008s0274.1.p
OG0000310: c_debaryana.g2439.t1 c_debaryana.g9918.t1 c_debaryana.g9919.t1 c_incerta.g14369.t1 c_incerta.g14370.t1 c_incerta.g3639.t1 c_reinhardtii.Cre17.g699750.t1.1 c_reinhardtii.Cre17.g699800.t1.1 c_reinhardtii.Cre17.g705300.t2.1 c_schloesseri.g8089.t1 c_schloesseri.g8191.t1 c_schloesseri.g8192.t1 g_pectorale.KXZ51027.1 v_carteri.Vocar.0026s0098.1.p v_carteri.Vocar.0026s0099.1.p
OG0000311: c_debaryana.g1285.t1 c_debaryana.g13359.t1 c_debaryana.g8606.t1 c_incerta.g11088.t1 c_incerta.g12487.t1 c_incerta.g16701.t1 c_incerta.g6838.t1 c_reinhardtii.Cre01.g042450.t1.1 c_reinhardtii.Cre03.g155700.t1.1 c_reinhardtii.Cre10.g420600.t1.1 c_schloesseri.g16678.t1 c_schloesseri.g4011.t1 c_schloesseri.g5085.t1 g_pectorale.KXZ55163.1 v_carteri.Vocar.0001s0667.1.p
OG0000312: c_debaryana.g1617.t1 c_debaryana.g18594.t1 c_incerta.g11267.t1 c_incerta.g14298.t1 c_reinhardtii.Cre02.g095075.t1.1 c_reinhardtii.Cre11.g467783.t1.1 g_pectorale.KXZ41014.1 g_pectorale.KXZ41389.1 g_pectorale.KXZ43423.1 g_pectorale.KXZ43424.1 g_pectorale.KXZ46386.1 g_pectorale.KXZ50645.1 v_carteri.Vocar.0008s0050.1.p v_carteri.Vocar.0023s0110.1.p v_carteri.Vocar.0023s0229.1.p
OG0000313: c_debaryana.g3968.t1 c_debaryana.g3969.t1 c_debaryana.g689.t1 c_incerta.g17542.t1 c_incerta.g1910.t1 c_reinhardtii.Cre06.g275900.t1.2 c_reinhardtii.Cre13.g567450.t1.2 c_schloesseri.g10546.t1 c_schloesseri.g15266.t1 g_pectorale.KXZ43771.1 g_pectorale.KXZ49453.1 g_pectorale.KXZ52016.1 v_carteri.Vocar.0001s1523.1.p v_carteri.Vocar.0002s0371.1.p v_carteri.Vocar.0028s0131.1.p
OG0000314: c_debaryana.g17225.t1 c_incerta.g15576.t1 c_reinhardtii.Cre09.g408250.t1.1 c_schloesseri.g13826.t1 g_pectorale.KXZ47157.1 g_pectorale.KXZ47159.1 g_pectorale.KXZ47161.1 g_pectorale.KXZ47163.1 g_pectorale.KXZ47164.1 g_pectorale.KXZ49632.1 g_pectorale.KXZ49633.1 g_pectorale.KXZ49636.1 g_pectorale.KXZ49639.1 g_pectorale.KXZ51450.1 v_carteri.Vocar.0008s0055.1.p
OG0000315: c_debaryana.g19717.t1 c_debaryana.g19719.t1 c_incerta.g6916.t1 c_incerta.g6917.t1 c_incerta.g6918.t1 c_incerta.g6920.t1 c_incerta.g6921.t1 c_incerta.g6923.t1 c_reinhardtii.Cre08.g361950.t1.1 c_reinhardtii.Cre08.g362000.t1.2 c_reinhardtii.Cre08.g362050.t1.2 c_reinhardtii.Cre08.g362100.t1.1 c_reinhardtii.Cre08.g362150.t1.1 c_schloesseri.g4691.t1 c_schloesseri.g4692.t1
OG0000316: c_debaryana.g15884.t1 c_incerta.g4265.t1 c_incerta.g9602.t1 c_incerta.g9608.t1 c_incerta.g9609.t1 c_reinhardtii.Cre02.g093750.t1.2 c_reinhardtii.Cre02.g093800.t1.2 c_reinhardtii.Cre02.g094100.t1.2 c_schloesseri.g10292.t1 c_schloesseri.g10298.t1 c_schloesseri.g10299.t1 c_schloesseri.g244.t1 g_pectorale.KXZ43116.1 v_carteri.Vocar.0036s0057.1.p v_carteri.Vocar.0036s0058.1.p
OG0000317: c_debaryana.g13949.t1 c_debaryana.g13950.t1 c_debaryana.g13951.t1 c_debaryana.g13952.t1 c_debaryana.g4071.t1 c_incerta.g17580.t1 c_incerta.g3302.t1 c_reinhardtii.Cre06.g278093.t1.1 c_reinhardtii.Cre06.g278094.t1.1 c_reinhardtii.Cre17.g721750.t1.1 c_schloesseri.g14566.t1 c_schloesseri.g15218.t1 c_schloesseri.g15219.t1 g_pectorale.KXZ54698.1 v_carteri.Vocar.0001s1131.1.p
OG0000318: c_debaryana.g8595.t1 c_debaryana.g8605.t1 c_incerta.g16963.t1 c_incerta.g16971.t1 c_incerta.g3702.t1 c_incerta.g7046.t1 c_incerta.g9826.t1 c_incerta.g9828.t1 c_reinhardtii.Cre01.g042600.t1.2 c_reinhardtii.Cre01.g042650.t1.2 c_reinhardtii.Cre01.g042700.t1.2 c_reinhardtii.Cre09.g410150.t1.1 c_schloesseri.g4004.t1 g_pectorale.KXZ55165.1 v_carteri.Vocar.0001s0671.1.p
OG0000319: c_debaryana.g16995.t1 c_debaryana.g16997.t1 c_incerta.g13477.t1 c_incerta.g3970.t1 c_incerta.g3971.t1 c_incerta.g3972.t1 c_reinhardtii.Cre02.g075050.t1.2 c_reinhardtii.Cre16.g686750.t1.2 c_reinhardtii.Cre16.g686800.t1.2 c_reinhardtii.Cre16.g686850.t1.2 c_schloesseri.g14001.t1 c_schloesseri.g7110.t1 g_pectorale.KXZ43854.1 g_pectorale.KXZ53070.1 v_carteri.Vocar.0043s0012.1.p
OG0000320: c_debaryana.g18572.t2 c_incerta.g2369.t1 c_incerta.g2370.t1 c_incerta.g3101.t1 c_reinhardtii.Cre02.g118700.t1.1 c_reinhardtii.Cre04.g219150.t1.1 c_schloesseri.g1334.t1 c_schloesseri.g3463.t1 g_pectorale.KXZ45364.1 g_pectorale.KXZ50639.1 v_carteri.Vocar.0029s0093.1.p v_carteri.Vocar.0029s0094.1.p v_carteri.Vocar.0033s0048.1.p v_carteri.Vocar.0033s0049.1.p v_carteri.Vocar.0033s0050.1.p
OG0000321: c_debaryana.g15973.t1 c_debaryana.g516.t1 c_incerta.g134.t1 c_incerta.g1577.t1 c_incerta.g4689.t1 c_reinhardtii.Cre03.g167712.t1.1 c_reinhardtii.Cre05.g244701.t1.1 c_reinhardtii.Cre13.g604250.t1.1 v_carteri.Vocar.0006s0198.1.p v_carteri.Vocar.0006s0207.1.p v_carteri.Vocar.0046s0048.1.p v_carteri.Vocar.0049s0038.1.p v_carteri.Vocar.0075s0007.1.p v_carteri.Vocar.0075s0008.1.p v_carteri.Vocar.0075s0009.1.p
OG0000322: c_debaryana.g14038.t1 c_debaryana.g1768.t1 c_incerta.g11503.t1 c_incerta.g2948.t1 c_reinhardtii.Cre10.g449901.t1.1 c_reinhardtii.Cre17.g696800.t1.1 c_schloesseri.g11819.t1 c_schloesseri.g14405.t1 g_pectorale.KXZ42984.1 g_pectorale.KXZ42985.1 g_pectorale.KXZ42986.1 g_pectorale.KXZ42987.1 g_pectorale.KXZ42988.1 g_pectorale.KXZ42989.1 v_carteri.Vocar.0014s0090.1.p
OG0000323: c_incerta.g10361.t1 c_incerta.g16367.t1 c_incerta.g16373.t1 c_reinhardtii.Cre07.g315000.t1.1 c_reinhardtii.Cre07.g315250.t1.2 c_reinhardtii.Cre07.g315300.t1.2 c_reinhardtii.Cre07.g315432.t1.2 c_reinhardtii.Cre07.g315450.t1.1 c_reinhardtii.Cre07.g316350.t1.2 c_reinhardtii.Cre07.g344250.t1.1 c_schloesseri.g10633.t1 c_schloesseri.g10658.t1 c_schloesseri.g2712.t1 c_schloesseri.g4213.t1 c_schloesseri.g9400.t1
OG0000324: c_incerta.g11561.t1 c_incerta.g14774.t2 c_incerta.g16954.t1 c_incerta.g7013.t1 c_incerta.g8231.t1 c_reinhardtii.Cre04.g212150.t1.1 c_reinhardtii.Cre04.g212200.t1.1 c_reinhardtii.Cre04.g217911.t1.1 c_reinhardtii.Cre14.g628150.t1.1 c_schloesseri.g3209.t1 c_schloesseri.g4876.t2 g_pectorale.KXZ41316.1 g_pectorale.KXZ49595.1 v_carteri.Vocar.0031s0124.1.p v_carteri.Vocar.0033s0059.1.p
OG0000325: c_incerta.g3234.t1 c_incerta.g6828.t1 c_incerta.g7482.t1 c_reinhardtii.Cre06.g283450.t1.2 c_reinhardtii.Cre09.g397068.t1.1 c_reinhardtii.Cre09.g397290.t1.1 c_reinhardtii.Cre09.g397401.t1.1 c_reinhardtii.Cre09.g397438.t1.1 c_reinhardtii.Cre10.g420537.t1.2 c_schloesseri.g13500.t1 c_schloesseri.g13582.t1 c_schloesseri.g2616.t1 c_schloesseri.g6985.t1 c_schloesseri.g6988.t1 c_schloesseri.g7005.t1
OG0000326: c_incerta.g6984.t2 c_incerta.g6991.t1 c_incerta.g6994.t1 c_reinhardtii.Cre05.g236400.t1.1 c_reinhardtii.Cre05.g236750.t1.1 c_reinhardtii.Cre05.g236878.t1.1 c_reinhardtii.Cre05.g236926.t1.2 c_schloesseri.g13552.t1 c_schloesseri.g13553.t1 c_schloesseri.g13556.t1 c_schloesseri.g13557.t1 c_schloesseri.g13558.t1 c_schloesseri.g13560.t1 c_schloesseri.g13562.t1 c_schloesseri.g13563.t1
OG0000327: g_pectorale.KXZ40815.1 g_pectorale.KXZ40933.1 g_pectorale.KXZ41056.1 g_pectorale.KXZ41407.1 g_pectorale.KXZ41493.1 g_pectorale.KXZ42039.1 g_pectorale.KXZ42971.1 g_pectorale.KXZ42972.1 g_pectorale.KXZ43753.1 g_pectorale.KXZ45084.1 g_pectorale.KXZ47890.1 g_pectorale.KXZ50833.1 g_pectorale.KXZ54197.1 g_pectorale.KXZ57039.1 g_pectorale.KXZ57042.1
OG0000328: c_debaryana.g10424.t1 c_debaryana.g16008.t1 c_debaryana.g16009.t1 c_debaryana.g16012.t1 c_debaryana.g4878.t1 c_debaryana.g7458.t1 c_incerta.g1725.t1 c_incerta.g1726.t1 c_incerta.g1727.t2 c_reinhardtii.Cre13.g575400.t1.1 c_reinhardtii.Cre13.g575450.t1.1 c_reinhardtii.Cre13.g575550.t1.2 c_schloesseri.g8552.t1 g_pectorale.KXZ49262.1
OG0000329: c_debaryana.g12244.t1 c_debaryana.g20142.t1 c_debaryana.g8162.t1 c_incerta.g1835.t1 c_incerta.g7526.t1 c_incerta.g949.t1 c_reinhardtii.Cre09.g395547.t1.1 c_reinhardtii.Cre13.g570650.t1.1 c_schloesseri.g12050.t1 c_schloesseri.g14858.t1 c_schloesseri.g1893.t1 g_pectorale.KXZ42545.1 g_pectorale.KXZ55855.1 v_carteri.Vocar.0009s0195.1.p
OG0000330: c_debaryana.g7994.t1 c_debaryana.g7995.t1 c_debaryana.g7999.t1 c_debaryana.g8001.t1 c_incerta.g3245.t1 c_incerta.g3247.t1 c_reinhardtii.Cre17.g724600.t1.2 c_reinhardtii.Cre17.g724700.t1.1 c_schloesseri.g14514.t1 c_schloesseri.g14516.t1 c_schloesseri.g17461.t1 g_pectorale.KXZ51963.1 g_pectorale.KXZ51965.1 v_carteri.Vocar.0001s1450.1.p
OG0000331: c_debaryana.g11144.t1 c_debaryana.g13563.t1 c_debaryana.g13695.t1 c_debaryana.g17230.t1 c_debaryana.g19663.t1 c_debaryana.g19669.t1 c_debaryana.g6355.t1 c_debaryana.g7254.t1 c_debaryana.g7983.t1 c_debaryana.g8076.t1 c_debaryana.g8330.t1 c_debaryana.g8331.t1 g_pectorale.KXZ53338.1 g_pectorale.KXZ56042.1
OG0000332: c_debaryana.g17800.t1 c_incerta.g13471.t1 c_incerta.g13472.t1 c_reinhardtii.Cre02.g074758.t2.1 c_reinhardtii.Cre02.g074800.t2.1 c_schloesseri.g13994.t1 c_schloesseri.g13995.t1 g_pectorale.KXZ43787.1 g_pectorale.KXZ43790.1 g_pectorale.KXZ43795.1 g_pectorale.KXZ49407.1 g_pectorale.KXZ49412.1 v_carteri.Vocar.0001s1723.1.p v_carteri.Vocar.0001s1724.1.p
OG0000333: c_debaryana.g11106.t1 c_debaryana.g15479.t1 c_debaryana.g4493.t1 c_debaryana.g5871.t1 c_debaryana.g5893.t2 c_debaryana.g6384.t1 c_debaryana.g7631.t1 c_debaryana.g9304.t1 c_incerta.g13839.t1 c_incerta.g13844.t1 c_incerta.g4018.t1 c_incerta.g4233.t1 c_reinhardtii.Cre16.g671300.t1.2 c_schloesseri.g7063.t1
OG0000334: c_debaryana.g14452.t1 c_debaryana.g2505.t1 c_incerta.g12749.t1 c_incerta.g14590.t1 c_incerta.g4790.t1 c_reinhardtii.Cre04.g220350.t1.2 c_reinhardtii.Cre09.g402500.t1.2 c_reinhardtii.Cre11.g467705.t1.1 c_schloesseri.g1365.t1 c_schloesseri.g3246.t1 c_schloesseri.g9706.t1 g_pectorale.KXZ47506.1 v_carteri.Vocar.0008s0376.1.p v_carteri.Vocar.0025s0074.1.p
OG0000335: c_debaryana.g10321.t1 c_debaryana.g15061.t1 c_debaryana.g15212.t1 c_debaryana.g15213.t1 c_debaryana.g1820.t1 c_debaryana.g20709.t1 c_debaryana.g3565.t1 c_debaryana.g593.t1 c_debaryana.g9075.t1 c_debaryana.g9199.t2 c_incerta.g1570.t1 c_incerta.g17055.t1 c_incerta.g17204.t1 c_reinhardtii.Cre04.g213400.t1.2
OG0000336: c_debaryana.g14171.t1 c_debaryana.g14172.t1 c_debaryana.g14173.t1 c_incerta.g9089.t1 c_incerta.g9090.t1 c_reinhardtii.Cre13.g605850.t1.1 c_reinhardtii.Cre13.g605900.t1.1 c_schloesseri.g15098.t1 c_schloesseri.g15104.t1 c_schloesseri.g15105.t1 g_pectorale.KXZ41804.1 g_pectorale.KXZ48151.1 v_carteri.Vocar.0002s0136.1.p v_carteri.Vocar.0002s0144.1.p
OG0000337: c_debaryana.g16124.t1 c_debaryana.g17357.t1 c_debaryana.g8168.t1 c_incerta.g438.t1 c_incerta.g439.t1 c_reinhardtii.Cre06.g286300.t1.2 c_reinhardtii.Cre06.g286350.t1.2 c_schloesseri.g2692.t1 c_schloesseri.g2694.t1 g_pectorale.KXZ46689.1 g_pectorale.KXZ46713.1 g_pectorale.KXZ46714.1 v_carteri.Vocar.0001s1490.1.p v_carteri.Vocar.0001s1492.1.p
OG0000338: c_debaryana.g17947.t1 g_pectorale.KXZ40864.1 g_pectorale.KXZ41537.1 g_pectorale.KXZ41562.1 g_pectorale.KXZ41713.1 g_pectorale.KXZ42209.1 g_pectorale.KXZ42440.1 g_pectorale.KXZ42793.1 g_pectorale.KXZ44146.1 g_pectorale.KXZ50354.1 v_carteri.Vocar.0003s0003.1.p v_carteri.Vocar.0003s0296.1.p v_carteri.Vocar.0018s0067.1.p v_carteri.Vocar.0040s0035.1.p
OG0000339: c_debaryana.g17899.t1 c_debaryana.g17900.t1 c_debaryana.g17901.t1 c_debaryana.g17902.t1 c_debaryana.g367.t1 c_debaryana.g368.t1 c_debaryana.g4630.t1 c_debaryana.g5678.t1 c_debaryana.g5679.t1 c_debaryana.g5680.t1 c_reinhardtii.Cre08.g359200.t1.1 c_schloesseri.g3296.t1 c_schloesseri.g3386.t1 v_carteri.Vocar.0027s0015.1.p
OG0000340: c_debaryana.g1072.t1 c_debaryana.g4709.t1 c_debaryana.g8415.t1 c_reinhardtii.Cre17.g741650.t1.2 c_schloesseri.g13691.t1 c_schloesseri.g13692.t1 g_pectorale.KXZ40951.1 g_pectorale.KXZ40953.1 g_pectorale.KXZ41756.1 g_pectorale.KXZ45752.1 g_pectorale.KXZ50479.1 g_pectorale.KXZ57045.1 v_carteri.Vocar.0007s0406.1.p v_carteri.Vocar.0038s0051.1.p
OG0000341: c_debaryana.g2382.t1 c_incerta.g14057.t1 c_incerta.g14058.t1 c_incerta.g3127.t1 c_reinhardtii.Cre01.g005651.t1.1 c_reinhardtii.Cre01.g005701.t1.2 c_reinhardtii.Cre02.g117600.t1.1 c_schloesseri.g13488.t1 c_schloesseri.g13489.t1 c_schloesseri.g3441.t1 c_schloesseri.g3443.t1 g_pectorale.KXZ42073.1 g_pectorale.KXZ45226.1 g_pectorale.KXZ53506.1
OG0000342: c_debaryana.g17548.t1 c_debaryana.g17574.t1 c_incerta.g14906.t1 c_incerta.g302.t1 c_incerta.g6945.t1 c_incerta.g8144.t1 c_reinhardtii.Cre04.g222800.t1.2 c_reinhardtii.Cre04.g223250.t1.1 c_schloesseri.g1408.t1 c_schloesseri.g1409.t1 g_pectorale.KXZ50473.1 g_pectorale.KXZ50484.1 g_pectorale.KXZ50485.1 v_carteri.Vocar.0008s0028.1.p
OG0000343: c_debaryana.g1779.t1 c_debaryana.g1781.t1 c_debaryana.g1782.t1 c_debaryana.g1783.t1 c_debaryana.g1784.t1 c_debaryana.g1785.t1 c_debaryana.g1786.t1 c_debaryana.g1787.t1 c_debaryana.g1788.t1 c_debaryana.g1791.t1 c_debaryana.g7658.t1 c_debaryana.g7659.t1 c_debaryana.g7660.t1 c_schloesseri.g8441.t1
OG0000344: c_debaryana.g15916.t1 c_debaryana.g16273.t1 c_debaryana.g16275.t1 c_debaryana.g18468.t1 c_incerta.g12018.t1 c_incerta.g9568.t1 c_reinhardtii.Cre02.g095500.t1.1 c_reinhardtii.Cre02.g095600.t1.2 c_reinhardtii.Cre12.g506400.t1.2 c_schloesseri.g7396.t1 c_schloesseri.g8229.t1 c_schloesseri.g8230.t1 g_pectorale.KXZ43104.1 g_pectorale.KXZ55889.1
OG0000345: c_debaryana.g168.t1 c_debaryana.g4132.t1 c_debaryana.g4133.t1 c_incerta.g11193.t1 c_incerta.g11197.t1 c_incerta.g11198.t1 c_reinhardtii.Cre03.g160550.t1.1 c_reinhardtii.Cre03.g160750.t1.1 c_reinhardtii.Cre03.g160800.t1.2 c_schloesseri.g16778.t1 c_schloesseri.g16782.t1 c_schloesseri.g16783.t1 g_pectorale.KXZ56512.1 v_carteri.Vocar.0005s0300.1.p
OG0000346: c_debaryana.g10936.t1 c_incerta.g12915.t1 c_incerta.g12916.t1 c_reinhardtii.Cre03.g201163.t1.1 c_reinhardtii.Cre03.g203625.t1.1 c_reinhardtii.Cre04.g222402.t1.1 c_reinhardtii.Cre12.g491952.t1.1 c_reinhardtii.Cre12.g492050.t1.2 c_reinhardtii.Cre12.g492504.t1.1 c_reinhardtii.Cre12.g492954.t1.1 c_reinhardtii.Cre12.g495956.t1.1 c_reinhardtii.Cre12.g495959.t1.1 c_reinhardtii.Cre16.g689851.t1.1 c_schloesseri.g1209.t1
OG0000347: c_debaryana.g12043.t1 c_debaryana.g14484.t1 c_debaryana.g17680.t1 c_debaryana.g17682.t1 c_debaryana.g18228.t1 c_debaryana.g18523.t1 c_debaryana.g18873.t1 c_debaryana.g2177.t1 c_debaryana.g2518.t1 c_debaryana.g2519.t1 c_debaryana.g5999.t1 c_debaryana.g6785.t1 c_debaryana.g8424.t1 c_reinhardtii.Cre02.g142546.t1.1
OG0000348: c_debaryana.g1540.t2 c_incerta.g13865.t1 c_incerta.g15555.t1 c_schloesseri.g13646.t1 g_pectorale.KXZ41928.1 g_pectorale.KXZ41929.1 g_pectorale.KXZ41930.1 g_pectorale.KXZ42643.1 g_pectorale.KXZ49598.1 g_pectorale.KXZ51210.1 g_pectorale.KXZ51369.1 g_pectorale.KXZ54181.1 v_carteri.Vocar.0001s1699.1.p v_carteri.Vocar.0006s0472.1.p
OG0000349: c_debaryana.g11860.t1 c_debaryana.g11862.t1 c_incerta.g5332.t1 c_incerta.g5333.t1 c_incerta.g5335.t1 c_reinhardtii.Cre03.g180450.t1.2 c_reinhardtii.Cre03.g180550.t1.2 c_reinhardtii.Cre03.g180600.t1.1 c_schloesseri.g3076.t1 c_schloesseri.g3077.t1 c_schloesseri.g3078.t1 g_pectorale.KXZ56803.1 v_carteri.Vocar.0015s0307.1.p v_carteri.Vocar.0015s0361.1.p
OG0000350: c_debaryana.g10353.t1 c_debaryana.g10362.t1 c_debaryana.g10363.t1 c_debaryana.g10365.t1 c_incerta.g652.t1 c_incerta.g663.t1 c_reinhardtii.Cre16.g693900.t1.1 c_reinhardtii.Cre16.g694203.t1.1 c_schloesseri.g4461.t1 g_pectorale.KXZ50380.1 g_pectorale.KXZ50391.1 v_carteri.Vocar.0012s0244.1.p v_carteri.Vocar.0012s0246.1.p v_carteri.Vocar.0012s0247.1.p
OG0000351: c_debaryana.g3872.t1 c_debaryana.g8741.t1 c_incerta.g14254.t1 c_incerta.g5498.t1 c_incerta.g5565.t1 c_reinhardtii.Cre02.g115950.t1.2 c_reinhardtii.Cre03.g170700.t1.1 c_schloesseri.g3409.t1 g_pectorale.KXZ44228.1 g_pectorale.KXZ54398.1 g_pectorale.KXZ56635.1 v_carteri.Vocar.0001s0987.1.p v_carteri.Vocar.0001s0988.1.p v_carteri.Vocar.0001s0989.1.p
OG0000352: c_debaryana.g2273.t1 c_debaryana.g2277.t1 c_debaryana.g2280.t1 c_incerta.g16010.t1 c_incerta.g16013.t1 c_reinhardtii.Cre07.g329650.t1.2 c_reinhardtii.Cre07.g329750.t1.2 c_schloesseri.g203.t1 c_schloesseri.g204.t1 g_pectorale.KXZ51362.1 g_pectorale.KXZ51363.1 g_pectorale.KXZ53935.1 v_carteri.Vocar.0034s0111.1.p v_carteri.Vocar.0034s0112.1.p
OG0000353: c_debaryana.g3773.t1 c_debaryana.g3774.t1 c_debaryana.g3775.t1 c_incerta.g115.t1 c_incerta.g12707.t1 c_incerta.g13361.t1 c_incerta.g1521.t1 c_incerta.g17046.t1 c_incerta.g8034.t1 c_reinhardtii.Cre06.g292750.t1.2 c_reinhardtii.Cre11.g467664.t1.1 c_reinhardtii.Cre13.g585000.t1.2 c_reinhardtii.Cre13.g585050.t2.1 c_schloesseri.g1557.t1
OG0000354: c_debaryana.g17441.t1 c_debaryana.g17452.t1 c_debaryana.g17453.t1 c_incerta.g7018.t1 c_incerta.g8824.t1 c_incerta.g8826.t1 c_reinhardtii.Cre09.g390750.t1.1 c_schloesseri.g12132.t1 c_schloesseri.g12134.t1 c_schloesseri.g8431.t1 g_pectorale.KXZ50749.1 g_pectorale.KXZ50759.1 v_carteri.Vocar.0017s0181.1.p v_carteri.Vocar.0017s0185.1.p
OG0000355: c_debaryana.g14295.t1 c_debaryana.g17370.t1 c_debaryana.g17371.t1 c_incerta.g17720.t1 c_incerta.g9305.t1 c_reinhardtii.Cre06.g278245.t1.1 c_reinhardtii.Cre06.g305650.t1.2 c_schloesseri.g10363.t1 c_schloesseri.g15504.t1 g_pectorale.KXZ42581.1 g_pectorale.KXZ48895.1 v_carteri.Vocar.0013s0093.1.p v_carteri.Vocar.0022s0062.1.p v_carteri.Vocar.0022s0065.1.p
OG0000356: c_debaryana.g3413.t1 c_incerta.g13765.t1 c_incerta.g3126.t1 c_reinhardtii.Cre02.g117650.t1.1 c_reinhardtii.Cre09.g413500.t1.1 c_reinhardtii.Cre09.g417000.t1.2 c_schloesseri.g13035.t1 c_schloesseri.g3442.t1 c_schloesseri.g8843.t1 c_schloesseri.g9100.t1 g_pectorale.KXZ42295.1 g_pectorale.KXZ43697.1 g_pectorale.KXZ45402.1 g_pectorale.KXZ55293.1
OG0000357: c_debaryana.g19041.t1 c_debaryana.g19042.t1 c_debaryana.g4728.t1 c_incerta.g15162.t1 c_incerta.g15372.t1 c_incerta.g15390.t1 c_reinhardtii.Cre09.g391801.t1.1 c_reinhardtii.Cre09.g392319.t1.1 c_reinhardtii.Cre14.g631350.t1.1 c_schloesseri.g12904.t1 c_schloesseri.g3693.t1 c_schloesseri.g4970.t1 g_pectorale.KXZ47872.1 g_pectorale.KXZ54230.1
OG0000358: c_debaryana.g14589.t1 c_debaryana.g8852.t1 c_debaryana.g8877.t1 c_debaryana.g8882.t1 c_debaryana.g8883.t1 c_incerta.g16213.t1 c_reinhardtii.Cre05.g231000.t1.2 c_reinhardtii.Cre07.g322650.t1.2 c_reinhardtii.Cre07.g322700.t1.2 c_reinhardtii.Cre07.g322750.t1.2 c_reinhardtii.Cre07.g322800.t1.2 c_schloesseri.g6207.t1 c_schloesseri.g7557.t1 c_schloesseri.g8427.t1
OG0000359: c_debaryana.g11423.t1 c_debaryana.g11425.t1 c_incerta.g881.t1 c_incerta.g882.t1 c_reinhardtii.Cre16.g654600.t1.1 c_reinhardtii.Cre16.g654700.t1.1 c_schloesseri.g14931.t1 c_schloesseri.g14932.t1 c_schloesseri.g14933.t1 c_schloesseri.g14935.t1 g_pectorale.KXZ52605.1 g_pectorale.KXZ52606.1 g_pectorale.KXZ52613.1 v_carteri.Vocar.0041s0078.1.p
OG0000360: c_debaryana.g9536.t1 c_debaryana.g9940.t1 c_debaryana.g9942.t1 c_debaryana.g9943.t1 c_debaryana.g9944.t1 c_incerta.g12813.t1 c_incerta.g12814.t1 c_reinhardtii.Cre14.g615350.t1.2 c_reinhardtii.Cre14.g615400.t1.2 c_schloesseri.g17420.t1 c_schloesseri.g17421.t1 c_schloesseri.g17422.t1 g_pectorale.KXZ51779.1 v_carteri.Vocar.0024s0009.1.p
OG0000361: c_debaryana.g10930.t1 c_incerta.g14491.t1 c_incerta.g15134.t1 c_incerta.g15135.t1 c_incerta.g15139.t1 c_incerta.g15141.t1 c_incerta.g15518.t1 c_incerta.g16464.t1 c_incerta.g17446.t1 c_incerta.g4619.t1 c_incerta.g6001.t1 c_reinhardtii.Cre14.g630907.t1.1 c_schloesseri.g12933.t1 v_carteri.Vocar.0017s0123.1.p
OG0000362: c_debaryana.g20195.t1 c_debaryana.g20196.t1 c_incerta.g15309.t1 c_incerta.g15310.t1 c_incerta.g15311.t1 c_reinhardtii.Cre02.g145700.t1.2 c_reinhardtii.Cre02.g145750.t1.1 c_reinhardtii.Cre02.g145800.t1.2 c_schloesseri.g6554.t1 c_schloesseri.g6555.t1 c_schloesseri.g6556.t1 g_pectorale.KXZ49405.1 v_carteri.Vocar.0054s0003.1.p v_carteri.Vocar.0054s0004.1.p
OG0000363: c_debaryana.g777.t1 c_incerta.g1913.t1 c_incerta.g3462.t1 c_incerta.g3523.t1 c_reinhardtii.Cre13.g567363.t1.1 c_reinhardtii.Cre17.g710200.t1.1 c_reinhardtii.Cre17.g713700.t1.1 c_schloesseri.g10545.t1 c_schloesseri.g7931.t1 c_schloesseri.g7995.t1 g_pectorale.KXZ50994.1 g_pectorale.KXZ51219.1 v_carteri.Vocar.0021s0046.1.p v_carteri.Vocar.0028s0039.1.p
OG0000364: c_debaryana.g9728.t1 c_debaryana.g9992.t1 c_debaryana.g9993.t1 c_incerta.g13641.t1 c_incerta.g8869.t1 c_reinhardtii.Cre08.g376650.t1.2 c_reinhardtii.Cre09.g393000.t1.1 c_reinhardtii.Cre33.g758947.t1.1 c_schloesseri.g12175.t1 c_schloesseri.g4606.t1 g_pectorale.KXZ45411.1 g_pectorale.KXZ49396.1 v_carteri.Vocar.0011s0295.1.p v_carteri.Vocar.0027s0063.1.p
OG0000365: c_debaryana.g15249.t1 c_debaryana.g16731.t1 c_incerta.g102.t1 c_incerta.g11166.t1 c_incerta.g11168.t1 c_reinhardtii.Cre03.g159254.t1.2 c_reinhardtii.Cre06.g293051.t1.1 c_schloesseri.g16750.t1 c_schloesseri.g16752.t1 c_schloesseri.g8717.t1 g_pectorale.KXZ49380.1 g_pectorale.KXZ51498.1 v_carteri.Vocar.0019s0251.1.p v_carteri.Vocar.0063s0027.1.p
OG0000366: c_debaryana.g1115.t1 c_debaryana.g1960.t1 c_debaryana.g20157.t1 c_incerta.g1094.t1 c_incerta.g1095.t1 c_reinhardtii.Cre16.g665050.t1.2 c_reinhardtii.Cre16.g665100.t1.1 c_schloesseri.g14707.t1 c_schloesseri.g14708.t1 g_pectorale.KXZ52367.1 g_pectorale.KXZ52368.1 v_carteri.Vocar.0039s0004.1.p v_carteri.Vocar.0066s0019.1.p v_carteri.Vocar.0090s0001.1.p
OG0000367: c_debaryana.g14182.t1 c_debaryana.g7522.t1 c_incerta.g4563.t1 c_incerta.g9477.t1 c_reinhardtii.Cre06.g269200.t1.1 c_reinhardtii.Cre06.g297082.t1.1 c_schloesseri.g15912.t1 c_schloesseri.g8398.t1 g_pectorale.KXZ45802.1 g_pectorale.KXZ45803.1 g_pectorale.KXZ45804.1 g_pectorale.KXZ51008.1 v_carteri.Vocar.0002s0147.1.p v_carteri.Vocar.0029s0117.1.p
OG0000368: c_debaryana.g10009.t1 c_incerta.g14681.t1 c_incerta.g14683.t1 c_incerta.g7674.t1 c_reinhardtii.Cre02.g109450.t1.1 c_reinhardtii.Cre18.g748547.t1.1 c_reinhardtii.Cre18.g748747.t1.1 c_schloesseri.g6390.t1 c_schloesseri.g9636.t1 c_schloesseri.g9638.t1 g_pectorale.KXZ48328.1 g_pectorale.KXZ56893.1 v_carteri.Vocar.0035s0082.1.p v_carteri.Vocar.0035s0083.1.p
OG0000369: c_debaryana.g3388.t1 c_incerta.g1529.t1 c_incerta.g1531.t1 c_incerta.g1541.t1 c_incerta.g1542.t1 c_incerta.g8204.t1 c_reinhardtii.Cre02.g100600.t1.1 c_reinhardtii.Cre02.g100700.t1.1 c_reinhardtii.Cre13.g584551.t1.1 c_reinhardtii.Cre13.g584600.t1.1 c_reinhardtii.Cre13.g584619.t1.2 c_schloesseri.g1567.t1 c_schloesseri.g1573.t1 c_schloesseri.g1953.t1
OG0000370: c_debaryana.g3141.t1 c_incerta.g15078.t1 c_incerta.g15079.t1 c_incerta.g8731.t1 c_reinhardtii.Cre14.g628200.t1.1 c_reinhardtii.Cre14.g628237.t1.1 c_schloesseri.g12990.t1 c_schloesseri.g12991.t1 c_schloesseri.g8770.t1 g_pectorale.KXZ46441.1 g_pectorale.KXZ46442.1 v_carteri.Vocar.0024s0189.1.p v_carteri.Vocar.0024s0190.1.p v_carteri.Vocar.0082s0019.1.p
OG0000371: c_incerta.g11160.t1 c_incerta.g11163.t1 c_incerta.g13872.t1 c_incerta.g13875.t1 c_incerta.g13877.t1 c_incerta.g13878.t1 c_incerta.g13965.t1 c_incerta.g13966.t1 c_incerta.g13968.t1 c_reinhardtii.Cre03.g159016.t1.1 c_reinhardtii.Cre03.g159150.t1.1 c_reinhardtii.Cre09.g387950.t1.1 c_schloesseri.g16748.t1 c_schloesseri.g4654.t1
OG0000372: c_incerta.g12461.t1 c_incerta.g2941.t1 c_incerta.g2943.t1 c_incerta.g4247.t1 c_reinhardtii.Cre10.g421500.t1.1 c_reinhardtii.Cre10.g450150.t1.2 c_reinhardtii.Cre10.g450200.t1.2 c_schloesseri.g10809.t1 c_schloesseri.g14199.t1 c_schloesseri.g14411.t1 c_schloesseri.g14412.t1 c_schloesseri.g15503.t1 c_schloesseri.g17305.t1 c_schloesseri.g4226.t1
OG0000373: c_incerta.g2537.t1 c_incerta.g2538.t1 c_incerta.g8572.t1 c_incerta.g8573.t1 c_incerta.g8834.t1 c_reinhardtii.Cre03.g201552.t1.1 c_reinhardtii.Cre07.g353600.t1.2 c_reinhardtii.Cre07.g353750.t1.2 c_reinhardtii.Cre09.g391150.t1.1 c_schloesseri.g12140.t1 c_schloesseri.g12141.t1 c_schloesseri.g4990.t1 c_schloesseri.g7465.t1 c_schloesseri.g9209.t1
OG0000374: c_incerta.g5025.t1 c_incerta.g5027.t1 c_incerta.g5058.t1 c_incerta.g7278.t1 c_reinhardtii.Cre03.g194500.t1.1 c_reinhardtii.Cre03.g194567.t1.1 c_reinhardtii.Cre03.g194600.t1.1 c_reinhardtii.Cre03.g195950.t1.2 c_reinhardtii.Cre12.g556700.t1.2 c_reinhardtii.Cre13.g578550.t1.2 c_schloesseri.g312.t1 c_schloesseri.g313.t1 c_schloesseri.g314.t1 g_pectorale.KXZ53166.1
OG0000375: c_incerta.g7405.t1 c_incerta.g7406.t1 c_incerta.g7408.t1 c_reinhardtii.Cre01.g045825.t1.1 c_reinhardtii.Cre08.g373407.t1.1 c_reinhardtii.Cre12.g548700.t1.2 c_reinhardtii.Cre12.g548800.t1.1 c_reinhardtii.Cre16.g660331.t1.2 c_reinhardtii.Cre16.g672721.t1.1 c_schloesseri.g6471.t1 c_schloesseri.g6473.t1 c_schloesseri.g6894.t1 g_pectorale.KXZ45316.1 g_pectorale.KXZ54921.1
OG0000376: c_incerta.g17035.t1 c_incerta.g289.t1 c_incerta.g4533.t1 c_reinhardtii.Cre06.g266000.t1.2 c_reinhardtii.Cre06.g266100.t1.1 c_reinhardtii.Cre06.g266150.t1.2 c_reinhardtii.Cre06.g266250.t1.2 c_reinhardtii.Cre06.g266450.t1.2 c_reinhardtii.Cre17.g716500.t1.2 c_schloesseri.g10522.t1 c_schloesseri.g11878.t1 c_schloesseri.g1535.t1 c_schloesseri.g17488.t1 c_schloesseri.g8167.t1
OG0000377: c_incerta.g1353.t1 c_incerta.g13969.t1 c_incerta.g17746.t1 c_incerta.g3156.t1 c_incerta.g415.t1 c_incerta.g5514.t1 c_reinhardtii.Cre13.g567000.t1.2 c_reinhardtii.Cre15.g643050.t1.2 c_reinhardtii.Cre21.g753047.t1.1 c_schloesseri.g15571.t1 c_schloesseri.g15572.t1 c_schloesseri.g5553.t1 c_schloesseri.g6639.t2 c_schloesseri.g8409.t1
OG0000378: c_incerta.g10517.t1 c_incerta.g3125.t1 c_reinhardtii.Cre02.g117781.t1.1 c_schloesseri.g3444.t1 c_schloesseri.g4310.t1 g_pectorale.KXZ41822.1 g_pectorale.KXZ44404.1 g_pectorale.KXZ44409.1 g_pectorale.KXZ48064.1 g_pectorale.KXZ49326.1 g_pectorale.KXZ55284.1 g_pectorale.KXZ55435.1 g_pectorale.KXZ56158.1 v_carteri.Vocar.0079s0017.1.p
OG0000379: c_incerta.g3163.t1 c_reinhardtii.Cre08.g380850.t1.2 c_reinhardtii.Cre08.g381075.t1.1 c_reinhardtii.Cre08.g381100.t1.1 c_reinhardtii.Cre08.g381150.t1.2 c_reinhardtii.Cre08.g381200.t1.1 c_reinhardtii.Cre08.g381250.t1.2 c_reinhardtii.Cre08.g381300.t1.2 c_reinhardtii.Cre08.g381350.t1.2 c_reinhardtii.Cre16.g655283.t1.1 c_reinhardtii.Cre16.g655316.t1.1 c_reinhardtii.Cre16.g655350.t1.1 c_schloesseri.g5079.t1 c_schloesseri.g5083.t1
OG0000380: c_reinhardtii.Cre08.g373374.t1.1 c_schloesseri.g4884.t1 c_schloesseri.g5548.t1 g_pectorale.KXZ41200.1 g_pectorale.KXZ41201.1 g_pectorale.KXZ41778.1 g_pectorale.KXZ42338.1 g_pectorale.KXZ42339.1 g_pectorale.KXZ42606.1 g_pectorale.KXZ55150.1 v_carteri.Vocar.0017s0218.1.p v_carteri.Vocar.0020s0098.1.p v_carteri.Vocar.0061s0032.1.p v_carteri.Vocar.0066s0003.1.p
OG0000381: c_debaryana.g12865.t1 c_debaryana.g3476.t1 c_debaryana.g3477.t1 c_incerta.g1421.t1 c_incerta.g1422.t1 c_incerta.g1425.t1 c_reinhardtii.Cre13.g589350.t1.2 c_reinhardtii.Cre13.g589450.t1.2 c_schloesseri.g13121.t1 c_schloesseri.g13133.t1 c_schloesseri.g13134.t1 c_schloesseri.g13135.t1 g_pectorale.KXZ47715.1
OG0000382: c_debaryana.g16221.t1 c_debaryana.g5618.t1 c_debaryana.g9725.t1 c_debaryana.g9726.t1 c_incerta.g6197.t1 c_incerta.g6198.t1 c_incerta.g6199.t1 c_reinhardtii.Cre01.g011950.t1.1 c_reinhardtii.Cre01.g012000.t1.1 c_reinhardtii.Cre01.g012050.t1.2 c_schloesseri.g9918.t1 c_schloesseri.g9919.t1 c_schloesseri.g9920.t1
OG0000383: c_debaryana.g13049.t1 c_debaryana.g15035.t1 c_debaryana.g17492.t1 c_debaryana.g2376.t1 c_debaryana.g4300.t1 c_debaryana.g4301.t1 c_incerta.g3661.t1 c_incerta.g3662.t1 c_reinhardtii.Cre17.g704050.t1.1 c_reinhardtii.Cre17.g704100.t1.2 c_schloesseri.g8111.t1 c_schloesseri.g8112.t1 v_carteri.Vocar.0021s0073.1.p
OG0000384: c_debaryana.g3584.t1 c_debaryana.g3587.t1 c_debaryana.g67.t1 c_incerta.g14853.t1 c_incerta.g6130.t1 c_reinhardtii.Cre01.g009350.t1.2 c_reinhardtii.Cre01.g053300.t1.1 c_schloesseri.g10186.t1 c_schloesseri.g13240.t1 g_pectorale.KXZ46421.1 g_pectorale.KXZ54934.1 v_carteri.Vocar.0001s0504.1.p v_carteri.Vocar.0024s0177.1.p
OG0000385: c_debaryana.g2390.t1 c_debaryana.g2408.t1 c_debaryana.g4452.t1 c_debaryana.g6169.t1 c_incerta.g3075.t1 c_incerta.g3076.t1 c_reinhardtii.Cre02.g120001.t1.1 c_reinhardtii.Cre02.g120050.t1.2 c_schloesseri.g3489.t1 g_pectorale.KXZ51193.1 g_pectorale.KXZ54263.1 v_carteri.Vocar.0033s0064.1.p v_carteri.Vocar.0033s0071.1.p
OG0000386: c_debaryana.g17519.t1 c_debaryana.g5842.t1 c_incerta.g346.t1 c_incerta.g347.t1 c_incerta.g364.t1 c_reinhardtii.Cre04.g224750.t1.2 c_reinhardtii.Cre04.g224800.t1.2 c_reinhardtii.Cre04.g225850.t1.2 c_schloesseri.g1446.t1 c_schloesseri.g1447.t1 c_schloesseri.g1464.t1 g_pectorale.KXZ50432.1 v_carteri.Vocar.0049s0019.1.p
OG0000387: c_debaryana.g17568.t1 c_debaryana.g3932.t1 c_debaryana.g3933.t1 c_incerta.g11730.t1 c_incerta.g11731.t1 c_incerta.g17217.t1 c_reinhardtii.Cre12.g517800.t1.2 c_reinhardtii.Cre12.g517850.t1.1 c_schloesseri.g11284.t1 c_schloesseri.g11285.t1 c_schloesseri.g11286.t1 g_pectorale.KXZ52909.1 v_carteri.Vocar.0006s0355.1.p
OG0000388: c_debaryana.g11317.t1 c_debaryana.g1561.t1 c_debaryana.g17143.t1 c_debaryana.g17411.t1 c_debaryana.g18521.t1 c_debaryana.g18522.t1 c_debaryana.g18527.t1 c_incerta.g8520.t1 c_incerta.g9719.t1 c_reinhardtii.Cre15.g643700.t1.1 c_reinhardtii.Cre17.g738600.t1.1 c_reinhardtii.Cre17.g738632.t1.2 c_schloesseri.g12349.t1
OG0000389: c_debaryana.g1609.t1 c_debaryana.g1610.t1 c_incerta.g6456.t1 c_incerta.g6469.t2 c_incerta.g6470.t1 c_reinhardtii.Cre01.g024650.t1.1 c_reinhardtii.Cre01.g024750.t1.1 c_reinhardtii.Cre01.g024800.t1.1 c_schloesseri.g6268.t1 c_schloesseri.g6269.t1 c_schloesseri.g6270.t1 c_schloesseri.g6282.t1 g_pectorale.KXZ48843.1
OG0000390: c_debaryana.g14430.t1 c_debaryana.g14431.t1 c_debaryana.g14433.t1 c_debaryana.g14817.t1 c_incerta.g5215.t1 c_incerta.g5216.t1 c_reinhardtii.Cre03.g186350.t1.2 c_reinhardtii.Cre03.g186400.t1.1 c_schloesseri.g2962.t1 c_schloesseri.g2963.t1 g_pectorale.KXZ43015.1 g_pectorale.KXZ49785.1 v_carteri.Vocar.0017s0051.1.p
OG0000391: c_debaryana.g19725.t1 c_debaryana.g19787.t1 c_debaryana.g19788.t1 c_incerta.g3408.t1 c_reinhardtii.Cre17.g716150.t1.1 c_reinhardtii.Cre17.g716200.t1.2 c_reinhardtii.Cre17.g716251.t1.1 c_reinhardtii.Cre17.g716301.t1.1 c_reinhardtii.Cre17.g716451.t1.2 c_schloesseri.g7733.t1 g_pectorale.KXZ48770.1 g_pectorale.KXZ48774.1 g_pectorale.KXZ48775.1
OG0000392: c_debaryana.g17790.t1 c_debaryana.g2123.t1 c_incerta.g15300.t1 c_incerta.g4024.t1 c_reinhardtii.Cre02.g145350.t1.1 c_reinhardtii.Cre02.g145452.t1.1 c_reinhardtii.Cre16.g667700.t1.2 c_schloesseri.g6541.t1 c_schloesseri.g6542.t1 c_schloesseri.g7056.t1 g_pectorale.KXZ54889.1 v_carteri.Vocar.0001s1571.1.p v_carteri.Vocar.0023s0169.1.p
OG0000393: c_debaryana.g13852.t1 c_debaryana.g18017.t1 c_debaryana.g18018.t1 c_debaryana.g4321.t1 c_debaryana.g5798.t1 c_debaryana.g6348.t1 c_debaryana.g6453.t1 c_debaryana.g8238.t2 c_incerta.g1176.t1 c_reinhardtii.Cre14.g613700.t1.1 c_schloesseri.g17458.t1 g_pectorale.KXZ50879.1 g_pectorale.KXZ53741.1
OG0000394: c_debaryana.g2396.t1 c_debaryana.g2405.t1 c_debaryana.g2406.t1 c_incerta.g3140.t1 c_reinhardtii.Cre02.g116850.t1.2 c_reinhardtii.Cre02.g116900.t1.2 c_reinhardtii.Cre02.g116950.t1.2 c_schloesseri.g3428.t1 g_pectorale.KXZ50611.1 g_pectorale.KXZ50612.1 v_carteri.Vocar.0009s0049.1.p v_carteri.Vocar.0009s0050.1.p v_carteri.Vocar.0009s0051.1.p
OG0000395: c_debaryana.g2815.t2 c_debaryana.g2816.t1 c_debaryana.g2817.t1 c_debaryana.g2818.t1 c_debaryana.g2819.t1 c_incerta.g2682.t2 c_reinhardtii.Cre03.g200400.t1.2 c_schloesseri.g8900.t1 g_pectorale.KXZ41702.1 g_pectorale.KXZ41703.1 g_pectorale.KXZ45181.1 g_pectorale.KXZ45182.1 v_carteri.Vocar.0011s0357.1.p
OG0000396: c_debaryana.g1648.t1 c_debaryana.g1649.t1 c_debaryana.g1650.t1 c_debaryana.g1651.t1 c_debaryana.g16842.t1 c_incerta.g6230.t1 c_incerta.g6231.t1 c_reinhardtii.Cre01.g013450.t1.2 c_reinhardtii.Cre01.g013500.t1.2 c_schloesseri.g9949.t1 c_schloesseri.g9950.t1 g_pectorale.KXZ53171.1 v_carteri.Vocar.0007s0255.1.p
OG0000397: c_debaryana.g11607.t1 c_incerta.g1856.t1 c_incerta.g1858.t1 c_reinhardtii.Cre13.g569400.t1.2 c_reinhardtii.Cre13.g569500.t1.2 c_schloesseri.g1869.t1 c_schloesseri.g1871.t1 c_schloesseri.g1873.t1 g_pectorale.KXZ44722.1 g_pectorale.KXZ44723.1 g_pectorale.KXZ44739.1 v_carteri.Vocar.0014s0158.1.p v_carteri.Vocar.0110s0002.1.p
OG0000398: c_debaryana.g14714.t1 c_debaryana.g375.t1 c_debaryana.g394.t1 c_incerta.g13903.t1 c_incerta.g7458.t1 c_reinhardtii.Cre08.g384390.t1.1 c_reinhardtii.Cre09.g411525.t2.1 c_schloesseri.g15710.t1 g_pectorale.KXZ49542.1 g_pectorale.KXZ49549.1 g_pectorale.KXZ49550.1 v_carteri.Vocar.0008s0108.1.p v_carteri.Vocar.0008s0121.1.p
OG0000399: c_debaryana.g19683.t1 c_debaryana.g19684.t1 c_debaryana.g20491.t1 c_debaryana.g20497.t1 c_debaryana.g8729.t1 c_incerta.g8358.t1 c_incerta.g8360.t1 c_reinhardtii.Cre02.g083450.t1.1 c_reinhardtii.Cre02.g083550.t1.1 c_schloesseri.g5689.t1 g_pectorale.KXZ49828.1 g_pectorale.KXZ51960.1 v_carteri.Vocar.0001s1451.1.p
OG0000400: c_debaryana.g13784.t1 c_debaryana.g17028.t1 c_debaryana.g5056.t1 c_incerta.g10862.t1 c_incerta.g3936.t1 c_incerta.g3937.t1 c_reinhardtii.Cre03.g145827.t1.1 c_reinhardtii.Cre16.g685250.t1.2 c_schloesseri.g16461.t1 c_schloesseri.g7142.t1 g_pectorale.KXZ46875.1 g_pectorale.KXZ55712.1 v_carteri.Vocar.0018s0114.1.p
OG0000401: c_debaryana.g11193.t1 c_debaryana.g13137.t2 c_debaryana.g13219.t1 c_debaryana.g15134.t1 c_debaryana.g3146.t1 c_debaryana.g3147.t1 c_debaryana.g3566.t1 c_debaryana.g3567.t1 c_debaryana.g6545.t1 c_reinhardtii.Cre01.g008200.t1.1 c_schloesseri.g9115.t1 g_pectorale.KXZ46426.1 g_pectorale.KXZ53711.1
OG0000402: c_debaryana.g14856.t1 c_debaryana.g19068.t1 c_incerta.g16583.t1 c_incerta.g16584.t1 c_reinhardtii.Cre17.g730550.t1.2 c_reinhardtii.Cre17.g730600.t1.1 c_schloesseri.g12505.t1 c_schloesseri.g12506.t1 g_pectorale.KXZ51466.1 g_pectorale.KXZ51468.1 v_carteri.Vocar.0019s0233.1.p v_carteri.Vocar.0019s0234.1.p v_carteri.Vocar.0032s0056.1.p
OG0000403: c_debaryana.g19418.t1 c_debaryana.g3870.t1 c_debaryana.g8256.t1 c_debaryana.g8261.t1 c_incerta.g14247.t1 c_incerta.g17254.t1 c_reinhardtii.Cre02.g115500.t1.2 c_reinhardtii.Cre02.g115508.t1.1 c_reinhardtii.Cre12.g519600.t1.1 c_reinhardtii.Cre12.g519651.t1.1 c_schloesseri.g3402.t1 g_pectorale.KXZ47354.1 v_carteri.Vocar.0033s0054.1.p
OG0000404: c_debaryana.g153.t1 c_debaryana.g157.t1 c_debaryana.g160.t1 c_debaryana.g163.t1 c_incerta.g4340.t1 c_incerta.g4357.t1 c_reinhardtii.Cre01.g055350.t1.2 c_reinhardtii.Cre01.g055473.t1.1 g_pectorale.KXZ55349.1 g_pectorale.KXZ55402.1 g_pectorale.KXZ55403.1 v_carteri.Vocar.0001s0424.1.p v_carteri.Vocar.0001s0428.1.p
OG0000405: c_debaryana.g8643.t1 c_incerta.g12477.t1 c_incerta.g13449.t1 c_reinhardtii.Cre07.g329950.t1.1 c_schloesseri.g11117.t1 c_schloesseri.g12989.t1 c_schloesseri.g5290.t1 c_schloesseri.g5292.t1 c_schloesseri.g5295.t1 c_schloesseri.g5297.t1 g_pectorale.KXZ42382.1 g_pectorale.KXZ54706.1 v_carteri.Vocar.0019s0122.1.p
OG0000406: c_debaryana.g11112.t1 c_debaryana.g11842.t1 c_debaryana.g12325.t1 c_debaryana.g12327.t1 c_debaryana.g15044.t1 c_debaryana.g15622.t1 c_debaryana.g18636.t1 c_debaryana.g9364.t1 c_schloesseri.g8168.t1 c_schloesseri.g956.t1 c_schloesseri.g957.t1 c_schloesseri.g959.t1 g_pectorale.KXZ41419.1
OG0000407: c_debaryana.g18942.t2 c_incerta.g9268.t1 c_reinhardtii.Cre17.g742650.t1.1 c_schloesseri.g9856.t1 g_pectorale.KXZ45517.1 g_pectorale.KXZ45518.1 g_pectorale.KXZ45519.1 g_pectorale.KXZ45520.1 g_pectorale.KXZ45521.1 g_pectorale.KXZ45535.1 g_pectorale.KXZ45536.1 g_pectorale.KXZ45537.1 v_carteri.Vocar.0030s0041.1.p
OG0000408: c_debaryana.g1227.t1 c_debaryana.g1237.t1 c_debaryana.g5095.t1 c_incerta.g806.t1 c_reinhardtii.Cre16.g650650.t1.1 c_reinhardtii.Cre16.g650700.t1.1 c_schloesseri.g15008.t1 c_schloesseri.g15009.t1 g_pectorale.KXZ45413.1 g_pectorale.KXZ45414.1 g_pectorale.KXZ47610.1 v_carteri.Vocar.0011s0296.1.p v_carteri.Vocar.0032s0066.1.p
OG0000409: c_debaryana.g15380.t1 c_debaryana.g17713.t1 c_debaryana.g17721.t1 c_debaryana.g17722.t1 c_debaryana.g6856.t1 c_incerta.g16276.t1 c_incerta.g16310.t1 c_reinhardtii.Cre07.g318500.t1.1 c_reinhardtii.Cre07.g319600.t1.2 c_schloesseri.g10709.t1 c_schloesseri.g10739.t1 g_pectorale.KXZ47805.1 v_carteri.Vocar.0003s0068.1.p
OG0000410: c_debaryana.g10492.t2 c_debaryana.g4502.t1 c_debaryana.g4512.t1 c_incerta.g15433.t1 c_incerta.g15434.t1 c_reinhardtii.Cre09.g390097.t1.1 c_reinhardtii.Cre09.g390134.t1.1 c_schloesseri.g3652.t1 c_schloesseri.g3653.t1 g_pectorale.KXZ54295.1 g_pectorale.KXZ54296.1 v_carteri.Vocar.0026s0164.1.p v_carteri.Vocar.0026s0165.1.p
OG0000411: c_debaryana.g7974.t1 c_debaryana.g7975.t1 c_incerta.g3262.t1 c_incerta.g3263.t1 c_incerta.g3264.t1 c_reinhardtii.Cre17.g723750.t1.1 c_reinhardtii.Cre17.g723800.t1.2 c_schloesseri.g14530.t1 c_schloesseri.g14531.t1 g_pectorale.KXZ51927.1 g_pectorale.KXZ51928.1 v_carteri.Vocar.0024s0090.1.p v_carteri.Vocar.0024s0091.1.p
OG0000412: c_debaryana.g11247.t1 c_debaryana.g11251.t1 c_debaryana.g9685.t1 c_incerta.g11500.t1 c_incerta.g11501.t1 c_incerta.g9156.t1 c_incerta.g9157.t1 c_reinhardtii.Cre17.g696900.t1.1 c_reinhardtii.Cre17.g696950.t1.1 c_schloesseri.g11822.t1 c_schloesseri.g12674.t1 c_schloesseri.g12823.t1 g_pectorale.KXZ48326.1
OG0000413: c_debaryana.g10975.t1 c_debaryana.g18193.t1 c_incerta.g14809.t1 c_incerta.g272.t1 c_incerta.g4228.t1 c_incerta.g558.t1 c_reinhardtii.Cre10.g461150.t1.2 c_reinhardtii.Cre16.g694950.t1.1 c_schloesseri.g1838.t1 c_schloesseri.g4854.t1 g_pectorale.KXZ44093.1 v_carteri.Vocar.0004s0303.1.p v_carteri.Vocar.0005s0381.1.p
OG0000414: c_debaryana.g18946.t1 c_debaryana.g6031.t1 c_debaryana.g6036.t1 c_incerta.g12953.t1 c_incerta.g15059.t1 c_reinhardtii.Cre05.g241654.t2.1 c_reinhardtii.Cre09.g402923.t1.1 c_reinhardtii.Cre14.g612300.t1.2 c_schloesseri.g2162.t1 g_pectorale.KXZ51884.1 v_carteri.Vocar.0044s0010.1.p v_carteri.Vocar.0059s0016.1.p v_carteri.Vocar.0059s0017.1.p
OG0000415: c_debaryana.g10404.t1 c_debaryana.g19270.t1 c_debaryana.g19271.t1 c_debaryana.g19275.t1 c_debaryana.g19415.t1 c_debaryana.g3509.t1 c_debaryana.g3518.t1 c_debaryana.g3552.t1 c_debaryana.g4644.t1 c_incerta.g11119.t1 c_reinhardtii.Cre03.g157200.t1.1 c_schloesseri.g16715.t1 v_carteri.Vocar.0008s0430.1.p
OG0000416: c_debaryana.g13092.t1 c_debaryana.g13218.t1 c_debaryana.g13528.t1 c_debaryana.g17906.t1 c_schloesseri.g10404.t1 c_schloesseri.g13117.t1 c_schloesseri.g13673.t1 c_schloesseri.g15608.t1 c_schloesseri.g15976.t1 c_schloesseri.g1844.t1 c_schloesseri.g2324.t1 c_schloesseri.g5633.t1 c_schloesseri.g7269.t1
OG0000417: c_debaryana.g2957.t1 c_debaryana.g2958.t1 c_incerta.g390.t1 c_incerta.g391.t1 c_incerta.g394.t1 c_reinhardtii.Cre06.g288950.t1.2 c_reinhardtii.Cre06.g289050.t1.1 c_reinhardtii.Cre06.g289100.t1.1 c_schloesseri.g2751.t1 c_schloesseri.g2753.t1 c_schloesseri.g2754.t1 g_pectorale.KXZ46753.1 v_carteri.Vocar.0001s1397.1.p
OG0000418: c_debaryana.g778.t1 c_debaryana.g779.t1 c_incerta.g1914.t1 c_incerta.g1915.t1 c_reinhardtii.Cre13.g567300.t1.1 c_reinhardtii.Cre13.g567327.t1.2 c_schloesseri.g10544.t1 c_schloesseri.g8470.t1 c_schloesseri.g8471.t1 g_pectorale.KXZ51220.1 g_pectorale.KXZ51227.1 v_carteri.Vocar.0028s0040.1.p v_carteri.Vocar.0028s0041.1.p
OG0000419: c_debaryana.g277.t2 c_debaryana.g292.t1 c_incerta.g7811.t1 c_reinhardtii.Cre02.g103350.t1.1 c_reinhardtii.Cre02.g103400.t1.2 c_schloesseri.g16290.t1 c_schloesseri.g16291.t1 c_schloesseri.g16293.t1 c_schloesseri.g16294.t1 g_pectorale.KXZ42730.1 g_pectorale.KXZ57000.1 v_carteri.Vocar.0004s0345.1.p v_carteri.Vocar.0011s0301.1.p
OG0000420: c_debaryana.g3896.t1 c_incerta.g14262.t1 c_reinhardtii.Cre02.g116350.t1.2 c_schloesseri.g3418.t1 g_pectorale.KXZ54017.1 g_pectorale.KXZ54018.1 g_pectorale.KXZ54021.1 v_carteri.Vocar.0005s0346.1.p v_carteri.Vocar.0033s0019.1.p v_carteri.Vocar.0033s0020.1.p v_carteri.Vocar.0033s0022.1.p v_carteri.Vocar.0033s0024.1.p v_carteri.Vocar.0033s0025.1.p
OG0000421: c_debaryana.g679.t1 c_debaryana.g8364.t1 c_debaryana.g8365.t1 c_incerta.g11068.t1 c_incerta.g15267.t1 c_reinhardtii.Cre02.g144004.t1.1 c_reinhardtii.Cre03.g154750.t1.2 c_schloesseri.g16655.t1 g_pectorale.KXZ50306.1 g_pectorale.KXZ50307.1 v_carteri.Vocar.0019s0130.1.p v_carteri.Vocar.0054s0017.1.p v_carteri.Vocar.0054s0018.1.p
OG0000422: c_debaryana.g14191.t1 c_debaryana.g14230.t1 c_incerta.g4529.t1 c_incerta.g4559.t1 c_reinhardtii.Cre02.g141946.t1.1 c_reinhardtii.Cre06.g267400.t1.2 c_reinhardtii.Cre06.g268950.t1.2 c_schloesseri.g8357.t1 c_schloesseri.g8392.t1 g_pectorale.KXZ42215.1 g_pectorale.KXZ48178.1 v_carteri.Vocar.0002s0137.1.p v_carteri.Vocar.0002s0251.1.p
OG0000423: c_debaryana.g13841.t1 c_debaryana.g15082.t1 c_debaryana.g7426.t1 c_incerta.g3183.t1 c_incerta.g3184.t1 c_reinhardtii.Cre08.g382100.t1.2 c_reinhardtii.Cre08.g382200.t1.1 c_reinhardtii.Cre08.g382250.t1.2 c_schloesseri.g5099.t1 c_schloesseri.g5101.t1 c_schloesseri.g5102.t1 g_pectorale.KXZ55497.1 v_carteri.Vocar.0042s0053.1.p
OG0000424: c_debaryana.g19780.t1 c_debaryana.g4684.t1 c_incerta.g12491.t1 c_incerta.g15402.t1 c_reinhardtii.Cre09.g390578.t1.1 c_reinhardtii.Cre10.g420500.t1.1 c_reinhardtii.Cre10.g420512.t1.1 c_schloesseri.g3667.t1 c_schloesseri.g4251.t1 c_schloesseri.g4252.t1 g_pectorale.KXZ43685.1 g_pectorale.KXZ43689.1 g_pectorale.KXZ45485.1
OG0000425: c_debaryana.g10976.t1 c_debaryana.g10981.t1 c_debaryana.g8165.t1 c_incerta.g10339.t1 c_incerta.g6078.t1 c_reinhardtii.Cre07.g317050.t1.2 c_schloesseri.g10674.t1 c_schloesseri.g10679.t1 g_pectorale.KXZ43567.1 g_pectorale.KXZ43568.1 g_pectorale.KXZ53504.1 g_pectorale.KXZ54413.1 g_pectorale.KXZ54414.1
OG0000426: c_debaryana.g7814.t1 c_debaryana.g8159.t1 c_incerta.g13043.t1 c_incerta.g2767.t1 c_incerta.g8070.t1 c_reinhardtii.Cre01.g039702.t1.1 c_reinhardtii.Cre01.g041400.t1.1 c_reinhardtii.Cre12.g539850.t1.1 c_schloesseri.g17164.t1 g_pectorale.KXZ49594.1 g_pectorale.KXZ49656.1 g_pectorale.KXZ50022.1 g_pectorale.KXZ51283.1
OG0000427: c_debaryana.g12710.t1 c_incerta.g14664.t1 c_reinhardtii.Cre09.g404750.t1.1 c_reinhardtii.Cre09.g405100.t2.1 c_reinhardtii.Cre12.g515426.t1.1 c_reinhardtii.Cre18.g748097.t1.1 c_reinhardtii.Cre18.g748297.t1.1 c_schloesseri.g1228.t2 c_schloesseri.g1231.t1 v_carteri.Vocar.0008s0269.1.p v_carteri.Vocar.0026s0015.1.p v_carteri.Vocar.0047s0024.1.p v_carteri.Vocar.0049s0015.1.p
OG0000428: c_debaryana.g16604.t1 c_debaryana.g16607.t1 c_incerta.g17078.t1 c_incerta.g17081.t1 c_reinhardtii.Cre04.g213000.t1.2 c_reinhardtii.Cre04.g213150.t1.2 c_reinhardtii.Cre04.g213152.t1.1 c_schloesseri.g1020.t1 c_schloesseri.g1024.t1 g_pectorale.KXZ50515.1 v_carteri.Vocar.0025s0041.1.p v_carteri.Vocar.0025s0042.1.p v_carteri.Vocar.0025s0044.1.p
OG0000429: c_debaryana.g18935.t1 c_debaryana.g18936.t1 c_incerta.g9261.t1 c_incerta.g9264.t1 c_reinhardtii.Cre17.g742300.t1.1 c_reinhardtii.Cre17.g742450.t1.1 c_schloesseri.g9849.t1 c_schloesseri.g9852.t1 g_pectorale.KXZ45600.1 g_pectorale.KXZ45601.1 g_pectorale.KXZ45605.1 v_carteri.Vocar.0003s0294.1.p v_carteri.Vocar.0030s0047.1.p
OG0000430: c_debaryana.g5467.t1 c_debaryana.g5472.t1 c_incerta.g16093.t1 c_incerta.g2332.t1 c_incerta.g2333.t1 c_incerta.g2335.t1 c_incerta.g5995.t1 c_reinhardtii.Cre05.g238600.t1.2 c_reinhardtii.Cre05.g238650.t1.1 c_schloesseri.g13603.t1 c_schloesseri.g13604.t1 c_schloesseri.g13607.t1 c_schloesseri.g13609.t1
OG0000431: c_debaryana.g11823.t3 c_debaryana.g11830.t1 c_incerta.g15386.t1 c_incerta.g5287.t1 c_incerta.g5288.t1 c_reinhardtii.Cre03.g182800.t1.1 c_reinhardtii.Cre03.g182850.t1.1 c_schloesseri.g3033.t1 c_schloesseri.g3034.t1 g_pectorale.KXZ43106.1 g_pectorale.KXZ56764.1 v_carteri.Vocar.0015s0264.1.p v_carteri.Vocar.0015s0265.1.p
OG0000432: c_debaryana.g12979.t1 c_debaryana.g17035.t1 c_incerta.g11494.t1 c_incerta.g15058.t1 c_reinhardtii.Cre14.g627251.t1.1 c_reinhardtii.Cre14.g627350.t1.1 c_schloesseri.g11830.t1 c_schloesseri.g13011.t1 g_pectorale.KXZ49161.1 v_carteri.Vocar.0005s0491.1.p v_carteri.Vocar.0023s0044.1.p v_carteri.Vocar.0023s0045.1.p v_carteri.Vocar.0023s0066.1.p
OG0000433: c_debaryana.g10754.t2 c_incerta.g1690.t1 c_incerta.g1691.t1 c_incerta.g3013.t1 c_reinhardtii.Cre10.g446750.t1.1 c_reinhardtii.Cre13.g576950.t1.1 c_schloesseri.g14339.t1 c_schloesseri.g15341.t1 c_schloesseri.g8511.t1 v_carteri.Vocar.0013s0136.1.p v_carteri.Vocar.0013s0138.1.p v_carteri.Vocar.0013s0139.1.p v_carteri.Vocar.0013s0140.1.p
OG0000434: c_debaryana.g5805.t2 c_incerta.g14876.t1 c_incerta.g15230.t1 c_reinhardtii.Cre01.g052150.t1.1 c_schloesseri.g13264.t1 c_schloesseri.g16901.t1 g_pectorale.KXZ53959.1 g_pectorale.KXZ55023.1 g_pectorale.KXZ55024.1 v_carteri.Vocar.0001s1157.1.p v_carteri.Vocar.0001s1163.1.p v_carteri.Vocar.0009s0143.1.p v_carteri.Vocar.0009s0176.1.p
OG0000435: c_debaryana.g14995.t1 c_debaryana.g2301.t1 c_incerta.g16774.t1 c_incerta.g16775.t1 c_incerta.g8973.t1 c_reinhardtii.Cre09.g396750.t1.1 c_reinhardtii.Cre09.g406750.t1.1 c_schloesseri.g12269.t1 c_schloesseri.g13863.t1 g_pectorale.KXZ48545.1 g_pectorale.KXZ49706.1 v_carteri.Vocar.0057s0012.1.p v_carteri.Vocar.0057s0051.1.p
OG0000436: c_debaryana.g18391.t1 c_debaryana.g9975.t1 c_incerta.g13134.t1 c_incerta.g142.t1 c_incerta.g454.t1 c_reinhardtii.Cre06.g285600.t2.1 c_reinhardtii.Cre06.g291500.t1.2 c_reinhardtii.Cre14.g612100.t1.1 c_schloesseri.g2166.t1 c_schloesseri.g8750.t1 g_pectorale.KXZ41283.1 g_pectorale.KXZ41745.1 g_pectorale.KXZ41746.1
OG0000437: c_debaryana.g14646.t1 c_debaryana.g14651.t1 c_debaryana.g14653.t1 c_incerta.g5717.t1 c_reinhardtii.Cre03.g163450.t1.2 c_schloesseri.g16835.t1 g_pectorale.KXZ44987.1 g_pectorale.KXZ56397.1 v_carteri.Vocar.0005s0179.1.p v_carteri.Vocar.0005s0299.1.p v_carteri.Vocar.0005s0303.1.p v_carteri.Vocar.0005s0304.1.p v_carteri.Vocar.0005s0305.1.p
OG0000438: c_debaryana.g12430.t1 c_debaryana.g16451.t1 c_debaryana.g17207.t2 c_debaryana.g17210.t1 c_incerta.g16642.t1 c_incerta.g9761.t1 c_reinhardtii.Cre17.g736750.t1.1 c_schloesseri.g12389.t1 c_schloesseri.g12390.t2 g_pectorale.KXZ54445.1 g_pectorale.KXZ54446.1 g_pectorale.KXZ55725.1 v_carteri.Vocar.0017s0167.1.p
OG0000439: c_debaryana.g17664.t1 c_debaryana.g17667.t1 c_incerta.g731.t1 c_incerta.g732.t1 c_incerta.g742.t1 c_incerta.g743.t1 c_reinhardtii.Cre16.g647950.t1.1 c_reinhardtii.Cre16.g690700.t1.1 c_schloesseri.g15068.t1 c_schloesseri.g15069.t1 c_schloesseri.g4526.t1 c_schloesseri.g4527.t1 g_pectorale.KXZ50516.1
OG0000440: c_debaryana.g11560.t1 c_debaryana.g6971.t1 c_debaryana.g6972.t1 c_incerta.g4629.t1 c_incerta.g4630.t1 c_reinhardtii.Cre12.g530350.t1.1 c_reinhardtii.Cre12.g530400.t1.2 c_schloesseri.g11055.t1 c_schloesseri.g11056.t1 g_pectorale.KXZ51242.1 g_pectorale.KXZ51243.1 g_pectorale.KXZ51244.1 v_carteri.Vocar.0028s0094.1.p
OG0000441: c_debaryana.g14206.t1 c_debaryana.g14208.t1 c_incerta.g4505.t1 c_incerta.g4506.t1 c_reinhardtii.Cre06.g266383.t1.1 c_reinhardtii.Cre06.g266416.t1.1 c_schloesseri.g8332.t1 c_schloesseri.g8333.t1 c_schloesseri.g8334.t1 g_pectorale.KXZ48156.1 g_pectorale.KXZ48157.1 v_carteri.Vocar.0002s0212.1.p v_carteri.Vocar.0002s0213.1.p
OG0000442: c_debaryana.g5246.t1 c_debaryana.g6021.t1 c_incerta.g15035.t1 c_incerta.g17663.t1 c_incerta.g9692.t1 c_reinhardtii.Cre06.g278185.t1.1 c_reinhardtii.Cre07.g357200.t1.2 c_schloesseri.g10416.t1 c_schloesseri.g9134.t1 g_pectorale.KXZ42592.1 g_pectorale.KXZ53779.1 v_carteri.Vocar.0002s0240.1.p v_carteri.Vocar.0051s0034.1.p
OG0000443: c_debaryana.g17707.t1 c_incerta.g11004.t1 c_incerta.g11006.t1 c_incerta.g766.t1 c_reinhardtii.Cre03.g152200.t1.1 c_reinhardtii.Cre03.g152250.t1.1 c_reinhardtii.Cre16.g648950.t1.1 c_schloesseri.g15048.t1 c_schloesseri.g16600.t1 c_schloesseri.g16601.t1 g_pectorale.KXZ51199.1 v_carteri.Vocar.0019s0068.1.p v_carteri.Vocar.0032s0114.1.p
OG0000444: c_debaryana.g20583.t1 c_debaryana.g4377.t1 c_incerta.g12199.t1 c_incerta.g13884.t1 c_incerta.g4153.t1 c_reinhardtii.Cre04.g225500.t2.1 c_reinhardtii.Cre09.g391430.t1.1 c_reinhardtii.Cre09.g391467.t1.1 c_reinhardtii.Cre12.g517950.t1.1 c_schloesseri.g15520.t1 c_schloesseri.g17083.t1 g_pectorale.KXZ44929.1 g_pectorale.KXZ52885.1
OG0000445: c_debaryana.g4319.t1 c_incerta.g5821.t1 c_incerta.g5827.t1 c_incerta.g5829.t1 c_incerta.g5831.t1 c_reinhardtii.Cre10.g459300.t1.2 c_reinhardtii.Cre10.g459350.t1.1 c_reinhardtii.Cre10.g459650.t1.1 c_schloesseri.g17022.t1 c_schloesseri.g17030.t1 c_schloesseri.g17031.t1 v_carteri.Vocar.0020s0185.1.p v_carteri.Vocar.0020s0186.1.p
OG0000446: c_debaryana.g11700.t1 c_incerta.g112.t1 c_incerta.g13657.t1 c_incerta.g14712.t1 c_incerta.g5655.t1 c_incerta.g5656.t1 c_incerta.g5657.t1 c_incerta.g7113.t1 c_reinhardtii.Cre02.g142006.t1.1 c_schloesseri.g15611.t1 g_pectorale.KXZ40987.1 g_pectorale.KXZ41917.1 g_pectorale.KXZ42256.1
OG0000447: c_incerta.g13425.t1 c_incerta.g16864.t1 c_incerta.g2442.t1 c_incerta.g3412.t1 c_incerta.g6897.t1 c_reinhardtii.Cre02.g095103.t1.1 c_reinhardtii.Cre08.g361150.t1.2 c_reinhardtii.Cre17.g716350.t1.2 c_schloesseri.g14178.t1 c_schloesseri.g4559.t1 c_schloesseri.g4677.t1 c_schloesseri.g7732.t1 v_carteri.Vocar.0030s0026.1.p
OG0000448: c_incerta.g11573.t1 c_incerta.g11574.t1 c_incerta.g11585.t1 c_incerta.g11586.t1 c_incerta.g11587.t1 c_incerta.g11588.t1 c_incerta.g11590.t1 c_incerta.g11595.t1 c_incerta.g11596.t1 c_incerta.g11597.t1 c_reinhardtii.Cre08.g369950.t1.1 c_reinhardtii.Cre08.g370000.t1.1 c_reinhardtii.Cre08.g370150.t1.1
OG0000449: c_incerta.g11836.t1 c_incerta.g11900.t1 c_incerta.g12270.t1 c_incerta.g16967.t1 c_incerta.g2566.t1 c_incerta.g2738.t1 c_incerta.g2740.t1 c_reinhardtii.Cre03.g202875.t1.2 c_reinhardtii.Cre03.g202900.t1.1 c_reinhardtii.Cre12.g496850.t1.1 c_schloesseri.g11394.t1 c_schloesseri.g8956.t1 c_schloesseri.g8957.t1
OG0000450: c_incerta.g1190.t1 c_incerta.g1242.t1 c_incerta.g1246.t1 c_incerta.g1266.t1 c_incerta.g12871.t1 c_incerta.g12887.t1 c_incerta.g1305.t1 c_incerta.g3777.t1 c_incerta.g4185.t1 c_incerta.g8104.t1 c_reinhardtii.Cre04.g220750.t1.1 c_reinhardtii.Cre05.g246250.t1.1 c_schloesseri.g1370.t1
OG0000451: c_incerta.g1496.t1 c_incerta.g1498.t1 c_incerta.g1501.t1 c_incerta.g3657.t1 c_incerta.g8767.t1 c_reinhardtii.Cre06.g257750.t1.1 c_reinhardtii.Cre09.g394806.t1.1 c_reinhardtii.Cre13.g585950.t1.2 c_reinhardtii.Cre13.g586150.t1.1 c_schloesseri.g12071.t1 c_schloesseri.g13046.t1 c_schloesseri.g8109.t1 g_pectorale.KXZ50859.1
OG0000452: c_incerta.g2239.t1 c_reinhardtii.Cre06.g256800.t1.1 c_reinhardtii.Cre06.g256850.t1.1 c_reinhardtii.Cre06.g256900.t1.1 c_reinhardtii.Cre06.g256950.t1.2 c_reinhardtii.Cre06.g259476.t1.1 c_schloesseri.g2031.t1 c_schloesseri.g5532.t1 g_pectorale.KXZ52183.1 g_pectorale.KXZ52242.1 g_pectorale.KXZ52245.1 g_pectorale.KXZ52246.1 g_pectorale.KXZ52247.1
OG0000453: c_reinhardtii.Cre01.g006250.t1.2 g_pectorale.KXZ41340.1 g_pectorale.KXZ41422.1 g_pectorale.KXZ41533.1 g_pectorale.KXZ41534.1 g_pectorale.KXZ41987.1 g_pectorale.KXZ47896.1 g_pectorale.KXZ52120.1 g_pectorale.KXZ57062.1 g_pectorale.KXZ57063.1 g_pectorale.KXZ57064.1 g_pectorale.KXZ57065.1 g_pectorale.KXZ57066.1
OG0000454: c_debaryana.g12550.t1 c_debaryana.g12551.t1 c_debaryana.g9174.t1 c_debaryana.g9176.t1 c_incerta.g16226.t1 c_incerta.g3580.t1 c_reinhardtii.Cre07.g321951.t1.1 c_reinhardtii.Cre17.g707700.t1.2 c_schloesseri.g10798.t1 c_schloesseri.g8038.t1 g_pectorale.KXZ56268.1 v_carteri.Vocar.0003s0226.1.p
OG0000455: c_debaryana.g1385.t1 c_debaryana.g1386.t1 c_incerta.g16550.t1 c_incerta.g5937.t1 c_incerta.g5938.t1 c_reinhardtii.Cre10.g464800.t1.2 c_reinhardtii.Cre17.g729350.t1.1 c_reinhardtii.Cre17.g729400.t1.2 c_schloesseri.g12533.t1 c_schloesseri.g16927.t1 c_schloesseri.g16928.t1 g_pectorale.KXZ50689.1
OG0000456: c_debaryana.g19351.t1 c_debaryana.g19354.t1 c_debaryana.g19359.t1 c_debaryana.g19369.t1 c_debaryana.g19371.t1 c_debaryana.g5929.t1 c_incerta.g1436.t1 c_incerta.g16899.t1 c_reinhardtii.Cre02.g095073.t1.1 c_reinhardtii.Cre13.g588950.t1.2 c_schloesseri.g1275.t1 c_schloesseri.g13108.t1
OG0000457: c_debaryana.g11919.t1 c_debaryana.g12203.t1 c_debaryana.g12833.t1 c_incerta.g10027.t1 c_reinhardtii.Cre12.g542400.t1.1 c_reinhardtii.Cre12.g542450.t1.2 c_schloesseri.g13332.t1 c_schloesseri.g13333.t1 g_pectorale.KXZ53358.1 g_pectorale.KXZ53363.1 g_pectorale.KXZ53366.1 v_carteri.Vocar.0007s0107.1.p
OG0000458: c_debaryana.g11924.t1 c_debaryana.g12258.t1 c_debaryana.g13262.t1 c_debaryana.g13263.t1 c_debaryana.g5634.t1 c_debaryana.g5635.t1 c_debaryana.g5636.t1 c_incerta.g7196.t1 c_reinhardtii.Cre12.g561100.t1.1 c_schloesseri.g2815.t1 g_pectorale.KXZ45288.1 v_carteri.Vocar.0001s1030.1.p
OG0000459: c_debaryana.g20089.t1 c_debaryana.g20090.t1 c_debaryana.g20091.t1 c_debaryana.g20092.t1 c_incerta.g7493.t1 c_reinhardtii.Cre02.g142366.t1.1 c_reinhardtii.Cre09.g396772.t1.1 c_schloesseri.g6996.t1 g_pectorale.KXZ53666.1 v_carteri.Vocar.0012s0179.1.p v_carteri.Vocar.0012s0180.1.p v_carteri.Vocar.0012s0181.1.p
OG0000460: c_debaryana.g4343.t1 c_debaryana.g4346.t1 c_debaryana.g4351.t2 c_incerta.g5786.t1 c_incerta.g5787.t1 c_incerta.g5791.t1 c_reinhardtii.Cre10.g457331.t1.1 c_reinhardtii.Cre10.g457400.t1.1 c_schloesseri.g17063.t1 c_schloesseri.g17065.t1 c_schloesseri.g17066.t1 g_pectorale.KXZ46983.1
OG0000461: c_debaryana.g5892.t1 c_debaryana.g5894.t1 c_incerta.g8340.t1 c_incerta.g8341.t1 c_reinhardtii.Cre02.g084400.t1.2 c_reinhardtii.Cre02.g084450.t1.2 c_schloesseri.g5668.t1 c_schloesseri.g5669.t1 g_pectorale.KXZ43500.1 g_pectorale.KXZ43501.1 v_carteri.Vocar.0004s0511.1.p v_carteri.Vocar.0004s0512.1.p
OG0000462: c_debaryana.g10069.t1 c_debaryana.g10283.t1 c_debaryana.g10759.t1 c_debaryana.g12223.t1 c_debaryana.g12228.t1 c_debaryana.g15578.t1 c_incerta.g7899.t1 c_reinhardtii.Cre02.g099050.t1.1 c_reinhardtii.Cre02.g099350.t1.1 c_schloesseri.g16386.t1 g_pectorale.KXZ47167.1 v_carteri.Vocar.0012s0126.1.p
OG0000463: c_debaryana.g10719.t1 c_debaryana.g16218.t1 c_debaryana.g4626.t1 c_incerta.g12927.t1 c_incerta.g481.t1 c_incerta.g482.t1 c_reinhardtii.Cre06.g284100.t1.2 c_reinhardtii.Cre06.g284150.t1.1 c_schloesseri.g13887.t1 c_schloesseri.g2647.t1 c_schloesseri.g2648.t1 g_pectorale.KXZ48230.1
OG0000464: c_debaryana.g1403.t1 c_incerta.g10297.t1 c_incerta.g10299.t1 c_incerta.g245.t1 c_reinhardtii.Cre07.g346850.t1.2 c_reinhardtii.Cre07.g346900.t1.1 c_reinhardtii.Cre07.g346950.t1.1 c_schloesseri.g9342.t1 g_pectorale.KXZ43777.1 g_pectorale.KXZ43778.1 v_carteri.Vocar.0005s0041.1.p v_carteri.Vocar.0016s0263.1.p
OG0000465: c_debaryana.g16766.t1 c_debaryana.g3150.t1 c_debaryana.g5052.t1 c_debaryana.g7249.t1 c_incerta.g16704.t1 c_incerta.g2034.t1 c_reinhardtii.Cre01.g007774.t1.1 c_reinhardtii.Cre02.g142700.t1.2 c_schloesseri.g10218.t1 c_schloesseri.g8793.t1 g_pectorale.KXZ46430.1 v_carteri.Vocar.0024s0196.1.p
OG0000466: c_debaryana.g10717.t1 c_debaryana.g14150.t1 c_incerta.g13172.t1 c_incerta.g4593.t1 c_reinhardtii.Cre06.g270100.t1.1 c_reinhardtii.Cre10.g444700.t1.1 c_schloesseri.g15390.t1 c_schloesseri.g668.t1 g_pectorale.KXZ47568.1 g_pectorale.KXZ52098.1 v_carteri.Vocar.0002s0315.1.p v_carteri.Vocar.0026s0071.1.p
OG0000467: c_debaryana.g4289.t1 c_incerta.g10203.t1 c_incerta.g10868.t1 c_incerta.g16985.t1 c_incerta.g2244.t1 c_incerta.g6090.t1 c_reinhardtii.Cre02.g143167.t1.1 c_schloesseri.g13819.t1 c_schloesseri.g2323.t1 c_schloesseri.g4593.t1 c_schloesseri.g4852.t1 c_schloesseri.g5606.t1
OG0000468: c_debaryana.g13588.t1 c_debaryana.g13590.t1 c_debaryana.g20130.t1 c_debaryana.g3084.t1 c_debaryana.g3085.t1 c_incerta.g6830.t1 c_incerta.g6831.t1 c_reinhardtii.Cre01.g042100.t1.2 c_schloesseri.g4016.t1 c_schloesseri.g51.t1 v_carteri.Vocar.0001s0677.1.p v_carteri.Vocar.0001s0680.1.p
OG0000469: c_debaryana.g5652.t1 c_debaryana.g5656.t1 c_incerta.g14285.t1 c_incerta.g5126.t1 c_reinhardtii.Cre03.g190950.t1.2 c_reinhardtii.Cre04.g216850.t1.2 c_schloesseri.g2868.t1 c_schloesseri.g951.t1 g_pectorale.KXZ42248.1 g_pectorale.KXZ42961.1 v_carteri.Vocar.0013s0278.1.p v_carteri.Vocar.0035s0137.1.p
OG0000470: c_debaryana.g12381.t1 c_debaryana.g1448.t1 c_debaryana.g18905.t1 c_debaryana.g243.t1 c_debaryana.g244.t1 c_debaryana.g256.t1 c_debaryana.g3966.t1 c_incerta.g1904.t1 c_reinhardtii.Cre13.g567650.t1.1 c_schloesseri.g10550.t1 g_pectorale.KXZ49452.1 v_carteri.Vocar.0001s1522.1.p
OG0000471: c_debaryana.g19255.t1 c_debaryana.g19256.t1 c_debaryana.g19258.t1 c_debaryana.g4655.t1 c_debaryana.g4656.t1 c_incerta.g11139.t1 c_incerta.g11140.t1 c_reinhardtii.Cre03.g158300.t1.1 c_schloesseri.g16730.t1 g_pectorale.KXZ53722.1 v_carteri.Vocar.0008s0235.1.p v_carteri.Vocar.0019s0162.1.p
OG0000472: c_debaryana.g12752.t1 c_debaryana.g6445.t1 c_debaryana.g7545.t1 c_incerta.g2732.t1 c_incerta.g2793.t1 c_reinhardtii.Cre03.g202550.t1.1 c_reinhardtii.Cre03.g205250.t1.1 c_schloesseri.g8951.t1 c_schloesseri.g9004.t1 g_pectorale.KXZ42907.1 v_carteri.Vocar.0011s0147.1.p v_carteri.Vocar.0047s0033.1.p
OG0000473: c_debaryana.g748.t1 c_incerta.g3713.t1 c_incerta.g8612.t1 c_incerta.g8614.t1 c_reinhardtii.Cre07.g351825.t1.1 c_reinhardtii.Cre07.g351900.t1.1 c_reinhardtii.Cre13.g563300.t1.1 c_schloesseri.g10459.t1 c_schloesseri.g7531.t1 c_schloesseri.g7533.t1 g_pectorale.KXZ51156.1 v_carteri.Vocar.0028s0014.1.p
OG0000474: c_debaryana.g12008.t1 c_debaryana.g1209.t1 c_incerta.g5415.t1 c_incerta.g9046.t1 c_reinhardtii.Cre03.g176833.t1.1 c_reinhardtii.Cre13.g603700.t1.2 c_schloesseri.g13758.t1 c_schloesseri.g16110.t1 g_pectorale.KXZ43235.1 g_pectorale.KXZ56569.1 v_carteri.Vocar.0015s0188.1.p v_carteri.Vocar.0043s0003.1.p
OG0000475: c_debaryana.g13561.t1 c_debaryana.g13565.t1 c_incerta.g222.t1 c_incerta.g7164.t1 c_reinhardtii.Cre14.g622000.t1.1 c_reinhardtii.Cre14.g623403.t1.2 c_schloesseri.g10126.t1 c_schloesseri.g15353.t1 c_schloesseri.g17269.t1 g_pectorale.KXZ49064.1 v_carteri.Vocar.0022s0175.1.p v_carteri.Vocar.0022s0178.1.p
OG0000476: c_debaryana.g1855.t1 c_debaryana.g6885.t1 c_incerta.g1104.t1 c_incerta.g7944.t1 c_reinhardtii.Cre14.g619166.t1.1 c_reinhardtii.Cre16.g665600.t1.2 c_schloesseri.g14697.t1 c_schloesseri.g17324.t1 g_pectorale.KXZ48380.1 g_pectorale.KXZ52388.1 v_carteri.Vocar.0004s0239.1.p v_carteri.Vocar.0041s0010.1.p
OG0000477: c_debaryana.g2863.t1 c_debaryana.g2964.t1 c_debaryana.g2965.t1 c_debaryana.g2970.t1 c_incerta.g4193.t1 c_reinhardtii.Cre04.g227400.t1.2 c_schloesseri.g1489.t1 g_pectorale.KXZ46614.1 g_pectorale.KXZ46615.1 g_pectorale.KXZ46618.1 g_pectorale.KXZ46620.1 v_carteri.Vocar.0001s1785.1.p
OG0000478: c_debaryana.g70.t1 c_debaryana.g73.t1 c_incerta.g14842.t1 c_incerta.g14846.t1 c_reinhardtii.Cre01.g053700.t1.1 c_schloesseri.g13232.t1 g_pectorale.KXZ55443.1 g_pectorale.KXZ55446.1 g_pectorale.KXZ55447.1 v_carteri.Vocar.0001s0514.1.p v_carteri.Vocar.0001s0515.1.p v_carteri.Vocar.0001s0517.1.p
OG0000479: c_debaryana.g2169.t1 c_incerta.g17188.t1 c_incerta.g17189.t1 c_reinhardtii.Cre07.g354550.t1.1 c_reinhardtii.Cre08.g363350.t1.1 c_reinhardtii.Cre08.g363367.t1.1 c_reinhardtii.Cre08.g363450.t1.2 c_schloesseri.g7780.t1 c_schloesseri.g7781.t1 c_schloesseri.g7782.t1 g_pectorale.KXZ42033.1 g_pectorale.KXZ47756.1
OG0000480: c_debaryana.g14444.t1 c_debaryana.g17718.t1 c_debaryana.g2690.t1 c_debaryana.g4345.t1 c_debaryana.g4347.t1 c_debaryana.g4349.t1 c_debaryana.g7273.t1 c_incerta.g8109.t1 c_reinhardtii.Cre04.g220850.t1.2 c_schloesseri.g1373.t2 g_pectorale.KXZ50553.1 v_carteri.Vocar.0025s0063.1.p
OG0000481: c_debaryana.g12812.t1 c_debaryana.g886.t1 c_incerta.g10003.t1 c_incerta.g11388.t1 c_reinhardtii.Cre06.g309000.t1.2 c_reinhardtii.Cre12.g541250.t1.2 c_schloesseri.g13362.t1 c_schloesseri.g15438.t1 g_pectorale.KXZ53402.1 g_pectorale.KXZ54552.1 v_carteri.Vocar.0007s0061.1.p v_carteri.Vocar.0030s0055.1.p
OG0000482: c_debaryana.g1394.t1 c_debaryana.g3280.t1 c_debaryana.g3314.t1 c_incerta.g13870.t1 c_incerta.g5658.t1 c_incerta.g8028.t1 c_reinhardtii.Cre01.g014950.t1.1 c_reinhardtii.Cre01.g053100.t1.1 c_reinhardtii.Cre09.g399104.t1.1 c_reinhardtii.Cre16.g651200.t1.2 c_schloesseri.g5366.t1 g_pectorale.KXZ49609.1
OG0000483: c_debaryana.g17195.t1 c_debaryana.g4719.t1 c_debaryana.g4722.t1 c_debaryana.g4723.t2 c_incerta.g15360.t1 c_incerta.g15427.t1 c_reinhardtii.Cre09.g391393.t1.1 c_reinhardtii.Cre09.g393062.t1.1 c_schloesseri.g3685.t1 c_schloesseri.g4956.t1 c_schloesseri.g4957.t1 g_pectorale.KXZ54184.1
OG0000484: c_debaryana.g13443.t1 c_debaryana.g3049.t1 c_debaryana.g3051.t1 c_debaryana.g3095.t1 c_debaryana.g9877.t1 c_debaryana.g9880.t1 c_incerta.g6868.t1 c_reinhardtii.Cre08.g360350.t2.1 c_schloesseri.g4652.t1 c_schloesseri.g4653.t1 g_pectorale.KXZ51615.1 v_carteri.Vocar.0003s0266.1.p
OG0000485: c_debaryana.g15049.t1 c_debaryana.g5717.t1 c_incerta.g16838.t1 c_incerta.g6682.t1 c_reinhardtii.Cre01.g034700.t1.1 c_reinhardtii.Cre01.g034750.t1.1 c_reinhardtii.Cre02.g095135.t1.1 c_reinhardtii.Cre02.g095136.t1.1 c_schloesseri.g1753.t1 c_schloesseri.g4158.t1 c_schloesseri.g4159.t1 v_carteri.Vocar.0027s0120.1.p
OG0000486: c_debaryana.g10386.t1 c_debaryana.g10387.t1 c_debaryana.g2459.t1 c_debaryana.g2460.t1 c_debaryana.g5310.t1 c_incerta.g9532.t1 c_incerta.g9533.t1 c_reinhardtii.Cre02.g097050.t1.2 c_reinhardtii.Cre02.g097100.t1.2 c_schloesseri.g6017.t1 c_schloesseri.g6018.t1 g_pectorale.KXZ48530.1
OG0000487: c_debaryana.g3873.t1 c_debaryana.g3874.t1 c_incerta.g14251.t1 c_incerta.g14252.t1 c_incerta.g14253.t1 c_reinhardtii.Cre02.g115800.t1.1 c_reinhardtii.Cre02.g115850.t1.2 c_reinhardtii.Cre02.g115900.t1.2 c_schloesseri.g3406.t1 c_schloesseri.g3407.t1 c_schloesseri.g3408.t1 g_pectorale.KXZ49971.1
OG0000488: c_debaryana.g13174.t1 c_debaryana.g13790.t1 c_incerta.g3940.t1 c_incerta.g7726.t1 c_reinhardtii.Cre02.g107050.t1.1 c_reinhardtii.Cre16.g685450.t1.1 c_schloesseri.g16209.t1 c_schloesseri.g7138.t1 g_pectorale.KXZ49087.1 g_pectorale.KXZ55711.1 v_carteri.Vocar.0018s0113.1.p v_carteri.Vocar.0022s0148.1.p
OG0000489: c_debaryana.g7883.t1 c_debaryana.g7884.t1 c_incerta.g12866.t1 c_incerta.g13772.t1 c_incerta.g15450.t1 c_reinhardtii.Cre09.g389504.t1.1 c_reinhardtii.Cre09.g416700.t1.1 c_reinhardtii.Cre11.g467900.t1.2 c_schloesseri.g15795.t1 c_schloesseri.g3634.t1 c_schloesseri.g9044.t1 g_pectorale.KXZ52954.1
OG0000490: c_debaryana.g12025.t1 c_debaryana.g12026.t1 c_debaryana.g12027.t1 c_debaryana.g12028.t1 c_debaryana.g12030.t1 c_debaryana.g12032.t1 c_debaryana.g7272.t1 c_incerta.g5455.t1 c_reinhardtii.Cre03.g174950.t1.1 c_schloesseri.g16073.t1 g_pectorale.KXZ56550.1 v_carteri.Vocar.0068s0002.1.p
OG0000491: c_debaryana.g110.t1 c_debaryana.g124.t1 c_debaryana.g126.t1 c_debaryana.g16795.t1 c_debaryana.g16796.t1 c_debaryana.g16804.t1 c_debaryana.g16805.t1 c_debaryana.g8251.t1 c_incerta.g20.t1 c_incerta.g25.t1 c_reinhardtii.Cre06.g296300.t1.1 c_schloesseri.g15931.t1
OG0000492: c_debaryana.g20239.t1 c_debaryana.g20240.t1 c_debaryana.g20241.t1 c_debaryana.g20242.t1 c_debaryana.g2712.t1 c_debaryana.g6080.t1 c_debaryana.g6081.t1 c_debaryana.g9206.t1 c_incerta.g3583.t1 c_reinhardtii.Cre17.g707551.t1.1 c_schloesseri.g8041.t1 g_pectorale.KXZ49244.1
OG0000493: c_debaryana.g14925.t1 c_debaryana.g616.t1 c_incerta.g11962.t1 c_incerta.g12139.t1 c_reinhardtii.Cre12.g503500.t1.1 c_reinhardtii.Cre12.g512000.t1.1 c_schloesseri.g5200.t1 c_schloesseri.g7335.t1 g_pectorale.KXZ55868.1 g_pectorale.KXZ56012.1 v_carteri.Vocar.0006s0177.1.p v_carteri.Vocar.0016s0193.1.p
OG0000494: c_debaryana.g5000.t1 c_debaryana.g8036.t1 c_debaryana.g8039.t2 c_incerta.g3626.t1 c_incerta.g3631.t1 c_reinhardtii.Cre17.g705700.t1.2 c_reinhardtii.Cre17.g705850.t1.2 c_schloesseri.g8077.t1 c_schloesseri.g8081.t1 g_pectorale.KXZ50921.1 g_pectorale.KXZ50922.1 v_carteri.Vocar.0021s0133.1.p
OG0000495: c_debaryana.g18335.t1 c_debaryana.g2532.t1 c_incerta.g13339.t1 c_incerta.g4108.t1 c_reinhardtii.Cre10.g435650.t1.1 c_reinhardtii.Cre16.g688850.t1.1 c_schloesseri.g4785.t1 c_schloesseri.g500.t1 g_pectorale.KXZ49035.1 g_pectorale.KXZ51719.1 v_carteri.Vocar.0023s0109.1.p v_carteri.Vocar.0024s0022.1.p
OG0000496: c_debaryana.g12058.t1 c_debaryana.g386.t1 c_incerta.g6558.t1 c_incerta.g7447.t1 c_reinhardtii.Cre01.g028600.t1.2 c_reinhardtii.Cre08.g384850.t1.1 c_schloesseri.g15701.t1 c_schloesseri.g6184.t1 g_pectorale.KXZ43571.1 g_pectorale.KXZ45274.1 v_carteri.Vocar.0001s1021.1.p v_carteri.Vocar.0008s0104.1.p
OG0000497: c_debaryana.g19618.t1 c_incerta.g2133.t1 c_reinhardtii.Cre06.g253459.t1.2 c_reinhardtii.Cre06.g253566.t1.1 c_reinhardtii.Cre06.g253755.t1.1 c_reinhardtii.Cre06.g253851.t1.1 c_reinhardtii.Cre06.g253852.t1.1 c_reinhardtii.Cre06.g253900.t1.2 c_reinhardtii.Cre06.g254002.t1.1 c_schloesseri.g2071.t1 g_pectorale.KXZ42880.1 v_carteri.Vocar.0035s0018.1.p
OG0000498: c_debaryana.g6442.t1 c_debaryana.g987.t1 c_debaryana.g988.t1 c_debaryana.g989.t1 c_incerta.g2841.t1 c_reinhardtii.Cre03.g207550.t1.2 c_reinhardtii.Cre03.g207800.t1.2 c_schloesseri.g3836.t1 c_schloesseri.g3842.t1 g_pectorale.KXZ45224.1 g_pectorale.KXZ45225.1 v_carteri.Vocar.0047s0051.1.p
OG0000499: c_debaryana.g3583.t1 c_debaryana.g3588.t1 c_debaryana.g5966.t1 c_incerta.g14024.t1 c_incerta.g6131.t1 c_reinhardtii.Cre01.g007500.t1.1 c_reinhardtii.Cre01.g009400.t1.2 c_schloesseri.g10185.t1 c_schloesseri.g10224.t1 g_pectorale.KXZ46420.1 g_pectorale.KXZ46447.1 v_carteri.Vocar.0024s0178.1.p
OG0000500: c_debaryana.g12776.t1 c_debaryana.g7799.t1 c_incerta.g12581.t1 c_incerta.g971.t1 c_reinhardtii.Cre11.g467535.t1.1 c_reinhardtii.Cre16.g658850.t1.1 c_schloesseri.g12595.t1 c_schloesseri.g14838.t1 g_pectorale.KXZ41947.1 g_pectorale.KXZ52515.1 v_carteri.Vocar.0004s0037.1.p v_carteri.Vocar.0014s0228.1.p
OG0000501: c_debaryana.g15533.t1 c_debaryana.g20096.t1 c_debaryana.g20097.t1 c_debaryana.g20099.t1 c_incerta.g1296.t1 c_incerta.g7495.t1 c_reinhardtii.Cre09.g396698.t1.1 c_schloesseri.g6998.t1 g_pectorale.KXZ50222.1 g_pectorale.KXZ50223.1 g_pectorale.KXZ55389.1 v_carteri.Vocar.0009s0200.1.p
OG0000502: c_debaryana.g12988.t1 c_debaryana.g12989.t1 c_debaryana.g16481.t1 c_debaryana.g16482.t1 c_incerta.g17637.t1 c_incerta.g1999.t1 c_reinhardtii.Cre06.g278152.t1.1 c_reinhardtii.Cre06.g278161.t1.1 c_reinhardtii.Cre14.g625850.t1.1 c_schloesseri.g15158.t1 c_schloesseri.g8837.t1 g_pectorale.KXZ52277.1
OG0000503: c_debaryana.g1003.t1 c_debaryana.g20203.t1 c_debaryana.g251.t1 c_incerta.g13129.t1 c_incerta.g2798.t1 c_reinhardtii.Cre03.g205450.t1.1 c_reinhardtii.Cre14.g611800.t1.2 c_schloesseri.g2171.t1 c_schloesseri.g9011.t1 g_pectorale.KXZ45241.1 g_pectorale.KXZ46773.1 v_carteri.Vocar.0011s0239.1.p
OG0000504: c_debaryana.g14069.t1 c_debaryana.g14754.t1 c_incerta.g3514.t1 c_reinhardtii.Cre17.g710650.t1.1 c_reinhardtii.Cre17.g710700.t1.2 c_schloesseri.g7981.t1 c_schloesseri.g7983.t1 g_pectorale.KXZ41611.1 g_pectorale.KXZ41839.1 g_pectorale.KXZ48926.1 g_pectorale.KXZ48931.1 v_carteri.Vocar.0005s0432.1.p
OG0000505: c_debaryana.g10266.t1 c_debaryana.g12538.t1 c_debaryana.g12549.t1 c_debaryana.g15409.t1 c_debaryana.g18974.t1 c_debaryana.g190.t1 c_debaryana.g19282.t1 c_debaryana.g19284.t1 c_debaryana.g19286.t1 g_pectorale.KXZ41312.1 g_pectorale.KXZ41416.1 g_pectorale.KXZ46073.1
OG0000506: c_debaryana.g10566.t1 c_debaryana.g15362.t1 c_incerta.g10476.t1 c_incerta.g6590.t1 c_reinhardtii.Cre01.g030350.t1.1 c_reinhardtii.Cre07.g339000.t1.1 c_schloesseri.g6154.t1 c_schloesseri.g9491.t1 g_pectorale.KXZ44068.1 g_pectorale.KXZ54766.1 v_carteri.Vocar.0001s0872.1.p v_carteri.Vocar.0023s0209.1.p
OG0000507: c_debaryana.g10618.t1 c_incerta.g11393.t1 c_incerta.g16319.t1 c_incerta.g3704.t1 c_incerta.g4742.t1 c_incerta.g4754.t1 c_reinhardtii.Cre09.g413141.t1.1 c_reinhardtii.Cre12.g535400.t1.1 c_schloesseri.g10505.t1 c_schloesseri.g10952.t1 g_pectorale.KXZ47009.1 v_carteri.Vocar.0043s0051.1.p
OG0000508: c_debaryana.g3402.t1 c_debaryana.g3414.t1 c_debaryana.g3415.t1 c_incerta.g1478.t1 c_incerta.g1489.t1 c_reinhardtii.Cre13.g586450.t2.1 c_reinhardtii.Cre13.g586950.t1.2 c_schloesseri.g13053.t1 c_schloesseri.g13054.t1 c_schloesseri.g13064.t1 g_pectorale.KXZ45022.1 g_pectorale.KXZ45027.1
OG0000509: c_debaryana.g16773.t1 c_debaryana.g20600.t1 c_debaryana.g2735.t1 c_debaryana.g2900.t1 c_debaryana.g2904.t1 g_pectorale.KXZ41404.1 g_pectorale.KXZ46684.1 g_pectorale.KXZ47905.1 g_pectorale.KXZ47907.1 g_pectorale.KXZ47909.1 g_pectorale.KXZ47910.1 g_pectorale.KXZ56216.1
OG0000510: c_debaryana.g10670.t1 c_debaryana.g10671.t1 c_debaryana.g10672.t1 c_incerta.g5489.t1 c_reinhardtii.Cre03.g173450.t1.1 c_schloesseri.g16039.t1 g_pectorale.KXZ56579.1 g_pectorale.KXZ56580.1 v_carteri.Vocar.0015s0171.1.p v_carteri.Vocar.0015s0172.1.p v_carteri.Vocar.0015s0173.1.p v_carteri.Vocar.0015s0174.1.p
OG0000511: c_debaryana.g10546.t1 c_debaryana.g13874.t1 c_debaryana.g13875.t1 c_incerta.g6597.t1 c_incerta.g6647.t1 c_reinhardtii.Cre01.g030700.t1.1 c_reinhardtii.Cre01.g032850.t1.1 c_schloesseri.g6098.t1 c_schloesseri.g6147.t1 g_pectorale.KXZ49403.1 g_pectorale.KXZ49811.1 v_carteri.Vocar.0001s0914.1.p
OG0000512: c_debaryana.g12400.t1 c_debaryana.g15985.t1 c_incerta.g9936.t1 c_reinhardtii.Cre12.g548152.t1.1 c_reinhardtii.Cre12.g548577.t1.1 c_schloesseri.g13409.t1 c_schloesseri.g13415.t1 g_pectorale.KXZ49123.1 g_pectorale.KXZ52307.1 g_pectorale.KXZ52308.1 v_carteri.Vocar.0002s0610.1.p v_carteri.Vocar.0013s0300.1.p
OG0000513: c_debaryana.g18619.t1 c_debaryana.g18620.t1 c_debaryana.g18623.t1 c_incerta.g16448.t1 c_incerta.g16449.t1 c_reinhardtii.Cre10.g454650.t1.2 c_reinhardtii.Cre10.g454700.t1.2 c_schloesseri.g17118.t1 c_schloesseri.g17119.t1 g_pectorale.KXZ54514.1 v_carteri.Vocar.0015s0070.1.p v_carteri.Vocar.0015s0071.1.p
OG0000514: c_debaryana.g1205.t1 c_debaryana.g17410.t1 c_incerta.g9039.t1 c_incerta.g9075.t1 c_reinhardtii.Cre13.g603400.t1.1 c_reinhardtii.Cre13.g605050.t1.1 c_schloesseri.g13766.t1 c_schloesseri.g15116.t1 c_schloesseri.g15118.t1 g_pectorale.KXZ52879.1 v_carteri.Vocar.0037s0152.1.p v_carteri.Vocar.0065s0029.1.p
OG0000515: c_debaryana.g2158.t1 c_debaryana.g2159.t1 c_debaryana.g2160.t1 c_debaryana.g2161.t1 c_incerta.g6942.t1 c_reinhardtii.Cre08.g362950.t1.1 c_reinhardtii.Cre08.g363000.t1.2 c_schloesseri.g14800.t1 c_schloesseri.g4714.t1 c_schloesseri.g4716.t1 g_pectorale.KXZ47747.1 v_carteri.Vocar.0030s0012.1.p
OG0000516: c_debaryana.g1706.t1 c_debaryana.g3181.t1 c_incerta.g10127.t1 c_incerta.g10131.t1 c_reinhardtii.Cre12.g547351.t1.2 c_schloesseri.g778.t1 g_pectorale.KXZ53261.1 g_pectorale.KXZ53263.1 g_pectorale.KXZ53264.1 g_pectorale.KXZ53265.1 g_pectorale.KXZ53266.1 v_carteri.Vocar.0007s0307.1.p
OG0000517: c_debaryana.g12096.t1 c_debaryana.g12100.t1 c_incerta.g1625.t1 c_incerta.g1641.t1 c_reinhardtii.Cre13.g579450.t1.1 c_reinhardtii.Cre13.g580000.t2.1 c_schloesseri.g1654.t1 c_schloesseri.g8455.t1 g_pectorale.KXZ47278.1 g_pectorale.KXZ47289.1 v_carteri.Vocar.0001s0097.1.p v_carteri.Vocar.0001s0100.1.p
OG0000518: c_debaryana.g20619.t1 c_debaryana.g2654.t1 c_debaryana.g5691.t1 c_debaryana.g5692.t1 c_incerta.g15828.t1 c_incerta.g4935.t1 c_reinhardtii.Cre12.g491600.t1.1 c_reinhardtii.Cre12.g493404.t1.1 c_reinhardtii.Cre16.g676757.t1.1 c_schloesseri.g11666.t1 v_carteri.Vocar.0031s0140.1.p v_carteri.Vocar.0074s0010.1.p
OG0000519: c_debaryana.g13461.t1 c_debaryana.g13462.t1 c_debaryana.g18840.t1 c_debaryana.g18842.t1 c_incerta.g9541.t1 c_incerta.g9542.t1 c_incerta.g9544.t1 c_reinhardtii.Cre02.g096650.t1.2 c_reinhardtii.Cre09.g392106.t1.1 c_reinhardtii.Cre13.g580976.t1.1 c_reinhardtii.Cre13.g582112.t1.2 c_reinhardtii.Cre17.g746797.t1.1
OG0000520: c_debaryana.g4358.t1 c_debaryana.g484.t1 c_debaryana.g485.t1 c_incerta.g3272.t1 c_incerta.g5795.t1 c_reinhardtii.Cre10.g457750.t1.2 c_reinhardtii.Cre17.g723350.t1.2 c_schloesseri.g14539.t1 c_schloesseri.g17059.t1 g_pectorale.KXZ44585.1 g_pectorale.KXZ46976.1 v_carteri.Vocar.0020s0138.1.p
OG0000521: c_debaryana.g4086.t1 c_debaryana.g4090.t1 c_incerta.g12369.t1 c_incerta.g12370.t1 c_reinhardtii.Cre10.g425600.t1.1 c_schloesseri.g5890.t1 g_pectorale.KXZ56120.1 g_pectorale.KXZ56127.1 g_pectorale.KXZ56128.1 v_carteri.Vocar.0005s0367.1.p v_carteri.Vocar.0005s0368.1.p v_carteri.Vocar.0005s0369.1.p
OG0000522: c_debaryana.g1688.t1 c_debaryana.g18530.t1 c_debaryana.g18532.t1 c_incerta.g884.t1 c_incerta.g885.t1 c_incerta.g9253.t1 c_reinhardtii.Cre16.g654850.t1.1 c_reinhardtii.Cre16.g654900.t1.1 c_reinhardtii.Cre17.g741900.t1.1 c_schloesseri.g14926.t1 c_schloesseri.g14927.t1 c_schloesseri.g14928.t1
OG0000523: c_debaryana.g4631.t1 c_debaryana.g4632.t1 c_debaryana.g4634.t1 c_debaryana.g9236.t1 c_incerta.g11106.t1 c_reinhardtii.Cre03.g156550.t1.1 c_schloesseri.g16695.t1 g_pectorale.KXZ41077.1 g_pectorale.KXZ48703.1 g_pectorale.KXZ48704.1 g_pectorale.KXZ48705.1 v_carteri.Vocar.0036s0118.1.p
OG0000524: c_debaryana.g2086.t1 c_debaryana.g2329.t1 c_debaryana.g7349.t1 c_incerta.g14806.t1 c_incerta.g15938.t1 c_reinhardtii.Cre07.g333000.t1.1 c_reinhardtii.Cre08.g358522.t1.1 c_schloesseri.g131.t1 c_schloesseri.g7827.t1 g_pectorale.KXZ45509.1 v_carteri.Vocar.0009s0092.1.p v_carteri.Vocar.0020s0113.1.p
OG0000525: c_debaryana.g13207.t1 c_debaryana.g13211.t1 c_debaryana.g20477.t1 c_debaryana.g20480.t1 c_incerta.g13078.t1 c_reinhardtii.Cre17.g744947.t1.1 c_schloesseri.g15638.t1 c_schloesseri.g15639.t1 c_schloesseri.g15641.t1 c_schloesseri.g15642.t1 g_pectorale.KXZ52683.1 v_carteri.Vocar.0039s0048.1.p
OG0000526: c_debaryana.g5212.t1 c_debaryana.g5215.t1 c_incerta.g15010.t1 c_incerta.g15022.t1 c_reinhardtii.Cre07.g356101.t1.1 c_reinhardtii.Cre07.g356700.t1.1 c_schloesseri.g9147.t1 c_schloesseri.g9159.t1 g_pectorale.KXZ53792.1 g_pectorale.KXZ53803.1 v_carteri.Vocar.0051s0008.1.p v_carteri.Vocar.0051s0026.1.p
OG0000527: c_debaryana.g14240.t1 c_debaryana.g14241.t1 c_debaryana.g14242.t1 c_incerta.g17658.t1 c_reinhardtii.Cre06.g278179.t1.1 c_schloesseri.g10423.t1 g_pectorale.KXZ41948.1 g_pectorale.KXZ41950.1 g_pectorale.KXZ41951.1 g_pectorale.KXZ45771.1 v_carteri.Vocar.0002s0143.1.p v_carteri.Vocar.0002s0231.1.p
OG0000528: c_debaryana.g17526.t1 c_debaryana.g4396.t1 c_incerta.g14025.t1 c_incerta.g342.t1 c_reinhardtii.Cre01.g007550.t1.1 c_reinhardtii.Cre04.g224550.t1.2 c_schloesseri.g10223.t1 c_schloesseri.g1442.t1 g_pectorale.KXZ45427.1 g_pectorale.KXZ50446.1 v_carteri.Vocar.0013s0192.1.p v_carteri.Vocar.0049s0030.1.p
OG0000529: c_debaryana.g1606.t1 c_debaryana.g4940.t1 c_incerta.g11850.t1 c_incerta.g6438.t1 c_reinhardtii.Cre01.g023600.t1.2 c_reinhardtii.Cre12.g497700.t1.2 c_schloesseri.g6295.t1 c_schloesseri.g7212.t1 g_pectorale.KXZ43332.1 g_pectorale.KXZ48836.1 g_pectorale.KXZ48837.1 v_carteri.Vocar.0007s0401.1.p
OG0000530: c_debaryana.g19504.t1 c_debaryana.g490.t1 c_incerta.g7671.t1 c_incerta.g8311.t1 c_reinhardtii.Cre02.g085900.t1.2 c_reinhardtii.Cre02.g109600.t1.2 c_schloesseri.g5639.t1 c_schloesseri.g6387.t1 g_pectorale.KXZ46610.1 g_pectorale.KXZ47648.1 v_carteri.Vocar.0004s0408.1.p v_carteri.Vocar.0006s0008.1.p
OG0000531: c_debaryana.g7599.t1 c_debaryana.g7600.t1 c_debaryana.g7601.t1 c_debaryana.g7603.t1 c_incerta.g7147.t1 c_incerta.g7148.t1 c_reinhardtii.Cre14.g624125.t1.1 c_schloesseri.g10136.t1 c_schloesseri.g10143.t1 c_schloesseri.g10144.t1 c_schloesseri.g9798.t1 g_pectorale.KXZ47690.1
OG0000532: c_debaryana.g17382.t1 c_debaryana.g3615.t1 c_incerta.g6136.t1 c_incerta.g6150.t1 c_reinhardtii.Cre01.g009700.t1.1 c_reinhardtii.Cre01.g010250.t1.1 c_schloesseri.g15583.t1 c_schloesseri.g15593.t1 g_pectorale.KXZ46374.1 g_pectorale.KXZ46385.1 v_carteri.Vocar.0013s0054.1.p v_carteri.Vocar.0013s0056.1.p
OG0000533: c_debaryana.g15763.t1 c_debaryana.g15768.t1 c_debaryana.g15769.t1 c_debaryana.g15771.t1 c_debaryana.g1909.t1 c_debaryana.g1913.t1 c_debaryana.g4977.t1 c_incerta.g12705.t1 c_reinhardtii.Cre11.g467660.t1.1 c_schloesseri.g3291.t1 g_pectorale.KXZ48538.1 v_carteri.Vocar.0007s0362.1.p
OG0000534: c_debaryana.g1451.t1 c_incerta.g7005.t1 c_incerta.g7007.t1 c_reinhardtii.Cre05.g235600.t1.1 c_reinhardtii.Cre05.g235850.t1.1 c_reinhardtii.Cre05.g235950.t1.2 c_schloesseri.g13538.t1 c_schloesseri.g13540.t1 g_pectorale.KXZ50832.1 g_pectorale.KXZ50834.1 g_pectorale.KXZ50836.1 v_carteri.Vocar.0003s0467.1.p
OG0000535: c_debaryana.g15269.t1 c_debaryana.g15270.t1 c_incerta.g8004.t1 c_incerta.g8005.t1 c_reinhardtii.Cre14.g616800.t1.2 c_reinhardtii.Cre14.g616826.t1.1 c_reinhardtii.Cre14.g616850.t1.1 c_schloesseri.g17381.t1 c_schloesseri.g17382.t1 g_pectorale.KXZ51732.1 v_carteri.Vocar.0057s0030.1.p v_carteri.Vocar.0057s0031.1.p
OG0000536: c_debaryana.g2422.t1 c_debaryana.g6154.t1 c_incerta.g1013.t1 c_incerta.g16959.t1 c_incerta.g9845.t1 c_reinhardtii.Cre03.g157725.t1.1 c_reinhardtii.Cre10.g420000.t1.1 c_reinhardtii.Cre18.g749397.t1.1 g_pectorale.KXZ40882.1 g_pectorale.KXZ44923.1 g_pectorale.KXZ44926.1 g_pectorale.KXZ51510.1
OG0000537: c_debaryana.g17949.t1 g_pectorale.KXZ41045.1 g_pectorale.KXZ41061.1 g_pectorale.KXZ42413.1 g_pectorale.KXZ45974.1 g_pectorale.KXZ47147.1 g_pectorale.KXZ49394.1 v_carteri.Vocar.0001s1811.1.p v_carteri.Vocar.0012s0306.1.p v_carteri.Vocar.0012s0312.1.p v_carteri.Vocar.0032s0161.1.p v_carteri.Vocar.0121s0001.1.p
OG0000538: c_debaryana.g16469.t1 c_debaryana.g18475.t1 c_debaryana.g6278.t1 c_debaryana.g6279.t1 c_incerta.g12713.t1 c_incerta.g7222.t1 c_reinhardtii.Cre11.g467672.t1.1 c_reinhardtii.Cre12.g559750.t1.2 c_schloesseri.g17246.t1 c_schloesseri.g3282.t1 g_pectorale.KXZ44012.1 g_pectorale.KXZ49147.1
OG0000539: c_debaryana.g14383.t1 c_debaryana.g14384.t1 c_incerta.g3057.t1 c_incerta.g3058.t1 c_reinhardtii.Cre09.g387450.t1.1 c_reinhardtii.Cre09.g387500.t1.2 c_schloesseri.g3511.t1 c_schloesseri.g3513.t1 g_pectorale.KXZ54110.1 g_pectorale.KXZ54111.1 v_carteri.Vocar.0033s0088.1.p v_carteri.Vocar.0033s0089.1.p
OG0000540: c_debaryana.g15065.t1 c_debaryana.g9352.t1 c_incerta.g12578.t1 c_incerta.g2505.t1 c_reinhardtii.Cre11.g467529.t1.1 c_reinhardtii.Cre11.g479550.t1.1 c_schloesseri.g12591.t1 c_schloesseri.g14111.t1 g_pectorale.KXZ41946.1 g_pectorale.KXZ46543.1 v_carteri.Vocar.0014s0229.1.p v_carteri.Vocar.0048s0049.1.p
OG0000541: c_debaryana.g5101.t1 c_debaryana.g5106.t1 c_incerta.g9877.t1 c_reinhardtii.Cre01.g045200.t1.1 c_schloesseri.g3946.t1 g_pectorale.KXZ41354.1 g_pectorale.KXZ48439.1 v_carteri.Vocar.0029s0042.1.p v_carteri.Vocar.0036s0067.1.p v_carteri.Vocar.0234s0001.1.p v_carteri.Vocar.0234s0002.1.p v_carteri.Vocar.0383s0001.1.p
OG0000542: c_debaryana.g15948.t1 c_debaryana.g4116.t1 c_debaryana.g4119.t1 c_debaryana.g4868.t1 c_incerta.g10076.t1 c_incerta.g12342.t1 c_reinhardtii.Cre10.g426900.t1.1 c_reinhardtii.Cre12.g544600.t1.2 c_schloesseri.g5923.t1 c_schloesseri.g724.t1 g_pectorale.KXZ53313.1 g_pectorale.KXZ56853.1
OG0000543: c_debaryana.g12649.t1 c_debaryana.g7608.t1 c_debaryana.g7612.t1 c_debaryana.g7615.t1 c_debaryana.g7617.t1 c_debaryana.g8254.t1 c_reinhardtii.Cre16.g651250.t1.2 c_schloesseri.g14452.t2 c_schloesseri.g14455.t1 c_schloesseri.g14458.t1 g_pectorale.KXZ51179.1 g_pectorale.KXZ54907.1
OG0000544: c_debaryana.g12849.t1 c_debaryana.g14084.t1 c_incerta.g1415.t1 c_incerta.g15280.t1 c_incerta.g4017.t1 c_reinhardtii.Cre02.g144550.t1.2 c_reinhardtii.Cre13.g589800.t1.2 c_reinhardtii.Cre16.g671250.t1.2 c_schloesseri.g13143.t1 c_schloesseri.g7064.t1 g_pectorale.KXZ47705.1 v_carteri.Vocar.0029s0184.1.p
OG0000545: c_debaryana.g17653.t1 c_incerta.g726.t1 c_reinhardtii.Cre16.g691050.t1.2 c_schloesseri.g4519.t1 g_pectorale.KXZ53219.1 v_carteri.Vocar.0012s0305.1.p v_carteri.Vocar.0012s0307.1.p v_carteri.Vocar.0032s0154.1.p v_carteri.Vocar.0032s0155.1.p v_carteri.Vocar.0032s0159.1.p v_carteri.Vocar.0142s0002.1.p v_carteri.Vocar.0142s0003.1.p
OG0000546: c_debaryana.g12338.t1 c_debaryana.g16831.t1 c_debaryana.g16832.t1 c_debaryana.g16838.t1 c_incerta.g836.t1 c_incerta.g837.t1 c_incerta.g838.t1 c_reinhardtii.Cre16.g652250.t1.2 c_reinhardtii.Cre16.g652300.t1.1 c_reinhardtii.Cre16.g652350.t1.2 c_schloesseri.g14975.t1 c_schloesseri.g14977.t1
OG0000547: c_debaryana.g10617.t1 c_debaryana.g704.t1 c_incerta.g3726.t1 c_incerta.g4756.t1 c_reinhardtii.Cre12.g535500.t1.2 c_reinhardtii.Cre13.g562650.t1.1 c_schloesseri.g10447.t1 c_schloesseri.g10950.t1 g_pectorale.KXZ47007.1 g_pectorale.KXZ51191.1 v_carteri.Vocar.0028s0016.1.p v_carteri.Vocar.0043s0049.1.p
OG0000548: c_debaryana.g2699.t1 c_debaryana.g4886.t1 c_incerta.g14457.t1 c_incerta.g14458.t1 c_schloesseri.g9860.t1 g_pectorale.KXZ41273.1 g_pectorale.KXZ49117.1 g_pectorale.KXZ51264.1 g_pectorale.KXZ54683.1 g_pectorale.KXZ54684.1 g_pectorale.KXZ54689.1 g_pectorale.KXZ54848.1
OG0000549: c_debaryana.g2679.t1 c_debaryana.g2689.t1 c_incerta.g2598.t1 c_reinhardtii.Cre03.g208833.t1.1 c_reinhardtii.Cre03.g209281.t1.1 c_schloesseri.g6600.t1 c_schloesseri.g6601.t1 c_schloesseri.g6603.t1 g_pectorale.KXZ53112.1 g_pectorale.KXZ53530.1 v_carteri.Vocar.0013s0152.1.p v_carteri.Vocar.0013s0175.1.p
OG0000550: c_debaryana.g6966.t1 c_debaryana.g6967.t1 c_incerta.g4634.t1 c_incerta.g4635.t1 c_reinhardtii.Cre12.g530600.t1.1 c_reinhardtii.Cre12.g530650.t1.1 c_schloesseri.g11050.t1 c_schloesseri.g11051.t1 g_pectorale.KXZ51248.1 g_pectorale.KXZ51249.1 v_carteri.Vocar.0028s0089.1.p v_carteri.Vocar.0028s0090.1.p
OG0000551: c_debaryana.g483.t1 c_debaryana.g6653.t1 c_incerta.g3271.t1 c_incerta.g6753.t1 c_reinhardtii.Cre01.g038200.t1.2 c_reinhardtii.Cre17.g723400.t1.2 c_schloesseri.g14538.t1 c_schloesseri.g4086.t1 g_pectorale.KXZ44584.1 g_pectorale.KXZ55247.1 v_carteri.Vocar.0001s0829.1.p v_carteri.Vocar.0021s0097.1.p
OG0000552: c_debaryana.g19070.t1 c_debaryana.g9038.t1 c_incerta.g13399.t1 c_incerta.g13410.t1 c_reinhardtii.Cre10.g431700.t1.2 c_reinhardtii.Cre10.g431750.t1.1 c_reinhardtii.Cre10.g432350.t1.1 c_schloesseri.g424.t1 c_schloesseri.g425.t1 c_schloesseri.g438.t1 g_pectorale.KXZ51463.1 v_carteri.Vocar.0019s0227.1.p
OG0000553: c_debaryana.g13323.t2 c_debaryana.g16734.t3 c_incerta.g11173.t1 c_incerta.g15881.t1 c_reinhardtii.Cre03.g159500.t1.2 c_reinhardtii.Cre16.g683371.t1.1 c_schloesseri.g11723.t1 c_schloesseri.g16759.t2 g_pectorale.KXZ51481.1 g_pectorale.KXZ55818.1 v_carteri.Vocar.0018s0251.1.p v_carteri.Vocar.0019s0245.1.p
OG0000554: c_debaryana.g12612.t1 c_debaryana.g1644.t1 c_incerta.g1344.t1 c_incerta.g6235.t1 c_reinhardtii.Cre01.g013700.t2.1 c_reinhardtii.Cre05.g241950.t1.2 c_schloesseri.g6689.t1 c_schloesseri.g9954.t1 g_pectorale.KXZ46183.1 g_pectorale.KXZ53186.1 v_carteri.Vocar.0007s0261.1.p v_carteri.Vocar.0055s0006.1.p
OG0000555: c_debaryana.g3174.t1 c_incerta.g10123.t1 c_incerta.g7820.t1 c_incerta.g7827.t1 c_reinhardtii.Cre02.g102650.t1.1 c_reinhardtii.Cre02.g102900.t1.1 c_reinhardtii.Cre12.g547200.t1.1 c_schloesseri.g16304.t1 c_schloesseri.g16311.t1 c_schloesseri.g774.t1 g_pectorale.KXZ53260.1 v_carteri.Vocar.0007s0186.1.p
OG0000556: c_debaryana.g1534.t1 c_debaryana.g18497.t1 c_incerta.g16347.t1 c_incerta.g4892.t1 c_reinhardtii.Cre07.g316400.t1.1 c_reinhardtii.Cre12.g494252.t1.1 c_schloesseri.g10659.t1 c_schloesseri.g5383.t1 g_pectorale.KXZ49816.1 v_carteri.Vocar.0001s1732.1.p v_carteri.Vocar.0031s0045.1.p v_carteri.Vocar.0031s0046.1.p
OG0000557: c_debaryana.g12414.t1 c_debaryana.g12424.t1 c_incerta.g3805.t1 c_incerta.g3807.t1 c_reinhardtii.Cre11.g478800.t1.2 c_reinhardtii.Cre11.g478950.t1.2 c_reinhardtii.Cre11.g478966.t1.1 c_schloesseri.g2396.t1 c_schloesseri.g2398.t1 g_pectorale.KXZ48222.1 v_carteri.Vocar.0027s0003.1.p v_carteri.Vocar.0027s0005.1.p
OG0000558: c_debaryana.g13566.t1 c_debaryana.g4702.t1 c_incerta.g15376.t1 c_incerta.g7160.t1 c_reinhardtii.Cre09.g392134.t1.1 c_reinhardtii.Cre14.g623650.t1.2 c_schloesseri.g10131.t1 c_schloesseri.g4974.t1 g_pectorale.KXZ49021.1 g_pectorale.KXZ54224.1 v_carteri.Vocar.0022s0188.1.p v_carteri.Vocar.0044s0045.1.p
OG0000559: c_debaryana.g2877.t1 c_debaryana.g8002.t1 c_incerta.g9565.t1 c_reinhardtii.Cre02.g095750.t1.2 c_schloesseri.g8233.t1 g_pectorale.KXZ51915.1 g_pectorale.KXZ51918.1 g_pectorale.KXZ51919.1 g_pectorale.KXZ51920.1 g_pectorale.KXZ51921.1 v_carteri.Vocar.0024s0085.1.p v_carteri.Vocar.0024s0086.1.p
OG0000560: c_debaryana.g1941.t1 c_incerta.g15585.t1 c_incerta.g15586.t1 c_incerta.g2825.t1 c_reinhardtii.Cre03.g206850.t1.1 c_reinhardtii.Cre09.g407950.t1.2 c_reinhardtii.Cre09.g408000.t1.1 c_schloesseri.g13832.t1 c_schloesseri.g13833.t1 c_schloesseri.g3824.t1 g_pectorale.KXZ42899.1 v_carteri.Vocar.0030s0185.1.p
OG0000561: c_debaryana.g19975.t1 c_debaryana.g7442.t1 c_incerta.g15145.t1 c_incerta.g9154.t1 c_reinhardtii.Cre05.g234652.t1.1 c_reinhardtii.Cre14.g630871.t1.1 c_schloesseri.g12819.t1 c_schloesseri.g12926.t1 g_pectorale.KXZ42979.1 v_carteri.Vocar.0008s0384.1.p v_carteri.Vocar.0016s0023.1.p v_carteri.Vocar.0025s0095.1.p
OG0000562: c_debaryana.g13625.t1 c_debaryana.g13733.t1 c_incerta.g15675.t1 c_incerta.g3857.t1 c_incerta.g3860.t1 c_reinhardtii.Cre16.g677100.t2.1 c_reinhardtii.Cre16.g681351.t1.2 c_reinhardtii.Cre16.g681400.t1.1 c_schloesseri.g11413.t1 c_schloesseri.g11414.t1 c_schloesseri.g11499.t1 v_carteri.Vocar.0018s0051.1.p
OG0000563: c_debaryana.g17153.t1 c_debaryana.g17154.t1 c_incerta.g16612.t1 c_incerta.g16613.t1 c_reinhardtii.Cre17.g731950.t1.2 c_reinhardtii.Cre17.g732000.t1.1 c_schloesseri.g12470.t1 c_schloesseri.g12471.t1 g_pectorale.KXZ53987.1 g_pectorale.KXZ53998.1 v_carteri.Vocar.0009s0017.1.p v_carteri.Vocar.0009s0018.1.p
OG0000564: c_incerta.g17710.t1 c_incerta.g2718.t1 c_reinhardtii.Cre05.g235186.t1.1 g_pectorale.KXZ41000.1 g_pectorale.KXZ41017.1 g_pectorale.KXZ42393.1 g_pectorale.KXZ42531.1 g_pectorale.KXZ45432.1 g_pectorale.KXZ45895.1 g_pectorale.KXZ47200.1 g_pectorale.KXZ49033.1 g_pectorale.KXZ53553.1
OG0000565: c_incerta.g16241.t1 c_incerta.g16250.t1 c_incerta.g16251.t1 c_incerta.g16252.t1 c_reinhardtii.Cre07.g320700.t1.1 c_reinhardtii.Cre07.g320750.t1.1 c_reinhardtii.Cre07.g321150.t1.1 c_schloesseri.g10764.t1 c_schloesseri.g10773.t1 c_schloesseri.g452.t1 g_pectorale.KXZ56253.1 v_carteri.Vocar.0021s0165.1.p
OG0000566: c_incerta.g10973.t1 c_incerta.g12348.t1 c_incerta.g12349.t1 c_reinhardtii.Cre03.g150750.t1.2 c_reinhardtii.Cre10.g426650.t1.1 c_schloesseri.g16571.t1 c_schloesseri.g5911.t1 c_schloesseri.g5912.t1 c_schloesseri.g5913.t2 c_schloesseri.g5914.t1 c_schloesseri.g5915.t1 c_schloesseri.g5916.t1
OG0000567: c_incerta.g11287.t1 c_incerta.g11289.t1 c_incerta.g11942.t1 c_incerta.g11943.t1 c_schloesseri.g13379.t1 c_schloesseri.g14496.t1 c_schloesseri.g15990.t1 c_schloesseri.g16953.t1 c_schloesseri.g17312.t2 c_schloesseri.g17371.t1 c_schloesseri.g2218.t1 c_schloesseri.g9650.t1
OG0000568: c_incerta.g15755.t1 c_incerta.g16467.t1 c_incerta.g16470.t1 c_incerta.g16484.t1 c_reinhardtii.Cre10.g453250.t1.2 c_reinhardtii.Cre10.g453850.t1.2 c_schloesseri.g17145.t1 c_schloesseri.g17155.t1 v_carteri.Vocar.0001s0889.1.p v_carteri.Vocar.0001s0890.1.p v_carteri.Vocar.0003s0140.1.p v_carteri.Vocar.0498s0002.1.p
OG0000569: c_incerta.g3651.t1 c_incerta.g3652.t1 c_incerta.g976.t1 c_reinhardtii.Cre01.g021550.t1.1 c_reinhardtii.Cre17.g704400.t1.1 c_reinhardtii.Cre17.g704700.t1.1 c_reinhardtii.Cre17.g704750.t1.1 c_schloesseri.g12412.t1 c_schloesseri.g14830.t1 c_schloesseri.g14831.t1 c_schloesseri.g8099.t1 c_schloesseri.g8100.t1
OG0000570: c_incerta.g10186.t1 c_incerta.g10189.t1 c_incerta.g13991.t1 c_reinhardtii.Cre03.g165976.t1.1 c_reinhardtii.Cre12.g531283.t1.1 c_schloesseri.g10598.t1 c_schloesseri.g10600.t1 g_pectorale.KXZ40876.1 g_pectorale.KXZ41496.1 g_pectorale.KXZ45077.1 v_carteri.Vocar.0009s0047.1.p v_carteri.Vocar.0009s0048.1.p
OG0000571: c_incerta.g1382.t1 c_reinhardtii.Cre02.g096455.t1.2 c_reinhardtii.Cre10.g430600.t1.1 c_schloesseri.g12968.t1 c_schloesseri.g12969.t1 c_schloesseri.g1850.t1 c_schloesseri.g924.t1 c_schloesseri.g927.t1 c_schloesseri.g930.t1 c_schloesseri.g931.t1 g_pectorale.KXZ46495.1 g_pectorale.KXZ46496.1
OG0000572: c_incerta.g13891.t1 c_incerta.g14600.t1 c_incerta.g14601.t1 c_incerta.g14652.t1 c_reinhardtii.Cre03.g155950.t1.2 c_reinhardtii.Cre04.g226100.t1.1 c_schloesseri.g10676.t1 g_pectorale.KXZ45958.1 v_carteri.Vocar.0001s0039.1.p v_carteri.Vocar.0003s0472.1.p v_carteri.Vocar.0016s0125.1.p v_carteri.Vocar.0043s0015.1.p
OG0000573: c_incerta.g10667.t1 c_incerta.g11027.t1 c_incerta.g4570.t1 c_incerta.g4575.t1 c_reinhardtii.Cre03.g153200.t1.1 c_reinhardtii.Cre03.g153300.t1.1 c_reinhardtii.Cre03.g153306.t1.2 c_reinhardtii.Cre03.g173250.t1.1 c_schloesseri.g16620.t1 c_schloesseri.g16621.t1 c_schloesseri.g16623.t1 c_schloesseri.g16625.t1
OG0000574: c_incerta.g2082.t1 c_reinhardtii.Cre06.g253600.t1.1 c_reinhardtii.Cre06.g253679.t1.1 c_reinhardtii.Cre06.g253750.t1.2 c_reinhardtii.Cre06.g253757.t1.1 c_reinhardtii.Cre06.g253759.t1.1 c_reinhardtii.Cre06.g253789.t1.1 c_reinhardtii.Cre06.g253800.t1.1 c_reinhardtii.Cre06.g253902.t1.1 c_reinhardtii.Cre06.g254052.t1.1 c_reinhardtii.Cre06.g254077.t1.1 c_schloesseri.g1176.t1
OG0000575: c_incerta.g1687.t1 c_incerta.g8966.t1 c_reinhardtii.Cre09.g396451.t1.1 c_reinhardtii.Cre13.g577250.t1.2 c_reinhardtii.Cre13.g577300.t1.2 c_reinhardtii.Cre16.g677300.t1.1 c_schloesseri.g12262.t1 c_schloesseri.g8508.t1 g_pectorale.KXZ46572.1 v_carteri.Vocar.0004s0433.1.p v_carteri.Vocar.0004s0434.1.p v_carteri.Vocar.0004s0436.1.p
OG0000576: g_pectorale.KXZ40848.1 g_pectorale.KXZ41328.1 g_pectorale.KXZ41519.1 g_pectorale.KXZ44852.1 g_pectorale.KXZ44856.1 g_pectorale.KXZ45069.1 g_pectorale.KXZ45070.1 g_pectorale.KXZ45072.1 g_pectorale.KXZ45078.1 g_pectorale.KXZ46849.1 g_pectorale.KXZ50172.1 g_pectorale.KXZ50173.1
OG0000577: c_debaryana.g1243.t1 c_debaryana.g1244.t1 c_debaryana.g16523.t1 c_debaryana.g5001.t1 c_debaryana.g5003.t1 c_incerta.g13776.t1 c_reinhardtii.Cre09.g416450.t1.2 c_schloesseri.g9060.t1 g_pectorale.KXZ45358.1 g_pectorale.KXZ45390.1 v_carteri.Vocar.0005s0250.1.p
OG0000578: c_debaryana.g1425.t1 c_debaryana.g1426.t1 c_incerta.g8703.t1 c_incerta.g8705.t1 c_incerta.g8706.t1 c_reinhardtii.Cre07.g348300.t1.2 c_reinhardtii.Cre07.g348400.t1.1 c_schloesseri.g7621.t1 g_pectorale.KXZ53753.1 g_pectorale.KXZ53754.1 v_carteri.Vocar.0005s0066.1.p
OG0000579: c_debaryana.g5036.t1 c_debaryana.g5038.t1 c_incerta.g3395.t1 c_incerta.g3396.t1 c_reinhardtii.Cre17.g717250.t1.1 c_reinhardtii.Cre17.g717300.t1.1 c_schloesseri.g14664.t1 c_schloesseri.g14665.t1 g_pectorale.KXZ50969.1 v_carteri.Vocar.0004s0280.1.p v_carteri.Vocar.0004s0281.1.p
OG0000580: c_debaryana.g12640.t1 c_debaryana.g15464.t1 c_debaryana.g17319.t1 c_debaryana.g1946.t1 c_debaryana.g19476.t1 c_debaryana.g2289.t1 c_debaryana.g4836.t1 c_debaryana.g4929.t1 c_debaryana.g7860.t1 g_pectorale.KXZ40924.1 g_pectorale.KXZ41838.1
OG0000581: c_debaryana.g12783.t1 c_debaryana.g12784.t1 c_debaryana.g8027.t1 c_incerta.g7968.t1 c_incerta.g7969.t1 c_reinhardtii.Cre14.g618200.t1.1 c_reinhardtii.Cre14.g618250.t1.1 c_schloesseri.g17344.t1 g_pectorale.KXZ41932.1 g_pectorale.KXZ51672.1 v_carteri.Vocar.0001s1453.1.p
OG0000582: c_debaryana.g18457.t1 c_debaryana.g5872.t1 c_incerta.g12726.t1 c_reinhardtii.Cre02.g085600.t1.2 c_reinhardtii.Cre11.g467682.t1.1 c_schloesseri.g3271.t1 c_schloesseri.g5647.t1 g_pectorale.KXZ51583.1 g_pectorale.KXZ52594.1 v_carteri.Vocar.0009s0379.1.p v_carteri.Vocar.0028s0184.1.p
OG0000583: c_debaryana.g12339.t1 c_debaryana.g5707.t1 c_incerta.g15782.t1 c_incerta.g15783.t1 c_reinhardtii.Cre16.g671800.t1.2 c_reinhardtii.Cre16.g671850.t1.2 c_schloesseri.g11620.t1 g_pectorale.KXZ55761.1 g_pectorale.KXZ55764.1 v_carteri.Vocar.0018s0260.1.p v_carteri.Vocar.0018s0263.1.p
OG0000584: c_debaryana.g12829.t1 c_debaryana.g3220.t1 c_incerta.g10024.t1 c_incerta.g10169.t1 c_reinhardtii.Cre12.g542250.t1.1 c_reinhardtii.Cre12.g549550.t1.2 c_schloesseri.g13338.t1 c_schloesseri.g820.t1 g_pectorale.KXZ53223.1 v_carteri.Vocar.0007s0110.1.p v_carteri.Vocar.0007s0229.1.p
OG0000585: c_debaryana.g3226.t1 c_debaryana.g3231.t1 c_debaryana.g3232.t1 c_incerta.g10195.t1 c_incerta.g11802.t1 c_reinhardtii.Cre12.g513750.t1.1 c_reinhardtii.Cre12.g550400.t1.2 c_schloesseri.g11359.t1 c_schloesseri.g833.t1 g_pectorale.KXZ53150.1 v_carteri.Vocar.0007s0290.1.p
OG0000586: c_debaryana.g361.t1 c_debaryana.g383.t1 c_debaryana.g384.t1 c_incerta.g7449.t1 c_incerta.g7455.t1 c_reinhardtii.Cre08.g384600.t1.2 c_reinhardtii.Cre08.g384800.t1.2 c_schloesseri.g15702.t1 c_schloesseri.g15706.t1 g_pectorale.KXZ49540.1 v_carteri.Vocar.0008s0125.1.p
OG0000587: c_debaryana.g18220.t1 c_debaryana.g9757.t1 c_incerta.g14636.t1 c_incerta.g4976.t1 c_incerta.g6175.t1 c_reinhardtii.Cre07.g336300.t1.1 c_reinhardtii.Cre12.g499150.t1.1 c_reinhardtii.Cre12.g499200.t1.2 c_reinhardtii.Cre14.g633250.t1.2 c_schloesseri.g2724.t2 g_pectorale.KXZ49484.1
OG0000588: c_debaryana.g17549.t1 c_debaryana.g17550.t1 c_debaryana.g17552.t1 c_debaryana.g17553.t1 c_incerta.g4007.t1 c_incerta.g4605.t1 c_incerta.g6389.t1 c_reinhardtii.Cre05.g248400.t1.2 c_reinhardtii.Cre05.g248450.t1.2 c_schloesseri.g15890.t1 c_schloesseri.g1600.t1
OG0000589: c_debaryana.g12111.t2 c_debaryana.g19189.t2 c_incerta.g1635.t1 c_incerta.g525.t1 c_reinhardtii.Cre06.g282000.t1.1 c_reinhardtii.Cre13.g579598.t1.1 c_schloesseri.g2602.t1 c_schloesseri.g8452.t1 g_pectorale.KXZ44911.1 v_carteri.Vocar.0001s0072.1.p v_carteri.Vocar.0002s0103.1.p
OG0000590: c_debaryana.g16468.t1 c_debaryana.g16470.t1 c_debaryana.g16487.t1 c_incerta.g17634.t1 c_incerta.g17636.t1 c_reinhardtii.Cre06.g278158.t1.1 c_reinhardtii.Cre06.g278160.t1.1 c_schloesseri.g15159.t1 c_schloesseri.g15161.t1 v_carteri.Vocar.0002s0571.1.p v_carteri.Vocar.0002s0573.1.p
OG0000591: c_debaryana.g18283.t1 c_debaryana.g18284.t1 c_debaryana.g18285.t1 c_incerta.g13304.t1 c_incerta.g13305.t1 c_reinhardtii.Cre10.g437550.t1.1 c_reinhardtii.Cre10.g437650.t1.1 c_schloesseri.g539.t1 c_schloesseri.g540.t1 c_schloesseri.g541.t1 g_pectorale.KXZ46505.1
OG0000592: c_debaryana.g5624.t1 c_debaryana.g5625.t1 c_incerta.g5153.t1 c_incerta.g5154.t1 c_reinhardtii.Cre03.g189450.t1.2 c_reinhardtii.Cre03.g189500.t1.2 c_schloesseri.g2898.t1 c_schloesseri.g2899.t1 g_pectorale.KXZ56934.1 v_carteri.Vocar.0011s0151.1.p v_carteri.Vocar.0011s0328.1.p
OG0000593: c_debaryana.g626.t1 c_debaryana.g629.t1 c_debaryana.g630.t1 c_debaryana.g632.t1 c_debaryana.g7637.t1 c_incerta.g4666.t1 c_reinhardtii.Cre12.g532050.t1.2 c_schloesseri.g11022.t1 g_pectorale.KXZ51278.1 g_pectorale.KXZ51279.1 v_carteri.Vocar.0017s0004.1.p
OG0000594: c_debaryana.g18570.t1 c_debaryana.g5485.t1 c_incerta.g3089.t1 c_incerta.g9322.t1 c_reinhardtii.Cre02.g119400.t1.1 c_reinhardtii.Cre06.g304876.t1.1 c_reinhardtii.Cre11.g467750.t1.1 c_schloesseri.g1734.t1 c_schloesseri.g3477.t1 g_pectorale.KXZ54098.1 v_carteri.Vocar.0033s0086.1.p
OG0000595: c_debaryana.g12120.t1 c_debaryana.g8546.t1 c_incerta.g13095.t1 c_incerta.g9869.t1 c_reinhardtii.Cre01.g044800.t1.2 c_schloesseri.g15624.t1 c_schloesseri.g3957.t1 g_pectorale.KXZ55137.1 g_pectorale.KXZ55138.1 v_carteri.Vocar.0001s0636.1.p v_carteri.Vocar.0001s0637.1.p
OG0000596: c_debaryana.g10957.t1 c_debaryana.g13031.t1 c_debaryana.g13032.t1 c_debaryana.g13165.t1 c_debaryana.g13169.t1 c_debaryana.g13557.t1 c_debaryana.g13575.t1 c_debaryana.g13576.t1 c_debaryana.g15538.t1 c_debaryana.g5404.t1 c_debaryana.g5407.t1
OG0000597: c_debaryana.g20045.t1 c_debaryana.g3614.t1 c_incerta.g474.t1 c_reinhardtii.Cre06.g284500.t1.2 c_reinhardtii.Cre06.g284550.t1.2 c_schloesseri.g2657.t1 c_schloesseri.g2658.t1 g_pectorale.KXZ46722.1 g_pectorale.KXZ46723.1 v_carteri.Vocar.0001s1480.1.p v_carteri.Vocar.0001s1482.1.p
OG0000598: c_debaryana.g14688.t2 c_debaryana.g14689.t1 c_incerta.g5689.t1 c_incerta.g5695.t1 c_reinhardtii.Cre03.g164600.t1.2 c_reinhardtii.Cre03.g165050.t1.2 c_schloesseri.g16858.t1 c_schloesseri.g16864.t1 g_pectorale.KXZ56375.1 v_carteri.Vocar.0005s0158.1.p v_carteri.Vocar.0005s0159.1.p
OG0000599: c_debaryana.g6250.t1 c_incerta.g10113.t1 c_incerta.g10115.t1 c_reinhardtii.Cre12.g546770.t1.2 c_reinhardtii.Cre12.g546850.t1.2 c_schloesseri.g765.t1 c_schloesseri.g767.t1 g_pectorale.KXZ53252.1 g_pectorale.KXZ53269.1 v_carteri.Vocar.0007s0145.1.p v_carteri.Vocar.0007s0194.1.p
OG0000600: c_debaryana.g19957.t2 c_debaryana.g19962.t1 c_debaryana.g19963.t1 c_debaryana.g19964.t1 c_debaryana.g6538.t1 c_incerta.g9145.t1 c_reinhardtii.Cre05.g234661.t1.1 c_schloesseri.g12810.t1 g_pectorale.KXZ45664.1 g_pectorale.KXZ51383.1 v_carteri.Vocar.0008s0393.1.p
OG0000601: c_debaryana.g12858.t1 c_debaryana.g5434.t2 c_incerta.g11021.t1 c_incerta.g1412.t1 c_reinhardtii.Cre03.g152900.t1.1 c_reinhardtii.Cre13.g589870.t1.1 c_schloesseri.g13145.t1 c_schloesseri.g16614.t1 g_pectorale.KXZ47608.1 g_pectorale.KXZ48613.1 v_carteri.Vocar.0019s0190.1.p
OG0000602: c_debaryana.g11779.t1 c_debaryana.g11780.t1 c_debaryana.g11800.t1 c_debaryana.g11808.t1 c_incerta.g5238.t1 c_reinhardtii.Cre03.g185400.t1.1 c_schloesseri.g2982.t1 g_pectorale.KXZ56719.1 v_carteri.Vocar.0015s0219.1.p v_carteri.Vocar.0015s0220.1.p v_carteri.Vocar.0015s0221.1.p
OG0000603: c_debaryana.g6238.t1 c_debaryana.g6239.t1 c_incerta.g10108.t1 c_reinhardtii.Cre12.g546550.t1.1 c_schloesseri.g759.t1 g_pectorale.KXZ53287.1 g_pectorale.KXZ53288.1 v_carteri.Vocar.0007s0166.1.p v_carteri.Vocar.0043s0020.1.p v_carteri.Vocar.0043s0021.1.p v_carteri.Vocar.0043s0022.1.p
OG0000604: c_debaryana.g20236.t1 c_debaryana.g20237.t1 c_incerta.g15269.t1 c_reinhardtii.Cre02.g144000.t1.2 c_reinhardtii.Cre02.g144001.t1.1 c_schloesseri.g6508.t1 c_schloesseri.g6509.t1 g_pectorale.KXZ50302.1 g_pectorale.KXZ50304.1 v_carteri.Vocar.0054s0021.1.p v_carteri.Vocar.0054s0023.1.p
OG0000605: c_debaryana.g14161.t1 c_debaryana.g15608.t1 c_debaryana.g175.t1 c_debaryana.g176.t1 c_incerta.g4497.t1 c_reinhardtii.Cre12.g524850.t2.1 c_schloesseri.g16048.t1 g_pectorale.KXZ47387.1 v_carteri.Vocar.0004s0292.1.p v_carteri.Vocar.0004s0293.1.p v_carteri.Vocar.0742s0001.1.p
OG0000606: c_debaryana.g16622.t1 c_debaryana.g16626.t1 c_debaryana.g16648.t1 c_debaryana.g4250.t1 c_debaryana.g9691.t1 c_incerta.g9381.t1 c_reinhardtii.Cre04.g214650.t1.1 c_reinhardtii.Cre06.g302050.t1.2 c_schloesseri.g12730.t3 c_schloesseri.g1680.t1 g_pectorale.KXZ51068.1
OG0000607: c_debaryana.g17851.t1 c_debaryana.g17891.t1 c_incerta.g7611.t1 c_incerta.g7613.t1 c_reinhardtii.Cre02.g112250.t1.2 c_reinhardtii.Cre02.g112300.t1.1 c_schloesseri.g3330.t1 c_schloesseri.g3332.t1 g_pectorale.KXZ50266.1 v_carteri.Vocar.0001s1576.1.p v_carteri.Vocar.0001s1578.1.p
OG0000608: c_debaryana.g9189.t1 c_debaryana.g9190.t1 c_debaryana.g9191.t1 c_incerta.g2406.t1 c_incerta.g2407.t1 c_reinhardtii.Cre11.g483250.t1.1 c_reinhardtii.Cre11.g483351.t1.1 c_schloesseri.g87.t1 c_schloesseri.g89.t1 c_schloesseri.g91.t1 c_schloesseri.g93.t1
OG0000609: c_debaryana.g1092.t1 c_debaryana.g14665.t1 c_incerta.g5710.t1 c_incerta.g5711.t1 c_reinhardtii.Cre03.g163800.t1.1 c_reinhardtii.Cre03.g163850.t1.2 c_schloesseri.g16842.t1 g_pectorale.KXZ50075.1 g_pectorale.KXZ56407.1 v_carteri.Vocar.0005s0183.1.p v_carteri.Vocar.0071s0016.1.p
OG0000610: c_debaryana.g14533.t1 c_debaryana.g3738.t1 c_incerta.g5778.t1 c_incerta.g5781.t1 c_reinhardtii.Cre10.g456900.t1.2 c_reinhardtii.Cre10.g457000.t1.1 c_schloesseri.g17072.t1 c_schloesseri.g17074.t1 g_pectorale.KXZ54522.1 v_carteri.Vocar.0015s0102.1.p v_carteri.Vocar.0015s0103.1.p
OG0000611: c_debaryana.g4539.t1 c_debaryana.g5139.t1 c_incerta.g15347.t1 c_incerta.g8859.t1 c_reinhardtii.Cre02.g147650.t1.2 c_reinhardtii.Cre09.g392503.t1.1 c_schloesseri.g12164.t1 c_schloesseri.g4938.t1 g_pectorale.KXZ54187.1 v_carteri.Vocar.0009s0279.1.p v_carteri.Vocar.0044s0015.1.p
OG0000612: c_debaryana.g10090.t1 c_debaryana.g17593.t1 c_incerta.g8125.t1 c_incerta.g8128.t1 c_reinhardtii.Cre04.g221550.t1.2 c_reinhardtii.Cre04.g221650.t1.1 c_schloesseri.g1384.t1 c_schloesseri.g1385.t1 g_pectorale.KXZ50501.1 v_carteri.Vocar.0025s0028.1.p v_carteri.Vocar.0025s0030.1.p
OG0000613: c_debaryana.g2367.t1 c_debaryana.g2368.t1 c_debaryana.g2369.t1 c_debaryana.g2370.t1 c_incerta.g14396.t1 c_reinhardtii.Cre15.g636750.t1.2 c_reinhardtii.Cre15.g636800.t1.1 c_schloesseri.g3718.t1 c_schloesseri.g3719.t1 g_pectorale.KXZ43038.1 v_carteri.Vocar.0025s0188.1.p
OG0000614: c_debaryana.g15775.t1 c_debaryana.g15782.t1 c_debaryana.g15783.t1 c_incerta.g12687.t1 c_incerta.g12690.t1 c_reinhardtii.Cre11.g467644.t1.1 c_schloesseri.g12697.t1 c_schloesseri.g12700.t1 g_pectorale.KXZ42746.1 v_carteri.Vocar.0009s0332.1.p v_carteri.Vocar.0067s0002.1.p
OG0000615: c_debaryana.g12044.t1 c_debaryana.g20263.t1 c_debaryana.g743.t1 c_incerta.g10592.t1 c_incerta.g10595.t1 c_incerta.g12554.t1 c_incerta.g1839.t1 c_reinhardtii.Cre13.g570450.t1.1 c_schloesseri.g1889.t1 g_pectorale.KXZ49235.1 v_carteri.Vocar.0001s0334.1.p
OG0000616: c_debaryana.g9415.t2 c_debaryana.g9416.t1 c_incerta.g9969.t1 c_reinhardtii.Cre12.g539650.t1.1 c_reinhardtii.Cre35.g759247.t1.1 c_schloesseri.g13383.t1 g_pectorale.KXZ53414.1 g_pectorale.KXZ53417.1 g_pectorale.KXZ53419.1 g_pectorale.KXZ53422.1 v_carteri.Vocar.0007s0043.1.p
OG0000617: c_debaryana.g12525.t1 c_debaryana.g12526.t1 c_debaryana.g12527.t1 c_debaryana.g12528.t1 c_debaryana.g12529.t1 c_incerta.g16258.t1 c_reinhardtii.Cre07.g320400.t1.2 c_reinhardtii.Cre07.g320450.t1.2 c_schloesseri.g10758.t1 c_schloesseri.g10759.t1 g_pectorale.KXZ56244.1
OG0000618: c_debaryana.g8452.t1 c_debaryana.g8454.t1 c_incerta.g11261.t1 c_incerta.g9137.t1 c_reinhardtii.Cre05.g234750.t1.2 c_reinhardtii.Cre19.g750197.t1.1 c_schloesseri.g12803.t1 c_schloesseri.g3803.t1 g_pectorale.KXZ48343.1 v_carteri.Vocar.0012s0070.1.p v_carteri.Vocar.0012s0071.1.p
OG0000619: c_debaryana.g9608.t1 c_debaryana.g9613.t1 c_incerta.g4088.t1 c_incerta.g4089.t1 c_reinhardtii.Cre16.g690000.t1.2 c_reinhardtii.Cre16.g690050.t1.2 c_schloesseri.g4802.t1 c_schloesseri.g4803.t1 g_pectorale.KXZ49072.1 v_carteri.Vocar.0023s0083.1.p v_carteri.Vocar.0023s0084.1.p
OG0000620: c_debaryana.g3331.t1 c_debaryana.g3332.t1 c_debaryana.g3338.t1 c_debaryana.g3341.t1 c_debaryana.g3342.t1 c_debaryana.g3343.t1 c_debaryana.g3344.t1 c_debaryana.g3387.t1 c_debaryana.g7735.t1 c_debaryana.g7736.t1 v_carteri.Vocar.0029s0153.1.p
OG0000621: c_debaryana.g8851.t1 g_pectorale.KXZ42709.1 g_pectorale.KXZ42720.1 g_pectorale.KXZ42726.1 g_pectorale.KXZ42727.1 g_pectorale.KXZ42729.1 g_pectorale.KXZ42828.1 g_pectorale.KXZ46681.1 g_pectorale.KXZ50408.1 g_pectorale.KXZ52764.1 g_pectorale.KXZ52765.1
OG0000622: c_debaryana.g4164.t1 c_debaryana.g4170.t1 c_debaryana.g8525.t1 c_incerta.g12259.t1 c_reinhardtii.Cre10.g430700.t1.1 c_schloesseri.g406.t1 g_pectorale.KXZ45133.1 g_pectorale.KXZ56476.1 g_pectorale.KXZ56477.1 v_carteri.Vocar.0005s0270.1.p v_carteri.Vocar.0005s0271.1.p
OG0000623: c_debaryana.g6928.t1 c_debaryana.g753.t1 c_debaryana.g754.t1 c_debaryana.g755.t1 c_debaryana.g756.t1 c_debaryana.g757.t1 c_debaryana.g765.t1 c_debaryana.g766.t1 c_debaryana.g800.t1 c_debaryana.g809.t1 c_debaryana.g810.t1
OG0000624: c_debaryana.g18145.t1 c_debaryana.g18162.t1 c_incerta.g13218.t1 c_reinhardtii.Cre10.g442150.t1.1 c_reinhardtii.Cre10.g442200.t1.2 c_schloesseri.g622.t1 c_schloesseri.g623.t1 g_pectorale.KXZ47087.1 g_pectorale.KXZ47088.1 v_carteri.Vocar.0001s1247.1.p v_carteri.Vocar.0001s1249.1.p
OG0000625: c_debaryana.g18956.t1 c_debaryana.g18957.t1 c_incerta.g10813.t1 c_incerta.g10999.t1 c_reinhardtii.Cre03.g151900.t1.2 c_reinhardtii.Cre03.g151950.t1.2 g_pectorale.KXZ52487.1 g_pectorale.KXZ52489.1 v_carteri.Vocar.0004s0095.1.p v_carteri.Vocar.0278s0001.1.p v_carteri.Vocar.0278s0002.1.p
OG0000626: c_debaryana.g10826.t1 c_debaryana.g4315.t1 c_incerta.g2995.t1 c_incerta.g5801.t1 c_reinhardtii.Cre10.g447850.t1.2 c_reinhardtii.Cre10.g458100.t1.2 c_schloesseri.g14357.t1 c_schloesseri.g17054.t1 g_pectorale.KXZ46963.1 g_pectorale.KXZ52032.1 v_carteri.Vocar.0020s0174.1.p
OG0000627: c_debaryana.g8561.t1 c_debaryana.g8562.t1 c_incerta.g9843.t1 c_incerta.g9844.t1 c_reinhardtii.Cre01.g043450.t1.2 c_reinhardtii.Cre01.g043500.t1.1 c_schloesseri.g3988.t1 c_schloesseri.g3989.t1 g_pectorale.KXZ55143.1 v_carteri.Vocar.0001s0654.1.p v_carteri.Vocar.0001s0655.1.p
OG0000628: c_debaryana.g7991.t1 c_debaryana.g7992.t1 c_debaryana.g7993.t1 c_debaryana.g7996.t1 c_debaryana.g7997.t1 c_debaryana.g7998.t1 c_incerta.g1173.t1 c_reinhardtii.Cre14.g613501.t1.1 c_reinhardtii.Cre17.g724650.t1.2 c_schloesseri.g14515.t1 g_pectorale.KXZ51964.1
OG0000629: c_debaryana.g16061.t1 c_debaryana.g16062.t1 c_incerta.g1702.t1 c_incerta.g1703.t1 c_reinhardtii.Cre13.g576250.t1.1 c_reinhardtii.Cre13.g576300.t1.2 c_schloesseri.g8534.t1 c_schloesseri.g8535.t1 g_pectorale.KXZ49351.1 v_carteri.Vocar.0001s0147.1.p v_carteri.Vocar.0001s0148.1.p
OG0000630: c_debaryana.g16025.t1 c_debaryana.g209.t1 c_incerta.g1736.t1 c_incerta.g4668.t1 c_reinhardtii.Cre12.g532151.t1.1 c_reinhardtii.Cre13.g574850.t1.1 c_schloesseri.g11020.t1 c_schloesseri.g8564.t1 g_pectorale.KXZ49276.1 g_pectorale.KXZ51285.1 v_carteri.Vocar.0001s0214.1.p
OG0000631: c_debaryana.g13168.t1 c_debaryana.g15623.t1 c_debaryana.g3126.t1 c_incerta.g12961.t1 c_reinhardtii.Cre09.g402478.t1.1 c_reinhardtii.Cre14.g623926.t1.1 c_reinhardtii.Cre14.g623950.t2.1 c_schloesseri.g10138.t1 c_schloesseri.g13926.t1 g_pectorale.KXZ49131.1 v_carteri.Vocar.0061s0024.1.p
OG0000632: c_debaryana.g14283.t1 c_debaryana.g14284.t1 c_incerta.g17696.t1 c_incerta.g17701.t1 c_reinhardtii.Cre06.g278223.t1.1 c_reinhardtii.Cre06.g278228.t1.1 c_schloesseri.g10378.t1 c_schloesseri.g10383.t1 g_pectorale.KXZ45834.1 v_carteri.Vocar.0002s0306.1.p v_carteri.Vocar.0002s0307.1.p
OG0000633: c_debaryana.g10119.t1 c_debaryana.g8573.t1 c_debaryana.g8576.t1 c_debaryana.g8577.t1 c_debaryana.g8578.t1 c_incerta.g12462.t1 c_incerta.g9816.t1 c_reinhardtii.Cre10.g421450.t1.1 c_reinhardtii.Cre15.g639350.t1.1 c_schloesseri.g1533.t1 c_schloesseri.g4227.t1
OG0000634: c_debaryana.g18983.t1 c_debaryana.g19532.t1 c_debaryana.g6925.t1 c_incerta.g1007.t1 c_incerta.g1009.t1 c_incerta.g1168.t1 c_incerta.g1169.t1 c_reinhardtii.Cre11.g481350.t1.1 c_reinhardtii.Cre11.g481375.t1.1 c_reinhardtii.Cre16.g660601.t1.1 c_schloesseri.g14798.t1
OG0000635: c_debaryana.g6321.t1 c_debaryana.g6322.t1 c_incerta.g2687.t1 c_incerta.g2688.t1 c_reinhardtii.Cre03.g200650.t1.1 c_reinhardtii.Cre03.g200700.t1.2 c_schloesseri.g8907.t1 c_schloesseri.g8908.t1 g_pectorale.KXZ43985.1 v_carteri.Vocar.0035s0014.1.p v_carteri.Vocar.0035s0015.1.p
OG0000636: c_debaryana.g12126.t1 c_debaryana.g12129.t1 c_debaryana.g12132.t1 c_incerta.g4721.t1 c_reinhardtii.Cre12.g534300.t1.1 c_reinhardtii.Cre12.g534302.t1.2 c_schloesseri.g10971.t1 g_pectorale.KXZ51352.1 g_pectorale.KXZ51359.1 v_carteri.Vocar.0034s0046.1.p v_carteri.Vocar.0034s0048.1.p
OG0000637: c_debaryana.g8012.t1 c_debaryana.g8013.t1 c_incerta.g13117.t1 c_incerta.g8325.t1 c_reinhardtii.Cre02.g085257.t1.2 c_reinhardtii.Cre14.g611300.t1.1 c_schloesseri.g2180.t1 c_schloesseri.g5650.t1 g_pectorale.KXZ47650.1 v_carteri.Vocar.0028s0176.1.p v_carteri.Vocar.0050s0060.1.p
OG0000638: c_debaryana.g4450.t1 c_debaryana.g8958.t1 c_incerta.g4647.t1 c_incerta.g8876.t1 c_reinhardtii.Cre09.g393150.t1.2 c_reinhardtii.Cre12.g531200.t1.1 c_schloesseri.g11039.t1 c_schloesseri.g12178.t1 g_pectorale.KXZ50175.1 v_carteri.Vocar.0009s0241.1.p v_carteri.Vocar.0027s0067.1.p
OG0000639: c_debaryana.g15088.t1 c_debaryana.g20558.t1 c_incerta.g13364.t1 c_incerta.g9941.t1 c_reinhardtii.Cre10.g433950.t1.1 c_reinhardtii.Cre12.g550702.t1.1 c_schloesseri.g13404.t1 c_schloesseri.g474.t1 g_pectorale.KXZ51554.1 v_carteri.Vocar.0007s0025.1.p v_carteri.Vocar.0014s0129.1.p
OG0000640: c_debaryana.g10195.t1 c_incerta.g10394.t1 c_incerta.g10395.t1 c_incerta.g15980.t1 c_incerta.g8200.t1 c_schloesseri.g174.t1 c_schloesseri.g9428.t1 g_pectorale.KXZ48610.1 g_pectorale.KXZ51894.1 g_pectorale.KXZ51895.1 v_carteri.Vocar.0039s0003.1.p
OG0000641: c_debaryana.g4842.t1 c_debaryana.g4849.t1 c_incerta.g10048.t1 c_incerta.g10049.t1 c_reinhardtii.Cre12.g543350.t1.1 c_reinhardtii.Cre12.g543400.t1.2 c_schloesseri.g13308.t1 c_schloesseri.g13309.t1 g_pectorale.KXZ53335.1 g_pectorale.KXZ53336.1 v_carteri.Vocar.0007s0119.1.p
OG0000642: c_debaryana.g18515.t1 c_incerta.g4286.t1 c_incerta.g9121.t1 c_reinhardtii.Cre01.g017850.t1.2 c_reinhardtii.Cre13.g607500.t1.2 c_schloesseri.g12017.t1 g_pectorale.KXZ40996.1 g_pectorale.KXZ54106.1 v_carteri.Vocar.0006s0033.1.p v_carteri.Vocar.0024s0244.1.p v_carteri.Vocar.0073s0034.1.p
OG0000643: c_debaryana.g15354.t1 c_debaryana.g16355.t1 c_incerta.g10337.t1 c_incerta.g202.t1 c_reinhardtii.Cre07.g345350.t1.1 c_reinhardtii.Cre14.g621050.t1.1 c_schloesseri.g17287.t1 c_schloesseri.g9379.t1 g_pectorale.KXZ54653.1 v_carteri.Vocar.0002s0488.1.p v_carteri.Vocar.0011s0012.1.p
OG0000644: c_debaryana.g15164.t1 c_debaryana.g17191.t1 c_debaryana.g6089.t1 c_incerta.g8052.t1 c_reinhardtii.Cre08.g358547.t1.1 c_reinhardtii.Cre26.g757097.t1.1 c_reinhardtii.Cre46.g761047.t1.1 c_schloesseri.g1140.t2 g_pectorale.KXZ43627.1 v_carteri.Vocar.0014s0271.1.p v_carteri.Vocar.0014s0272.1.p
OG0000645: c_debaryana.g7387.t1 c_debaryana.g8346.t1 c_incerta.g15903.t1 c_incerta.g7389.t1 c_incerta.g7394.t1 c_reinhardtii.Cre12.g551550.t1.1 c_reinhardtii.Cre16.g685613.t1.1 c_schloesseri.g11744.t1 c_schloesseri.g858.t1 g_pectorale.KXZ53142.1 v_carteri.Vocar.0007s0300.1.p
OG0000646: c_debaryana.g14317.t1 c_incerta.g16125.t1 c_incerta.g16126.t1 c_incerta.g7869.t1 c_reinhardtii.Cre07.g325740.t1.1 c_reinhardtii.Cre07.g325741.t1.1 c_schloesseri.g10898.t1 g_pectorale.KXZ44981.1 g_pectorale.KXZ51046.1 g_pectorale.KXZ56263.1 v_carteri.Vocar.0003s0169.1.p
OG0000647: c_debaryana.g14057.t1 c_debaryana.g14059.t1 c_debaryana.g14060.t1 c_incerta.g4612.t1 c_incerta.g4614.t1 c_reinhardtii.Cre06.g270950.t1.2 c_reinhardtii.Cre06.g271000.t1.2 c_schloesseri.g15369.t1 c_schloesseri.g15370.t1 g_pectorale.KXZ52038.1 v_carteri.Vocar.0002s0398.1.p
OG0000648: c_debaryana.g14624.t1 c_debaryana.g20051.t1 c_incerta.g11220.t1 c_incerta.g13792.t1 c_reinhardtii.Cre03.g162000.t1.2 c_reinhardtii.Cre09.g415900.t1.2 c_schloesseri.g16804.t1 c_schloesseri.g9081.t1 g_pectorale.KXZ44371.1 g_pectorale.KXZ44372.1 v_carteri.Vocar.0005s0214.1.p
OG0000649: c_debaryana.g16980.t1 c_debaryana.g20121.t1 c_debaryana.g20569.t1 c_incerta.g11301.t1 c_incerta.g13504.t1 c_incerta.g14947.t1 c_incerta.g2513.t1 c_incerta.g3848.t1 c_incerta.g4752.t1 c_incerta.g65.t1 c_schloesseri.g88.t1
OG0000650: c_debaryana.g18771.t1 c_debaryana.g18774.t1 c_incerta.g7041.t1 c_incerta.g7042.t1 c_reinhardtii.Cre05.g232200.t1.2 c_schloesseri.g7651.t1 c_schloesseri.g7652.t1 g_pectorale.KXZ46316.1 g_pectorale.KXZ46317.1 g_pectorale.KXZ46318.1 v_carteri.Vocar.0003s0456.1.p
OG0000651: c_debaryana.g17331.t1 c_incerta.g16343.t1 c_incerta.g16344.t1 c_incerta.g16345.t1 c_reinhardtii.Cre07.g316500.t1.1 c_reinhardtii.Cre07.g316526.t1.2 c_reinhardtii.Cre07.g316550.t1.1 c_schloesseri.g10662.t1 c_schloesseri.g10663.t1 g_pectorale.KXZ43173.1 g_pectorale.KXZ43174.1
OG0000652: c_debaryana.g16036.t1 c_debaryana.g3416.t2 c_incerta.g1479.t1 c_incerta.g1761.t1 c_reinhardtii.Cre13.g573650.t1.1 c_reinhardtii.Cre13.g586916.t1.1 c_schloesseri.g13063.t3 g_pectorale.KXZ45024.1 g_pectorale.KXZ49355.1 v_carteri.Vocar.0001s0026.1.p v_carteri.Vocar.0001s0143.1.p
OG0000653: c_debaryana.g12293.t1 c_debaryana.g12298.t1 c_incerta.g1336.t1 c_incerta.g15846.t1 c_reinhardtii.Cre05.g242200.t1.1 c_reinhardtii.Cre16.g679669.t1.1 c_schloesseri.g11694.t1 c_schloesseri.g6695.t1 g_pectorale.KXZ55794.1 v_carteri.Vocar.0058s0007.1.p v_carteri.Vocar.0058s0008.1.p
OG0000654: c_debaryana.g6983.t1 c_debaryana.g6984.t1 c_debaryana.g6992.t1 c_debaryana.g6994.t1 c_incerta.g4627.t1 c_reinhardtii.Cre12.g530150.t1.2 c_reinhardtii.Cre12.g530250.t1.1 c_schloesseri.g11058.t1 g_pectorale.KXZ53076.1 g_pectorale.KXZ53078.1 g_pectorale.KXZ53079.1
OG0000655: c_debaryana.g13455.t1 c_debaryana.g13464.t1 c_incerta.g4313.t1 c_incerta.g4318.t1 c_reinhardtii.Cre01.g063632.t1.1 c_reinhardtii.Cre01.g065822.t1.1 c_schloesseri.g13217.t1 c_schloesseri.g2272.t1 g_pectorale.KXZ55139.1 v_carteri.Vocar.0001s0465.1.p v_carteri.Vocar.0001s0466.1.p
OG0000656: c_debaryana.g18118.t1 c_debaryana.g5033.t1 c_incerta.g1033.t1 c_incerta.g1035.t1 c_reinhardtii.Cre16.g661900.t1.1 c_reinhardtii.Cre16.g662000.t1.2 c_schloesseri.g14769.t1 c_schloesseri.g14771.t1 g_pectorale.KXZ52396.1 v_carteri.Vocar.0041s0033.1.p v_carteri.Vocar.0041s0061.1.p
OG0000657: c_debaryana.g13237.t1 c_debaryana.g13238.t1 c_debaryana.g14421.t1 c_debaryana.g14422.t1 c_debaryana.g14442.t1 c_debaryana.g15830.t1 c_debaryana.g15831.t1 c_debaryana.g16060.t1 c_debaryana.g18110.t1 c_debaryana.g8489.t1 c_debaryana.g8492.t1
OG0000658: c_debaryana.g11385.t1 c_debaryana.g13914.t1 c_incerta.g13090.t1 c_incerta.g6661.t1 c_reinhardtii.Cre17.g744147.t1.1 c_schloesseri.g15629.t1 c_schloesseri.g4182.t1 c_schloesseri.g6090.t1 g_pectorale.KXZ52597.1 v_carteri.Vocar.0001s0791.1.p v_carteri.Vocar.0039s0093.1.p
OG0000659: c_debaryana.g12361.t1 c_incerta.g11686.t1 c_incerta.g4275.t1 c_incerta.g6141.t1 c_incerta.g8568.t1 c_reinhardtii.Cre07.g354000.t1.2 c_reinhardtii.Cre07.g354050.t1.1 c_schloesseri.g9195.t1 c_schloesseri.g9205.t1 g_pectorale.KXZ53690.1 v_carteri.Vocar.0005s0125.1.p
OG0000660: c_debaryana.g17597.t1 c_incerta.g15089.t1 c_incerta.g15113.t1 c_incerta.g15115.t1 c_reinhardtii.Cre14.g628650.t1.2 c_reinhardtii.Cre14.g629700.t1.1 c_reinhardtii.Cre14.g629750.t2.1 c_schloesseri.g12952.t1 c_schloesseri.g12954.t1 c_schloesseri.g12981.t1 v_carteri.Vocar.0023s0031.1.p
OG0000661: c_debaryana.g6319.t1 c_debaryana.g6320.t1 c_incerta.g2686.t1 c_incerta.g2722.t1 c_reinhardtii.Cre03.g200600.t1.1 c_reinhardtii.Cre03.g202100.t1.1 c_schloesseri.g8905.t1 c_schloesseri.g8939.t1 g_pectorale.KXZ43987.1 v_carteri.Vocar.0035s0011.1.p v_carteri.Vocar.0035s0012.1.p
OG0000662: c_debaryana.g15906.t1 c_debaryana.g15910.t1 c_debaryana.g15911.t1 c_incerta.g9613.t1 c_reinhardtii.Cre02.g093500.t1.2 c_reinhardtii.Cre02.g093550.t1.1 c_schloesseri.g10303.t1 g_pectorale.KXZ43113.1 g_pectorale.KXZ49350.1 v_carteri.Vocar.0036s0060.1.p v_carteri.Vocar.0036s0061.1.p
OG0000663: c_debaryana.g12821.t1 c_debaryana.g12828.t1 c_incerta.g10016.t1 c_incerta.g10022.t1 c_reinhardtii.Cre12.g541800.t1.2 c_reinhardtii.Cre12.g542100.t1.2 c_schloesseri.g13341.t1 c_schloesseri.g13346.t1 g_pectorale.KXZ53386.1 g_pectorale.KXZ53387.1 v_carteri.Vocar.0007s0075.1.p
OG0000664: c_debaryana.g16383.t1 c_debaryana.g462.t1 c_reinhardtii.Cre02.g095043.t1.1 c_reinhardtii.Cre06.g302305.t1.2 c_reinhardtii.Cre06.g307012.t1.1 c_schloesseri.g12030.t1 c_schloesseri.g7552.t1 c_schloesseri.g7553.t1 g_pectorale.KXZ44575.1 g_pectorale.KXZ52713.1 v_carteri.Vocar.0074s0016.1.p
OG0000665: c_debaryana.g16073.t1 c_debaryana.g19445.t1 c_incerta.g1653.t1 c_reinhardtii.Cre13.g578850.t1.1 c_reinhardtii.Cre13.g578900.t1.2 c_schloesseri.g8474.t1 c_schloesseri.g8479.t1 g_pectorale.KXZ49359.1 g_pectorale.KXZ55807.1 v_carteri.Vocar.0001s0123.1.p v_carteri.Vocar.0052s0022.1.p
OG0000666: c_debaryana.g5270.t1 c_incerta.g3998.t1 c_incerta.g4001.t1 c_reinhardtii.Cre16.g667200.t1.2 c_reinhardtii.Cre16.g677702.t1.1 c_schloesseri.g7079.t1 c_schloesseri.g7083.t1 g_pectorale.KXZ54851.1 g_pectorale.KXZ54852.1 v_carteri.Vocar.0011s0069.1.p v_carteri.Vocar.0011s0072.1.p
OG0000667: c_debaryana.g7360.t1 c_debaryana.g7368.t1 c_incerta.g13181.t1 c_incerta.g2507.t1 c_incerta.g4207.t1 c_reinhardtii.Cre04.g227700.t1.1 c_reinhardtii.Cre11.g479450.t1.1 c_schloesseri.g14109.t1 c_schloesseri.g1496.t1 c_schloesseri.g660.t1 g_pectorale.KXZ47987.1
OG0000668: c_debaryana.g801.t1 c_debaryana.g802.t1 c_incerta.g1947.t1 c_reinhardtii.Cre13.g565800.t1.2 c_schloesseri.g10512.t1 g_pectorale.KXZ41971.1 g_pectorale.KXZ42111.1 g_pectorale.KXZ51215.1 v_carteri.Vocar.0001s0378.1.p v_carteri.Vocar.0006s0025.1.p v_carteri.Vocar.0028s0033.1.p
OG0000669: c_debaryana.g1891.t1 c_debaryana.g391.t1 c_incerta.g3534.t2 c_reinhardtii.Cre17.g709800.t1.2 c_schloesseri.g8003.t1 g_pectorale.KXZ50986.1 v_carteri.Vocar.0021s0041.1.p v_carteri.Vocar.0021s0042.1.p v_carteri.Vocar.0021s0043.1.p v_carteri.Vocar.0025s0071.1.p v_carteri.Vocar.0026s0121.1.p
OG0000670: c_debaryana.g13090.t1 c_debaryana.g13094.t1 c_incerta.g13514.t1 c_incerta.g13515.t1 c_reinhardtii.Cre02.g077061.t1.1 c_reinhardtii.Cre02.g077100.t1.2 c_schloesseri.g14043.t1 c_schloesseri.g14044.t1 g_pectorale.KXZ44986.1 v_carteri.Vocar.0004s0333.1.p v_carteri.Vocar.0004s0334.1.p
OG0000671: c_debaryana.g1494.t1 c_debaryana.g1495.t1 c_incerta.g9230.t1 c_incerta.g9232.t1 c_reinhardtii.Cre17.g740750.t1.2 c_reinhardtii.Cre17.g740850.t1.2 c_schloesseri.g12304.t1 c_schloesseri.g12307.t1 g_pectorale.KXZ50705.1 v_carteri.Vocar.0040s0014.1.p v_carteri.Vocar.0040s0015.1.p
OG0000672: c_debaryana.g15124.t1 c_debaryana.g8940.t1 c_incerta.g13691.t1 c_reinhardtii.Cre03.g157475.t1.1 c_reinhardtii.Cre03.g157501.t1.1 c_reinhardtii.Cre13.g590010.t1.1 c_reinhardtii.Cre20.g751697.t1.1 g_pectorale.KXZ41561.1 g_pectorale.KXZ50763.1 v_carteri.Vocar.0055s0031.1.p v_carteri.Vocar.0073s0033.1.p
OG0000673: c_debaryana.g15996.t1 c_incerta.g13809.t1 c_incerta.g13827.t1 c_incerta.g1908.t1 c_reinhardtii.Cre09.g414100.t1.2 c_reinhardtii.Cre09.g414951.t1.1 c_reinhardtii.Cre09.g415150.t1.2 v_carteri.Vocar.0001s0053.1.p v_carteri.Vocar.0011s0338.1.p v_carteri.Vocar.0021s0061.1.p v_carteri.Vocar.0021s0062.1.p
OG0000674: c_debaryana.g12305.t1 c_incerta.g15818.t1 c_incerta.g15819.t1 c_reinhardtii.Cre16.g675637.t1.1 c_reinhardtii.Cre16.g675749.t1.1 c_reinhardtii.Cre16.g675861.t1.1 c_schloesseri.g11656.t1 c_schloesseri.g11657.t1 g_pectorale.KXZ50359.1 g_pectorale.KXZ55767.1 v_carteri.Vocar.0018s0266.1.p
OG0000675: c_debaryana.g5344.t1 c_debaryana.g5346.t1 c_incerta.g12143.t1 c_reinhardtii.Cre12.g512300.t1.2 c_schloesseri.g5203.t1 g_pectorale.KXZ51371.1 v_carteri.Vocar.0009s0081.1.p v_carteri.Vocar.0009s0083.1.p v_carteri.Vocar.0009s0084.1.p v_carteri.Vocar.0032s0102.1.p v_carteri.Vocar.0032s0103.1.p
OG0000676: c_debaryana.g11753.t1 c_incerta.g16069.t1 c_incerta.g2475.t1 c_reinhardtii.Cre07.g326900.t1.2 c_reinhardtii.Cre11.g480750.t1.1 c_schloesseri.g259.t1 g_pectorale.KXZ45542.1 g_pectorale.KXZ46568.1 g_pectorale.KXZ46569.1 v_carteri.Vocar.0003s0384.1.p v_carteri.Vocar.0048s0031.1.p
OG0000677: c_debaryana.g19077.t1 c_incerta.g12499.t1 c_incerta.g12501.t1 c_incerta.g12504.t1 c_incerta.g12520.t1 c_incerta.g14173.t1 c_incerta.g9498.t1 c_reinhardtii.Cre10.g419900.t1.1 c_schloesseri.g3894.t1 c_schloesseri.g5863.t1 c_schloesseri.g9556.t1
OG0000678: c_debaryana.g359.t1 c_debaryana.g401.t1 c_incerta.g7432.t1 c_incerta.g7450.t1 c_incerta.g7452.t1 c_reinhardtii.Cre08.g384750.t1.1 c_reinhardtii.Cre08.g385500.t2.1 c_schloesseri.g15684.t1 c_schloesseri.g15703.t1 g_pectorale.KXZ43538.1 v_carteri.Vocar.0008s0085.1.p
OG0000679: c_debaryana.g337.t1 c_debaryana.g338.t1 c_incerta.g13909.t1 c_incerta.g13910.t1 c_reinhardtii.Cre09.g411200.t1.2 c_reinhardtii.Cre09.g411250.t1.1 c_schloesseri.g11967.t1 c_schloesseri.g11968.t1 g_pectorale.KXZ49566.1 v_carteri.Vocar.0008s0147.1.p v_carteri.Vocar.0008s0148.1.p
OG0000680: c_debaryana.g360.t1 c_incerta.g7451.t1 c_incerta.g7453.t1 c_incerta.g7454.t1 c_reinhardtii.Cre08.g384650.t1.2 c_reinhardtii.Cre08.g384700.t1.1 c_schloesseri.g15704.t1 c_schloesseri.g15705.t1 g_pectorale.KXZ42377.1 v_carteri.Vocar.0008s0123.1.p v_carteri.Vocar.0008s0124.1.p
OG0000681: c_debaryana.g9857.t1 c_debaryana.g9858.t1 c_incerta.g6309.t1 c_reinhardtii.Cre01.g017150.t1.1 c_reinhardtii.Cre01.g017200.t1.2 c_reinhardtii.Cre01.g017250.t1.2 c_schloesseri.g10032.t1 c_schloesseri.g10033.t1 g_pectorale.KXZ48760.1 g_pectorale.KXZ48761.1 v_carteri.Vocar.0007s0438.1.p
OG0000682: c_debaryana.g12687.t2 c_debaryana.g12700.t1 c_incerta.g1256.t1 c_incerta.g1257.t1 c_reinhardtii.Cre05.g245550.t1.1 c_reinhardtii.Cre05.g245701.t1.1 c_schloesseri.g6771.t1 c_schloesseri.g6772.t1 g_pectorale.KXZ46150.1 v_carteri.Vocar.0026s0053.1.p v_carteri.Vocar.0082s0020.1.p
OG0000683: c_debaryana.g328.t1 c_incerta.g13935.t1 c_incerta.g13936.t1 c_reinhardtii.Cre09.g409951.t1.1 c_reinhardtii.Cre09.g410000.t1.1 c_schloesseri.g11994.t1 c_schloesseri.g11995.t1 g_pectorale.KXZ49577.1 g_pectorale.KXZ49578.1 v_carteri.Vocar.0008s0160.1.p v_carteri.Vocar.0008s0163.1.p
OG0000684: c_debaryana.g7019.t1 c_debaryana.g7033.t1 c_incerta.g17416.t1 c_incerta.g17418.t1 c_reinhardtii.Cre12.g528300.t1.1 c_reinhardtii.Cre12.g528400.t1.1 c_schloesseri.g11093.t1 c_schloesseri.g11095.t1 g_pectorale.KXZ52810.1 v_carteri.Vocar.0037s0042.1.p v_carteri.Vocar.0037s0043.1.p
OG0000685: c_debaryana.g4520.t1 c_incerta.g15462.t1 c_reinhardtii.Cre09.g388949.t1.1 c_schloesseri.g3622.t1 g_pectorale.KXZ54275.1 g_pectorale.KXZ54279.1 v_carteri.Vocar.0021s0084.1.p v_carteri.Vocar.0026s0132.1.p v_carteri.Vocar.0044s0056.1.p v_carteri.Vocar.0044s0064.1.p v_carteri.Vocar.0044s0073.1.p
OG0000686: c_debaryana.g15498.t1 c_debaryana.g19030.t1 c_incerta.g15361.t1 c_incerta.g7209.t1 c_reinhardtii.Cre09.g392729.t1.1 c_reinhardtii.Cre12.g560550.t1.1 c_schloesseri.g17260.t1 c_schloesseri.g4958.t2 g_pectorale.KXZ47585.1 v_carteri.Vocar.0004s0443.1.p v_carteri.Vocar.0044s0026.1.p
OG0000687: c_debaryana.g13389.t1 c_debaryana.g9083.t1 c_incerta.g834.t1 c_reinhardtii.Cre16.g652150.t1.2 c_reinhardtii.Cre16.g691888.t1.1 c_schloesseri.g11798.t2 c_schloesseri.g14981.t1 g_pectorale.KXZ48046.1 g_pectorale.KXZ51897.1 v_carteri.Vocar.0032s0044.1.p v_carteri.Vocar.0052s0039.1.p
OG0000688: c_debaryana.g19031.t1 c_debaryana.g19032.t1 c_incerta.g15357.t1 c_reinhardtii.Cre09.g387023.t1.1 c_reinhardtii.Cre09.g393247.t1.1 c_schloesseri.g4951.t1 c_schloesseri.g4952.t1 c_schloesseri.g4953.t1 g_pectorale.KXZ54208.1 g_pectorale.KXZ54209.1 v_carteri.Vocar.0044s0024.1.p
OG0000689: c_debaryana.g19222.t1 c_debaryana.g19223.t1 c_incerta.g489.t1 c_incerta.g491.t1 c_reinhardtii.Cre06.g283634.t2.1 c_reinhardtii.Cre06.g283750.t1.2 c_schloesseri.g2639.t1 c_schloesseri.g2640.t1 g_pectorale.KXZ43716.1 v_carteri.Vocar.0002s0034.1.p v_carteri.Vocar.0002s0035.1.p
OG0000690: c_debaryana.g3994.t1 c_debaryana.g3995.t1 c_incerta.g91.t1 c_reinhardtii.Cre06.g293400.t1.2 c_reinhardtii.Cre06.g293450.t1.2 c_schloesseri.g8710.t1 c_schloesseri.g8711.t1 g_pectorale.KXZ41303.1 g_pectorale.KXZ49425.1 v_carteri.Vocar.0001s1371.1.p v_carteri.Vocar.0001s1372.1.p
OG0000691: c_debaryana.g11418.t1 c_debaryana.g5021.t2 c_incerta.g13102.t1 c_incerta.g3400.t1 c_reinhardtii.Cre17.g717050.t1.1 c_reinhardtii.Cre17.g743547.t1.1 c_schloesseri.g14669.t1 c_schloesseri.g15617.t1 g_pectorale.KXZ52591.1 v_carteri.Vocar.0004s0263.1.p v_carteri.Vocar.0039s0095.1.p
OG0000692: c_debaryana.g5430.t2 c_debaryana.g5436.t1 c_incerta.g11022.t1 c_incerta.g11026.t1 c_reinhardtii.Cre03.g152950.t1.1 c_reinhardtii.Cre03.g153150.t1.2 c_schloesseri.g16615.t1 c_schloesseri.g16619.t1 g_pectorale.KXZ51601.1 v_carteri.Vocar.0019s0103.1.p v_carteri.Vocar.0019s0119.1.p
OG0000693: c_debaryana.g16180.t1 c_debaryana.g9494.t1 c_incerta.g12035.t1 c_incerta.g12848.t1 c_reinhardtii.Cre12.g507250.t1.1 c_reinhardtii.Cre14.g613850.t1.1 c_schloesseri.g17455.t2 c_schloesseri.g7416.t1 g_pectorale.KXZ55937.1 v_carteri.Vocar.0016s0279.1.p v_carteri.Vocar.0057s0005.1.p
OG0000694: c_debaryana.g10256.t1 c_debaryana.g10257.t1 c_incerta.g10364.t1 c_incerta.g10365.t1 c_reinhardtii.Cre07.g344050.t1.1 c_reinhardtii.Cre07.g344100.t1.1 c_schloesseri.g9403.t1 c_schloesseri.g9404.t1 g_pectorale.KXZ54660.1 v_carteri.Vocar.0011s0002.1.p v_carteri.Vocar.0011s0004.1.p
OG0000695: c_debaryana.g16467.t1 c_debaryana.g16479.t1 c_incerta.g16537.t1 c_reinhardtii.Cre17.g728750.t1.2 c_schloesseri.g12549.t1 g_pectorale.KXZ43979.1 g_pectorale.KXZ44944.1 g_pectorale.KXZ44945.1 g_pectorale.KXZ44946.1 v_carteri.Vocar.0028s0173.1.p v_carteri.Vocar.0028s0174.1.p
OG0000696: c_debaryana.g13824.t1 c_debaryana.g13827.t1 c_incerta.g3958.t1 c_incerta.g3959.t1 c_reinhardtii.Cre16.g686300.t1.2 c_reinhardtii.Cre16.g686350.t1.1 c_schloesseri.g7121.t1 g_pectorale.KXZ55483.1 g_pectorale.KXZ55484.1 v_carteri.Vocar.0050s0066.1.p v_carteri.Vocar.0050s0067.1.p
OG0000697: c_debaryana.g10625.t1 c_debaryana.g15955.t1 c_incerta.g4761.t1 c_incerta.g6692.t1 c_reinhardtii.Cre01.g035300.t1.2 c_reinhardtii.Cre12.g535750.t1.1 c_schloesseri.g10945.t1 c_schloesseri.g4148.t1 g_pectorale.KXZ47003.1 g_pectorale.KXZ53684.1 v_carteri.Vocar.0034s0024.1.p
OG0000698: c_debaryana.g6908.t1 c_incerta.g203.t1 c_incerta.g210.t1 c_incerta.g217.t1 c_reinhardtii.Cre14.g621100.t1.1 c_reinhardtii.Cre14.g621400.t1.1 c_schloesseri.g17274.t1 c_schloesseri.g17281.t1 c_schloesseri.g17286.t1 g_pectorale.KXZ48438.1 v_carteri.Vocar.0033s0133.1.p
OG0000699: c_debaryana.g12221.t1 c_debaryana.g8486.t1 c_incerta.g13723.t1 c_incerta.g9495.t1 c_reinhardtii.Cre01.g003751.t1.1 c_reinhardtii.Cre02.g098750.t1.1 c_schloesseri.g13450.t1 c_schloesseri.g6055.t1 g_pectorale.KXZ44546.1 g_pectorale.KXZ48351.1 v_carteri.Vocar.0083s0013.1.p
OG0000700: c_debaryana.g7260.t1 c_debaryana.g7759.t1 c_incerta.g2276.t1 c_incerta.g2287.t1 c_reinhardtii.Cre05.g240200.t1.2 c_reinhardtii.Cre05.g240600.t1.1 c_reinhardtii.Cre36.g759597.t1.1 c_schloesseri.g13641.t1 g_pectorale.KXZ46848.1 g_pectorale.KXZ48473.1 g_pectorale.KXZ55333.1
OG0000701: c_debaryana.g15411.t2 c_debaryana.g4397.t1 c_incerta.g14884.t1 c_incerta.g747.t1 c_reinhardtii.Cre01.g051750.t2.1 c_reinhardtii.Cre16.g648150.t1.1 c_schloesseri.g13274.t1 g_pectorale.KXZ41995.1 g_pectorale.KXZ41996.1 g_pectorale.KXZ51890.1 g_pectorale.KXZ51891.1
OG0000702: c_debaryana.g2009.t1 c_debaryana.g2010.t1 c_debaryana.g2012.t1 c_incerta.g5006.t1 c_reinhardtii.Cre03.g197050.t1.2 c_schloesseri.g361.t1 c_schloesseri.g6733.t1 g_pectorale.KXZ44232.1 g_pectorale.KXZ45682.1 g_pectorale.KXZ45688.1 v_carteri.Vocar.0011s0307.1.p
OG0000703: c_debaryana.g18035.t1 c_debaryana.g18038.t2 c_incerta.g8182.t1 c_reinhardtii.Cre02.g091450.t1.1 c_reinhardtii.Cre02.g091500.t1.1 c_schloesseri.g1797.t2 c_schloesseri.g1798.t1 g_pectorale.KXZ44321.1 g_pectorale.KXZ44333.1 v_carteri.Vocar.0001s1151.1.p v_carteri.Vocar.0001s1184.1.p
OG0000704: c_debaryana.g3533.t2 c_debaryana.g3536.t1 c_incerta.g17135.t2 c_incerta.g17137.t1 c_reinhardtii.Cre01.g001678.t1.1 c_reinhardtii.Cre01.g001700.t1.1 c_schloesseri.g15528.t1 c_schloesseri.g15529.t1 g_pectorale.KXZ43294.1 v_carteri.Vocar.0013s0065.1.p v_carteri.Vocar.0013s0066.1.p
OG0000705: c_debaryana.g14943.t1 c_debaryana.g14944.t1 c_incerta.g9440.t1 c_incerta.g9441.t1 c_reinhardtii.Cre06.g298800.t1.1 c_reinhardtii.Cre06.g298850.t1.2 c_schloesseri.g15873.t1 c_schloesseri.g15874.t1 g_pectorale.KXZ51058.1 v_carteri.Vocar.0029s0159.1.p v_carteri.Vocar.0029s0160.1.p
OG0000706: c_debaryana.g15460.t1 c_debaryana.g15469.t1 c_incerta.g3978.t1 c_reinhardtii.Cre16.g687117.t1.2 c_reinhardtii.Cre16.g687150.t1.1 c_schloesseri.g7104.t1 c_schloesseri.g7105.t1 g_pectorale.KXZ41590.1 g_pectorale.KXZ54873.1 v_carteri.Vocar.0011s0086.1.p v_carteri.Vocar.0011s0089.1.p
OG0000707: c_debaryana.g6626.t1 c_debaryana.g6652.t1 c_incerta.g6750.t1 c_incerta.g6752.t1 c_reinhardtii.Cre01.g038050.t1.1 c_reinhardtii.Cre01.g038151.t1.1 c_schloesseri.g4087.t1 c_schloesseri.g4089.t1 g_pectorale.KXZ55246.1 v_carteri.Vocar.0001s0830.1.p v_carteri.Vocar.0001s0831.1.p
OG0000708: c_debaryana.g19153.t1 c_incerta.g530.t1 c_incerta.g556.t1 c_incerta.g568.t1 c_reinhardtii.Cre06.g279950.t1.1 c_reinhardtii.Cre06.g280450.t1.1 c_reinhardtii.Cre06.g281700.t1.1 c_schloesseri.g2553.t1 c_schloesseri.g2569.t1 c_schloesseri.g2595.t1 g_pectorale.KXZ44864.1
OG0000709: c_debaryana.g14373.t1 c_debaryana.g15062.t1 c_incerta.g12599.t1 c_incerta.g13952.t1 c_reinhardtii.Cre09.g388450.t1.1 c_reinhardtii.Cre11.g467557.t1.1 c_schloesseri.g12611.t1 c_schloesseri.g3534.t1 g_pectorale.KXZ54237.1 v_carteri.Vocar.0026s0170.1.p v_carteri.Vocar.0091s0013.1.p
OG0000710: c_debaryana.g15525.t1 g_pectorale.KXZ40992.1 g_pectorale.KXZ42909.1 v_carteri.Vocar.0001s1065.1.p v_carteri.Vocar.0015s0145.1.p v_carteri.Vocar.0016s0312.1.p v_carteri.Vocar.0019s0265.1.p v_carteri.Vocar.0026s0044.1.p v_carteri.Vocar.0085s0001.1.p v_carteri.Vocar.0100s0001.1.p v_carteri.Vocar.0419s0001.1.p
OG0000711: c_debaryana.g7559.t1 c_debaryana.g7561.t1 c_debaryana.g7563.t1 c_incerta.g11799.t1 c_incerta.g11800.t1 c_reinhardtii.Cre12.g513852.t1.1 c_reinhardtii.Cre12.g513900.t1.1 c_schloesseri.g11357.t1 g_pectorale.KXZ47420.1 g_pectorale.KXZ47424.1 v_carteri.Vocar.0006s0295.1.p
OG0000712: c_debaryana.g17673.t1 c_debaryana.g17674.t1 c_debaryana.g5642.t1 c_incerta.g725.t1 c_incerta.g728.t1 c_reinhardtii.Cre16.g690950.t1.2 c_reinhardtii.Cre16.g691150.t1.2 c_schloesseri.g4517.t1 c_schloesseri.g4521.t1 g_pectorale.KXZ56269.1 g_pectorale.KXZ56273.1
OG0000713: c_debaryana.g10584.t1 c_debaryana.g19995.t1 c_incerta.g11263.t1 c_incerta.g6586.t1 c_reinhardtii.Cre01.g030150.t1.2 c_reinhardtii.Cre19.g750247.t1.1 c_schloesseri.g3806.t1 c_schloesseri.g6158.t1 g_pectorale.KXZ44175.1 v_carteri.Vocar.0001s0926.1.p v_carteri.Vocar.0001s0927.1.p
OG0000714: c_debaryana.g2342.t1 c_debaryana.g3272.t1 c_incerta.g1604.t1 c_reinhardtii.Cre07.g331475.t1.1 c_reinhardtii.Cre13.g581150.t1.2 c_schloesseri.g163.t1 c_schloesseri.g1633.t1 g_pectorale.KXZ47309.1 g_pectorale.KXZ53962.1 v_carteri.Vocar.0001s0081.1.p v_carteri.Vocar.0034s0070.1.p
OG0000715: c_debaryana.g17496.t2 c_debaryana.g5824.t1 c_incerta.g337.t1 c_incerta.g341.t1 c_reinhardtii.Cre04.g224400.t1.1 c_reinhardtii.Cre04.g224500.t1.1 c_schloesseri.g1439.t1 c_schloesseri.g1441.t1 g_pectorale.KXZ50445.1 g_pectorale.KXZ50448.1 v_carteri.Vocar.0049s0028.1.p
OG0000716: c_debaryana.g9264.t1 c_debaryana.g9267.t1 c_incerta.g13653.t1 c_incerta.g13654.t1 c_reinhardtii.Cre08.g375900.t1.1 c_reinhardtii.Cre08.g375950.t1.1 c_schloesseri.g14228.t1 c_schloesseri.g14229.t1 g_pectorale.KXZ56093.1 v_carteri.Vocar.0042s0016.1.p v_carteri.Vocar.0042s0017.1.p
OG0000717: c_debaryana.g8861.t1 c_debaryana.g8862.t1 c_incerta.g1279.t1 c_incerta.g13807.t1 c_reinhardtii.Cre05.g244400.t1.1 c_reinhardtii.Cre09.g415050.t3.1 c_reinhardtii.Cre09.g415250.t1.2 c_schloesseri.g6752.t1 c_schloesseri.g9048.t1 g_pectorale.KXZ45399.1 v_carteri.Vocar.0011s0273.1.p
OG0000718: c_debaryana.g8836.t1 c_incerta.g12904.t1 c_reinhardtii.Cre11.g467772.t1.1 c_schloesseri.g3150.t1 g_pectorale.KXZ43144.1 g_pectorale.KXZ46026.1 g_pectorale.KXZ51741.1 v_carteri.Vocar.0030s0189.1.p v_carteri.Vocar.0040s0001.1.p v_carteri.Vocar.0040s0002.1.p v_carteri.Vocar.0040s0003.1.p
OG0000719: c_debaryana.g3019.t1 c_debaryana.g3454.t1 c_incerta.g1441.t1 c_incerta.g6899.t1 c_reinhardtii.Cre08.g361250.t1.1 c_reinhardtii.Cre13.g588750.t1.1 c_schloesseri.g13104.t1 c_schloesseri.g4679.t1 g_pectorale.KXZ45042.1 v_carteri.Vocar.0003s0242.1.p v_carteri.Vocar.0020s0017.1.p
OG0000720: c_debaryana.g13679.t1 c_debaryana.g13682.t1 c_incerta.g10.t1 c_incerta.g14.t1 c_incerta.g7103.t1 c_incerta.g7108.t1 c_reinhardtii.Cre06.g296750.t1.2 c_schloesseri.g15923.t1 g_pectorale.KXZ55371.1 v_carteri.Vocar.0001s0495.1.p v_carteri.Vocar.0001s0500.1.p
OG0000721: c_debaryana.g12741.t1 c_debaryana.g12742.t1 c_debaryana.g18899.t1 c_incerta.g16525.t1 c_incerta.g2263.t1 c_reinhardtii.Cre05.g241202.t1.1 c_reinhardtii.Cre17.g728300.t1.1 c_schloesseri.g12561.t1 c_schloesseri.g13665.t1 g_pectorale.KXZ42225.1 v_carteri.Vocar.0030s0124.1.p
OG0000722: c_debaryana.g2779.t1 c_incerta.g15868.t1 c_incerta.g15870.t1 c_incerta.g17370.t1 c_incerta.g3500.t1 c_reinhardtii.Cre03.g202673.t1.1 c_reinhardtii.Cre07.g338650.t1.1 c_reinhardtii.Cre11.g467579.t1.1 c_reinhardtii.Cre16.g647901.t1.1 c_schloesseri.g13753.t1 g_pectorale.KXZ53052.1
OG0000723: c_debaryana.g11761.t2 c_debaryana.g9913.t2 c_incerta.g8754.t1 c_incerta.g8971.t1 c_reinhardtii.Cre09.g396650.t1.2 c_reinhardtii.Cre17.g699000.t1.2 c_schloesseri.g12267.t1 g_pectorale.KXZ55418.1 g_pectorale.KXZ55429.1 v_carteri.Vocar.0001s0498.1.p v_carteri.Vocar.0004s0311.1.p
OG0000724: c_debaryana.g15127.t1 c_debaryana.g15145.t1 c_incerta.g8445.t1 c_incerta.g8446.t1 c_reinhardtii.Cre02.g079550.t1.2 c_reinhardtii.Cre02.g079600.t1.2 c_schloesseri.g5763.t1 c_schloesseri.g5764.t1 g_pectorale.KXZ53570.1 v_carteri.Vocar.0009s0168.1.p v_carteri.Vocar.0009s0169.1.p
OG0000725: c_debaryana.g11068.t1 c_debaryana.g5960.t1 c_incerta.g8413.t1 c_incerta.g8415.t1 c_reinhardtii.Cre02.g080600.t1.2 c_reinhardtii.Cre02.g080700.t1.2 c_schloesseri.g5740.t1 c_schloesseri.g5742.t1 g_pectorale.KXZ42734.1 v_carteri.Vocar.0004s0287.1.p v_carteri.Vocar.0004s0349.1.p
OG0000726: c_debaryana.g18625.t1 c_incerta.g16442.t1 c_incerta.g9651.t1 c_reinhardtii.Cre10.g454850.t1.2 c_reinhardtii.Cre11.g476150.t1.2 c_schloesseri.g17123.t1 c_schloesseri.g2475.t1 g_pectorale.KXZ48249.1 g_pectorale.KXZ54511.1 v_carteri.Vocar.0015s0075.1.p v_carteri.Vocar.0027s0065.1.p
OG0000727: c_debaryana.g661.t1 c_debaryana.g666.t1 c_incerta.g13348.t1 c_incerta.g13350.t1 c_reinhardtii.Cre10.g434800.t1.1 c_reinhardtii.Cre10.g434900.t1.1 c_schloesseri.g489.t1 c_schloesseri.g491.t1 g_pectorale.KXZ51584.1 v_carteri.Vocar.0014s0121.1.p v_carteri.Vocar.0014s0122.1.p
OG0000728: c_debaryana.g303.t1 c_incerta.g6907.t1 c_incerta.g6908.t1 c_incerta.g6909.t1 c_reinhardtii.Cre08.g361551.t1.1 c_reinhardtii.Cre08.g361600.t1.1 c_reinhardtii.Cre08.g361650.t1.1 c_schloesseri.g4686.t1 c_schloesseri.g4687.t1 v_carteri.Vocar.0003s0240.1.p v_carteri.Vocar.0003s0241.1.p
OG0000729: c_debaryana.g5551.t1 c_debaryana.g5552.t1 c_incerta.g12935.t1 c_incerta.g12936.t1 c_reinhardtii.Cre09.g405350.t1.2 c_reinhardtii.Cre09.g405400.t1.2 c_schloesseri.g13895.t1 c_schloesseri.g13896.t1 g_pectorale.KXZ49721.1 v_carteri.Vocar.0062s0008.1.p v_carteri.Vocar.0062s0009.1.p
OG0000730: c_debaryana.g2147.t1 c_incerta.g17198.t1 c_incerta.g17202.t1 c_reinhardtii.Cre08.g363950.t1.1 c_reinhardtii.Cre08.g372650.t1.2 c_schloesseri.g7769.t1 c_schloesseri.g7770.t1 g_pectorale.KXZ47752.1 g_pectorale.KXZ47753.1 g_pectorale.KXZ54163.1 v_carteri.Vocar.0060s0020.1.p
OG0000731: c_debaryana.g8016.t1 c_incerta.g2857.t2 c_incerta.g2858.t1 c_reinhardtii.Cre17.g725150.t1.2 c_reinhardtii.Cre17.g725200.t1.2 c_schloesseri.g14502.t1 c_schloesseri.g14503.t1 c_schloesseri.g14504.t1 g_pectorale.KXZ43925.1 g_pectorale.KXZ51733.1 v_carteri.Vocar.0001s1440.1.p
OG0000732: c_debaryana.g11768.t1 c_incerta.g2449.t1 c_incerta.g2453.t1 c_reinhardtii.Cre11.g481600.t1.1 c_reinhardtii.Cre11.g481750.t1.2 c_schloesseri.g14169.t1 c_schloesseri.g14172.t1 g_pectorale.KXZ46645.1 v_carteri.Vocar.0048s0010.1.p v_carteri.Vocar.0048s0013.1.p v_carteri.Vocar.0048s0016.1.p
OG0000733: c_debaryana.g2524.t1 c_incerta.g4101.t1 c_incerta.g4102.t1 c_reinhardtii.Cre16.g689050.t1.1 c_reinhardtii.Cre16.g689100.t1.1 c_schloesseri.g4792.t1 c_schloesseri.g4793.t1 g_pectorale.KXZ49049.1 g_pectorale.KXZ49051.1 v_carteri.Vocar.0023s0098.1.p v_carteri.Vocar.0023s0122.1.p
OG0000734: c_debaryana.g20631.t1 c_debaryana.g20636.t1 c_incerta.g4933.t1 c_incerta.g4936.t1 c_reinhardtii.Cre12.g491550.t1.2 c_reinhardtii.Cre12.g492150.t1.2 c_schloesseri.g5340.t1 g_pectorale.KXZ49869.1 g_pectorale.KXZ49875.1 v_carteri.Vocar.0016s0091.1.p v_carteri.Vocar.0031s0138.1.p
OG0000735: c_debaryana.g1570.t1 c_incerta.g9734.t1 c_incerta.g9739.t1 c_reinhardtii.Cre17.g737752.t1.1 c_reinhardtii.Cre17.g737850.t1.1 c_schloesseri.g12364.t1 c_schloesseri.g12366.t1 c_schloesseri.g12371.t1 g_pectorale.KXZ54432.1 v_carteri.Vocar.0014s0095.1.p v_carteri.Vocar.0017s0114.1.p
OG0000736: c_debaryana.g11651.t1 c_incerta.g12959.t1 c_incerta.g12962.t1 c_incerta.g2922.t1 c_reinhardtii.Cre09.g402589.t1.1 c_reinhardtii.Cre10.g451250.t1.1 c_schloesseri.g13920.t1 c_schloesseri.g14429.t2 g_pectorale.KXZ45145.1 v_carteri.Vocar.0061s0009.1.p v_carteri.Vocar.0061s0022.1.p
OG0000737: c_debaryana.g8248.t1 c_debaryana.g8249.t1 c_incerta.g5764.t2 c_incerta.g5765.t1 c_reinhardtii.Cre10.g456200.t1.2 c_reinhardtii.Cre10.g456250.t1.2 c_schloesseri.g17090.t1 c_schloesseri.g17091.t1 g_pectorale.KXZ54626.1 v_carteri.Vocar.0030s0140.1.p v_carteri.Vocar.0030s0141.1.p
OG0000738: c_debaryana.g8924.t1 c_incerta.g8798.t1 c_incerta.g8799.t1 c_incerta.g8809.t1 c_reinhardtii.Cre09.g393284.t1.1 c_reinhardtii.Cre09.g393654.t1.1 c_schloesseri.g12107.t1 c_schloesseri.g12117.t1 v_carteri.Vocar.0003s0509.1.p v_carteri.Vocar.0003s0512.1.p v_carteri.Vocar.0008s0105.1.p
OG0000739: c_debaryana.g15178.t1 c_incerta.g14300.t1 c_incerta.g14301.t1 c_incerta.g14302.t1 c_incerta.g14303.t1 c_incerta.g8024.t1 c_reinhardtii.Cre02.g143447.t1.1 c_reinhardtii.Cre02.g143547.t1.1 c_schloesseri.g4849.t1 g_pectorale.KXZ44136.1 v_carteri.Vocar.0014s0267.1.p
OG0000740: c_debaryana.g18296.t1 c_incerta.g13315.t1 c_incerta.g13327.t1 c_reinhardtii.Cre10.g436250.t1.2 c_reinhardtii.Cre10.g437000.t1.2 c_schloesseri.g529.t1 g_pectorale.KXZ42292.1 g_pectorale.KXZ46532.1 v_carteri.Vocar.0001s1344.1.p v_carteri.Vocar.0001s1345.1.p v_carteri.Vocar.0001s1346.1.p
OG0000741: c_debaryana.g16408.t1 c_incerta.g11868.t1 c_incerta.g4453.t1 c_reinhardtii.Cre06.g263450.t1.2 c_reinhardtii.Cre12.g498600.t1.2 c_schloesseri.g7231.t1 c_schloesseri.g8284.t1 g_pectorale.KXZ43317.1 g_pectorale.KXZ52231.1 v_carteri.Vocar.0002s0517.1.p v_carteri.Vocar.0006s0271.1.p
OG0000742: c_debaryana.g4954.t1 c_incerta.g11546.t1 c_reinhardtii.Cre04.g217700.t1.1 c_reinhardtii.Cre05.g233400.t1.1 c_reinhardtii.Cre06.g303100.t1.2 c_reinhardtii.Cre06.g306050.t1.1 c_reinhardtii.Cre17.g701809.t1.2 g_pectorale.KXZ43705.1 g_pectorale.KXZ46145.1 g_pectorale.KXZ56075.1 v_carteri.Vocar.0012s0036.1.p
OG0000743: c_incerta.g5165.t1 c_incerta.g5183.t1 c_incerta.g5186.t1 c_incerta.g5187.t1 c_reinhardtii.Cre03.g187750.t1.2 c_reinhardtii.Cre03.g187800.t1.2 c_reinhardtii.Cre03.g187850.t1.2 c_reinhardtii.Cre03.g188026.t1.1 c_schloesseri.g2929.t1 c_schloesseri.g2932.t1 c_schloesseri.g2934.t1
OG0000744: c_incerta.g11598.t2 c_incerta.g11599.t1 c_incerta.g14656.t1 c_reinhardtii.Cre02.g143407.t1.1 c_reinhardtii.Cre02.g143507.t1.1 c_reinhardtii.Cre05.g242301.t1.1 c_reinhardtii.Cre07.g344260.t1.2 c_reinhardtii.Cre10.g466900.t1.2 c_schloesseri.g2425.t1 c_schloesseri.g2426.t1 c_schloesseri.g6291.t1
OG0000745: c_incerta.g7132.t1 c_incerta.g984.t1 c_reinhardtii.Cre14.g625225.t1.1 c_reinhardtii.Cre16.g659450.t1.2 c_reinhardtii.Cre16.g659500.t1.2 c_reinhardtii.Cre16.g659550.t1.1 c_schloesseri.g14819.t1 g_pectorale.KXZ49293.1 g_pectorale.KXZ49327.1 g_pectorale.KXZ56157.1 v_carteri.Vocar.0018s0014.1.p
OG0000746: c_incerta.g16914.t1 c_incerta.g2302.t1 c_reinhardtii.Cre02.g095053.t2.1 c_reinhardtii.Cre03.g146427.t1.1 c_reinhardtii.Cre12.g545602.t1.1 c_schloesseri.g1263.t1 c_schloesseri.g14101.t1 c_schloesseri.g14103.t1 c_schloesseri.g14104.t2 c_schloesseri.g4591.t1 c_schloesseri.g7722.t1
OG0000747: c_incerta.g12654.t1 c_incerta.g1862.t1 c_incerta.g1866.t1 c_incerta.g4261.t1 c_incerta.g9221.t1 c_reinhardtii.Cre05.g236350.t1.1 c_reinhardtii.Cre05.g236550.t1.2 c_reinhardtii.Cre06.g298200.t1.1 c_reinhardtii.Cre13.g569300.t1.1 c_schloesseri.g15887.t1 c_schloesseri.g1864.t1
OG0000748: c_incerta.g7265.t1 c_reinhardtii.Cre06.g278206.t1.1 c_reinhardtii.Cre06.g278217.t1.1 c_reinhardtii.Cre06.g278218.t1.1 c_reinhardtii.Cre12.g493650.t1.2 c_schloesseri.g4298.t1 c_schloesseri.g7299.t1 g_pectorale.KXZ51528.1 g_pectorale.KXZ51531.1 g_pectorale.KXZ56444.1 v_carteri.Vocar.0056s0001.1.p
OG0000749: c_incerta.g5617.t1 c_incerta.g5621.t1 c_incerta.g5622.t1 c_incerta.g5623.t1 c_incerta.g5630.t1 c_reinhardtii.Cre03.g167887.t1.1 c_reinhardtii.Cre03.g168250.t1.1 c_schloesseri.g8637.t1 c_schloesseri.g8644.t1 c_schloesseri.g8646.t1 g_pectorale.KXZ46142.1
OG0000750: c_incerta.g10589.t1 c_reinhardtii.Cre01.g005543.t1.1 c_reinhardtii.Cre39.g760047.t1.1 c_schloesseri.g13717.t1 g_pectorale.KXZ41132.1 g_pectorale.KXZ42100.1 g_pectorale.KXZ42258.1 g_pectorale.KXZ43792.1 v_carteri.Vocar.0014s0043.1.p v_carteri.Vocar.0050s0052.1.p v_carteri.Vocar.0056s0019.1.p
OG0000751: g_pectorale.KXZ40812.1 g_pectorale.KXZ40994.1 g_pectorale.KXZ41166.1 g_pectorale.KXZ41172.1 g_pectorale.KXZ41531.1 g_pectorale.KXZ41734.1 g_pectorale.KXZ41823.1 g_pectorale.KXZ43063.1 g_pectorale.KXZ47956.1 g_pectorale.KXZ51205.1 g_pectorale.KXZ51561.1
OG0000752: g_pectorale.KXZ44624.1 g_pectorale.KXZ44627.1 g_pectorale.KXZ45107.1 g_pectorale.KXZ45108.1 g_pectorale.KXZ45109.1 g_pectorale.KXZ55386.1 v_carteri.Vocar.0001s0046.1.p v_carteri.Vocar.0001s1731.1.p v_carteri.Vocar.0006s0206.1.p v_carteri.Vocar.0034s0021.1.p v_carteri.Vocar.0034s0022.1.p
OG0000753: c_debaryana.g19236.t1 c_debaryana.g19237.t1 c_incerta.g470.t1 c_reinhardtii.Cre06.g284750.t1.2 c_reinhardtii.Cre06.g284800.t1.2 c_schloesseri.g2662.t1 c_schloesseri.g2663.t1 g_pectorale.KXZ41348.1 v_carteri.Vocar.0002s0002.1.p v_carteri.Vocar.0002s0056.1.p
OG0000754: c_debaryana.g14761.t1 c_debaryana.g14772.t1 c_debaryana.g14773.t1 c_incerta.g15167.t1 c_reinhardtii.Cre14.g631600.t1.2 c_schloesseri.g12898.t1 g_pectorale.KXZ42074.1 g_pectorale.KXZ42075.1 v_carteri.Vocar.0076s0009.1.p v_carteri.Vocar.0076s0013.1.p
OG0000755: c_debaryana.g12995.t1 c_debaryana.g18947.t1 c_incerta.g2015.t1 c_reinhardtii.Cre14.g626700.t1.2 c_schloesseri.g13023.t1 g_pectorale.KXZ48576.1 g_pectorale.KXZ48584.1 g_pectorale.KXZ49140.1 v_carteri.Vocar.0002s0012.1.p v_carteri.Vocar.0022s0106.1.p
OG0000756: c_debaryana.g20158.t1 c_debaryana.g20159.t1 c_incerta.g4019.t1 c_incerta.g4020.t1 c_reinhardtii.Cre16.g671350.t1.2 c_reinhardtii.Cre16.g671400.t1.2 c_schloesseri.g7062.t1 g_pectorale.KXZ50556.1 g_pectorale.KXZ50558.1 v_carteri.Vocar.0025s0060.1.p
OG0000757: c_debaryana.g19796.t1 c_debaryana.g19800.t1 c_incerta.g12510.t1 c_incerta.g12511.t1 c_reinhardtii.Cre10.g419550.t1.2 c_reinhardtii.Cre10.g419600.t1.2 c_schloesseri.g9538.t1 c_schloesseri.g9539.t1 g_pectorale.KXZ43694.1 v_carteri.Vocar.0016s0053.1.p
OG0000758: c_debaryana.g1313.t1 c_debaryana.g1314.t1 c_incerta.g8636.t1 c_reinhardtii.Cre07.g350900.t1.1 c_reinhardtii.Cre07.g350926.t1.1 c_schloesseri.g7560.t1 g_pectorale.KXZ42058.1 g_pectorale.KXZ42059.1 v_carteri.Vocar.0011s0054.1.p v_carteri.Vocar.0011s0055.1.p
OG0000759: c_debaryana.g1818.t2 c_debaryana.g75.t1 c_incerta.g14865.t1 c_incerta.g5236.t1 c_reinhardtii.Cre01.g052650.t1.1 c_reinhardtii.Cre03.g185500.t1.1 c_schloesseri.g2980.t1 g_pectorale.KXZ56516.1 v_carteri.Vocar.0001s0393.1.p v_carteri.Vocar.0015s0216.1.p
OG0000760: c_debaryana.g2622.t1 c_debaryana.g2631.t1 c_incerta.g2632.t1 c_incerta.g2633.t1 c_reinhardtii.Cre03.g213201.t1.1 c_reinhardtii.Cre03.g213313.t1.1 c_schloesseri.g8858.t1 g_pectorale.KXZ43466.1 g_pectorale.KXZ43467.1 v_carteri.Vocar.0011s0216.1.p
OG0000761: c_debaryana.g11442.t1 c_debaryana.g17522.t1 c_debaryana.g20482.t2 c_debaryana.g4491.t1 c_debaryana.g651.t1 c_incerta.g13075.t1 c_reinhardtii.Cre17.g745097.t1.1 c_schloesseri.g15646.t1 g_pectorale.KXZ52684.1 v_carteri.Vocar.0039s0020.1.p
OG0000762: c_debaryana.g16328.t1 c_debaryana.g16331.t1 c_debaryana.g16333.t1 c_debaryana.g16334.t1 c_debaryana.g16337.t1 g_pectorale.KXZ46414.1 g_pectorale.KXZ46418.1 g_pectorale.KXZ46760.1 g_pectorale.KXZ49461.1 v_carteri.Vocar.0079s0003.1.p
OG0000763: c_debaryana.g5738.t1 c_debaryana.g5753.t1 c_incerta.g15716.t1 c_incerta.g15721.t1 c_reinhardtii.Cre16.g674900.t1.1 c_reinhardtii.Cre16.g675150.t1.1 c_schloesseri.g11544.t1 c_schloesseri.g11549.t1 v_carteri.Vocar.0018s0124.1.p v_carteri.Vocar.0018s0125.1.p
OG0000764: c_debaryana.g16493.t1 c_debaryana.g17499.t1 c_incerta.g335.t1 c_incerta.g336.t1 c_reinhardtii.Cre04.g224300.t1.1 c_reinhardtii.Cre04.g224350.t1.1 c_schloesseri.g1437.t1 c_schloesseri.g1438.t1 v_carteri.Vocar.0025s0027.1.p v_carteri.Vocar.0049s0029.1.p
OG0000765: c_debaryana.g20413.t1 c_debaryana.g782.t1 c_incerta.g1943.t1 c_incerta.g6695.t1 c_reinhardtii.Cre01.g035400.t1.1 c_reinhardtii.Cre13.g565950.t1.2 c_schloesseri.g10515.t1 g_pectorale.KXZ55358.1 v_carteri.Vocar.0001s0765.1.p v_carteri.Vocar.0028s0034.1.p
OG0000766: c_debaryana.g17932.t1 c_debaryana.g3955.t1 c_incerta.g1900.t1 c_incerta.g7656.t1 c_reinhardtii.Cre02.g110150.t1.2 c_reinhardtii.Cre13.g567850.t1.2 c_schloesseri.g6370.t1 g_pectorale.KXZ43584.1 g_pectorale.KXZ43585.1 v_carteri.Vocar.0001s1630.1.p
OG0000767: c_debaryana.g16775.t1 c_debaryana.g20194.t1 c_incerta.g15293.t1 c_incerta.g1774.t1 c_reinhardtii.Cre02.g145150.t2.1 c_reinhardtii.Cre13.g573100.t1.1 c_schloesseri.g1940.t1 c_schloesseri.g6534.t1 g_pectorale.KXZ42131.1 v_carteri.Vocar.0001s1677.1.p
OG0000768: c_debaryana.g3451.t1 c_incerta.g1452.t1 c_reinhardtii.Cre13.g588201.t1.1 c_schloesseri.g13089.t1 g_pectorale.KXZ45056.1 v_carteri.Vocar.0020s0010.1.p v_carteri.Vocar.0020s0115.1.p v_carteri.Vocar.0021s0202.1.p v_carteri.Vocar.0030s0031.1.p v_carteri.Vocar.0030s0033.1.p
OG0000769: c_debaryana.g18717.t1 c_debaryana.g4400.t1 c_incerta.g2462.t1 c_incerta.g5836.t1 c_reinhardtii.Cre10.g459900.t1.1 c_reinhardtii.Cre11.g481200.t1.2 c_schloesseri.g14157.t1 c_schloesseri.g17018.t1 g_pectorale.KXZ48876.1 v_carteri.Vocar.0020s0125.1.p
OG0000770: c_debaryana.g815.t1 c_debaryana.g816.t1 c_debaryana.g818.t1 c_incerta.g13764.t1 c_incerta.g13801.t1 c_incerta.g13803.t1 c_reinhardtii.Cre09.g416300.t1.1 c_reinhardtii.Cre09.g417050.t1.1 g_pectorale.KXZ45380.1 g_pectorale.KXZ47229.1
OG0000771: c_debaryana.g14180.t1 c_debaryana.g16803.t1 c_incerta.g11847.t1 c_incerta.g11848.t1 c_reinhardtii.Cre12.g497500.t1.2 c_reinhardtii.Cre12.g497652.t1.1 c_reinhardtii.Cre12.g497653.t1.1 c_schloesseri.g7209.t1 c_schloesseri.g7210.t1 g_pectorale.KXZ43334.1
OG0000772: c_debaryana.g11394.t1 c_debaryana.g17977.t1 c_debaryana.g17982.t1 c_debaryana.g17983.t1 c_debaryana.g17984.t1 c_debaryana.g6862.t1 c_incerta.g17647.t1 c_reinhardtii.Cre06.g278170.t1.1 c_schloesseri.g15149.t1 g_pectorale.KXZ52272.1
OG0000773: c_debaryana.g12644.t1 c_debaryana.g12653.t1 c_incerta.g1283.t1 c_incerta.g1284.t1 c_reinhardtii.Cre05.g244200.t1.1 c_reinhardtii.Cre05.g244236.t1.2 c_schloesseri.g6747.t1 c_schloesseri.g6748.t1 g_pectorale.KXZ46160.1 v_carteri.Vocar.0026s0028.1.p
OG0000774: c_debaryana.g12199.t1 c_debaryana.g4272.t1 c_debaryana.g4274.t1 c_debaryana.g4276.t1 c_incerta.g12.t1 c_incerta.g7101.t1 c_incerta.g7106.t1 c_incerta.g9487.t1 c_reinhardtii.Cre06.g296800.t1.1 c_schloesseri.g6221.t1
OG0000775: c_debaryana.g15935.t1 c_debaryana.g17490.t1 c_debaryana.g17493.t1 c_incerta.g15211.t1 c_incerta.g1832.t1 c_reinhardtii.Cre05.g233304.t1.1 c_reinhardtii.Cre13.g570700.t1.1 c_schloesseri.g1896.t1 g_pectorale.KXZ46323.1 v_carteri.Vocar.0003s0391.1.p
OG0000776: c_debaryana.g2151.t1 c_debaryana.g2152.t1 c_debaryana.g3810.t1 c_incerta.g14334.t1 c_incerta.g9934.t1 c_incerta.g9935.t1 c_reinhardtii.Cre12.g547302.t1.1 c_schloesseri.g13416.t1 c_schloesseri.g13418.t1 c_schloesseri.g13420.t1
OG0000777: c_debaryana.g13425.t2 c_debaryana.g9369.t1 c_debaryana.g9370.t1 c_debaryana.g9371.t1 c_debaryana.g9373.t1 c_incerta.g10006.t1 c_reinhardtii.Cre12.g541400.t1.2 c_schloesseri.g13359.t1 g_pectorale.KXZ53398.1 g_pectorale.KXZ53399.1
OG0000778: c_debaryana.g12774.t1 c_debaryana.g14595.t1 c_debaryana.g14596.t1 c_incerta.g277.t1 c_incerta.g692.t1 c_reinhardtii.Cre16.g692650.t1.2 c_schloesseri.g17495.t1 c_schloesseri.g4488.t1 g_pectorale.KXZ45587.1 v_carteri.Vocar.0006s0041.1.p
OG0000779: c_debaryana.g11857.t1 c_debaryana.g11886.t1 c_incerta.g5315.t1 c_incerta.g5316.t1 c_reinhardtii.Cre03.g181450.t1.1 c_reinhardtii.Cre03.g181500.t1.2 c_schloesseri.g3059.t1 c_schloesseri.g3060.t1 g_pectorale.KXZ56785.1 v_carteri.Vocar.0015s0292.1.p
OG0000780: c_debaryana.g20214.t1 c_incerta.g15316.t1 c_reinhardtii.Cre02.g146050.t1.2 c_schloesseri.g6561.t1 g_pectorale.KXZ42135.1 v_carteri.Vocar.0001s1678.1.p v_carteri.Vocar.0001s1681.1.p v_carteri.Vocar.0001s1686.1.p v_carteri.Vocar.0001s1688.1.p v_carteri.Vocar.0568s0001.1.p
OG0000781: c_debaryana.g10585.t1 c_debaryana.g5105.t1 c_incerta.g7716.t1 c_incerta.g7897.t1 c_reinhardtii.Cre02.g099500.t2.1 c_reinhardtii.Cre02.g107550.t2.1 c_schloesseri.g16198.t1 c_schloesseri.g16382.t1 g_pectorale.KXZ50817.1 v_carteri.Vocar.0022s0223.1.p
OG0000782: c_debaryana.g2403.t1 c_debaryana.g6164.t1 c_incerta.g3093.t1 c_incerta.g3094.t1 c_reinhardtii.Cre02.g119050.t1.1 c_reinhardtii.Cre02.g119100.t1.2 c_schloesseri.g3470.t1 c_schloesseri.g3471.t1 g_pectorale.KXZ54252.1 v_carteri.Vocar.0033s0079.1.p
OG0000783: c_debaryana.g15745.t1 c_debaryana.g15746.t1 c_debaryana.g15750.t1 c_debaryana.g15754.t1 c_incerta.g12711.t1 c_reinhardtii.Cre11.g467666.t1.1 c_reinhardtii.Cre11.g467670.t2.1 c_schloesseri.g3284.t1 c_schloesseri.g3286.t1 v_carteri.Vocar.0014s0219.1.p
OG0000784: c_debaryana.g1088.t1 c_debaryana.g1089.t1 c_debaryana.g1090.t1 c_debaryana.g5950.t1 c_debaryana.g9692.t1 c_incerta.g12084.t1 c_reinhardtii.Cre12.g509200.t1.2 c_schloesseri.g5147.t1 g_pectorale.KXZ44738.1 v_carteri.Vocar.0046s0001.1.p
OG0000785: c_debaryana.g4872.t1 c_debaryana.g6190.t1 c_incerta.g10089.t1 c_reinhardtii.Cre12.g545150.t1.1 c_reinhardtii.Cre12.g545300.t1.2 c_reinhardtii.Cre12.g545401.t1.1 c_schloesseri.g735.t1 g_pectorale.KXZ53314.1 v_carteri.Vocar.0007s0136.1.p v_carteri.Vocar.0007s0140.1.p
OG0000786: c_debaryana.g5648.t1 c_debaryana.g5649.t1 c_debaryana.g5650.t1 c_incerta.g5119.t1 c_incerta.g5120.t1 c_reinhardtii.Cre03.g191250.t1.2 c_reinhardtii.Cre03.g191300.t1.2 c_schloesseri.g2860.t1 c_schloesseri.g2862.t1 v_carteri.Vocar.0035s0144.1.p
OG0000787: c_debaryana.g7306.t1 c_debaryana.g9390.t1 c_incerta.g6160.t1 c_incerta.g9992.t1 c_incerta.g9994.t2 c_reinhardtii.Cre01.g010550.t1.1 c_reinhardtii.Cre12.g540550.t1.1 c_schloesseri.g13371.t1 g_pectorale.KXZ53409.1 v_carteri.Vocar.0001s1388.1.p
OG0000788: c_debaryana.g12871.t1 c_incerta.g10074.t1 c_incerta.g14672.t1 c_incerta.g3225.t1 c_reinhardtii.Cre08.g383400.t1.1 c_reinhardtii.Cre08.g383600.t1.1 c_schloesseri.g7449.t1 c_schloesseri.g7453.t1 c_schloesseri.g9642.t1 g_pectorale.KXZ53008.1
OG0000789: c_debaryana.g11891.t1 c_debaryana.g11901.t1 c_incerta.g5306.t1 c_incerta.g5308.t1 c_reinhardtii.Cre03.g181900.t1.2 c_reinhardtii.Cre03.g182000.t1.2 c_schloesseri.g3050.t1 c_schloesseri.g3052.t1 g_pectorale.KXZ56781.1 v_carteri.Vocar.0015s0288.1.p
OG0000790: c_debaryana.g11606.t1 c_debaryana.g1478.t1 c_incerta.g1857.t1 c_reinhardtii.Cre03.g146607.t1.1 c_reinhardtii.Cre13.g569450.t1.1 c_schloesseri.g16492.t1 c_schloesseri.g1872.t1 g_pectorale.KXZ44725.1 g_pectorale.KXZ44741.1 v_carteri.Vocar.0110s0001.1.p
OG0000791: c_debaryana.g128.t1 c_incerta.g4354.t1 c_reinhardtii.Cre01.g055408.t1.1 c_reinhardtii.Cre01.g071662.t1.1 c_schloesseri.g2255.t1 c_schloesseri.g2299.t1 g_pectorale.KXZ54973.1 g_pectorale.KXZ55413.1 v_carteri.Vocar.0001s0439.1.p v_carteri.Vocar.0001s0493.1.p
OG0000792: c_debaryana.g18811.t2 c_debaryana.g18815.t2 c_debaryana.g9252.t1 c_incerta.g9582.t1 c_incerta.g9585.t1 c_reinhardtii.Cre02.g094801.t1.1 c_reinhardtii.Cre13.g564151.t1.1 c_schloesseri.g8246.t1 g_pectorale.KXZ48273.1 g_pectorale.KXZ54763.1
OG0000793: c_debaryana.g16459.t1 c_debaryana.g16498.t1 c_incerta.g17623.t1 c_reinhardtii.Cre06.g278144.t1.1 c_reinhardtii.Cre06.g278145.t1.1 c_schloesseri.g15172.t1 c_schloesseri.g15173.t1 g_pectorale.KXZ52274.1 g_pectorale.KXZ52290.1 v_carteri.Vocar.0002s0611.1.p
OG0000794: c_debaryana.g13754.t1 c_debaryana.g13757.t1 c_incerta.g3920.t1 c_incerta.g3923.t1 c_reinhardtii.Cre16.g684350.t1.2 c_schloesseri.g7156.t1 c_schloesseri.g7159.t1 g_pectorale.KXZ55542.1 v_carteri.Vocar.0042s0117.1.p v_carteri.Vocar.0042s0119.1.p
OG0000795: c_debaryana.g3772.t1 c_incerta.g15265.t1 c_incerta.g15266.t1 c_reinhardtii.Cre02.g144005.t1.1 c_schloesseri.g6501.t1 c_schloesseri.g6502.t1 g_pectorale.KXZ50311.1 g_pectorale.KXZ50312.1 v_carteri.Vocar.0054s0015.1.p v_carteri.Vocar.0054s0016.1.p
OG0000796: c_debaryana.g17095.t1 c_debaryana.g17096.t1 c_debaryana.g17142.t1 c_debaryana.g7278.t1 c_debaryana.g7280.t1 c_debaryana.g7282.t1 c_incerta.g10313.t1 c_reinhardtii.Cre07.g346350.t1.2 c_schloesseri.g9358.t1 g_pectorale.KXZ52965.1
OG0000797: c_debaryana.g11584.t1 c_debaryana.g11617.t1 c_debaryana.g12716.t1 c_debaryana.g1487.t1 c_debaryana.g20128.t1 c_debaryana.g7593.t1 c_reinhardtii.Cre04.g224867.t1.1 g_pectorale.KXZ57067.1 v_carteri.Vocar.0001s0699.1.p v_carteri.Vocar.0026s0177.1.p
OG0000798: c_debaryana.g13510.t1 c_debaryana.g13526.t1 c_incerta.g4332.t1 c_incerta.g4336.t1 c_reinhardtii.Cre01.g055966.t1.1 c_reinhardtii.Cre01.g056696.t1.1 c_schloesseri.g11929.t1 c_schloesseri.g13201.t1 g_pectorale.KXZ55316.1 v_carteri.Vocar.0001s0449.1.p
OG0000799: c_debaryana.g16365.t1 c_debaryana.g19572.t1 c_debaryana.g19576.t1 c_incerta.g2116.t1 c_incerta.g8661.t1 c_reinhardtii.Cre06.g252800.t1.1 c_reinhardtii.Cre07.g350000.t1.1 c_schloesseri.g2108.t1 c_schloesseri.g7582.t1 g_pectorale.KXZ49520.1
OG0000800: c_debaryana.g7067.t1 c_incerta.g17377.t1 c_incerta.g17383.t1 c_reinhardtii.Cre12.g525450.t1.1 c_reinhardtii.Cre12.g526700.t1.1 c_schloesseri.g11130.t1 c_schloesseri.g11136.t1 g_pectorale.KXZ52769.1 g_pectorale.KXZ52780.1 v_carteri.Vocar.0037s0065.1.p
OG0000801: c_debaryana.g399.t1 c_incerta.g7429.t1 c_incerta.g7430.t1 c_reinhardtii.Cre08.g385600.t1.1 c_reinhardtii.Cre08.g385650.t1.2 c_schloesseri.g15681.t1 c_schloesseri.g15682.t1 g_pectorale.KXZ43553.1 v_carteri.Vocar.0008s0087.1.p v_carteri.Vocar.0008s0088.1.p
OG0000802: c_debaryana.g17215.t1 c_debaryana.g4693.t1 c_debaryana.g4694.t1 c_debaryana.g4695.t1 c_debaryana.g5439.t1 c_incerta.g16552.t1 c_incerta.g16553.t1 c_reinhardtii.Cre17.g729500.t1.2 c_schloesseri.g12531.t1 g_pectorale.KXZ54051.1
OG0000803: c_debaryana.g13933.t1 c_debaryana.g19196.t1 c_debaryana.g19784.t2 c_incerta.g520.t1 c_reinhardtii.Cre06.g282250.t1.1 c_reinhardtii.Cre06.g282251.t1.2 c_schloesseri.g2608.t1 g_pectorale.KXZ44427.1 g_pectorale.KXZ44907.1 v_carteri.Vocar.0002s0017.1.p
OG0000804: c_debaryana.g13002.t1 c_debaryana.g13006.t1 c_incerta.g7129.t1 c_incerta.g7130.t1 c_reinhardtii.Cre14.g625300.t1.1 c_reinhardtii.Cre14.g625350.t1.1 c_schloesseri.g10161.t1 g_pectorale.KXZ49118.1 v_carteri.Vocar.0022s0199.1.p v_carteri.Vocar.0024s0041.1.p
OG0000805: c_debaryana.g17497.t1 c_debaryana.g17498.t1 c_incerta.g15354.t1 c_incerta.g15355.t1 c_incerta.g15356.t1 c_reinhardtii.Cre09.g386949.t1.1 c_reinhardtii.Cre09.g386986.t1.1 c_schloesseri.g4948.t1 c_schloesseri.g4949.t1 c_schloesseri.g4950.t1
OG0000806: c_debaryana.g15931.t1 c_debaryana.g15932.t1 c_incerta.g1827.t1 c_incerta.g1828.t1 c_reinhardtii.Cre13.g570951.t1.1 c_reinhardtii.Cre13.g571000.t1.2 c_schloesseri.g1899.t1 g_pectorale.KXZ49253.1 g_pectorale.KXZ49254.1 v_carteri.Vocar.0001s0315.1.p
OG0000807: c_debaryana.g10602.t1 c_debaryana.g1420.t1 c_debaryana.g16458.t1 c_debaryana.g1657.t1 c_incerta.g6255.t1 c_reinhardtii.Cre01.g014650.t1.2 c_schloesseri.g9974.t1 c_schloesseri.g9975.t1 g_pectorale.KXZ48812.1 v_carteri.Vocar.0007s0388.1.p
OG0000808: c_debaryana.g10924.t1 c_debaryana.g10925.t1 c_incerta.g15124.t1 c_incerta.g15125.t1 c_reinhardtii.Cre14.g630150.t1.1 c_reinhardtii.Cre14.g630200.t1.2 c_schloesseri.g12949.t1 g_pectorale.KXZ45920.1 v_carteri.Vocar.0022s0080.1.p v_carteri.Vocar.0022s0081.1.p
OG0000809: c_debaryana.g10173.t1 c_debaryana.g10174.t1 c_debaryana.g9341.t2 c_incerta.g10422.t1 c_reinhardtii.Cre07.g342600.t1.1 c_reinhardtii.Cre07.g342750.t1.1 c_schloesseri.g9451.t1 c_schloesseri.g9452.t1 g_pectorale.KXZ54719.1 v_carteri.Vocar.0067s0038.1.p
OG0000810: c_debaryana.g6207.t1 c_debaryana.g731.t1 c_incerta.g7277.t1 c_incerta.g7580.t1 c_reinhardtii.Cre02.g113652.t1.1 c_reinhardtii.Cre12.g556750.t1.1 c_reinhardtii.Cre12.g556802.t1.1 c_schloesseri.g17190.t1 c_schloesseri.g3360.t1 g_pectorale.KXZ44364.1
OG0000811: c_debaryana.g10502.t1 c_debaryana.g10872.t1 c_debaryana.g12072.t1 c_debaryana.g12073.t1 c_debaryana.g1590.t1 c_debaryana.g4925.t1 c_debaryana.g6550.t1 c_reinhardtii.Cre02.g143147.t1.1 c_schloesseri.g11275.t1 c_schloesseri.g12209.t1
OG0000812: c_debaryana.g11635.t1 c_debaryana.g2038.t1 c_debaryana.g714.t1 c_debaryana.g728.t1 c_incerta.g10757.t2 c_reinhardtii.Cre16.g669200.t1.2 c_schloesseri.g14275.t2 c_schloesseri.g14276.t1 c_schloesseri.g14281.t1 c_schloesseri.g14284.t2
OG0000813: c_debaryana.g8813.t1 c_incerta.g11904.t1 c_incerta.g7518.t1 c_reinhardtii.Cre09.g395843.t1.1 c_reinhardtii.Cre12.g500550.t1.2 c_schloesseri.g12042.t1 c_schloesseri.g7268.t1 g_pectorale.KXZ48127.1 g_pectorale.KXZ48129.1 v_carteri.Vocar.0006s0252.1.p
OG0000814: c_debaryana.g13249.t1 c_debaryana.g19131.t1 c_incerta.g16411.t1 c_incerta.g580.t1 c_reinhardtii.Cre06.g279350.t1.1 c_reinhardtii.Cre07.g313350.t1.2 c_schloesseri.g10591.t1 c_schloesseri.g2541.t1 g_pectorale.KXZ47869.1 v_carteri.Vocar.0003s0011.1.p
OG0000815: c_debaryana.g14103.t1 c_debaryana.g8005.t1 c_incerta.g11079.t1 c_incerta.g17466.t1 c_reinhardtii.Cre03.g155300.t1.1 c_reinhardtii.Cre06.g272250.t1.1 c_schloesseri.g15343.t1 c_schloesseri.g16665.t1 g_pectorale.KXZ52064.1 v_carteri.Vocar.0002s0417.1.p
OG0000816: c_debaryana.g20443.t1 c_debaryana.g20444.t1 c_incerta.g15792.t1 c_incerta.g904.t1 c_reinhardtii.Cre16.g655700.t1.1 c_reinhardtii.Cre16.g655850.t1.1 c_reinhardtii.Cre16.g672161.t1.1 c_schloesseri.g14905.t1 g_pectorale.KXZ56096.1 v_carteri.Vocar.0039s0061.1.p
OG0000817: c_debaryana.g16724.t1 c_incerta.g7474.t1 c_incerta.g7476.t1 c_incerta.g7477.t1 c_reinhardtii.Cre09.g397327.t1.1 c_schloesseri.g6980.t1 c_schloesseri.g6983.t1 g_pectorale.KXZ42647.1 v_carteri.Vocar.0009s0222.1.p v_carteri.Vocar.0009s0223.1.p
OG0000818: c_debaryana.g6314.t1 c_debaryana.g6315.t1 c_debaryana.g6316.t1 c_incerta.g13838.t1 c_incerta.g2693.t1 c_reinhardtii.Cre03.g200850.t1.2 c_reinhardtii.Cre09.g413600.t1.1 c_schloesseri.g8912.t1 g_pectorale.KXZ43992.1 v_carteri.Vocar.0035s0010.1.p
OG0000819: c_debaryana.g17024.t1 c_incerta.g8345.t1 c_incerta.g8347.t1 c_reinhardtii.Cre02.g084100.t1.2 c_reinhardtii.Cre02.g084200.t1.2 c_schloesseri.g5674.t1 c_schloesseri.g5675.t1 c_schloesseri.g5677.t1 g_pectorale.KXZ53310.1 v_carteri.Vocar.0022s0096.1.p
OG0000820: c_debaryana.g15559.t1 c_debaryana.g15560.t1 c_debaryana.g15561.t1 c_debaryana.g15562.t1 c_debaryana.g15563.t1 c_incerta.g14377.t1 c_schloesseri.g3707.t1 g_pectorale.KXZ44431.1 g_pectorale.KXZ44432.1 g_pectorale.KXZ44433.1
OG0000821: c_debaryana.g12454.t1 c_debaryana.g15711.t1 c_debaryana.g16949.t1 c_debaryana.g20741.t1 c_debaryana.g20742.t1 c_debaryana.g2489.t1 c_debaryana.g2492.t1 c_debaryana.g2724.t1 c_incerta.g14512.t1 g_pectorale.KXZ49856.1
OG0000822: c_debaryana.g5099.t1 c_incerta.g814.t2 c_incerta.g815.t1 c_incerta.g816.t1 c_reinhardtii.Cre16.g651100.t1.1 c_reinhardtii.Cre16.g651150.t1.1 c_schloesseri.g14999.t1 c_schloesseri.g15000.t1 g_pectorale.KXZ55323.1 g_pectorale.KXZ55324.1
OG0000823: c_debaryana.g18062.t1 c_debaryana.g18063.t1 c_incerta.g8195.t1 c_reinhardtii.Cre02.g090600.t1.2 c_reinhardtii.Cre02.g090650.t1.1 c_schloesseri.g1816.t1 g_pectorale.KXZ41957.1 g_pectorale.KXZ44341.1 v_carteri.Vocar.0001s1078.1.p v_carteri.Vocar.0001s1079.1.p
OG0000824: c_debaryana.g7870.t1 c_debaryana.g7885.t2 c_incerta.g5928.t1 c_incerta.g5929.t1 c_reinhardtii.Cre10.g464400.t1.1 c_reinhardtii.Cre10.g464450.t1.1 c_schloesseri.g16935.t1 g_pectorale.KXZ46052.1 v_carteri.Vocar.0029s0063.1.p v_carteri.Vocar.0029s0070.1.p
OG0000825: c_debaryana.g13170.t1 c_debaryana.g13173.t1 c_incerta.g7153.t1 c_incerta.g7154.t1 c_reinhardtii.Cre14.g624000.t1.1 c_reinhardtii.Cre14.g624201.t1.1 c_schloesseri.g10135.t1 c_schloesseri.g10137.t1 g_pectorale.KXZ49120.1 v_carteri.Vocar.0022s0150.1.p
OG0000826: c_debaryana.g7092.t1 c_incerta.g12595.t1 c_incerta.g9648.t1 c_reinhardtii.Cre16.g647750.t1.2 c_schloesseri.g8477.t1 g_pectorale.KXZ49039.1 v_carteri.Vocar.0001s1647.1.p v_carteri.Vocar.0014s0162.1.p v_carteri.Vocar.0014s0179.1.p v_carteri.Vocar.0055s0039.1.p
OG0000827: c_debaryana.g11087.t1 c_debaryana.g9710.t1 c_reinhardtii.Cre02.g075500.t1.1 c_reinhardtii.Cre03.g156450.t1.2 c_reinhardtii.Cre03.g156476.t1.1 c_reinhardtii.Cre06.g297250.t1.1 c_reinhardtii.Cre08.g359133.t1.1 c_reinhardtii.Cre08.g374436.t1.2 g_pectorale.KXZ46121.1 g_pectorale.KXZ48134.1
OG0000828: c_debaryana.g19520.t1 c_debaryana.g19521.t1 c_incerta.g9111.t1 c_incerta.g9112.t1 c_reinhardtii.Cre13.g607150.t1.1 c_reinhardtii.Cre13.g607200.t1.1 c_schloesseri.g15079.t1 c_schloesseri.g15080.t1 g_pectorale.KXZ49261.1 v_carteri.Vocar.0013s0305.1.p
OG0000829: c_debaryana.g5667.t1 c_incerta.g5129.t1 c_incerta.g5130.t1 c_reinhardtii.Cre03.g190750.t1.1 c_reinhardtii.Cre03.g190800.t1.1 c_schloesseri.g2871.t1 c_schloesseri.g2872.t1 g_pectorale.KXZ56910.1 v_carteri.Vocar.0035s0133.1.p v_carteri.Vocar.0035s0134.1.p
OG0000830: c_debaryana.g11591.t1 c_debaryana.g4401.t1 c_debaryana.g4603.t1 c_debaryana.g7939.t1 c_incerta.g16818.t1 c_incerta.g7279.t1 c_reinhardtii.Cre12.g507001.t1.2 c_schloesseri.g3113.t1 c_schloesseri.g3924.t1 c_schloesseri.g7767.t1
OG0000831: c_debaryana.g18702.t1 c_debaryana.g18703.t1 c_debaryana.g18704.t1 c_incerta.g5843.t1 c_incerta.g5844.t1 c_reinhardtii.Cre10.g460201.t1.1 c_reinhardtii.Cre10.g460250.t1.2 c_schloesseri.g17010.t1 g_pectorale.KXZ46930.1 g_pectorale.KXZ46931.1
OG0000832: c_debaryana.g9625.t1 c_incerta.g5984.t1 c_incerta.g5985.t1 c_reinhardtii.Cre10.g467200.t1.1 c_schloesseri.g16881.t1 c_schloesseri.g5996.t1 g_pectorale.KXZ54940.1 g_pectorale.KXZ54951.1 v_carteri.Vocar.0001s0469.1.p v_carteri.Vocar.0827s0001.1.p
OG0000833: c_debaryana.g13178.t1 c_debaryana.g19244.t1 c_incerta.g12496.t1 c_incerta.g13524.t1 c_reinhardtii.Cre02.g077550.t1.2 c_reinhardtii.Cre10.g420200.t1.2 c_schloesseri.g14053.t1 c_schloesseri.g9552.t1 g_pectorale.KXZ54582.1 v_carteri.Vocar.0030s0081.1.p
OG0000834: c_debaryana.g14878.t1 c_incerta.g9438.t2 c_schloesseri.g15871.t1 g_pectorale.KXZ45481.1 g_pectorale.KXZ50522.1 g_pectorale.KXZ50542.1 g_pectorale.KXZ50543.1 g_pectorale.KXZ50544.1 v_carteri.Vocar.0012s0170.1.p v_carteri.Vocar.0012s0171.1.p
OG0000835: c_debaryana.g20642.t1 c_incerta.g12244.t1 c_incerta.g12245.t1 c_reinhardtii.Cre12.g490050.t1.2 c_reinhardtii.Cre12.g490100.t1.2 c_schloesseri.g5312.t1 c_schloesseri.g5313.t1 g_pectorale.KXZ49837.1 v_carteri.Vocar.0001s0126.1.p v_carteri.Vocar.0031s0075.1.p
OG0000836: c_debaryana.g9835.t1 c_debaryana.g9836.t1 c_incerta.g6314.t1 c_incerta.g6319.t1 c_reinhardtii.Cre01.g017550.t1.1 c_reinhardtii.Cre01.g017951.t1.1 c_schloesseri.g10039.t1 c_schloesseri.g10041.t1 g_pectorale.KXZ48750.1 v_carteri.Vocar.0007s0445.1.p
OG0000837: c_debaryana.g5870.t1 c_incerta.g14763.t1 c_incerta.g8328.t1 c_reinhardtii.Cre02.g085100.t1.2 c_reinhardtii.Cre08.g358571.t1.1 c_schloesseri.g5653.t1 c_schloesseri.g7861.t1 v_carteri.Vocar.0001s0349.1.p v_carteri.Vocar.0028s0180.1.p v_carteri.Vocar.0028s0181.1.p
OG0000838: c_debaryana.g18154.t1 c_debaryana.g18334.t1 c_debaryana.g5961.t1 c_incerta.g15615.t1 c_reinhardtii.Cre01.g003650.t1.1 c_reinhardtii.Cre14.g619000.t1.2 c_schloesseri.g907.t1 g_pectorale.KXZ52104.1 g_pectorale.KXZ52114.1 g_pectorale.KXZ56061.1
OG0000839: c_debaryana.g10636.t1 c_debaryana.g14879.t1 c_incerta.g4766.t1 c_incerta.g4767.t1 c_reinhardtii.Cre12.g536000.t1.2 c_reinhardtii.Cre12.g536050.t1.2 c_schloesseri.g10938.t1 c_schloesseri.g10940.t1 g_pectorale.KXZ41671.1 v_carteri.Vocar.0043s0069.1.p
OG0000840: c_debaryana.g6880.t1 c_incerta.g16494.t1 c_incerta.g7177.t1 c_reinhardtii.Cre09.g413700.t1.1 c_reinhardtii.Cre10.g452750.t1.2 c_reinhardtii.Cre14.g622700.t1.2 c_schloesseri.g10113.t1 c_schloesseri.g17165.t1 g_pectorale.KXZ48371.1 v_carteri.Vocar.0004s0246.1.p
OG0000841: c_debaryana.g3165.t1 c_debaryana.g7565.t1 c_incerta.g11803.t1 c_reinhardtii.Cre12.g513700.t1.1 c_reinhardtii.Cre12.g513701.t1.2 c_schloesseri.g11360.t1 c_schloesseri.g11361.t1 g_pectorale.KXZ47428.1 v_carteri.Vocar.0006s0298.1.p v_carteri.Vocar.0006s0299.1.p
OG0000842: c_debaryana.g8049.t1 c_debaryana.g8067.t1 c_debaryana.g8069.t1 c_incerta.g7985.t1 c_incerta.g7986.t1 c_reinhardtii.Cre14.g617400.t1.2 c_reinhardtii.Cre14.g617450.t1.2 c_schloesseri.g17363.t1 c_schloesseri.g17364.t1 g_pectorale.KXZ51679.1
OG0000843: c_debaryana.g16921.t1 c_debaryana.g6259.t1 c_incerta.g7217.t1 c_reinhardtii.Cre12.g560050.t1.1 c_reinhardtii.Cre12.g560100.t1.1 c_schloesseri.g17252.t1 g_pectorale.KXZ43993.1 g_pectorale.KXZ44002.1 v_carteri.Vocar.0001s1044.1.p v_carteri.Vocar.0013s0157.1.p
OG0000844: c_debaryana.g15197.t1 c_debaryana.g15207.t1 c_incerta.g6181.t1 c_reinhardtii.Cre01.g011250.t1.1 c_reinhardtii.Cre01.g011300.t1.1 c_schloesseri.g9903.t1 g_pectorale.KXZ42934.1 g_pectorale.KXZ46405.1 v_carteri.Vocar.0013s0024.1.p v_carteri.Vocar.0013s0026.1.p
OG0000845: c_debaryana.g17656.t1 c_debaryana.g17657.t1 c_incerta.g13942.t1 c_reinhardtii.Cre09.g409750.t1.1 c_schloesseri.g11999.t1 g_pectorale.KXZ49749.1 g_pectorale.KXZ51252.1 v_carteri.Vocar.0026s0178.1.p v_carteri.Vocar.0028s0085.1.p v_carteri.Vocar.0031s0125.1.p
OG0000846: c_debaryana.g13578.t1 c_debaryana.g13579.t1 c_incerta.g7746.t1 c_incerta.g7752.t1 c_reinhardtii.Cre02.g105900.t1.2 g_pectorale.KXZ45733.1 g_pectorale.KXZ45734.1 v_carteri.Vocar.0050s0040.1.p v_carteri.Vocar.0059s0021.1.p v_carteri.Vocar.0059s0049.1.p
OG0000847: c_debaryana.g3026.t1 c_debaryana.g3033.t1 c_incerta.g11512.t1 c_incerta.g11514.t1 c_reinhardtii.Cre17.g696300.t1.1 c_reinhardtii.Cre17.g696350.t1.2 c_schloesseri.g11809.t1 g_pectorale.KXZ41319.1 v_carteri.Vocar.0005s0497.1.p v_carteri.Vocar.0005s0500.1.p
OG0000848: c_debaryana.g7005.t1 c_debaryana.g7006.t1 c_incerta.g17435.t1 c_reinhardtii.Cre12.g529250.t1.1 c_reinhardtii.Cre12.g529301.t1.1 c_schloesseri.g11074.t1 c_schloesseri.g11075.t1 g_pectorale.KXZ52831.1 g_pectorale.KXZ53081.1 v_carteri.Vocar.0037s0076.1.p
OG0000849: c_debaryana.g13667.t1 c_debaryana.g13668.t1 c_incerta.g3827.t1 c_incerta.g3828.t1 c_reinhardtii.Cre16.g679750.t1.2 c_reinhardtii.Cre16.g679800.t1.2 c_schloesseri.g11442.t1 c_schloesseri.g11443.t1 g_pectorale.KXZ55628.1 v_carteri.Vocar.0018s0085.1.p
OG0000850: c_debaryana.g15107.t1 c_debaryana.g15108.t1 c_incerta.g3357.t1 c_reinhardtii.Cre17.g719100.t1.2 c_reinhardtii.Cre17.g719200.t1.2 c_schloesseri.g14627.t1 g_pectorale.KXZ50947.1 g_pectorale.KXZ50948.1 v_carteri.Vocar.0004s0262.1.p v_carteri.Vocar.0004s0268.1.p
OG0000851: c_debaryana.g5777.t1 c_debaryana.g5778.t1 c_incerta.g15885.t1 c_incerta.g15886.t1 c_reinhardtii.Cre16.g683819.t1.1 c_reinhardtii.Cre16.g683931.t1.1 c_schloesseri.g11727.t1 g_pectorale.KXZ55803.1 g_pectorale.KXZ55822.1 v_carteri.Vocar.0052s0014.1.p
OG0000852: c_debaryana.g11102.t1 c_debaryana.g18066.t1 c_incerta.g3365.t1 c_incerta.g931.t2 c_reinhardtii.Cre16.g657050.t1.2 c_reinhardtii.Cre17.g718700.t1.2 c_schloesseri.g14638.t1 c_schloesseri.g14876.t1 g_pectorale.KXZ54795.1 v_carteri.Vocar.0012s0283.1.p
OG0000853: c_debaryana.g14835.t1 c_incerta.g5576.t1 c_incerta.g5577.t1 c_reinhardtii.Cre03.g170150.t1.1 c_reinhardtii.Cre03.g170200.t1.1 c_schloesseri.g15971.t1 c_schloesseri.g8689.t1 g_pectorale.KXZ56647.1 v_carteri.Vocar.0040s0053.1.p v_carteri.Vocar.0040s0055.1.p
OG0000854: c_debaryana.g4787.t1 c_incerta.g5405.t1 c_incerta.g5406.t1 c_reinhardtii.Cre03.g177250.t1.2 c_reinhardtii.Cre03.g177300.t1.2 c_schloesseri.g16119.t1 c_schloesseri.g16120.t1 g_pectorale.KXZ52206.1 v_carteri.Vocar.0002s0499.1.p v_carteri.Vocar.0011s0299.1.p
OG0000855: c_debaryana.g1656.t1 c_debaryana.g3244.t1 c_incerta.g10173.t1 c_reinhardtii.Cre12.g549750.t1.2 c_schloesseri.g824.t1 c_schloesseri.g9973.t1 g_pectorale.KXZ48811.1 g_pectorale.KXZ53148.1 v_carteri.Vocar.0007s0296.1.p v_carteri.Vocar.0007s0389.1.p
OG0000856: c_debaryana.g1338.t1 c_debaryana.g1382.t1 c_incerta.g8620.t1 c_incerta.g8680.t1 c_reinhardtii.Cre07.g349300.t1.2 c_reinhardtii.Cre07.g351600.t1.2 c_schloesseri.g7538.t1 c_schloesseri.g7597.t1 g_pectorale.KXZ53661.1 v_carteri.Vocar.0011s0049.1.p
OG0000857: c_debaryana.g1740.t1 c_debaryana.g1763.t1 c_incerta.g5137.t1 c_incerta.g5188.t1 c_reinhardtii.Cre03.g187700.t1.1 c_reinhardtii.Cre03.g190200.t1.2 c_schloesseri.g2895.t1 c_schloesseri.g2935.t1 g_pectorale.KXZ56975.1 v_carteri.Vocar.0035s0036.1.p
OG0000858: c_debaryana.g6806.t1 c_incerta.g3420.t1 c_reinhardtii.Cre17.g715801.t1.2 c_schloesseri.g11870.t1 c_schloesseri.g11872.t1 c_schloesseri.g14097.t1 c_schloesseri.g14099.t1 c_schloesseri.g7742.t1 c_schloesseri.g7892.t1 g_pectorale.KXZ48958.1
OG0000859: c_debaryana.g5179.t1 c_debaryana.g5227.t1 c_incerta.g15864.t1 c_incerta.g15865.t1 c_reinhardtii.Cre16.g681578.t1.1 c_reinhardtii.Cre16.g681690.t1.1 c_schloesseri.g11712.t1 g_pectorale.KXZ53804.1 g_pectorale.KXZ55829.1 v_carteri.Vocar.0074s0005.1.p
OG0000860: c_debaryana.g1700.t1 c_debaryana.g18590.t1 c_debaryana.g18598.t1 c_debaryana.g18607.t1 c_debaryana.g18608.t1 c_incerta.g7370.t1 c_reinhardtii.Cre12.g552250.t1.1 c_schloesseri.g872.t1 g_pectorale.KXZ53125.1 v_carteri.Vocar.0011s0339.1.p
OG0000861: c_debaryana.g12980.t1 c_incerta.g15062.t1 c_incerta.g15063.t1 c_reinhardtii.Cre14.g627422.t1.1 c_reinhardtii.Cre14.g627433.t1.1 c_schloesseri.g13008.t1 c_schloesseri.g13009.t1 g_pectorale.KXZ49164.1 v_carteri.Vocar.0023s0063.1.p v_carteri.Vocar.0023s0065.1.p
OG0000862: c_debaryana.g20670.t1 c_debaryana.g20671.t1 c_debaryana.g20672.t1 c_incerta.g1972.t1 c_incerta.g4107.t1 c_reinhardtii.Cre13.g564800.t1.1 c_reinhardtii.Cre16.g688901.t1.2 c_schloesseri.g10488.t1 c_schloesseri.g4787.t1 v_carteri.Vocar.0028s0054.1.p
OG0000863: c_debaryana.g17621.t1 c_debaryana.g17622.t1 c_incerta.g15131.t1 c_reinhardtii.Cre14.g630450.t1.1 c_reinhardtii.Cre14.g630500.t1.2 c_schloesseri.g12939.t1 g_pectorale.KXZ45908.1 g_pectorale.KXZ45911.1 v_carteri.Vocar.0022s0021.1.p v_carteri.Vocar.0022s0022.1.p
OG0000864: c_debaryana.g13402.t1 c_debaryana.g2579.t1 c_incerta.g16287.t1 c_reinhardtii.Cre07.g319001.t1.2 c_reinhardtii.Cre07.g319002.t1.1 c_schloesseri.g10726.t1 g_pectorale.KXZ45903.1 g_pectorale.KXZ47819.1 v_carteri.Vocar.0003s0047.1.p v_carteri.Vocar.0022s0143.1.p
OG0000865: c_debaryana.g14954.t1 c_debaryana.g6782.t3 c_debaryana.g6953.t1 c_debaryana.g9722.t2 c_incerta.g6208.t1 c_reinhardtii.Cre01.g012450.t1.1 c_schloesseri.g9927.t1 g_pectorale.KXZ41108.1 g_pectorale.KXZ44418.1 v_carteri.Vocar.0045s0037.1.p
OG0000866: c_debaryana.g8687.t1 c_incerta.g11855.t1 c_incerta.g11895.t1 c_reinhardtii.Cre12.g497950.t1.2 c_reinhardtii.Cre12.g500100.t1.2 c_schloesseri.g7217.t1 c_schloesseri.g7259.t1 g_pectorale.KXZ43327.1 g_pectorale.KXZ48142.1 v_carteri.Vocar.0006s0417.1.p
OG0000867: c_debaryana.g20418.t1 c_incerta.g1431.t1 c_incerta.g832.t1 c_incerta.g9051.t1 c_reinhardtii.Cre10.g462650.t1.2 c_reinhardtii.Cre12.g550500.t1.2 c_reinhardtii.Cre16.g663315.t1.1 c_schloesseri.g13660.t1 c_schloesseri.g1805.t1 g_pectorale.KXZ41136.1
OG0000868: c_debaryana.g12775.t1 c_incerta.g961.t1 c_incerta.g962.t1 c_reinhardtii.Cre16.g658300.t1.1 c_reinhardtii.Cre16.g658350.t1.1 c_schloesseri.g14846.t1 c_schloesseri.g14847.t1 g_pectorale.KXZ52514.1 g_pectorale.KXZ52522.1 v_carteri.Vocar.0004s0038.1.p
OG0000869: c_debaryana.g10677.t1 c_debaryana.g4372.t1 c_debaryana.g4373.t1 c_incerta.g9319.t1 c_reinhardtii.Cre06.g305050.t1.1 c_reinhardtii.Cre06.g305250.t1.1 c_schloesseri.g1737.t1 c_schloesseri.g1741.t1 g_pectorale.KXZ46987.1 v_carteri.Vocar.0020s0151.1.p
OG0000870: c_debaryana.g19306.t1 c_incerta.g10490.t1 c_incerta.g11328.t1 c_incerta.g8082.t1 c_reinhardtii.Cre03.g187600.t1.2 c_schloesseri.g10630.t1 c_schloesseri.g4872.t2 c_schloesseri.g6590.t1 c_schloesseri.g8448.t1 c_schloesseri.g9828.t1
OG0000871: c_debaryana.g15773.t1 c_incerta.g12689.t1 c_incerta.g6861.t1 c_reinhardtii.Cre08.g359950.t1.2 c_reinhardtii.Cre11.g467643.t1.1 c_schloesseri.g12699.t1 c_schloesseri.g4644.t1 g_pectorale.KXZ42953.1 g_pectorale.KXZ51628.1 v_carteri.Vocar.0009s0336.1.p
OG0000872: c_debaryana.g18467.t2 c_debaryana.g19611.t1 c_incerta.g9554.t1 c_incerta.g9567.t1 c_reinhardtii.Cre02.g095650.t1.1 c_reinhardtii.Cre02.g096250.t1.2 c_schloesseri.g7493.t1 c_schloesseri.g8231.t1 g_pectorale.KXZ47507.1 v_carteri.Vocar.0008s0377.1.p
OG0000873: c_debaryana.g19151.t1 c_incerta.g557.t1 c_incerta.g578.t1 c_reinhardtii.Cre06.g279474.t1.1 c_reinhardtii.Cre06.g280420.t1.2 c_schloesseri.g2543.t1 c_schloesseri.g2568.t1 g_pectorale.KXZ44872.1 v_carteri.Vocar.0002s0132.1.p v_carteri.Vocar.0002s0297.1.p
OG0000874: c_debaryana.g17766.t1 c_incerta.g8820.t1 c_incerta.g8822.t1 c_reinhardtii.Cre09.g390600.t1.1 c_reinhardtii.Cre09.g390678.t1.2 c_schloesseri.g12128.t1 c_schloesseri.g12130.t1 g_pectorale.KXZ56350.1 v_carteri.Vocar.0009s0302.1.p v_carteri.Vocar.0009s0303.1.p
OG0000875: c_debaryana.g10010.t1 c_debaryana.g5657.t1 c_incerta.g3348.t1 c_reinhardtii.Cre17.g719500.t1.1 c_reinhardtii.Cre17.g719522.t1.2 c_schloesseri.g14621.t1 g_pectorale.KXZ48398.1 g_pectorale.KXZ50949.1 v_carteri.Vocar.0004s0142.1.p v_carteri.Vocar.0004s0269.1.p
OG0000876: c_debaryana.g4969.t1 c_incerta.g11793.t1 c_incerta.g11797.t1 c_reinhardtii.Cre12.g514000.t1.2 c_reinhardtii.Cre12.g514300.t1.2 c_schloesseri.g11351.t1 c_schloesseri.g11355.t1 g_pectorale.KXZ47409.1 g_pectorale.KXZ47410.1 v_carteri.Vocar.0006s0293.1.p
OG0000877: c_debaryana.g3787.t1 c_incerta.g11338.t1 c_incerta.g11339.t1 c_reinhardtii.Cre06.g311150.t1.1 c_reinhardtii.Cre06.g311200.t1.1 c_schloesseri.g7702.t1 c_schloesseri.g7703.t1 g_pectorale.KXZ54483.1 v_carteri.Vocar.0015s0018.1.p v_carteri.Vocar.0015s0019.1.p
OG0000878: c_debaryana.g19866.t2 c_incerta.g16676.t1 c_reinhardtii.Cre02.g141400.t1.2 c_schloesseri.g8813.t1 g_pectorale.KXZ44599.1 g_pectorale.KXZ44604.1 g_pectorale.KXZ50333.1 v_carteri.Vocar.0008s0023.1.p v_carteri.Vocar.0021s0021.1.p v_carteri.Vocar.0021s0022.1.p
OG0000879: c_debaryana.g19467.t1 c_debaryana.g6187.t1 c_incerta.g2702.t1 c_incerta.g4498.t1 c_reinhardtii.Cre03.g201300.t1.1 c_schloesseri.g8340.t1 c_schloesseri.g8342.t1 c_schloesseri.g8921.t1 g_pectorale.KXZ43937.1 g_pectorale.KXZ43942.1
OG0000880: c_debaryana.g14184.t1 c_incerta.g4550.t1 c_incerta.g4551.t1 c_reinhardtii.Cre06.g268501.t1.1 c_reinhardtii.Cre06.g268550.t1.1 c_schloesseri.g8383.t1 g_pectorale.KXZ45790.1 g_pectorale.KXZ45791.1 v_carteri.Vocar.0002s0150.1.p v_carteri.Vocar.0002s0158.1.p
OG0000881: c_debaryana.g8309.t1 c_incerta.g7342.t1 c_reinhardtii.Cre12.g553950.t1.1 c_schloesseri.g902.t1 g_pectorale.KXZ49521.1 v_carteri.Vocar.0007s0338.1.p v_carteri.Vocar.0007s0339.1.p v_carteri.Vocar.0007s0340.1.p v_carteri.Vocar.0007s0341.1.p v_carteri.Vocar.0007s0343.1.p
OG0000882: c_debaryana.g14258.t1 c_incerta.g17670.t1 c_reinhardtii.Cre06.g278193.t1.1 c_schloesseri.g10409.t1 g_pectorale.KXZ45764.1 g_pectorale.KXZ45859.1 g_pectorale.KXZ45860.1 g_pectorale.KXZ45861.1 g_pectorale.KXZ45863.1 v_carteri.Vocar.0002s0258.1.p
OG0000883: c_debaryana.g16050.t1 c_debaryana.g16051.t1 c_debaryana.g16052.t1 c_debaryana.g16053.t1 c_incerta.g1694.t1 c_reinhardtii.Cre09.g415001.t1.1 c_reinhardtii.Cre13.g576760.t1.1 c_schloesseri.g8514.t1 g_pectorale.KXZ41231.1 v_carteri.Vocar.0001s0155.1.p
OG0000884: c_debaryana.g5249.t1 c_incerta.g2174.t1 c_incerta.g3663.t1 c_incerta.g3664.t1 c_incerta.g9676.t2 c_reinhardtii.Cre06.g256350.t1.2 c_reinhardtii.Cre17.g703950.t1.2 c_reinhardtii.Cre17.g704000.t1.2 c_schloesseri.g2045.t1 c_schloesseri.g8113.t1
OG0000885: c_debaryana.g11516.t1 c_incerta.g11828.t1 c_incerta.g11829.t1 c_reinhardtii.Cre12.g496500.t1.1 c_reinhardtii.Cre12.g496550.t1.2 c_schloesseri.g11388.t1 c_schloesseri.g6969.t1 g_pectorale.KXZ47386.1 g_pectorale.KXZ49784.1 v_carteri.Vocar.0006s0394.1.p
OG0000886: c_debaryana.g2130.t1 c_incerta.g3996.t1 c_incerta.g3997.t1 c_reinhardtii.Cre16.g688000.t1.1 c_reinhardtii.Cre16.g688050.t1.1 c_schloesseri.g7084.t1 c_schloesseri.g7085.t1 g_pectorale.KXZ54883.1 v_carteri.Vocar.0023s0176.1.p v_carteri.Vocar.0023s0177.1.p
OG0000887: c_debaryana.g8498.t1 c_debaryana.g8501.t1 c_incerta.g13120.t1 c_incerta.g13127.t1 c_reinhardtii.Cre14.g611450.t1.1 c_reinhardtii.Cre14.g611700.t1.1 g_pectorale.KXZ43989.1 g_pectorale.KXZ51875.1 g_pectorale.KXZ51877.1 v_carteri.Vocar.0059s0006.1.p
OG0000888: c_debaryana.g12790.t1 c_debaryana.g1843.t1 c_incerta.g1098.t1 c_incerta.g1099.t1 c_reinhardtii.Cre16.g665300.t1.2 c_reinhardtii.Cre16.g665364.t1.1 c_schloesseri.g14703.t1 c_schloesseri.g14704.t1 g_pectorale.KXZ52376.1 v_carteri.Vocar.0090s0008.1.p
OG0000889: c_debaryana.g18563.t1 c_incerta.g16014.t1 c_reinhardtii.Cre07.g329550.t1.1 c_reinhardtii.Cre07.g329600.t1.1 c_schloesseri.g205.t1 g_pectorale.KXZ51364.1 g_pectorale.KXZ53933.1 g_pectorale.KXZ53934.1 v_carteri.Vocar.0034s0101.1.p v_carteri.Vocar.0034s0110.1.p
OG0000890: c_debaryana.g4509.t1 c_incerta.g2590.t1 c_reinhardtii.Cre03.g207153.t1.1 c_reinhardtii.Cre03.g207265.t1.1 c_reinhardtii.Cre03.g207489.t1.1 c_schloesseri.g6587.t1 c_schloesseri.g6588.t1 c_schloesseri.g6595.t1 g_pectorale.KXZ44618.1 g_pectorale.KXZ53461.1
OG0000891: c_debaryana.g18961.t1 c_incerta.g12533.t1 c_incerta.g279.t1 c_reinhardtii.Cre04.g232006.t1.1 c_reinhardtii.Cre09.g413100.t1.1 c_reinhardtii.Cre10.g418300.t1.2 c_schloesseri.g17493.t1 c_schloesseri.g9515.t1 g_pectorale.KXZ49876.1 g_pectorale.KXZ53977.1
OG0000892: c_debaryana.g5463.t1 c_incerta.g6005.t1 c_reinhardtii.Cre05.g238311.t2.1 c_schloesseri.g13594.t1 g_pectorale.KXZ50792.1 g_pectorale.KXZ50793.1 g_pectorale.KXZ50794.1 v_carteri.Vocar.0017s0131.1.p v_carteri.Vocar.0017s0132.1.p v_carteri.Vocar.0017s0134.1.p
OG0000893: c_debaryana.g5811.t1 c_incerta.g5588.t1 c_incerta.g8951.t1 c_reinhardtii.Cre03.g169550.t1.1 c_reinhardtii.Cre09.g395950.t1.2 c_schloesseri.g12248.t1 c_schloesseri.g8678.t1 g_pectorale.KXZ49990.1 g_pectorale.KXZ56650.1 v_carteri.Vocar.0008s0202.1.p
OG0000894: c_debaryana.g12376.t1 c_incerta.g8586.t1 c_incerta.g8587.t1 c_reinhardtii.Cre07.g353200.t1.1 c_reinhardtii.Cre07.g353230.t1.2 c_schloesseri.g9221.t1 c_schloesseri.g9222.t1 g_pectorale.KXZ53700.1 v_carteri.Vocar.0005s0108.1.p v_carteri.Vocar.0005s0109.1.p
OG0000895: c_debaryana.g13347.t2 c_incerta.g169.t1 c_reinhardtii.Cre04.g214250.t1.1 c_reinhardtii.Cre16.g689647.t1.1 c_schloesseri.g11779.t1 c_schloesseri.g9193.t1 c_schloesseri.g9194.t1 g_pectorale.KXZ43782.1 v_carteri.Vocar.0023s0120.1.p v_carteri.Vocar.0052s0031.1.p
OG0000896: c_debaryana.g3854.t1 c_debaryana.g5876.t1 c_incerta.g9211.t1 c_incerta.g9215.t1 c_reinhardtii.Cre17.g740050.t1.1 c_schloesseri.g12320.t1 c_schloesseri.g8877.t1 c_schloesseri.g9778.t1 c_schloesseri.g9779.t1 g_pectorale.KXZ43781.1
OG0000897: c_debaryana.g7047.t1 c_incerta.g17395.t1 c_incerta.g17396.t1 c_reinhardtii.Cre12.g527200.t1.2 c_reinhardtii.Cre12.g527250.t1.2 c_schloesseri.g11116.t1 c_schloesseri.g11119.t1 c_schloesseri.g13507.t1 g_pectorale.KXZ52804.1 v_carteri.Vocar.0037s0051.1.p
OG0000898: c_debaryana.g3399.t1 c_incerta.g10030.t1 c_incerta.g1515.t1 c_reinhardtii.Cre12.g542569.t1.2 c_reinhardtii.Cre13.g585400.t1.1 c_schloesseri.g13031.t1 c_schloesseri.g13329.t1 g_pectorale.KXZ45007.1 v_carteri.Vocar.0001s0020.1.p v_carteri.Vocar.0001s0028.1.p
OG0000899: c_debaryana.g10110.t1 c_debaryana.g6112.t1 c_incerta.g14975.t1 c_incerta.g2281.t1 c_reinhardtii.Cre01.g048550.t1.1 c_reinhardtii.Cre05.g240350.t1.1 c_schloesseri.g1105.t1 c_schloesseri.g13649.t1 g_pectorale.KXZ51320.1 g_pectorale.KXZ55057.1
OG0000900: c_debaryana.g17086.t1 c_debaryana.g17087.t1 c_incerta.g8549.t1 c_reinhardtii.Cre07.g355150.t1.1 c_reinhardtii.Cre13.g573950.t1.1 c_schloesseri.g9184.t1 g_pectorale.KXZ44705.1 g_pectorale.KXZ44706.1 g_pectorale.KXZ44707.1 v_carteri.Vocar.0014s0161.1.p
OG0000901: c_debaryana.g1509.t1 c_debaryana.g1653.t1 c_debaryana.g7840.t1 c_incerta.g16331.t1 c_incerta.g2485.t1 c_incerta.g2499.t1 c_reinhardtii.Cre07.g317250.t1.1 c_schloesseri.g10683.t1 g_pectorale.KXZ47802.1 v_carteri.Vocar.0069s0004.1.p
OG0000902: c_debaryana.g11459.t1 c_debaryana.g11460.t1 c_incerta.g11878.t1 c_incerta.g11879.t1 c_reinhardtii.Cre12.g499250.t1.1 c_reinhardtii.Cre12.g499300.t1.2 c_schloesseri.g7241.t2 c_schloesseri.g7242.t1 g_pectorale.KXZ51294.1 g_pectorale.KXZ51295.1
OG0000903: c_debaryana.g3860.t1 c_incerta.g14261.t1 c_reinhardtii.Cre02.g116300.t1.2 c_schloesseri.g3417.t1 g_pectorale.KXZ54033.1 v_carteri.Vocar.0009s0054.1.p v_carteri.Vocar.0011s0244.1.p v_carteri.Vocar.0011s0247.1.p v_carteri.Vocar.0019s0085.1.p v_carteri.Vocar.0019s0097.1.p
OG0000904: c_debaryana.g2069.t1 c_debaryana.g2070.t1 c_incerta.g5039.t1 c_reinhardtii.Cre03.g195350.t1.1 c_reinhardtii.Cre03.g195366.t1.2 c_schloesseri.g326.t1 g_pectorale.KXZ44256.1 g_pectorale.KXZ44257.1 v_carteri.Vocar.0035s0062.1.p v_carteri.Vocar.0035s0063.1.p
OG0000905: c_debaryana.g7444.t1 c_debaryana.g7461.t1 c_incerta.g10969.t1 c_incerta.g10983.t1 c_reinhardtii.Cre03.g150700.t1.1 c_reinhardtii.Cre03.g151100.t1.1 c_schloesseri.g16569.t1 c_schloesseri.g16580.t1 g_pectorale.KXZ48590.1 v_carteri.Vocar.0019s0150.1.p
OG0000906: c_debaryana.g2073.t1 c_incerta.g5035.t1 c_incerta.g5036.t1 c_reinhardtii.Cre03.g195450.t1.1 c_reinhardtii.Cre03.g195500.t2.1 c_schloesseri.g322.t1 c_schloesseri.g323.t1 g_pectorale.KXZ44254.1 v_carteri.Vocar.0033s0121.1.p v_carteri.Vocar.0035s0060.1.p
OG0000907: c_debaryana.g7467.t1 c_incerta.g10958.t1 c_reinhardtii.Cre03.g150050.t1.1 c_schloesseri.g16548.t1 g_pectorale.KXZ42701.1 g_pectorale.KXZ48565.1 g_pectorale.KXZ49764.1 g_pectorale.KXZ51173.1 g_pectorale.KXZ51174.1 v_carteri.Vocar.0019s0258.1.p
OG0000908: c_debaryana.g14252.t1 c_incerta.g17666.t1 c_incerta.g17667.t1 c_reinhardtii.Cre06.g278189.t1.1 c_reinhardtii.Cre06.g278190.t1.1 c_schloesseri.g10412.t1 c_schloesseri.g10413.t1 g_pectorale.KXZ41589.1 v_carteri.Vocar.0002s0243.1.p v_carteri.Vocar.0002s0244.1.p
OG0000909: c_debaryana.g9957.t1 c_incerta.g14002.t2 c_incerta.g3714.t1 c_reinhardtii.Cre13.g563250.t1.2 c_reinhardtii.Cre17.g698800.t1.2 c_schloesseri.g10458.t1 g_pectorale.KXZ42489.1 g_pectorale.KXZ54179.1 v_carteri.Vocar.0004s0313.1.p v_carteri.Vocar.0021s0056.1.p
OG0000910: c_debaryana.g19728.t1 c_debaryana.g9098.t2 c_incerta.g826.t1 c_reinhardtii.Cre07.g327700.t1.1 c_reinhardtii.Cre16.g651923.t1.2 c_schloesseri.g14987.t1 c_schloesseri.g242.t1 g_pectorale.KXZ53863.1 v_carteri.Vocar.0009s0125.1.p v_carteri.Vocar.0032s0058.1.p
OG0000911: c_debaryana.g4649.t1 c_incerta.g11117.t1 c_incerta.g11118.t1 c_incerta.g11143.t1 c_reinhardtii.Cre03.g157150.t1.1 c_reinhardtii.Cre03.g158450.t1.2 c_schloesseri.g16710.t1 c_schloesseri.g16733.t1 v_carteri.Vocar.0019s0076.1.p v_carteri.Vocar.0019s0164.1.p
OG0000912: c_debaryana.g10859.t1 c_debaryana.g10860.t1 c_incerta.g1228.t1 c_incerta.g1233.t1 c_reinhardtii.Cre05.g246750.t1.1 c_schloesseri.g6788.t1 c_schloesseri.g6789.t1 g_pectorale.KXZ49863.1 g_pectorale.KXZ49865.1 v_carteri.Vocar.0055s0010.1.p
OG0000913: c_debaryana.g16966.t1 c_incerta.g10837.t1 c_incerta.g10843.t1 c_reinhardtii.Cre03.g145247.t1.1 c_reinhardtii.Cre03.g145427.t1.1 c_schloesseri.g16438.t1 c_schloesseri.g16443.t1 g_pectorale.KXZ46817.1 g_pectorale.KXZ46846.1 v_carteri.Vocar.0019s0024.1.p
OG0000914: c_debaryana.g14673.t1 c_debaryana.g14674.t1 c_incerta.g11228.t1 c_incerta.g11229.t1 c_reinhardtii.Cre03.g162400.t1.1 c_reinhardtii.Cre03.g162450.t1.1 c_schloesseri.g16817.t1 c_schloesseri.g16818.t1 g_pectorale.KXZ56414.1 v_carteri.Vocar.0005s0195.1.p
OG0000915: c_debaryana.g1001.t1 c_debaryana.g997.t1 c_incerta.g2827.t1 c_reinhardtii.Cre03.g206950.t1.1 c_reinhardtii.Cre03.g207000.t1.2 c_schloesseri.g3826.t1 c_schloesseri.g3827.t1 g_pectorale.KXZ45237.1 g_pectorale.KXZ45239.1 v_carteri.Vocar.0011s0240.1.p
OG0000916: c_debaryana.g10463.t2 c_incerta.g12201.t1 c_incerta.g175.t1 c_reinhardtii.Cre12.g487950.t1.1 c_reinhardtii.Cre16.g690095.t1.1 c_schloesseri.g11782.t1 c_schloesseri.g5257.t1 g_pectorale.KXZ43363.1 g_pectorale.KXZ45525.1 v_carteri.Vocar.0027s0053.1.p
OG0000917: c_debaryana.g10550.t1 c_incerta.g6523.t1 c_incerta.g6583.t1 c_reinhardtii.Cre01.g027250.t1.2 c_reinhardtii.Cre01.g030000.t1.1 c_schloesseri.g6160.t1 c_schloesseri.g6218.t1 g_pectorale.KXZ44077.1 g_pectorale.KXZ44078.1 v_carteri.Vocar.0001s0949.1.p
OG0000918: c_debaryana.g9872.t1 c_incerta.g6264.t1 c_incerta.g6269.t1 c_reinhardtii.Cre01.g014900.t1.1 c_reinhardtii.Cre01.g015150.t1.2 c_schloesseri.g9982.t1 c_schloesseri.g9987.t1 g_pectorale.KXZ48805.1 g_pectorale.KXZ48806.1 v_carteri.Vocar.0007s0381.1.p
OG0000919: c_debaryana.g8613.t1 c_debaryana.g9378.t1 c_incerta.g8449.t1 c_incerta.g8450.t1 c_reinhardtii.Cre02.g079351.t1.1 c_reinhardtii.Cre02.g079450.t1.1 c_schloesseri.g5766.t1 c_schloesseri.g5767.t1 g_pectorale.KXZ44989.1 g_pectorale.KXZ44991.1
OG0000920: c_debaryana.g6637.t1 c_incerta.g3530.t1 c_incerta.g8972.t1 c_reinhardtii.Cre09.g396700.t1.2 c_reinhardtii.Cre17.g709850.t1.2 c_schloesseri.g12268.t1 c_schloesseri.g8002.t1 g_pectorale.KXZ55440.1 v_carteri.Vocar.0001s0497.1.p v_carteri.Vocar.0026s0122.1.p
OG0000921: c_debaryana.g13005.t1 c_incerta.g12683.t1 c_incerta.g12688.t1 c_reinhardtii.Cre11.g467638.t1.1 c_reinhardtii.Cre11.g467642.t1.1 c_schloesseri.g12693.t1 c_schloesseri.g12698.t1 g_pectorale.KXZ47829.1 g_pectorale.KXZ47831.1 v_carteri.Vocar.0009s0341.1.p
OG0000922: c_debaryana.g7835.t1 c_incerta.g11774.t1 c_incerta.g6211.t1 c_reinhardtii.Cre12.g515250.t1.1 c_reinhardtii.Cre12.g515301.t1.1 c_reinhardtii.Cre12.g515350.t1.1 c_reinhardtii.Cre12.g515400.t1.1 c_schloesseri.g11332.t1 g_pectorale.KXZ47463.1 v_carteri.Vocar.0006s0318.1.p
OG0000923: c_debaryana.g18170.t1 c_incerta.g13227.t1 c_reinhardtii.Cre10.g441550.t1.1 c_reinhardtii.Cre10.g441600.t1.1 c_schloesseri.g612.t1 c_schloesseri.g613.t1 g_pectorale.KXZ47069.1 g_pectorale.KXZ47070.1 v_carteri.Vocar.0001s1259.1.p v_carteri.Vocar.0001s1260.1.p
OG0000924: c_debaryana.g6223.t1 c_incerta.g6454.t1 c_reinhardtii.Cre01.g023950.t1.1 c_schloesseri.g6284.t1 g_pectorale.KXZ51236.1 g_pectorale.KXZ52003.1 g_pectorale.KXZ52005.1 g_pectorale.KXZ55836.1 g_pectorale.KXZ55837.1 v_carteri.Vocar.0006s0201.1.p
OG0000925: c_debaryana.g18739.t1 c_incerta.g7043.t1 c_incerta.g7048.t1 c_incerta.g7076.t1 c_reinhardtii.Cre05.g232500.t1.1 c_reinhardtii.Cre05.g233650.t1.1 c_schloesseri.g7653.t1 c_schloesseri.g7676.t1 v_carteri.Vocar.0003s0436.1.p v_carteri.Vocar.0003s0445.1.p
OG0000926: c_debaryana.g19817.t1 g_pectorale.KXZ40920.1 g_pectorale.KXZ41603.1 g_pectorale.KXZ43129.1 g_pectorale.KXZ44145.1 g_pectorale.KXZ44818.1 g_pectorale.KXZ44819.1 g_pectorale.KXZ47172.1 g_pectorale.KXZ47173.1 g_pectorale.KXZ57057.1
OG0000927: c_debaryana.g14807.t1 c_incerta.g5616.t1 c_reinhardtii.Cre03.g168350.t1.1 c_reinhardtii.Cre03.g168400.t1.1 c_schloesseri.g8647.t1 c_schloesseri.g8648.t1 g_pectorale.KXZ56685.1 g_pectorale.KXZ56686.1 v_carteri.Vocar.0040s0090.1.p v_carteri.Vocar.0040s0098.1.p
OG0000928: c_debaryana.g11342.t1 c_incerta.g8525.t1 c_incerta.g9045.t1 c_reinhardtii.Cre13.g603225.t1.1 c_reinhardtii.Cre15.g644051.t1.1 c_schloesseri.g13708.t1 c_schloesseri.g13759.t1 g_pectorale.KXZ46611.1 v_carteri.Vocar.0006s0093.1.p v_carteri.Vocar.0043s0004.1.p
OG0000929: c_debaryana.g10354.t1 c_incerta.g674.t1 c_incerta.g675.t1 c_reinhardtii.Cre16.g693600.t1.2 c_reinhardtii.Cre16.g693601.t1.1 c_schloesseri.g4467.t1 c_schloesseri.g4468.t1 v_carteri.Vocar.0012s0252.1.p v_carteri.Vocar.0012s0253.1.p v_carteri.Vocar.0012s0254.1.p
OG0000930: c_debaryana.g264.t1 c_incerta.g7790.t1 c_incerta.g7791.t1 c_reinhardtii.Cre02.g104126.t1.1 c_reinhardtii.Cre02.g104150.t1.1 c_schloesseri.g16270.t1 g_pectorale.KXZ49805.1 g_pectorale.KXZ49806.1 v_carteri.Vocar.0034s0087.1.p v_carteri.Vocar.0034s0088.1.p
OG0000931: c_incerta.g17156.t1 c_reinhardtii.Cre01.g002600.t1.2 c_schloesseri.g15552.t1 c_schloesseri.g15553.t2 g_pectorale.KXZ41503.1 g_pectorale.KXZ42943.1 g_pectorale.KXZ42948.1 g_pectorale.KXZ48253.1 g_pectorale.KXZ48254.1 v_carteri.Vocar.0024s0148.1.p
OG0000932: c_incerta.g6965.t1 c_incerta.g6974.t1 c_reinhardtii.Cre05.g237500.t1.2 c_reinhardtii.Cre09.g398326.t1.1 c_reinhardtii.Cre09.g398401.t1.1 c_reinhardtii.Cre09.g398475.t1.1 c_reinhardtii.Cre09.g398512.t1.1 c_reinhardtii.Cre09.g398586.t1.1 c_reinhardtii.Cre09.g398734.t1.1 c_reinhardtii.Cre09.g398771.t1.1
OG0000933: c_incerta.g13771.t1 c_incerta.g8115.t1 c_incerta.g8116.t1 c_reinhardtii.Cre04.g220900.t1.2 c_reinhardtii.Cre04.g221150.t1.1 c_reinhardtii.Cre09.g413250.t1.2 c_schloesseri.g10261.t1 c_schloesseri.g1377.t1 g_pectorale.KXZ45412.1 v_carteri.Vocar.0011s0294.1.p
OG0000934: c_incerta.g4770.t1 c_incerta.g4776.t1 c_reinhardtii.Cre12.g536200.t1.1 c_reinhardtii.Cre12.g536301.t1.1 c_reinhardtii.Cre12.g536350.t1.2 c_reinhardtii.Cre12.g536412.t1.2 c_reinhardtii.Cre12.g536425.t1.2 c_reinhardtii.Cre12.g536650.t1.2 c_schloesseri.g10930.t1 c_schloesseri.g10935.t1
OG0000935: c_incerta.g11606.t1 c_incerta.g11614.t1 c_reinhardtii.Cre08.g368650.t1.2 c_reinhardtii.Cre08.g369050.t1.2 c_reinhardtii.Cre08.g369100.t1.2 c_reinhardtii.Cre08.g369550.t1.2 c_reinhardtii.Cre08.g370950.t1.2 c_reinhardtii.Cre08.g371150.t1.2 c_reinhardtii.Cre08.g371250.t1.1 c_reinhardtii.Cre08.g371350.t1.2
OG0000936: c_incerta.g2777.t1 c_incerta.g2778.t1 c_reinhardtii.Cre03.g204450.t1.2 c_reinhardtii.Cre03.g204500.t1.1 c_schloesseri.g8991.t1 g_pectorale.KXZ44928.1 g_pectorale.KXZ53475.1 g_pectorale.KXZ53476.1 v_carteri.Vocar.0039s0065.1.p v_carteri.Vocar.0039s0068.1.p
OG0000937: c_incerta.g14480.t1 c_incerta.g14481.t1 c_incerta.g3476.t1 c_incerta.g642.t1 c_reinhardtii.Cre01.g036900.t1.1 c_reinhardtii.Cre16.g694550.t1.1 c_reinhardtii.Cre17.g713025.t1.1 c_schloesseri.g1634.t1 c_schloesseri.g4441.t1 c_schloesseri.g7943.t1
OG0000938: c_incerta.g15054.t1 c_incerta.g15057.t1 c_incerta.g3747.t1 c_incerta.g3748.t1 c_incerta.g3749.t1 c_incerta.g4296.t1 c_incerta.g6947.t1 c_incerta.g6948.t1 c_incerta.g7095.t1 c_incerta.g7097.t1
OG0000939: c_incerta.g8658.t1 c_incerta.g8663.t1 c_reinhardtii.Cre07.g349966.t1.1 c_reinhardtii.Cre07.g350050.t1.1 c_schloesseri.g7580.t1 c_schloesseri.g7583.t2 g_pectorale.KXZ53650.1 g_pectorale.KXZ53651.1 v_carteri.Vocar.0023s0187.1.p v_carteri.Vocar.0023s0188.1.p
OG0000940: c_incerta.g11455.t1 c_incerta.g1912.t1 c_incerta.g2569.t1 c_incerta.g9312.t1 c_incerta.g9822.t1 c_reinhardtii.Cre03.g204689.t1.1 c_reinhardtii.Cre13.g567400.t1.1 c_schloesseri.g15499.t1 c_schloesseri.g15510.t1 c_schloesseri.g4908.t1
OG0000941: c_incerta.g10235.t1 c_incerta.g17554.t1 c_incerta.g17555.t1 c_incerta.g9297.t1 c_reinhardtii.Cre02.g095078.t1.1 c_reinhardtii.Cre02.g095079.t1.1 c_reinhardtii.Cre05.g234642.t1.1 c_reinhardtii.Cre06.g277750.t1.1 c_schloesseri.g15248.t1 c_schloesseri.g2231.t1
OG0000942: c_incerta.g10009.t1 c_incerta.g10010.t1 c_incerta.g10011.t1 c_incerta.g10012.t1 c_reinhardtii.Cre12.g541550.t1.2 c_reinhardtii.Cre12.g541600.t1.2 c_schloesseri.g13353.t1 c_schloesseri.g13354.t1 c_schloesseri.g13356.t1 v_carteri.Vocar.0007s0066.1.p
OG0000943: c_incerta.g3737.t1 c_incerta.g3739.t1 c_incerta.g7530.t1 c_incerta.g7532.t1 c_reinhardtii.Cre12.g559550.t1.2 c_reinhardtii.Cre12.g559553.t1.1 c_reinhardtii.Cre12.g559700.t1.1 c_reinhardtii.Cre12.g559703.t1.1 c_schloesseri.g10010.t1 c_schloesseri.g3728.t1
OG0000944: c_incerta.g2409.t1 c_incerta.g2413.t1 c_reinhardtii.Cre11.g482952.t1.1 c_schloesseri.g67.t1 c_schloesseri.g69.t1 c_schloesseri.g85.t1 g_pectorale.KXZ46627.1 g_pectorale.KXZ46628.1 v_carteri.Vocar.0096s0007.1.p v_carteri.Vocar.0179s0001.1.p
OG0000945: c_schloesseri.g10685.t1 c_schloesseri.g5298.t1 c_schloesseri.g9735.t1 g_pectorale.KXZ41171.1 g_pectorale.KXZ42294.1 g_pectorale.KXZ46122.1 g_pectorale.KXZ53360.1 g_pectorale.KXZ55846.1 v_carteri.Vocar.0038s0032.1.p v_carteri.Vocar.0053s0004.1.p
OG0000946: g_pectorale.KXZ40905.1 g_pectorale.KXZ40906.1 g_pectorale.KXZ41315.1 g_pectorale.KXZ43305.1 g_pectorale.KXZ47196.1 g_pectorale.KXZ50623.1 g_pectorale.KXZ51106.1 g_pectorale.KXZ53736.1 g_pectorale.KXZ53739.1 v_carteri.Vocar.0008s0205.1.p
OG0000947: c_debaryana.g10926.t1 c_debaryana.g16834.t1 c_debaryana.g3540.t1 c_debaryana.g6608.t1 c_incerta.g15133.t1 c_reinhardtii.Cre14.g630700.t1.2 c_schloesseri.g12937.t1 g_pectorale.KXZ45913.1 v_carteri.Vocar.0022s0024.1.p
OG0000948: c_debaryana.g15318.t1 c_debaryana.g15649.t1 c_debaryana.g15650.t1 c_debaryana.g16209.t1 c_debaryana.g4727.t1 c_debaryana.g6830.t1 c_incerta.g12810.t1 c_reinhardtii.Cre14.g615550.t1.1 c_schloesseri.g17417.t2
OG0000949: c_debaryana.g12077.t1 c_debaryana.g18538.t1 c_incerta.g7691.t1 c_incerta.g7693.t1 c_reinhardtii.Cre02.g108550.t1.1 c_schloesseri.g6405.t1 g_pectorale.KXZ54383.1 v_carteri.Vocar.0056s0040.1.p v_carteri.Vocar.0104s0004.1.p
OG0000950: c_debaryana.g7843.t1 c_incerta.g11784.t1 c_reinhardtii.Cre12.g514750.t1.2 c_schloesseri.g11341.t1 g_pectorale.KXZ47456.1 g_pectorale.KXZ47458.1 g_pectorale.KXZ47459.1 v_carteri.Vocar.0006s0312.1.p v_carteri.Vocar.0006s0313.1.p
OG0000951: c_debaryana.g12539.t2 c_debaryana.g12548.t1 c_debaryana.g188.t1 c_debaryana.g191.t1 c_incerta.g4677.t1 c_reinhardtii.Cre12.g532600.t1.1 c_schloesseri.g11008.t1 g_pectorale.KXZ51316.1 v_carteri.Vocar.0017s0011.1.p
OG0000952: c_debaryana.g16578.t1 c_debaryana.g16590.t1 c_incerta.g17057.t1 c_reinhardtii.Cre04.g214150.t1.1 c_schloesseri.g997.t1 g_pectorale.KXZ43036.1 g_pectorale.KXZ45464.1 v_carteri.Vocar.0025s0047.1.p v_carteri.Vocar.0025s0048.1.p
OG0000953: c_debaryana.g1073.t1 c_debaryana.g15040.t1 c_debaryana.g15041.t1 c_debaryana.g15042.t1 c_debaryana.g15043.t1 c_debaryana.g18633.t1 c_debaryana.g18634.t1 c_debaryana.g18635.t1 c_debaryana.g8416.t1
OG0000954: c_debaryana.g10229.t1 c_incerta.g10386.t1 c_incerta.g10388.t1 c_reinhardtii.Cre07.g341000.t1.1 c_reinhardtii.Cre07.g341150.t1.1 c_schloesseri.g9424.t1 g_pectorale.KXZ54681.1 g_pectorale.KXZ54682.1 v_carteri.Vocar.0022s0016.1.p
OG0000955: c_debaryana.g13230.t1 c_debaryana.g2138.t1 c_debaryana.g7431.t1 c_debaryana.g8149.t1 c_debaryana.g8151.t1 c_debaryana.g8582.t1 c_debaryana.g8589.t1 c_incerta.g10128.t1 c_schloesseri.g55.t1
OG0000956: c_debaryana.g16126.t1 c_incerta.g15501.t1 c_incerta.g15502.t1 c_reinhardtii.Cre09.g387578.t1.1 c_reinhardtii.Cre09.g387615.t1.1 c_schloesseri.g3584.t1 c_schloesseri.g3585.t1 g_pectorale.KXZ51640.1 v_carteri.Vocar.0033s0119.1.p
OG0000957: c_debaryana.g2638.t1 c_incerta.g2637.t1 c_incerta.g2639.t1 c_reinhardtii.Cre03.g198750.t1.1 c_schloesseri.g8862.t1 g_pectorale.KXZ42076.1 g_pectorale.KXZ42077.1 v_carteri.Vocar.0005s0251.1.p v_carteri.Vocar.0005s0252.1.p
OG0000958: c_debaryana.g19002.t1 c_incerta.g934.t1 c_incerta.g935.t1 c_reinhardtii.Cre16.g657200.t1.1 c_reinhardtii.Cre16.g657250.t1.2 c_schloesseri.g14872.t1 c_schloesseri.g14873.t1 g_pectorale.KXZ52550.1 v_carteri.Vocar.0004s0073.1.p
OG0000959: c_debaryana.g14686.t1 c_debaryana.g902.t1 c_debaryana.g903.t1 c_incerta.g5466.t1 c_reinhardtii.Cre03.g174400.t1.2 c_schloesseri.g16062.t1 g_pectorale.KXZ56539.1 v_carteri.Vocar.0005s0161.1.p v_carteri.Vocar.0015s0397.1.p
OG0000960: c_debaryana.g13003.t1 c_incerta.g9353.t1 c_reinhardtii.Cre03.g168300.t1.2 c_reinhardtii.Cre07.g317864.t3.1 c_schloesseri.g1568.t1 c_schloesseri.g9487.t1 g_pectorale.KXZ51648.1 v_carteri.Vocar.0024s0111.1.p v_carteri.Vocar.0024s0112.1.p
OG0000961: c_debaryana.g10573.t1 c_debaryana.g10574.t1 c_debaryana.g15048.t1 c_incerta.g16837.t1 c_reinhardtii.Cre02.g095137.t1.1 c_schloesseri.g1754.t1 g_pectorale.KXZ50713.1 v_carteri.Vocar.0001s1094.1.p v_carteri.Vocar.0028s0137.1.p
OG0000962: c_debaryana.g10956.t1 c_debaryana.g10964.t1 c_incerta.g15185.t1 c_reinhardtii.Cre14.g632450.t1.1 c_schloesseri.g12879.t1 c_schloesseri.g1973.t1 g_pectorale.KXZ46888.1 v_carteri.Vocar.0022s0203.1.p v_carteri.Vocar.0492s0001.1.p
OG0000963: c_debaryana.g9168.t1 c_debaryana.g937.t1 c_incerta.g6082.t1 c_reinhardtii.Cre12.g537400.t1.1 c_schloesseri.g17501.t1 c_schloesseri.g1846.t1 c_schloesseri.g6709.t1 g_pectorale.KXZ42683.1 v_carteri.Vocar.0043s0091.1.p
OG0000964: c_debaryana.g11397.t1 c_debaryana.g11404.t1 c_incerta.g13088.t1 c_reinhardtii.Cre17.g744247.t1.1 c_reinhardtii.Cre17.g744297.t1.1 c_schloesseri.g15630.t1 g_pectorale.KXZ52686.1 v_carteri.Vocar.0039s0067.1.p v_carteri.Vocar.0039s0081.1.p
OG0000965: c_debaryana.g16938.t1 c_debaryana.g16941.t1 c_debaryana.g4153.t1 c_incerta.g16842.t2 c_reinhardtii.Cre02.g095130.t1.1 c_schloesseri.g1750.t1 g_pectorale.KXZ50084.1 g_pectorale.KXZ50085.1 v_carteri.Vocar.0019s0193.1.p
OG0000966: c_debaryana.g14869.t1 c_debaryana.g14870.t1 c_incerta.g5558.t1 c_reinhardtii.Cre03.g171050.t1.1 c_schloesseri.g15989.t1 g_pectorale.KXZ56630.1 g_pectorale.KXZ56631.1 v_carteri.Vocar.0040s0037.1.p v_carteri.Vocar.0040s0038.1.p
OG0000967: c_debaryana.g13373.t1 c_debaryana.g13374.t1 c_debaryana.g13375.t1 c_debaryana.g13376.t1 c_debaryana.g13377.t1 c_incerta.g11238.t1 c_incerta.g11240.t1 c_reinhardtii.Cre03.g162800.t1.2 c_schloesseri.g16826.t1
OG0000968: c_debaryana.g11055.t1 c_debaryana.g956.t2 c_incerta.g6799.t1 c_reinhardtii.Cre01.g040350.t1.1 c_reinhardtii.Cre01.g040379.t1.2 c_schloesseri.g4042.t1 c_schloesseri.g4044.t1 v_carteri.Vocar.0001s0793.1.p v_carteri.Vocar.0001s0794.1.p
OG0000969: c_debaryana.g7900.t1 c_debaryana.g7945.t1 c_incerta.g5915.t2 c_reinhardtii.Cre10.g463750.t1.1 c_reinhardtii.Cre10.g463800.t1.2 c_schloesseri.g16949.t1 c_schloesseri.g16950.t1 g_pectorale.KXZ46039.1 v_carteri.Vocar.0029s0032.1.p
OG0000970: c_debaryana.g16711.t3 c_debaryana.g245.t2 c_incerta.g16978.t1 c_incerta.g16980.t1 c_reinhardtii.Cre09.g397882.t1.1 c_schloesseri.g6959.t1 g_pectorale.KXZ45197.1 g_pectorale.KXZ45198.1 g_pectorale.KXZ55648.1
OG0000971: c_debaryana.g19779.t1 c_debaryana.g4410.t1 c_incerta.g5978.t1 c_reinhardtii.Cre10.g466750.t2.1 c_schloesseri.g16890.t1 g_pectorale.KXZ46070.1 g_pectorale.KXZ46071.1 v_carteri.Vocar.0029s0085.1.p v_carteri.Vocar.0029s0086.1.p
OG0000972: c_debaryana.g10280.t1 c_debaryana.g12920.t1 c_incerta.g10326.t1 c_reinhardtii.Cre07.g345950.t1.1 c_schloesseri.g9368.t1 g_pectorale.KXZ53615.1 g_pectorale.KXZ54458.1 v_carteri.Vocar.0011s0034.1.p v_carteri.Vocar.0023s0071.1.p
OG0000973: c_debaryana.g5230.t1 c_debaryana.g5231.t1 c_incerta.g15029.t1 c_incerta.g15030.t1 c_reinhardtii.Cre07.g357000.t1.2 c_reinhardtii.Cre07.g357033.t1.1 c_schloesseri.g9139.t1 g_pectorale.KXZ53783.1 v_carteri.Vocar.0051s0031.1.p
OG0000974: c_debaryana.g13270.t1 c_debaryana.g13271.t1 c_debaryana.g13273.t1 c_debaryana.g13277.t1 c_incerta.g1010.t1 c_incerta.g8916.t1 c_incerta.g8924.t1 c_reinhardtii.Cre09.g394900.t1.1 c_schloesseri.g12224.t1
OG0000975: c_debaryana.g19193.t1 c_incerta.g533.t1 c_reinhardtii.Cre06.g281500.t1.1 c_reinhardtii.Cre06.g281526.t1.2 c_schloesseri.g2591.t1 g_pectorale.KXZ44899.1 g_pectorale.KXZ44900.1 v_carteri.Vocar.0002s0026.1.p v_carteri.Vocar.0002s0027.1.p
OG0000976: c_debaryana.g7547.t1 c_incerta.g2800.t1 c_incerta.g7718.t1 c_reinhardtii.Cre02.g107500.t1.2 c_reinhardtii.Cre03.g205550.t1.1 c_schloesseri.g16200.t1 c_schloesseri.g9012.t1 g_pectorale.KXZ47795.1 v_carteri.Vocar.0006s0049.1.p
OG0000977: c_debaryana.g12225.t1 c_incerta.g9490.t1 c_incerta.g9491.t1 c_reinhardtii.Cre02.g098950.t1.2 c_reinhardtii.Cre02.g099000.t1.2 c_schloesseri.g6059.t1 c_schloesseri.g6060.t1 g_pectorale.KXZ42121.1 v_carteri.Vocar.0012s0125.1.p
OG0000978: c_debaryana.g7476.t1 c_debaryana.g8111.t1 c_incerta.g10948.t1 c_incerta.g616.t1 c_reinhardtii.Cre03.g149600.t1.1 c_schloesseri.g16537.t1 c_schloesseri.g4414.t1 g_pectorale.KXZ46775.1 v_carteri.Vocar.0019s0263.1.p
OG0000979: c_debaryana.g17240.t1 c_debaryana.g17241.t1 c_incerta.g15598.t1 c_reinhardtii.Cre09.g407350.t1.1 c_reinhardtii.Cre09.g407373.t1.2 c_schloesseri.g13846.t1 g_pectorale.KXZ49665.1 v_carteri.Vocar.0008s0043.1.p v_carteri.Vocar.0008s0044.1.p
OG0000980: c_debaryana.g11375.t1 c_debaryana.g13364.t1 c_debaryana.g14085.t1 c_debaryana.g14086.t1 c_debaryana.g1585.t1 c_debaryana.g3664.t1 g_pectorale.KXZ55003.1 v_carteri.Vocar.0016s0283.1.p v_carteri.Vocar.0027s0030.1.p
OG0000981: c_debaryana.g19502.t1 c_debaryana.g8872.t1 c_debaryana.g8873.t1 c_incerta.g2545.t1 c_incerta.g2546.t1 c_incerta.g2576.t1 c_reinhardtii.Cre03.g205473.t1.1 c_schloesseri.g10274.t1 c_schloesseri.g6572.t1
OG0000982: c_debaryana.g20171.t1 c_debaryana.g491.t1 c_incerta.g2307.t1 c_incerta.g8312.t1 c_reinhardtii.Cre02.g085850.t1.1 c_reinhardtii.Cre05.g239800.t2.1 c_schloesseri.g5640.t1 c_schloesseri.g5641.t1 v_carteri.Vocar.0004s0409.1.p
OG0000983: c_debaryana.g10240.t1 c_debaryana.g7746.t1 c_incerta.g14446.t1 c_incerta.g15483.t1 c_reinhardtii.Cre09.g388319.t1.1 c_schloesseri.g13004.t1 c_schloesseri.g3604.t1 g_pectorale.KXZ54305.1 v_carteri.Vocar.0033s0097.1.p
OG0000984: c_debaryana.g20521.t1 c_debaryana.g6577.t1 c_incerta.g13057.t1 c_incerta.g2248.t1 c_reinhardtii.Cre17.g745797.t1.1 c_reinhardtii.Cre17.g745947.t1.1 c_schloesseri.g15656.t1 g_pectorale.KXZ43053.1 v_carteri.Vocar.0004s0124.1.p
OG0000985: c_debaryana.g6411.t1 c_incerta.g2774.t1 c_reinhardtii.Cre03.g204300.t1.1 c_schloesseri.g8988.t1 g_pectorale.KXZ53470.1 v_carteri.Vocar.0011s0142.1.p v_carteri.Vocar.0050s0039.1.p v_carteri.Vocar.0057s0002.1.p v_carteri.Vocar.0059s0047.1.p
OG0000986: c_debaryana.g4739.t2 c_debaryana.g7378.t1 c_debaryana.g7379.t1 c_incerta.g287.t1 c_reinhardtii.Cre04.g232402.t1.1 c_schloesseri.g17487.t1 g_pectorale.KXZ47952.1 g_pectorale.KXZ47953.1 v_carteri.Vocar.0001s1770.1.p
OG0000987: c_debaryana.g377.t1 c_debaryana.g6212.t1 g_pectorale.KXZ46453.1 g_pectorale.KXZ46454.1 g_pectorale.KXZ46472.1 g_pectorale.KXZ53292.1 g_pectorale.KXZ53294.1 v_carteri.Vocar.0007s0172.1.p v_carteri.Vocar.0024s0153.1.p
OG0000988: c_debaryana.g14094.t1 c_debaryana.g14547.t1 c_debaryana.g3475.t1 c_incerta.g1424.t1 c_reinhardtii.Cre13.g589400.t1.1 c_schloesseri.g13122.t1 g_pectorale.KXZ44134.1 g_pectorale.KXZ47716.1 v_carteri.Vocar.0060s0019.1.p
OG0000989: c_debaryana.g10955.t1 c_debaryana.g10959.t1 c_debaryana.g10961.t1 c_debaryana.g10962.t1 c_incerta.g14055.t1 c_incerta.g14056.t1 c_reinhardtii.Cre01.g005750.t1.1 c_schloesseri.g13490.t1 c_schloesseri.g13491.t1
OG0000990: c_debaryana.g11088.t1 c_debaryana.g5337.t1 c_incerta.g13867.t1 c_reinhardtii.Cre07.g317000.t1.2 c_schloesseri.g13870.t1 c_schloesseri.g4280.t1 g_pectorale.KXZ42541.1 v_carteri.Vocar.0022s0063.1.p v_carteri.Vocar.0156s0001.1.p
OG0000991: c_debaryana.g8187.t1 c_incerta.g16953.t1 c_incerta.g16955.t1 c_reinhardtii.Cre09.g398993.t1.1 c_reinhardtii.Cre09.g399030.t1.1 c_schloesseri.g6944.t1 c_schloesseri.g6945.t1 g_pectorale.KXZ47898.1 v_carteri.Vocar.0012s0151.1.p
OG0000992: c_debaryana.g6749.t1 c_debaryana.g6760.t1 c_incerta.g6717.t1 c_incerta.g6718.t1 c_reinhardtii.Cre01.g036250.t1.2 c_reinhardtii.Cre01.g036350.t1.1 c_schloesseri.g4124.t1 g_pectorale.KXZ55352.1 g_pectorale.KXZ55354.1
OG0000993: c_debaryana.g8278.t1 c_debaryana.g8280.t1 c_incerta.g16526.t1 c_reinhardtii.Cre17.g728350.t1.1 c_schloesseri.g12560.t1 g_pectorale.KXZ48571.1 g_pectorale.KXZ48572.1 g_pectorale.KXZ56670.1 v_carteri.Vocar.0040s0071.1.p
OG0000994: c_debaryana.g7718.t1 c_debaryana.g7738.t1 c_debaryana.g7739.t1 c_debaryana.g7740.t2 c_incerta.g15456.t1 c_reinhardtii.Cre09.g389282.t1.1 c_schloesseri.g3628.t1 g_pectorale.KXZ54323.1 v_carteri.Vocar.0026s0152.1.p
OG0000995: c_debaryana.g5135.t1 c_incerta.g8848.t1 c_reinhardtii.Cre09.g391900.t1.1 c_schloesseri.g11887.t1 c_schloesseri.g12153.t1 g_pectorale.KXZ42798.1 g_pectorale.KXZ47940.1 g_pectorale.KXZ49504.1 v_carteri.Vocar.0009s0283.1.p
OG0000996: c_debaryana.g17275.t1 c_debaryana.g20589.t1 c_incerta.g12619.t1 c_reinhardtii.Cre11.g467567.t1.1 c_schloesseri.g12629.t1 g_pectorale.KXZ49853.1 g_pectorale.KXZ49980.1 v_carteri.Vocar.0008s0229.1.p v_carteri.Vocar.0031s0093.1.p
OG0000997: c_debaryana.g9851.t1 c_debaryana.g9854.t1 c_incerta.g6311.t1 c_incerta.g7045.t1 c_reinhardtii.Cre01.g017400.t2.1 c_schloesseri.g10036.t1 c_schloesseri.g7655.t1 g_pectorale.KXZ48764.1 v_carteri.Vocar.0007s0442.1.p
OG0000998: c_debaryana.g19631.t1 c_debaryana.g4445.t2 c_incerta.g4396.t2 c_reinhardtii.Cre06.g260700.t1.2 c_schloesseri.g16163.t1 c_schloesseri.g5509.t1 g_pectorale.KXZ42897.1 g_pectorale.KXZ52152.1 v_carteri.Vocar.0002s0451.1.p
OG0000999: c_debaryana.g10032.t1 c_debaryana.g6472.t1 c_debaryana.g6480.t1 c_debaryana.g6483.t1 c_debaryana.g6484.t1 c_incerta.g68.t1 c_incerta.g9292.t1 c_reinhardtii.Cre04.g217948.t1.1 c_schloesseri.g15968.t1
OG0001000: c_debaryana.g2496.t1 c_incerta.g14693.t1 c_incerta.g14700.t1 c_reinhardtii.Cre18.g749747.t1.1 c_schloesseri.g9624.t1 c_schloesseri.g9625.t1 c_schloesseri.g9626.t1 g_pectorale.KXZ53019.1 v_carteri.Vocar.0008s0320.1.p
OG0001001: c_debaryana.g1301.t1 c_incerta.g10470.t1 c_incerta.g9246.t1 c_reinhardtii.Cre07.g339150.t1.1 c_reinhardtii.Cre17.g741450.t1.2 c_schloesseri.g9486.t1 c_schloesseri.g9827.t1 g_pectorale.KXZ54753.1 v_carteri.Vocar.0005s0032.1.p
OG0001002: c_debaryana.g11581.t1 c_incerta.g5894.t1 c_reinhardtii.Cre10.g462816.t1.1 c_reinhardtii.Cre10.g462850.t1.1 c_schloesseri.g16967.t1 g_pectorale.KXZ43913.1 g_pectorale.KXZ43954.1 v_carteri.Vocar.0029s0018.1.p v_carteri.Vocar.0029s0026.1.p
OG0001003: c_debaryana.g8213.t1 c_debaryana.g8217.t1 c_incerta.g13532.t1 c_reinhardtii.Cre02.g077925.t1.1 c_reinhardtii.Cre02.g077951.t1.1 c_schloesseri.g14060.t1 c_schloesseri.g1663.t1 g_pectorale.KXZ54601.1 v_carteri.Vocar.0030s0128.1.p
OG0001004: c_debaryana.g1098.t1 c_debaryana.g13772.t1 c_debaryana.g18115.t1 c_debaryana.g6704.t1 c_incerta.g9573.t1 c_reinhardtii.Cre02.g095250.t1.1 c_reinhardtii.Cre02.g095294.t1.2 c_reinhardtii.Cre02.g095550.t1.1 c_schloesseri.g8237.t1
OG0001005: c_debaryana.g12859.t1 c_debaryana.g8736.t1 c_incerta.g11687.t1 c_reinhardtii.Cre08.g365692.t1.1 c_reinhardtii.Cre16.g693202.t1.1 c_schloesseri.g4478.t1 c_schloesseri.g9307.t1 g_pectorale.KXZ50217.1 v_carteri.Vocar.0020s0040.1.p
OG0001006: c_debaryana.g13438.t1 c_debaryana.g13441.t1 c_debaryana.g4409.t1 c_incerta.g16337.t1 c_reinhardtii.Cre07.g316900.t1.1 c_schloesseri.g10673.t1 c_schloesseri.g10677.t1 g_pectorale.KXZ43190.1 v_carteri.Vocar.0003s0111.1.p
OG0001007: c_debaryana.g15583.t1 c_incerta.g5958.t1 c_incerta.g9489.t1 c_reinhardtii.Cre02.g099055.t1.2 c_schloesseri.g6061.t1 c_schloesseri.g6062.t1 c_schloesseri.g7487.t1 c_schloesseri.g9731.t1 v_carteri.Vocar.0012s0119.1.p
OG0001008: c_debaryana.g14675.t1 c_debaryana.g14682.t1 c_debaryana.g9994.t1 c_incerta.g11227.t1 c_reinhardtii.Cre03.g162333.t1.1 c_schloesseri.g16261.t1 c_schloesseri.g16263.t1 g_pectorale.KXZ56416.1 v_carteri.Vocar.0005s0197.1.p
OG0001009: c_debaryana.g13635.t1 c_debaryana.g17917.t1 c_incerta.g15344.t1 c_incerta.g8879.t1 c_reinhardtii.Cre02.g147450.t1.1 c_reinhardtii.Cre09.g393250.t1.1 c_schloesseri.g12180.t1 g_pectorale.KXZ49470.1 v_carteri.Vocar.0001s1510.1.p
OG0001010: c_debaryana.g10390.t1 c_debaryana.g2536.t1 c_debaryana.g7179.t1 c_incerta.g10801.t1 c_incerta.g10802.t1 c_incerta.g10804.t1 c_incerta.g6191.t1 c_incerta.g9768.t1 c_schloesseri.g16405.t1
OG0001011: c_debaryana.g5301.t1 c_incerta.g4004.t1 c_reinhardtii.Cre16.g667350.t1.1 c_reinhardtii.Cre16.g667451.t1.1 c_schloesseri.g7076.t1 g_pectorale.KXZ54856.1 g_pectorale.KXZ54857.1 g_pectorale.KXZ54859.1 v_carteri.Vocar.0011s0076.1.p
OG0001012: c_debaryana.g19422.t1 c_debaryana.g354.t1 c_debaryana.g357.t1 c_incerta.g13929.t1 c_reinhardtii.Cre09.g410332.t1.2 c_schloesseri.g11987.t1 g_pectorale.KXZ49551.1 v_carteri.Vocar.0008s0128.1.p v_carteri.Vocar.0014s0287.1.p
OG0001013: c_debaryana.g13671.t1 c_debaryana.g13672.t1 c_debaryana.g13673.t1 c_incerta.g3823.t1 c_reinhardtii.Cre16.g679550.t1.1 c_schloesseri.g11449.t1 g_pectorale.KXZ55631.1 g_pectorale.KXZ55632.1 v_carteri.Vocar.0018s0088.1.p
OG0001014: c_debaryana.g1482.t1 c_debaryana.g19273.t1 c_debaryana.g9982.t1 c_debaryana.g9987.t1 c_debaryana.g9988.t1 c_debaryana.g9989.t1 c_incerta.g11123.t1 c_reinhardtii.Cre03.g157250.t1.1 c_schloesseri.g16714.t1
OG0001015: c_debaryana.g8440.t1 c_incerta.g14462.t1 c_incerta.g14464.t1 c_incerta.g14466.t1 c_incerta.g14468.t1 c_reinhardtii.Cre15.g640800.t1.2 c_schloesseri.g3751.t1 g_pectorale.KXZ44482.1 v_carteri.Vocar.0071s0014.1.p
OG0001016: c_debaryana.g20221.t1 c_debaryana.g9779.t1 c_incerta.g6350.t1 c_reinhardtii.Cre01.g019550.t1.2 c_schloesseri.g10073.t1 g_pectorale.KXZ42641.1 v_carteri.Vocar.0045s0025.1.p v_carteri.Vocar.0045s0027.1.p v_carteri.Vocar.0045s0028.1.p
OG0001017: c_debaryana.g9507.t1 c_incerta.g12836.t1 c_incerta.g12838.t1 c_incerta.g12840.t1 c_reinhardtii.Cre14.g614151.t1.1 c_reinhardtii.Cre17.g745347.t1.1 c_schloesseri.g17449.t1 g_pectorale.KXZ51810.1 v_carteri.Vocar.0057s0011.1.p
OG0001018: c_debaryana.g18169.t1 c_incerta.g13226.t1 c_reinhardtii.Cre10.g441650.t1.1 c_schloesseri.g614.t1 g_pectorale.KXZ47066.1 g_pectorale.KXZ47067.1 g_pectorale.KXZ47068.1 v_carteri.Vocar.0001s1257.1.p v_carteri.Vocar.0001s1258.1.p
OG0001019: c_debaryana.g10051.t1 c_debaryana.g10060.t1 c_debaryana.g6714.t1 c_incerta.g10555.t1 c_incerta.g13560.t1 c_incerta.g9972.t1 c_reinhardtii.Cre07.g335250.t1.2 c_schloesseri.g4347.t1 v_carteri.Vocar.0013s0257.1.p
OG0001020: c_debaryana.g9535.t1 c_incerta.g12818.t1 c_incerta.g12820.t1 c_reinhardtii.Cre14.g615000.t1.1 c_reinhardtii.Cre14.g615100.t1.2 c_schloesseri.g17427.t1 c_schloesseri.g17430.t1 g_pectorale.KXZ51774.1 v_carteri.Vocar.0024s0014.1.p
OG0001021: c_debaryana.g11298.t1 c_debaryana.g2088.t1 c_incerta.g5047.t1 c_incerta.g5055.t1 c_reinhardtii.Cre03.g194750.t1.1 c_reinhardtii.Cre03.g195000.t1.2 c_schloesseri.g332.t1 c_schloesseri.g338.t1 v_carteri.Vocar.0035s0086.1.p
OG0001022: c_debaryana.g19127.t1 c_debaryana.g20133.t1 c_debaryana.g20134.t1 c_incerta.g7508.t1 c_reinhardtii.Cre09.g396213.t1.1 c_schloesseri.g12033.t1 g_pectorale.KXZ50902.1 g_pectorale.KXZ54374.1 v_carteri.Vocar.0009s0198.1.p
OG0001023: c_debaryana.g6156.t1 c_incerta.g14982.t1 c_incerta.g14983.t1 c_reinhardtii.Cre01.g048100.t1.1 c_reinhardtii.Cre01.g048102.t1.2 c_schloesseri.g1113.t1 g_pectorale.KXZ55034.1 g_pectorale.KXZ55061.1 v_carteri.Vocar.0001s0574.1.p
OG0001024: c_debaryana.g11533.t1 c_debaryana.g16380.t1 c_debaryana.g16381.t1 c_incerta.g3553.t1 c_incerta.g3554.t1 c_reinhardtii.Cre17.g708901.t1.1 c_reinhardtii.Cre17.g708950.t1.1 c_schloesseri.g8015.t1 c_schloesseri.g8016.t1
OG0001025: c_debaryana.g5772.t1 c_incerta.g15874.t1 c_incerta.g15875.t1 c_reinhardtii.Cre16.g682363.t1.1 c_reinhardtii.Cre16.g682475.t1.1 c_schloesseri.g11717.t1 c_schloesseri.g11718.t1 g_pectorale.KXZ48097.1 v_carteri.Vocar.0018s0245.1.p
OG0001026: c_debaryana.g14901.t1 c_incerta.g12079.t1 c_incerta.g12080.t1 c_reinhardtii.Cre12.g508900.t1.2 c_reinhardtii.Cre12.g509000.t1.1 c_schloesseri.g5142.t1 c_schloesseri.g5143.t1 g_pectorale.KXZ55952.1 v_carteri.Vocar.0016s0220.1.p
OG0001027: c_debaryana.g14435.t1 c_incerta.g2251.t1 c_reinhardtii.Cre05.g230800.t1.1 c_reinhardtii.Cre05.g230803.t1.1 c_reinhardtii.Cre05.g230804.t1.1 c_schloesseri.g8424.t1 g_pectorale.KXZ50710.1 v_carteri.Vocar.0003s0395.1.p v_carteri.Vocar.0003s0396.1.p
OG0001028: c_debaryana.g11904.t1 c_incerta.g5359.t1 c_incerta.g5360.t1 c_reinhardtii.Cre03.g179350.t1.2 c_reinhardtii.Cre03.g179400.t1.2 c_schloesseri.g16166.t1 c_schloesseri.g16167.t1 g_pectorale.KXZ56834.1 v_carteri.Vocar.0015s0330.1.p
OG0001029: c_debaryana.g17962.t2 c_incerta.g12672.t1 c_incerta.g16605.t1 c_incerta.g17199.t1 c_reinhardtii.Cre08.g358500.t1.2 c_reinhardtii.Cre08.g358582.t1.1 c_reinhardtii.Cre15.g634900.t1.2 c_reinhardtii.Cre15.g634913.t1.1 c_schloesseri.g8053.t1
OG0001030: c_debaryana.g16992.t1 c_debaryana.g16993.t1 c_incerta.g10829.t1 c_reinhardtii.Cre03.g145007.t1.1 c_reinhardtii.Cre03.g145027.t1.1 c_reinhardtii.Cre03.g145067.t1.1 c_schloesseri.g16431.t1 g_pectorale.KXZ46843.1 v_carteri.Vocar.0014s0071.1.p
OG0001031: c_debaryana.g14996.t1 c_incerta.g8922.t1 c_incerta.g8923.t1 c_reinhardtii.Cre09.g395100.t1.2 c_reinhardtii.Cre09.g395150.t1.2 c_schloesseri.g12227.t1 c_schloesseri.g12228.t1 g_pectorale.KXZ50007.1 v_carteri.Vocar.0008s0217.1.p
OG0001032: c_debaryana.g5799.t1 c_incerta.g5204.t1 c_reinhardtii.Cre03.g186750.t1.2 c_reinhardtii.Cre03.g186850.t1.1 c_schloesseri.g2953.t1 g_pectorale.KXZ57002.1 g_pectorale.KXZ57003.1 v_carteri.Vocar.0015s0198.1.p v_carteri.Vocar.0015s0199.1.p
OG0001033: c_debaryana.g10689.t1 c_debaryana.g19110.t1 c_incerta.g2364.t1 c_reinhardtii.Cre04.g218900.t1.1 c_reinhardtii.Cre04.g219000.t1.2 c_schloesseri.g1319.t1 c_schloesseri.g1321.t1 g_pectorale.KXZ51992.1 g_pectorale.KXZ51993.1
OG0001034: c_debaryana.g19939.t1 c_debaryana.g76.t1 c_incerta.g14866.t1 c_incerta.g3601.t1 c_reinhardtii.Cre01.g052750.t1.1 c_reinhardtii.Cre17.g706700.t1.1 c_schloesseri.g13254.t1 c_schloesseri.g8060.t1 g_pectorale.KXZ48361.1
OG0001035: c_debaryana.g8593.t1 c_debaryana.g8603.t1 c_incerta.g6837.t1 c_incerta.g6839.t1 c_reinhardtii.Cre01.g042352.t1.1 c_reinhardtii.Cre01.g042502.t1.1 c_schloesseri.g4005.t1 c_schloesseri.g4008.t1 v_carteri.Vocar.0001s0670.1.p
OG0001036: c_debaryana.g12788.t1 c_debaryana.g12789.t1 c_debaryana.g1522.t1 c_debaryana.g3391.t1 c_incerta.g8682.t1 c_incerta.g8683.t1 c_reinhardtii.Cre07.g349200.t1.2 c_schloesseri.g7599.t1 c_schloesseri.g7600.t1
OG0001037: c_debaryana.g18080.t1 c_debaryana.g18082.t1 c_incerta.g14156.t1 c_incerta.g14157.t1 c_reinhardtii.Cre04.g225250.t1.1 c_reinhardtii.Cre09.g400500.t1.1 c_schloesseri.g12741.t1 c_schloesseri.g970.t1 c_schloesseri.g977.t1
OG0001038: c_debaryana.g1363.t1 c_incerta.g16316.t1 c_incerta.g16317.t1 c_reinhardtii.Cre07.g318200.t1.1 c_reinhardtii.Cre07.g318209.t1.2 c_reinhardtii.Cre07.g318250.t1.1 c_schloesseri.g10701.t1 c_schloesseri.g10702.t2 c_schloesseri.g10703.t1
OG0001039: c_debaryana.g10259.t1 c_debaryana.g732.t2 c_incerta.g10353.t1 c_incerta.g10356.t1 c_reinhardtii.Cre07.g344400.t1.2 c_reinhardtii.Cre07.g344550.t1.2 c_schloesseri.g9395.t1 c_schloesseri.g9397.t1 v_carteri.Vocar.0007s0439.1.p
OG0001040: c_debaryana.g20546.t1 c_debaryana.g6133.t1 c_debaryana.g8553.t1 c_incerta.g14949.t1 c_reinhardtii.Cre10.g465600.t1.2 c_schloesseri.g1080.t1 g_pectorale.KXZ55029.1 v_carteri.Vocar.0001s0580.1.p v_carteri.Vocar.0016s0148.1.p
OG0001041: c_debaryana.g12142.t1 c_incerta.g4683.t1 c_incerta.g4718.t1 c_reinhardtii.Cre12.g532750.t1.1 c_reinhardtii.Cre12.g534151.t1.1 c_schloesseri.g10975.t1 c_schloesseri.g11005.t1 g_pectorale.KXZ51325.1 v_carteri.Vocar.0017s0019.1.p
OG0001042: c_debaryana.g16915.t1 c_debaryana.g16916.t1 c_reinhardtii.Cre12.g524750.t1.2 c_schloesseri.g14314.t1 c_schloesseri.g17189.t1 g_pectorale.KXZ53071.1 g_pectorale.KXZ53548.1 v_carteri.Vocar.0027s0091.1.p v_carteri.Vocar.0042s0063.1.p
OG0001043: c_debaryana.g13035.t1 c_debaryana.g16238.t1 c_debaryana.g20565.t1 c_debaryana.g6003.t2 c_schloesseri.g5301.t1 g_pectorale.KXZ42560.1 v_carteri.Vocar.0001s1008.1.p v_carteri.Vocar.0002s0672.1.p v_carteri.Vocar.0086s0002.1.p
OG0001044: c_debaryana.g13291.t1 c_debaryana.g14080.t1 c_incerta.g16395.t1 c_reinhardtii.Cre07.g314050.t1.1 c_schloesseri.g10611.t1 g_pectorale.KXZ51796.1 g_pectorale.KXZ57033.1 v_carteri.Vocar.0001s1772.1.p v_carteri.Vocar.0003s0084.1.p
OG0001045: c_debaryana.g14137.t1 c_incerta.g1030.t1 c_incerta.g1032.t1 c_incerta.g17320.t1 c_reinhardtii.Cre16.g661750.t1.2 c_reinhardtii.Cre16.g661850.t1.1 c_schloesseri.g14772.t1 c_schloesseri.g14775.t1 c_schloesseri.g1551.t1
OG0001046: c_debaryana.g16784.t1 c_debaryana.g16802.t1 c_incerta.g12144.t1 c_incerta.g12145.t1 c_reinhardtii.Cre12.g512400.t1.1 c_schloesseri.g5204.t1 c_schloesseri.g5205.t1 g_pectorale.KXZ56033.1 v_carteri.Vocar.0016s0176.1.p
OG0001047: c_debaryana.g12229.t1 c_incerta.g6248.t1 c_incerta.g6414.t1 c_reinhardtii.Cre01.g022681.t1.1 c_schloesseri.g6315.t1 c_schloesseri.g6316.t1 c_schloesseri.g9966.t1 g_pectorale.KXZ51327.1 g_pectorale.KXZ53311.1
OG0001048: c_debaryana.g6161.t1 c_debaryana.g6162.t1 c_incerta.g3091.t1 c_reinhardtii.Cre02.g119250.t1.2 c_schloesseri.g3473.t1 c_schloesseri.g3474.t1 g_pectorale.KXZ54101.1 g_pectorale.KXZ54102.1 v_carteri.Vocar.0033s0083.1.p
OG0001049: c_debaryana.g16610.t1 c_debaryana.g7271.t1 c_incerta.g6163.t1 c_reinhardtii.Cre01.g010750.t1.2 c_schloesseri.g15606.t1 c_schloesseri.g941.t1 c_schloesseri.g942.t1 g_pectorale.KXZ41109.1 v_carteri.Vocar.0001s1384.1.p
OG0001050: c_debaryana.g19597.t1 c_debaryana.g19598.t1 c_debaryana.g19687.t1 c_debaryana.g19688.t1 c_incerta.g2228.t1 c_reinhardtii.Cre06.g258950.t1.1 c_schloesseri.g5543.t1 g_pectorale.KXZ52126.1 v_carteri.Vocar.0002s0636.1.p
OG0001051: c_debaryana.g814.t1 c_incerta.g13832.t1 c_incerta.g9029.t1 c_reinhardtii.Cre09.g413850.t1.2 c_reinhardtii.Cre13.g603100.t1.1 c_schloesseri.g10260.t1 c_schloesseri.g13774.t2 g_pectorale.KXZ52956.1 v_carteri.Vocar.0006s0249.1.p
OG0001052: c_debaryana.g3470.t1 c_incerta.g1429.t1 c_incerta.g1430.t1 c_reinhardtii.Cre13.g589150.t1.1 c_reinhardtii.Cre13.g589167.t1.2 c_schloesseri.g13116.t1 g_pectorale.KXZ47719.1 v_carteri.Vocar.0060s0013.1.p v_carteri.Vocar.0060s0014.1.p
OG0001053: c_debaryana.g4978.t1 c_debaryana.g4979.t1 c_incerta.g11776.t1 c_reinhardtii.Cre12.g515050.t1.1 c_schloesseri.g11335.t1 g_pectorale.KXZ47438.1 g_pectorale.KXZ47440.1 v_carteri.Vocar.0006s0306.1.p v_carteri.Vocar.0006s0307.1.p
OG0001054: c_debaryana.g2421.t1 c_incerta.g16329.t1 c_reinhardtii.Cre07.g317400.t1.1 c_reinhardtii.Cre07.g317421.t1.2 c_reinhardtii.Cre07.g317438.t1.2 c_reinhardtii.Cre07.g317500.t1.1 c_schloesseri.g10686.t1 g_pectorale.KXZ56589.1 g_pectorale.KXZ56600.1
OG0001055: c_debaryana.g6500.t1 c_incerta.g14335.t1 c_reinhardtii.Cre04.g217935.t1.1 c_reinhardtii.Cre04.g217942.t1.1 c_schloesseri.g1211.t1 g_pectorale.KXZ47233.1 g_pectorale.KXZ47234.1 v_carteri.Vocar.0013s0196.1.p v_carteri.Vocar.0013s0197.1.p
OG0001056: c_debaryana.g10437.t1 c_incerta.g4939.t1 c_reinhardtii.Cre12.g491200.t1.1 c_schloesseri.g5334.t1 g_pectorale.KXZ44108.1 g_pectorale.KXZ51782.1 g_pectorale.KXZ54079.1 v_carteri.Vocar.0004s0492.1.p v_carteri.Vocar.0007s0104.1.p
OG0001057: c_debaryana.g9394.t1 c_incerta.g9986.t1 c_incerta.g9987.t1 c_reinhardtii.Cre12.g540350.t1.2 c_reinhardtii.Cre12.g540400.t1.2 c_schloesseri.g13374.t1 g_pectorale.KXZ53412.1 v_carteri.Vocar.0007s0051.1.p v_carteri.Vocar.0007s0052.1.p
OG0001058: c_debaryana.g9804.t1 c_incerta.g1244.t1 c_incerta.g6340.t1 c_incerta.g9645.t1 c_reinhardtii.Cre01.g018950.t1.2 c_reinhardtii.Cre08.g369800.t1.2 c_schloesseri.g10062.t1 g_pectorale.KXZ48719.1 v_carteri.Vocar.0045s0053.1.p
OG0001059: c_debaryana.g2604.t1 c_incerta.g8616.t1 c_incerta.g8672.t1 c_incerta.g8673.t1 c_reinhardtii.Cre07.g349520.t1.1 c_reinhardtii.Cre07.g349540.t1.1 c_reinhardtii.Cre07.g351800.t1.1 c_schloesseri.g7534.t1 c_schloesseri.g7592.t1
OG0001060: c_debaryana.g1498.t1 c_incerta.g9225.t1 c_reinhardtii.Cre17.g740430.t1.1 c_reinhardtii.Cre17.g740470.t1.1 c_schloesseri.g12312.t1 g_pectorale.KXZ50702.1 g_pectorale.KXZ50703.1 g_pectorale.KXZ50704.1 v_carteri.Vocar.0040s0016.1.p
OG0001061: c_debaryana.g6718.t1 c_incerta.g6702.t1 c_incerta.g6703.t1 c_reinhardtii.Cre01.g035650.t1.2 c_reinhardtii.Cre01.g035700.t1.2 c_schloesseri.g4137.t1 c_schloesseri.g4138.t1 g_pectorale.KXZ55315.1 v_carteri.Vocar.0001s0723.1.p
OG0001062: c_debaryana.g14568.t1 c_debaryana.g16547.t1 c_incerta.g14864.t1 c_incerta.g17044.t1 c_incerta.g2304.t1 c_incerta.g4267.t1 c_reinhardtii.Cre05.g245700.t1.1 c_reinhardtii.Cre06.g304150.t1.1 c_schloesseri.g1537.t1
OG0001063: c_debaryana.g7324.t1 c_debaryana.g7325.t1 c_incerta.g14784.t1 c_reinhardtii.Cre08.g358558.t1.1 c_reinhardtii.Cre08.g358559.t1.1 c_schloesseri.g7851.t1 g_pectorale.KXZ43401.1 g_pectorale.KXZ43406.1 v_carteri.Vocar.0021s0190.1.p
OG0001064: c_debaryana.g7846.t1 c_incerta.g5902.t1 c_incerta.g6911.t1 c_incerta.g6915.t1 c_reinhardtii.Cre08.g361750.t1.1 c_reinhardtii.Cre10.g463200.t1.2 c_schloesseri.g10169.t1 c_schloesseri.g16960.t1 g_pectorale.KXZ43402.1
OG0001065: c_debaryana.g8902.t1 c_incerta.g8884.t1 c_incerta.g8899.t1 c_reinhardtii.Cre09.g393450.t1.1 c_reinhardtii.Cre09.g394200.t1.1 c_schloesseri.g12192.t1 c_schloesseri.g12208.t1 g_pectorale.KXZ48591.1 v_carteri.Vocar.0030s0169.1.p
OG0001066: c_debaryana.g1929.t1 c_debaryana.g7638.t1 c_incerta.g3616.t1 c_incerta.g3618.t1 c_incerta.g3619.t1 c_reinhardtii.Cre17.g706300.t1.1 c_schloesseri.g8071.t1 g_pectorale.KXZ50909.1 v_carteri.Vocar.0004s0225.1.p
OG0001067: c_debaryana.g2880.t1 c_debaryana.g59.t2 c_incerta.g14913.t1 c_incerta.g3295.t1 c_reinhardtii.Cre01.g051450.t2.1 c_reinhardtii.Cre17.g722050.t1.1 g_pectorale.KXZ54945.1 v_carteri.Vocar.0001s0401.1.p v_carteri.Vocar.0024s0097.1.p
OG0001068: c_debaryana.g18306.t1 c_incerta.g14768.t1 c_reinhardtii.Cre08.g358564.t1.1 c_schloesseri.g7856.t2 g_pectorale.KXZ50799.1 g_pectorale.KXZ50802.1 g_pectorale.KXZ50803.1 v_carteri.Vocar.0017s0119.1.p v_carteri.Vocar.0017s0126.1.p
OG0001069: c_debaryana.g1600.t1 c_debaryana.g4746.t1 c_debaryana.g4750.t1 c_incerta.g6445.t1 c_reinhardtii.Cre01.g023650.t1.1 c_schloesseri.g6292.t1 g_pectorale.KXZ48834.1 g_pectorale.KXZ48835.1 v_carteri.Vocar.0013s0046.1.p
OG0001070: c_debaryana.g2966.t1 c_debaryana.g2967.t1 c_debaryana.g2968.t1 c_incerta.g14748.t1 c_reinhardtii.Cre08.g358576.t1.1 c_schloesseri.g7864.t1 g_pectorale.KXZ47704.1 v_carteri.Vocar.0001s0354.1.p v_carteri.Vocar.0002s0671.1.p
OG0001071: c_debaryana.g20148.t1 c_debaryana.g20150.t1 c_incerta.g7302.t1 c_incerta.g7521.t1 c_reinhardtii.Cre09.g395732.t1.1 c_reinhardtii.Cre12.g555700.t1.1 c_schloesseri.g11906.t1 g_pectorale.KXZ48403.1 v_carteri.Vocar.0009s0264.1.p
OG0001072: c_debaryana.g8535.t1 c_debaryana.g8550.t1 c_incerta.g9871.t1 c_incerta.g9876.t1 c_reinhardtii.Cre01.g044900.t1.2 c_reinhardtii.Cre01.g045150.t1.2 c_schloesseri.g3947.t1 c_schloesseri.g3950.t1 v_carteri.Vocar.0001s0703.1.p
OG0001073: c_debaryana.g8497.t1 c_incerta.g13125.t1 c_reinhardtii.Cre14.g611650.t1.1 c_schloesseri.g2173.t1 g_pectorale.KXZ42034.1 g_pectorale.KXZ42035.1 g_pectorale.KXZ51873.1 v_carteri.Vocar.0023s0008.1.p v_carteri.Vocar.0059s0003.1.p
OG0001074: c_debaryana.g10711.t1 c_debaryana.g10712.t1 c_incerta.g13163.t1 c_incerta.g16327.t1 c_reinhardtii.Cre07.g317850.t1.2 c_reinhardtii.Cre10.g445150.t1.1 c_schloesseri.g10690.t1 c_schloesseri.g679.t1 g_pectorale.KXZ47560.1
OG0001075: c_debaryana.g10438.t1 c_incerta.g9643.t1 c_incerta.g9647.t1 c_reinhardtii.Cre11.g476250.t1.2 c_schloesseri.g2472.t1 c_schloesseri.g2473.t1 g_pectorale.KXZ48245.1 g_pectorale.KXZ51591.1 v_carteri.Vocar.0027s0070.1.p
OG0001076: c_debaryana.g11134.t1 c_debaryana.g11135.t1 c_debaryana.g11136.t1 c_incerta.g11618.t1 c_incerta.g11619.t1 c_reinhardtii.Cre08.g368800.t2.1 c_reinhardtii.Cre08.g368850.t1.2 c_schloesseri.g6857.t1 c_schloesseri.g6858.t1
OG0001077: c_debaryana.g17912.t1 c_incerta.g15337.t1 c_incerta.g15338.t1 c_reinhardtii.Cre02.g147050.t1.2 c_reinhardtii.Cre02.g147100.t1.1 c_schloesseri.g4926.t1 c_schloesseri.g4927.t1 g_pectorale.KXZ49475.1 v_carteri.Vocar.0001s1503.1.p
OG0001078: c_debaryana.g4540.t1 c_incerta.g15346.t1 c_reinhardtii.Cre02.g147550.t1.1 c_reinhardtii.Cre02.g147600.t1.1 c_schloesseri.g4934.t1 c_schloesseri.g4935.t1 g_pectorale.KXZ48355.1 g_pectorale.KXZ54192.1 v_carteri.Vocar.0044s0016.1.p
OG0001079: c_debaryana.g382.t1 c_incerta.g2619.t1 c_incerta.g7457.t1 c_reinhardtii.Cre03.g211633.t1.1 c_reinhardtii.Cre08.g384500.t1.2 c_schloesseri.g15708.t1 g_pectorale.KXZ45125.1 v_carteri.Vocar.0008s0127.1.p v_carteri.Vocar.0020s0043.1.p
OG0001080: c_debaryana.g604.t1 c_debaryana.g610.t1 c_incerta.g11961.t1 c_reinhardtii.Cre12.g503450.t1.2 c_schloesseri.g7334.t1 g_pectorale.KXZ55869.1 g_pectorale.KXZ55873.1 g_pectorale.KXZ55874.1 v_carteri.Vocar.0006s0176.1.p
OG0001081: c_debaryana.g12495.t1 c_debaryana.g452.t1 c_incerta.g355.t1 c_reinhardtii.Cre04.g225200.t1.1 c_reinhardtii.Cre09.g392653.t2.1 c_schloesseri.g1453.t1 c_schloesseri.g1454.t1 g_pectorale.KXZ48004.1 v_carteri.Vocar.0049s0002.1.p
OG0001082: c_debaryana.g4883.t1 c_debaryana.g6975.t1 c_incerta.g4621.t1 c_incerta.g9808.t1 c_reinhardtii.Cre12.g529850.t1.1 c_reinhardtii.Cre17.g735021.t1.1 c_schloesseri.g11064.t1 c_schloesseri.g12424.t1 g_pectorale.KXZ53094.1
OG0001083: c_debaryana.g11360.t2 c_incerta.g3567.t1 c_reinhardtii.Cre17.g708400.t1.2 c_schloesseri.g8022.t1 g_pectorale.KXZ42544.1 g_pectorale.KXZ48485.1 g_pectorale.KXZ48934.1 g_pectorale.KXZ48945.1 g_pectorale.KXZ48951.1
OG0001084: c_debaryana.g13666.t1 c_debaryana.g13676.t1 c_incerta.g3820.t1 c_reinhardtii.Cre16.g679350.t1.1 c_reinhardtii.Cre16.g679400.t1.1 c_schloesseri.g11453.t1 g_pectorale.KXZ55637.1 v_carteri.Vocar.0018s0091.1.p v_carteri.Vocar.0018s0092.1.p
OG0001085: c_debaryana.g3853.t1 c_incerta.g14245.t1 c_reinhardtii.Cre02.g115450.t1.1 c_schloesseri.g3401.t1 g_pectorale.KXZ54348.1 v_carteri.Vocar.0003s0298.1.p v_carteri.Vocar.0003s0300.1.p v_carteri.Vocar.0003s0302.1.p v_carteri.Vocar.0009s0063.1.p
OG0001086: c_debaryana.g9538.t1 c_incerta.g12805.t1 c_incerta.g12807.t1 c_reinhardtii.Cre14.g615750.t1.1 c_reinhardtii.Cre14.g615850.t1.1 c_schloesseri.g17412.t1 c_schloesseri.g17414.t1 g_pectorale.KXZ51759.1 v_carteri.Vocar.0057s0053.1.p
OG0001087: c_debaryana.g17630.t1 c_incerta.g699.t1 c_incerta.g700.t1 c_reinhardtii.Cre16.g692350.t1.1 c_reinhardtii.Cre16.g692400.t1.1 c_schloesseri.g4494.t1 c_schloesseri.g4496.t1 g_pectorale.KXZ50362.1 v_carteri.Vocar.0032s0006.1.p
OG0001088: c_debaryana.g4916.t1 c_debaryana.g4917.t1 c_incerta.g11928.t1 c_reinhardtii.Cre12.g501900.t1.2 c_schloesseri.g7295.t1 g_pectorale.KXZ48111.1 g_pectorale.KXZ48112.1 v_carteri.Vocar.0006s0212.1.p v_carteri.Vocar.0006s0220.1.p
OG0001089: c_debaryana.g5210.t1 c_incerta.g8530.t1 c_incerta.g8545.t1 c_reinhardtii.Cre07.g355350.t1.2 c_reinhardtii.Cre07.g356050.t1.1 c_schloesseri.g9161.t1 c_schloesseri.g9179.t1 g_pectorale.KXZ53799.1 v_carteri.Vocar.0051s0012.1.p
OG0001090: c_debaryana.g11958.t1 c_debaryana.g11959.t1 c_incerta.g5410.t1 c_reinhardtii.Cre03.g176961.t1.2 c_reinhardtii.Cre03.g177007.t1.1 g_pectorale.KXZ56873.1 v_carteri.Vocar.0015s0370.1.p v_carteri.Vocar.0015s0371.1.p v_carteri.Vocar.0015s0372.1.p
OG0001091: c_debaryana.g16153.t1 c_incerta.g12076.t1 c_reinhardtii.Cre12.g508750.t1.2 c_reinhardtii.Cre12.g508853.t1.1 c_schloesseri.g5138.t1 c_schloesseri.g5139.t1 g_pectorale.KXZ55977.1 v_carteri.Vocar.0016s0242.1.p v_carteri.Vocar.0016s0243.1.p
OG0001092: c_debaryana.g12881.t1 c_incerta.g8048.t1 c_incerta.g9636.t1 c_reinhardtii.Cre11.g476500.t1.1 c_reinhardtii.Cre26.g756947.t1.1 c_schloesseri.g2465.t1 g_pectorale.KXZ45421.1 v_carteri.Vocar.0013s0185.1.p v_carteri.Vocar.0013s0279.1.p
OG0001093: c_debaryana.g17562.t1 c_debaryana.g17563.t1 c_incerta.g308.t1 c_incerta.g313.t1 c_reinhardtii.Cre04.g223200.t1.1 c_reinhardtii.Cre04.g223500.t1.1 c_schloesseri.g1415.t1 c_schloesseri.g1421.t1 v_carteri.Vocar.0025s0007.1.p
OG0001094: c_debaryana.g9052.t1 c_incerta.g3480.t1 c_reinhardtii.Cre17.g712900.t1.1 c_schloesseri.g7950.t1 g_pectorale.KXZ47152.1 g_pectorale.KXZ47153.1 g_pectorale.KXZ47154.1 g_pectorale.KXZ53713.1 v_carteri.Vocar.0005s0451.1.p
OG0001095: c_debaryana.g18921.t1 c_incerta.g9249.t1 c_incerta.g9250.t1 c_reinhardtii.Cre17.g741700.t1.1 c_reinhardtii.Cre17.g741750.t1.1 c_schloesseri.g9835.t1 c_schloesseri.g9836.t2 g_pectorale.KXZ45591.1 v_carteri.Vocar.0003s0320.1.p
OG0001096: c_debaryana.g3831.t1 c_incerta.g7581.t1 c_reinhardtii.Cre02.g113626.t1.1 c_schloesseri.g3359.t1 g_pectorale.KXZ54422.1 v_carteri.Vocar.0007s0129.1.p v_carteri.Vocar.0008s0283.1.p v_carteri.Vocar.0017s0108.1.p v_carteri.Vocar.0679s0001.1.p
OG0001097: c_debaryana.g18622.t1 c_incerta.g16447.t1 c_reinhardtii.Cre10.g454734.t1.1 c_schloesseri.g17120.t1 c_schloesseri.g17121.t1 g_pectorale.KXZ54512.1 g_pectorale.KXZ54513.1 v_carteri.Vocar.0015s0072.1.p v_carteri.Vocar.0015s0073.1.p
OG0001098: c_debaryana.g1942.t1 c_incerta.g17115.t1 c_incerta.g2850.t1 c_incerta.g7558.t1 c_reinhardtii.Cre03.g208100.t1.1 c_schloesseri.g3850.t1 g_pectorale.KXZ42890.1 g_pectorale.KXZ42891.1 v_carteri.Vocar.0047s0028.1.p
OG0001099: c_debaryana.g4678.t1 c_debaryana.g4679.t1 c_incerta.g15238.t1 c_reinhardtii.Cre14.g633901.t1.1 c_reinhardtii.Cre14.g633903.t1.2 c_schloesseri.g12838.t1 c_schloesseri.g12840.t1 g_pectorale.KXZ43537.1 g_pectorale.KXZ43544.1
OG0001100: c_debaryana.g2669.t1 c_incerta.g2599.t1 c_incerta.g2609.t1 c_reinhardtii.Cre03.g209393.t1.1 c_reinhardtii.Cre03.g210513.t1.1 c_schloesseri.g6604.t1 c_schloesseri.g6613.t1 g_pectorale.KXZ53522.1 v_carteri.Vocar.0013s0170.1.p
OG0001101: c_debaryana.g11785.t1 c_debaryana.g11792.t1 c_incerta.g5239.t1 c_incerta.g5246.t1 c_reinhardtii.Cre03.g185000.t1.1 c_reinhardtii.Cre03.g185350.t1.1 c_schloesseri.g2983.t1 c_schloesseri.g2990.t1 v_carteri.Vocar.0015s0222.1.p
OG0001102: c_debaryana.g12760.t1 c_incerta.g995.t1 c_incerta.g997.t1 c_reinhardtii.Cre16.g660000.t1.2 c_reinhardtii.Cre16.g660050.t1.1 c_schloesseri.g14808.t1 c_schloesseri.g14810.t1 g_pectorale.KXZ52531.1 v_carteri.Vocar.0004s0096.1.p
OG0001103: c_debaryana.g10816.t1 c_debaryana.g10817.t1 c_incerta.g11971.t1 c_incerta.g2988.t2 c_reinhardtii.Cre10.g448200.t1.1 c_reinhardtii.Cre12.g503850.t1.1 c_schloesseri.g7342.t1 g_pectorale.KXZ55875.1 v_carteri.Vocar.0006s0187.1.p
OG0001104: c_debaryana.g1402.t1 c_incerta.g242.t1 c_reinhardtii.Cre07.g347100.t1.2 c_schloesseri.g9339.t1 g_pectorale.KXZ53672.1 v_carteri.Vocar.0003s0052.1.p v_carteri.Vocar.0005s0043.1.p v_carteri.Vocar.0005s0044.1.p v_carteri.Vocar.0005s0045.1.p
OG0001105: c_debaryana.g11366.t1 c_incerta.g8274.t1 c_incerta.g8764.t1 c_reinhardtii.Cre02.g087450.t1.2 c_reinhardtii.Cre09.g394917.t1.1 c_schloesseri.g12068.t1 c_schloesseri.g5610.t1 g_pectorale.KXZ48550.1 v_carteri.Vocar.0006s0132.1.p
OG0001106: c_debaryana.g12693.t1 c_debaryana.g6743.t1 c_reinhardtii.Cre01.g008950.t1.2 c_reinhardtii.Cre07.g337200.t1.2 c_reinhardtii.Cre08.g358100.t1.1 c_reinhardtii.Cre09.g404850.t1.1 c_schloesseri.g16313.t1 g_pectorale.KXZ52675.1 g_pectorale.KXZ52679.1
OG0001107: c_debaryana.g11351.t1 c_incerta.g1556.t1 c_reinhardtii.Cre13.g583200.t1.2 c_reinhardtii.Cre13.g583217.t1.1 c_schloesseri.g1595.t1 c_schloesseri.g1596.t1 g_pectorale.KXZ47343.1 g_pectorale.KXZ48554.1 v_carteri.Vocar.0073s0027.1.p
OG0001108: c_debaryana.g14805.t1 c_incerta.g523.t1 c_reinhardtii.Cre06.g281286.t1.2 c_reinhardtii.Cre06.g282100.t1.2 c_schloesseri.g2587.t1 c_schloesseri.g2605.t1 g_pectorale.KXZ55571.1 g_pectorale.KXZ56689.1 v_carteri.Vocar.0018s0010.1.p
OG0001109: c_debaryana.g2285.t1 c_reinhardtii.Cre03.g190281.t1.1 c_reinhardtii.Cre03.g190400.t1.1 c_reinhardtii.Cre05.g243550.t1.2 c_reinhardtii.Cre05.g243650.t1.2 v_carteri.Vocar.0002s0053.1.p v_carteri.Vocar.0005s0380.1.p v_carteri.Vocar.0024s0173.1.p v_carteri.Vocar.0050s0032.1.p
OG0001110: c_debaryana.g12876.t1 c_incerta.g1400.t1 c_reinhardtii.Cre13.g591100.t1.1 c_schloesseri.g13158.t1 g_pectorale.KXZ50160.1 g_pectorale.KXZ50163.1 g_pectorale.KXZ50164.1 v_carteri.Vocar.0003s0273.1.p v_carteri.Vocar.0003s0274.1.p
OG0001111: c_debaryana.g7362.t1 c_incerta.g12422.t1 c_incerta.g14762.t1 c_incerta.g4201.t1 c_reinhardtii.Cre04.g227500.t1.1 c_schloesseri.g1493.t1 c_schloesseri.g4186.t1 c_schloesseri.g4187.t1 v_carteri.Vocar.0001s1777.1.p
OG0001112: c_debaryana.g356.t1 c_incerta.g3223.t1 c_reinhardtii.Cre08.g383500.t1.1 c_schloesseri.g7451.t1 g_pectorale.KXZ48146.1 g_pectorale.KXZ49393.1 g_pectorale.KXZ49545.1 g_pectorale.KXZ49548.1 v_carteri.Vocar.0008s0114.1.p
OG0001113: c_debaryana.g17557.t1 c_debaryana.g19987.t1 c_incerta.g1849.t1 c_reinhardtii.Cre13.g569850.t1.2 c_schloesseri.g1880.t1 g_pectorale.KXZ50468.1 g_pectorale.KXZ53276.1 v_carteri.Vocar.0049s0040.1.p v_carteri.Vocar.0069s0013.1.p
OG0001114: c_debaryana.g4005.t1 c_incerta.g16098.t1 c_reinhardtii.Cre07.g325812.t1.1 c_reinhardtii.Cre07.g325850.t1.1 c_schloesseri.g14073.t1 c_schloesseri.g14076.t1 g_pectorale.KXZ56211.1 v_carteri.Vocar.0005s0394.1.p v_carteri.Vocar.0021s0109.1.p
OG0001115: c_debaryana.g19749.t1 c_incerta.g12430.t1 c_incerta.g12432.t1 c_incerta.g12434.t1 c_incerta.g12438.t1 c_reinhardtii.Cre10.g422500.t1.1 c_schloesseri.g4205.t1 g_pectorale.KXZ53253.1 v_carteri.Vocar.0016s0083.1.p
OG0001116: c_debaryana.g421.t1 c_debaryana.g423.t1 c_incerta.g13202.t1 c_incerta.g1602.t1 c_reinhardtii.Cre10.g443050.t1.2 c_schloesseri.g1627.t1 c_schloesseri.g639.t1 g_pectorale.KXZ47601.1 v_carteri.Vocar.0026s0077.1.p
OG0001117: c_debaryana.g18411.t1 c_incerta.g15144.t1 c_reinhardtii.Cre07.g332400.t1.2 c_schloesseri.g12927.t1 c_schloesseri.g12928.t1 c_schloesseri.g12929.t1 c_schloesseri.g12930.t1 c_schloesseri.g17156.t1 c_schloesseri.g8733.t1
OG0001118: c_debaryana.g882.t1 c_incerta.g11365.t1 c_incerta.g804.t1 c_reinhardtii.Cre06.g309900.t1.2 c_reinhardtii.Cre16.g650600.t1.2 c_schloesseri.g15011.t1 c_schloesseri.g15414.t1 g_pectorale.KXZ54501.1 v_carteri.Vocar.0015s0088.1.p
OG0001119: c_debaryana.g1197.t2 c_incerta.g14122.t1 c_incerta.g14123.t1 c_reinhardtii.Cre09.g399050.t1.1 c_reinhardtii.Cre09.g399073.t1.2 c_schloesseri.g9795.t1 c_schloesseri.g9796.t1 g_pectorale.KXZ45651.1 v_carteri.Vocar.0008s0271.1.p
OG0001120: c_debaryana.g7201.t1 c_incerta.g17264.t1 c_incerta.g17265.t1 c_reinhardtii.Cre12.g520150.t1.1 c_reinhardtii.Cre12.g520173.t1.2 c_schloesseri.g11242.t1 g_pectorale.KXZ52861.1 g_pectorale.KXZ52864.1 v_carteri.Vocar.0037s0140.1.p
OG0001121: c_debaryana.g15531.t1 c_incerta.g7814.t2 c_reinhardtii.Cre02.g103200.t1.1 c_schloesseri.g16297.t1 g_pectorale.KXZ42747.1 g_pectorale.KXZ44953.1 g_pectorale.KXZ46830.1 v_carteri.Vocar.0008s0005.1.p v_carteri.Vocar.0012s0146.1.p
OG0001122: c_debaryana.g3590.t1 c_incerta.g6134.t1 c_incerta.g6135.t1 c_reinhardtii.Cre01.g009575.t1.1 c_reinhardtii.Cre01.g009650.t1.2 c_schloesseri.g15579.t1 c_schloesseri.g15584.t1 g_pectorale.KXZ46408.1 v_carteri.Vocar.0017s0120.1.p
OG0001123: c_debaryana.g7501.t1 c_incerta.g10930.t1 c_reinhardtii.Cre03.g148750.t1.2 c_schloesseri.g16519.t1 g_pectorale.KXZ46785.1 v_carteri.Vocar.0033s0183.1.p v_carteri.Vocar.0044s0003.1.p v_carteri.Vocar.0044s0004.1.p v_carteri.Vocar.0044s0005.1.p
OG0001124: c_debaryana.g15566.t1 c_incerta.g16727.t1 c_reinhardtii.Cre15.g641650.t1.1 c_schloesseri.g6198.t1 g_pectorale.KXZ41162.1 v_carteri.Vocar.0012s0021.1.p v_carteri.Vocar.0012s0057.1.p v_carteri.Vocar.0051s0001.1.p v_carteri.Vocar.0081s0003.1.p
OG0001125: c_debaryana.g6867.t1 c_incerta.g17581.t1 c_reinhardtii.Cre06.g278089.t1.1 c_reinhardtii.Cre06.g278095.t2.1 c_schloesseri.g15217.t1 g_pectorale.KXZ41754.1 g_pectorale.KXZ52425.1 g_pectorale.KXZ52426.1 g_pectorale.KXZ52701.1
OG0001126: c_debaryana.g11225.t1 c_incerta.g16138.t1 c_reinhardtii.Cre07.g325729.t1.1 c_schloesseri.g10885.t1 g_pectorale.KXZ56665.1 v_carteri.Vocar.0003s0153.1.p v_carteri.Vocar.0003s0164.1.p v_carteri.Vocar.0003s0188.1.p v_carteri.Vocar.0036s0133.1.p
OG0001127: c_debaryana.g11331.t1 c_incerta.g16005.t1 c_incerta.g8515.t1 c_reinhardtii.Cre07.g329900.t1.1 c_reinhardtii.Cre15.g643503.t1.1 c_schloesseri.g13716.t1 c_schloesseri.g197.t1 g_pectorale.KXZ43376.1 v_carteri.Vocar.0069s0008.1.p
OG0001128: c_debaryana.g11318.t1 c_incerta.g14736.t1 c_reinhardtii.Cre08.g359100.t1.2 c_schloesseri.g2792.t1 c_schloesseri.g2793.t1 c_schloesseri.g4626.t1 c_schloesseri.g7888.t1 g_pectorale.KXZ47218.1 v_carteri.Vocar.0006s0065.1.p
OG0001129: c_incerta.g9773.t1 c_incerta.g9775.t1 c_incerta.g9783.t1 c_incerta.g9785.t1 c_incerta.g9787.t2 c_reinhardtii.Cre06.g276759.t1.2 c_reinhardtii.Cre17.g735900.t1.1 c_reinhardtii.Cre17.g736329.t1.2 c_schloesseri.g12413.t1
OG0001130: c_incerta.g8007.t1 c_reinhardtii.Cre14.g616650.t1.2 c_reinhardtii.Cre14.g616700.t1.1 c_schloesseri.g10001.t1 c_schloesseri.g14438.t1 c_schloesseri.g1525.t1 c_schloesseri.g17384.t1 c_schloesseri.g17387.t1 c_schloesseri.g17393.t1
OG0001131: c_incerta.g2292.t1 c_incerta.g2294.t1 c_incerta.g2296.t2 c_incerta.g5482.t1 c_incerta.g7117.t1 c_incerta.g7119.t1 c_incerta.g7121.t1 c_reinhardtii.Cre12.g541950.t1.2 c_reinhardtii.Cre17.g741601.t1.1
OG0001132: c_incerta.g107.t1 c_incerta.g12276.t1 c_incerta.g1230.t1 c_incerta.g14908.t1 c_incerta.g160.t1 c_incerta.g16566.t1 c_reinhardtii.Cre03.g198700.t1.1 c_reinhardtii.Cre15.g643850.t1.2 c_reinhardtii.Cre17.g743250.t1.2
OG0001133: c_incerta.g5075.t1 c_reinhardtii.Cre03.g192750.t1.1 c_reinhardtii.Cre03.g192950.t1.2 c_reinhardtii.Cre03.g193600.t1.2 c_reinhardtii.Cre03.g193650.t1.2 c_schloesseri.g292.t1 c_schloesseri.g293.t1 c_schloesseri.g294.t1 c_schloesseri.g295.t1
OG0001134: c_incerta.g14386.t1 c_incerta.g2853.t1 c_incerta.g2854.t1 c_reinhardtii.Cre15.g637150.t1.1 c_reinhardtii.Cre17.g725000.t1.1 c_schloesseri.g14507.t1 c_schloesseri.g3712.t1 g_pectorale.KXZ51650.1 v_carteri.Vocar.0001s1445.1.p
OG0001135: c_incerta.g3786.t1 c_incerta.g3787.t1 c_reinhardtii.Cre11.g478000.t1.1 c_reinhardtii.Cre11.g478025.t1.1 c_schloesseri.g2418.t1 c_schloesseri.g2419.t1 c_schloesseri.g2421.t1 c_schloesseri.g2427.t1 c_schloesseri.g2428.t1
OG0001136: c_incerta.g13623.t1 c_incerta.g13624.t1 c_incerta.g13625.t1 c_incerta.g1437.t1 c_incerta.g15128.t1 c_incerta.g16108.t1 c_reinhardtii.Cre08.g377400.t1.1 c_schloesseri.g14067.t1 c_schloesseri.g5024.t1
OG0001137: c_incerta.g13973.t1 c_incerta.g16415.t1 c_incerta.g2357.t1 c_reinhardtii.Cre03.g164850.t1.2 c_reinhardtii.Cre12.g491250.t1.1 c_schloesseri.g11665.t1 c_schloesseri.g1278.t1 v_carteri.Vocar.0032s0156.1.p v_carteri.Vocar.0032s0158.1.p
OG0001138: c_incerta.g16919.t1 c_incerta.g17117.t1 c_incerta.g3754.t1 c_reinhardtii.Cre06.g278277.t1.1 c_reinhardtii.Cre06.g278294.t1.1 c_schloesseri.g118.t1 v_carteri.Vocar.0007s0002.1.p v_carteri.Vocar.0027s0186.1.p v_carteri.Vocar.0101s0002.1.p
OG0001139: c_incerta.g8227.t1 c_reinhardtii.Cre06.g294776.t1.1 c_reinhardtii.Cre17.g720850.t1.2 c_reinhardtii.Cre17.g728050.t1.2 c_schloesseri.g3754.t1 c_schloesseri.g3755.t1 g_pectorale.KXZ46555.1 g_pectorale.KXZ46734.1 v_carteri.Vocar.0051s0049.1.p
OG0001140: c_incerta.g12997.t1 c_reinhardtii.Cre06.g278141.t1.1 c_reinhardtii.Cre09.g395399.t1.1 c_reinhardtii.Cre09.g401034.t1.1 c_reinhardtii.Cre09.g401071.t1.1 c_schloesseri.g14075.t1 c_schloesseri.g14924.t1 c_schloesseri.g1790.t1 c_schloesseri.g3868.t1
OG0001141: c_incerta.g1380.t1 c_reinhardtii.Cre16.g691754.t1.1 c_schloesseri.g12261.t1 c_schloesseri.g1848.t1 c_schloesseri.g2423.t1 g_pectorale.KXZ46490.1 g_pectorale.KXZ46579.1 v_carteri.Vocar.0055s0019.1.p v_carteri.Vocar.0055s0025.1.p
OG0001142: c_incerta.g15946.t1 c_incerta.g15952.t1 c_reinhardtii.Cre07.g332700.t1.1 c_schloesseri.g138.t1 c_schloesseri.g139.t1 g_pectorale.KXZ42313.1 g_pectorale.KXZ45980.1 g_pectorale.KXZ50821.1 g_pectorale.KXZ50826.1
OG0001143: c_incerta.g12632.t1 c_reinhardtii.Cre11.g467584.t1.1 c_reinhardtii.Cre11.g467585.t1.1 c_reinhardtii.Cre11.g467586.t1.1 c_reinhardtii.Cre11.g467587.t1.1 c_reinhardtii.Cre11.g467588.t1.1 c_reinhardtii.Cre11.g467589.t1.1 c_reinhardtii.Cre17.g713750.t1.2 c_schloesseri.g12643.t1
OG0001144: c_reinhardtii.Cre06.g269150.t1.1 c_reinhardtii.Cre16.g678250.t1.2 c_reinhardtii.Cre16.g678700.t1.2 c_schloesseri.g4391.t1 c_schloesseri.g4392.t1 c_schloesseri.g4393.t1 c_schloesseri.g4766.t1 c_schloesseri.g4767.t1 c_schloesseri.g4768.t2
OG0001145: c_reinhardtii.Cre03.g188850.t1.2 c_reinhardtii.Cre06.g279050.t1.2 c_reinhardtii.Cre06.g279450.t1.1 c_schloesseri.g2528.t1 c_schloesseri.g2562.t1 c_schloesseri.g2564.t1 c_schloesseri.g2566.t1 c_schloesseri.g2913.t1 c_schloesseri.g2916.t1
OG0001146: c_reinhardtii.Cre13.g582950.t1.2 c_schloesseri.g12023.t1 c_schloesseri.g1330.t1 c_schloesseri.g1331.t1 c_schloesseri.g14203.t1 c_schloesseri.g16343.t1 c_schloesseri.g3382.t1 c_schloesseri.g6741.t1 c_schloesseri.g9749.t1
OG0001147: g_pectorale.KXZ42287.1 g_pectorale.KXZ48076.1 g_pectorale.KXZ50169.1 g_pectorale.KXZ53357.1 g_pectorale.KXZ54108.1 g_pectorale.KXZ54569.1 g_pectorale.KXZ54987.1 g_pectorale.KXZ54990.1 g_pectorale.KXZ54994.1
OG0001148: v_carteri.Vocar.0009s0095.1.p v_carteri.Vocar.0009s0117.1.p v_carteri.Vocar.0016s0049.1.p v_carteri.Vocar.0022s0224.1.p v_carteri.Vocar.0034s0075.1.p v_carteri.Vocar.0046s0015.1.p v_carteri.Vocar.0061s0002.1.p v_carteri.Vocar.0070s0021.1.p v_carteri.Vocar.0252s0001.1.p
OG0001149: c_debaryana.g1181.t1 c_debaryana.g12234.t1 c_debaryana.g957.t1 c_incerta.g10577.t1 c_reinhardtii.Cre07.g334300.t1.1 c_schloesseri.g4374.t1 g_pectorale.KXZ42219.1 v_carteri.Vocar.0006s0014.1.p
OG0001150: c_debaryana.g12630.t2 c_debaryana.g19558.t1 c_debaryana.g19559.t1 c_incerta.g11807.t1 c_reinhardtii.Cre12.g513400.t1.1 c_schloesseri.g11366.t1 g_pectorale.KXZ44666.1 g_pectorale.KXZ53116.1
OG0001151: c_debaryana.g1036.t1 c_debaryana.g15057.t1 c_debaryana.g5037.t1 c_debaryana.g9351.t1 c_incerta.g4209.t1 c_incerta.g4248.t1 c_incerta.g8110.t1 c_reinhardtii.Cre04.g223650.t1.1
OG0001152: c_debaryana.g18397.t3 c_incerta.g9888.t1 c_reinhardtii.Cre01.g045601.t1.2 c_schloesseri.g3934.t1 g_pectorale.KXZ55107.1 v_carteri.Vocar.0001s0527.1.p v_carteri.Vocar.0001s0620.1.p v_carteri.Vocar.0001s0621.1.p
OG0001153: c_debaryana.g6623.t1 c_debaryana.g8773.t1 c_debaryana.g8774.t1 c_debaryana.g8777.t2 c_debaryana.g8781.t1 c_debaryana.g8782.t1 c_debaryana.g8783.t1 c_debaryana.g8784.t1
OG0001154: c_debaryana.g4114.t1 c_debaryana.g4118.t1 c_debaryana.g6209.t1 c_incerta.g12333.t1 c_reinhardtii.Cre10.g427453.t1.1 c_schloesseri.g5934.t2 g_pectorale.KXZ56788.1 v_carteri.Vocar.0005s0320.1.p
OG0001155: c_debaryana.g8855.t1 c_incerta.g12880.t1 c_incerta.g12881.t1 c_incerta.g12882.t1 c_reinhardtii.Cre11.g467793.t1.1 c_reinhardtii.Cre11.g467794.t1.1 c_schloesseri.g3170.t1 g_pectorale.KXZ42125.1
OG0001156: c_debaryana.g7661.t1 c_debaryana.g7673.t1 c_incerta.g15699.t1 c_reinhardtii.Cre02.g142286.t1.1 c_reinhardtii.Cre16.g675950.t1.1 g_pectorale.KXZ46196.1 v_carteri.Vocar.0006s0123.1.p v_carteri.Vocar.0073s0026.1.p
OG0001157: c_debaryana.g15944.t1 c_debaryana.g15949.t1 c_debaryana.g15957.t1 c_incerta.g1799.t1 c_reinhardtii.Cre13.g572350.t1.2 c_schloesseri.g1923.t1 g_pectorale.KXZ49309.1 v_carteri.Vocar.0001s0181.1.p
OG0001158: c_debaryana.g19321.t1 c_debaryana.g4754.t1 c_debaryana.g4755.t1 c_debaryana.g7773.t1 c_incerta.g297.t1 c_reinhardtii.Cre04.g233202.t1.1 c_schloesseri.g17479.t1 v_carteri.Vocar.0001s1742.1.p
OG0001159: c_debaryana.g11679.t1 c_incerta.g13346.t1 c_reinhardtii.Cre10.g435300.t2.1 c_schloesseri.g493.t1 g_pectorale.KXZ46097.1 g_pectorale.KXZ51565.1 v_carteri.Vocar.0019s0042.1.p v_carteri.Vocar.0029s0099.1.p
OG0001160: c_debaryana.g14281.t1 c_debaryana.g19745.t1 c_incerta.g17702.t1 c_reinhardtii.Cre06.g278229.t1.1 c_schloesseri.g10377.t1 g_pectorale.KXZ45839.1 g_pectorale.KXZ45840.1 v_carteri.Vocar.0002s0311.1.p
OG0001161: c_debaryana.g3893.t1 c_incerta.g3131.t1 c_reinhardtii.Cre02.g117400.t1.1 c_reinhardtii.Cre02.g117410.t1.2 c_schloesseri.g3437.t1 g_pectorale.KXZ54041.1 g_pectorale.KXZ54043.1 v_carteri.Vocar.0033s0011.1.p
OG0001162: c_debaryana.g16601.t2 c_incerta.g17077.t1 c_incerta.g9765.t1 c_reinhardtii.Cre17.g736650.t1.2 c_schloesseri.g1019.t1 c_schloesseri.g12392.t1 g_pectorale.KXZ50521.1 v_carteri.Vocar.0025s0043.1.p
OG0001163: c_debaryana.g6326.t1 c_debaryana.g6332.t1 c_debaryana.g6333.t1 c_incerta.g2689.t1 c_incerta.g3081.t2 c_reinhardtii.Cre03.g200750.t1.1 c_schloesseri.g8909.t1 g_pectorale.KXZ43984.1
OG0001164: c_debaryana.g18134.t1 c_debaryana.g18138.t1 c_debaryana.g18155.t1 c_incerta.g8211.t1 c_reinhardtii.Cre02.g090000.t1.1 c_schloesseri.g1959.t1 v_carteri.Vocar.0001s1096.1.p v_carteri.Vocar.0001s1097.1.p
OG0001165: c_debaryana.g4470.t1 c_debaryana.g981.t1 c_incerta.g2820.t1 c_reinhardtii.Cre03.g206600.t1.2 c_schloesseri.g3819.t1 g_pectorale.KXZ45216.1 g_pectorale.KXZ45218.1 v_carteri.Vocar.0047s0027.1.p
OG0001166: c_debaryana.g8683.t1 c_debaryana.g8684.t1 c_incerta.g13933.t1 c_incerta.g13934.t1 c_reinhardtii.Cre09.g410050.t1.2 c_reinhardtii.Cre09.g410100.t1.2 c_schloesseri.g11992.t1 c_schloesseri.g11993.t1
OG0001167: c_debaryana.g20691.t1 c_debaryana.g20692.t2 c_incerta.g1646.t1 c_reinhardtii.Cre13.g579100.t1.1 c_schloesseri.g8462.t1 c_schloesseri.g8464.t2 g_pectorale.KXZ41157.1 v_carteri.Vocar.0001s0069.1.p
OG0001168: c_debaryana.g8879.t1 c_debaryana.g8881.t1 c_reinhardtii.Cre03.g198550.t1.2 c_schloesseri.g13436.t1 c_schloesseri.g38.t1 c_schloesseri.g4883.t1 c_schloesseri.g9564.t1 g_pectorale.KXZ41560.1
OG0001169: c_debaryana.g2891.t1 c_debaryana.g2893.t1 c_debaryana.g2895.t1 c_incerta.g3275.t1 c_reinhardtii.Cre17.g723200.t1.2 c_schloesseri.g14542.t1 g_pectorale.KXZ51942.1 v_carteri.Vocar.0024s0082.1.p
OG0001170: c_debaryana.g1153.t1 c_debaryana.g8459.t1 c_incerta.g2218.t1 c_incerta.g2219.t1 c_reinhardtii.Cre06.g258450.t1.2 c_reinhardtii.Cre06.g258500.t1.1 c_schloesseri.g2001.t1 c_schloesseri.g2002.t1
OG0001171: c_debaryana.g5025.t1 c_debaryana.g5026.t1 c_incerta.g6020.t1 c_reinhardtii.Cre17.g702700.t1.1 c_schloesseri.g8135.t2 g_pectorale.KXZ50871.1 v_carteri.Vocar.0004s0178.1.p v_carteri.Vocar.0027s0179.1.p
OG0001172: c_debaryana.g18127.t1 c_debaryana.g18459.t1 c_debaryana.g18463.t1 c_debaryana.g18464.t1 c_incerta.g14666.t1 c_schloesseri.g5287.t2 c_schloesseri.g9654.t1 g_pectorale.KXZ42625.1
OG0001173: c_debaryana.g12717.t1 c_debaryana.g13213.t1 c_debaryana.g8405.t1 c_debaryana.g8407.t1 c_debaryana.g8410.t1 c_incerta.g12151.t1 c_reinhardtii.Cre02.g141446.t1.1 c_schloesseri.g4984.t1
OG0001174: c_debaryana.g13129.t1 c_debaryana.g15696.t1 c_incerta.g12482.t1 c_incerta.g12484.t1 c_incerta.g12488.t1 c_reinhardtii.Cre10.g420850.t1.1 c_schloesseri.g4244.t1 c_schloesseri.g5086.t1
OG0001175: c_debaryana.g6600.t1 c_debaryana.g6601.t1 c_incerta.g6767.t1 c_reinhardtii.Cre01.g038900.t1.1 c_schloesseri.g4073.t1 g_pectorale.KXZ55182.1 g_pectorale.KXZ55183.1 v_carteri.Vocar.0001s0802.1.p
OG0001176: c_debaryana.g12422.t1 c_debaryana.g7519.t1 c_incerta.g10945.t1 c_reinhardtii.Cre03.g149450.t1.1 c_schloesseri.g14062.t1 c_schloesseri.g16534.t1 g_pectorale.KXZ46801.1 v_carteri.Vocar.0014s0104.1.p
OG0001177: c_debaryana.g14362.t1 c_debaryana.g14363.t1 c_incerta.g3062.t1 c_reinhardtii.Cre09.g387250.t1.1 c_schloesseri.g3507.t1 g_pectorale.KXZ54235.1 v_carteri.Vocar.0044s0062.1.p v_carteri.Vocar.0117s0003.1.p
OG0001178: c_debaryana.g17074.t1 c_incerta.g10789.t1 c_incerta.g5425.t1 c_reinhardtii.Cre03.g176325.t1.2 c_schloesseri.g16100.t1 c_schloesseri.g16396.t1 v_carteri.Vocar.0014s0167.1.p v_carteri.Vocar.0061s0029.1.p
OG0001179: c_debaryana.g11646.t1 c_debaryana.g15526.t1 c_debaryana.g9984.t1 c_incerta.g2918.t1 c_reinhardtii.Cre10.g451450.t1.1 c_schloesseri.g14433.t1 g_pectorale.KXZ48653.1 v_carteri.Vocar.0019s0066.1.p
OG0001180: c_debaryana.g4503.t1 c_debaryana.g4504.t1 c_debaryana.g7169.t1 c_incerta.g15466.t1 c_reinhardtii.Cre09.g388763.t1.1 c_schloesseri.g3618.t1 g_pectorale.KXZ54288.1 v_carteri.Vocar.0026s0156.1.p
OG0001181: c_debaryana.g2424.t1 c_debaryana.g2425.t1 c_debaryana.g5040.t1 c_incerta.g16413.t1 c_reinhardtii.Cre07.g313250.t1.2 c_schloesseri.g10589.t1 g_pectorale.KXZ47828.1 v_carteri.Vocar.0003s0045.1.p
OG0001182: c_debaryana.g13481.t1 c_debaryana.g13484.t1 c_debaryana.g13490.t1 c_incerta.g11380.t1 c_reinhardtii.Cre07.g317350.t1.2 c_reinhardtii.Cre07.g317450.t1.1 c_reinhardtii.Cre07.g317601.t1.1 c_schloesseri.g5663.t1
OG0001183: c_debaryana.g15072.t1 c_debaryana.g17106.t1 c_debaryana.g17107.t1 c_debaryana.g17108.t1 c_incerta.g10795.t1 c_reinhardtii.Cre03.g144444.t1.1 g_pectorale.KXZ44755.1 v_carteri.Vocar.0019s0087.1.p
OG0001184: c_debaryana.g4950.t1 c_incerta.g12468.t1 c_incerta.g17471.t1 c_reinhardtii.Cre02.g078500.t1.2 c_reinhardtii.Cre07.g325757.t1.1 c_reinhardtii.Cre16.g677920.t1.2 c_reinhardtii.Cre16.g680350.t1.2 c_schloesseri.g12188.t2
OG0001185: c_debaryana.g5582.t1 c_debaryana.g5681.t1 c_incerta.g5101.t1 c_reinhardtii.Cre03.g192100.t1.1 c_reinhardtii.Cre03.g192150.t1.2 c_schloesseri.g2839.t1 v_carteri.Vocar.0035s0120.1.p v_carteri.Vocar.0035s0121.1.p
OG0001186: c_debaryana.g1436.t1 c_debaryana.g389.t1 c_debaryana.g390.t1 c_incerta.g10324.t1 c_reinhardtii.Cre07.g346050.t2.1 c_schloesseri.g9366.t1 g_pectorale.KXZ54707.1 v_carteri.Vocar.0005s0072.1.p
OG0001187: c_debaryana.g12791.t1 c_debaryana.g4467.t1 c_incerta.g2509.t1 c_incerta.g3812.t1 c_reinhardtii.Cre11.g479383.t1.1 c_reinhardtii.Cre11.g479416.t1.1 c_schloesseri.g14107.t1 c_schloesseri.g2386.t1
OG0001188: c_debaryana.g9724.t1 c_incerta.g6215.t1 c_incerta.g6217.t1 c_reinhardtii.Cre01.g012750.t1.1 c_reinhardtii.Cre01.g012850.t1.2 c_schloesseri.g9933.t1 c_schloesseri.g9935.t1 v_carteri.Vocar.0045s0072.1.p
OG0001189: c_debaryana.g14613.t1 c_debaryana.g14615.t1 c_incerta.g11213.t1 c_incerta.g11215.t1 c_reinhardtii.Cre03.g161578.t1.1 c_schloesseri.g16799.t1 c_schloesseri.g16801.t1 v_carteri.Vocar.0005s0211.1.p
OG0001190: c_debaryana.g18839.t5 c_debaryana.g18841.t1 c_debaryana.g18843.t1 c_incerta.g11404.t1 c_reinhardtii.Cre06.g308300.t1.2 c_schloesseri.g15451.t1 g_pectorale.KXZ53580.1 v_carteri.Vocar.0009s0159.1.p
OG0001191: c_debaryana.g10397.t1 c_incerta.g9668.t1 c_reinhardtii.Cre11.g475400.t1.1 c_reinhardtii.Cre11.g475432.t1.2 c_schloesseri.g2493.t1 g_pectorale.KXZ48203.1 g_pectorale.KXZ48214.1 v_carteri.Vocar.0027s0099.1.p
OG0001192: c_debaryana.g14370.t2 c_debaryana.g14371.t1 c_debaryana.g15066.t1 c_incerta.g12580.t1 c_reinhardtii.Cre11.g467531.t1.1 c_schloesseri.g12593.t2 g_pectorale.KXZ44821.1 v_carteri.Vocar.0014s0231.1.p
OG0001193: c_debaryana.g5607.t1 c_incerta.g5167.t1 c_reinhardtii.Cre03.g188900.t1.2 c_schloesseri.g2910.t1 c_schloesseri.g2912.t1 c_schloesseri.g2915.t1 g_pectorale.KXZ56941.1 v_carteri.Vocar.0035s0039.1.p
OG0001194: c_debaryana.g166.t1 c_debaryana.g167.t1 c_debaryana.g315.t1 c_incerta.g4339.t1 c_reinhardtii.Cre01.g055500.t1.1 c_schloesseri.g11926.t1 v_carteri.Vocar.0001s0070.1.p v_carteri.Vocar.0001s0430.1.p
OG0001195: c_debaryana.g19078.t1 c_incerta.g11976.t1 c_incerta.g12518.t1 c_incerta.g2486.t2 c_incerta.g5207.t1 c_incerta.g8054.t1 c_reinhardtii.Cre10.g419100.t1.1 c_schloesseri.g9530.t1
OG0001196: c_debaryana.g8385.t1 c_incerta.g16712.t1 c_incerta.g6267.t1 c_reinhardtii.Cre02.g143151.t1.1 c_schloesseri.g8784.t1 c_schloesseri.g8785.t1 g_pectorale.KXZ50316.1 v_carteri.Vocar.0008s0032.1.p
OG0001197: c_debaryana.g13975.t1 c_incerta.g17595.t1 c_reinhardtii.Cre06.g278109.t1.1 c_schloesseri.g15204.t1 g_pectorale.KXZ52318.1 g_pectorale.KXZ52319.1 v_carteri.Vocar.0002s0576.1.p v_carteri.Vocar.0002s0578.1.p
OG0001198: c_debaryana.g1076.t1 c_debaryana.g19251.t1 c_debaryana.g3486.t1 c_debaryana.g5857.t2 c_debaryana.g6788.t1 c_debaryana.g6948.t1 g_pectorale.KXZ41579.1 g_pectorale.KXZ48325.1
OG0001199: c_debaryana.g14771.t1 c_incerta.g13847.t1 c_reinhardtii.Cre09.g413200.t1.1 c_schloesseri.g4611.t1 g_pectorale.KXZ45704.1 g_pectorale.KXZ49079.1 g_pectorale.KXZ49082.1 v_carteri.Vocar.0046s0022.1.p
OG0001200: c_debaryana.g1680.t1 c_debaryana.g18750.t1 c_debaryana.g18751.t1 c_debaryana.g19494.t1 c_incerta.g7071.t1 c_incerta.g7074.t1 c_reinhardtii.Cre05.g233550.t1.1 c_schloesseri.g7674.t1
OG0001201: c_debaryana.g8886.t1 c_debaryana.g8890.t1 c_incerta.g16796.t1 c_reinhardtii.Cre02.g095152.t1.1 c_reinhardtii.Cre11.g467747.t1.1 c_schloesseri.g3129.t1 g_pectorale.KXZ43427.1 v_carteri.Vocar.0030s0179.1.p
OG0001202: c_debaryana.g11833.t1 c_debaryana.g11837.t1 c_debaryana.g11838.t1 c_incerta.g14167.t1 c_reinhardtii.Cre09.g400850.t1.1 c_schloesseri.g15805.t1 c_schloesseri.g9748.t1 g_pectorale.KXZ45636.1
OG0001203: c_debaryana.g13185.t1 c_debaryana.g20264.t1 c_debaryana.g20272.t1 c_debaryana.g20281.t1 c_debaryana.g20290.t1 c_debaryana.g3290.t1 c_debaryana.g3293.t1 c_debaryana.g7529.t1
OG0001204: c_debaryana.g18627.t1 c_debaryana.g4330.t1 c_debaryana.g4975.t1 c_incerta.g5742.t1 c_reinhardtii.Cre10.g455190.t1.1 c_schloesseri.g17116.t1 g_pectorale.KXZ54516.1 v_carteri.Vocar.0015s0068.1.p
OG0001205: c_debaryana.g9782.t1 c_debaryana.g9783.t1 c_debaryana.g9785.t1 c_incerta.g6364.t1 c_reinhardtii.Cre01.g019950.t1.2 c_schloesseri.g10081.t1 g_pectorale.KXZ42631.1 v_carteri.Vocar.0045s0007.1.p
OG0001206: c_debaryana.g1185.t1 c_debaryana.g1187.t1 c_incerta.g14272.t1 c_reinhardtii.Cre04.g214097.t1.1 c_schloesseri.g969.t1 g_pectorale.KXZ42251.1 g_pectorale.KXZ42956.1 v_carteri.Vocar.0013s0291.1.p
OG0001207: c_debaryana.g16195.t1 c_debaryana.g19519.t1 c_incerta.g9117.t1 c_reinhardtii.Cre13.g607350.t1.2 c_schloesseri.g12019.t1 g_pectorale.KXZ44262.1 g_pectorale.KXZ44263.1 v_carteri.Vocar.0013s0302.1.p
OG0001208: c_debaryana.g4419.t1 c_incerta.g5966.t1 c_reinhardtii.Cre10.g466200.t1.1 c_schloesseri.g16903.t1 g_pectorale.KXZ46111.1 g_pectorale.KXZ46112.1 g_pectorale.KXZ46124.1 v_carteri.Vocar.0029s0111.1.p
OG0001209: c_debaryana.g14722.t1 c_incerta.g5677.t1 c_reinhardtii.Cre03.g165700.t1.1 c_schloesseri.g8594.t1 g_pectorale.KXZ56358.1 g_pectorale.KXZ56359.1 g_pectorale.KXZ56360.1 v_carteri.Vocar.0005s0141.1.p
OG0001210: c_debaryana.g16190.t1 c_debaryana.g2550.t1 c_incerta.g13756.t1 c_reinhardtii.Cre01.g000150.t1.2 c_reinhardtii.Cre07.g351950.t1.1 c_schloesseri.g5.t1 g_pectorale.KXZ45940.1 v_carteri.Vocar.0057s0046.1.p
OG0001211: c_debaryana.g4381.t1 c_debaryana.g4382.t1 c_debaryana.g4383.t1 c_incerta.g9321.t1 c_reinhardtii.Cre06.g304950.t1.2 c_schloesseri.g1735.t1 g_pectorale.KXZ46993.1 v_carteri.Vocar.0020s0159.1.p
OG0001212: c_debaryana.g19601.t1 c_incerta.g2227.t1 c_reinhardtii.Cre06.g258850.t1.2 c_schloesseri.g16874.t1 c_schloesseri.g1992.t1 c_schloesseri.g5545.t1 g_pectorale.KXZ52124.1 v_carteri.Vocar.0002s0639.1.p
OG0001213: c_debaryana.g18178.t1 c_debaryana.g806.t1 c_incerta.g13223.t1 c_reinhardtii.Cre10.g441800.t1.1 c_schloesseri.g617.t1 g_pectorale.KXZ47081.1 g_pectorale.KXZ52001.1 v_carteri.Vocar.0001s1254.1.p
OG0001214: c_debaryana.g11407.t1 c_debaryana.g11408.t1 c_debaryana.g11409.t1 c_incerta.g7947.t1 c_reinhardtii.Cre14.g619050.t1.2 c_schloesseri.g17327.t1 g_pectorale.KXZ51322.1 v_carteri.Vocar.0022s0015.1.p
OG0001215: c_debaryana.g17542.t1 c_debaryana.g5490.t1 c_incerta.g6967.t1 c_reinhardtii.Cre05.g237800.t1.1 c_schloesseri.g13577.t1 g_pectorale.KXZ50471.1 g_pectorale.KXZ50780.1 v_carteri.Vocar.0025s0006.1.p
OG0001216: c_debaryana.g8182.t1 c_incerta.g16946.t1 c_reinhardtii.Cre09.g399289.t1.1 c_schloesseri.g6938.t1 g_pectorale.KXZ41787.1 g_pectorale.KXZ47614.1 g_pectorale.KXZ48256.1 v_carteri.Vocar.0012s0159.1.p
OG0001217: c_debaryana.g11623.t1 c_debaryana.g18654.t1 c_debaryana.g4711.t1 g_pectorale.KXZ42430.1 g_pectorale.KXZ42431.1 g_pectorale.KXZ42432.1 g_pectorale.KXZ42433.1 g_pectorale.KXZ50345.1
OG0001218: c_debaryana.g3288.t1 c_debaryana.g3289.t1 c_debaryana.g3292.t1 c_debaryana.g3298.t1 c_debaryana.g3299.t1 c_debaryana.g3300.t1 c_incerta.g9464.t1 c_schloesseri.g15896.t1
OG0001219: c_debaryana.g11724.t1 c_debaryana.g1806.t1 c_debaryana.g1812.t1 c_debaryana.g1816.t1 c_incerta.g5193.t1 c_reinhardtii.Cre03.g187400.t1.2 c_schloesseri.g2942.t1 v_carteri.Vocar.0011s0166.1.p
OG0001220: c_debaryana.g20712.t1 c_debaryana.g20713.t1 c_incerta.g5229.t1 c_reinhardtii.Cre03.g185700.t1.1 c_schloesseri.g1139.t1 c_schloesseri.g2976.t1 g_pectorale.KXZ43932.1 g_pectorale.KXZ47239.1
OG0001221: c_debaryana.g14109.t1 c_incerta.g17452.t1 c_incerta.g17473.t1 c_reinhardtii.Cre06.g271550.t1.2 c_reinhardtii.Cre06.g272600.t1.2 c_schloesseri.g15337.t1 c_schloesseri.g15357.t1 v_carteri.Vocar.0002s0332.1.p
OG0001222: c_debaryana.g10958.t1 c_incerta.g15177.t1 c_incerta.g15178.t1 c_reinhardtii.Cre14.g631900.t1.2 c_schloesseri.g12886.t1 c_schloesseri.g12887.t1 g_pectorale.KXZ46905.1 v_carteri.Vocar.0022s0204.1.p
OG0001223: c_debaryana.g15689.t1 c_debaryana.g7850.t1 c_incerta.g3035.t1 c_reinhardtii.Cre10.g445650.t1.2 c_schloesseri.g14311.t1 g_pectorale.KXZ47519.1 g_pectorale.KXZ47520.1 v_carteri.Vocar.0026s0057.1.p
OG0001224: c_debaryana.g18175.t1 c_debaryana.g18198.t1 c_debaryana.g18199.t1 c_incerta.g13225.t1 c_reinhardtii.Cre10.g441700.t1.1 c_schloesseri.g615.t1 g_pectorale.KXZ47065.1 v_carteri.Vocar.0001s1256.1.p
OG0001225: c_debaryana.g19842.t1 c_debaryana.g20485.t1 c_debaryana.g20486.t1 c_debaryana.g20489.t1 c_debaryana.g20493.t1 c_debaryana.g20495.t1 c_debaryana.g20496.t1 c_debaryana.g7764.t1
OG0001226: c_debaryana.g13519.t1 c_incerta.g4734.t1 c_incerta.g4735.t1 c_reinhardtii.Cre12.g535050.t1.1 c_schloesseri.g10959.t1 c_schloesseri.g10960.t1 g_pectorale.KXZ51342.1 g_pectorale.KXZ51343.1
OG0001227: c_debaryana.g5506.t1 c_debaryana.g5507.t1 c_debaryana.g5509.t1 c_incerta.g12675.t1 c_reinhardtii.Cre11.g467629.t1.1 c_schloesseri.g12684.t1 v_carteri.Vocar.0009s0326.1.p v_carteri.Vocar.0009s0327.1.p
OG0001228: c_debaryana.g20227.t1 c_debaryana.g4208.t1 g_pectorale.KXZ41398.1 g_pectorale.KXZ41477.1 g_pectorale.KXZ41867.1 g_pectorale.KXZ45038.1 g_pectorale.KXZ46199.1 g_pectorale.KXZ48685.1
OG0001229: c_debaryana.g10676.t1 c_debaryana.g10678.t1 c_incerta.g5486.t1 c_reinhardtii.Cre03.g173600.t1.2 c_schloesseri.g16042.t1 g_pectorale.KXZ56583.1 v_carteri.Vocar.0015s0166.1.p v_carteri.Vocar.0015s0168.1.p
OG0001230: c_debaryana.g1014.t1 c_debaryana.g2124.t1 c_incerta.g5176.t1 c_incerta.g5177.t1 c_incerta.g5178.t1 c_reinhardtii.Cre03.g188300.t1.1 c_reinhardtii.Cre03.g188400.t1.1 c_schloesseri.g2925.t1
OG0001231: c_debaryana.g10150.t1 c_debaryana.g18943.t1 c_debaryana.g231.t1 c_incerta.g9269.t2 c_reinhardtii.Cre17.g742700.t1.1 c_schloesseri.g9857.t1 g_pectorale.KXZ45516.1 v_carteri.Vocar.0030s0042.1.p
OG0001232: c_debaryana.g13073.t1 c_debaryana.g13074.t1 c_debaryana.g13075.t1 c_incerta.g11551.t1 c_reinhardtii.Cre08.g372200.t1.2 c_schloesseri.g6459.t1 g_pectorale.KXZ43853.1 v_carteri.Vocar.0065s0002.1.p
OG0001233: c_debaryana.g19459.t1 c_incerta.g5372.t1 c_reinhardtii.Cre03.g178750.t1.1 c_schloesseri.g16152.t1 c_schloesseri.g16153.t1 c_schloesseri.g16154.t1 g_pectorale.KXZ56843.1 v_carteri.Vocar.0015s0340.1.p
OG0001234: c_debaryana.g16151.t1 c_incerta.g6157.t1 c_reinhardtii.Cre01.g010400.t1.2 c_reinhardtii.Cre09.g390875.t1.1 c_schloesseri.g15598.t1 c_schloesseri.g3672.t1 g_pectorale.KXZ46651.1 v_carteri.Vocar.0013s0010.1.p
OG0001235: c_debaryana.g14893.t1 c_debaryana.g14896.t1 c_incerta.g4740.t1 c_reinhardtii.Cre12.g535300.t1.1 c_schloesseri.g10954.t1 g_pectorale.KXZ41872.1 v_carteri.Vocar.0043s0065.1.p v_carteri.Vocar.0043s0067.1.p
OG0001236: c_debaryana.g12778.t1 c_debaryana.g18944.t1 c_debaryana.g5369.t1 c_debaryana.g5387.t1 c_incerta.g9180.t1 c_reinhardtii.Cre05.g241638.t1.1 g_pectorale.KXZ51408.1 v_carteri.Vocar.0008s0424.1.p
OG0001237: c_debaryana.g7221.t1 c_incerta.g8243.t1 c_reinhardtii.Cre12.g527918.t1.2 c_reinhardtii.Cre16.g673200.t1.2 c_schloesseri.g16737.t1 g_pectorale.KXZ48755.1 v_carteri.Vocar.0042s0045.1.p v_carteri.Vocar.0042s0046.1.p
OG0001238: c_debaryana.g4058.t1 c_debaryana.g4068.t1 c_incerta.g17066.t1 c_reinhardtii.Cre04.g213800.t1.1 c_schloesseri.g1004.t1 c_schloesseri.g9889.t1 g_pectorale.KXZ47879.1 v_carteri.Vocar.0022s0075.1.p
OG0001239: c_debaryana.g11367.t1 c_debaryana.g12796.t1 c_debaryana.g1518.t2 c_debaryana.g5311.t1 c_debaryana.g5713.t1 c_debaryana.g5715.t1 c_debaryana.g5716.t1 c_incerta.g16845.t1
OG0001240: c_debaryana.g11353.t1 c_debaryana.g11354.t1 c_incerta.g4601.t1 c_reinhardtii.Cre06.g270450.t1.1 c_schloesseri.g15381.t1 v_carteri.Vocar.0004s0381.1.p v_carteri.Vocar.0004s0382.1.p v_carteri.Vocar.0004s0383.1.p
OG0001241: c_debaryana.g8096.t1 c_incerta.g649.t1 c_reinhardtii.Cre16.g694200.t1.1 c_reinhardtii.Cre16.g694201.t1.1 c_schloesseri.g4448.t1 c_schloesseri.g4449.t1 g_pectorale.KXZ50372.1 v_carteri.Vocar.0012s0239.1.p
OG0001242: c_debaryana.g5388.t1 c_debaryana.g5389.t1 c_debaryana.g5390.t1 c_incerta.g9186.t1 c_reinhardtii.Cre05.g241633.t1.1 c_schloesseri.g6835.t1 g_pectorale.KXZ51409.1 v_carteri.Vocar.0008s0431.1.p
OG0001243: c_debaryana.g5494.t1 c_debaryana.g5495.t1 c_incerta.g6971.t1 c_incerta.g6973.t1 c_reinhardtii.Cre05.g237600.t1.1 c_schloesseri.g13573.t1 g_pectorale.KXZ50775.1 v_carteri.Vocar.0017s0197.1.p
OG0001244: c_debaryana.g12350.t1 c_incerta.g15855.t1 c_reinhardtii.Cre16.g680566.t1.1 c_schloesseri.g11704.t1 g_pectorale.KXZ48096.1 v_carteri.Vocar.0058s0030.1.p v_carteri.Vocar.0072s0003.1.p v_carteri.Vocar.0074s0003.1.p
OG0001245: c_debaryana.g8533.t1 c_incerta.g10058.t1 c_reinhardtii.Cre12.g543800.t1.2 c_schloesseri.g708.t1 g_pectorale.KXZ49896.1 g_pectorale.KXZ49897.1 v_carteri.Vocar.0016s0117.1.p v_carteri.Vocar.0016s0118.1.p
OG0001246: c_debaryana.g16423.t1 c_incerta.g4494.t1 c_reinhardtii.Cre06.g265550.t1.2 c_schloesseri.g8345.t1 g_pectorale.KXZ42522.1 g_pectorale.KXZ52252.1 g_pectorale.KXZ52253.1 v_carteri.Vocar.0002s0537.1.p
OG0001247: c_debaryana.g13732.t1 c_incerta.g15290.t1 c_incerta.g3866.t1 c_reinhardtii.Cre02.g145100.t1.1 c_reinhardtii.Cre16.g681750.t1.1 c_schloesseri.g11407.t1 g_pectorale.KXZ55677.1 v_carteri.Vocar.0018s0150.1.p
OG0001248: c_debaryana.g14420.t1 c_incerta.g2255.t1 c_reinhardtii.Cre24.g755247.t1.1 c_reinhardtii.Cre24.g755297.t1.1 c_schloesseri.g13675.t1 c_schloesseri.g13677.t1 g_pectorale.KXZ50730.1 v_carteri.Vocar.0017s0209.1.p
OG0001249: c_debaryana.g19250.t1 c_debaryana.g6787.t1 c_debaryana.g6947.t1 c_debaryana.g6950.t1 c_reinhardtii.Cre17.g740900.t1.2 c_reinhardtii.Cre17.g746097.t1.1 c_schloesseri.g1868.t1 c_schloesseri.g1870.t1
OG0001250: c_debaryana.g5345.t1 c_debaryana.g5347.t2 c_incerta.g1203.t1 c_reinhardtii.Cre05.g247650.t1.1 c_schloesseri.g6811.t1 g_pectorale.KXZ51430.1 g_pectorale.KXZ51431.1 v_carteri.Vocar.0008s0436.1.p
OG0001251: c_debaryana.g10650.t1 c_debaryana.g17649.t1 c_incerta.g2270.t1 c_incerta.g723.t1 c_reinhardtii.Cre16.g691353.t1.1 c_schloesseri.g15213.t1 g_pectorale.KXZ42712.1 v_carteri.Vocar.0012s0289.1.p
OG0001252: c_debaryana.g12281.t1 c_debaryana.g12282.t1 c_debaryana.g12284.t1 c_debaryana.g12285.t1 c_incerta.g15831.t1 c_reinhardtii.Cre16.g677093.t1.1 c_schloesseri.g11669.t1 v_carteri.Vocar.0018s0277.1.p
OG0001253: c_debaryana.g20467.t1 c_incerta.g925.t1 c_incerta.g926.t1 c_reinhardtii.Cre16.g656750.t1.1 c_reinhardtii.Cre16.g656800.t1.2 c_schloesseri.g14881.t1 g_pectorale.KXZ52543.1 v_carteri.Vocar.0004s0078.1.p
OG0001254: c_debaryana.g14871.t1 c_debaryana.g19840.t1 c_debaryana.g19841.t1 c_incerta.g14128.t1 c_incerta.g15120.t1 c_reinhardtii.Cre09.g399250.t1.2 c_reinhardtii.Cre14.g630000.t1.2 c_schloesseri.g12945.t1
OG0001255: c_debaryana.g2113.t1 c_debaryana.g4760.t1 c_incerta.g4028.t1 c_incerta.g4031.t1 c_reinhardtii.Cre16.g667900.t1.1 c_schloesseri.g7051.t1 v_carteri.Vocar.0023s0184.1.p v_carteri.Vocar.0023s0210.1.p
OG0001256: c_debaryana.g3069.t1 c_incerta.g17177.t1 c_incerta.g17178.t1 c_reinhardtii.Cre01.g003500.t1.2 c_schloesseri.g13440.t1 g_pectorale.KXZ42764.1 v_carteri.Vocar.0024s0115.1.p v_carteri.Vocar.0024s0116.1.p
OG0001257: c_debaryana.g9138.t1 c_incerta.g10000.t1 c_reinhardtii.Cre12.g540950.t1.1 c_reinhardtii.Cre12.g541000.t1.2 c_reinhardtii.Cre12.g541050.t1.2 c_schloesseri.g13365.t1 g_pectorale.KXZ51588.1 g_pectorale.KXZ51589.1
OG0001258: c_debaryana.g2861.t1 c_debaryana.g2862.t1 c_debaryana.g2867.t1 c_incerta.g11072.t1 c_incerta.g3316.t1 c_schloesseri.g12254.t1 g_pectorale.KXZ56960.1 g_pectorale.KXZ56961.1
OG0001259: c_debaryana.g20484.t1 c_incerta.g13050.t1 c_reinhardtii.Cre17.g746247.t1.1 c_schloesseri.g15661.t1 c_schloesseri.g7784.t1 g_pectorale.KXZ52662.1 v_carteri.Vocar.0039s0025.1.p v_carteri.Vocar.0039s0026.1.p
OG0001260: c_debaryana.g16277.t1 c_incerta.g11979.t1 c_incerta.g11980.t1 c_incerta.g14654.t1 c_reinhardtii.Cre12.g504200.t1.2 c_reinhardtii.Cre12.g504250.t1.1 c_schloesseri.g7351.t1 g_pectorale.KXZ55883.1
OG0001261: c_debaryana.g3781.t1 c_debaryana.g3783.t1 c_debaryana.g3793.t1 c_incerta.g11333.t1 c_reinhardtii.Cre06.g311400.t1.2 c_schloesseri.g7709.t1 g_pectorale.KXZ54474.1 v_carteri.Vocar.0015s0013.1.p
OG0001262: c_debaryana.g2776.t1 c_debaryana.g7075.t1 c_debaryana.g7078.t1 c_debaryana.g7080.t1 c_debaryana.g9344.t1 c_incerta.g15382.t1 c_reinhardtii.Cre09.g391986.t1.1 c_schloesseri.g4979.t1
OG0001263: c_debaryana.g19837.t1 c_debaryana.g19838.t1 c_debaryana.g19839.t1 c_incerta.g9932.t1 c_reinhardtii.Cre12.g546452.t1.1 c_schloesseri.g13422.t1 g_pectorale.KXZ53151.1 v_carteri.Vocar.0007s0012.1.p
OG0001264: c_debaryana.g15718.t1 c_debaryana.g15720.t1 c_incerta.g8255.t1 c_reinhardtii.Cre02.g088300.t1.1 c_schloesseri.g5585.t1 g_pectorale.KXZ47604.1 g_pectorale.KXZ47605.1 v_carteri.Vocar.0026s0088.1.p
OG0001265: c_debaryana.g7484.t1 c_incerta.g10911.t1 c_incerta.g10913.t1 c_reinhardtii.Cre03.g148050.t1.1 c_schloesseri.g16507.t1 g_pectorale.KXZ46831.1 v_carteri.Vocar.0019s0003.1.p v_carteri.Vocar.0019s0005.1.p
OG0001266: c_debaryana.g11195.t1 c_debaryana.g9543.t1 c_incerta.g16127.t1 c_reinhardtii.Cre07.g325739.t1.1 c_schloesseri.g10896.t1 c_schloesseri.g4987.t1 g_pectorale.KXZ56274.1 v_carteri.Vocar.0003s0170.1.p
OG0001267: c_debaryana.g17710.t1 c_debaryana.g6954.t1 c_incerta.g757.t1 c_reinhardtii.Cre16.g648451.t1.1 c_schloesseri.g15057.t1 g_pectorale.KXZ55086.1 v_carteri.Vocar.0032s0116.1.p v_carteri.Vocar.0032s0117.1.p
OG0001268: c_debaryana.g13941.t1 c_debaryana.g15051.t1 c_debaryana.g5454.t1 c_debaryana.g8675.t1 c_incerta.g7850.t1 c_reinhardtii.Cre02.g101600.t1.1 c_schloesseri.g16334.t1 v_carteri.Vocar.0036s0100.1.p
OG0001269: c_debaryana.g18886.t1 c_debaryana.g8283.t1 c_reinhardtii.Cre02.g141466.t1.1 g_pectorale.KXZ50358.1 v_carteri.Vocar.0002s0654.1.p v_carteri.Vocar.0014s0150.1.p v_carteri.Vocar.0049s0014.1.p v_carteri.Vocar.0061s0019.1.p
OG0001270: c_debaryana.g1502.t1 c_incerta.g9219.t1 c_reinhardtii.Cre17.g740187.t1.1 c_reinhardtii.Cre17.g740261.t1.1 c_schloesseri.g12316.t1 g_pectorale.KXZ50698.1 v_carteri.Vocar.0030s0130.1.p v_carteri.Vocar.0040s0024.1.p
OG0001271: c_debaryana.g1219.t1 c_incerta.g13830.t1 c_incerta.g298.t1 c_reinhardtii.Cre09.g413950.t1.1 c_schloesseri.g10255.t1 c_schloesseri.g17478.t1 g_pectorale.KXZ45419.1 v_carteri.Vocar.0013s0183.1.p
OG0001272: c_debaryana.g4994.t1 c_debaryana.g4996.t1 c_debaryana.g4998.t1 c_incerta.g3669.t1 c_reinhardtii.Cre17.g703750.t1.2 c_schloesseri.g8118.t1 g_pectorale.KXZ50882.1 v_carteri.Vocar.0004s0199.1.p
OG0001273: c_debaryana.g14740.t1 c_debaryana.g14760.t1 c_incerta.g15582.t1 c_reinhardtii.Cre09.g408100.t1.2 c_schloesseri.g13829.t1 c_schloesseri.g13830.t1 c_schloesseri.g16.t1 g_pectorale.KXZ50412.1
OG0001274: c_debaryana.g11990.t1 c_incerta.g5433.t1 c_incerta.g5435.t1 c_reinhardtii.Cre03.g175926.t1.1 c_schloesseri.g16090.t1 c_schloesseri.g16092.t1 g_pectorale.KXZ56521.1 v_carteri.Vocar.0015s0381.1.p
OG0001275: c_debaryana.g2267.t1 c_incerta.g16018.t1 c_reinhardtii.Cre07.g329350.t1.2 c_schloesseri.g209.t1 g_pectorale.KXZ50187.1 g_pectorale.KXZ53929.1 v_carteri.Vocar.0017s0045.1.p v_carteri.Vocar.0020s0079.1.p
OG0001276: c_debaryana.g4689.t1 c_incerta.g15436.t1 c_reinhardtii.Cre09.g390023.t1.1 c_schloesseri.g3650.t1 g_pectorale.KXZ54384.1 g_pectorale.KXZ55451.1 v_carteri.Vocar.0056s0041.1.p v_carteri.Vocar.0104s0001.1.p
OG0001277: c_debaryana.g12119.t1 c_debaryana.g4828.t1 c_debaryana.g4829.t1 c_incerta.g14324.t1 c_reinhardtii.Cre04.g217915.t1.1 c_schloesseri.g1222.t1 g_pectorale.KXZ43457.1 v_carteri.Vocar.0046s0010.1.p
OG0001278: c_debaryana.g19472.t2 c_debaryana.g6427.t1 c_debaryana.g8279.t1 c_incerta.g8958.t1 c_reinhardtii.Cre09.g396150.t1.1 c_schloesseri.g12252.t1 g_pectorale.KXZ49985.1 v_carteri.Vocar.0008s0197.1.p
OG0001279: c_debaryana.g14113.t1 c_incerta.g17477.t1 c_reinhardtii.Cre06.g272900.t1.2 c_reinhardtii.Cre09.g414850.t2.1 c_schloesseri.g15333.t1 g_pectorale.KXZ52902.1 v_carteri.Vocar.0002s0336.1.p v_carteri.Vocar.0030s0102.1.p
OG0001280: c_debaryana.g12772.t1 c_incerta.g975.t1 c_reinhardtii.Cre16.g659000.t1.1 c_schloesseri.g14832.t1 c_schloesseri.g14834.t1 g_pectorale.KXZ52517.1 g_pectorale.KXZ52518.1 v_carteri.Vocar.0004s0035.1.p
OG0001281: c_debaryana.g2039.t1 c_debaryana.g5586.t1 c_incerta.g10748.t1 c_incerta.g5092.t1 c_reinhardtii.Cre03.g192600.t1.1 c_schloesseri.g2830.t1 g_pectorale.KXZ56894.1 v_carteri.Vocar.0035s0128.1.p
OG0001282: c_debaryana.g12408.t1 c_incerta.g8563.t1 c_incerta.g8601.t1 c_reinhardtii.Cre07.g352550.t1.2 c_reinhardtii.Cre07.g354301.t1.1 c_schloesseri.g7523.t1 g_pectorale.KXZ53723.1 v_carteri.Vocar.0005s0089.1.p
OG0001283: c_debaryana.g14087.t1 c_incerta.g17459.t1 c_reinhardtii.Cre06.g271900.t1.2 c_schloesseri.g15350.t1 g_pectorale.KXZ52055.1 v_carteri.Vocar.0002s0422.1.p v_carteri.Vocar.0022s0006.1.p v_carteri.Vocar.0022s0007.1.p
OG0001284: c_debaryana.g5084.t1 c_incerta.g819.t2 c_reinhardtii.Cre16.g651400.t1.2 c_schloesseri.g14997.t1 g_pectorale.KXZ53590.1 g_pectorale.KXZ53591.1 v_carteri.Vocar.0032s0086.1.p v_carteri.Vocar.0081s0005.1.p
OG0001285: c_debaryana.g15120.t1 c_debaryana.g9786.t1 c_incerta.g6346.t1 c_reinhardtii.Cre01.g019250.t1.2 c_schloesseri.g10068.t1 g_pectorale.KXZ42645.1 g_pectorale.KXZ48717.1 v_carteri.Vocar.0007s0276.1.p
OG0001286: c_debaryana.g12502.t1 c_incerta.g16279.t1 c_reinhardtii.Cre07.g319330.t1.1 c_reinhardtii.Cre07.g319452.t1.1 c_schloesseri.g10735.t1 c_schloesseri.g10736.t1 g_pectorale.KXZ56534.1 g_pectorale.KXZ56557.1
OG0001287: c_debaryana.g4737.t1 c_debaryana.g6477.t1 c_debaryana.g9864.t1 c_incerta.g6296.t1 c_reinhardtii.Cre01.g016450.t1.1 c_schloesseri.g10017.t1 g_pectorale.KXZ48781.1 v_carteri.Vocar.0007s0424.1.p
OG0001288: c_debaryana.g1728.t1 c_debaryana.g1729.t1 c_incerta.g7322.t2 c_reinhardtii.Cre12.g555001.t1.1 c_schloesseri.g11890.t1 c_schloesseri.g11891.t1 g_pectorale.KXZ49501.1 v_carteri.Vocar.0007s0364.1.p
OG0001289: c_debaryana.g7976.t1 c_incerta.g10114.t1 c_incerta.g14843.t1 c_incerta.g14845.t1 c_reinhardtii.Cre04.g221450.t1.2 c_reinhardtii.Cre12.g546800.t1.1 c_schloesseri.g766.t1 g_pectorale.KXZ53517.1
OG0001290: c_debaryana.g7074.t1 c_debaryana.g7077.t1 c_debaryana.g7079.t1 c_incerta.g17366.t1 c_reinhardtii.Cre12.g524900.t1.1 c_schloesseri.g11145.t1 g_pectorale.KXZ52763.1 v_carteri.Vocar.0037s0019.1.p
OG0001291: c_debaryana.g20412.t1 c_debaryana.g6781.t1 c_incerta.g6665.t1 c_reinhardtii.Cre01.g033950.t1.1 c_schloesseri.g4177.t1 g_pectorale.KXZ54878.1 g_pectorale.KXZ55373.1 v_carteri.Vocar.0001s0768.1.p
OG0001292: c_debaryana.g2941.t1 c_debaryana.g2942.t1 c_incerta.g397.t1 c_reinhardtii.Cre06.g288850.t1.2 c_schloesseri.g2748.t1 g_pectorale.KXZ46742.1 v_carteri.Vocar.0001s1412.1.p v_carteri.Vocar.0001s1413.1.p
OG0001293: c_debaryana.g19312.t1 c_incerta.g16860.t1 c_reinhardtii.Cre02.g095107.t1.1 c_reinhardtii.Cre02.g095109.t1.1 c_schloesseri.g4555.t1 g_pectorale.KXZ50061.1 v_carteri.Vocar.0027s0159.1.p v_carteri.Vocar.0027s0160.1.p
OG0001294: c_debaryana.g9222.t2 c_incerta.g2655.t1 c_incerta.g9560.t1 c_reinhardtii.Cre02.g096000.t1.1 c_schloesseri.g8221.t1 c_schloesseri.g8875.t1 g_pectorale.KXZ49715.1 v_carteri.Vocar.0036s0047.1.p
OG0001295: c_debaryana.g13992.t1 c_incerta.g17568.t1 c_reinhardtii.Cre06.g277100.t1.2 c_reinhardtii.Cre16.g678325.t1.1 c_schloesseri.g11678.t1 c_schloesseri.g15236.t1 g_pectorale.KXZ52357.1 v_carteri.Vocar.0002s0415.1.p
OG0001296: c_debaryana.g8668.t1 c_debaryana.g8669.t1 c_incerta.g9496.t1 c_incerta.g9501.t1 c_reinhardtii.Cre02.g098550.t1.1 c_schloesseri.g6050.t1 c_schloesseri.g6051.t1 g_pectorale.KXZ43890.1
OG0001297: c_debaryana.g17006.t1 c_debaryana.g17007.t1 c_debaryana.g17009.t1 c_incerta.g9173.t1 c_reinhardtii.Cre05.g234636.t1.1 c_schloesseri.g12831.t1 g_pectorale.KXZ53113.1 v_carteri.Vocar.0013s0178.1.p
OG0001298: c_debaryana.g10640.t1 c_incerta.g5550.t1 c_reinhardtii.Cre03.g171250.t1.2 c_schloesseri.g15995.t1 g_pectorale.KXZ45689.1 g_pectorale.KXZ56606.1 v_carteri.Vocar.0015s0139.1.p v_carteri.Vocar.0015s0140.1.p
OG0001299: c_debaryana.g9230.t1 c_debaryana.g9231.t1 c_incerta.g9575.t1 c_reinhardtii.Cre02.g095150.t1.2 c_schloesseri.g8239.t1 g_pectorale.KXZ41024.1 g_pectorale.KXZ54760.1 v_carteri.Vocar.0036s0116.1.p
OG0001300: c_debaryana.g3162.t1 c_incerta.g739.t1 c_reinhardtii.Cre16.g647850.t1.1 c_schloesseri.g11671.t1 c_schloesseri.g15070.t1 g_pectorale.KXZ42278.1 g_pectorale.KXZ52620.1 v_carteri.Vocar.0032s0101.1.p
OG0001301: c_debaryana.g561.t3 c_incerta.g4229.t1 c_incerta.g4231.t1 c_reinhardtii.Cre04.g228550.t1.1 c_schloesseri.g1511.t2 g_pectorale.KXZ41236.1 v_carteri.Vocar.0001s1796.1.p v_carteri.Vocar.0001s1797.1.p
OG0001302: c_debaryana.g16636.t1 c_incerta.g17047.t1 c_reinhardtii.Cre04.g214350.t1.1 c_schloesseri.g983.t1 g_pectorale.KXZ40899.1 g_pectorale.KXZ41788.1 g_pectorale.KXZ45491.1 v_carteri.Vocar.0025s0165.1.p
OG0001303: c_debaryana.g14898.t1 c_debaryana.g4572.t1 c_incerta.g12108.t1 c_reinhardtii.Cre12.g510300.t1.1 c_schloesseri.g5170.t1 g_pectorale.KXZ55997.1 g_pectorale.KXZ55998.1 v_carteri.Vocar.0016s0209.1.p
OG0001304: c_debaryana.g18674.t1 c_incerta.g5853.t1 c_reinhardtii.Cre10.g460901.t1.1 c_reinhardtii.Cre10.g460950.t1.2 c_reinhardtii.Cre10.g461100.t1.1 c_reinhardtii.Cre12.g512850.t1.2 c_schloesseri.g16999.t1 c_schloesseri.g17003.t1
OG0001305: c_debaryana.g14970.t1 c_debaryana.g2466.t1 c_incerta.g16835.t1 c_reinhardtii.Cre02.g095139.t1.1 c_schloesseri.g1756.t1 c_schloesseri.g1758.t1 g_pectorale.KXZ50102.1 v_carteri.Vocar.0028s0135.1.p
OG0001306: c_debaryana.g1702.t1 c_incerta.g3579.t1 c_incerta.g7368.t1 c_reinhardtii.Cre12.g552350.t1.1 c_reinhardtii.Cre17.g707750.t1.2 c_schloesseri.g8037.t1 c_schloesseri.g874.t2 g_pectorale.KXZ49534.1
OG0001307: c_debaryana.g6766.t1 c_incerta.g6727.t1 c_reinhardtii.Cre01.g036800.t1.1 c_schloesseri.g4114.t1 c_schloesseri.g4115.t1 g_pectorale.KXZ55340.1 v_carteri.Vocar.0001s0708.1.p v_carteri.Vocar.0001s0710.1.p
OG0001308: c_debaryana.g11713.t1 c_incerta.g8613.t1 c_reinhardtii.Cre07.g351850.t1.2 c_schloesseri.g13090.t1 c_schloesseri.g7532.t1 g_pectorale.KXZ53730.1 g_pectorale.KXZ53732.1 v_carteri.Vocar.0005s0084.1.p
OG0001309: c_debaryana.g783.t1 c_incerta.g1941.t1 c_incerta.g1969.t1 c_reinhardtii.Cre13.g564900.t1.2 c_schloesseri.g10490.t1 c_schloesseri.g10516.t1 g_pectorale.KXZ51207.1 v_carteri.Vocar.0028s0030.1.p
OG0001310: c_debaryana.g12754.t2 c_incerta.g1003.t1 c_reinhardtii.Cre16.g660390.t1.1 c_schloesseri.g14802.t1 g_pectorale.KXZ52526.1 v_carteri.Vocar.0004s0027.1.p v_carteri.Vocar.0004s0028.1.p v_carteri.Vocar.0004s0031.1.p
OG0001311: c_debaryana.g3462.t1 c_debaryana.g5116.t1 c_debaryana.g5117.t1 c_incerta.g1439.t1 c_reinhardtii.Cre13.g588850.t1.2 c_schloesseri.g13106.t1 g_pectorale.KXZ47728.1 g_pectorale.KXZ47729.1
OG0001312: c_debaryana.g14873.t1 c_debaryana.g14874.t1 c_incerta.g5554.t1 c_incerta.g5555.t1 c_reinhardtii.Cre03.g171150.t1.1 c_reinhardtii.Cre03.g171179.t1.2 c_schloesseri.g15993.t1 v_carteri.Vocar.0015s0157.1.p
OG0001313: c_debaryana.g411.t1 c_incerta.g7434.t1 c_incerta.g7435.t1 c_reinhardtii.Cre08.g385350.t1.1 c_reinhardtii.Cre08.g385400.t1.2 c_schloesseri.g15686.t1 g_pectorale.KXZ43548.1 v_carteri.Vocar.0008s0072.1.p
OG0001314: c_debaryana.g2636.t1 c_debaryana.g6449.t1 c_incerta.g3086.t1 c_reinhardtii.Cre02.g119600.t1.2 c_schloesseri.g3480.t1 g_pectorale.KXZ53457.1 g_pectorale.KXZ53485.1 v_carteri.Vocar.0046s0009.1.p
OG0001315: c_debaryana.g1697.t1 c_debaryana.g8321.t1 c_incerta.g7376.t1 c_reinhardtii.Cre12.g552001.t1.2 c_schloesseri.g867.t1 g_pectorale.KXZ53123.1 g_pectorale.KXZ53139.1 v_carteri.Vocar.0007s0302.1.p
OG0001316: c_debaryana.g6873.t1 c_incerta.g7178.t1 c_reinhardtii.Cre14.g622600.t1.1 c_reinhardtii.Cre14.g622951.t1.1 c_schloesseri.g10112.t1 c_schloesseri.g10119.t1 g_pectorale.KXZ48373.1 v_carteri.Vocar.0021s0129.1.p
OG0001317: c_debaryana.g5608.t1 c_incerta.g5166.t1 c_reinhardtii.Cre03.g188950.t1.2 c_schloesseri.g2909.t1 c_schloesseri.g2911.t1 c_schloesseri.g2914.t1 g_pectorale.KXZ56943.1 v_carteri.Vocar.0035s0040.1.p
OG0001318: c_debaryana.g4173.t1 c_incerta.g12287.t1 c_reinhardtii.Cre10.g429400.t1.1 c_schloesseri.g17498.t1 c_schloesseri.g17499.t1 c_schloesseri.g5976.t1 g_pectorale.KXZ56452.1 v_carteri.Vocar.0005s0244.1.p
OG0001319: c_debaryana.g8060.t1 c_incerta.g7994.t1 c_reinhardtii.Cre14.g616976.t1.1 c_reinhardtii.Cre14.g617002.t1.1 c_reinhardtii.Cre14.g617050.t1.1 c_schloesseri.g17375.t1 g_pectorale.KXZ51698.1 v_carteri.Vocar.0024s0031.1.p
OG0001320: c_debaryana.g4243.t1 c_incerta.g9388.t1 c_reinhardtii.Cre06.g301650.t1.2 c_schloesseri.g1046.t1 c_schloesseri.g15822.t1 c_schloesseri.g1669.t1 g_pectorale.KXZ51048.1 v_carteri.Vocar.0029s0171.1.p
OG0001321: c_debaryana.g7507.t1 c_incerta.g10928.t1 c_incerta.g10929.t1 c_reinhardtii.Cre03.g148500.t1.2 c_reinhardtii.Cre03.g148700.t1.2 c_schloesseri.g16517.t1 c_schloesseri.g16518.t1 v_carteri.Vocar.0019s0094.1.p
OG0001322: c_debaryana.g13087.t1 c_incerta.g9099.t1 c_reinhardtii.Cre13.g606350.t1.1 c_schloesseri.g15094.t1 g_pectorale.KXZ43126.1 g_pectorale.KXZ43821.1 v_carteri.Vocar.0043s0035.1.p v_carteri.Vocar.0340s0001.1.p
OG0001323: c_debaryana.g12650.t1 c_incerta.g8460.t1 c_reinhardtii.Cre02.g078939.t1.1 c_schloesseri.g5777.t1 g_pectorale.KXZ42741.1 v_carteri.Vocar.0004s0450.1.p v_carteri.Vocar.0004s0452.1.p v_carteri.Vocar.0004s0454.1.p
OG0001324: c_debaryana.g13820.t1 c_incerta.g1041.t1 c_incerta.g3956.t1 c_reinhardtii.Cre16.g662350.t1.1 c_reinhardtii.Cre16.g686200.t1.1 c_schloesseri.g7123.t1 g_pectorale.KXZ55508.1 v_carteri.Vocar.0042s0085.1.p
OG0001325: c_debaryana.g4461.t1 c_incerta.g4405.t1 c_reinhardtii.Cre06.g261100.t1.2 c_schloesseri.g5498.t1 g_pectorale.KXZ41546.1 g_pectorale.KXZ52176.1 v_carteri.Vocar.0002s0466.1.p v_carteri.Vocar.0042s0014.1.p
OG0001326: c_debaryana.g653.t1 c_incerta.g11007.t1 c_incerta.g14187.t1 c_reinhardtii.Cre03.g152300.t1.2 c_schloesseri.g16602.t1 c_schloesseri.g9727.t1 g_pectorale.KXZ48658.1 v_carteri.Vocar.0019s0170.1.p
OG0001327: c_debaryana.g3958.t1 c_incerta.g1897.t1 c_incerta.g7800.t1 c_reinhardtii.Cre02.g103784.t1.2 c_reinhardtii.Cre13.g568000.t1.2 c_schloesseri.g10557.t1 c_schloesseri.g16279.t1 v_carteri.Vocar.0001s1515.1.p
OG0001328: c_debaryana.g20294.t1 c_debaryana.g20332.t1 c_incerta.g42.t1 c_reinhardtii.Cre06.g295500.t1.2 c_schloesseri.g15945.t1 g_pectorale.KXZ42282.1 g_pectorale.KXZ45750.1 v_carteri.Vocar.0001s0229.1.p
OG0001329: c_debaryana.g20177.t1 c_incerta.g10831.t1 c_reinhardtii.Cre09.g404700.t1.1 c_reinhardtii.Cre13.g589550.t1.1 c_schloesseri.g1655.t1 c_schloesseri.g7249.t1 g_pectorale.KXZ40836.1 g_pectorale.KXZ50341.1
OG0001330: c_debaryana.g20677.t1 c_incerta.g423.t1 c_incerta.g424.t1 c_reinhardtii.Cre06.g287000.t1.2 c_reinhardtii.Cre06.g287050.t1.2 c_schloesseri.g2708.t1 g_pectorale.KXZ46688.1 v_carteri.Vocar.0063s0047.1.p
OG0001331: c_debaryana.g14933.t1 c_incerta.g9461.t1 c_incerta.g9463.t1 c_reinhardtii.Cre06.g297850.t1.1 c_schloesseri.g15897.t1 g_pectorale.KXZ48873.1 g_pectorale.KXZ48874.1 v_carteri.Vocar.0020s0100.1.p
OG0001332: c_debaryana.g2834.t1 c_incerta.g3305.t1 c_reinhardtii.Cre17.g721517.t1.1 c_reinhardtii.Cre17.g721600.t1.1 c_schloesseri.g14569.t1 g_pectorale.KXZ51657.1 v_carteri.Vocar.0001s1465.1.p v_carteri.Vocar.0001s1466.1.p
OG0001333: c_debaryana.g20268.t1 c_incerta.g1855.t1 c_reinhardtii.Cre13.g569550.t1.1 c_schloesseri.g1874.t1 g_pectorale.KXZ41637.1 v_carteri.Vocar.0001s0270.1.p v_carteri.Vocar.0001s0310.1.p v_carteri.Vocar.0018s0013.1.p
OG0001334: c_debaryana.g14764.t1 c_debaryana.g14765.t1 c_incerta.g5668.t1 c_reinhardtii.Cre03.g166100.t1.2 c_reinhardtii.Cre03.g166150.t1.1 c_schloesseri.g8604.t1 c_schloesseri.g8605.t1 v_carteri.Vocar.0005s0127.1.p
OG0001335: c_debaryana.g8660.t1 c_incerta.g9507.t1 c_reinhardtii.Cre02.g098250.t1.2 c_schloesseri.g6044.t1 g_pectorale.KXZ44540.1 g_pectorale.KXZ44541.1 v_carteri.Vocar.0036s0080.1.p v_carteri.Vocar.0036s0081.1.p
OG0001336: c_debaryana.g16519.t1 c_incerta.g2374.t1 c_reinhardtii.Cre04.g219350.t1.1 c_schloesseri.g1339.t1 g_pectorale.KXZ41233.1 v_carteri.Vocar.0016s0022.1.p v_carteri.Vocar.0025s0091.1.p v_carteri.Vocar.0025s0093.1.p
OG0001337: c_debaryana.g15359.t1 c_incerta.g17481.t1 c_reinhardtii.Cre06.g273100.t1.1 c_reinhardtii.Cre06.g273150.t1.2 c_schloesseri.g15327.t1 c_schloesseri.g15328.t1 g_pectorale.KXZ52084.1 g_pectorale.KXZ55087.1
OG0001338: c_debaryana.g12501.t1 c_incerta.g14121.t1 c_reinhardtii.Cre09.g399000.t1.1 c_reinhardtii.Cre09.g399200.t1.2 c_schloesseri.g9794.t1 c_schloesseri.g9800.t1 g_pectorale.KXZ53341.1 v_carteri.Vocar.0007s0089.1.p
OG0001339: c_debaryana.g13600.t1 c_incerta.g11756.t1 c_incerta.g15697.t1 c_reinhardtii.Cre12.g516300.t1.1 c_schloesseri.g11314.t1 c_schloesseri.g11525.t1 g_pectorale.KXZ43751.1 v_carteri.Vocar.0018s0073.1.p
OG0001340: c_debaryana.g5032.t1 c_incerta.g6029.t1 c_reinhardtii.Cre17.g702250.t1.1 c_schloesseri.g6665.t1 c_schloesseri.g6669.t1 c_schloesseri.g8150.t1 g_pectorale.KXZ41393.1 v_carteri.Vocar.0004s0185.1.p
OG0001341: c_debaryana.g19337.t1 c_debaryana.g19338.t1 c_incerta.g16876.t1 c_reinhardtii.Cre02.g095095.t1.1 c_schloesseri.g4572.t1 c_schloesseri.g4573.t1 g_pectorale.KXZ49536.1 v_carteri.Vocar.0027s0177.1.p
OG0001342: c_debaryana.g647.t1 c_debaryana.g648.t1 c_debaryana.g665.t1 c_incerta.g11018.t1 c_reinhardtii.Cre03.g152750.t1.1 c_schloesseri.g16611.t2 g_pectorale.KXZ51596.1 v_carteri.Vocar.0019s0070.1.p
OG0001343: c_debaryana.g17406.t1 c_debaryana.g19474.t1 c_debaryana.g8601.t1 c_incerta.g9088.t1 c_reinhardtii.Cre13.g605800.t1.1 c_schloesseri.g15106.t1 g_pectorale.KXZ43219.1 v_carteri.Vocar.0004s0006.1.p
OG0001344: c_debaryana.g16489.t1 c_debaryana.g16490.t1 c_incerta.g17638.t1 c_reinhardtii.Cre06.g278162.t1.1 c_schloesseri.g15157.t1 g_pectorale.KXZ52366.1 v_carteri.Vocar.0002s0564.1.p v_carteri.Vocar.0009s0102.1.p
OG0001345: c_debaryana.g12245.t1 c_debaryana.g2480.t1 c_incerta.g6914.t1 c_reinhardtii.Cre08.g361900.t1.2 c_reinhardtii.Cre08.g361984.t1.2 c_schloesseri.g10168.t1 v_carteri.Vocar.0025s0153.1.p v_carteri.Vocar.0025s0154.1.p
OG0001346: c_debaryana.g12335.t1 c_incerta.g15797.t2 c_reinhardtii.Cre16.g673057.t1.1 c_reinhardtii.Cre16.g673169.t1.1 c_schloesseri.g11634.t1 c_schloesseri.g11635.t1 g_pectorale.KXZ55755.1 v_carteri.Vocar.0018s0225.1.p
OG0001347: c_debaryana.g14846.t1 c_debaryana.g14857.t1 c_debaryana.g3909.t1 c_incerta.g5600.t1 c_reinhardtii.Cre03.g168900.t1.2 c_schloesseri.g8665.t1 g_pectorale.KXZ56667.1 g_pectorale.KXZ56669.1
OG0001348: c_debaryana.g18419.t1 c_incerta.g12739.t1 c_incerta.g12740.t1 c_reinhardtii.Cre11.g467692.t1.1 c_reinhardtii.Cre11.g467693.t1.1 c_schloesseri.g3251.t1 c_schloesseri.g3252.t1 c_schloesseri.g3253.t1
OG0001349: c_debaryana.g10435.t1 c_incerta.g9839.t1 c_reinhardtii.Cre01.g043250.t1.1 c_reinhardtii.Cre01.g044300.t1.2 c_schloesseri.g3970.t1 c_schloesseri.g3993.t1 g_pectorale.KXZ55130.1 v_carteri.Vocar.0001s0646.1.p
OG0001350: c_debaryana.g8494.t1 c_incerta.g13121.t1 c_reinhardtii.Cre14.g611484.t1.1 c_schloesseri.g2176.t1 g_pectorale.KXZ42038.1 v_carteri.Vocar.0023s0011.1.p v_carteri.Vocar.0028s0064.1.p v_carteri.Vocar.0050s0071.1.p
OG0001351: c_debaryana.g15462.t1 c_debaryana.g15466.t1 c_debaryana.g15468.t1 c_incerta.g3979.t1 c_reinhardtii.Cre16.g687200.t1.1 c_schloesseri.g7103.t1 g_pectorale.KXZ54872.1 v_carteri.Vocar.0011s0088.1.p
OG0001352: c_debaryana.g12087.t1 c_incerta.g16318.t1 c_incerta.g16320.t1 c_incerta.g6889.t1 c_reinhardtii.Cre08.g360750.t1.1 c_schloesseri.g4667.t1 g_pectorale.KXZ49798.1 v_carteri.Vocar.0031s0022.1.p
OG0001353: c_debaryana.g18393.t1 c_debaryana.g4820.t1 c_debaryana.g7401.t1 c_incerta.g13137.t1 c_reinhardtii.Cre14.g612200.t1.1 c_schloesseri.g2164.t1 g_pectorale.KXZ40942.1 v_carteri.Vocar.0059s0011.1.p
OG0001354: c_debaryana.g108.t1 c_incerta.g12678.t1 c_incerta.g4312.t1 c_reinhardtii.Cre11.g467632.t1.1 c_schloesseri.g2271.t2 g_pectorale.KXZ55117.1 g_pectorale.KXZ55128.1 v_carteri.Vocar.0001s0467.1.p
OG0001355: c_debaryana.g11329.t1 c_incerta.g8519.t1 c_reinhardtii.Cre15.g643703.t1.1 c_schloesseri.g13713.t1 g_pectorale.KXZ46573.1 g_pectorale.KXZ46586.1 g_pectorale.KXZ54722.1 v_carteri.Vocar.0006s0136.1.p
OG0001356: c_debaryana.g3368.t1 c_incerta.g10271.t1 c_incerta.g1539.t1 c_reinhardtii.Cre13.g584200.t1.2 c_schloesseri.g1576.t1 c_schloesseri.g2197.t1 c_schloesseri.g3664.t1 g_pectorale.KXZ47349.1
OG0001357: c_debaryana.g12992.t1 c_debaryana.g12994.t1 c_incerta.g2014.t1 c_reinhardtii.Cre14.g626634.t1.1 c_schloesseri.g13024.t1 g_pectorale.KXZ49142.1 g_pectorale.KXZ49143.1 v_carteri.Vocar.0022s0107.1.p
OG0001358: c_debaryana.g3075.t1 c_incerta.g9830.t1 c_reinhardtii.Cre01.g042750.t1.2 c_schloesseri.g4003.t1 g_pectorale.KXZ42184.1 g_pectorale.KXZ42199.1 g_pectorale.KXZ55166.1 v_carteri.Vocar.0001s0673.1.p
OG0001359: c_debaryana.g4797.t1 c_incerta.g11644.t1 c_reinhardtii.Cre08.g367300.t1.1 c_schloesseri.g9266.t1 c_schloesseri.g9267.t1 g_pectorale.KXZ50197.1 g_pectorale.KXZ50198.1 v_carteri.Vocar.0020s0022.1.p
OG0001360: c_debaryana.g10407.t1 c_incerta.g6224.t1 c_reinhardtii.Cre01.g013150.t1.2 c_schloesseri.g11865.t1 c_schloesseri.g9942.t1 g_pectorale.KXZ41886.1 g_pectorale.KXZ46861.1 v_carteri.Vocar.0001s1709.1.p
OG0001361: c_debaryana.g8987.t1 c_incerta.g5957.t1 c_reinhardtii.Cre10.g465700.t1.2 g_pectorale.KXZ41536.1 g_pectorale.KXZ46094.1 g_pectorale.KXZ46095.1 g_pectorale.KXZ46096.1 v_carteri.Vocar.0029s0098.1.p
OG0001362: c_debaryana.g5415.t1 c_debaryana.g5422.t1 c_incerta.g9166.t1 c_incerta.g9167.t1 c_reinhardtii.Cre05.g234640.t1.1 c_schloesseri.g12827.t1 g_pectorale.KXZ51388.1 v_carteri.Vocar.0008s0412.1.p
OG0001363: c_debaryana.g3099.t1 c_debaryana.g3100.t1 c_incerta.g14473.t1 c_reinhardtii.Cre15.g635400.t1.2 c_schloesseri.g3760.t1 g_pectorale.KXZ44486.1 v_carteri.Vocar.0001s0719.1.p v_carteri.Vocar.0071s0009.1.p
OG0001364: c_debaryana.g10599.t1 c_incerta.g13564.t1 c_incerta.g3159.t1 c_incerta.g3160.t1 c_reinhardtii.Cre08.g380550.t1.2 c_schloesseri.g5076.t1 g_pectorale.KXZ55461.1 v_carteri.Vocar.0042s0036.1.p
OG0001365: c_debaryana.g7535.t1 c_incerta.g13761.t1 c_incerta.g13816.t1 c_reinhardtii.Cre09.g414900.t1.1 c_reinhardtii.Cre09.g417250.t1.1 c_schloesseri.g9112.t1 g_pectorale.KXZ45350.1 v_carteri.Vocar.0011s0196.1.p
OG0001366: c_debaryana.g4112.t1 c_incerta.g12341.t1 c_incerta.g12350.t1 c_reinhardtii.Cre10.g426600.t1.2 c_reinhardtii.Cre10.g426950.t1.2 c_schloesseri.g5910.t1 c_schloesseri.g5924.t1 g_pectorale.KXZ56842.1
OG0001367: c_debaryana.g14402.t1 c_incerta.g3070.t1 c_reinhardtii.Cre02.g120350.t1.2 c_reinhardtii.Cre09.g386800.t1.2 c_schloesseri.g3493.t1 g_pectorale.KXZ40949.1 g_pectorale.KXZ54037.1 v_carteri.Vocar.0033s0057.1.p
OG0001368: c_debaryana.g12542.t1 c_incerta.g18.t1 c_incerta.g23.t1 c_incerta.g7003.t1 c_reinhardtii.Cre05.g236039.t1.2 c_schloesseri.g13542.t1 c_schloesseri.g9248.t1 g_pectorale.KXZ48011.1
OG0001369: c_debaryana.g6865.t1 c_incerta.g7174.t1 c_reinhardtii.Cre14.g622900.t1.1 c_reinhardtii.Cre14.g622901.t1.1 c_schloesseri.g10117.t1 c_schloesseri.g10118.t1 g_pectorale.KXZ50937.1 v_carteri.Vocar.0004s0251.1.p
OG0001370: c_debaryana.g15407.t1 c_debaryana.g15410.t1 c_incerta.g10524.t1 c_incerta.g3119.t1 c_reinhardtii.Cre07.g336700.t1.1 c_reinhardtii.Cre17.g744997.t1.1 c_schloesseri.g4317.t1 v_carteri.Vocar.0047s0060.1.p
OG0001371: c_debaryana.g6570.t1 c_incerta.g13032.t1 c_reinhardtii.Cre17.g746847.t1.1 c_reinhardtii.Cre17.g747447.t1.1 c_reinhardtii.Cre17.g747497.t1.1 c_schloesseri.g7803.t1 c_schloesseri.g7804.t1 v_carteri.Vocar.0039s0006.1.p
OG0001372: c_debaryana.g2639.t1 c_incerta.g2663.t1 c_reinhardtii.Cre03.g199650.t1.1 c_schloesseri.g8885.t1 g_pectorale.KXZ43477.1 g_pectorale.KXZ43478.1 g_pectorale.KXZ43481.1 v_carteri.Vocar.0002s0013.1.p
OG0001373: c_debaryana.g19797.t1 c_incerta.g12514.t1 c_incerta.g12515.t1 c_reinhardtii.Cre10.g419350.t1.1 c_reinhardtii.Cre10.g419400.t1.1 c_schloesseri.g9534.t1 c_schloesseri.g9535.t1 v_carteri.Vocar.0016s0051.1.p
OG0001374: c_debaryana.g3370.t1 c_incerta.g1535.t1 c_incerta.g1537.t1 c_reinhardtii.Cre13.g584400.t1.2 c_schloesseri.g1570.t1 c_schloesseri.g1574.t1 g_pectorale.KXZ47347.1 v_carteri.Vocar.0001s0063.1.p
OG0001375: c_debaryana.g12451.t1 c_debaryana.g1519.t1 c_debaryana.g2702.t1 c_incerta.g2586.t1 c_reinhardtii.Cre03.g206705.t1.1 c_schloesseri.g6583.t1 g_pectorale.KXZ53549.1 v_carteri.Vocar.0013s0162.1.p
OG0001376: c_debaryana.g9368.t1 c_incerta.g10008.t1 c_reinhardtii.Cre12.g541500.t1.1 c_schloesseri.g13357.t1 g_pectorale.KXZ53394.1 g_pectorale.KXZ53395.1 v_carteri.Vocar.0007s0064.1.p v_carteri.Vocar.0007s0065.1.p
OG0001377: c_debaryana.g11670.t1 c_incerta.g11255.t1 c_incerta.g11257.t1 c_incerta.g2908.t1 c_reinhardtii.Cre17.g727400.t1.1 c_schloesseri.g14443.t1 g_pectorale.KXZ51535.1 v_carteri.Vocar.0014s0097.1.p
OG0001378: c_debaryana.g9419.t1 c_incerta.g8488.t1 c_reinhardtii.Cre14.g610663.t1.1 c_schloesseri.g2194.t1 g_pectorale.KXZ51853.1 v_carteri.Vocar.0007s0017.1.p v_carteri.Vocar.0050s0062.1.p v_carteri.Vocar.0059s0019.1.p
OG0001379: c_debaryana.g1643.t1 c_incerta.g6236.t1 c_reinhardtii.Cre01.g013750.t1.1 c_reinhardtii.Cre01.g013769.t1.2 c_schloesseri.g9955.t1 g_pectorale.KXZ53184.1 g_pectorale.KXZ53185.1 v_carteri.Vocar.0007s0262.1.p
OG0001380: c_debaryana.g5045.t1 c_debaryana.g5046.t1 c_incerta.g1117.t1 c_incerta.g1119.t1 c_reinhardtii.Cre16.g666300.t1.1 c_schloesseri.g14684.t1 g_pectorale.KXZ42613.1 v_carteri.Vocar.0066s0010.1.p
OG0001381: c_debaryana.g12452.t1 c_incerta.g9792.t1 c_reinhardtii.Cre17.g735850.t1.1 c_schloesseri.g12414.t1 g_pectorale.KXZ53991.1 g_pectorale.KXZ53992.1 v_carteri.Vocar.0017s0155.1.p v_carteri.Vocar.0017s0156.1.p
OG0001382: c_debaryana.g643.t1 c_debaryana.g9551.t1 c_incerta.g11014.t1 c_incerta.g11015.t1 c_reinhardtii.Cre03.g152550.t1.1 c_schloesseri.g16608.t1 g_pectorale.KXZ48644.1 v_carteri.Vocar.0019s0175.1.p
OG0001383: c_debaryana.g12884.t1 c_incerta.g1386.t1 c_incerta.g1387.t1 c_reinhardtii.Cre13.g591350.t1.1 c_schloesseri.g13167.t1 c_schloesseri.g13168.t1 g_pectorale.KXZ42474.1 v_carteri.Vocar.0041s0052.1.p
OG0001384: c_debaryana.g15621.t1 c_incerta.g12954.t1 c_reinhardtii.Cre09.g402849.t1.1 c_reinhardtii.Cre09.g402886.t1.1 c_schloesseri.g13913.t1 c_schloesseri.g13916.t1 g_pectorale.KXZ45146.1 v_carteri.Vocar.0061s0013.1.p
OG0001385: c_debaryana.g8384.t1 c_debaryana.g8386.t1 c_debaryana.g8393.t1 c_incerta.g14571.t1 c_reinhardtii.Cre14.g616450.t1.1 c_reinhardtii.Cre14.g616550.t1.1 c_schloesseri.g17389.t1 g_pectorale.KXZ50317.1
OG0001386: c_debaryana.g6591.t1 c_incerta.g13039.t1 c_reinhardtii.Cre17.g746997.t1.1 c_schloesseri.g7795.t1 g_pectorale.KXZ52653.1 g_pectorale.KXZ52654.1 v_carteri.Vocar.0039s0016.1.p v_carteri.Vocar.0039s0035.1.p
OG0001387: c_debaryana.g3396.t1 c_debaryana.g3430.t1 c_incerta.g1493.t1 c_reinhardtii.Cre13.g586300.t1.2 c_schloesseri.g13049.t1 g_pectorale.KXZ45013.1 g_pectorale.KXZ45014.1 v_carteri.Vocar.0001s0032.1.p
OG0001388: c_debaryana.g12766.t1 c_incerta.g999.t1 c_reinhardtii.Cre16.g660150.t1.2 c_schloesseri.g14805.t1 c_schloesseri.g14806.t1 g_pectorale.KXZ52528.1 g_pectorale.KXZ52529.1 v_carteri.Vocar.0004s0092.1.p
OG0001389: c_debaryana.g12405.t1 c_incerta.g4640.t1 c_reinhardtii.Cre07.g327800.t1.1 c_reinhardtii.Cre12.g530900.t1.2 c_schloesseri.g11045.t1 g_pectorale.KXZ51256.1 g_pectorale.KXZ51257.1 v_carteri.Vocar.0028s0079.1.p
OG0001390: c_debaryana.g19447.t2 c_incerta.g7733.t1 c_reinhardtii.Cre02.g106700.t1.1 c_schloesseri.g16216.t1 g_pectorale.KXZ47680.1 v_carteri.Vocar.0004s0169.1.p v_carteri.Vocar.0052s0019.1.p v_carteri.Vocar.0052s0020.1.p
OG0001391: c_debaryana.g10255.t1 c_incerta.g10366.t1 c_incerta.g10367.t1 c_reinhardtii.Cre07.g343933.t1.1 c_reinhardtii.Cre07.g344000.t1.1 c_schloesseri.g9405.t1 g_pectorale.KXZ54659.1 v_carteri.Vocar.0011s0001.1.p
OG0001392: c_debaryana.g9925.t1 c_incerta.g8742.t1 c_reinhardtii.Cre17.g699550.t1.1 c_schloesseri.g8197.t1 g_pectorale.KXZ51023.1 v_carteri.Vocar.0021s0013.1.p v_carteri.Vocar.0021s0015.1.p v_carteri.Vocar.0021s0016.1.p
OG0001393: c_debaryana.g15791.t1 c_incerta.g2324.t1 c_reinhardtii.Cre05.g239067.t1.1 c_reinhardtii.Cre05.g239100.t1.1 c_schloesseri.g13617.t1 g_pectorale.KXZ45564.1 g_pectorale.KXZ46240.1 v_carteri.Vocar.0003s0360.1.p
OG0001394: c_debaryana.g13718.t1 c_incerta.g7824.t1 c_reinhardtii.Cre02.g102750.t1.1 c_reinhardtii.Cre09.g386734.t1.1 c_schloesseri.g15777.t1 c_schloesseri.g16307.t1 g_pectorale.KXZ53028.1 v_carteri.Vocar.0050s0045.1.p
OG0001395: c_debaryana.g9391.t1 c_incerta.g14463.t1 c_incerta.g5206.t1 g_pectorale.KXZ41007.1 g_pectorale.KXZ51166.1 g_pectorale.KXZ51167.1 g_pectorale.KXZ53110.1 v_carteri.Vocar.0046s0014.1.p
OG0001396: c_debaryana.g19861.t1 c_incerta.g7708.t1 c_incerta.g7709.t1 c_reinhardtii.Cre02.g107900.t1.2 c_reinhardtii.Cre02.g107950.t1.2 c_schloesseri.g16190.t1 c_schloesseri.g16191.t1 g_pectorale.KXZ50338.1
OG0001397: c_debaryana.g392.t1 c_incerta.g7425.t1 c_reinhardtii.Cre08.g385800.t1.1 c_reinhardtii.Cre08.g385950.t1.1 c_schloesseri.g15677.t1 v_carteri.Vocar.0008s0097.1.p v_carteri.Vocar.0024s0247.1.p v_carteri.Vocar.0027s0081.1.p
OG0001398: c_debaryana.g19829.t1 c_incerta.g12517.t2 c_reinhardtii.Cre10.g419150.t1.1 c_schloesseri.g1201.t1 c_schloesseri.g1202.t1 c_schloesseri.g9531.t1 g_pectorale.KXZ47374.1 v_carteri.Vocar.0016s0050.1.p
OG0001399: c_debaryana.g12613.t1 c_incerta.g1343.t1 c_reinhardtii.Cre05.g242000.t1.2 c_schloesseri.g6690.t1 g_pectorale.KXZ46181.1 g_pectorale.KXZ46182.1 v_carteri.Vocar.0055s0003.1.p v_carteri.Vocar.0055s0004.1.p
OG0001400: c_debaryana.g169.t1 c_incerta.g2114.t1 c_incerta.g2182.t1 c_reinhardtii.Cre06.g256550.t1.1 c_reinhardtii.Cre06.g256600.t1.2 c_schloesseri.g2039.t1 c_schloesseri.g2040.t1 c_schloesseri.g2111.t1
OG0001401: c_debaryana.g16017.t1 c_incerta.g1731.t1 c_reinhardtii.Cre13.g575200.t1.1 c_schloesseri.g8557.t1 c_schloesseri.g8558.t1 g_pectorale.KXZ49265.1 g_pectorale.KXZ49269.1 v_carteri.Vocar.0001s0221.1.p
OG0001402: c_debaryana.g18476.t1 c_incerta.g12717.t1 c_reinhardtii.Cre11.g467675.t1.1 c_schloesseri.g3278.t1 g_pectorale.KXZ49581.1 v_carteri.Vocar.0091s0001.1.p v_carteri.Vocar.0417s0001.1.p v_carteri.Vocar.0581s0001.1.p
OG0001403: c_debaryana.g17347.t1 c_incerta.g13699.t1 c_incerta.g13700.t1 c_reinhardtii.Cre01.g004900.t1.2 c_reinhardtii.Cre01.g004950.t1.1 c_schloesseri.g13474.t1 g_pectorale.KXZ42941.1 v_carteri.Vocar.0024s0243.1.p
OG0001404: c_debaryana.g4936.t2 c_incerta.g14773.t1 c_incerta.g17017.t1 c_reinhardtii.Cre02.g087324.t1.1 c_reinhardtii.Cre03.g152650.t1.1 c_reinhardtii.Cre17.g725250.t1.1 c_schloesseri.g14264.t1 v_carteri.Vocar.0033s0179.1.p
OG0001405: c_debaryana.g12415.t1 c_incerta.g3803.t1 c_incerta.g3806.t1 c_reinhardtii.Cre11.g478700.t1.2 c_reinhardtii.Cre11.g478750.t1.2 c_schloesseri.g2399.t1 c_schloesseri.g2400.t1 v_carteri.Vocar.0027s0006.1.p
OG0001406: c_debaryana.g14156.t1 c_debaryana.g5773.t1 c_incerta.g4602.t1 c_reinhardtii.Cre06.g270500.t1.1 c_schloesseri.g15380.t1 g_pectorale.KXZ44756.1 g_pectorale.KXZ45811.1 g_pectorale.KXZ48327.1
OG0001407: c_debaryana.g2495.t1 c_incerta.g14502.t1 c_reinhardtii.Cre09.g386735.t1.1 c_schloesseri.g15780.t1 c_schloesseri.g15781.t1 g_pectorale.KXZ53026.1 g_pectorale.KXZ53027.1 v_carteri.Vocar.0008s0302.1.p
OG0001408: c_debaryana.g12983.t1 c_debaryana.g12984.t1 c_incerta.g2005.t1 c_incerta.g2006.t1 c_reinhardtii.Cre14.g626250.t1.2 c_reinhardtii.Cre14.g626300.t1.2 c_schloesseri.g8844.t1 v_carteri.Vocar.0022s0099.1.p
OG0001409: c_debaryana.g2398.t1 c_incerta.g10294.t1 c_incerta.g14033.t1 c_incerta.g3142.t1 c_reinhardtii.Cre02.g116750.t1.1 c_schloesseri.g3426.t1 g_pectorale.KXZ50609.1 v_carteri.Vocar.0009s0053.1.p
OG0001410: c_debaryana.g10383.t1 c_incerta.g194.t1 c_incerta.g9430.t1 c_reinhardtii.Cre06.g299150.t1.1 c_schloesseri.g15866.t1 v_carteri.Vocar.0029s0006.1.p v_carteri.Vocar.0029s0031.1.p v_carteri.Vocar.0029s0041.1.p
OG0001411: c_debaryana.g9308.t1 c_incerta.g14219.t1 c_reinhardtii.Cre08.g373916.t1.1 c_schloesseri.g14270.t1 g_pectorale.KXZ43874.1 g_pectorale.KXZ43876.1 v_carteri.Vocar.0036s0024.1.p v_carteri.Vocar.0036s0025.1.p
OG0001412: c_debaryana.g8337.t1 c_incerta.g7381.t1 c_reinhardtii.Cre12.g551801.t1.1 c_reinhardtii.Cre12.g551802.t1.1 c_schloesseri.g862.t1 g_pectorale.KXZ53134.1 g_pectorale.KXZ53135.1 v_carteri.Vocar.0007s0306.1.p
OG0001413: c_debaryana.g6997.t1 c_reinhardtii.Cre02.g145250.t1.2 c_reinhardtii.Cre12.g529400.t1.2 c_schloesseri.g11072.t1 c_schloesseri.g6539.t1 g_pectorale.KXZ53083.1 v_carteri.Vocar.0001s1674.1.p v_carteri.Vocar.0037s0078.1.p
OG0001414: c_debaryana.g11595.t1 c_incerta.g11087.t1 c_reinhardtii.Cre03.g155650.t1.2 c_schloesseri.g16673.t1 c_schloesseri.g16675.t1 c_schloesseri.g16677.t1 g_pectorale.KXZ41295.1 v_carteri.Vocar.0014s0026.1.p
OG0001415: c_debaryana.g11596.t1 c_incerta.g11086.t1 c_reinhardtii.Cre03.g155600.t1.1 c_schloesseri.g16672.t1 c_schloesseri.g16674.t2 c_schloesseri.g16676.t1 g_pectorale.KXZ41296.1 v_carteri.Vocar.0014s0027.1.p
OG0001416: c_debaryana.g14124.t1 c_incerta.g12888.t1 c_reinhardtii.Cre11.g467787.t1.1 c_reinhardtii.Cre11.g467790.t1.1 c_reinhardtii.Cre11.g467791.t1.1 g_pectorale.KXZ51990.1 g_pectorale.KXZ51991.1 g_pectorale.KXZ53532.1
OG0001417: c_debaryana.g15972.t1 c_incerta.g1773.t2 c_reinhardtii.Cre13.g573150.t1.1 c_schloesseri.g1941.t1 g_pectorale.KXZ49289.1 g_pectorale.KXZ49290.1 v_carteri.Vocar.0001s0200.1.p v_carteri.Vocar.0001s0201.1.p
OG0001418: c_debaryana.g17113.t1 c_incerta.g10765.t1 c_reinhardtii.Cre03.g143827.t1.1 c_schloesseri.g11805.t1 c_schloesseri.g6087.t1 c_schloesseri.g8825.t1 g_pectorale.KXZ44685.1 v_carteri.Vocar.0014s0011.1.p
OG0001419: c_debaryana.g155.t1 c_incerta.g4342.t1 c_reinhardtii.Cre01.g055465.t1.1 c_schloesseri.g2319.t1 g_pectorale.KXZ55372.1 g_pectorale.KXZ55383.1 g_pectorale.KXZ55394.1 v_carteri.Vocar.0001s0426.1.p
OG0001420: c_debaryana.g9449.t1 c_incerta.g1101.t1 c_reinhardtii.Cre16.g665450.t1.1 c_schloesseri.g14700.t1 g_pectorale.KXZ52374.1 g_pectorale.KXZ52375.1 v_carteri.Vocar.0066s0001.1.p v_carteri.Vocar.0090s0011.1.p
OG0001421: c_debaryana.g2759.t1 c_incerta.g2560.t1 c_reinhardtii.Cre03.g204017.t1.1 c_schloesseri.g4902.t1 g_pectorale.KXZ41376.1 v_carteri.Vocar.0013s0125.1.p v_carteri.Vocar.0013s0126.1.p v_carteri.Vocar.0986s0001.1.p
OG0001422: c_debaryana.g15971.t1 c_debaryana.g9529.t1 c_incerta.g1772.t1 c_reinhardtii.Cre13.g573200.t1.2 c_schloesseri.g1942.t1 g_pectorale.KXZ49287.1 v_carteri.Vocar.0001s0198.1.p v_carteri.Vocar.0001s0199.1.p
OG0001423: c_debaryana.g5538.t1 c_incerta.g12652.t1 c_reinhardtii.Cre11.g467612.t1.1 c_schloesseri.g12666.t1 c_schloesseri.g12667.t1 g_pectorale.KXZ45692.1 g_pectorale.KXZ46284.1 v_carteri.Vocar.0009s0187.1.p
OG0001424: c_debaryana.g11567.t1 g_pectorale.KXZ41457.1 g_pectorale.KXZ47166.1 g_pectorale.KXZ49002.1 g_pectorale.KXZ49003.1 v_carteri.Vocar.0007s0148.1.p v_carteri.Vocar.0014s0263.1.p v_carteri.Vocar.0023s0204.1.p
OG0001425: c_debaryana.g5203.t1 c_incerta.g8552.t1 c_reinhardtii.Cre07.g354850.t1.2 c_schloesseri.g9187.t1 g_pectorale.KXZ40922.1 g_pectorale.KXZ53764.1 v_carteri.Vocar.0005s0118.1.p v_carteri.Vocar.0005s0119.1.p
OG0001426: c_debaryana.g4097.t1 c_incerta.g1126.t1 c_reinhardtii.Cre16.g666576.t1.1 c_schloesseri.g14678.t2 g_pectorale.KXZ52380.1 v_carteri.Vocar.0024s0122.1.p v_carteri.Vocar.0024s0123.1.p v_carteri.Vocar.0041s0003.1.p
OG0001427: c_debaryana.g4192.t1 c_incerta.g12278.t1 c_incerta.g12279.t1 c_reinhardtii.Cre10.g429750.t1.1 c_schloesseri.g9886.t1 g_pectorale.KXZ42335.1 g_pectorale.KXZ56496.1 v_carteri.Vocar.0005s0255.1.p
OG0001428: c_debaryana.g18263.t1 c_incerta.g13293.t1 c_incerta.g13295.t1 c_reinhardtii.Cre10.g438250.t1.1 c_reinhardtii.Cre10.g438350.t1.1 c_schloesseri.g550.t1 g_pectorale.KXZ46486.1 v_carteri.Vocar.0001s1314.1.p
OG0001429: c_debaryana.g7069.t1 c_incerta.g17389.t1 c_reinhardtii.Cre12.g526950.t1.1 c_schloesseri.g11124.t1 g_pectorale.KXZ41206.1 g_pectorale.KXZ52779.1 g_pectorale.KXZ53022.1 v_carteri.Vocar.0037s0064.1.p
OG0001430: c_debaryana.g12713.t1 c_incerta.g1238.t1 c_reinhardtii.Cre05.g246552.t1.1 c_reinhardtii.Cre05.g246553.t2.1 c_schloesseri.g6785.t1 g_pectorale.KXZ46166.1 v_carteri.Vocar.0026s0058.1.p v_carteri.Vocar.0026s0059.1.p
OG0001431: c_debaryana.g9769.t1 c_incerta.g6375.t1 c_reinhardtii.Cre01.g020850.t1.1 c_reinhardtii.Cre01.g020887.t1.2 c_schloesseri.g10103.t1 g_pectorale.KXZ41111.1 g_pectorale.KXZ44373.1 v_carteri.Vocar.0007s0463.1.p
OG0001432: c_debaryana.g2100.t1 c_incerta.g4046.t1 c_reinhardtii.Cre06.g252871.t1.1 c_reinhardtii.Cre16.g668750.t1.1 c_schloesseri.g7036.t1 g_pectorale.KXZ54911.1 g_pectorale.KXZ54913.1 v_carteri.Vocar.0023s0145.1.p
OG0001433: c_debaryana.g12768.t1 c_incerta.g972.t2 c_reinhardtii.Cre16.g658900.t1.1 c_schloesseri.g14837.t1 g_pectorale.KXZ52520.1 g_pectorale.KXZ52521.1 v_carteri.Vocar.0004s0032.1.p v_carteri.Vocar.0004s0033.1.p
OG0001434: c_debaryana.g13296.t1 c_incerta.g16380.t1 c_reinhardtii.Cre07.g314700.t1.2 c_reinhardtii.Cre12.g491951.t1.1 c_schloesseri.g10626.t1 g_pectorale.KXZ43197.1 g_pectorale.KXZ47797.1 v_carteri.Vocar.0003s0131.1.p
OG0001435: c_incerta.g7053.t1 c_incerta.g7058.t1 c_reinhardtii.Cre07.g339950.t1.1 c_schloesseri.g14587.t1 c_schloesseri.g14594.t1 c_schloesseri.g8525.t1 c_schloesseri.g8528.t1 c_schloesseri.g8530.t1
OG0001436: c_incerta.g1985.t1 c_incerta.g3690.t1 c_incerta.g5734.t1 c_incerta.g6089.t1 c_reinhardtii.Cre08.g373376.t1.1 c_schloesseri.g17175.t1 c_schloesseri.g37.t1 c_schloesseri.g39.t1
OG0001437: c_incerta.g10551.t1 c_incerta.g10553.t1 c_incerta.g16341.t1 c_reinhardtii.Cre01.g028400.t1.1 c_reinhardtii.Cre07.g335350.t1.1 c_reinhardtii.Cre07.g335500.t1.1 c_schloesseri.g4343.t1 c_schloesseri.g4345.t1
OG0001438: c_incerta.g10697.t1 c_incerta.g10698.t1 c_incerta.g10719.t1 c_incerta.g9683.t1 c_incerta.g9685.t1 g_pectorale.KXZ40819.1 g_pectorale.KXZ41158.1 v_carteri.Vocar.0002s0625.1.p
OG0001439: c_incerta.g11307.t1 c_incerta.g12714.t1 c_incerta.g8514.t1 c_reinhardtii.Cre02.g141786.t1.1 c_reinhardtii.Cre11.g467673.t1.1 c_schloesseri.g15765.t1 c_schloesseri.g15767.t1 c_schloesseri.g3281.t1
OG0001440: c_incerta.g14501.t1 c_incerta.g9873.t2 c_reinhardtii.Cre01.g044950.t1.2 c_reinhardtii.Cre01.g045000.t1.2 c_schloesseri.g3954.t1 c_schloesseri.g3955.t1 g_pectorale.KXZ55123.1 v_carteri.Vocar.0001s0690.1.p
OG0001441: c_incerta.g15233.t1 c_incerta.g15234.t1 c_incerta.g3957.t1 c_incerta.g7900.t1 c_reinhardtii.Cre14.g633789.t1.2 c_reinhardtii.Cre16.g686250.t1.1 c_schloesseri.g12843.t1 c_schloesseri.g16387.t1
OG0001442: c_incerta.g4890.t1 c_incerta.g4894.t1 c_reinhardtii.Cre12.g494150.t1.2 c_reinhardtii.Cre12.g494300.t1.2 c_reinhardtii.Cre12.g494950.t1.2 c_schloesseri.g4051.t1 c_schloesseri.g5381.t1 c_schloesseri.g5385.t1
OG0001443: c_incerta.g2061.t1 c_reinhardtii.Cre06.g249550.t1.1 c_reinhardtii.Cre06.g249555.t1.2 c_reinhardtii.Cre06.g249600.t1.2 c_reinhardtii.Cre06.g250550.t1.2 c_reinhardtii.Cre06.g252250.t1.1 c_schloesseri.g1158.t1 c_schloesseri.g1159.t1
OG0001444: c_incerta.g13264.t1 c_incerta.g14776.t1 c_incerta.g14777.t1 c_incerta.g8624.t1 c_incerta.g94.t1 c_reinhardtii.Cre13.g565280.t1.1 c_reinhardtii.Cre13.g579300.t1.1 c_reinhardtii.Cre17.g697550.t1.1
OG0001445: c_incerta.g7573.t1 c_incerta.g7574.t1 c_reinhardtii.Cre02.g113900.t1.1 c_reinhardtii.Cre02.g113950.t1.1 c_schloesseri.g3367.t1 c_schloesseri.g3368.t1 g_pectorale.KXZ54391.1 v_carteri.Vocar.0033s0002.1.p
OG0001446: c_incerta.g15262.t1 c_reinhardtii.Cre02.g143861.t1.2 c_reinhardtii.Cre02.g143900.t1.1 c_reinhardtii.Cre02.g144009.t1.1 c_reinhardtii.Cre02.g144010.t1.1 c_reinhardtii.Cre14.g615650.t1.2 c_schloesseri.g6498.t1 c_schloesseri.g6499.t1
OG0001447: c_incerta.g3392.t1 c_incerta.g5284.t1 c_reinhardtii.Cre01.g023913.t1.2 c_reinhardtii.Cre02.g074550.t1.2 c_reinhardtii.Cre04.g222850.t1.2 c_schloesseri.g2431.t1 v_carteri.Vocar.0055s0021.1.p v_carteri.Vocar.0055s0026.1.p
OG0001448: c_incerta.g6301.t1 c_incerta.g6302.t1 c_reinhardtii.Cre01.g016600.t1.2 c_reinhardtii.Cre01.g016750.t1.2 c_schloesseri.g10022.t1 c_schloesseri.g10025.t1 g_pectorale.KXZ48765.1 v_carteri.Vocar.0007s0069.1.p
OG0001449: c_incerta.g5115.t1 c_incerta.g5117.t1 c_reinhardtii.Cre03.g191400.t1.2 c_reinhardtii.Cre09.g392914.t1.1 c_schloesseri.g2857.t1 g_pectorale.KXZ56925.1 g_pectorale.KXZ56926.1 v_carteri.Vocar.0035s0045.1.p
OG0001450: c_incerta.g16609.t1 c_schloesseri.g12474.t1 c_schloesseri.g12475.t1 c_schloesseri.g12476.t1 c_schloesseri.g12477.t1 c_schloesseri.g12478.t1 c_schloesseri.g12479.t1 c_schloesseri.g12480.t1
OG0001451: c_incerta.g17315.t1 c_incerta.g3332.t1 c_reinhardtii.Cre03.g150900.t1.2 c_reinhardtii.Cre09.g386600.t1.1 c_reinhardtii.Cre11.g467650.t1.1 c_schloesseri.g15317.t1 c_schloesseri.g4410.t1 g_pectorale.KXZ47445.1
OG0001452: c_incerta.g15606.t1 c_reinhardtii.Cre05.g232305.t1.1 g_pectorale.KXZ45378.1 g_pectorale.KXZ45379.1 v_carteri.Vocar.0006s0009.1.p v_carteri.Vocar.0011s0272.1.p v_carteri.Vocar.0022s0019.1.p v_carteri.Vocar.0027s0134.1.p
OG0001453: c_incerta.g3338.t1 c_reinhardtii.Cre17.g720100.t1.2 c_schloesseri.g14610.t1 g_pectorale.KXZ48388.1 v_carteri.Vocar.0021s0118.1.p v_carteri.Vocar.0021s0121.1.p v_carteri.Vocar.0021s0122.1.p v_carteri.Vocar.0264s0002.1.p
OG0001454: c_incerta.g10407.t1 c_incerta.g10408.t1 c_reinhardtii.Cre07.g341900.t1.1 c_reinhardtii.Cre07.g341925.t1.2 c_reinhardtii.Cre07.g341950.t1.1 c_schloesseri.g9437.t2 c_schloesseri.g9438.t1 c_schloesseri.g9439.t1
OG0001455: c_reinhardtii.Cre03.g172750.t1.1 c_reinhardtii.Cre08.g384628.t1.1 c_reinhardtii.Cre09.g406250.t1.1 c_reinhardtii.Cre14.g627700.t1.1 c_reinhardtii.Cre14.g627750.t1.1 c_reinhardtii.Cre14.g627788.t1.1 c_reinhardtii.Cre14.g629429.t1.2 c_schloesseri.g13003.t1
OG0001456: g_pectorale.KXZ40971.1 g_pectorale.KXZ51455.1 g_pectorale.KXZ51456.1 g_pectorale.KXZ53966.1 g_pectorale.KXZ57053.1 g_pectorale.KXZ57058.1 v_carteri.Vocar.0002s0635.1.p v_carteri.Vocar.0002s0675.1.p
OG0001457: g_pectorale.KXZ42446.1 g_pectorale.KXZ42447.1 g_pectorale.KXZ42449.1 g_pectorale.KXZ42452.1 g_pectorale.KXZ42454.1 g_pectorale.KXZ42455.1 g_pectorale.KXZ44784.1 v_carteri.Vocar.0028s0142.1.p
OG0001458: c_debaryana.g18552.t1 c_debaryana.g18553.t1 c_incerta.g14942.t1 c_reinhardtii.Cre01.g050000.t1.2 c_schloesseri.g1076.t1 g_pectorale.KXZ55009.1 v_carteri.Vocar.0001s0605.1.p
OG0001459: c_debaryana.g8247.t1 c_incerta.g5774.t1 c_reinhardtii.Cre10.g456700.t1.2 c_schloesseri.g17078.t1 g_pectorale.KXZ54614.1 g_pectorale.KXZ54615.1 v_carteri.Vocar.0030s0087.1.p
OG0001460: c_debaryana.g2710.t1 c_debaryana.g5814.t1 c_incerta.g2426.t1 c_reinhardtii.Cre11.g482550.t1.1 c_schloesseri.g52.t1 c_schloesseri.g53.t1 g_pectorale.KXZ46624.1
OG0001461: c_debaryana.g17746.t1 c_debaryana.g17750.t1 c_incerta.g8781.t1 c_reinhardtii.Cre09.g394288.t1.1 c_schloesseri.g12085.t1 g_pectorale.KXZ48531.1 v_carteri.Vocar.0009s0184.1.p
OG0001462: c_debaryana.g10561.t1 c_incerta.g6595.t1 c_reinhardtii.Cre01.g030600.t1.1 c_schloesseri.g6149.t1 g_pectorale.KXZ44056.1 g_pectorale.KXZ49000.1 v_carteri.Vocar.0001s0916.1.p
OG0001463: c_debaryana.g15045.t1 c_debaryana.g4285.t1 c_debaryana.g4297.t1 g_pectorale.KXZ46938.1 v_carteri.Vocar.0011s0199.1.p v_carteri.Vocar.0011s0206.1.p v_carteri.Vocar.0026s0076.1.p
OG0001464: c_debaryana.g10823.t1 c_debaryana.g19326.t1 c_incerta.g16822.t1 c_reinhardtii.Cre11.g467721.t1.1 c_schloesseri.g3108.t1 g_pectorale.KXZ50087.1 v_carteri.Vocar.0027s0129.1.p
OG0001465: c_debaryana.g19547.t1 c_incerta.g9124.t1 c_reinhardtii.Cre13.g607650.t1.1 c_schloesseri.g12014.t1 g_pectorale.KXZ45797.1 v_carteri.Vocar.0014s0277.1.p v_carteri.Vocar.0014s0279.1.p
OG0001466: c_debaryana.g2057.t1 c_incerta.g5028.t1 c_reinhardtii.Cre03.g194535.t1.2 c_reinhardtii.Cre03.g195900.t1.1 c_schloesseri.g315.t1 g_pectorale.KXZ44248.1 v_carteri.Vocar.0035s0054.1.p
OG0001467: c_debaryana.g9916.t1 c_incerta.g14366.t1 c_reinhardtii.Cre17.g699926.t1.1 c_reinhardtii.Cre17.g699950.t1.1 c_schloesseri.g8188.t1 g_pectorale.KXZ51029.1 v_carteri.Vocar.0026s0095.1.p
OG0001468: c_debaryana.g12683.t1 c_debaryana.g12769.t1 c_debaryana.g12770.t1 c_debaryana.g4843.t1 c_incerta.g4491.t1 c_schloesseri.g8325.t1 c_schloesseri.g9767.t1
OG0001469: c_debaryana.g7737.t1 c_incerta.g15487.t1 c_reinhardtii.Cre09.g388171.t1.1 c_schloesseri.g3600.t1 g_pectorale.KXZ54333.1 v_carteri.Vocar.0001s1037.1.p v_carteri.Vocar.0056s0020.1.p
OG0001470: c_debaryana.g19852.t1 c_incerta.g4715.t1 c_reinhardtii.Cre12.g534050.t1.2 c_schloesseri.g10980.t1 g_pectorale.KXZ51365.1 g_pectorale.KXZ51366.1 v_carteri.Vocar.0034s0050.1.p
OG0001471: c_debaryana.g11181.t2 c_debaryana.g12198.t1 c_debaryana.g7693.t1 c_incerta.g9979.t1 c_reinhardtii.Cre06.g278186.t1.1 c_schloesseri.g6220.t1 g_pectorale.KXZ52085.1
OG0001472: c_debaryana.g7131.t1 c_incerta.g17346.t1 c_reinhardtii.Cre12.g523800.t1.1 c_reinhardtii.Cre12.g523832.t1.1 c_schloesseri.g11164.t1 g_pectorale.KXZ52733.1 v_carteri.Vocar.0006s0467.1.p
OG0001473: c_debaryana.g18371.t1 c_incerta.g2886.t1 c_reinhardtii.Cre17.g726700.t1.1 c_schloesseri.g14472.t2 c_schloesseri.g4507.t1 g_pectorale.KXZ51754.1 v_carteri.Vocar.0001s1476.1.p
OG0001474: c_debaryana.g18574.t1 c_debaryana.g5933.t1 c_debaryana.g5935.t1 c_debaryana.g5936.t1 c_debaryana.g5955.t1 g_pectorale.KXZ48813.1 g_pectorale.KXZ48814.1
OG0001475: c_debaryana.g7782.t1 c_debaryana.g7790.t1 c_debaryana.g7793.t1 c_incerta.g12615.t1 c_reinhardtii.Cre11.g467564.t1.1 c_schloesseri.g12626.t1 v_carteri.Vocar.0019s0081.1.p
OG0001476: c_debaryana.g12145.t1 c_incerta.g4697.t1 c_reinhardtii.Cre12.g533300.t1.2 c_schloesseri.g10993.t1 g_pectorale.KXZ41062.1 g_pectorale.KXZ47001.1 v_carteri.Vocar.0034s0035.1.p
OG0001477: c_debaryana.g9063.t1 c_debaryana.g9064.t1 c_incerta.g855.t1 c_reinhardtii.Cre16.g653150.t1.2 c_schloesseri.g14959.t1 g_pectorale.KXZ41851.1 v_carteri.Vocar.0032s0029.1.p
OG0001478: c_debaryana.g13442.t1 c_debaryana.g4426.t1 c_incerta.g16336.t1 c_reinhardtii.Cre07.g316992.t1.2 c_schloesseri.g10672.t1 g_pectorale.KXZ43188.1 v_carteri.Vocar.0003s0112.1.p
OG0001479: c_debaryana.g18141.t1 c_incerta.g8237.t1 c_reinhardtii.Cre02.g089050.t1.1 c_schloesseri.g5566.t1 g_pectorale.KXZ47125.1 g_pectorale.KXZ47129.1 v_carteri.Vocar.0001s1234.1.p
OG0001480: c_debaryana.g147.t1 c_incerta.g14170.t1 c_incerta.g14172.t1 c_reinhardtii.Cre09.g401022.t1.2 c_schloesseri.g9744.t1 g_pectorale.KXZ47499.1 v_carteri.Vocar.0008s0361.1.p
OG0001481: c_debaryana.g5601.t1 c_debaryana.g6944.t1 c_incerta.g7953.t1 c_reinhardtii.Cre14.g618950.t1.2 c_schloesseri.g17332.t1 g_pectorale.KXZ48386.1 v_carteri.Vocar.0021s0132.1.p
OG0001482: c_debaryana.g18184.t1 c_debaryana.g18192.t1 c_incerta.g13239.t1 c_reinhardtii.Cre10.g441100.t1.2 c_schloesseri.g603.t1 g_pectorale.KXZ47079.1 v_carteri.Vocar.0001s1265.1.p
OG0001483: c_debaryana.g16588.t1 c_incerta.g17071.t1 c_reinhardtii.Cre04.g213652.t1.1 c_schloesseri.g1010.t1 c_schloesseri.g6912.t1 g_pectorale.KXZ45463.1 v_carteri.Vocar.0025s0180.1.p
OG0001484: c_debaryana.g546.t1 c_incerta.g4245.t1 c_reinhardtii.Cre04.g229163.t1.1 c_schloesseri.g1521.t1 g_pectorale.KXZ42876.1 g_pectorale.KXZ42878.1 v_carteri.Vocar.0001s1807.1.p
OG0001485: c_debaryana.g3228.t1 c_incerta.g10191.t1 c_incerta.g16839.t1 c_reinhardtii.Cre02.g095134.t1.1 c_reinhardtii.Cre12.g550200.t1.2 c_schloesseri.g837.t1 g_pectorale.KXZ41629.1
OG0001486: c_debaryana.g10398.t1 c_incerta.g13728.t1 c_reinhardtii.Cre01.g003532.t1.1 c_reinhardtii.Cre51.g761597.t1.1 c_schloesseri.g13443.t1 g_pectorale.KXZ42920.1 v_carteri.Vocar.0022s0039.1.p
OG0001487: c_debaryana.g3408.t2 c_debaryana.g6768.t1 c_incerta.g6736.t1 c_reinhardtii.Cre01.g037300.t1.2 c_schloesseri.g4104.t1 g_pectorale.KXZ55341.1 v_carteri.Vocar.0001s0711.1.p
OG0001488: c_debaryana.g63.t1 c_incerta.g14916.t1 c_reinhardtii.Cre01.g051300.t1.1 c_schloesseri.g1053.t1 c_schloesseri.g213.t1 g_pectorale.KXZ54950.1 v_carteri.Vocar.0001s0405.1.p
OG0001489: c_debaryana.g13348.t1 c_debaryana.g13349.t1 c_incerta.g168.t1 c_reinhardtii.Cre16.g689535.t1.1 c_schloesseri.g11778.t1 g_pectorale.KXZ43780.1 v_carteri.Vocar.0052s0030.1.p
OG0001490: c_debaryana.g11727.t1 c_debaryana.g15204.t1 c_incerta.g16669.t1 c_reinhardtii.Cre02.g140900.t1.1 c_reinhardtii.Cre02.g141000.t1.1 c_schloesseri.g8616.t1 g_pectorale.KXZ50329.1
OG0001491: c_debaryana.g20613.t1 c_incerta.g4944.t1 c_reinhardtii.Cre12.g490850.t1.1 c_schloesseri.g5329.t1 g_pectorale.KXZ49857.1 g_pectorale.KXZ49858.1 v_carteri.Vocar.0031s0096.1.p
OG0001492: c_debaryana.g4469.t1 c_debaryana.g6392.t2 c_debaryana.g6443.t1 c_incerta.g2756.t1 c_reinhardtii.Cre03.g203500.t1.2 c_schloesseri.g8970.t1 g_pectorale.KXZ43016.1
OG0001493: c_debaryana.g14692.t1 c_incerta.g5692.t2 c_reinhardtii.Cre03.g164800.t1.2 c_reinhardtii.Cre03.g164900.t1.1 c_schloesseri.g16861.t1 g_pectorale.KXZ56373.1 v_carteri.Vocar.0005s0155.1.p
OG0001494: c_debaryana.g12419.t1 c_incerta.g3478.t1 c_reinhardtii.Cre17.g713000.t1.2 c_schloesseri.g7947.t1 c_schloesseri.g7949.t1 g_pectorale.KXZ47156.1 v_carteri.Vocar.0005s0450.1.p
OG0001495: c_debaryana.g13097.t1 c_incerta.g13505.t1 c_reinhardtii.Cre02.g076500.t1.2 c_schloesseri.g14030.t1 c_schloesseri.g14032.t1 g_pectorale.KXZ44980.1 v_carteri.Vocar.0004s0294.1.p
OG0001496: c_debaryana.g9682.t1 c_debaryana.g9683.t1 c_debaryana.g9684.t1 c_incerta.g3546.t1 c_reinhardtii.Cre17.g709300.t1.1 g_pectorale.KXZ43733.1 g_pectorale.KXZ45483.1
OG0001497: c_debaryana.g9767.t1 c_incerta.g6374.t1 c_reinhardtii.Cre01.g020701.t1.1 c_reinhardtii.Cre01.g020800.t1.2 c_schloesseri.g10104.t1 g_pectorale.KXZ44379.1 v_carteri.Vocar.0045s0047.1.p
OG0001498: c_debaryana.g19455.t1 c_debaryana.g6317.t1 c_incerta.g2692.t1 c_reinhardtii.Cre03.g200800.t1.1 c_schloesseri.g8911.t1 g_pectorale.KXZ45157.1 v_carteri.Vocar.0035s0009.1.p
OG0001499: c_debaryana.g11765.t1 c_debaryana.g4259.t1 c_incerta.g9444.t1 c_reinhardtii.Cre06.g298650.t1.2 c_schloesseri.g15877.t1 g_pectorale.KXZ46474.1 v_carteri.Vocar.0021s0181.1.p
OG0001500: c_debaryana.g10619.t1 c_incerta.g4750.t1 c_incerta.g4755.t1 c_reinhardtii.Cre12.g535450.t2.1 c_schloesseri.g10951.t1 g_pectorale.KXZ47008.1 v_carteri.Vocar.0043s0050.1.p
OG0001501: c_debaryana.g18347.t2 c_debaryana.g18356.t1 c_incerta.g2872.t1 c_reinhardtii.Cre17.g725950.t2.1 c_schloesseri.g14487.t1 g_pectorale.KXZ51708.1 v_carteri.Vocar.0024s0038.1.p
OG0001502: c_debaryana.g18772.t1 c_debaryana.g18773.t1 c_incerta.g7039.t1 c_reinhardtii.Cre05.g232100.t1.2 c_schloesseri.g7649.t1 g_pectorale.KXZ46322.1 v_carteri.Vocar.0003s0457.1.p
OG0001503: c_debaryana.g4958.t1 c_incerta.g11812.t1 c_reinhardtii.Cre12.g513254.t1.2 c_schloesseri.g11373.t1 g_pectorale.KXZ47402.1 g_pectorale.KXZ47403.1 v_carteri.Vocar.0006s0396.1.p
OG0001504: c_debaryana.g6632.t1 c_debaryana.g8166.t1 c_incerta.g6774.t1 c_reinhardtii.Cre01.g039300.t1.2 c_schloesseri.g4066.t1 g_pectorale.KXZ55265.1 v_carteri.Vocar.0001s0806.1.p
OG0001505: c_debaryana.g16737.t1 c_incerta.g11174.t1 c_reinhardtii.Cre03.g159550.t1.1 c_schloesseri.g16760.t1 g_pectorale.KXZ51479.1 g_pectorale.KXZ51480.1 v_carteri.Vocar.0019s0244.1.p
OG0001506: c_debaryana.g12386.t1 c_debaryana.g12390.t1 c_debaryana.g12402.t1 c_incerta.g8593.t1 c_reinhardtii.Cre07.g352950.t1.1 c_schloesseri.g7516.t1 g_pectorale.KXZ53727.1
OG0001507: c_debaryana.g10080.t1 c_incerta.g14282.t1 c_incerta.g14283.t1 c_reinhardtii.Cre04.g216737.t1.1 c_reinhardtii.Cre04.g216774.t1.1 c_schloesseri.g954.t1 c_schloesseri.g955.t1
OG0001508: c_debaryana.g17827.t1 c_debaryana.g4393.t1 c_incerta.g7618.t1 c_reinhardtii.Cre02.g112000.t1.1 c_schloesseri.g6331.t1 g_pectorale.KXZ50238.1 v_carteri.Vocar.0001s1650.1.p
OG0001509: c_debaryana.g3171.t1 c_debaryana.g5605.t1 c_debaryana.g939.t1 c_debaryana.g940.t1 c_incerta.g5148.t1 c_schloesseri.g2883.t1 v_carteri.Vocar.0035s0024.1.p
OG0001510: c_debaryana.g18945.t1 c_incerta.g2316.t1 c_reinhardtii.Cre05.g239450.t1.1 c_schloesseri.g13625.t1 g_pectorale.KXZ40803.1 g_pectorale.KXZ46244.1 v_carteri.Vocar.0003s0420.1.p
OG0001511: c_debaryana.g15172.t1 c_incerta.g8050.t1 c_reinhardtii.Cre26.g756997.t1.1 c_reinhardtii.Cre46.g760947.t1.1 c_schloesseri.g4877.t1 g_pectorale.KXZ44114.1 v_carteri.Vocar.0014s0256.1.p
OG0001512: c_debaryana.g13276.t1 c_debaryana.g13629.t1 c_incerta.g15687.t1 c_reinhardtii.Cre16.g676500.t1.2 c_schloesseri.g11513.t1 g_pectorale.KXZ55612.1 v_carteri.Vocar.0018s0047.1.p
OG0001513: c_debaryana.g8496.t1 c_incerta.g13124.t1 c_reinhardtii.Cre14.g611552.t1.1 c_schloesseri.g2174.t1 g_pectorale.KXZ42036.1 v_carteri.Vocar.0023s0009.1.p v_carteri.Vocar.0059s0002.1.p
OG0001514: c_debaryana.g14864.t1 c_debaryana.g14865.t1 c_incerta.g5567.t1 c_reinhardtii.Cre03.g170600.t1.1 c_schloesseri.g15981.t1 g_pectorale.KXZ56638.1 v_carteri.Vocar.0040s0042.1.p
OG0001515: c_debaryana.g20676.t1 c_incerta.g4843.t1 c_incerta.g4845.t1 c_reinhardtii.Cre12.g485250.t1.1 c_reinhardtii.Cre12.g485300.t1.1 c_schloesseri.g5427.t1 c_schloesseri.g5428.t1
OG0001516: c_debaryana.g3424.t1 c_incerta.g1469.t1 c_incerta.g1470.t1 c_incerta.g1471.t1 c_reinhardtii.Cre13.g587250.t1.1 c_reinhardtii.Cre13.g587300.t1.1 c_schloesseri.g13070.t1
OG0001517: c_debaryana.g16071.t1 c_incerta.g1663.t1 c_reinhardtii.Cre13.g578451.t1.1 c_schloesseri.g8487.t1 g_pectorale.KXZ41204.1 g_pectorale.KXZ41205.1 v_carteri.Vocar.0001s0129.1.p
OG0001518: c_debaryana.g3510.t1 c_debaryana.g3512.t1 c_incerta.g17122.t1 c_reinhardtii.Cre01.g001250.t1.2 c_schloesseri.g26.t1 g_pectorale.KXZ42415.1 v_carteri.Vocar.0022s0031.1.p
OG0001519: c_debaryana.g11825.t1 c_incerta.g5285.t1 c_reinhardtii.Cre03.g182950.t1.2 c_schloesseri.g3030.t2 c_schloesseri.g3031.t1 g_pectorale.KXZ56762.1 v_carteri.Vocar.0015s0262.1.p
OG0001520: c_debaryana.g6336.t2 c_debaryana.g6338.t1 c_incerta.g13806.t1 c_reinhardtii.Cre09.g415300.t1.1 c_schloesseri.g9046.t1 g_pectorale.KXZ45369.1 g_pectorale.KXZ48940.1
OG0001521: c_debaryana.g8935.t1 c_debaryana.g8938.t1 c_incerta.g8797.t1 c_reinhardtii.Cre09.g393691.t1.1 c_schloesseri.g12104.t1 g_pectorale.KXZ44600.1 v_carteri.Vocar.0003s0513.1.p
OG0001522: c_debaryana.g17848.t1 c_debaryana.g6532.t1 c_incerta.g7632.t1 c_reinhardtii.Cre02.g111200.t1.1 c_schloesseri.g6344.t1 g_pectorale.KXZ45735.1 v_carteri.Vocar.0001s1661.1.p
OG0001523: c_debaryana.g16839.t1 c_incerta.g12178.t1 c_reinhardtii.Cre12.g486850.t1.1 c_reinhardtii.Cre12.g486851.t1.2 c_schloesseri.g5236.t1 g_pectorale.KXZ49915.1 v_carteri.Vocar.0016s0141.1.p
OG0001524: c_debaryana.g4774.t1 c_debaryana.g4775.t1 c_incerta.g359.t1 c_reinhardtii.Cre04.g225650.t1.2 c_schloesseri.g1458.t1 g_pectorale.KXZ48016.1 v_carteri.Vocar.0049s0008.1.p
OG0001525: c_debaryana.g3886.t1 c_debaryana.g3887.t1 c_incerta.g14266.t1 c_reinhardtii.Cre02.g116550.t1.2 c_schloesseri.g3422.t1 g_pectorale.KXZ54060.1 v_carteri.Vocar.0033s0033.1.p
OG0001526: c_debaryana.g4123.t1 c_incerta.g12334.t1 c_reinhardtii.Cre10.g427350.t1.1 c_schloesseri.g5933.t1 g_pectorale.KXZ56799.1 g_pectorale.KXZ56821.1 g_pectorale.KXZ56831.1
OG0001527: c_debaryana.g5580.t1 c_debaryana.g7639.t1 c_incerta.g8071.t1 c_reinhardtii.Cre17.g734100.t1.2 c_schloesseri.g2373.t1 g_pectorale.KXZ48552.1 v_carteri.Vocar.0006s0094.1.p
OG0001528: c_debaryana.g13440.t1 c_debaryana.g4423.t1 c_incerta.g9052.t1 c_reinhardtii.Cre13.g603950.t1.2 c_schloesseri.g13754.t1 g_pectorale.KXZ54393.1 v_carteri.Vocar.0005s0016.1.p
OG0001529: c_debaryana.g12819.t1 c_debaryana.g2388.t1 c_incerta.g10019.t1 c_reinhardtii.Cre12.g541850.t1.2 c_schloesseri.g13344.t1 g_pectorale.KXZ53389.1 v_carteri.Vocar.0007s0073.1.p
OG0001530: c_debaryana.g3377.t1 c_debaryana.g3378.t1 c_incerta.g1543.t1 c_reinhardtii.Cre13.g583750.t1.1 c_schloesseri.g1579.t1 g_pectorale.KXZ47342.1 v_carteri.Vocar.0001s0061.1.p
OG0001531: c_debaryana.g5014.t1 c_debaryana.g9550.t1 c_debaryana.g9556.t1 c_incerta.g15206.t1 c_reinhardtii.Cre14.g632847.t1.1 c_schloesseri.g12865.t1 v_carteri.Vocar.0022s0066.1.p
OG0001532: c_debaryana.g17185.t1 c_incerta.g9809.t1 c_reinhardtii.Cre17.g734961.t1.1 c_schloesseri.g12427.t1 g_pectorale.KXZ50631.1 g_pectorale.KXZ50632.1 v_carteri.Vocar.0017s0141.1.p
OG0001533: c_debaryana.g17389.t1 c_incerta.g9064.t1 c_reinhardtii.Cre13.g604450.t1.1 c_reinhardtii.Cre13.g604501.t1.1 c_schloesseri.g15130.t1 c_schloesseri.g15131.t2 g_pectorale.KXZ43228.1
OG0001534: c_debaryana.g774.t1 c_incerta.g1974.t1 c_reinhardtii.Cre13.g564750.t1.1 c_reinhardtii.Cre13.g565116.t1.1 g_pectorale.KXZ51136.1 g_pectorale.KXZ51195.1 v_carteri.Vocar.0028s0029.1.p
OG0001535: c_debaryana.g15974.t1 c_incerta.g1791.t1 c_reinhardtii.Cre13.g572732.t1.2 c_schloesseri.g1931.t1 g_pectorale.KXZ49294.1 g_pectorale.KXZ49295.1 v_carteri.Vocar.0001s0191.1.p
OG0001536: c_debaryana.g19661.t2 c_debaryana.g19665.t1 c_debaryana.g19667.t1 c_debaryana.g3711.t1 c_incerta.g2160.t1 c_reinhardtii.Cre06.g255550.t1.1 g_pectorale.KXZ46075.1
OG0001537: c_debaryana.g6201.t1 c_incerta.g10065.t1 c_reinhardtii.Cre12.g544100.t1.1 c_reinhardtii.Cre12.g544115.t1.1 c_schloesseri.g714.t1 g_pectorale.KXZ53324.1 v_carteri.Vocar.0007s0127.1.p
OG0001538: c_debaryana.g8007.t2 c_incerta.g2852.t1 c_incerta.g3239.t1 c_reinhardtii.Cre17.g724950.t1.2 c_schloesseri.g14508.t1 g_pectorale.KXZ51651.1 v_carteri.Vocar.0001s1446.1.p
OG0001539: c_debaryana.g12336.t2 c_debaryana.g5476.t1 c_incerta.g15791.t1 c_reinhardtii.Cre16.g672049.t1.1 c_schloesseri.g11628.t1 g_pectorale.KXZ55757.1 v_carteri.Vocar.0018s0230.1.p
OG0001540: c_debaryana.g15798.t1 c_incerta.g2261.t1 c_reinhardtii.Cre05.g241300.t1.2 c_schloesseri.g13669.t1 g_pectorale.KXZ45557.1 g_pectorale.KXZ45558.1 v_carteri.Vocar.0003s0369.1.p
OG0001541: c_debaryana.g11017.t1 c_incerta.g6494.t1 c_reinhardtii.Cre01.g025767.t1.2 c_schloesseri.g6249.t1 g_pectorale.KXZ45313.1 g_pectorale.KXZ45314.1 v_carteri.Vocar.0001s0854.1.p
OG0001542: c_debaryana.g18321.t1 c_debaryana.g19755.t1 c_debaryana.g19757.t1 c_incerta.g13311.t1 c_reinhardtii.Cre10.g437201.t1.1 c_schloesseri.g533.t1 v_carteri.Vocar.0001s1330.1.p
OG0001543: c_debaryana.g7111.t1 c_debaryana.g7113.t1 c_incerta.g1042.t1 c_reinhardtii.Cre16.g662450.t1.2 c_schloesseri.g14759.t1 g_pectorale.KXZ52433.1 g_pectorale.KXZ52439.1
OG0001544: c_debaryana.g5548.t1 c_debaryana.g5549.t2 c_incerta.g12937.t1 c_reinhardtii.Cre09.g405300.t1.2 c_schloesseri.g13897.t1 g_pectorale.KXZ49720.1 v_carteri.Vocar.0062s0010.1.p
OG0001545: c_debaryana.g13307.t1 c_incerta.g16282.t1 c_reinhardtii.Cre07.g319300.t1.1 c_reinhardtii.Cre07.g319340.t1.1 c_schloesseri.g10732.t1 g_pectorale.KXZ47816.1 v_carteri.Vocar.0003s0059.1.p
OG0001546: c_debaryana.g8153.t1 c_incerta.g7218.t1 c_reinhardtii.Cre12.g560000.t1.1 c_schloesseri.g17251.t1 g_pectorale.KXZ45243.1 g_pectorale.KXZ45244.1 v_carteri.Vocar.0001s1042.1.p
OG0001547: c_debaryana.g1701.t1 c_incerta.g7369.t1 c_reinhardtii.Cre12.g552300.t1.2 c_schloesseri.g873.t1 g_pectorale.KXZ53129.1 v_carteri.Vocar.0007s0316.1.p v_carteri.Vocar.0007s0317.1.p
OG0001548: c_debaryana.g15694.t2 c_debaryana.g15702.t1 c_incerta.g13176.t1 c_reinhardtii.Cre10.g444500.t1.2 c_schloesseri.g664.t1 g_pectorale.KXZ47574.1 v_carteri.Vocar.0026s0084.1.p
OG0001549: c_debaryana.g19791.t1 c_debaryana.g19792.t1 c_incerta.g12480.t1 c_reinhardtii.Cre10.g420950.t1.2 c_schloesseri.g4242.t1 g_pectorale.KXZ41660.1 v_carteri.Vocar.0016s0047.1.p
OG0001550: c_debaryana.g2149.t1 c_incerta.g17195.t1 c_reinhardtii.Cre08.g363800.t1.1 c_schloesseri.g7773.t1 g_pectorale.KXZ41152.1 g_pectorale.KXZ41153.1 v_carteri.Vocar.0030s0004.1.p
OG0001551: c_debaryana.g19530.t1 c_debaryana.g5769.t2 c_incerta.g11190.t1 c_reinhardtii.Cre03.g160400.t1.2 c_schloesseri.g16775.t1 g_pectorale.KXZ55569.1 v_carteri.Vocar.0018s0012.1.p
OG0001552: c_debaryana.g11537.t1 c_debaryana.g11538.t1 c_incerta.g4840.t1 c_reinhardtii.Cre12.g485050.t1.2 c_schloesseri.g5431.t1 g_pectorale.KXZ49804.1 v_carteri.Vocar.0034s0089.1.p
OG0001553: c_debaryana.g16406.t1 c_incerta.g4451.t1 c_reinhardtii.Cre06.g263357.t1.2 c_schloesseri.g8282.t1 g_pectorale.KXZ48210.1 g_pectorale.KXZ52233.1 v_carteri.Vocar.0002s0519.1.p
OG0001554: c_debaryana.g13247.t1 c_reinhardtii.Cre07.g313600.t1.2 c_reinhardtii.Cre07.g314450.t1.1 c_schloesseri.g10619.t1 g_pectorale.KXZ47873.1 g_pectorale.KXZ47892.1 v_carteri.Vocar.0003s0124.1.p
OG0001555: c_debaryana.g19562.t1 c_debaryana.g3710.t1 c_incerta.g2072.t1 c_reinhardtii.Cre06.g249850.t1.1 c_schloesseri.g1164.t1 g_pectorale.KXZ48024.1 v_carteri.Vocar.0003s0480.1.p
OG0001556: c_debaryana.g7023.t1 c_incerta.g17421.t1 c_reinhardtii.Cre12.g528550.t1.1 c_schloesseri.g11089.t1 g_pectorale.KXZ52816.1 g_pectorale.KXZ52817.1 v_carteri.Vocar.0037s0038.1.p
OG0001557: c_debaryana.g13521.t1 c_incerta.g14826.t1 c_reinhardtii.Cre01.g054500.t1.2 c_schloesseri.g2278.t1 g_pectorale.KXZ41540.1 v_carteri.Vocar.0001s0444.1.p v_carteri.Vocar.0001s0445.1.p
OG0001558: c_debaryana.g10703.t1 c_debaryana.g15941.t1 c_incerta.g1807.t1 c_reinhardtii.Cre13.g572000.t1.2 c_schloesseri.g1917.t1 g_pectorale.KXZ49311.1 v_carteri.Vocar.0001s0179.1.p
OG0001559: c_debaryana.g19941.t1 c_debaryana.g19946.t1 c_incerta.g13018.t1 c_reinhardtii.Cre09.g400404.t1.1 c_schloesseri.g3888.t1 g_pectorale.KXZ42158.1 v_carteri.Vocar.0008s0399.1.p
OG0001560: c_debaryana.g14443.t1 c_debaryana.g7845.t1 c_incerta.g8114.t1 c_reinhardtii.Cre04.g220950.t1.2 c_schloesseri.g1376.t1 g_pectorale.KXZ50552.1 v_carteri.Vocar.0025s0064.1.p
OG0001561: c_debaryana.g13819.t1 c_incerta.g3955.t1 c_reinhardtii.Cre16.g686100.t1.1 c_schloesseri.g7124.t1 g_pectorale.KXZ41330.1 v_carteri.Vocar.0042s0081.1.p v_carteri.Vocar.0042s0082.1.p
OG0001562: c_debaryana.g15670.t1 c_debaryana.g15671.t1 c_incerta.g13000.t1 c_reinhardtii.Cre09.g400923.t1.1 c_schloesseri.g3871.t1 g_pectorale.KXZ42825.1 v_carteri.Vocar.0014s0213.1.p
OG0001563: c_debaryana.g13585.t1 c_incerta.g15744.t1 c_reinhardtii.Cre11.g476351.t1.1 c_reinhardtii.Cre16.g673850.t1.1 c_schloesseri.g11571.t1 g_pectorale.KXZ55579.1 v_carteri.Vocar.0018s0034.1.p
OG0001564: c_debaryana.g1604.t1 c_incerta.g6447.t1 c_incerta.g6450.t1 c_reinhardtii.Cre01.g023773.t1.2 c_schloesseri.g6288.t1 g_pectorale.KXZ48831.1 v_carteri.Vocar.0007s0397.1.p
OG0001565: c_debaryana.g11961.t1 c_incerta.g5408.t1 c_reinhardtii.Cre03.g177100.t1.2 c_reinhardtii.Cre03.g177150.t1.2 c_schloesseri.g16117.t1 g_pectorale.KXZ56876.1 v_carteri.Vocar.0015s0374.1.p
OG0001566: c_debaryana.g18343.t1 c_debaryana.g18346.t1 c_incerta.g2871.t1 c_reinhardtii.Cre17.g725900.t1.1 c_schloesseri.g14488.t1 g_pectorale.KXZ51710.1 v_carteri.Vocar.0024s0039.1.p
OG0001567: c_debaryana.g12733.t1 c_debaryana.g16700.t1 c_incerta.g11610.t1 c_reinhardtii.Cre08.g369300.t1.2 c_schloesseri.g6865.t1 g_pectorale.KXZ50174.1 v_carteri.Vocar.0020s0072.1.p
OG0001568: c_debaryana.g18949.t1 c_debaryana.g18950.t1 c_incerta.g989.t1 c_reinhardtii.Cre16.g659700.t1.2 c_schloesseri.g14816.t1 g_pectorale.KXZ52507.1 v_carteri.Vocar.0004s0040.1.p
OG0001569: c_debaryana.g17594.t2 c_debaryana.g20069.t2 c_incerta.g8124.t1 c_reinhardtii.Cre04.g221500.t1.1 c_schloesseri.g1383.t1 g_pectorale.KXZ50506.1 v_carteri.Vocar.0025s0031.1.p
OG0001570: c_debaryana.g12399.t1 c_incerta.g8595.t1 c_reinhardtii.Cre07.g352900.t1.1 c_schloesseri.g7517.t1 g_pectorale.KXZ53706.1 g_pectorale.KXZ53707.1 v_carteri.Vocar.0005s0102.1.p
OG0001571: c_debaryana.g16738.t1 c_incerta.g8464.t1 c_reinhardtii.Cre02.g078831.t1.1 c_schloesseri.g5782.t1 g_pectorale.KXZ44172.1 g_pectorale.KXZ53561.1 v_carteri.Vocar.0009s0137.1.p
OG0001572: c_debaryana.g14884.t1 c_incerta.g4775.t1 c_reinhardtii.Cre12.g536251.t1.1 c_reinhardtii.Cre12.g536450.t1.2 c_schloesseri.g10934.t1 g_pectorale.KXZ56068.1 v_carteri.Vocar.0043s0054.1.p
OG0001573: c_debaryana.g9802.t1 c_debaryana.g9805.t1 c_incerta.g6342.t2 c_reinhardtii.Cre01.g019051.t1.1 c_schloesseri.g10064.t1 g_pectorale.KXZ48721.1 v_carteri.Vocar.0045s0051.1.p
OG0001574: c_debaryana.g5379.t1 c_incerta.g15941.t1 c_incerta.g2454.t1 c_reinhardtii.Cre01.g038350.t1.1 c_reinhardtii.Cre03.g146647.t1.1 c_reinhardtii.Cre06.g300300.t1.1 c_schloesseri.g16346.t1
OG0001575: c_debaryana.g17348.t1 c_incerta.g13697.t1 c_reinhardtii.Cre01.g005050.t1.1 c_schloesseri.g13476.t1 g_pectorale.KXZ49160.1 v_carteri.Vocar.0024s0235.1.p v_carteri.Vocar.0031s0050.1.p
OG0001576: c_debaryana.g2945.t1 c_incerta.g408.t1 c_reinhardtii.Cre06.g288350.t1.1 c_schloesseri.g2737.t1 g_pectorale.KXZ46751.1 v_carteri.Vocar.0001s1400.1.p v_carteri.Vocar.0001s1403.1.p
OG0001577: c_debaryana.g11852.t1 c_incerta.g5310.t1 c_reinhardtii.Cre03.g181750.t2.1 c_schloesseri.g3054.t1 g_pectorale.KXZ56783.1 v_carteri.Vocar.0002s0645.1.p v_carteri.Vocar.0015s0290.1.p
OG0001578: c_debaryana.g3530.t1 c_incerta.g1112.t1 c_reinhardtii.Cre16.g666050.t1.2 c_schloesseri.g14689.t1 g_pectorale.KXZ42618.1 v_carteri.Vocar.0066s0017.1.p v_carteri.Vocar.0124s0001.1.p
OG0001579: c_debaryana.g18455.t1 c_incerta.g12730.t1 c_incerta.g12732.t1 c_reinhardtii.Cre11.g467687.t1.1 c_schloesseri.g3267.t1 g_pectorale.KXZ45445.1 v_carteri.Vocar.0025s0122.1.p
OG0001580: c_debaryana.g19269.t1 c_debaryana.g2567.t1 c_incerta.g11137.t1 c_reinhardtii.Cre03.g158200.t1.2 c_schloesseri.g16728.t1 g_pectorale.KXZ51444.1 v_carteri.Vocar.0019s0215.1.p
OG0001581: c_debaryana.g5597.t1 c_debaryana.g5598.t1 c_incerta.g6336.t1 c_reinhardtii.Cre01.g018800.t1.2 c_schloesseri.g10059.t1 g_pectorale.KXZ48726.1 v_carteri.Vocar.0007s0459.1.p
OG0001582: c_debaryana.g8631.t1 c_debaryana.g8632.t1 c_incerta.g13603.t1 c_reinhardtii.Cre08.g378500.t1.1 c_schloesseri.g5038.t1 g_pectorale.KXZ43898.1 v_carteri.Vocar.0053s0036.1.p
OG0001583: c_debaryana.g5174.t1 c_incerta.g15857.t1 c_reinhardtii.Cre16.g680790.t1.1 c_schloesseri.g11706.t1 g_pectorale.KXZ55828.1 v_carteri.Vocar.0074s0006.1.p v_carteri.Vocar.0074s0007.1.p
OG0001584: c_debaryana.g13155.t1 c_incerta.g15188.t1 c_reinhardtii.Cre14.g632600.t1.1 c_schloesseri.g12876.t1 g_pectorale.KXZ49025.1 g_pectorale.KXZ49026.1 v_carteri.Vocar.0023s0095.1.p
OG0001585: c_debaryana.g20149.t1 c_debaryana.g20151.t1 c_incerta.g7520.t1 c_reinhardtii.Cre09.g395769.t1.1 c_schloesseri.g12044.t1 g_pectorale.KXZ54829.1 v_carteri.Vocar.0009s0265.1.p
OG0001586: c_debaryana.g10997.t1 c_debaryana.g10998.t1 c_incerta.g6491.t1 c_reinhardtii.Cre01.g025600.t1.2 c_schloesseri.g6251.t1 g_pectorale.KXZ45312.1 v_carteri.Vocar.0001s1017.1.p
OG0001587: c_debaryana.g15395.t1 c_debaryana.g15396.t1 c_incerta.g10516.t1 c_reinhardtii.Cre07.g337100.t1.2 c_schloesseri.g4309.t1 g_pectorale.KXZ54792.1 v_carteri.Vocar.0023s0215.1.p
OG0001588: c_debaryana.g18494.t1 c_debaryana.g18504.t1 c_incerta.g12141.t1 c_reinhardtii.Cre12.g512200.t1.1 c_schloesseri.g5201.t1 g_pectorale.KXZ56025.1 v_carteri.Vocar.0016s0178.1.p
OG0001589: c_debaryana.g18965.t1 c_incerta.g9632.t1 c_reinhardtii.Cre11.g476700.t1.2 c_reinhardtii.Cre13.g578350.t1.2 c_schloesseri.g2461.t1 g_pectorale.KXZ54062.1 v_carteri.Vocar.0027s0132.1.p
OG0001590: c_debaryana.g7091.t1 c_debaryana.g7094.t1 c_incerta.g17353.t1 c_reinhardtii.Cre12.g524250.t1.2 c_schloesseri.g11157.t1 g_pectorale.KXZ52746.1 v_carteri.Vocar.0037s0003.1.p
OG0001591: c_debaryana.g4683.t1 c_incerta.g15401.t1 c_reinhardtii.Cre09.g390541.t1.1 c_schloesseri.g3666.t1 g_pectorale.KXZ43690.1 g_pectorale.KXZ54377.1 v_carteri.Vocar.0056s0038.1.p
OG0001592: c_debaryana.g5704.t1 c_incerta.g15813.t1 c_reinhardtii.Cre16.g674964.t1.1 c_schloesseri.g11650.t1 c_schloesseri.g11651.t1 g_pectorale.KXZ55773.1 v_carteri.Vocar.0018s0234.1.p
OG0001593: c_debaryana.g18975.t1 c_incerta.g953.t1 c_reinhardtii.Cre08.g360150.t1.1 c_schloesseri.g14853.t1 c_schloesseri.g14854.t2 g_pectorale.KXZ52482.1 v_carteri.Vocar.0004s0079.1.p
OG0001594: c_debaryana.g4333.t1 c_debaryana.g4334.t1 c_incerta.g5603.t1 c_incerta.g5605.t1 c_reinhardtii.Cre03.g168750.t1.1 c_schloesseri.g8659.t1 c_schloesseri.g8661.t1
OG0001595: c_debaryana.g16003.t1 c_debaryana.g268.t1 c_incerta.g1754.t1 c_reinhardtii.Cre13.g574000.t1.1 c_schloesseri.g8581.t1 g_pectorale.KXZ49316.1 v_carteri.Vocar.0001s0175.1.p
OG0001596: c_debaryana.g17696.t1 c_incerta.g15435.t1 c_reinhardtii.Cre09.g390060.t1.1 c_schloesseri.g3651.t1 g_pectorale.KXZ54385.1 v_carteri.Vocar.0056s0043.1.p v_carteri.Vocar.0104s0002.1.p
OG0001597: c_debaryana.g19509.t1 c_debaryana.g19510.t1 c_incerta.g2905.t1 c_reinhardtii.Cre17.g727300.t1.2 c_schloesseri.g14445.t1 g_pectorale.KXZ54249.1 v_carteri.Vocar.0004s0526.1.p
OG0001598: c_debaryana.g7257.t1 c_debaryana.g7259.t1 c_incerta.g17219.t1 c_reinhardtii.Cre12.g518050.t1.2 c_schloesseri.g11282.t1 g_pectorale.KXZ52915.1 v_carteri.Vocar.0006s0352.1.p
OG0001599: c_debaryana.g13759.t1 c_debaryana.g13760.t1 c_incerta.g3925.t1 c_reinhardtii.Cre16.g684650.t1.2 c_schloesseri.g7154.t1 g_pectorale.KXZ55538.1 v_carteri.Vocar.0042s0114.1.p
OG0001600: c_debaryana.g15405.t2 c_incerta.g10522.t1 c_incerta.g4920.t1 c_reinhardtii.Cre07.g336850.t1.2 c_reinhardtii.Cre12.g492900.t1.1 c_schloesseri.g4315.t1 g_pectorale.KXZ54768.1
OG0001601: c_debaryana.g10326.t2 c_debaryana.g10327.t1 c_incerta.g7886.t1 c_reinhardtii.Cre02.g099950.t1.2 c_schloesseri.g16370.t1 g_pectorale.KXZ44787.1 v_carteri.Vocar.0012s0104.1.p
OG0001602: c_debaryana.g751.t1 c_incerta.g1962.t1 c_incerta.g1963.t1 c_reinhardtii.Cre13.g565150.t1.1 c_schloesseri.g10495.t1 g_pectorale.KXZ51137.1 v_carteri.Vocar.0028s0047.1.p
OG0001603: c_debaryana.g17041.t1 c_incerta.g10816.t1 c_reinhardtii.Cre03.g144747.t1.1 c_schloesseri.g16416.t1 g_pectorale.KXZ43384.1 g_pectorale.KXZ46859.1 v_carteri.Vocar.0014s0065.1.p
OG0001604: c_debaryana.g1439.t1 c_incerta.g10298.t1 c_incerta.g10300.t1 c_reinhardtii.Cre07.g346800.t1.2 c_schloesseri.g9343.t1 g_pectorale.KXZ41516.1 v_carteri.Vocar.0005s0070.1.p
OG0001605: c_debaryana.g19931.t1 c_incerta.g9163.t1 c_reinhardtii.Cre05.g234645.t1.1 c_schloesseri.g12824.t1 g_pectorale.KXZ50129.1 g_pectorale.KXZ50130.1 v_carteri.Vocar.0008s0408.1.p
OG0001606: c_debaryana.g5922.t1 c_debaryana.g9031.t1 c_incerta.g13409.t1 c_reinhardtii.Cre10.g431800.t1.2 c_schloesseri.g426.t1 g_pectorale.KXZ51604.1 v_carteri.Vocar.0019s0117.1.p
OG0001607: c_debaryana.g15574.t1 c_debaryana.g15577.t1 c_incerta.g16737.t1 c_reinhardtii.Cre15.g641451.t1.1 c_schloesseri.g6670.t1 g_pectorale.KXZ44801.1 v_carteri.Vocar.0012s0047.1.p
OG0001608: c_debaryana.g15615.t1 c_incerta.g12952.t1 c_reinhardtii.Cre09.g402997.t1.1 c_schloesseri.g13911.t1 g_pectorale.KXZ45156.1 g_pectorale.KXZ49737.1 v_carteri.Vocar.0061s0031.1.p
OG0001609: c_debaryana.g2912.t1 c_debaryana.g2915.t1 c_incerta.g11722.t1 c_reinhardtii.Cre06.g287300.t1.2 c_schloesseri.g2717.t1 v_carteri.Vocar.0024s0259.1.p v_carteri.Vocar.0063s0004.1.p
OG0001610: c_debaryana.g19801.t1 c_debaryana.g3154.t1 c_incerta.g10096.t1 c_incerta.g12500.t1 c_reinhardtii.Cre10.g419950.t1.1 c_schloesseri.g743.t1 c_schloesseri.g9549.t1
OG0001611: c_debaryana.g4895.t1 c_incerta.g11931.t1 c_reinhardtii.Cre12.g502050.t1.2 c_schloesseri.g7298.t1 c_schloesseri.g7301.t1 g_pectorale.KXZ48108.1 v_carteri.Vocar.0006s0209.1.p
OG0001612: c_debaryana.g8445.t1 c_debaryana.g8446.t1 c_incerta.g14470.t1 c_reinhardtii.Cre15.g638101.t1.1 c_schloesseri.g3758.t1 g_pectorale.KXZ44484.1 v_carteri.Vocar.0071s0011.1.p
OG0001613: c_debaryana.g13972.t1 c_incerta.g17598.t1 c_reinhardtii.Cre06.g278112.t1.1 c_reinhardtii.Cre06.g278113.t1.1 c_schloesseri.g15201.t1 g_pectorale.KXZ52321.1 v_carteri.Vocar.0002s0616.1.p
OG0001614: c_debaryana.g6866.t1 c_incerta.g6550.t1 c_incerta.g6553.t1 c_reinhardtii.Cre01.g028423.t1.2 c_schloesseri.g6190.t2 g_pectorale.KXZ45278.1 v_carteri.Vocar.0001s1010.1.p
OG0001615: c_debaryana.g5535.t1 c_incerta.g16779.t1 c_reinhardtii.Cre09.g406600.t1.1 c_schloesseri.g13866.t1 g_pectorale.KXZ49676.1 g_pectorale.KXZ49677.1 v_carteri.Vocar.0008s0037.1.p
OG0001616: c_debaryana.g10824.t1 c_debaryana.g18232.t2 c_reinhardtii.Cre02.g076650.t1.2 c_reinhardtii.Cre07.g341100.t1.2 c_schloesseri.g266.t1 c_schloesseri.g268.t1 c_schloesseri.g271.t1
OG0001617: c_debaryana.g4885.t1 c_debaryana.g9196.t1 c_incerta.g2405.t1 c_reinhardtii.Cre11.g483400.t1.1 c_schloesseri.g94.t1 g_pectorale.KXZ46629.1 v_carteri.Vocar.0096s0004.1.p
OG0001618: c_debaryana.g3335.t1 c_debaryana.g3337.t1 c_incerta.g1569.t1 c_reinhardtii.Cre13.g582350.t1.1 c_schloesseri.g1609.t1 g_pectorale.KXZ47321.1 v_carteri.Vocar.0001s0114.1.p
OG0001619: c_debaryana.g20105.t1 c_debaryana.g20107.t1 c_incerta.g7498.t3 c_reinhardtii.Cre09.g396587.t1.1 c_schloesseri.g7001.t2 g_pectorale.KXZ55259.1 v_carteri.Vocar.0012s0176.1.p
OG0001620: c_debaryana.g12977.t1 c_debaryana.g12982.t1 c_incerta.g2001.t1 c_reinhardtii.Cre14.g625950.t1.1 c_schloesseri.g8839.t1 g_pectorale.KXZ49133.1 v_carteri.Vocar.0022s0101.1.p
OG0001621: c_debaryana.g3124.t1 c_incerta.g374.t1 c_reinhardtii.Cre06.g289900.t1.1 c_schloesseri.g2771.t1 v_carteri.Vocar.0001s1594.1.p v_carteri.Vocar.0011s0039.1.p v_carteri.Vocar.0013s0008.1.p
OG0001622: c_debaryana.g408.t1 c_incerta.g7439.t1 c_reinhardtii.Cre08.g385200.t1.1 c_schloesseri.g15689.t1 g_pectorale.KXZ43545.1 v_carteri.Vocar.0008s0078.1.p v_carteri.Vocar.0073s0035.1.p
OG0001623: c_debaryana.g1396.t1 c_incerta.g8687.t1 c_reinhardtii.Cre07.g349100.t1.1 c_schloesseri.g7603.t1 g_pectorale.KXZ53668.1 g_pectorale.KXZ53669.1 v_carteri.Vocar.0005s0040.1.p
OG0001624: c_debaryana.g5435.t1 c_incerta.g12990.t1 c_reinhardtii.Cre09.g401330.t1.1 c_schloesseri.g13960.t1 c_schloesseri.g3863.t1 g_pectorale.KXZ42821.1 v_carteri.Vocar.0014s0212.1.p
OG0001625: c_debaryana.g6141.t1 c_debaryana.g6143.t1 c_incerta.g14969.t1 c_reinhardtii.Cre01.g048900.t1.1 c_schloesseri.g1098.t1 g_pectorale.KXZ55036.1 v_carteri.Vocar.0001s0573.1.p
OG0001626: c_debaryana.g20740.t2 c_incerta.g8480.t1 c_reinhardtii.Cre02.g078150.t1.1 c_schloesseri.g13725.t1 c_schloesseri.g13727.t1 g_pectorale.KXZ53557.1 v_carteri.Vocar.0009s0134.1.p
OG0001627: c_debaryana.g3603.t1 c_incerta.g448.t1 c_reinhardtii.Cre06.g285900.t1.1 c_schloesseri.g2684.t1 g_pectorale.KXZ46392.1 v_carteri.Vocar.0013s0058.1.p v_carteri.Vocar.0013s0059.1.p
OG0001628: c_debaryana.g16885.t1 c_debaryana.g2170.t1 c_incerta.g17187.t1 c_reinhardtii.Cre08.g363300.t1.2 c_schloesseri.g7783.t1 g_pectorale.KXZ47755.1 v_carteri.Vocar.0030s0015.1.p
OG0001629: c_debaryana.g1601.t1 c_debaryana.g1603.t1 c_incerta.g6446.t1 c_reinhardtii.Cre01.g023750.t1.1 c_schloesseri.g6289.t1 g_pectorale.KXZ48833.1 v_carteri.Vocar.0007s0398.1.p
OG0001630: c_debaryana.g2950.t1 c_debaryana.g2951.t1 c_incerta.g405.t1 c_reinhardtii.Cre06.g288500.t1.2 c_schloesseri.g2740.t1 g_pectorale.KXZ46748.1 v_carteri.Vocar.0001s1406.1.p
OG0001631: c_debaryana.g5107.t1 c_debaryana.g5109.t1 c_incerta.g803.t1 c_reinhardtii.Cre16.g650550.t2.1 c_schloesseri.g15012.t1 g_pectorale.KXZ51664.1 v_carteri.Vocar.0032s0064.1.p
OG0001632: c_debaryana.g13587.t1 c_incerta.g15745.t1 c_reinhardtii.Cre11.g476325.t1.1 c_reinhardtii.Cre16.g673852.t1.1 c_schloesseri.g11572.t1 g_pectorale.KXZ55578.1 v_carteri.Vocar.0018s0035.1.p
OG0001633: c_debaryana.g5564.t1 c_incerta.g12946.t1 c_reinhardtii.Cre09.g403145.t1.1 c_schloesseri.g13908.t1 g_pectorale.KXZ49695.1 g_pectorale.KXZ49696.1 v_carteri.Vocar.0062s0019.1.p
OG0001634: c_debaryana.g13865.t1 c_debaryana.g13907.t1 c_incerta.g6651.t1 c_reinhardtii.Cre01.g033150.t1.2 c_schloesseri.g6102.t2 g_pectorale.KXZ42655.1 v_carteri.Vocar.0001s0996.1.p
OG0001635: c_debaryana.g1404.t1 c_incerta.g238.t1 c_reinhardtii.Cre07.g347300.t1.1 c_reinhardtii.Cre07.g347400.t1.2 c_schloesseri.g9335.t1 g_pectorale.KXZ53675.1 v_carteri.Vocar.0005s0050.1.p
OG0001636: c_debaryana.g19544.t1 c_debaryana.g9784.t1 c_incerta.g9104.t1 c_reinhardtii.Cre13.g606750.t1.1 c_schloesseri.g15087.t1 g_pectorale.KXZ49100.1 v_carteri.Vocar.0022s0201.1.p
OG0001637: c_debaryana.g11762.t1 c_incerta.g2458.t1 c_reinhardtii.Cre11.g481400.t1.1 c_schloesseri.g14162.t1 g_pectorale.KXZ46576.1 g_pectorale.KXZ46581.1 v_carteri.Vocar.0048s0020.1.p
OG0001638: c_debaryana.g5589.t1 c_incerta.g5099.t1 c_reinhardtii.Cre03.g192250.t1.1 c_schloesseri.g2837.t1 g_pectorale.KXZ41382.1 g_pectorale.KXZ56899.1 v_carteri.Vocar.0035s0122.1.p
OG0001639: c_debaryana.g6450.t1 c_incerta.g8406.t1 c_reinhardtii.Cre02.g081050.t1.2 c_schloesseri.g5732.t1 g_pectorale.KXZ42473.1 v_carteri.Vocar.0004s0463.1.p v_carteri.Vocar.0004s0465.1.p
OG0001640: c_debaryana.g18474.t1 c_incerta.g12733.t1 c_reinhardtii.Cre11.g467688.t1.1 c_schloesseri.g3266.t1 g_pectorale.KXZ51961.1 v_carteri.Vocar.0009s0352.1.p v_carteri.Vocar.0009s0357.1.p
OG0001641: c_debaryana.g14809.t1 c_debaryana.g14810.t1 c_debaryana.g14811.t1 c_incerta.g7836.t1 c_reinhardtii.Cre02.g102300.t1.2 c_schloesseri.g16320.t1 g_pectorale.KXZ51553.1
OG0001642: c_debaryana.g18086.t1 c_debaryana.g18088.t1 c_incerta.g8205.t1 c_reinhardtii.Cre02.g090276.t1.1 c_schloesseri.g1954.t1 g_pectorale.KXZ42003.1 v_carteri.Vocar.0001s1070.1.p
OG0001643: c_debaryana.g4217.t1 c_incerta.g19.t1 c_incerta.g24.t1 c_reinhardtii.Cre06.g296350.t1.1 c_schloesseri.g15930.t1 g_pectorale.KXZ48847.1 v_carteri.Vocar.0029s0132.1.p
OG0001644: c_debaryana.g5181.t1 c_debaryana.g5183.t1 c_incerta.g8544.t1 c_reinhardtii.Cre07.g355400.t1.1 c_schloesseri.g9162.t1 g_pectorale.KXZ53820.1 v_carteri.Vocar.0076s0004.1.p
OG0001645: c_debaryana.g14407.t1 c_debaryana.g1920.t1 c_incerta.g13773.t1 c_reinhardtii.Cre09.g416650.t1.2 c_schloesseri.g9045.t1 g_pectorale.KXZ45724.1 v_carteri.Vocar.0013s0214.1.p
OG0001646: c_debaryana.g9107.t1 c_incerta.g9091.t1 c_reinhardtii.Cre13.g606000.t1.2 c_schloesseri.g15103.t1 g_pectorale.KXZ43834.1 v_carteri.Vocar.0043s0016.1.p v_carteri.Vocar.0043s0017.1.p
OG0001647: c_debaryana.g14459.t1 c_debaryana.g14461.t1 c_incerta.g4791.t1 c_reinhardtii.Cre04.g220300.t1.2 c_schloesseri.g1364.t1 g_pectorale.KXZ50573.1 v_carteri.Vocar.0025s0073.1.p
OG0001648: c_debaryana.g10888.t1 c_debaryana.g10889.t1 c_incerta.g11465.t1 c_reinhardtii.Cre17.g698550.t1.1 c_schloesseri.g11852.t1 g_pectorale.KXZ48996.1 v_carteri.Vocar.0005s0480.1.p
OG0001649: c_debaryana.g12412.t1 c_incerta.g3606.t1 c_reinhardtii.Cre17.g706500.t1.1 c_schloesseri.g8065.t1 g_pectorale.KXZ50927.1 v_carteri.Vocar.0021s0104.1.p v_carteri.Vocar.0289s0001.1.p
OG0001650: c_debaryana.g12699.t1 c_incerta.g1251.t1 c_reinhardtii.Cre05.g246050.t1.1 c_reinhardtii.Cre09.g408825.t1.1 c_schloesseri.g6777.t1 g_pectorale.KXZ46175.1 v_carteri.Vocar.0073s0001.1.p
OG0001651: c_debaryana.g6638.t1 c_debaryana.g6639.t1 c_incerta.g6781.t1 c_reinhardtii.Cre01.g039550.t1.1 c_schloesseri.g4060.t1 g_pectorale.KXZ55274.1 v_carteri.Vocar.0001s0813.1.p
OG0001652: c_debaryana.g500.t1 c_incerta.g8324.t1 c_reinhardtii.Cre02.g085450.t1.2 c_schloesseri.g5649.t1 g_pectorale.KXZ47656.1 g_pectorale.KXZ49992.1 v_carteri.Vocar.0028s0183.1.p
OG0001653: c_debaryana.g1711.t1 c_debaryana.g1713.t1 c_incerta.g7337.t1 c_reinhardtii.Cre12.g554250.t1.1 c_schloesseri.g912.t1 g_pectorale.KXZ49515.1 v_carteri.Vocar.0007s0350.1.p
OG0001654: c_debaryana.g761.t1 c_incerta.g1983.t1 c_incerta.g3688.t1 c_reinhardtii.Cre13.g564500.t1.1 c_schloesseri.g10480.t1 g_pectorale.KXZ51123.1 v_carteri.Vocar.0028s0045.1.p
OG0001655: c_debaryana.g19262.t1 c_debaryana.g19264.t1 c_incerta.g11141.t1 c_reinhardtii.Cre03.g158350.t1.2 c_schloesseri.g16731.t1 g_pectorale.KXZ41694.1 v_carteri.Vocar.0019s0163.1.p
OG0001656: c_debaryana.g10094.t1 c_debaryana.g10096.t1 c_incerta.g8136.t1 c_reinhardtii.Cre04.g222100.t1.2 c_schloesseri.g1398.t1 g_pectorale.KXZ50494.1 v_carteri.Vocar.0025s0020.1.p
OG0001657: c_debaryana.g13180.t1 c_debaryana.g13181.t1 c_incerta.g3087.t1 c_reinhardtii.Cre02.g119550.t1.2 c_schloesseri.g3479.t1 g_pectorale.KXZ54066.1 v_carteri.Vocar.0033s0037.1.p
OG0001658: c_debaryana.g18826.t1 c_incerta.g11371.t1 c_incerta.g11372.t1 c_reinhardtii.Cre06.g309500.t1.1 c_schloesseri.g15423.t1 g_pectorale.KXZ54548.1 v_carteri.Vocar.0015s0104.1.p
OG0001659: c_debaryana.g15166.t1 c_incerta.g8.t1 c_reinhardtii.Cre02.g142146.t1.1 c_schloesseri.g15748.t1 g_pectorale.KXZ44131.1 v_carteri.Vocar.0001s0384.1.p v_carteri.Vocar.0122s0002.1.p
OG0001660: c_debaryana.g15443.t1 c_debaryana.g5410.t1 c_incerta.g10549.t1 c_reinhardtii.Cre07.g335600.t1.2 c_schloesseri.g4341.t1 g_pectorale.KXZ54820.1 v_carteri.Vocar.0011s0110.1.p
OG0001661: c_debaryana.g11184.t1 c_debaryana.g11192.t1 c_debaryana.g18433.t1 c_incerta.g16149.t1 c_reinhardtii.Cre07.g325719.t1.1 c_schloesseri.g10875.t1 g_pectorale.KXZ56341.1
OG0001662: c_debaryana.g14541.t1 c_debaryana.g1572.t1 c_debaryana.g1573.t1 c_incerta.g10970.t1 c_incerta.g9758.t1 c_reinhardtii.Cre17.g736800.t1.1 c_schloesseri.g12387.t1
OG0001663: c_debaryana.g16191.t1 c_incerta.g12045.t1 c_reinhardtii.Cre11.g467718.t1.1 c_reinhardtii.Cre12.g507559.t1.1 c_schloesseri.g7424.t1 g_pectorale.KXZ55931.1 v_carteri.Vocar.0016s0274.1.p
OG0001664: c_debaryana.g20552.t1 c_debaryana.g20553.t1 c_incerta.g9958.t1 c_reinhardtii.Cre12.g556228.t1.1 c_schloesseri.g13392.t1 g_pectorale.KXZ53435.1 v_carteri.Vocar.0007s0036.1.p
OG0001665: c_debaryana.g19456.t1 c_incerta.g8072.t1 c_incerta.g8073.t1 c_reinhardtii.Cre17.g734150.t1.1 c_schloesseri.g2372.t2 g_pectorale.KXZ43509.1 v_carteri.Vocar.0006s0099.1.p
OG0001666: c_debaryana.g2552.t1 c_incerta.g15936.t2 c_reinhardtii.Cre07.g333050.t1.2 c_reinhardtii.Cre07.g333100.t2.1 c_schloesseri.g128.t1 c_schloesseri.g129.t1 g_pectorale.KXZ52534.1
OG0001667: c_debaryana.g18454.t1 c_incerta.g12734.t1 c_reinhardtii.Cre11.g467689.t1.1 c_schloesseri.g3264.t1 g_pectorale.KXZ43764.1 g_pectorale.KXZ51158.1 v_carteri.Vocar.0009s0349.1.p
OG0001668: c_debaryana.g15474.t1 c_incerta.g3977.t1 c_reinhardtii.Cre16.g687060.t1.2 c_reinhardtii.Cre16.g687100.t1.1 c_schloesseri.g7106.t1 g_pectorale.KXZ54840.1 v_carteri.Vocar.0011s0093.1.p
OG0001669: c_debaryana.g8236.t2 c_incerta.g8133.t1 c_reinhardtii.Cre04.g222000.t1.1 c_schloesseri.g1389.t1 c_schloesseri.g1390.t1 g_pectorale.KXZ53003.1 v_carteri.Vocar.0008s0315.1.p
OG0001670: c_debaryana.g5433.t1 c_incerta.g3907.t1 c_incerta.g3908.t1 c_reinhardtii.Cre16.g683850.t1.1 c_reinhardtii.Cre16.g683900.t1.1 c_schloesseri.g7171.t1 g_pectorale.KXZ42399.1
OG0001671: c_debaryana.g17402.t1 c_incerta.g9074.t1 c_reinhardtii.Cre13.g605000.t1.1 c_schloesseri.g15119.t1 c_schloesseri.g15120.t1 g_pectorale.KXZ43220.1 v_carteri.Vocar.0037s0157.1.p
OG0001672: c_debaryana.g10932.t1 c_debaryana.g10934.t1 c_incerta.g15130.t1 c_reinhardtii.Cre14.g630400.t1.2 c_schloesseri.g12941.t1 g_pectorale.KXZ42197.1 v_carteri.Vocar.0017s0121.1.p
OG0001673: c_debaryana.g42.t1 c_incerta.g14880.t1 c_reinhardtii.Cre01.g051950.t1.2 c_schloesseri.g13268.t1 g_pectorale.KXZ54970.1 v_carteri.Vocar.0001s0618.1.p v_carteri.Vocar.0001s1012.1.p
OG0001674: c_debaryana.g7211.t1 c_incerta.g17255.t1 c_incerta.g17257.t1 c_reinhardtii.Cre12.g519750.t1.1 c_schloesseri.g11249.t1 g_pectorale.KXZ52872.1 v_carteri.Vocar.0037s0135.1.p
OG0001675: c_debaryana.g20453.t1 c_incerta.g912.t1 c_reinhardtii.Cre16.g656100.t1.1 c_schloesseri.g14896.t1 g_pectorale.KXZ52568.1 v_carteri.Vocar.0004s0089.1.p v_carteri.Vocar.0102s0001.1.p
OG0001676: c_debaryana.g10590.t1 c_debaryana.g10591.t1 c_debaryana.g18392.t1 c_incerta.g13136.t1 c_reinhardtii.Cre14.g612150.t1.1 c_schloesseri.g2165.t1 g_pectorale.KXZ51882.1
OG0001677: c_debaryana.g17172.t1 c_incerta.g16594.t1 c_reinhardtii.Cre17.g731200.t1.1 c_schloesseri.g12493.t1 g_pectorale.KXZ50601.1 g_pectorale.KXZ50602.1 v_carteri.Vocar.0009s0033.1.p
OG0001678: c_debaryana.g11295.t1 c_debaryana.g18866.t1 c_debaryana.g8871.t1 c_incerta.g6789.t1 c_reinhardtii.Cre02.g095132.t1.1 c_reinhardtii.Cre07.g327250.t1.1 c_schloesseri.g12260.t2
OG0001679: c_debaryana.g14404.t1 c_debaryana.g14405.t1 c_incerta.g2262.t1 c_reinhardtii.Cre05.g241250.t1.1 c_schloesseri.g13666.t1 g_pectorale.KXZ50747.1 v_carteri.Vocar.0017s0180.1.p
OG0001680: c_debaryana.g8194.t1 c_debaryana.g9050.t1 c_reinhardtii.Cre09.g399738.t1.1 c_schloesseri.g6919.t1 c_schloesseri.g6921.t1 g_pectorale.KXZ52106.1 v_carteri.Vocar.0012s0219.1.p
OG0001681: c_debaryana.g20597.t1 c_debaryana.g6260.t1 c_incerta.g4952.t1 c_reinhardtii.Cre12.g490500.t1.2 c_schloesseri.g5321.t1 g_pectorale.KXZ49840.1 v_carteri.Vocar.0031s0089.1.p
OG0001682: c_debaryana.g14715.t1 c_incerta.g5684.t1 c_reinhardtii.Cre03.g165300.t1.1 c_schloesseri.g16869.t1 g_pectorale.KXZ56352.1 g_pectorale.KXZ56355.1 v_carteri.Vocar.0005s0148.1.p
OG0001683: c_debaryana.g461.t1 c_debaryana.g463.t1 c_incerta.g8277.t1 c_reinhardtii.Cre02.g087300.t1.1 c_schloesseri.g5613.t1 g_pectorale.KXZ47624.1 v_carteri.Vocar.0004s0417.1.p
OG0001684: c_debaryana.g1160.t1 c_incerta.g13556.t2 c_reinhardtii.Cre15.g639552.t1.1 c_schloesseri.g2327.t1 g_pectorale.KXZ44445.1 g_pectorale.KXZ44565.1 v_carteri.Vocar.0012s0002.1.p
OG0001685: c_debaryana.g9730.t1 c_incerta.g6206.t1 c_reinhardtii.Cre01.g012350.t1.2 c_schloesseri.g9925.t1 g_pectorale.KXZ41682.1 g_pectorale.KXZ43726.1 v_carteri.Vocar.0002s0005.1.p
OG0001686: c_debaryana.g17913.t1 c_incerta.g15339.t1 c_reinhardtii.Cre02.g147150.t1.1 c_schloesseri.g4928.t1 g_pectorale.KXZ49473.1 g_pectorale.KXZ49474.1 v_carteri.Vocar.0001s1504.1.p
OG0001687: c_debaryana.g20210.t1 c_incerta.g15321.t1 c_reinhardtii.Cre02.g146300.t1.1 c_schloesseri.g6566.t1 g_pectorale.KXZ41581.1 g_pectorale.KXZ43950.1 v_carteri.Vocar.0001s1729.1.p
OG0001688: c_debaryana.g3285.t1 c_incerta.g12472.t1 c_reinhardtii.Cre10.g421050.t1.1 c_schloesseri.g4217.t1 c_schloesseri.g4237.t1 g_pectorale.KXZ44669.1 v_carteri.Vocar.0032s0047.1.p
OG0001689: c_debaryana.g16435.t1 c_debaryana.g16436.t1 c_incerta.g4467.t1 c_reinhardtii.Cre06.g264050.t1.2 c_schloesseri.g8298.t1 g_pectorale.KXZ52249.1 v_carteri.Vocar.0002s0533.1.p
OG0001690: c_debaryana.g12503.t1 c_incerta.g16280.t1 c_reinhardtii.Cre07.g319320.t1.1 c_reinhardtii.Cre07.g319400.t1.2 c_schloesseri.g10734.t1 g_pectorale.KXZ56568.1 v_carteri.Vocar.0003s0142.1.p
OG0001691: c_debaryana.g1085.t1 c_debaryana.g8435.t1 c_incerta.g11252.t1 c_reinhardtii.Cre15.g642050.t1.2 g_pectorale.KXZ41487.1 g_pectorale.KXZ41488.1 v_carteri.Vocar.0012s0065.1.p
OG0001692: c_debaryana.g2417.t2 c_debaryana.g2419.t1 c_incerta.g16418.t1 c_reinhardtii.Cre07.g313164.t1.1 c_schloesseri.g10586.t1 g_pectorale.KXZ47837.1 v_carteri.Vocar.0003s0043.1.p
OG0001693: c_debaryana.g11920.t1 c_incerta.g5357.t1 c_reinhardtii.Cre03.g179500.t1.2 c_schloesseri.g16169.t1 c_schloesseri.g16170.t1 g_pectorale.KXZ56830.1 g_pectorale.KXZ56832.1
OG0001694: c_debaryana.g15537.t1 c_debaryana.g224.t1 c_incerta.g12893.t1 c_reinhardtii.Cre11.g467784.t1.1 c_schloesseri.g3163.t1 g_pectorale.KXZ50839.1 v_carteri.Vocar.0003s0474.1.p
OG0001695: c_debaryana.g5923.t1 c_incerta.g8372.t1 c_reinhardtii.Cre02.g082800.t1.2 c_reinhardtii.Cre02.g082877.t1.1 c_schloesseri.g5700.t1 g_pectorale.KXZ43518.1 v_carteri.Vocar.0004s0496.1.p
OG0001696: c_debaryana.g18732.t1 c_debaryana.g18733.t1 c_incerta.g7083.t1 c_reinhardtii.Cre05.g233900.t1.2 c_schloesseri.g7681.t1 g_pectorale.KXZ46294.1 v_carteri.Vocar.0003s0432.1.p
OG0001697: c_debaryana.g17464.t1 c_incerta.g7024.t1 c_incerta.g7026.t1 c_reinhardtii.Cre24.g755747.t1.1 c_schloesseri.g8436.t1 g_pectorale.KXZ50767.1 v_carteri.Vocar.0017s0190.1.p
OG0001698: c_debaryana.g523.t1 c_incerta.g4241.t1 c_reinhardtii.Cre04.g228900.t1.1 c_schloesseri.g1520.t1 g_pectorale.KXZ48007.1 g_pectorale.KXZ48009.1 v_carteri.Vocar.0049s0012.1.p
OG0001699: c_debaryana.g17755.t1 c_incerta.g8787.t1 c_reinhardtii.Cre09.g394065.t2.1 c_schloesseri.g12092.t1 g_pectorale.KXZ44760.1 g_pectorale.KXZ48333.1 v_carteri.Vocar.0009s0308.1.p
OG0001700: c_debaryana.g19466.t1 c_debaryana.g4254.t1 c_incerta.g3463.t1 c_reinhardtii.Cre17.g713674.t1.2 c_schloesseri.g7932.t1 v_carteri.Vocar.0021s0026.1.p v_carteri.Vocar.0021s0027.1.p
OG0001701: c_debaryana.g17330.t1 c_debaryana.g17332.t1 c_incerta.g16346.t1 c_reinhardtii.Cre07.g316450.t1.1 c_schloesseri.g10661.t1 g_pectorale.KXZ41241.1 v_carteri.Vocar.0003s0116.1.p
OG0001702: c_debaryana.g9966.t1 c_debaryana.g9967.t1 c_incerta.g3367.t1 c_reinhardtii.Cre17.g718600.t1.2 c_schloesseri.g14640.t1 g_pectorale.KXZ48417.1 v_carteri.Vocar.0004s0147.1.p
OG0001703: c_debaryana.g18206.t1 c_incerta.g13246.t1 c_reinhardtii.Cre10.g440700.t1.1 c_schloesseri.g3789.t1 c_schloesseri.g595.t1 g_pectorale.KXZ47039.1 v_carteri.Vocar.0001s1276.1.p
OG0001704: c_debaryana.g9461.t1 c_incerta.g10238.t1 c_reinhardtii.Cre14.g609030.t1.1 c_schloesseri.g2229.t1 c_schloesseri.g2230.t1 g_pectorale.KXZ51826.1 v_carteri.Vocar.0050s0008.1.p
OG0001705: c_debaryana.g16850.t1 c_debaryana.g17512.t1 c_debaryana.g17527.t1 c_incerta.g344.t1 c_reinhardtii.Cre04.g224650.t1.1 c_schloesseri.g1444.t1 v_carteri.Vocar.0049s0022.1.p
OG0001706: c_debaryana.g37.t1 c_incerta.g14882.t1 c_reinhardtii.Cre01.g051850.t1.1 c_schloesseri.g13270.t1 g_pectorale.KXZ54972.1 v_carteri.Vocar.0001s0588.1.p v_carteri.Vocar.0001s0615.1.p
OG0001707: c_debaryana.g5228.t1 c_debaryana.g5229.t1 c_debaryana.g7849.t1 c_incerta.g15021.t1 c_reinhardtii.Cre07.g356650.t1.2 c_schloesseri.g9148.t1 g_pectorale.KXZ53790.1
OG0001708: c_debaryana.g7616.t2 c_debaryana.g7618.t1 c_incerta.g3594.t1 c_reinhardtii.Cre17.g707100.t1.1 c_schloesseri.g8050.t1 g_pectorale.KXZ50930.1 v_carteri.Vocar.0021s0063.1.p
OG0001709: c_debaryana.g9985.t1 c_incerta.g3343.t1 c_reinhardtii.Cre06.g301300.t1.2 c_reinhardtii.Cre17.g719771.t1.1 c_reinhardtii.Cre17.g719876.t1.1 c_schloesseri.g14616.t1 v_carteri.Vocar.0004s0170.1.p
OG0001710: c_debaryana.g5207.t1 c_debaryana.g5209.t1 c_incerta.g8533.t1 c_reinhardtii.Cre07.g355850.t1.2 c_schloesseri.g9176.t1 g_pectorale.KXZ53796.1 v_carteri.Vocar.0051s0016.1.p
OG0001711: c_debaryana.g8047.t1 c_debaryana.g8053.t1 c_incerta.g7979.t1 c_reinhardtii.Cre14.g617750.t1.1 c_schloesseri.g17357.t1 g_pectorale.KXZ51686.1 v_carteri.Vocar.0024s0059.1.p
OG0001712: c_debaryana.g5570.t2 c_incerta.g15348.t1 c_reinhardtii.Cre02.g147700.t1.2 c_schloesseri.g4939.t1 g_pectorale.KXZ54180.1 v_carteri.Vocar.0026s0134.1.p v_carteri.Vocar.0044s0060.1.p
OG0001713: c_debaryana.g12477.t1 c_debaryana.g12480.t1 c_debaryana.g12483.t1 c_incerta.g9891.t1 c_reinhardtii.Cre01.g045700.t1.1 c_schloesseri.g3931.t1 v_carteri.Vocar.0007s0281.1.p
OG0001714: c_debaryana.g9523.t1 c_incerta.g12830.t1 c_reinhardtii.Cre14.g614450.t1.1 c_schloesseri.g17442.t1 g_pectorale.KXZ41433.1 g_pectorale.KXZ51781.1 v_carteri.Vocar.0024s0015.1.p
OG0001715: c_debaryana.g2868.t1 c_incerta.g3315.t1 c_reinhardtii.Cre17.g721000.t1.2 c_schloesseri.g14580.t1 g_pectorale.KXZ51851.1 v_carteri.Vocar.0024s0109.1.p v_carteri.Vocar.0024s0110.1.p
OG0001716: c_debaryana.g8899.t1 c_incerta.g8880.t1 c_reinhardtii.Cre09.g393100.t1.1 c_reinhardtii.Cre09.g393300.t1.2 c_schloesseri.g12177.t1 c_schloesseri.g12181.t1 g_pectorale.KXZ50980.1
OG0001717: c_debaryana.g8993.t1 c_incerta.g5952.t1 c_reinhardtii.Cre10.g465450.t1.2 c_schloesseri.g16915.t1 g_pectorale.KXZ46102.1 g_pectorale.KXZ46103.1 v_carteri.Vocar.0043s0011.1.p
OG0001718: c_debaryana.g16055.t1 c_debaryana.g16057.t1 c_incerta.g1697.t1 c_reinhardtii.Cre13.g576600.t1.2 c_schloesseri.g8516.t1 g_pectorale.KXZ49337.1 v_carteri.Vocar.0001s0157.1.p
OG0001719: c_debaryana.g15255.t1 c_debaryana.g15260.t1 c_incerta.g95.t1 c_reinhardtii.Cre06.g293250.t1.1 c_schloesseri.g8713.t1 g_pectorale.KXZ49377.1 v_carteri.Vocar.0001s1495.1.p
OG0001720: c_debaryana.g5332.t1 c_incerta.g16372.t1 c_reinhardtii.Cre07.g315050.t1.1 c_schloesseri.g10634.t2 g_pectorale.KXZ56974.1 v_carteri.Vocar.0003s0091.1.p v_carteri.Vocar.0072s0013.1.p
OG0001721: c_debaryana.g2786.t1 c_incerta.g2534.t1 c_reinhardtii.Cre03.g201103.t1.1 c_reinhardtii.Cre03.g201215.t1.1 c_schloesseri.g4398.t1 g_pectorale.KXZ44644.1 v_carteri.Vocar.0013s0107.1.p
OG0001722: c_debaryana.g8559.t1 c_incerta.g9852.t1 c_reinhardtii.Cre01.g043800.t1.1 c_schloesseri.g3982.t1 g_pectorale.KXZ55149.1 g_pectorale.KXZ55152.1 v_carteri.Vocar.0001s0648.1.p
OG0001723: c_debaryana.g787.t1 c_incerta.g1946.t1 c_reinhardtii.Cre13.g565850.t1.1 c_schloesseri.g10513.t1 g_pectorale.KXZ51212.1 g_pectorale.KXZ51367.1 v_carteri.Vocar.0028s0031.1.p
OG0001724: c_debaryana.g2919.t1 c_incerta.g11039.t2 c_reinhardtii.Cre03.g153900.t1.2 c_schloesseri.g16637.t1 g_pectorale.KXZ48578.1 g_pectorale.KXZ48618.1 v_carteri.Vocar.0019s0192.1.p
OG0001725: c_debaryana.g14757.t1 c_incerta.g5660.t1 c_reinhardtii.Cre03.g166500.t1.2 c_schloesseri.g8610.t1 g_pectorale.KXZ56718.1 v_carteri.Vocar.0005s0131.1.p v_carteri.Vocar.0005s0133.1.p
OG0001726: c_debaryana.g3592.t1 c_incerta.g3505.t1 c_reinhardtii.Cre17.g711250.t1.2 c_schloesseri.g7972.t1 g_pectorale.KXZ48907.1 g_pectorale.KXZ48908.1 v_carteri.Vocar.0005s0441.1.p
OG0001727: c_debaryana.g15625.t1 c_incerta.g12942.t1 c_reinhardtii.Cre09.g403293.t1.1 c_schloesseri.g13903.t1 g_pectorale.KXZ45153.1 g_pectorale.KXZ45154.1 v_carteri.Vocar.0061s0021.1.p
OG0001728: c_debaryana.g18435.t1 c_debaryana.g18870.t1 c_debaryana.g18871.t1 c_incerta.g2553.t1 c_incerta.g3491.t1 c_reinhardtii.Cre03.g203233.t1.1 c_schloesseri.g4895.t1
OG0001729: c_debaryana.g19374.t1 c_incerta.g13713.t1 c_reinhardtii.Cre01.g004300.t1.2 c_schloesseri.g13459.t1 g_pectorale.KXZ44838.1 g_pectorale.KXZ50277.1 v_carteri.Vocar.0013s0043.1.p
OG0001730: c_debaryana.g19718.t1 c_debaryana.g19720.t1 c_incerta.g16056.t1 c_reinhardtii.Cre07.g327600.t1.2 c_schloesseri.g246.t1 g_pectorale.KXZ53866.1 v_carteri.Vocar.0009s0127.1.p
OG0001731: c_debaryana.g9238.t1 c_incerta.g10510.t1 c_incerta.g10511.t1 c_reinhardtii.Cre07.g337350.t1.1 c_reinhardtii.Cre07.g337450.t1.1 c_schloesseri.g4303.t1 v_carteri.Vocar.0023s0212.1.p
OG0001732: c_debaryana.g16128.t1 c_debaryana.g9483.t1 c_incerta.g1160.t1 c_reinhardtii.Cre14.g613250.t1.1 c_schloesseri.g17465.t1 g_pectorale.KXZ51904.1 v_carteri.Vocar.0059s0031.1.p
OG0001733: c_debaryana.g1550.t1 c_incerta.g9727.t1 c_reinhardtii.Cre17.g738200.t1.2 c_schloesseri.g12357.t1 g_pectorale.KXZ41288.1 v_carteri.Vocar.0003s0305.1.p v_carteri.Vocar.0009s0347.1.p
OG0001734: c_debaryana.g11414.t1 c_debaryana.g19754.t1 c_incerta.g918.t1 c_reinhardtii.Cre16.g656350.t1.1 c_schloesseri.g14888.t1 g_pectorale.KXZ42323.1 v_carteri.Vocar.0004s0088.1.p
OG0001735: c_debaryana.g3246.t1 c_incerta.g10171.t1 c_reinhardtii.Cre12.g549650.t1.2 c_schloesseri.g822.t1 g_pectorale.KXZ53146.1 v_carteri.Vocar.0007s0019.1.p v_carteri.Vocar.0007s0294.1.p
OG0001736: c_debaryana.g15129.t1 c_incerta.g16503.t1 c_reinhardtii.Cre10.g452350.t1.1 c_schloesseri.g12581.t1 g_pectorale.KXZ40936.1 g_pectorale.KXZ44949.1 v_carteri.Vocar.0004s0384.1.p
OG0001737: c_debaryana.g13994.t1 c_debaryana.g13996.t1 c_incerta.g17570.t1 c_reinhardtii.Cre06.g277000.t1.2 c_schloesseri.g15233.t1 g_pectorale.KXZ52363.1 v_carteri.Vocar.0002s0413.1.p
OG0001738: c_debaryana.g422.t1 c_reinhardtii.Cre01.g043901.t1.1 c_reinhardtii.Cre05.g248700.t1.2 c_reinhardtii.Cre06.g302300.t1.2 c_reinhardtii.Cre07.g328300.t1.2 c_reinhardtii.Cre10.g423900.t1.2 c_schloesseri.g381.t1
OG0001739: c_debaryana.g18745.t1 c_incerta.g7049.t1 c_reinhardtii.Cre05.g232550.t1.2 c_schloesseri.g7656.t1 g_pectorale.KXZ46302.1 g_pectorale.KXZ46314.1 v_carteri.Vocar.0003s0446.1.p
OG0001740: c_debaryana.g893.t2 c_incerta.g16909.t1 c_reinhardtii.Cre02.g095068.t1.1 c_schloesseri.g1267.t1 c_schloesseri.g1270.t1 g_pectorale.KXZ46641.1 v_carteri.Vocar.0097s0007.1.p
OG0001741: c_debaryana.g3655.t1 c_debaryana.g6270.t1 c_incerta.g7247.t1 c_reinhardtii.Cre12.g558300.t1.1 c_schloesseri.g17220.t1 g_pectorale.KXZ44049.1 v_carteri.Vocar.0001s1142.1.p
OG0001742: c_debaryana.g3384.t1 c_debaryana.g3386.t1 c_incerta.g1544.t1 c_reinhardtii.Cre13.g583700.t1.1 c_reinhardtii.Cre13.g583972.t1.1 c_schloesseri.g1581.t1 g_pectorale.KXZ48857.1
OG0001743: c_debaryana.g12290.t1 c_debaryana.g12295.t1 c_reinhardtii.Cre16.g679333.t1.1 c_reinhardtii.Cre16.g679445.t1.1 g_pectorale.KXZ55796.1 g_pectorale.KXZ55797.1 v_carteri.Vocar.0052s0027.1.p
OG0001744: c_debaryana.g16990.t1 c_incerta.g10838.t1 c_reinhardtii.Cre03.g145267.t1.1 c_schloesseri.g16439.t1 g_pectorale.KXZ46833.1 v_carteri.Vocar.0014s0195.1.p v_carteri.Vocar.0014s0196.1.p
OG0001745: c_debaryana.g10722.t1 c_debaryana.g10724.t1 c_reinhardtii.Cre08.g386100.t1.1 c_reinhardtii.Cre14.g634236.t1.1 g_pectorale.KXZ55587.1 v_carteri.Vocar.0027s0103.1.p v_carteri.Vocar.0029s0012.1.p
OG0001746: c_debaryana.g694.t1 c_incerta.g3744.t1 c_reinhardtii.Cre13.g561800.t1.1 c_schloesseri.g10431.t1 g_pectorale.KXZ43774.1 g_pectorale.KXZ43776.1 v_carteri.Vocar.0028s0121.1.p
OG0001747: c_debaryana.g11127.t1 c_debaryana.g11130.t1 c_incerta.g16210.t1 c_reinhardtii.Cre07.g322900.t1.1 c_schloesseri.g10813.t1 g_pectorale.KXZ56293.1 v_carteri.Vocar.0003s0217.1.p
OG0001748: c_debaryana.g7464.t1 c_incerta.g10964.t1 c_reinhardtii.Cre03.g150400.t1.2 c_schloesseri.g16558.t1 g_pectorale.KXZ48577.1 g_pectorale.KXZ48580.1 v_carteri.Vocar.0008s0452.1.p
OG0001749: c_debaryana.g9495.t1 c_incerta.g12847.t1 c_reinhardtii.Cre14.g613900.t1.2 c_schloesseri.g17454.t1 g_pectorale.KXZ41462.1 g_pectorale.KXZ41463.1 v_carteri.Vocar.0057s0006.1.p
OG0001750: c_debaryana.g1405.t1 c_incerta.g239.t1 c_reinhardtii.Cre07.g347250.t1.1 c_reinhardtii.Cre07.g347350.t1.1 c_schloesseri.g9336.t1 g_pectorale.KXZ53674.1 v_carteri.Vocar.0005s0048.1.p
OG0001751: c_debaryana.g13259.t1 c_debaryana.g2804.t1 c_incerta.g2516.t1 c_reinhardtii.Cre03.g199423.t1.1 c_schloesseri.g2139.t1 g_pectorale.KXZ44645.1 v_carteri.Vocar.0013s0119.1.p
OG0001752: c_debaryana.g8866.t1 c_incerta.g16787.t1 c_reinhardtii.Cre11.g467758.t1.1 c_schloesseri.g3139.t1 g_pectorale.KXZ54836.1 g_pectorale.KXZ54837.1 v_carteri.Vocar.0003s0487.1.p
OG0001753: c_debaryana.g7713.t1 c_debaryana.g9686.t2 c_incerta.g15500.t1 c_reinhardtii.Cre09.g387652.t1.1 c_schloesseri.g3586.t1 g_pectorale.KXZ54158.1 v_carteri.Vocar.0033s0114.1.p
OG0001754: c_debaryana.g17586.t1 c_debaryana.g9770.t1 c_incerta.g14095.t1 c_incerta.g14159.t1 c_reinhardtii.Cre09.g397850.t1.2 c_reinhardtii.Cre09.g400600.t1.1 c_schloesseri.g12288.t1
OG0001755: c_debaryana.g6935.t1 c_incerta.g3331.t1 c_incerta.g3333.t1 c_reinhardtii.Cre17.g720261.t1.1 c_schloesseri.g14605.t1 g_pectorale.KXZ48391.1 v_carteri.Vocar.0021s0125.1.p
OG0001756: c_debaryana.g204.t1 c_debaryana.g212.t1 c_incerta.g4664.t1 c_reinhardtii.Cre12.g531950.t1.1 c_schloesseri.g11024.t1 g_pectorale.KXZ51272.1 v_carteri.Vocar.0028s0052.1.p
OG0001757: c_debaryana.g10319.t1 c_debaryana.g6208.t1 c_incerta.g701.t1 c_incerta.g7864.t1 c_reinhardtii.Cre02.g100850.t1.1 c_schloesseri.g16353.t1 g_pectorale.KXZ43865.1
OG0001758: c_debaryana.g12378.t1 c_debaryana.g12379.t1 c_incerta.g17513.t1 c_reinhardtii.Cre06.g274600.t1.2 c_schloesseri.g15299.t1 g_pectorale.KXZ53697.1 v_carteri.Vocar.0005s0113.1.p
OG0001759: c_debaryana.g6206.t1 c_debaryana.g6210.t1 c_incerta.g10086.t1 c_reinhardtii.Cre12.g545000.t1.2 c_schloesseri.g732.t1 g_pectorale.KXZ53296.1 v_carteri.Vocar.0007s0175.1.p
OG0001760: c_debaryana.g5191.t1 c_incerta.g8539.t1 c_reinhardtii.Cre07.g355600.t1.1 c_schloesseri.g9167.t1 g_pectorale.KXZ53814.1 v_carteri.Vocar.0051s0020.1.p v_carteri.Vocar.0076s0010.1.p
OG0001761: c_debaryana.g1471.t1 c_debaryana.g1472.t1 c_debaryana.g1474.t1 c_debaryana.g2434.t1 c_debaryana.g2435.t1 c_debaryana.g2436.t1 g_pectorale.KXZ45925.1
OG0001762: c_debaryana.g15211.t1 c_debaryana.g15214.t1 c_incerta.g444.t1 c_reinhardtii.Cre06.g286100.t1.1 c_schloesseri.g2688.t1 v_carteri.Vocar.0003s0493.1.p v_carteri.Vocar.0063s0019.1.p
OG0001763: c_debaryana.g14425.t1 c_incerta.g2257.t1 c_reinhardtii.Cre05.g245158.t1.1 c_reinhardtii.Cre24.g755097.t1.1 c_schloesseri.g8421.t1 g_pectorale.KXZ50739.1 v_carteri.Vocar.0201s0001.1.p
OG0001764: c_debaryana.g1574.t1 c_debaryana.g1575.t1 c_debaryana.g1576.t1 c_incerta.g9728.t1 c_reinhardtii.Cre17.g738150.t1.1 c_schloesseri.g12359.t1 v_carteri.Vocar.0003s0338.1.p
OG0001765: c_debaryana.g2961.t1 c_debaryana.g2962.t1 c_incerta.g411.t1 c_reinhardtii.Cre06.g288150.t1.2 c_schloesseri.g2735.t1 g_pectorale.KXZ46764.1 v_carteri.Vocar.0001s1394.1.p
OG0001766: c_debaryana.g10037.t1 c_debaryana.g10038.t1 c_debaryana.g10067.t1 c_incerta.g16747.t1 c_incerta.g16748.t1 c_reinhardtii.Cre15.g641050.t1.2 c_reinhardtii.Cre15.g641100.t1.1
OG0001767: c_debaryana.g18511.t1 c_incerta.g7768.t1 c_reinhardtii.Cre02.g105250.t1.1 c_schloesseri.g16245.t1 g_pectorale.KXZ45478.1 g_pectorale.KXZ45484.1 v_carteri.Vocar.0025s0169.1.p
OG0001768: c_debaryana.g20292.t1 c_incerta.g58.t1 c_reinhardtii.Cre06.g294700.t1.1 c_schloesseri.g15959.t1 g_pectorale.KXZ49209.1 g_pectorale.KXZ49210.1 v_carteri.Vocar.0001s0283.1.p
OG0001769: c_debaryana.g8730.t1 c_incerta.g11658.t1 c_incerta.g11659.t1 c_reinhardtii.Cre08.g366700.t1.1 c_schloesseri.g9281.t1 v_carteri.Vocar.0002s0534.1.p v_carteri.Vocar.0020s0036.1.p
OG0001770: c_debaryana.g4869.t1 c_debaryana.g4874.t1 c_incerta.g10075.t1 c_reinhardtii.Cre12.g544550.t1.1 c_schloesseri.g723.t1 g_pectorale.KXZ46902.1 v_carteri.Vocar.0007s0138.1.p
OG0001771: c_debaryana.g4506.t1 c_incerta.g15459.t1 c_reinhardtii.Cre09.g389060.t1.1 c_reinhardtii.Cre09.g389134.t1.1 c_schloesseri.g3625.t1 g_pectorale.KXZ54298.1 v_carteri.Vocar.0026s0162.1.p
OG0001772: c_debaryana.g19414.t1 c_debaryana.g9024.t1 c_incerta.g13389.t1 c_reinhardtii.Cre10.g432800.t1.2 c_schloesseri.g448.t1 g_pectorale.KXZ51514.1 v_carteri.Vocar.0008s0458.1.p
OG0001773: c_debaryana.g7817.t1 c_incerta.g11765.t1 c_reinhardtii.Cre12.g515850.t1.2 c_schloesseri.g11324.t1 g_pectorale.KXZ47468.1 v_carteri.Vocar.0006s0320.1.p v_carteri.Vocar.0006s0321.1.p
OG0001774: c_debaryana.g4879.t1 c_incerta.g10066.t1 c_reinhardtii.Cre12.g544114.t1.1 c_reinhardtii.Cre12.g544150.t1.2 c_schloesseri.g715.t1 g_pectorale.KXZ53323.1 v_carteri.Vocar.0007s0128.1.p
OG0001775: c_debaryana.g17468.t1 c_incerta.g7023.t1 c_incerta.g7025.t1 c_reinhardtii.Cre24.g755647.t1.1 c_schloesseri.g8435.t1 g_pectorale.KXZ50766.1 v_carteri.Vocar.0017s0189.1.p
OG0001776: c_debaryana.g13392.t1 c_incerta.g192.t1 c_incerta.g193.t1 c_reinhardtii.Cre16.g692228.t1.1 c_schloesseri.g11802.t1 v_carteri.Vocar.0052s0034.1.p v_carteri.Vocar.0052s0036.1.p
OG0001777: c_debaryana.g14825.t2 c_incerta.g5607.t1 c_reinhardtii.Cre03.g168650.t1.1 c_schloesseri.g8656.t1 g_pectorale.KXZ56675.1 g_pectorale.KXZ56676.1 v_carteri.Vocar.0040s0080.1.p
OG0001778: c_debaryana.g921.t1 c_incerta.g5443.t1 c_reinhardtii.Cre03.g175550.t1.1 c_reinhardtii.Cre03.g175584.t1.2 c_schloesseri.g16082.t1 g_pectorale.KXZ56563.1 v_carteri.Vocar.0015s0191.1.p
OG0001779: c_debaryana.g6268.t1 c_debaryana.g6269.t1 c_incerta.g8476.t1 c_incerta.g8477.t1 c_reinhardtii.Cre02.g078350.t1.2 c_reinhardtii.Cre02.g078400.t1.1 c_schloesseri.g13730.t1
OG0001780: c_debaryana.g7122.t1 c_incerta.g17333.t1 c_reinhardtii.Cre12.g523400.t1.1 c_schloesseri.g11173.t1 g_pectorale.KXZ52727.1 g_pectorale.KXZ52729.1 v_carteri.Vocar.0006s0462.1.p
OG0001781: c_debaryana.g4147.t1 c_incerta.g12340.t1 c_reinhardtii.Cre10.g427000.t1.2 c_schloesseri.g5927.t1 g_pectorale.KXZ56777.1 v_carteri.Vocar.0005s0313.1.p v_carteri.Vocar.0005s0315.1.p
OG0001782: c_debaryana.g547.t1 c_incerta.g4246.t1 c_reinhardtii.Cre04.g229000.t1.1 c_reinhardtii.Cre04.g229100.t1.2 c_schloesseri.g1522.t1 g_pectorale.KXZ47977.1 v_carteri.Vocar.0001s1755.1.p
OG0001783: c_debaryana.g8344.t1 c_incerta.g7362.t1 c_reinhardtii.Cre12.g552650.t1.2 c_schloesseri.g880.t1 g_pectorale.KXZ53121.1 g_pectorale.KXZ53122.1 v_carteri.Vocar.0007s0324.1.p
OG0001784: c_debaryana.g14088.t1 c_incerta.g17460.t1 c_reinhardtii.Cre06.g271950.t1.2 c_schloesseri.g15349.t1 g_pectorale.KXZ52056.1 v_carteri.Vocar.0002s0421.1.p v_carteri.Vocar.0022s0005.1.p
OG0001785: c_debaryana.g8289.t1 c_debaryana.g8291.t1 c_incerta.g16483.t1 c_reinhardtii.Cre10.g453350.t1.2 c_schloesseri.g17153.t1 g_pectorale.KXZ41529.1 v_carteri.Vocar.0030s0106.1.p
OG0001786: c_debaryana.g4432.t1 c_incerta.g14428.t1 c_reinhardtii.Cre15.g636176.t1.1 c_schloesseri.g3734.t1 g_pectorale.KXZ42676.1 v_carteri.Vocar.0001s0373.1.p v_carteri.Vocar.0014s0292.1.p
OG0001787: c_debaryana.g2187.t1 c_incerta.g4048.t1 c_reinhardtii.Cre06.g253051.t1.1 c_reinhardtii.Cre16.g668900.t1.1 c_schloesseri.g7034.t1 g_pectorale.KXZ54927.1 v_carteri.Vocar.0023s0158.1.p
OG0001788: c_debaryana.g5080.t1 c_debaryana.g9105.t1 c_incerta.g5773.t1 c_reinhardtii.Cre10.g456650.t1.1 c_schloesseri.g17079.t1 g_pectorale.KXZ44717.1 v_carteri.Vocar.0034s0010.1.p
OG0001789: c_debaryana.g15331.t1 c_debaryana.g15332.t1 c_incerta.g11832.t1 c_reinhardtii.Cre12.g496700.t1.2 c_schloesseri.g11391.t1 g_pectorale.KXZ47389.1 v_carteri.Vocar.0006s0391.1.p
OG0001790: c_debaryana.g1075.t1 c_debaryana.g1128.t1 c_incerta.g14408.t1 c_reinhardtii.Cre15.g636650.t1.2 c_schloesseri.g3724.t1 g_pectorale.KXZ44467.1 v_carteri.Vocar.0012s0026.1.p
OG0001791: c_debaryana.g2132.t1 c_incerta.g6844.t1 c_reinhardtii.Cre16.g686286.t1.1 c_reinhardtii.Cre16.g686398.t1.1 c_schloesseri.g4627.t1 g_pectorale.KXZ43607.1 v_carteri.Vocar.0021s0203.1.p
OG0001792: c_debaryana.g5487.t1 c_incerta.g10302.t1 c_reinhardtii.Cre07.g346698.t1.1 c_schloesseri.g9347.t1 v_carteri.Vocar.0009s0297.1.p v_carteri.Vocar.0009s0298.1.p v_carteri.Vocar.0009s0299.1.p
OG0001793: c_debaryana.g5090.t1 c_debaryana.g5092.t1 c_debaryana.g5093.t1 c_debaryana.g524.t1 c_debaryana.g8953.t1 g_pectorale.KXZ50596.1 v_carteri.Vocar.0012s0256.1.p
OG0001794: c_debaryana.g20008.t1 c_debaryana.g20284.t1 c_incerta.g6274.t1 c_reinhardtii.Cre01.g015350.t1.1 c_schloesseri.g9991.t1 g_pectorale.KXZ54842.1 v_carteri.Vocar.0011s0096.1.p
OG0001795: c_debaryana.g20101.t1 c_debaryana.g20104.t1 c_incerta.g7488.t1 c_reinhardtii.Cre09.g396957.t1.1 c_schloesseri.g6992.t1 g_pectorale.KXZ48691.1 v_carteri.Vocar.0009s0208.1.p
OG0001796: c_debaryana.g16342.t1 c_incerta.g6846.t1 c_reinhardtii.Cre08.g359300.t1.2 c_schloesseri.g4629.t1 c_schloesseri.g4631.t1 g_pectorale.KXZ51631.1 v_carteri.Vocar.0064s0032.1.p
OG0001797: c_debaryana.g10844.t1 c_incerta.g2953.t1 c_reinhardtii.Cre10.g449750.t1.1 c_schloesseri.g14402.t1 g_pectorale.KXZ46216.1 g_pectorale.KXZ46217.1 v_carteri.Vocar.0055s0043.1.p
OG0001798: c_debaryana.g7943.t1 c_incerta.g5862.t1 c_reinhardtii.Cre10.g461500.t1.2 c_schloesseri.g16991.t1 g_pectorale.KXZ43930.1 g_pectorale.KXZ43931.1 v_carteri.Vocar.0029s0021.1.p
OG0001799: c_debaryana.g12337.t1 c_incerta.g15790.t1 c_reinhardtii.Cre16.g671713.t1.1 c_reinhardtii.Cre16.g671937.t1.1 c_schloesseri.g11627.t1 g_pectorale.KXZ55758.1 v_carteri.Vocar.0018s0231.1.p
OG0001800: c_debaryana.g15191.t1 c_incerta.g1642.t1 c_reinhardtii.Cre13.g579400.t1.1 c_schloesseri.g8457.t1 g_pectorale.KXZ47346.1 g_pectorale.KXZ47357.1 v_carteri.Vocar.0001s0106.1.p
OG0001801: c_debaryana.g18591.t1 c_debaryana.g2481.t1 c_incerta.g16966.t1 c_reinhardtii.Cre09.g398215.t1.1 c_schloesseri.g6953.t1 g_pectorale.KXZ49217.1 v_carteri.Vocar.0012s0147.1.p
OG0001802: c_debaryana.g17204.t1 c_debaryana.g17211.t1 c_debaryana.g1924.t1 c_debaryana.g5432.t1 c_incerta.g16266.t1 c_reinhardtii.Cre07.g320050.t1.1 c_schloesseri.g10750.t1
OG0001803: c_debaryana.g1555.t1 c_incerta.g9717.t1 c_reinhardtii.Cre17.g738751.t1.1 c_schloesseri.g12347.t1 g_pectorale.KXZ46252.1 v_carteri.Vocar.0003s0342.1.p v_carteri.Vocar.0003s0344.1.p
OG0001804: c_debaryana.g16551.t1 c_debaryana.g16552.t1 c_incerta.g4660.t1 c_reinhardtii.Cre12.g531750.t1.2 c_schloesseri.g11028.t1 g_pectorale.KXZ45436.1 v_carteri.Vocar.0025s0137.1.p
OG0001805: c_debaryana.g14304.t1 c_incerta.g17733.t1 c_reinhardtii.Cre06.g278259.t1.1 c_schloesseri.g10350.t2 g_pectorale.KXZ42587.1 g_pectorale.KXZ42588.1 v_carteri.Vocar.0001s0849.1.p
OG0001806: c_debaryana.g14808.t1 c_debaryana.g17257.t1 c_incerta.g11622.t2 c_reinhardtii.Cre08.g368000.t1.1 c_reinhardtii.Cre08.g368550.t1.1 c_schloesseri.g6853.t1 g_pectorale.KXZ48656.1
OG0001807: c_debaryana.g19881.t1 c_incerta.g16682.t1 c_reinhardtii.Cre02.g141700.t1.1 c_schloesseri.g8807.t1 g_pectorale.KXZ42762.1 g_pectorale.KXZ50339.1 v_carteri.Vocar.0008s0018.1.p
OG0001808: c_debaryana.g10699.t1 c_incerta.g14483.t1 c_reinhardtii.Cre15.g635067.t1.1 c_schloesseri.g3772.t1 g_pectorale.KXZ47558.1 v_carteri.Vocar.0057s0058.1.p v_carteri.Vocar.0105s0006.1.p
OG0001809: c_debaryana.g12936.t1 c_incerta.g4069.t1 c_reinhardtii.Cre16.g670550.t1.1 c_schloesseri.g4823.t1 g_pectorale.KXZ54461.1 g_pectorale.KXZ54462.1 v_carteri.Vocar.0023s0073.1.p
OG0001810: c_debaryana.g10906.t1 c_incerta.g13661.t1 c_incerta.g13662.t1 c_reinhardtii.Cre08.g375751.t1.1 c_reinhardtii.Cre08.g375800.t1.1 c_reinhardtii.Cre08.g375801.t1.1 c_schloesseri.g14232.t1
OG0001811: c_debaryana.g11154.t1 c_incerta.g16172.t1 c_reinhardtii.Cre07.g324866.t1.1 c_reinhardtii.Cre07.g324932.t1.1 c_schloesseri.g10852.t1 g_pectorale.KXZ56331.1 v_carteri.Vocar.0003s0182.1.p
OG0001812: c_debaryana.g7320.t1 c_debaryana.g7321.t1 c_debaryana.g7322.t1 c_incerta.g3413.t1 c_reinhardtii.Cre17.g716101.t1.1 c_schloesseri.g7735.t1 v_carteri.Vocar.0005s0403.1.p
OG0001813: c_debaryana.g11922.t1 c_debaryana.g11923.t1 c_incerta.g813.t1 c_reinhardtii.Cre16.g651050.t1.2 c_schloesseri.g7096.t1 g_pectorale.KXZ46603.1 g_pectorale.KXZ46604.1
OG0001814: c_debaryana.g10378.t1 c_incerta.g9677.t1 c_reinhardtii.Cre11.g474900.t1.2 c_reinhardtii.Cre11.g474950.t1.1 c_schloesseri.g10342.t1 g_pectorale.KXZ44493.1 v_carteri.Vocar.0027s0197.1.p
OG0001815: c_debaryana.g14101.t1 c_incerta.g14145.t1 c_reinhardtii.Cre09.g400150.t1.1 c_schloesseri.g9772.t1 g_pectorale.KXZ45615.1 g_pectorale.KXZ45616.1 v_carteri.Vocar.0008s0256.1.p
OG0001816: c_debaryana.g8659.t1 c_incerta.g9508.t1 c_reinhardtii.Cre02.g098200.t1.1 c_schloesseri.g6043.t1 g_pectorale.KXZ44542.1 v_carteri.Vocar.0036s0079.1.p v_carteri.Vocar.0036s0082.1.p
OG0001817: c_debaryana.g13023.t1 c_incerta.g7145.t1 c_reinhardtii.Cre14.g624600.t1.1 c_schloesseri.g10146.t1 g_pectorale.KXZ49095.1 v_carteri.Vocar.0022s0195.1.p v_carteri.Vocar.0022s0196.1.p
OG0001818: c_debaryana.g14093.t1 c_incerta.g17463.t1 c_reinhardtii.Cre06.g272100.t1.1 c_schloesseri.g15346.t1 g_pectorale.KXZ52060.1 g_pectorale.KXZ52061.1 v_carteri.Vocar.0002s0419.1.p
OG0001819: c_debaryana.g17884.t1 c_incerta.g16990.t1 c_incerta.g7593.t1 c_reinhardtii.Cre02.g113200.t1.1 c_schloesseri.g3348.t1 g_pectorale.KXZ50274.1 v_carteri.Vocar.0001s1591.1.p
OG0001820: c_debaryana.g18761.t1 c_debaryana.g18766.t1 c_incerta.g7052.t1 c_reinhardtii.Cre05.g232751.t1.1 c_schloesseri.g7660.t1 g_pectorale.KXZ46309.1 v_carteri.Vocar.0003s0450.1.p
OG0001821: c_debaryana.g8215.t1 c_debaryana.g8218.t1 c_incerta.g5757.t1 c_reinhardtii.Cre10.g455800.t1.1 c_schloesseri.g17100.t1 g_pectorale.KXZ54602.1 v_carteri.Vocar.0030s0134.1.p
OG0001822: c_debaryana.g1080.t1 c_debaryana.g1125.t1 c_incerta.g14391.t1 c_reinhardtii.Cre15.g636896.t1.1 c_schloesseri.g3717.t1 g_pectorale.KXZ44463.1 v_carteri.Vocar.0012s0016.1.p
OG0001823: c_debaryana.g19392.t1 c_debaryana.g9067.t1 c_incerta.g847.t1 c_reinhardtii.Cre16.g652750.t1.2 c_schloesseri.g14967.t1 g_pectorale.KXZ45523.1 v_carteri.Vocar.0032s0026.1.p
OG0001824: c_debaryana.g7164.t1 c_debaryana.g7181.t2 c_incerta.g17266.t1 c_reinhardtii.Cre12.g520200.t1.1 c_schloesseri.g11241.t2 g_pectorale.KXZ52841.1 v_carteri.Vocar.0037s0121.1.p
OG0001825: c_debaryana.g17140.t1 c_incerta.g7570.t1 c_reinhardtii.Cre02.g114001.t1.2 c_schloesseri.g3370.t1 g_pectorale.KXZ54228.1 g_pectorale.KXZ54239.1 v_carteri.Vocar.0009s0005.1.p
OG0001826: c_debaryana.g16192.t1 c_incerta.g12046.t1 c_reinhardtii.Cre11.g467717.t1.1 c_reinhardtii.Cre12.g507558.t1.1 c_schloesseri.g7425.t1 g_pectorale.KXZ55930.1 v_carteri.Vocar.0016s0273.1.p
OG0001827: c_debaryana.g1383.t1 c_debaryana.g1384.t1 c_incerta.g8681.t1 c_reinhardtii.Cre07.g349250.t1.2 c_schloesseri.g7598.t1 g_pectorale.KXZ53662.1 v_carteri.Vocar.0023s0203.1.p
OG0001828: c_debaryana.g18260.t2 c_debaryana.g18262.t3 c_incerta.g13249.t1 c_reinhardtii.Cre10.g440550.t1.1 c_schloesseri.g592.t1 g_pectorale.KXZ47047.1 v_carteri.Vocar.0001s1286.1.p
OG0001829: c_debaryana.g16797.t1 c_debaryana.g2205.t1 c_incerta.g12548.t1 c_reinhardtii.Cre10.g417600.t1.1 c_schloesseri.g9500.t1 g_pectorale.KXZ47248.1 v_carteri.Vocar.0016s0016.1.p
OG0001830: c_debaryana.g2462.t1 c_debaryana.g3750.t1 c_incerta.g11351.t1 c_reinhardtii.Cre06.g310700.t1.2 c_schloesseri.g15400.t1 g_pectorale.KXZ54499.1 v_carteri.Vocar.0015s0086.1.p
OG0001831: c_debaryana.g9015.t1 c_incerta.g13387.t1 c_reinhardtii.Cre10.g432900.t1.2 c_schloesseri.g451.t1 g_pectorale.KXZ51511.1 v_carteri.Vocar.0014s0087.1.p v_carteri.Vocar.0014s0088.1.p
OG0001832: c_debaryana.g18064.t1 c_incerta.g8196.t1 c_incerta.g8197.t1 c_reinhardtii.Cre02.g090550.t1.1 c_schloesseri.g1817.t1 g_pectorale.KXZ41196.1 v_carteri.Vocar.0001s1077.1.p
OG0001833: c_debaryana.g19199.t1 c_incerta.g512.t1 c_incerta.g514.t1 c_reinhardtii.Cre06.g282550.t1.2 c_schloesseri.g2614.t1 g_pectorale.KXZ44904.1 v_carteri.Vocar.0002s0020.1.p
OG0001834: c_debaryana.g20502.t1 c_incerta.g13061.t1 c_incerta.g13065.t1 c_reinhardtii.Cre17.g745597.t1.1 c_schloesseri.g15652.t1 g_pectorale.KXZ52673.1 v_carteri.Vocar.0039s0044.1.p
OG0001835: c_debaryana.g3585.t1 c_debaryana.g3586.t1 c_incerta.g14023.t1 c_reinhardtii.Cre01.g007450.t1.1 c_schloesseri.g10227.t1 g_pectorale.KXZ41764.1 v_carteri.Vocar.0024s0209.1.p
OG0001836: c_debaryana.g19260.t1 c_incerta.g11131.t1 c_reinhardtii.Cre03.g157900.t1.1 c_schloesseri.g16722.t1 g_pectorale.KXZ48676.1 v_carteri.Vocar.0019s0200.1.p v_carteri.Vocar.0019s0201.1.p
OG0001837: c_debaryana.g8313.t1 c_debaryana.g8317.t1 c_incerta.g7345.t1 c_reinhardtii.Cre12.g553800.t1.1 c_schloesseri.g898.t1 g_pectorale.KXZ49524.1 v_carteri.Vocar.0007s0336.1.p
OG0001838: c_debaryana.g17809.t1 c_debaryana.g17811.t1 c_incerta.g7626.t1 c_reinhardtii.Cre02.g111550.t1.1 c_schloesseri.g6338.t1 g_pectorale.KXZ50251.1 v_carteri.Vocar.0001s1660.1.p
OG0001839: c_debaryana.g9453.t1 c_debaryana.g9465.t1 c_debaryana.g9467.t1 c_incerta.g10248.t1 c_reinhardtii.Cre14.g609500.t1.1 c_schloesseri.g2219.t1 g_pectorale.KXZ51822.1
OG0001840: c_debaryana.g16956.t1 c_incerta.g10941.t1 c_reinhardtii.Cre03.g149300.t1.1 c_schloesseri.g16531.t1 g_pectorale.KXZ42103.1 g_pectorale.KXZ42104.1 v_carteri.Vocar.0014s0134.1.p
OG0001841: c_debaryana.g6205.t1 c_debaryana.g6211.t1 g_pectorale.KXZ53291.1 g_pectorale.KXZ53293.1 v_carteri.Vocar.0007s0171.1.p v_carteri.Vocar.0007s0173.1.p v_carteri.Vocar.0007s0174.1.p
OG0001842: c_debaryana.g9747.t1 c_incerta.g6220.t1 c_reinhardtii.Cre01.g013000.t1.1 c_schloesseri.g9939.t1 g_pectorale.KXZ44397.1 g_pectorale.KXZ44399.1 v_carteri.Vocar.0045s0056.1.p
OG0001843: c_debaryana.g8484.t1 c_incerta.g14380.t1 c_reinhardtii.Cre15.g637216.t1.1 c_reinhardtii.Cre15.g637282.t1.1 c_schloesseri.g3711.t1 g_pectorale.KXZ44430.1 v_carteri.Vocar.0012s0041.1.p
OG0001844: c_debaryana.g14549.t2 c_incerta.g1015.t1 c_reinhardtii.Cre16.g660900.t1.2 c_schloesseri.g14792.t1 g_pectorale.KXZ52536.1 g_pectorale.KXZ52537.1 v_carteri.Vocar.0004s0136.1.p
OG0001845: c_debaryana.g15171.t1 c_incerta.g8051.t1 c_reinhardtii.Cre26.g757047.t1.1 c_reinhardtii.Cre46.g760997.t1.1 c_schloesseri.g1141.t1 g_pectorale.KXZ44115.1 v_carteri.Vocar.0014s0255.1.p
OG0001846: c_debaryana.g6221.t1 c_incerta.g10093.t1 c_reinhardtii.Cre12.g545600.t1.1 c_reinhardtii.Cre12.g545700.t1.1 c_schloesseri.g739.t1 g_pectorale.KXZ53273.1 v_carteri.Vocar.0007s0150.1.p
OG0001847: c_debaryana.g10350.t1 c_incerta.g685.t1 c_reinhardtii.Cre16.g693204.t1.1 c_schloesseri.g4480.t1 g_pectorale.KXZ50398.1 g_pectorale.KXZ50399.1 v_carteri.Vocar.0012s0257.1.p
OG0001848: c_debaryana.g10274.t1 c_debaryana.g18862.t1 c_incerta.g5648.t1 c_reinhardtii.Cre03.g166850.t1.1 c_schloesseri.g8620.t1 g_pectorale.KXZ53505.1 v_carteri.Vocar.0018s0151.1.p
OG0001849: c_debaryana.g184.t1 c_incerta.g4657.t1 c_reinhardtii.Cre12.g531600.t1.2 c_schloesseri.g11031.t1 g_pectorale.KXZ53029.1 v_carteri.Vocar.0008s0316.1.p v_carteri.Vocar.0028s0076.1.p
OG0001850: c_debaryana.g905.t1 c_debaryana.g907.t1 c_incerta.g5492.t1 c_reinhardtii.Cre03.g173350.t1.2 c_schloesseri.g16035.t2 g_pectorale.KXZ56577.1 v_carteri.Vocar.0015s0175.1.p
OG0001851: c_debaryana.g17535.t1 g_pectorale.KXZ50510.1 g_pectorale.KXZ50753.1 g_pectorale.KXZ50754.1 g_pectorale.KXZ50755.1 g_pectorale.KXZ50756.1 g_pectorale.KXZ50757.1
OG0001852: c_debaryana.g15345.t1 c_debaryana.g5278.t1 c_incerta.g11843.t1 c_reinhardtii.Cre12.g497300.t1.2 c_schloesseri.g7205.t1 g_pectorale.KXZ43342.1 v_carteri.Vocar.0006s0382.1.p
OG0001853: c_debaryana.g17126.t1 c_debaryana.g5470.t1 c_incerta.g10767.t1 c_reinhardtii.Cre03.g143867.t1.1 c_schloesseri.g6085.t1 g_pectorale.KXZ44687.1 v_carteri.Vocar.0014s0049.1.p
OG0001854: c_debaryana.g11281.t1 c_incerta.g5066.t1 c_reinhardtii.Cre03.g194100.t1.2 c_schloesseri.g304.t1 g_pectorale.KXZ44278.1 v_carteri.Vocar.0035s0068.1.p v_carteri.Vocar.0035s0070.1.p
OG0001855: c_debaryana.g11769.t1 c_debaryana.g18806.t1 c_incerta.g11439.t1 c_reinhardtii.Cre06.g306650.t1.1 c_schloesseri.g15482.t1 g_pectorale.KXZ54546.1 v_carteri.Vocar.0015s0059.1.p
OG0001856: c_debaryana.g19344.t1 c_debaryana.g19345.t1 c_debaryana.g19346.t1 c_reinhardtii.Cre09.g398450.t1.1 c_schloesseri.g9808.t1 v_carteri.Vocar.0019s0259.1.p v_carteri.Vocar.0019s0260.1.p
OG0001857: c_debaryana.g11072.t2 c_debaryana.g11074.t2 c_incerta.g8411.t1 c_reinhardtii.Cre02.g080800.t1.2 c_schloesseri.g5737.t1 g_pectorale.KXZ42731.1 v_carteri.Vocar.0004s0346.1.p
OG0001858: c_debaryana.g15556.t1 c_incerta.g7764.t1 c_reinhardtii.Cre02.g105350.t1.2 c_schloesseri.g16241.t1 g_pectorale.KXZ44560.1 v_carteri.Vocar.0009s0172.1.p v_carteri.Vocar.0083s0011.1.p
OG0001859: c_debaryana.g8661.t1 c_incerta.g9506.t1 c_reinhardtii.Cre02.g098300.t1.2 c_schloesseri.g6045.t1 g_pectorale.KXZ44538.1 v_carteri.Vocar.0036s0086.1.p v_carteri.Vocar.0036s0088.1.p
OG0001860: c_debaryana.g8443.t1 c_debaryana.g8444.t1 c_incerta.g14469.t1 c_reinhardtii.Cre15.g635450.t1.2 c_schloesseri.g3757.t1 g_pectorale.KXZ44485.1 v_carteri.Vocar.0071s0010.1.p
OG0001861: c_debaryana.g4850.t1 c_debaryana.g4857.t1 c_incerta.g10047.t1 c_reinhardtii.Cre12.g543300.t1.1 c_schloesseri.g13310.t1 g_pectorale.KXZ53334.1 v_carteri.Vocar.0007s0118.1.p
OG0001862: c_debaryana.g14140.t1 c_incerta.g4607.t2 c_reinhardtii.Cre06.g270700.t1.1 c_reinhardtii.Cre12.g490451.t1.1 c_schloesseri.g15376.t1 g_pectorale.KXZ52121.1 v_carteri.Vocar.0002s0188.1.p
OG0001863: c_debaryana.g12799.t1 c_debaryana.g19950.t1 c_incerta.g11817.t1 c_reinhardtii.Cre12.g512950.t1.2 c_schloesseri.g11378.t1 g_pectorale.KXZ42994.1 v_carteri.Vocar.0008s0407.1.p
OG0001864: c_debaryana.g1905.t1 c_incerta.g3473.t1 c_reinhardtii.Cre17.g713200.t1.1 c_reinhardtii.Cre17.g713350.t1.2 c_schloesseri.g7939.t1 g_pectorale.KXZ48905.1 v_carteri.Vocar.0005s0443.1.p
OG0001865: c_debaryana.g16297.t1 c_incerta.g16825.t1 c_reinhardtii.Cre02.g095151.t1.1 c_schloesseri.g3105.t1 g_pectorale.KXZ50089.1 g_pectorale.KXZ55881.1 v_carteri.Vocar.0027s0127.1.p
OG0001866: c_debaryana.g11208.t1 c_debaryana.g11211.t1 c_incerta.g16118.t1 c_reinhardtii.Cre07.g325749.t1.1 c_schloesseri.g10907.t1 g_pectorale.KXZ56185.1 v_carteri.Vocar.0003s0162.1.p
OG0001867: c_debaryana.g1622.t1 c_debaryana.g1623.t1 c_incerta.g3802.t1 c_reinhardtii.Cre11.g478650.t1.2 c_schloesseri.g2401.t1 g_pectorale.KXZ51281.1 v_carteri.Vocar.0003s0304.1.p
OG0001868: c_debaryana.g13854.t1 c_incerta.g14009.t1 c_incerta.g6581.t1 c_reinhardtii.Cre01.g029900.t1.2 c_schloesseri.g10244.t1 c_schloesseri.g6162.t1 v_carteri.Vocar.0001s0928.1.p
OG0001869: c_debaryana.g18093.t1 c_debaryana.g18096.t1 c_incerta.g8209.t1 c_incerta.g8210.t1 c_reinhardtii.Cre02.g090050.t1.1 c_schloesseri.g1958.t1 g_pectorale.KXZ56171.1
OG0001870: c_debaryana.g12197.t1 c_debaryana.g15446.t1 c_incerta.g3210.t1 c_reinhardtii.Cre08.g382950.t1.2 c_schloesseri.g5120.t1 g_pectorale.KXZ54817.1 v_carteri.Vocar.0053s0043.1.p
OG0001871: c_debaryana.g13797.t1 c_debaryana.g13798.t1 c_debaryana.g5768.t1 c_incerta.g3942.t1 c_reinhardtii.Cre16.g685550.t1.2 c_schloesseri.g7136.t1 v_carteri.Vocar.0018s0108.1.p
OG0001872: c_debaryana.g7034.t1 c_incerta.g17390.t1 c_reinhardtii.Cre12.g527000.t1.2 c_schloesseri.g11123.t1 g_pectorale.KXZ52793.1 v_carteri.Vocar.0020s0033.1.p v_carteri.Vocar.0037s0063.1.p
OG0001873: c_debaryana.g4172.t1 c_incerta.g12288.t1 c_reinhardtii.Cre10.g429350.t1.2 c_schloesseri.g5977.t1 c_schloesseri.g5978.t1 g_pectorale.KXZ56468.1 v_carteri.Vocar.0005s0248.1.p
OG0001874: c_debaryana.g1204.t1 c_incerta.g9041.t1 c_reinhardtii.Cre13.g603450.t1.2 c_schloesseri.g13763.t1 g_pectorale.KXZ43233.1 g_pectorale.KXZ52814.1 v_carteri.Vocar.0004s0011.1.p
OG0001875: c_debaryana.g11662.t1 c_incerta.g2911.t1 c_reinhardtii.Cre17.g727550.t1.1 c_schloesseri.g14440.t1 g_pectorale.KXZ51517.1 v_carteri.Vocar.0014s0099.1.p v_carteri.Vocar.0014s0100.1.p
OG0001876: c_debaryana.g12329.t1 c_debaryana.g12330.t1 c_incerta.g15778.t1 c_reinhardtii.Cre16.g672050.t1.1 c_schloesseri.g11616.t1 g_pectorale.KXZ55745.1 v_carteri.Vocar.0018s0212.1.p
OG0001877: c_debaryana.g3672.t1 c_incerta.g7719.t1 c_incerta.g9912.t1 c_reinhardtii.Cre02.g107450.t1.2 c_schloesseri.g16201.t1 g_pectorale.KXZ51040.1 v_carteri.Vocar.0011s0208.1.p
OG0001878: c_debaryana.g4323.t1 c_incerta.g5820.t1 c_reinhardtii.Cre10.g459200.t1.2 c_schloesseri.g17033.t1 g_pectorale.KXZ46961.1 g_pectorale.KXZ48663.1 v_carteri.Vocar.0020s0178.1.p
OG0001879: c_debaryana.g6560.t1 c_incerta.g13040.t1 c_reinhardtii.Cre17.g746947.t1.1 c_schloesseri.g7793.t1 g_pectorale.KXZ52649.1 g_pectorale.KXZ52650.1 v_carteri.Vocar.0039s0018.1.p
OG0001880: c_debaryana.g3168.t1 c_incerta.g6114.t1 c_reinhardtii.Cre01.g008750.t1.2 g_pectorale.KXZ46436.1 g_pectorale.KXZ46437.1 v_carteri.Vocar.0024s0170.1.p v_carteri.Vocar.0024s0171.1.p
OG0001881: c_debaryana.g9217.t1 c_incerta.g9551.t1 c_reinhardtii.Cre02.g096400.t1.2 c_schloesseri.g7496.t1 g_pectorale.KXZ43090.1 v_carteri.Vocar.0036s0039.1.p v_carteri.Vocar.0965s0001.1.p
OG0001882: c_debaryana.g7200.t1 c_incerta.g17274.t1 c_incerta.g17281.t1 c_reinhardtii.Cre12.g520950.t1.1 c_schloesseri.g11228.t1 g_pectorale.KXZ52851.1 v_carteri.Vocar.0037s0110.1.p
OG0001883: c_debaryana.g17641.t1 c_debaryana.g17642.t1 c_incerta.g713.t1 c_reinhardtii.Cre16.g691850.t1.2 c_schloesseri.g4509.t1 g_pectorale.KXZ42719.1 v_carteri.Vocar.0012s0295.1.p
OG0001884: c_debaryana.g7584.t1 c_incerta.g3552.t1 c_reinhardtii.Cre17.g709000.t1.2 c_schloesseri.g8014.t1 g_pectorale.KXZ48949.1 v_carteri.Vocar.0005s0418.1.p v_carteri.Vocar.0005s0421.1.p
OG0001885: c_debaryana.g1127.t1 c_debaryana.g7408.t2 c_incerta.g14409.t1 c_reinhardtii.Cre15.g636600.t1.2 c_schloesseri.g3725.t1 g_pectorale.KXZ44468.1 v_carteri.Vocar.0012s0027.1.p
OG0001886: c_debaryana.g3381.t1 c_incerta.g1552.t1 c_reinhardtii.Cre13.g583400.t1.1 c_schloesseri.g1591.t1 g_pectorale.KXZ47324.1 g_pectorale.KXZ47325.1 v_carteri.Vocar.0001s0058.1.p
OG0001887: c_debaryana.g17663.t1 c_incerta.g733.t1 c_reinhardtii.Cre16.g647500.t1.1 c_schloesseri.g4528.t1 g_pectorale.KXZ41067.1 v_carteri.Vocar.0032s0130.1.p v_carteri.Vocar.0032s0131.1.p
OG0001888: c_debaryana.g10454.t1 c_debaryana.g10457.t1 c_debaryana.g19596.t1 c_debaryana.g8355.t1 c_incerta.g10197.t1 c_incerta.g6258.t1 c_schloesseri.g9977.t1
OG0001889: c_debaryana.g9407.t2 c_incerta.g9983.t1 c_reinhardtii.Cre12.g540050.t1.2 c_schloesseri.g13376.t1 g_pectorale.KXZ53424.1 g_pectorale.KXZ53425.1 v_carteri.Vocar.0007s0046.1.p
OG0001890: c_debaryana.g11029.t1 c_debaryana.g11031.t1 c_incerta.g7320.t1 c_reinhardtii.Cre12.g555050.t1.1 c_schloesseri.g11893.t1 g_pectorale.KXZ45267.1 v_carteri.Vocar.0001s0842.1.p
OG0001891: c_debaryana.g14798.t1 c_debaryana.g14799.t1 g_pectorale.KXZ43881.1 g_pectorale.KXZ43882.1 g_pectorale.KXZ45209.1 g_pectorale.KXZ45210.1 g_pectorale.KXZ45211.1
OG0001892: c_debaryana.g18059.t1 c_incerta.g8192.t1 c_reinhardtii.Cre02.g090750.t1.2 c_schloesseri.g1811.t1 c_schloesseri.g1813.t1 g_pectorale.KXZ44335.1 v_carteri.Vocar.0001s1080.1.p
OG0001893: c_debaryana.g17933.t1 c_debaryana.g877.t1 c_incerta.g7657.t1 c_reinhardtii.Cre02.g110100.t1.1 c_schloesseri.g6371.t1 g_pectorale.KXZ43583.1 v_carteri.Vocar.0001s1629.1.p
OG0001894: c_debaryana.g16712.t2 c_incerta.g16977.t1 c_reinhardtii.Cre09.g397845.t1.1 c_schloesseri.g6960.t1 g_pectorale.KXZ41718.1 g_pectorale.KXZ50488.1 v_carteri.Vocar.0009s0226.1.p
OG0001895: c_debaryana.g10659.t1 c_debaryana.g10661.t1 c_incerta.g5528.t1 c_reinhardtii.Cre03.g172000.t1.2 c_schloesseri.g16011.t1 g_pectorale.KXZ56619.1 v_carteri.Vocar.0015s0127.1.p
OG0001896: c_debaryana.g5102.t1 c_incerta.g16947.t1 c_reinhardtii.Cre09.g399252.t1.1 c_schloesseri.g6939.t1 g_pectorale.KXZ41975.1 v_carteri.Vocar.0006s0011.1.p v_carteri.Vocar.0006s0036.1.p
OG0001897: c_debaryana.g1659.t1 c_incerta.g14196.t1 c_incerta.g14197.t1 c_reinhardtii.Cre09.g402051.t1.1 c_schloesseri.g9715.t1 g_pectorale.KXZ47515.1 v_carteri.Vocar.0008s0381.1.p
OG0001898: c_debaryana.g2777.t1 c_incerta.g2548.t1 c_reinhardtii.Cre03.g202449.t1.1 c_schloesseri.g4890.t1 g_pectorale.KXZ44634.1 g_pectorale.KXZ44635.1 v_carteri.Vocar.0022s0001.1.p
OG0001899: c_debaryana.g995.t1 c_incerta.g2832.t1 c_reinhardtii.Cre03.g207350.t1.1 c_schloesseri.g3832.t1 g_pectorale.KXZ45232.1 v_carteri.Vocar.0011s0256.1.p v_carteri.Vocar.0011s0257.1.p
OG0001900: c_debaryana.g3546.t1 c_incerta.g17139.t1 c_incerta.g17140.t1 c_reinhardtii.Cre01.g001800.t1.1 c_schloesseri.g15531.t1 g_pectorale.KXZ43280.1 v_carteri.Vocar.0013s0038.1.p
OG0001901: c_debaryana.g7365.t1 c_incerta.g4178.t1 c_reinhardtii.Cre04.g226700.t1.2 c_schloesseri.g1478.t1 g_pectorale.KXZ47996.1 g_pectorale.KXZ47997.1 v_carteri.Vocar.0001s1786.1.p
OG0001902: c_debaryana.g4742.t1 c_debaryana.g4744.t1 c_incerta.g293.t1 c_reinhardtii.Cre04.g232802.t1.1 c_schloesseri.g17483.t1 g_pectorale.KXZ47959.1 v_carteri.Vocar.0001s1737.1.p
OG0001903: c_debaryana.g2486.t1 c_incerta.g14701.t1 c_reinhardtii.Cre18.g749797.t1.1 c_schloesseri.g9610.t1 g_pectorale.KXZ48320.1 g_pectorale.KXZ48321.1 v_carteri.Vocar.0027s0028.1.p
OG0001904: c_debaryana.g1108.t1 c_incerta.g14449.t1 c_incerta.g14456.t1 c_reinhardtii.Cre15.g640900.t1.2 c_schloesseri.g3747.t1 g_pectorale.KXZ44480.1 v_carteri.Vocar.0071s0017.1.p
OG0001905: c_debaryana.g16822.t1 c_incerta.g12167.t1 c_reinhardtii.Cre02.g142687.t1.1 c_reinhardtii.Cre12.g486250.t1.2 c_schloesseri.g5225.t1 g_pectorale.KXZ49937.1 v_carteri.Vocar.0016s0153.1.p
OG0001906: c_debaryana.g10668.t2 c_incerta.g5537.t1 c_reinhardtii.Cre03.g171700.t1.1 c_schloesseri.g16004.t1 g_pectorale.KXZ56626.1 g_pectorale.KXZ56627.1 v_carteri.Vocar.0015s0121.1.p
OG0001907: c_debaryana.g2582.t1 c_incerta.g4134.t1 c_reinhardtii.Cre16.g680588.t1.1 c_schloesseri.g4752.t1 c_schloesseri.g4753.t1 g_pectorale.KXZ45889.1 v_carteri.Vocar.0022s0161.1.p
OG0001908: c_debaryana.g869.t1 c_incerta.g11358.t1 c_reinhardtii.Cre06.g310200.t1.2 c_schloesseri.g15407.t1 g_pectorale.KXZ54505.1 g_pectorale.KXZ54508.1 v_carteri.Vocar.0015s0080.1.p
OG0001909: c_debaryana.g14669.t1 c_debaryana.g14670.t1 c_incerta.g11242.t1 c_reinhardtii.Cre03.g162850.t1.1 c_schloesseri.g16825.t1 g_pectorale.KXZ56413.1 v_carteri.Vocar.0005s0194.1.p
OG0001910: c_debaryana.g16184.t1 c_incerta.g12039.t1 c_reinhardtii.Cre12.g507450.t1.2 c_schloesseri.g7420.t1 g_pectorale.KXZ55932.1 v_carteri.Vocar.0016s0275.1.p v_carteri.Vocar.0084s0007.1.p
OG0001911: c_debaryana.g12384.t1 c_incerta.g8597.t1 c_reinhardtii.Cre07.g352800.t1.2 c_schloesseri.g7519.t1 g_pectorale.KXZ53709.1 v_carteri.Vocar.0005s0099.1.p v_carteri.Vocar.0005s0101.1.p
OG0001912: c_debaryana.g16189.t1 c_debaryana.g2549.t1 c_incerta.g8611.t1 c_reinhardtii.Cre07.g352000.t1.2 c_schloesseri.g7530.t1 g_pectorale.KXZ45939.1 v_carteri.Vocar.0057s0045.1.p
OG0001913: c_debaryana.g7479.t1 c_incerta.g10979.t1 c_reinhardtii.Cre03.g150850.t1.2 c_schloesseri.g10437.t1 c_schloesseri.g16577.t1 g_pectorale.KXZ48561.1 v_carteri.Vocar.0019s0261.1.p
OG0001914: c_debaryana.g11506.t2 c_debaryana.g2923.t1 c_incerta.g11715.t1 c_reinhardtii.Cre06.g287150.t1.1 c_schloesseri.g2710.t1 g_pectorale.KXZ46733.1 v_carteri.Vocar.0001s1426.1.p
OG0001915: c_debaryana.g9763.t1 c_incerta.g6378.t1 c_reinhardtii.Cre01.g021000.t1.1 c_schloesseri.g10099.t1 c_schloesseri.g10100.t1 g_pectorale.KXZ41773.1 v_carteri.Vocar.0045s0016.1.p
OG0001916: c_debaryana.g17614.t1 c_debaryana.g17615.t1 c_incerta.g15098.t1 c_reinhardtii.Cre14.g629050.t1.2 c_schloesseri.g12973.t1 g_pectorale.KXZ42192.1 g_pectorale.KXZ42193.1
OG0001917: c_debaryana.g1018.t1 c_incerta.g13665.t1 c_incerta.g13667.t1 c_reinhardtii.Cre08.g375550.t1.2 c_schloesseri.g14235.t1 g_pectorale.KXZ56099.1 v_carteri.Vocar.0042s0011.1.p
OG0001918: c_debaryana.g7312.t2 c_incerta.g14746.t1 c_reinhardtii.Cre08.g358572.t1.1 c_schloesseri.g7862.t1 g_pectorale.KXZ43621.1 g_pectorale.KXZ43622.1 v_carteri.Vocar.0001s0348.1.p
OG0001919: c_debaryana.g6467.t1 c_incerta.g9283.t1 c_reinhardtii.Cre04.g217955.t1.1 c_reinhardtii.Cre04.g217959.t1.1 c_schloesseri.g1185.t1 g_pectorale.KXZ42951.1 v_carteri.Vocar.0013s0235.1.p
OG0001920: c_debaryana.g7086.t1 c_incerta.g17369.t1 c_incerta.g17371.t1 c_reinhardtii.Cre12.g525050.t1.1 c_schloesseri.g11142.t1 g_pectorale.KXZ52761.1 v_carteri.Vocar.0037s0016.1.p
OG0001921: c_debaryana.g13607.t1 c_debaryana.g13812.t1 c_incerta.g959.t1 c_reinhardtii.Cre16.g658200.t1.1 c_schloesseri.g14848.t1 g_pectorale.KXZ45778.1 g_pectorale.KXZ53927.1
OG0001922: c_debaryana.g11889.t1 c_debaryana.g11890.t1 c_incerta.g5309.t1 c_reinhardtii.Cre03.g181800.t1.2 c_schloesseri.g3053.t1 g_pectorale.KXZ56782.1 v_carteri.Vocar.0015s0289.1.p
OG0001923: c_debaryana.g2284.t1 c_debaryana.g2286.t1 c_incerta.g16002.t1 c_reinhardtii.Cre07.g330150.t1.1 c_schloesseri.g194.t1 g_pectorale.KXZ53945.1 v_carteri.Vocar.0031s0004.1.p
OG0001924: c_debaryana.g16027.t1 c_incerta.g1733.t1 c_reinhardtii.Cre13.g575050.t1.2 c_reinhardtii.Cre13.g575150.t1.1 c_schloesseri.g8559.t1 g_pectorale.KXZ49280.1 v_carteri.Vocar.0001s0210.1.p
OG0001925: c_debaryana.g16497.t1 c_incerta.g17622.t1 c_reinhardtii.Cre06.g278143.t1.1 c_schloesseri.g15174.t1 g_pectorale.KXZ52291.1 g_pectorale.KXZ53978.1 v_carteri.Vocar.0002s0608.1.p
OG0001926: c_debaryana.g1627.t1 c_debaryana.g1628.t1 c_incerta.g6432.t1 c_reinhardtii.Cre01.g023350.t1.1 c_schloesseri.g6299.t1 g_pectorale.KXZ48820.1 v_carteri.Vocar.0007s0392.1.p
OG0001927: c_debaryana.g12393.t1 c_incerta.g8606.t1 c_reinhardtii.Cre07.g352450.t1.2 c_schloesseri.g7525.t1 g_pectorale.KXZ53728.1 g_pectorale.KXZ53729.1 v_carteri.Vocar.0005s0093.1.p
OG0001928: c_debaryana.g6026.t1 c_incerta.g11696.t1 c_reinhardtii.Cre08.g365351.t1.1 c_schloesseri.g9316.t1 g_pectorale.KXZ45074.1 v_carteri.Vocar.0020s0050.1.p v_carteri.Vocar.0020s0051.1.p
OG0001929: c_debaryana.g7468.t1 c_incerta.g10967.t1 c_reinhardtii.Cre03.g150600.t1.2 c_schloesseri.g16561.t1 g_pectorale.KXZ48574.1 v_carteri.Vocar.0008s0455.1.p v_carteri.Vocar.0008s0457.1.p
OG0001930: c_debaryana.g9794.t1 c_incerta.g6361.t1 c_reinhardtii.Cre01.g020100.t1.1 c_schloesseri.g10084.t1 g_pectorale.KXZ42637.1 g_pectorale.KXZ42638.1 v_carteri.Vocar.0045s0006.1.p
OG0001931: c_debaryana.g20293.t1 c_incerta.g59.t1 c_reinhardtii.Cre06.g294650.t1.2 c_schloesseri.g15960.t1 g_pectorale.KXZ49207.1 g_pectorale.KXZ49208.1 v_carteri.Vocar.0001s0284.1.p
OG0001932: c_debaryana.g2371.t1 c_incerta.g16991.t1 c_reinhardtii.Cre04.g217991.t1.1 c_schloesseri.g12774.t1 c_schloesseri.g4265.t1 g_pectorale.KXZ43022.1 v_carteri.Vocar.0025s0198.1.p
OG0001933: c_debaryana.g3692.t1 c_incerta.g2215.t1 c_incerta.g2216.t1 c_reinhardtii.Cre06.g258350.t1.1 c_reinhardtii.Cre06.g258363.t1.2 c_schloesseri.g2004.t1 v_carteri.Vocar.0038s0054.1.p
OG0001934: c_debaryana.g6612.t1 c_debaryana.g6615.t1 c_incerta.g17005.t1 c_reinhardtii.Cre04.g215700.t1.2 c_reinhardtii.Cre04.g215900.t1.1 c_schloesseri.g12759.t1 c_schloesseri.g12763.t1
OG0001935: c_debaryana.g7357.t1 c_incerta.g4205.t1 c_reinhardtii.Cre04.g227650.t1.1 c_reinhardtii.Cre52.g761647.t1.1 c_schloesseri.g14064.t1 c_schloesseri.g1495.t1 g_pectorale.KXZ47994.1
OG0001936: c_debaryana.g7986.t1 c_incerta.g3251.t1 c_reinhardtii.Cre17.g724400.t1.2 c_schloesseri.g14520.t1 g_pectorale.KXZ51957.1 g_pectorale.KXZ51958.1 v_carteri.Vocar.0024s0046.1.p
OG0001937: c_debaryana.g19220.t1 c_incerta.g508.t1 c_reinhardtii.Cre06.g282800.t1.2 c_schloesseri.g2621.t1 g_pectorale.KXZ43613.1 g_pectorale.KXZ43714.1 v_carteri.Vocar.0002s0037.1.p
OG0001938: c_debaryana.g8203.t1 c_debaryana.g9348.t1 c_incerta.g10601.t1 c_incerta.g10761.t1 c_reinhardtii.Cre16.g681051.t1.1 c_schloesseri.g5837.t1 c_schloesseri.g5841.t1
OG0001939: c_debaryana.g5925.t1 c_incerta.g8373.t1 c_reinhardtii.Cre02.g082750.t1.2 c_reinhardtii.Cre02.g082852.t1.1 c_schloesseri.g5701.t1 g_pectorale.KXZ43517.1 v_carteri.Vocar.0004s0497.1.p
OG0001940: c_debaryana.g2988.t1 c_incerta.g14745.t1 c_reinhardtii.Cre08.g358700.t1.2 c_schloesseri.g7876.t1 g_pectorale.KXZ43601.1 v_carteri.Vocar.0021s0120.1.p v_carteri.Vocar.0064s0009.1.p
OG0001941: c_debaryana.g8253.t2 c_debaryana.g8255.t1 c_incerta.g5768.t2 c_reinhardtii.Cre10.g456400.t1.1 c_schloesseri.g17087.t1 g_pectorale.KXZ54628.1 v_carteri.Vocar.0030s0143.1.p
OG0001942: c_debaryana.g19691.t1 c_debaryana.g8842.t1 c_incerta.g11268.t1 c_reinhardtii.Cre19.g750447.t1.1 c_schloesseri.g3808.t1 g_pectorale.KXZ45957.1 v_carteri.Vocar.0022s0093.1.p
OG0001943: c_debaryana.g3720.t1 c_incerta.g2132.t1 c_reinhardtii.Cre06.g253404.t1.1 c_reinhardtii.Cre06.g253754.t1.1 c_schloesseri.g2070.t1 g_pectorale.KXZ50990.1 v_carteri.Vocar.0002s0663.1.p
OG0001944: c_debaryana.g4876.t1 c_incerta.g14141.t1 c_reinhardtii.Cre09.g399950.t1.2 c_schloesseri.g9776.t1 g_pectorale.KXZ45610.1 g_pectorale.KXZ45611.1 v_carteri.Vocar.0008s0250.1.p
OG0001945: c_debaryana.g2667.t1 c_incerta.g2605.t1 c_reinhardtii.Cre03.g209953.t1.1 c_reinhardtii.Cre03.g210065.t1.1 c_schloesseri.g6608.t1 c_schloesseri.g6609.t1 v_carteri.Vocar.0013s0173.1.p
OG0001946: c_debaryana.g9598.t1 c_debaryana.g9602.t1 c_incerta.g4093.t1 c_reinhardtii.Cre16.g689700.t1.1 c_schloesseri.g4800.t1 g_pectorale.KXZ49056.1 v_carteri.Vocar.0023s0119.1.p
OG0001947: c_debaryana.g1055.t1 c_incerta.g7960.t1 c_reinhardtii.Cre14.g618600.t1.2 c_schloesseri.g17337.t1 g_pectorale.KXZ50983.1 g_pectorale.KXZ50984.1 v_carteri.Vocar.0026s0119.1.p
OG0001948: c_debaryana.g12575.t1 c_incerta.g1315.t1 c_reinhardtii.Cre05.g243150.t1.1 c_schloesseri.g6717.t1 g_pectorale.KXZ46209.1 v_carteri.Vocar.0078s0006.1.p v_carteri.Vocar.0078s0007.1.p
OG0001949: c_debaryana.g10622.t1 c_debaryana.g10627.t1 c_incerta.g4757.t1 c_reinhardtii.Cre12.g535550.t1.1 c_schloesseri.g10949.t1 g_pectorale.KXZ47005.1 v_carteri.Vocar.0043s0059.1.p
OG0001950: c_debaryana.g3595.t1 c_incerta.g9564.t1 c_reinhardtii.Cre02.g095800.t1.2 c_schloesseri.g8234.t1 g_pectorale.KXZ54964.1 g_pectorale.KXZ54965.1 v_carteri.Vocar.0001s0409.1.p
OG0001951: c_debaryana.g10213.t1 c_incerta.g77.t1 c_reinhardtii.Cre06.g294000.t1.1 c_schloesseri.g449.t1 c_schloesseri.g8697.t1 g_pectorale.KXZ46757.1 v_carteri.Vocar.0001s1381.1.p
OG0001952: c_debaryana.g13362.t1 c_debaryana.g17308.t1 c_incerta.g15617.t1 c_incerta.g163.t1 c_reinhardtii.Cre16.g688863.t1.1 c_schloesseri.g11770.t1 g_pectorale.KXZ43800.1
OG0001953: c_debaryana.g17057.t1 c_incerta.g10888.t1 c_incerta.g10889.t1 c_reinhardtii.Cre03.g146567.t1.1 c_schloesseri.g16490.t1 g_pectorale.KXZ44727.1 v_carteri.Vocar.0014s0156.1.p
OG0001954: c_debaryana.g17369.t1 c_incerta.g453.t1 c_reinhardtii.Cre06.g285650.t1.2 c_schloesseri.g2679.t1 g_pectorale.KXZ41752.1 g_pectorale.KXZ52007.1 v_carteri.Vocar.0063s0033.1.p
OG0001955: c_debaryana.g20300.t1 c_incerta.g28.t1 c_incerta.g29.t1 c_reinhardtii.Cre06.g296150.t1.2 c_schloesseri.g15934.t1 g_pectorale.KXZ49200.1 g_pectorale.KXZ49201.1
OG0001956: c_debaryana.g18065.t2 c_incerta.g8191.t1 c_reinhardtii.Cre02.g090850.t1.1 c_schloesseri.g1809.t1 g_pectorale.KXZ44338.1 v_carteri.Vocar.0001s1199.1.p v_carteri.Vocar.0001s1202.1.p
OG0001957: c_debaryana.g5812.t1 c_incerta.g8431.t1 c_incerta.g8433.t1 c_reinhardtii.Cre02.g079926.t1.1 c_schloesseri.g1463.t1 c_schloesseri.g5755.t1 c_schloesseri.g5757.t1
OG0001958: c_debaryana.g142.t1 c_debaryana.g15967.t1 c_incerta.g14827.t1 c_reinhardtii.Cre01.g054400.t1.1 c_schloesseri.g2276.t1 g_pectorale.KXZ55431.1 g_pectorale.KXZ55432.1
OG0001959: c_debaryana.g16442.t1 c_debaryana.g16449.t1 c_incerta.g4470.t1 c_reinhardtii.Cre06.g264200.t1.2 c_schloesseri.g8301.t1 g_pectorale.KXZ52263.1 v_carteri.Vocar.0002s0549.1.p
OG0001960: c_debaryana.g11266.t1 c_incerta.g5088.t1 c_incerta.g5090.t1 c_reinhardtii.Cre03.g192900.t1.1 c_schloesseri.g278.t1 g_pectorale.KXZ56892.1 v_carteri.Vocar.0035s0084.1.p
OG0001961: c_debaryana.g2445.t1 c_incerta.g2326.t1 c_reinhardtii.Cre05.g239000.t1.1 c_schloesseri.g13615.t1 g_pectorale.KXZ50824.1 g_pectorale.KXZ50825.1 v_carteri.Vocar.0003s0483.1.p
OG0001962: c_debaryana.g2963.t1 c_incerta.g385.t1 c_reinhardtii.Cre06.g289400.t1.2 c_reinhardtii.Cre12.g557500.t1.1 c_schloesseri.g2759.t1 g_pectorale.KXZ46763.1 v_carteri.Vocar.0001s1392.1.p
OG0001963: c_debaryana.g17018.t2 c_incerta.g10873.t1 c_reinhardtii.Cre03.g146067.t1.1 c_reinhardtii.Cre03.g146087.t1.1 c_schloesseri.g16473.t1 g_pectorale.KXZ43391.1 v_carteri.Vocar.0004s0187.1.p
OG0001964: c_debaryana.g7027.t1 c_debaryana.g7070.t2 c_incerta.g17388.t1 c_reinhardtii.Cre12.g526883.t1.1 c_schloesseri.g11125.t1 g_pectorale.KXZ52778.1 v_carteri.Vocar.0020s0031.1.p
OG0001965: c_debaryana.g9318.t1 c_incerta.g8457.t1 c_reinhardtii.Cre02.g079000.t1.2 c_reinhardtii.Cre02.g079005.t1.1 c_schloesseri.g5774.t1 g_pectorale.KXZ44996.1 v_carteri.Vocar.0004s0342.1.p
OG0001966: c_debaryana.g13284.t1 c_incerta.g16400.t1 c_reinhardtii.Cre07.g313950.t1.1 c_schloesseri.g10608.t1 g_pectorale.KXZ56632.1 g_pectorale.KXZ56654.1 v_carteri.Vocar.0003s0134.1.p
OG0001967: c_debaryana.g17443.t1 c_incerta.g7091.t1 c_reinhardtii.Cre05.g234400.t1.1 c_schloesseri.g7691.t1 g_pectorale.KXZ46237.1 v_carteri.Vocar.0003s0407.1.p v_carteri.Vocar.0003s0408.1.p
OG0001968: c_debaryana.g16410.t1 c_debaryana.g16411.t1 c_incerta.g4455.t1 c_reinhardtii.Cre06.g263550.t1.2 c_schloesseri.g8286.t1 g_pectorale.KXZ52229.1 v_carteri.Vocar.0002s0515.1.p
OG0001969: c_debaryana.g2384.t2 c_incerta.g15930.t1 c_incerta.g15931.t1 c_reinhardtii.Cre07.g333535.t1.1 c_schloesseri.g123.t1 g_pectorale.KXZ43032.1 g_pectorale.KXZ43033.1
OG0001970: c_debaryana.g5177.t1 c_incerta.g15863.t1 c_reinhardtii.Cre16.g681354.t1.1 c_reinhardtii.Cre16.g681466.t1.1 c_schloesseri.g11711.t1 g_pectorale.KXZ55826.1 v_carteri.Vocar.0018s0254.1.p
OG0001971: c_debaryana.g6281.t1 c_debaryana.g6283.t1 c_incerta.g7223.t2 c_reinhardtii.Cre12.g559555.t1.1 c_schloesseri.g17244.t1 g_pectorale.KXZ44361.1 v_carteri.Vocar.0001s1129.1.p
OG0001972: c_debaryana.g10635.t1 c_incerta.g5495.t1 c_reinhardtii.Cre03.g173200.t1.2 c_schloesseri.g16033.t1 g_pectorale.KXZ42367.1 g_pectorale.KXZ42369.1 v_carteri.Vocar.0015s0016.1.p
OG0001973: c_debaryana.g6636.t1 c_debaryana.g6777.t3 c_incerta.g6768.t1 c_reinhardtii.Cre01.g038950.t1.2 c_schloesseri.g4072.t1 g_pectorale.KXZ55272.1 v_carteri.Vocar.0001s0812.1.p
OG0001974: c_debaryana.g3677.t1 c_incerta.g2109.t1 c_reinhardtii.Cre06.g251450.t1.1 c_schloesseri.g2114.t1 g_pectorale.KXZ55348.1 g_pectorale.KXZ55350.1 v_carteri.Vocar.0003s0236.1.p
OG0001975: c_debaryana.g13145.t1 c_debaryana.g7848.t1 c_incerta.g15202.t1 c_reinhardtii.Cre14.g632791.t1.1 c_schloesseri.g12869.t1 g_pectorale.KXZ45946.1 v_carteri.Vocar.0022s0095.1.p
OG0001976: c_debaryana.g14285.t1 c_debaryana.g9706.t1 c_incerta.g17699.t1 c_reinhardtii.Cre06.g278226.t1.1 c_schloesseri.g10380.t1 g_pectorale.KXZ45832.1 v_carteri.Vocar.0002s0304.1.p
OG0001977: c_debaryana.g8575.t1 c_debaryana.g8587.t1 c_incerta.g1820.t1 c_reinhardtii.Cre13.g571400.t1.1 c_schloesseri.g1905.t1 g_pectorale.KXZ49247.1 v_carteri.Vocar.0001s0322.1.p
OG0001978: c_debaryana.g419.t1 c_incerta.g13200.t1 c_reinhardtii.Cre10.g443150.t1.2 c_schloesseri.g641.t1 g_pectorale.KXZ47599.1 g_pectorale.KXZ47600.1 v_carteri.Vocar.0026s0079.1.p
OG0001979: c_debaryana.g20622.t1 c_incerta.g4941.t1 c_reinhardtii.Cre12.g491100.t1.2 c_schloesseri.g5332.t2 g_pectorale.KXZ49861.1 g_pectorale.KXZ49862.1 v_carteri.Vocar.0031s0099.1.p
OG0001980: c_debaryana.g9437.t1 c_incerta.g10234.t1 c_reinhardtii.Cre14.g608750.t1.2 c_reinhardtii.Cre14.g608788.t1.2 c_schloesseri.g2234.t1 g_pectorale.KXZ51818.1 v_carteri.Vocar.0050s0006.1.p
OG0001981: c_debaryana.g12916.t1 c_debaryana.g12917.t1 c_incerta.g4072.t1 c_reinhardtii.Cre16.g670350.t1.2 c_schloesseri.g4820.t1 g_pectorale.KXZ54456.1 v_carteri.Vocar.0023s0166.1.p
OG0001982: c_debaryana.g8903.t1 c_incerta.g16804.t1 c_reinhardtii.Cre11.g467742.t1.1 c_reinhardtii.Cre11.g467743.t1.1 c_schloesseri.g3125.t1 g_pectorale.KXZ46348.1 v_carteri.Vocar.0030s0168.1.p
OG0001983: c_debaryana.g10508.t1 c_incerta.g6796.t1 c_reinhardtii.Cre01.g040250.t1.2 c_schloesseri.g4046.t1 g_pectorale.KXZ55202.1 g_pectorale.KXZ55203.1 v_carteri.Vocar.0001s0999.1.p
OG0001984: c_debaryana.g18849.t1 c_incerta.g11392.t1 c_incerta.g11395.t1 c_reinhardtii.Cre06.g308750.t1.2 c_schloesseri.g15442.t1 g_pectorale.KXZ54596.1 v_carteri.Vocar.0030s0057.1.p
OG0001985: c_debaryana.g13244.t1 c_debaryana.g13245.t1 c_incerta.g16409.t1 c_reinhardtii.Cre07.g313450.t1.2 c_schloesseri.g10593.t1 g_pectorale.KXZ47876.1 v_carteri.Vocar.0003s0006.1.p
OG0001986: c_debaryana.g11695.t2 c_incerta.g2891.t1 c_reinhardtii.Cre17.g726950.t1.1 c_schloesseri.g14467.t1 g_pectorale.KXZ51567.1 g_pectorale.KXZ51569.1 v_carteri.Vocar.0019s0037.1.p
OG0001987: c_debaryana.g20673.t1 c_incerta.g4891.t1 c_reinhardtii.Cre12.g494200.t1.1 c_schloesseri.g5382.t1 g_pectorale.KXZ49817.1 v_carteri.Vocar.0031s0070.1.p v_carteri.Vocar.0031s0071.1.p
OG0001988: c_debaryana.g18770.t1 c_incerta.g7038.t1 c_reinhardtii.Cre05.g232050.t1.1 c_schloesseri.g7648.t1 g_pectorale.KXZ46305.1 g_pectorale.KXZ46306.1 v_carteri.Vocar.0003s0453.1.p
OG0001989: c_debaryana.g3080.t1 c_incerta.g9832.t1 c_reinhardtii.Cre01.g042850.t1.2 c_schloesseri.g4001.t1 g_pectorale.KXZ48212.1 g_pectorale.KXZ55168.1 v_carteri.Vocar.0001s0675.1.p
OG0001990: c_debaryana.g5719.t1 c_incerta.g15770.t1 c_incerta.g15771.t1 c_reinhardtii.Cre16.g672400.t1.2 c_reinhardtii.Cre16.g672450.t1.1 c_schloesseri.g11607.t1 c_schloesseri.g11608.t1
OG0001991: c_debaryana.g4242.t1 c_incerta.g9389.t1 c_reinhardtii.Cre06.g301600.t1.1 c_schloesseri.g1044.t1 c_schloesseri.g1047.t1 c_schloesseri.g15823.t1 g_pectorale.KXZ51047.1
OG0001992: c_debaryana.g4840.t1 c_incerta.g10039.t1 c_reinhardtii.Cre12.g542900.t1.1 c_schloesseri.g13318.t1 g_pectorale.KXZ42704.1 g_pectorale.KXZ42706.1 v_carteri.Vocar.0007s0100.1.p
OG0001993: c_debaryana.g13055.t2 c_debaryana.g13520.t4 c_incerta.g11534.t1 c_reinhardtii.Cre08.g373050.t1.1 c_schloesseri.g6444.t1 g_pectorale.KXZ43840.1 v_carteri.Vocar.0043s0027.1.p
OG0001994: c_debaryana.g19512.t1 c_incerta.g7703.t1 c_reinhardtii.Cre02.g108200.t1.1 c_schloesseri.g16185.t1 c_schloesseri.g6414.t1 g_pectorale.KXZ50093.1 v_carteri.Vocar.0006s0110.1.p
OG0001995: c_debaryana.g8495.t1 c_incerta.g13123.t1 c_reinhardtii.Cre14.g611517.t1.1 c_schloesseri.g2175.t1 g_pectorale.KXZ42037.1 v_carteri.Vocar.0023s0010.1.p v_carteri.Vocar.0059s0001.1.p
OG0001996: c_debaryana.g17463.t1 c_incerta.g7029.t1 c_reinhardtii.Cre24.g755847.t1.1 c_schloesseri.g8438.t1 g_pectorale.KXZ42833.1 g_pectorale.KXZ55477.1 v_carteri.Vocar.0012s0301.1.p
OG0001997: c_debaryana.g14043.t1 c_incerta.g14376.t1 c_reinhardtii.Cre15.g637249.t1.1 c_reinhardtii.Cre15.g637350.t1.2 c_schloesseri.g3706.t1 g_pectorale.KXZ44435.1 v_carteri.Vocar.0012s0033.1.p
OG0001998: c_debaryana.g2500.t1 c_debaryana.g2502.t1 c_incerta.g14696.t1 c_reinhardtii.Cre18.g749447.t1.1 c_schloesseri.g9618.t1 g_pectorale.KXZ53017.1 v_carteri.Vocar.0008s0318.1.p
OG0001999: c_debaryana.g20286.t1 c_incerta.g14657.t1 c_reinhardtii.Cre09.g404650.t1.2 c_schloesseri.g9660.t1 g_pectorale.KXZ52995.1 g_pectorale.KXZ52998.1 v_carteri.Vocar.0008s0326.1.p
OG0002000: c_debaryana.g6151.t1 c_incerta.g2367.t1 c_incerta.g4589.t1 c_reinhardtii.Cre04.g219050.t1.1 c_schloesseri.g1322.t2 c_schloesseri.g1328.t1 g_pectorale.KXZ50674.1
OG0002001: c_debaryana.g16657.t1 c_incerta.g17022.t1 c_reinhardtii.Cre04.g215150.t1.2 c_schloesseri.g12739.t1 g_pectorale.KXZ45496.1 v_carteri.Vocar.0025s0172.1.p v_carteri.Vocar.0025s0173.1.p
OG0002002: c_debaryana.g3110.t1 c_incerta.g16741.t1 c_reinhardtii.Cre15.g641266.t1.1 c_schloesseri.g6663.t1 g_pectorale.KXZ44800.1 g_pectorale.KXZ48558.1 v_carteri.Vocar.0012s0048.1.p
OG0002003: c_debaryana.g3267.t1 c_incerta.g1621.t1 c_reinhardtii.Cre13.g580250.t1.1 c_schloesseri.g1650.t1 g_pectorale.KXZ47292.1 v_carteri.Vocar.0001s0092.1.p v_carteri.Vocar.0001s0094.1.p
OG0002004: c_debaryana.g16865.t1 c_incerta.g12225.t1 c_reinhardtii.Cre12.g489250.t1.2 c_reinhardtii.Cre16.g680400.t1.1 c_schloesseri.g5281.t1 g_pectorale.KXZ49901.1 v_carteri.Vocar.0016s0113.1.p
OG0002005: c_debaryana.g7800.t1 c_incerta.g12582.t1 c_reinhardtii.Cre11.g467536.t1.1 c_schloesseri.g12596.t1 g_pectorale.KXZ43128.1 g_pectorale.KXZ43924.1 v_carteri.Vocar.0014s0227.1.p
OG0002006: c_debaryana.g2832.t1 c_incerta.g4787.t1 c_reinhardtii.Cre12.g537200.t1.2 c_schloesseri.g10916.t1 g_pectorale.KXZ56059.1 g_pectorale.KXZ56064.1 v_carteri.Vocar.0043s0062.1.p
OG0002007: c_debaryana.g11346.t1 c_incerta.g9693.t1 c_incerta.g9694.t1 c_reinhardtii.Cre17.g734516.t1.1 c_schloesseri.g2363.t1 g_pectorale.KXZ53762.1 v_carteri.Vocar.0006s0082.1.p
OG0002008: c_debaryana.g10897.t1 c_incerta.g11486.t1 c_incerta.g11488.t1 c_reinhardtii.Cre17.g697406.t1.2 c_schloesseri.g11833.t1 g_pectorale.KXZ49006.1 v_carteri.Vocar.0005s0490.1.p
OG0002009: c_debaryana.g12219.t1 c_incerta.g7905.t1 c_incerta.g7907.t1 c_reinhardtii.Cre02.g099100.t1.1 c_schloesseri.g6063.t1 c_schloesseri.g6066.t1 v_carteri.Vocar.0036s0093.1.p
OG0002010: c_debaryana.g5335.t1 c_incerta.g16364.t1 c_reinhardtii.Cre07.g315400.t1.1 c_schloesseri.g10641.t1 g_pectorale.KXZ56942.1 v_carteri.Vocar.0003s0096.1.p v_carteri.Vocar.0072s0017.1.p
OG0002011: c_debaryana.g3446.t1 c_debaryana.g3447.t1 c_incerta.g1462.t1 c_reinhardtii.Cre13.g587600.t1.2 c_schloesseri.g13077.t1 g_pectorale.KXZ45060.1 v_carteri.Vocar.0020s0006.1.p
OG0002012: c_debaryana.g4587.t1 c_incerta.g11082.t1 c_reinhardtii.Cre03.g155450.t1.1 c_schloesseri.g16668.t1 g_pectorale.KXZ47659.1 v_carteri.Vocar.0019s0059.1.p v_carteri.Vocar.0019s0060.1.p
OG0002013: c_debaryana.g2775.t1 c_incerta.g2544.t1 c_reinhardtii.Cre03.g202113.t1.1 c_schloesseri.g10275.t1 g_pectorale.KXZ44631.1 v_carteri.Vocar.0013s0103.1.p v_carteri.Vocar.0022s0003.1.p
OG0002014: c_debaryana.g14794.t1 c_debaryana.g9889.t1 c_incerta.g13986.t1 c_reinhardtii.Cre17.g698700.t1.1 c_schloesseri.g11856.t1 g_pectorale.KXZ45527.1 v_carteri.Vocar.0020s0096.1.p
OG0002015: c_debaryana.g14152.t1 c_incerta.g4595.t1 c_reinhardtii.Cre06.g270200.t1.1 c_schloesseri.g15388.t1 g_pectorale.KXZ48189.1 g_pectorale.KXZ52101.1 v_carteri.Vocar.0002s0317.1.p
OG0002016: c_debaryana.g14930.t1 c_incerta.g9465.t1 c_reinhardtii.Cre06.g297650.t2.1 c_schloesseri.g15899.t1 g_pectorale.KXZ48861.1 v_carteri.Vocar.0001s0741.1.p v_carteri.Vocar.0001s0803.1.p
OG0002017: c_debaryana.g471.t1 c_incerta.g8290.t1 c_incerta.g8291.t1 c_reinhardtii.Cre02.g086887.t1.1 c_schloesseri.g5620.t2 g_pectorale.KXZ47639.1 v_carteri.Vocar.0004s0438.1.p
OG0002018: c_debaryana.g12834.t1 c_incerta.g10026.t1 c_reinhardtii.Cre12.g542350.t1.2 c_schloesseri.g13334.t1 g_pectorale.KXZ53365.1 g_pectorale.KXZ53367.1 v_carteri.Vocar.0007s0108.1.p
OG0002019: c_debaryana.g14775.t1 c_debaryana.g14776.t1 c_incerta.g5669.t1 c_reinhardtii.Cre03.g166050.t1.2 c_schloesseri.g8603.t1 g_pectorale.KXZ56714.1 v_carteri.Vocar.0005s0126.1.p
OG0002020: c_debaryana.g19313.t1 c_incerta.g16857.t1 c_reinhardtii.Cre02.g095113.t1.1 c_schloesseri.g4550.t1 g_pectorale.KXZ40843.1 g_pectorale.KXZ50051.1 v_carteri.Vocar.0027s0165.1.p
OG0002021: c_debaryana.g19714.t1 c_incerta.g16077.t1 c_reinhardtii.Cre07.g326600.t1.2 c_schloesseri.g267.t1 c_schloesseri.g270.t1 g_pectorale.KXZ53874.1 v_carteri.Vocar.0009s0088.1.p
OG0002022: c_debaryana.g12915.t1 c_incerta.g4063.t1 c_reinhardtii.Cre16.g668451.t1.2 c_reinhardtii.Cre16.g669350.t1.1 c_schloesseri.g7030.t1 g_pectorale.KXZ54917.1 v_carteri.Vocar.0023s0152.1.p
OG0002023: c_debaryana.g16433.t1 c_debaryana.g4562.t1 c_debaryana.g872.t1 c_incerta.g12028.t1 c_reinhardtii.Cre12.g506851.t1.1 c_schloesseri.g7407.t1 v_carteri.Vocar.0016s0307.1.p
OG0002024: c_debaryana.g1780.t1 c_debaryana.g5173.t1 c_incerta.g3566.t1 c_reinhardtii.Cre17.g708450.t1.1 c_schloesseri.g8021.t1 g_pectorale.KXZ48932.1 v_carteri.Vocar.0005s0414.1.p
OG0002025: c_debaryana.g20739.t1 c_incerta.g8481.t1 c_reinhardtii.Cre02.g078100.t1.1 c_schloesseri.g13724.t1 c_schloesseri.g13726.t1 g_pectorale.KXZ53556.1 v_carteri.Vocar.0009s0133.1.p
OG0002026: c_debaryana.g12589.t1 c_incerta.g1300.t1 c_reinhardtii.Cre05.g243451.t1.1 c_schloesseri.g6727.t2 g_pectorale.KXZ42540.1 v_carteri.Vocar.0073s0028.1.p v_carteri.Vocar.0078s0003.1.p
OG0002027: c_debaryana.g8474.t1 c_debaryana.g8478.t1 c_incerta.g14479.t1 c_reinhardtii.Cre15.g635150.t1.1 c_schloesseri.g3765.t1 g_pectorale.KXZ44489.1 v_carteri.Vocar.0071s0006.1.p
OG0002028: c_debaryana.g5182.t1 c_incerta.g9630.t1 c_reinhardtii.Cre11.g476750.t1.2 c_schloesseri.g2458.t1 g_pectorale.KXZ46591.1 g_pectorale.KXZ48298.1 v_carteri.Vocar.0027s0034.1.p
OG0002029: c_debaryana.g16658.t1 c_debaryana.g17472.t1 c_debaryana.g17476.t1 c_incerta.g16355.t1 c_schloesseri.g10651.t1 g_pectorale.KXZ40904.1 v_carteri.Vocar.0013s0127.1.p
OG0002030: c_debaryana.g19067.t1 c_incerta.g2009.t1 c_reinhardtii.Cre14.g626433.t1.1 c_reinhardtii.Cre14.g627455.t1.1 c_schloesseri.g8847.t1 g_pectorale.KXZ42370.1 v_carteri.Vocar.0006s0150.1.p
OG0002031: c_debaryana.g15638.t1 c_incerta.g12973.t1 c_reinhardtii.Cre09.g402108.t1.1 c_schloesseri.g13935.t1 c_schloesseri.g13939.t1 g_pectorale.KXZ45122.1 g_pectorale.KXZ45123.1
OG0002032: c_debaryana.g752.t1 c_incerta.g3693.t1 c_reinhardtii.Cre13.g564350.t1.2 c_schloesseri.g10477.t1 g_pectorale.KXZ41406.1 g_pectorale.KXZ51143.1 v_carteri.Vocar.0028s0058.1.p
OG0002033: c_debaryana.g7940.t1 c_incerta.g5899.t1 c_reinhardtii.Cre10.g462500.t1.1 c_reinhardtii.Cre10.g462600.t1.1 c_schloesseri.g16963.t1 g_pectorale.KXZ43935.1 v_carteri.Vocar.0029s0027.1.p
OG0002034: c_debaryana.g16280.t1 c_incerta.g2229.t1 c_reinhardtii.Cre06.g259000.t1.2 c_schloesseri.g5542.t1 g_pectorale.KXZ41179.1 v_carteri.Vocar.0006s0053.1.p v_carteri.Vocar.0025s0156.1.p
OG0002035: c_debaryana.g19574.t1 c_incerta.g2117.t1 c_reinhardtii.Cre06.g252000.t1.2 c_schloesseri.g2093.t1 c_schloesseri.g2094.t1 g_pectorale.KXZ48479.1 v_carteri.Vocar.0001s1033.1.p
OG0002036: c_debaryana.g4246.t1 c_incerta.g9368.t1 c_reinhardtii.Cre06.g303000.t1.1 c_reinhardtii.Cre06.g306057.t1.2 c_schloesseri.g1693.t1 g_pectorale.KXZ51051.1 v_carteri.Vocar.0029s0174.1.p
OG0002037: c_debaryana.g4232.t1 c_incerta.g6179.t1 c_incerta.g8578.t1 c_reinhardtii.Cre01.g011150.t1.1 c_reinhardtii.Cre07.g353555.t1.2 c_schloesseri.g9901.t1 g_pectorale.KXZ41006.1
OG0002038: c_debaryana.g8241.t1 c_debaryana.g9885.t1 c_incerta.g9977.t2 g_pectorale.KXZ53312.1 g_pectorale.KXZ53433.1 g_pectorale.KXZ53434.1 g_pectorale.KXZ55110.1
OG0002039: c_debaryana.g19363.t1 c_debaryana.g2865.t1 c_incerta.g8380.t1 c_incerta.g8382.t1 c_reinhardtii.Cre02.g082400.t1.1 g_pectorale.KXZ43521.1 v_carteri.Vocar.0004s0491.1.p
OG0002040: c_debaryana.g4776.t1 c_incerta.g360.t1 c_reinhardtii.Cre04.g225700.t1.2 c_schloesseri.g1459.t1 g_pectorale.KXZ40856.1 g_pectorale.KXZ48017.1 v_carteri.Vocar.0049s0009.1.p
OG0002041: c_debaryana.g6328.t1 c_reinhardtii.Cre12.g489900.t1.1 c_schloesseri.g5309.t1 g_pectorale.KXZ49839.1 v_carteri.Vocar.0011s0263.1.p v_carteri.Vocar.0031s0083.1.p v_carteri.Vocar.0035s0008.1.p
OG0002042: c_debaryana.g6525.t1 c_incerta.g14308.t1 c_reinhardtii.Cre04.g217903.t1.1 c_schloesseri.g1239.t1 c_schloesseri.g1244.t1 g_pectorale.KXZ42179.1 v_carteri.Vocar.0013s0263.1.p
OG0002043: c_debaryana.g11044.t1 c_debaryana.g18846.t1 c_incerta.g11405.t1 c_reinhardtii.Cre06.g308250.t1.2 c_schloesseri.g15452.t1 g_pectorale.KXZ53581.1 v_carteri.Vocar.0009s0158.1.p
OG0002044: c_debaryana.g14850.t1 c_debaryana.g14851.t1 c_incerta.g5584.t1 c_reinhardtii.Cre03.g169800.t1.2 c_schloesseri.g8682.t1 g_pectorale.KXZ56655.1 v_carteri.Vocar.0040s0062.1.p
OG0002045: c_debaryana.g16889.t1 c_incerta.g12197.t1 c_reinhardtii.Cre12.g487750.t1.2 c_reinhardtii.Cre12.g487800.t1.1 c_schloesseri.g5254.t1 g_pectorale.KXZ49909.1 v_carteri.Vocar.0016s0128.1.p
OG0002046: c_debaryana.g5334.t1 c_incerta.g16369.t1 c_reinhardtii.Cre07.g315150.t1.2 c_schloesseri.g10636.t1 g_pectorale.KXZ56953.1 v_carteri.Vocar.0003s0094.1.p v_carteri.Vocar.0072s0015.1.p
OG0002047: c_debaryana.g10.t1 c_incerta.g14294.t1 c_reinhardtii.Cre04.g217200.t1.1 c_schloesseri.g937.t1 g_pectorale.KXZ42965.1 g_pectorale.KXZ42967.1 v_carteri.Vocar.0013s0274.1.p
OG0002048: c_debaryana.g8607.t1 c_incerta.g6835.t1 c_reinhardtii.Cre01.g042300.t1.1 c_schloesseri.g4012.t1 g_pectorale.KXZ55161.1 v_carteri.Vocar.0001s0665.1.p v_carteri.Vocar.0001s0666.1.p
OG0002049: c_debaryana.g17521.t1 c_incerta.g350.t1 c_reinhardtii.Cre04.g224899.t1.1 c_reinhardtii.Cre04.g225000.t1.1 g_pectorale.KXZ41808.1 g_pectorale.KXZ50441.1 v_carteri.Vocar.0049s0017.1.p
OG0002050: c_debaryana.g8220.t1 c_incerta.g5755.t1 c_reinhardtii.Cre10.g455750.t1.1 c_schloesseri.g17102.t1 g_pectorale.KXZ54387.1 g_pectorale.KXZ54604.1 v_carteri.Vocar.0030s0089.1.p
OG0002051: c_debaryana.g9108.t1 c_debaryana.g9109.t1 c_incerta.g6048.t1 c_reinhardtii.Cre12.g539000.t1.2 c_schloesseri.g17537.t1 g_pectorale.KXZ42685.1 v_carteri.Vocar.0043s0038.1.p
OG0002052: c_debaryana.g17376.t1 c_incerta.g16885.t1 c_reinhardtii.Cre02.g095085.t1.1 c_reinhardtii.Cre02.g095086.t1.1 c_schloesseri.g4582.t1 g_pectorale.KXZ52329.1 v_carteri.Vocar.0019s0138.1.p
OG0002053: c_debaryana.g6581.t1 c_debaryana.g6588.t1 c_incerta.g13038.t1 c_reinhardtii.Cre17.g747147.t1.1 c_schloesseri.g7796.t1 g_pectorale.KXZ52668.1 v_carteri.Vocar.0039s0034.1.p
OG0002054: c_debaryana.g12582.t1 c_incerta.g1304.t1 c_reinhardtii.Cre05.g243455.t1.1 c_schloesseri.g6725.t1 g_pectorale.KXZ42537.1 g_pectorale.KXZ46208.1 v_carteri.Vocar.0078s0010.1.p
OG0002055: c_debaryana.g12181.t1 c_incerta.g13590.t1 c_reinhardtii.Cre08.g379175.t1.1 c_reinhardtii.Cre08.g379200.t1.1 c_schloesseri.g5051.t1 g_pectorale.KXZ55454.1 v_carteri.Vocar.0053s0070.1.p
OG0002056: c_debaryana.g1023.t1 c_debaryana.g114.t1 c_incerta.g13643.t1 c_reinhardtii.Cre08.g376450.t1.2 c_schloesseri.g14219.t1 g_pectorale.KXZ56084.1 v_carteri.Vocar.0053s0057.1.p
OG0002057: c_debaryana.g5018.t1 c_incerta.g8890.t1 c_reinhardtii.Cre09.g393750.t1.1 c_schloesseri.g12197.t1 g_pectorale.KXZ50119.1 v_carteri.Vocar.0028s0165.1.p v_carteri.Vocar.0028s0166.1.p
OG0002058: c_debaryana.g2454.t1 c_debaryana.g2457.t1 c_incerta.g14124.t1 c_reinhardtii.Cre09.g399100.t1.1 c_schloesseri.g9797.t1 g_pectorale.KXZ45649.1 v_carteri.Vocar.0008s0270.1.p
OG0002059: c_debaryana.g19050.t1 c_incerta.g15370.t1 c_reinhardtii.Cre02.g076433.t1.1 c_reinhardtii.Cre09.g392393.t1.1 c_schloesseri.g4967.t1 c_schloesseri.g4968.t1 g_pectorale.KXZ54213.1
OG0002060: c_debaryana.g12782.t1 c_incerta.g3801.t1 c_reinhardtii.Cre11.g478626.t1.1 c_schloesseri.g2402.t1 g_pectorale.KXZ48217.1 g_pectorale.KXZ48219.1 g_pectorale.KXZ48226.1
OG0002061: c_debaryana.g12771.t1 c_incerta.g974.t1 c_reinhardtii.Cre02.g144605.t1.1 c_reinhardtii.Cre16.g658950.t1.1 c_schloesseri.g14835.t1 g_pectorale.KXZ52519.1 v_carteri.Vocar.0004s0034.1.p
OG0002062: c_debaryana.g5382.t1 c_incerta.g9187.t1 c_reinhardtii.Cre05.g248650.t1.1 c_schloesseri.g6834.t1 g_pectorale.KXZ40857.1 g_pectorale.KXZ41655.1 v_carteri.Vocar.0019s0211.1.p
OG0002063: c_debaryana.g4157.t1 c_incerta.g11183.t1 c_reinhardtii.Cre03.g160000.t1.2 c_schloesseri.g16768.t1 g_pectorale.KXZ56504.1 v_carteri.Vocar.0005s0277.1.p v_carteri.Vocar.0005s0278.1.p
OG0002064: c_debaryana.g3523.t1 c_incerta.g17126.t1 c_reinhardtii.Cre01.g001450.t1.2 c_schloesseri.g15517.t1 g_pectorale.KXZ43309.1 v_carteri.Vocar.0013s0088.1.p v_carteri.Vocar.0013s0089.1.p
OG0002065: c_debaryana.g14712.t1 c_incerta.g5681.t1 c_reinhardtii.Cre03.g165450.t1.1 c_schloesseri.g16871.t1 c_schloesseri.g8590.t1 g_pectorale.KXZ56351.1 v_carteri.Vocar.0005s0149.1.p
OG0002066: c_debaryana.g3258.t1 c_debaryana.g8363.t1 c_incerta.g7410.t1 c_reinhardtii.Cre12.g550900.t1.2 c_schloesseri.g845.t1 g_pectorale.KXZ53205.1 v_carteri.Vocar.0007s0240.1.p
OG0002067: c_debaryana.g9585.t1 c_incerta.g2020.t1 c_reinhardtii.Cre14.g627000.t1.1 c_schloesseri.g13018.t1 g_pectorale.KXZ49154.1 v_carteri.Vocar.0023s0037.1.p v_carteri.Vocar.0023s0038.1.p
OG0002068: c_debaryana.g18514.t1 c_incerta.g7689.t1 c_reinhardtii.Cre02.g108850.t1.2 c_schloesseri.g6403.t1 g_pectorale.KXZ47199.1 g_pectorale.KXZ54240.1 v_carteri.Vocar.0008s0070.1.p
OG0002069: c_debaryana.g4113.t1 c_incerta.g12346.t1 c_incerta.g12347.t1 c_reinhardtii.Cre10.g426700.t1.1 c_reinhardtii.Cre10.g426750.t1.2 c_schloesseri.g5917.t1 c_schloesseri.g5919.t1
OG0002070: c_debaryana.g17658.t1 c_debaryana.g19673.t1 c_incerta.g2088.t1 c_reinhardtii.Cre06.g250850.t1.1 c_schloesseri.g2133.t1 g_pectorale.KXZ52161.1 v_carteri.Vocar.0016s0080.1.p
OG0002071: c_debaryana.g9574.t1 c_incerta.g15226.t1 c_reinhardtii.Cre14.g633500.t1.1 c_schloesseri.g12851.t1 g_pectorale.KXZ45966.1 v_carteri.Vocar.0022s0218.1.p v_carteri.Vocar.0022s0219.1.p
OG0002072: c_debaryana.g12349.t1 c_incerta.g15856.t1 c_reinhardtii.Cre16.g680678.t1.1 c_schloesseri.g11705.t1 g_pectorale.KXZ48095.1 v_carteri.Vocar.0072s0001.1.p v_carteri.Vocar.0074s0004.1.p
OG0002073: c_debaryana.g8547.t1 c_debaryana.g8548.t1 c_incerta.g9868.t1 c_reinhardtii.Cre01.g044750.t1.1 c_schloesseri.g3958.t1 g_pectorale.KXZ55140.1 v_carteri.Vocar.0001s0658.1.p
OG0002074: c_debaryana.g13891.t1 c_incerta.g6633.t1 c_reinhardtii.Cre01.g022900.t1.1 c_reinhardtii.Cre01.g032200.t1.2 c_schloesseri.g6116.t1 g_pectorale.KXZ44213.1 v_carteri.Vocar.0001s0973.1.p
OG0002075: c_debaryana.g16129.t1 c_debaryana.g16134.t1 c_incerta.g417.t1 c_reinhardtii.Cre06.g287950.t1.1 c_schloesseri.g2730.t1 g_pectorale.KXZ46694.1 v_carteri.Vocar.0063s0045.1.p
OG0002076: c_debaryana.g17978.t1 c_incerta.g1116.t1 c_reinhardtii.Cre16.g666250.t1.2 c_schloesseri.g14685.t1 g_pectorale.KXZ41644.1 g_pectorale.KXZ42614.1 v_carteri.Vocar.0066s0013.1.p
OG0002077: c_debaryana.g6672.t1 c_incerta.g6785.t1 c_reinhardtii.Cre01.g039650.t1.2 c_reinhardtii.Cre01.g039750.t1.2 c_schloesseri.g4058.t1 g_pectorale.KXZ55254.1 v_carteri.Vocar.0001s0823.1.p
OG0002078: c_debaryana.g20161.t1 c_incerta.g7513.t1 c_reinhardtii.Cre09.g396028.t1.1 c_schloesseri.g12038.t1 g_pectorale.KXZ42136.1 g_pectorale.KXZ44103.1 v_carteri.Vocar.0009s0256.1.p
OG0002079: c_debaryana.g8814.t1 c_debaryana.g8815.t1 c_incerta.g12870.t1 c_incerta.g12872.t1 c_reinhardtii.Cre11.g467600.t1.1 c_schloesseri.g3177.t1 c_schloesseri.g3178.t1
OG0002080: c_debaryana.g13437.t1 c_debaryana.g13439.t1 c_incerta.g11284.t1 c_incerta.g2424.t2 c_reinhardtii.Cre11.g482351.t1.1 c_reinhardtii.Cre11.g482400.t1.2 g_pectorale.KXZ50617.1
OG0002081: c_debaryana.g11230.t3 c_incerta.g16145.t1 c_incerta.g16147.t1 c_reinhardtii.Cre07.g325721.t1.1 c_schloesseri.g10877.t1 g_pectorale.KXZ56415.1 v_carteri.Vocar.0003s0149.1.p
OG0002082: c_debaryana.g6796.t1 c_debaryana.g6851.t1 c_incerta.g3439.t1 c_reinhardtii.Cre17.g714800.t1.2 c_schloesseri.g7912.t1 g_pectorale.KXZ51004.1 g_pectorale.KXZ51005.1
OG0002083: c_debaryana.g4304.t1 c_incerta.g9356.t1 c_reinhardtii.Cre06.g303536.t1.1 c_schloesseri.g1707.t1 g_pectorale.KXZ46945.1 v_carteri.Vocar.0020s0195.1.p v_carteri.Vocar.0020s0196.1.p
OG0002084: c_debaryana.g1024.t1 c_incerta.g13642.t1 c_reinhardtii.Cre08.g376500.t1.2 c_reinhardtii.Cre33.g758997.t1.1 c_schloesseri.g14217.t1 c_schloesseri.g14218.t1 v_carteri.Vocar.0053s0058.1.p
OG0002085: c_debaryana.g11550.t1 c_incerta.g4885.t1 c_reinhardtii.Cre12.g494550.t1.1 c_schloesseri.g5390.t1 g_pectorale.KXZ49796.1 g_pectorale.KXZ54647.1 v_carteri.Vocar.0031s0011.1.p
OG0002086: c_debaryana.g7499.t1 c_incerta.g10901.t1 c_reinhardtii.Cre03.g146807.t1.1 c_schloesseri.g16504.t1 g_pectorale.KXZ46787.1 g_pectorale.KXZ46788.1 v_carteri.Vocar.0014s0014.1.p
OG0002087: c_debaryana.g16007.t1 c_incerta.g1728.t1 c_reinhardtii.Cre13.g575333.t1.1 c_reinhardtii.Cre13.g575366.t1.1 c_schloesseri.g8553.t1 c_schloesseri.g8554.t1 v_carteri.Vocar.0001s0219.1.p
OG0002088: c_debaryana.g8563.t1 c_incerta.g9846.t1 c_reinhardtii.Cre01.g043550.t1.1 c_schloesseri.g3987.t1 g_pectorale.KXZ48991.1 g_pectorale.KXZ54995.1 v_carteri.Vocar.0001s0653.1.p
OG0002089: c_debaryana.g2948.t1 c_incerta.g407.t1 c_reinhardtii.Cre06.g288400.t1.1 c_schloesseri.g2738.t1 g_pectorale.KXZ46750.1 v_carteri.Vocar.0001s1401.1.p v_carteri.Vocar.0001s1404.1.p
OG0002090: c_debaryana.g20633.t1 c_incerta.g4932.t1 c_reinhardtii.Cre12.g492200.t1.2 c_schloesseri.g5341.t1 g_pectorale.KXZ41336.1 g_pectorale.KXZ49871.1 v_carteri.Vocar.0016s0094.1.p
OG0002091: c_debaryana.g11280.t1 c_incerta.g5065.t1 c_reinhardtii.Cre03.g194150.t1.1 c_schloesseri.g305.t1 g_pectorale.KXZ44277.1 v_carteri.Vocar.0035s0069.1.p v_carteri.Vocar.0035s0071.1.p
OG0002092: c_debaryana.g8332.t1 c_debaryana.g8335.t1 c_incerta.g7364.t1 c_reinhardtii.Cre12.g552550.t1.1 c_schloesseri.g878.t1 g_pectorale.KXZ49529.1 v_carteri.Vocar.0007s0321.1.p
OG0002093: c_debaryana.g7847.t1 c_incerta.g8106.t1 c_reinhardtii.Cre04.g220800.t1.1 c_reinhardtii.Cre04.g220825.t1.1 c_schloesseri.g1372.t1 g_pectorale.KXZ50555.1 v_carteri.Vocar.0025s0062.1.p
OG0002094: c_debaryana.g1349.t1 c_incerta.g8645.t1 c_reinhardtii.Cre07.g350450.t1.1 c_reinhardtii.Cre07.g350451.t1.2 c_schloesseri.g7569.t1 g_pectorale.KXZ53643.1 v_carteri.Vocar.0011s0067.1.p
OG0002095: c_debaryana.g12661.t1 c_incerta.g2208.t1 c_reinhardtii.Cre06.g258000.t1.2 c_schloesseri.g2010.t1 g_pectorale.KXZ44896.1 g_pectorale.KXZ53941.1 v_carteri.Vocar.0019s0204.1.p
OG0002096: c_debaryana.g10949.t1 c_incerta.g15172.t1 c_reinhardtii.Cre14.g631800.t1.2 c_schloesseri.g12892.t1 g_pectorale.KXZ43608.1 g_pectorale.KXZ46910.1 v_carteri.Vocar.0022s0127.1.p
OG0002097: c_debaryana.g19322.t1 c_incerta.g13702.t1 c_incerta.g14063.t1 c_incerta.g14064.t2 c_incerta.g14065.t1 c_reinhardtii.Cre01.g003300.t1.2 c_schloesseri.g13480.t1
OG0002098: c_debaryana.g11949.t1 c_incerta.g5398.t1 c_reinhardtii.Cre03.g177650.t1.2 c_schloesseri.g16128.t1 g_pectorale.KXZ56867.1 v_carteri.Vocar.0015s0362.1.p v_carteri.Vocar.0015s0363.1.p
OG0002099: c_debaryana.g11362.t1 c_incerta.g1074.t1 c_incerta.g1075.t1 c_reinhardtii.Cre16.g664150.t1.1 c_reinhardtii.Cre16.g664200.t1.1 c_schloesseri.g14723.t1 c_schloesseri.g14724.t1
OG0002100: c_debaryana.g11018.t1 c_incerta.g17074.t1 c_incerta.g6493.t1 c_reinhardtii.Cre01.g025700.t1.1 c_reinhardtii.Cre01.g025750.t1.1 c_schloesseri.g1016.t1 c_schloesseri.g6250.t1
OG0002101: c_debaryana.g3060.t1 c_incerta.g17154.t1 c_reinhardtii.Cre01.g002500.t1.2 c_schloesseri.g15550.t1 g_pectorale.KXZ45678.1 g_pectorale.KXZ45679.1 v_carteri.Vocar.0024s0227.1.p
OG0002102: c_debaryana.g7374.t1 c_incerta.g5642.t1 c_reinhardtii.Cre03.g167150.t1.2 c_schloesseri.g8627.t1 g_pectorale.KXZ52295.1 g_pectorale.KXZ53330.1 v_carteri.Vocar.0007s0115.1.p
OG0002103: c_debaryana.g11559.t1 c_incerta.g15581.t1 c_incerta.g4864.t1 c_reinhardtii.Cre12.g495500.t1.1 c_schloesseri.g5407.t1 g_pectorale.KXZ41901.1 v_carteri.Vocar.0031s0062.1.p
OG0002104: c_debaryana.g14526.t1 c_incerta.g6664.t1 c_reinhardtii.Cre01.g033900.t1.1 c_schloesseri.g4179.t1 g_pectorale.KXZ48251.1 g_pectorale.KXZ55382.1 v_carteri.Vocar.0001s0783.1.p
OG0002105: c_debaryana.g1915.t1 c_incerta.g3501.t1 c_reinhardtii.Cre17.g711457.t1.2 c_schloesseri.g7969.t1 g_pectorale.KXZ48917.1 g_pectorale.KXZ48918.1 v_carteri.Vocar.0005s0428.1.p
OG0002106: c_debaryana.g9296.t1 c_incerta.g14069.t1 c_reinhardtii.Cre08.g373688.t1.1 c_schloesseri.g4837.t1 g_pectorale.KXZ43870.1 g_pectorale.KXZ43871.1 v_carteri.Vocar.0053s0007.1.p
OG0002107: c_debaryana.g409.t1 c_incerta.g7438.t1 c_reinhardtii.Cre08.g385250.t1.1 c_schloesseri.g15688.t1 g_pectorale.KXZ43546.1 v_carteri.Vocar.0008s0075.1.p v_carteri.Vocar.0073s0036.1.p
OG0002108: c_debaryana.g11216.t1 c_incerta.g16137.t1 c_reinhardtii.Cre07.g325730.t1.1 c_schloesseri.g10886.t1 g_pectorale.KXZ56776.1 v_carteri.Vocar.0003s0154.1.p v_carteri.Vocar.0003s0189.1.p
OG0002109: c_debaryana.g20327.t1 c_incerta.g50.t1 c_reinhardtii.Cre06.g295050.t1.1 c_schloesseri.g15953.t1 c_schloesseri.g744.t1 g_pectorale.KXZ45761.1 v_carteri.Vocar.0003s0269.1.p
OG0002110: c_debaryana.g10626.t1 c_incerta.g4760.t1 c_reinhardtii.Cre12.g535700.t1.1 c_schloesseri.g10946.t1 g_pectorale.KXZ47004.1 v_carteri.Vocar.0034s0025.1.p v_carteri.Vocar.0034s0026.1.p
OG0002111: c_debaryana.g9484.t1 c_incerta.g1174.t1 c_reinhardtii.Cre14.g613550.t1.2 c_reinhardtii.Cre14.g613600.t1.2 c_schloesseri.g17459.t1 g_pectorale.KXZ41552.1 v_carteri.Vocar.0059s0045.1.p
OG0002112: c_debaryana.g18999.t1 c_incerta.g942.t1 c_reinhardtii.Cre16.g657600.t1.1 c_schloesseri.g14865.t1 c_schloesseri.g15791.t1 g_pectorale.KXZ52554.1 v_carteri.Vocar.0004s0069.1.p
OG0002113: c_debaryana.g17616.t1 c_incerta.g15147.t1 c_reinhardtii.Cre14.g630835.t1.1 c_reinhardtii.Cre14.g630847.t1.1 c_schloesseri.g12924.t1 g_pectorale.KXZ41471.1 v_carteri.Vocar.0022s0132.1.p
OG0002114: c_debaryana.g8457.t1 c_incerta.g16834.t2 c_reinhardtii.Cre02.g095141.t1.1 c_schloesseri.g1759.t1 g_pectorale.KXZ50097.1 v_carteri.Vocar.0042s0072.1.p v_carteri.Vocar.0042s0073.1.p
OG0002115: c_debaryana.g13260.t1 c_debaryana.g13261.t1 c_incerta.g16402.t1 c_reinhardtii.Cre07.g313850.t1.1 c_schloesseri.g10606.t1 g_pectorale.KXZ56621.1 v_carteri.Vocar.0003s0138.1.p
OG0002116: c_debaryana.g14759.t1 c_debaryana.g14767.t1 c_incerta.g5665.t1 c_reinhardtii.Cre03.g166300.t1.2 c_schloesseri.g8608.t1 g_pectorale.KXZ56715.1 v_carteri.Vocar.0005s0128.1.p
OG0002117: c_debaryana.g14979.t1 c_incerta.g14694.t1 c_reinhardtii.Cre18.g749247.t1.1 c_reinhardtii.Cre18.g749297.t1.1 c_schloesseri.g9612.t1 g_pectorale.KXZ53009.1 v_carteri.Vocar.0008s0323.1.p
OG0002118: c_debaryana.g8898.t1 c_incerta.g16790.t1 c_reinhardtii.Cre11.g467755.t1.1 c_schloesseri.g3136.t1 g_pectorale.KXZ53376.1 g_pectorale.KXZ53377.1 v_carteri.Vocar.0030s0172.1.p
OG0002119: c_debaryana.g14608.t1 c_incerta.g11208.t1 c_reinhardtii.Cre03.g161350.t1.1 c_reinhardtii.Cre03.g161363.t1.2 c_schloesseri.g16794.t1 g_pectorale.KXZ56427.1 v_carteri.Vocar.0005s0205.1.p
OG0002120: c_debaryana.g2099.t1 c_incerta.g4047.t1 c_reinhardtii.Cre06.g252892.t1.1 c_reinhardtii.Cre16.g668800.t1.1 c_schloesseri.g7035.t1 g_pectorale.KXZ54910.1 v_carteri.Vocar.0023s0146.1.p
OG0002121: c_debaryana.g4576.t1 c_incerta.g11170.t1 c_reinhardtii.Cre03.g159350.t1.1 c_schloesseri.g16754.t1 g_pectorale.KXZ51487.1 g_pectorale.KXZ51488.1 v_carteri.Vocar.0019s0248.1.p
OG0002122: c_debaryana.g7811.t1 c_incerta.g12601.t1 c_reinhardtii.Cre11.g467555.t1.1 c_schloesseri.g12613.t1 g_pectorale.KXZ42812.1 v_carteri.Vocar.0076s0012.1.p v_carteri.Vocar.0091s0015.1.p
OG0002123: c_debaryana.g13289.t1 c_incerta.g16378.t1 c_incerta.g16379.t1 c_reinhardtii.Cre07.g314800.t1.2 g_pectorale.KXZ41129.1 v_carteri.Vocar.0003s0132.1.p v_carteri.Vocar.0003s0133.1.p
OG0002124: c_debaryana.g3153.t1 c_incerta.g6099.t1 c_reinhardtii.Cre01.g007901.t1.1 c_schloesseri.g10215.t1 g_pectorale.KXZ46433.1 g_pectorale.KXZ49773.1 v_carteri.Vocar.0024s0193.1.p
OG0002125: c_debaryana.g18715.t1 c_incerta.g5832.t1 c_incerta.g5833.t1 c_reinhardtii.Cre10.g459700.t1.1 c_schloesseri.g17020.t1 g_pectorale.KXZ48875.1 v_carteri.Vocar.0020s0129.1.p
OG0002126: c_debaryana.g5527.t1 c_debaryana.g5529.t1 c_incerta.g16773.t1 c_reinhardtii.Cre09.g406800.t1.1 c_schloesseri.g13861.t1 c_schloesseri.g13862.t1 v_carteri.Vocar.0054s0047.1.p
OG0002127: c_debaryana.g17355.t1 c_incerta.g13714.t1 c_reinhardtii.Cre01.g004250.t1.2 c_schloesseri.g13458.t1 g_pectorale.KXZ41480.1 g_pectorale.KXZ48782.1 v_carteri.Vocar.0013s0042.1.p
OG0002128: c_debaryana.g6793.t1 c_incerta.g3450.t1 c_incerta.g3452.t1 c_reinhardtii.Cre17.g714250.t1.2 c_schloesseri.g7922.t1 g_pectorale.KXZ51002.1 v_carteri.Vocar.0026s0127.1.p
OG0002129: c_debaryana.g9814.t1 c_incerta.g6338.t1 c_reinhardtii.Cre01.g018900.t1.2 c_schloesseri.g10061.t1 g_pectorale.KXZ48729.1 g_pectorale.KXZ48731.1 v_carteri.Vocar.0007s0462.1.p
OG0002130: c_debaryana.g8961.t1 c_incerta.g8873.t1 c_reinhardtii.Cre09.g392800.t1.1 c_schloesseri.g12171.t1 g_pectorale.KXZ48258.1 v_carteri.Vocar.0009s0272.1.p v_carteri.Vocar.0035s0066.1.p
OG0002131: c_debaryana.g13379.t1 c_incerta.g180.t1 c_reinhardtii.Cre16.g690879.t1.1 c_schloesseri.g11788.t1 g_pectorale.KXZ48060.1 v_carteri.Vocar.0018s0237.1.p v_carteri.Vocar.0031s0044.1.p
OG0002132: c_debaryana.g10412.t1 c_incerta.g9658.t1 c_incerta.g9660.t1 c_reinhardtii.Cre11.g475750.t1.1 c_schloesseri.g2485.t1 g_pectorale.KXZ48240.1 v_carteri.Vocar.0027s0092.1.p
OG0002133: c_debaryana.g2820.t1 c_incerta.g2703.t1 c_reinhardtii.Cre03.g201332.t1.2 c_schloesseri.g8922.t1 c_schloesseri.g8923.t1 g_pectorale.KXZ45173.1 v_carteri.Vocar.0011s0136.1.p
OG0002134: c_debaryana.g16145.t1 c_debaryana.g16148.t1 c_incerta.g6167.t1 c_incerta.g6169.t1 c_reinhardtii.Cre01.g010832.t1.1 c_schloesseri.g9892.t1 c_schloesseri.g9893.t1
OG0002135: c_debaryana.g3758.t1 c_incerta.g11441.t1 c_reinhardtii.Cre06.g306550.t1.1 c_schloesseri.g15485.t1 g_pectorale.KXZ54538.1 v_carteri.Vocar.0015s0049.1.p v_carteri.Vocar.0015s0050.1.p
OG0002136: c_debaryana.g8811.t1 c_incerta.g12782.t1 c_reinhardtii.Cre11.g468450.t1.2 c_schloesseri.g3208.t1 g_pectorale.KXZ41724.1 v_carteri.Vocar.0012s0203.1.p v_carteri.Vocar.0050s0015.1.p
OG0002137: c_debaryana.g2361.t1 c_incerta.g16994.t1 c_reinhardtii.Cre04.g216203.t1.1 c_reinhardtii.Cre04.g216250.t1.2 c_schloesseri.g12771.t1 g_pectorale.KXZ43026.1 v_carteri.Vocar.0009s0076.1.p
OG0002138: c_debaryana.g760.t1 c_incerta.g9512.t1 c_reinhardtii.Cre02.g098000.t1.2 c_schloesseri.g6037.t1 g_pectorale.KXZ42513.1 g_pectorale.KXZ42518.1 v_carteri.Vocar.0012s0087.1.p
OG0002139: c_debaryana.g19776.t1 c_incerta.g12475.t1 c_incerta.g12479.t1 c_reinhardtii.Cre10.g421000.t1.1 c_schloesseri.g4241.t1 g_pectorale.KXZ43692.1 v_carteri.Vocar.0016s0060.1.p
OG0002140: c_debaryana.g1022.t1 c_debaryana.g1039.t2 c_incerta.g13622.t1 c_reinhardtii.Cre08.g377450.t1.1 c_schloesseri.g5023.t1 g_pectorale.KXZ43911.1 v_carteri.Vocar.0053s0047.1.p
OG0002141: c_debaryana.g14189.t1 c_incerta.g4555.t1 c_reinhardtii.Cre06.g268750.t1.2 c_schloesseri.g8388.t1 g_pectorale.KXZ45769.1 g_pectorale.KXZ49163.1 v_carteri.Vocar.0002s0152.1.p
OG0002142: c_debaryana.g19543.t1 c_incerta.g7711.t1 c_reinhardtii.Cre02.g107800.t1.1 c_schloesseri.g16193.t1 g_pectorale.KXZ45930.1 g_pectorale.KXZ45937.1 v_carteri.Vocar.0014s0285.1.p
OG0002143: c_debaryana.g13896.t1 c_incerta.g4283.t1 c_incerta.g8214.t1 c_incerta.g8215.t1 g_pectorale.KXZ53049.1 g_pectorale.KXZ53064.1 g_pectorale.KXZ53065.1
OG0002144: c_debaryana.g1829.t1 c_incerta.g10581.t3 c_reinhardtii.Cre07.g334100.t1.1 c_schloesseri.g4380.t2 g_pectorale.KXZ43436.1 g_pectorale.KXZ43437.1 v_carteri.Vocar.0006s0037.1.p
OG0002145: c_debaryana.g9630.t1 c_incerta.g4304.t1 c_reinhardtii.Cre01.g069837.t1.1 c_schloesseri.g2261.t1 c_schloesseri.g2263.t1 g_pectorale.KXZ55028.1 v_carteri.Vocar.0001s0489.1.p
OG0002146: c_debaryana.g11587.t1 c_incerta.g5868.t1 c_reinhardtii.Cre10.g461850.t1.1 c_schloesseri.g16987.t1 g_pectorale.KXZ46028.1 g_pectorale.KXZ46048.1 v_carteri.Vocar.0029s0029.1.p
OG0002147: c_debaryana.g11376.t1 c_incerta.g2657.t1 c_reinhardtii.Cre03.g199350.t1.1 c_schloesseri.g14579.t1 c_schloesseri.g8879.t2 g_pectorale.KXZ48890.1 v_carteri.Vocar.0020s0120.1.p
OG0002148: c_debaryana.g3046.t1 c_incerta.g2340.t1 c_reinhardtii.Cre04.g217900.t1.2 c_schloesseri.g1298.t1 v_carteri.Vocar.0005s0247.1.p v_carteri.Vocar.0030s0013.1.p v_carteri.Vocar.0032s0053.1.p
OG0002149: c_debaryana.g10987.t1 c_debaryana.g16352.t1 c_incerta.g4412.t1 c_reinhardtii.Cre06.g261450.t1.2 c_schloesseri.g5489.t1 g_pectorale.KXZ52190.1 v_carteri.Vocar.0002s0492.1.p
OG0002150: c_debaryana.g7493.t1 c_incerta.g10910.t1 c_incerta.g10912.t1 c_reinhardtii.Cre03.g148000.t1.2 c_schloesseri.g16506.t1 g_pectorale.KXZ46832.1 v_carteri.Vocar.0019s0004.1.p
OG0002151: c_debaryana.g14514.t1 c_incerta.g6673.t1 c_reinhardtii.Cre01.g034380.t1.2 c_schloesseri.g4168.t1 g_pectorale.KXZ55368.1 g_pectorale.KXZ55369.1 v_carteri.Vocar.0001s0769.1.p
OG0002152: c_debaryana.g14959.t1 c_incerta.g8953.t1 c_incerta.g8956.t1 c_reinhardtii.Cre09.g396050.t1.1 c_schloesseri.g12250.t1 g_pectorale.KXZ49987.1 v_carteri.Vocar.0008s0199.1.p
OG0002153: c_debaryana.g2864.t2 c_incerta.g8383.t1 c_reinhardtii.Cre02.g082350.t1.1 c_schloesseri.g5709.t1 g_pectorale.KXZ43522.1 v_carteri.Vocar.0004s0489.1.p v_carteri.Vocar.0004s0490.1.p
OG0002154: c_debaryana.g18804.t1 c_debaryana.g889.t1 c_incerta.g11379.t1 c_reinhardtii.Cre06.g309150.t1.2 c_schloesseri.g15435.t1 g_pectorale.KXZ54557.1 v_carteri.Vocar.0015s0062.1.p
OG0002155: c_debaryana.g10269.t1 c_incerta.g10355.t1 c_reinhardtii.Cre07.g344450.t1.2 c_schloesseri.g9396.t1 g_pectorale.KXZ54638.1 g_pectorale.KXZ54639.1 v_carteri.Vocar.0011s0023.1.p
OG0002156: c_debaryana.g5534.t1 c_incerta.g16778.t1 c_reinhardtii.Cre09.g406650.t1.2 c_schloesseri.g13865.t1 g_pectorale.KXZ49708.1 v_carteri.Vocar.0008s0035.1.p v_carteri.Vocar.0008s0036.1.p
OG0002157: c_debaryana.g10813.t1 c_incerta.g2991.t1 c_reinhardtii.Cre10.g448051.t1.1 c_schloesseri.g14362.t1 g_pectorale.KXZ47547.1 v_carteri.Vocar.0070s0030.1.p v_carteri.Vocar.0070s0031.1.p
OG0002158: c_debaryana.g14013.t1 c_incerta.g17559.t1 c_reinhardtii.Cre06.g277550.t1.2 c_schloesseri.g15244.t1 g_pectorale.KXZ41830.1 g_pectorale.KXZ52334.1 v_carteri.Vocar.0002s0648.1.p
OG0002159: c_debaryana.g12597.t1 c_incerta.g1332.t1 c_incerta.g1334.t1 c_reinhardtii.Cre05.g242350.t1.2 c_schloesseri.g6697.t1 g_pectorale.KXZ46192.1 v_carteri.Vocar.0073s0016.1.p
OG0002160: c_debaryana.g6046.t3 c_incerta.g9897.t1 c_reinhardtii.Cre01.g046250.t1.2 c_reinhardtii.Cre01.g046324.t1.1 c_schloesseri.g3925.t1 g_pectorale.KXZ55097.1 v_carteri.Vocar.0001s0531.1.p
OG0002161: c_debaryana.g884.t1 c_incerta.g11436.t1 c_incerta.g11437.t1 c_reinhardtii.Cre06.g306750.t1.2 c_schloesseri.g15480.t1 g_pectorale.KXZ54544.1 v_carteri.Vocar.0015s0056.1.p
OG0002162: c_debaryana.g10542.t1 c_incerta.g6521.t1 c_reinhardtii.Cre01.g027150.t1.1 c_schloesseri.g6222.t1 g_pectorale.KXZ44081.1 g_pectorale.KXZ44082.1 v_carteri.Vocar.0001s0944.1.p
OG0002163: c_debaryana.g1717.t1 c_incerta.g14597.t1 c_reinhardtii.Cre02.g085300.t1.2 c_reinhardtii.Cre10.g427400.t1.2 c_reinhardtii.Cre17.g733550.t1.2 c_schloesseri.g14989.t1 v_carteri.Vocar.0009s0213.1.p
OG0002164: c_debaryana.g8821.t1 c_incerta.g12897.t1 c_reinhardtii.Cre11.g467779.t1.1 g_pectorale.KXZ43662.1 g_pectorale.KXZ43663.1 g_pectorale.KXZ43668.1 v_carteri.Vocar.0030s0166.1.p
OG0002165: c_debaryana.g2596.t1 c_debaryana.g2598.t1 c_incerta.g4144.t1 c_reinhardtii.Cre16.g675958.t1.1 c_schloesseri.g4747.t1 g_pectorale.KXZ42311.1 v_carteri.Vocar.0022s0155.1.p
OG0002166: c_debaryana.g451.t1 c_incerta.g8303.t1 c_reinhardtii.Cre02.g086250.t1.1 c_schloesseri.g5632.t1 g_pectorale.KXZ47635.1 v_carteri.Vocar.0004s0425.1.p v_carteri.Vocar.0008s0285.1.p
OG0002167: c_debaryana.g3149.t1 c_incerta.g690.t1 c_reinhardtii.Cre16.g692750.t1.1 c_schloesseri.g4486.t1 g_pectorale.KXZ48497.1 g_pectorale.KXZ48501.1 v_carteri.Vocar.0069s0011.1.p
OG0002168: c_debaryana.g8388.t1 c_incerta.g15255.t1 c_reinhardtii.Cre02.g143600.t1.1 c_schloesseri.g6490.t1 c_schloesseri.g6491.t1 g_pectorale.KXZ42558.1 v_carteri.Vocar.0054s0039.1.p
OG0002169: c_debaryana.g388.t1 c_incerta.g7446.t1 c_reinhardtii.Cre08.g384864.t1.2 c_schloesseri.g15697.t1 c_schloesseri.g15700.t1 g_pectorale.KXZ43569.1 v_carteri.Vocar.0008s0102.1.p
OG0002170: c_debaryana.g11155.t1 c_incerta.g16173.t1 c_reinhardtii.Cre07.g324800.t1.2 c_schloesseri.g10851.t1 g_pectorale.KXZ56267.1 g_pectorale.KXZ56329.1 g_pectorale.KXZ56330.1
OG0002171: c_debaryana.g16179.t1 c_incerta.g12031.t1 c_reinhardtii.Cre12.g507051.t1.1 c_schloesseri.g7411.t1 c_schloesseri.g7412.t1 g_pectorale.KXZ55893.1 v_carteri.Vocar.0016s0310.1.p
OG0002172: c_debaryana.g9571.t1 c_incerta.g15218.t1 c_incerta.g15219.t1 c_reinhardtii.Cre14.g633400.t1.1 c_schloesseri.g12855.t1 g_pectorale.KXZ45964.1 v_carteri.Vocar.0013s0095.1.p
OG0002173: c_debaryana.g18604.t1 c_incerta.g16962.t2 c_reinhardtii.Cre09.g398808.t1.1 c_schloesseri.g6950.t1 g_pectorale.KXZ41344.1 g_pectorale.KXZ41837.1 v_carteri.Vocar.0009s0210.1.p
OG0002174: c_debaryana.g17192.t1 c_incerta.g8458.t1 c_reinhardtii.Cre02.g078950.t1.1 c_schloesseri.g5775.t1 g_pectorale.KXZ44995.1 g_pectorale.KXZ54600.1 v_carteri.Vocar.0004s0341.1.p
OG0002175: c_debaryana.g13278.t1 c_incerta.g16388.t1 c_reinhardtii.Cre07.g314400.t1.1 g_pectorale.KXZ47888.1 g_pectorale.KXZ48825.1 g_pectorale.KXZ48826.1 v_carteri.Vocar.0003s0125.1.p
OG0002176: c_debaryana.g12795.t1 c_incerta.g2489.t1 c_reinhardtii.Cre11.g480060.t1.2 c_reinhardtii.Cre11.g480079.t1.2 c_schloesseri.g14123.t1 v_carteri.Vocar.0048s0021.1.p v_carteri.Vocar.0048s0022.1.p
OG0002177: c_debaryana.g13669.t1 c_incerta.g3825.t1 c_reinhardtii.Cre16.g679650.t1.1 c_schloesseri.g11445.t1 c_schloesseri.g11447.t1 g_pectorale.KXZ55629.1 v_carteri.Vocar.0018s0086.1.p
OG0002178: c_debaryana.g12826.t1 c_incerta.g10023.t1 c_reinhardtii.Cre12.g542150.t1.2 c_schloesseri.g13340.t1 g_pectorale.KXZ53373.1 g_pectorale.KXZ53374.1 g_pectorale.KXZ53375.1
OG0002179: c_debaryana.g19640.t1 g_pectorale.KXZ41612.1 g_pectorale.KXZ41613.1 g_pectorale.KXZ52181.1 g_pectorale.KXZ52243.1 g_pectorale.KXZ52254.1 g_pectorale.KXZ52255.1
OG0002180: c_debaryana.g17344.t1 c_incerta.g14050.t1 c_reinhardtii.Cre01.g006050.t1.1 c_schloesseri.g13497.t1 c_schloesseri.g13501.t1 g_pectorale.KXZ46224.1 v_carteri.Vocar.0024s0158.1.p
OG0002181: c_debaryana.g1693.t1 c_incerta.g7698.t1 c_incerta.g7699.t1 c_incerta.g7700.t1 c_reinhardtii.Cre02.g108350.t1.2 c_schloesseri.g6410.t1 v_carteri.Vocar.0017s0204.1.p
OG0002182: c_debaryana.g2275.t1 c_incerta.g16015.t1 c_reinhardtii.Cre07.g329500.t1.2 c_schloesseri.g206.t1 g_pectorale.KXZ53925.1 v_carteri.Vocar.0017s0032.1.p v_carteri.Vocar.0017s0042.1.p
OG0002183: c_debaryana.g7429.t1 c_incerta.g11009.t1 c_reinhardtii.Cre03.g152400.t1.1 c_reinhardtii.Cre03.g152425.t1.2 c_schloesseri.g16605.t1 g_pectorale.KXZ48648.1 v_carteri.Vocar.0019s0173.1.p
OG0002184: c_debaryana.g8011.t1 c_incerta.g2855.t1 c_reinhardtii.Cre17.g725050.t1.2 c_schloesseri.g14506.t1 g_pectorale.KXZ51647.1 g_pectorale.KXZ51649.1 v_carteri.Vocar.0001s1444.1.p
OG0002185: c_debaryana.g14450.t1 c_incerta.g8103.t1 c_reinhardtii.Cre04.g220700.t1.2 c_schloesseri.g1369.t1 g_pectorale.KXZ50571.1 v_carteri.Vocar.0025s0076.1.p v_carteri.Vocar.0025s0077.1.p
OG0002186: c_debaryana.g2774.t1 c_incerta.g2543.t1 c_reinhardtii.Cre03.g202001.t1.1 c_schloesseri.g10276.t1 g_pectorale.KXZ44630.1 v_carteri.Vocar.0013s0104.1.p v_carteri.Vocar.0022s0004.1.p
OG0002187: c_debaryana.g5612.t1 c_incerta.g8434.t1 c_incerta.g8440.t1 c_reinhardtii.Cre02.g079850.t1.1 c_schloesseri.g5758.t1 g_pectorale.KXZ53568.1 v_carteri.Vocar.0009s0164.1.p
OG0002188: c_debaryana.g1963.t1 c_incerta.g2843.t1 c_reinhardtii.Cre03.g207900.t1.1 c_schloesseri.g3844.t1 g_pectorale.KXZ41049.1 g_pectorale.KXZ57028.1 v_carteri.Vocar.0011s0177.1.p
OG0002189: c_debaryana.g2397.t1 c_incerta.g10295.t1 c_incerta.g3141.t1 c_reinhardtii.Cre02.g116800.t1.1 c_schloesseri.g3427.t1 g_pectorale.KXZ50610.1 v_carteri.Vocar.0009s0052.1.p
OG0002190: c_debaryana.g11363.t1 c_incerta.g1399.t1 c_reinhardtii.Cre13.g591050.t1.2 c_reinhardtii.Cre13.g591073.t1.2 g_pectorale.KXZ48541.1 v_carteri.Vocar.0027s0078.1.p v_carteri.Vocar.0027s0079.1.p
OG0002191: c_debaryana.g17112.t1 c_incerta.g14678.t1 c_reinhardtii.Cre18.g748497.t1.1 c_schloesseri.g9639.t1 c_schloesseri.g9644.t1 g_pectorale.KXZ42780.1 v_carteri.Vocar.0008s0368.1.p
OG0002192: c_debaryana.g4627.t1 c_incerta.g11104.t1 c_reinhardtii.Cre03.g156400.t1.2 c_schloesseri.g16691.t1 c_schloesseri.g16693.t1 g_pectorale.KXZ48701.1 v_carteri.Vocar.0014s0018.1.p
OG0002193: c_debaryana.g1163.t1 c_incerta.g13544.t1 c_reinhardtii.Cre15.g640250.t1.2 c_reinhardtii.Cre15.g640652.t1.1 c_schloesseri.g5000.t1 g_pectorale.KXZ44442.1 v_carteri.Vocar.0071s0020.1.p
OG0002194: c_debaryana.g17335.t1 c_incerta.g13318.t1 c_reinhardtii.Cre10.g436800.t1.1 c_schloesseri.g525.t1 g_pectorale.KXZ47880.1 g_pectorale.KXZ47884.1 g_pectorale.KXZ47885.1
OG0002195: c_debaryana.g16147.t1 c_incerta.g17056.t1 c_reinhardtii.Cre04.g214200.t1.1 c_schloesseri.g984.t1 c_schloesseri.g993.t1 g_pectorale.KXZ45480.1 g_pectorale.KXZ45482.1
OG0002196: c_debaryana.g8348.t1 c_incerta.g7396.t1 c_reinhardtii.Cre12.g551501.t1.1 c_schloesseri.g856.t1 g_pectorale.KXZ40880.1 g_pectorale.KXZ41385.1 v_carteri.Vocar.0007s0298.1.p
OG0002197: c_debaryana.g10927.t1 c_incerta.g15117.t1 c_reinhardtii.Cre14.g629880.t1.1 c_schloesseri.g12942.t1 g_pectorale.KXZ42196.1 v_carteri.Vocar.0022s0056.1.p v_carteri.Vocar.0022s0057.1.p
OG0002198: c_debaryana.g2778.t1 c_incerta.g2547.t1 c_reinhardtii.Cre03.g202337.t1.1 c_schloesseri.g10273.t1 g_pectorale.KXZ44633.1 v_carteri.Vocar.0013s0102.1.p v_carteri.Vocar.0022s0002.1.p
OG0002199: c_debaryana.g11909.t1 c_incerta.g5344.t1 c_reinhardtii.Cre03.g179961.t1.1 c_schloesseri.g16182.t1 c_schloesseri.g3088.t1 g_pectorale.KXZ56812.1 g_pectorale.KXZ56813.1
OG0002200: c_debaryana.g1903.t1 c_incerta.g3510.t1 c_reinhardtii.Cre17.g710900.t1.2 c_reinhardtii.Cre17.g711000.t1.1 c_schloesseri.g7977.t1 g_pectorale.KXZ41609.1 v_carteri.Vocar.0005s0435.1.p
OG0002201: c_debaryana.g2360.t1 c_incerta.g16995.t1 c_reinhardtii.Cre04.g216200.t1.2 c_reinhardtii.Cre04.g216204.t1.1 c_schloesseri.g12770.t1 g_pectorale.KXZ43041.1 v_carteri.Vocar.0025s0194.1.p
OG0002202: c_debaryana.g15317.t1 c_incerta.g11859.t1 c_reinhardtii.Cre12.g498150.t1.2 c_schloesseri.g7222.t1 g_pectorale.KXZ43325.1 g_pectorale.KXZ43326.1 v_carteri.Vocar.0006s0261.1.p
OG0002203: c_debaryana.g15180.t1 c_incerta.g9819.t1 c_reinhardtii.Cre02.g143567.t1.1 c_schloesseri.g12708.t1 g_pectorale.KXZ40901.1 g_pectorale.KXZ44118.1 v_carteri.Vocar.0014s0265.1.p
OG0002204: c_debaryana.g12927.t1 c_incerta.g4066.t1 c_reinhardtii.Cre16.g670100.t1.1 c_reinhardtii.Cre16.g689500.t1.1 c_schloesseri.g4825.t1 g_pectorale.KXZ54451.1 v_carteri.Vocar.0023s0162.1.p
OG0002205: c_debaryana.g14136.t1 c_incerta.g4608.t1 c_reinhardtii.Cre06.g270750.t1.1 c_schloesseri.g15375.t1 g_pectorale.KXZ52067.1 v_carteri.Vocar.0002s0355.1.p v_carteri.Vocar.0002s0356.1.p
OG0002206: c_incerta.g1078.t1 c_incerta.g10922.t1 c_incerta.g12243.t1 c_reinhardtii.Cre03.g181550.t1.2 c_reinhardtii.Cre12.g501700.t1.1 c_schloesseri.g14889.t1 c_schloesseri.g7082.t1
OG0002207: c_incerta.g14184.t1 c_reinhardtii.Cre02.g112701.t1.1 c_reinhardtii.Cre09.g401550.t1.1 c_schloesseri.g9730.t1 g_pectorale.KXZ41280.1 g_pectorale.KXZ47498.1 v_carteri.Vocar.0008s0365.1.p
OG0002208: c_incerta.g6290.t1 c_reinhardtii.Cre01.g016100.t1.1 c_schloesseri.g16323.t1 g_pectorale.KXZ43404.1 v_carteri.Vocar.0032s0050.1.p v_carteri.Vocar.0032s0052.1.p v_carteri.Vocar.0032s0054.1.p
OG0002209: c_incerta.g11421.t1 c_incerta.g11422.t1 c_incerta.g13448.t1 c_incerta.g14508.t1 c_incerta.g9696.t1 c_incerta.g9701.t1 c_schloesseri.g6837.t2
OG0002210: c_incerta.g13559.t1 c_incerta.g7333.t1 c_reinhardtii.Cre10.g434950.t1.2 c_reinhardtii.Cre10.g435100.t1.2 c_reinhardtii.Cre10.g435200.t1.2 c_reinhardtii.Cre12.g552950.t1.1 c_reinhardtii.Cre12.g553000.t1.2
OG0002211: c_incerta.g11603.t1 c_reinhardtii.Cre08.g368600.t1.1 c_reinhardtii.Cre08.g369667.t1.1 c_reinhardtii.Cre08.g369700.t1.2 c_reinhardtii.Cre08.g369900.t1.2 c_schloesseri.g6854.t1 c_schloesseri.g6862.t1
OG0002212: c_incerta.g11888.t1 c_incerta.g3189.t1 c_reinhardtii.Cre01.g032900.t1.1 c_reinhardtii.Cre13.g565700.t1.1 c_schloesseri.g11624.t1 g_pectorale.KXZ43479.1 v_carteri.Vocar.0001s1617.1.p
OG0002213: c_incerta.g11667.t1 c_incerta.g11672.t1 c_reinhardtii.Cre08.g366450.t1.2 c_reinhardtii.Cre08.g366500.t1.2 c_schloesseri.g6881.t1 c_schloesseri.g9290.t1 c_schloesseri.g9294.t1
OG0002214: c_incerta.g12837.t1 c_incerta.g7296.t1 c_incerta.g7931.t1 c_incerta.g7934.t1 c_reinhardtii.Cre06.g278241.t1.1 c_schloesseri.g10367.t1 v_carteri.Vocar.0002s0294.1.p
OG0002215: c_incerta.g14234.t1 c_incerta.g286.t1 c_reinhardtii.Cre02.g114900.t1.1 c_schloesseri.g3388.t1 g_pectorale.KXZ46201.1 v_carteri.Vocar.0001s1773.1.p v_carteri.Vocar.0017s0098.1.p
OG0002216: c_incerta.g4873.t1 c_reinhardtii.Cre09.g404950.t1.2 c_reinhardtii.Cre10.g452700.t1.2 c_reinhardtii.Cre14.g625650.t1.2 c_schloesseri.g4553.t1 c_schloesseri.g5110.t1 c_schloesseri.g7058.t1
OG0002217: c_incerta.g11368.t1 c_incerta.g16361.t1 c_reinhardtii.Cre06.g309650.t1.1 c_reinhardtii.Cre06.g309800.t1.1 c_schloesseri.g10644.t1 c_schloesseri.g15415.t1 c_schloesseri.g15418.t1
OG0002218: c_incerta.g17538.t1 c_incerta.g8534.t1 c_reinhardtii.Cre06.g276150.t1.2 c_reinhardtii.Cre07.g355800.t1.1 c_schloesseri.g15262.t1 c_schloesseri.g9174.t1 c_schloesseri.g9175.t1
OG0002219: c_incerta.g9634.t1 c_reinhardtii.Cre11.g476600.t1.2 c_schloesseri.g2463.t1 g_pectorale.KXZ44554.1 g_pectorale.KXZ55789.1 v_carteri.Vocar.0002s0435.1.p v_carteri.Vocar.0002s0436.1.p
OG0002220: c_incerta.g12628.t1 c_incerta.g14445.t1 c_incerta.g283.t1 c_reinhardtii.Cre05.g242857.t1.1 c_reinhardtii.Cre10.g425400.t1.2 c_reinhardtii.Cre11.g468150.t1.1 c_reinhardtii.Cre11.g469375.t1.1
OG0002221: c_incerta.g14704.t1 c_incerta.g14709.t1 c_incerta.g14713.t1 c_reinhardtii.Cre09.g395925.t1.1 c_reinhardtii.Cre18.g749997.t1.1 c_schloesseri.g9605.t1 c_schloesseri.g9607.t1
OG0002222: c_incerta.g11987.t1 c_incerta.g12001.t1 c_incerta.g2173.t1 c_reinhardtii.Cre06.g250050.t1.1 c_schloesseri.g2046.t1 c_schloesseri.g7360.t1 c_schloesseri.g7378.t1
OG0002223: c_incerta.g13265.t1 c_incerta.g16534.t1 c_incerta.g4613.t1 c_incerta.g6077.t1 c_reinhardtii.Cre03.g165471.t1.2 c_reinhardtii.Cre03.g165500.t1.2 g_pectorale.KXZ48971.1
OG0002224: c_incerta.g8814.t1 c_reinhardtii.Cre09.g390350.t1.1 c_schloesseri.g12122.t1 g_pectorale.KXZ49889.1 g_pectorale.KXZ49890.1 v_carteri.Vocar.0009s0291.1.p v_carteri.Vocar.0009s0292.1.p
OG0002225: c_incerta.g6357.t1 c_incerta.g6366.t1 c_incerta.g6371.t1 c_reinhardtii.Cre01.g020575.t1.1 c_schloesseri.g10079.t1 c_schloesseri.g10088.t1 c_schloesseri.g10094.t1
OG0002226: c_incerta.g12659.t1 c_incerta.g12662.t1 c_incerta.g4745.t1 c_schloesseri.g10316.t1 c_schloesseri.g10318.t1 c_schloesseri.g9861.t1 g_pectorale.KXZ51526.1
OG0002227: c_incerta.g13082.t1 c_incerta.g13099.t1 c_incerta.g13100.t1 c_reinhardtii.Cre17.g743647.t1.1 c_reinhardtii.Cre17.g743747.t1.1 c_schloesseri.g15619.t1 c_schloesseri.g15620.t1
OG0002228: c_incerta.g2220.t1 c_incerta.g8817.t1 c_reinhardtii.Cre06.g258550.t1.1 c_reinhardtii.Cre06.g258566.t1.1 c_reinhardtii.Cre06.g258583.t1.2 c_schloesseri.g2000.t1 c_schloesseri.g5538.t1
OG0002229: c_incerta.g6882.t1 c_reinhardtii.Cre04.g225800.t1.2 c_reinhardtii.Cre05.g236300.t1.1 c_reinhardtii.Cre05.g236600.t1.1 c_schloesseri.g8706.t1 c_schloesseri.g9160.t1 c_schloesseri.g9180.t1
OG0002230: c_incerta.g17487.t1 c_incerta.g17588.t1 c_reinhardtii.Cre03.g208945.t1.1 c_reinhardtii.Cre03.g209057.t1.1 c_reinhardtii.Cre03.g209169.t1.1 c_schloesseri.g2604.t1 g_pectorale.KXZ55234.1
OG0002231: c_incerta.g7538.t1 c_reinhardtii.Cre06.g271500.t1.2 c_reinhardtii.Cre09.g395213.t1.1 c_schloesseri.g12060.t1 g_pectorale.KXZ41501.1 g_pectorale.KXZ52041.1 g_pectorale.KXZ52043.1
OG0002232: c_incerta.g15963.t1 c_incerta.g5727.t1 c_incerta.g5729.t1 c_incerta.g7589.t1 c_reinhardtii.Cre11.g467603.t1.1 c_reinhardtii.Cre17.g745847.t1.1 c_schloesseri.g11446.t1
OG0002233: c_incerta.g12469.t1 c_incerta.g2439.t1 c_reinhardtii.Cre10.g421150.t1.1 c_schloesseri.g14159.t1 c_schloesseri.g4233.t1 g_pectorale.KXZ48977.1 v_carteri.Vocar.0001s1769.1.p
OG0002234: c_incerta.g11589.t1 c_incerta.g11594.t1 c_incerta.g11601.t1 c_reinhardtii.Cre08.g370050.t1.1 c_reinhardtii.Cre08.g370116.t1.1 c_reinhardtii.Cre08.g370750.t1.1 c_schloesseri.g6879.t1
OG0002235: c_incerta.g14149.t1 c_incerta.g14152.t1 c_reinhardtii.Cre09.g400312.t1.1 c_schloesseri.g9771.t1 g_pectorale.KXZ44751.1 v_carteri.Vocar.0008s0247.1.p v_carteri.Vocar.0008s0248.1.p
OG0002236: c_incerta.g2866.t1 c_incerta.g2867.t1 c_incerta.g2869.t1 c_reinhardtii.Cre17.g725600.t1.1 c_schloesseri.g14490.t1 c_schloesseri.g14492.t1 v_carteri.Vocar.0001s0009.1.p
OG0002237: c_incerta.g6186.t1 c_reinhardtii.Cre01.g011550.t1.1 c_schloesseri.g9909.t1 c_schloesseri.g9910.t1 g_pectorale.KXZ46338.1 g_pectorale.KXZ46339.1 v_carteri.Vocar.0013s0062.1.p
OG0002238: c_incerta.g2480.t1 c_reinhardtii.Cre11.g480400.t1.1 c_reinhardtii.Cre11.g480451.t1.1 c_schloesseri.g14129.t1 c_schloesseri.g14130.t2 g_pectorale.KXZ46646.1 v_carteri.Vocar.0048s0025.1.p
OG0002239: c_incerta.g1235.t1 c_reinhardtii.Cre03.g172322.t1.2 c_reinhardtii.Cre05.g246600.t1.2 c_reinhardtii.Cre05.g246650.t1.2 c_schloesseri.g6776.t1 g_pectorale.KXZ41297.1 g_pectorale.KXZ54420.1
OG0002240: c_incerta.g15552.t1 c_incerta.g16785.t1 c_incerta.g404.t1 c_reinhardtii.Cre06.g288550.t1.2 c_reinhardtii.Cre09.g409300.t1.2 c_schloesseri.g15188.t1 g_pectorale.KXZ50467.1
OG0002241: c_incerta.g7243.t1 c_reinhardtii.Cre12.g558526.t1.1 c_schloesseri.g17223.t1 c_schloesseri.g17224.t1 g_pectorale.KXZ52442.1 g_pectorale.KXZ52443.1 g_pectorale.KXZ53072.1
OG0002242: c_incerta.g11110.t1 c_reinhardtii.Cre03.g156800.t1.2 c_reinhardtii.Cre03.g156850.t1.1 c_schloesseri.g16702.t1 c_schloesseri.g16703.t1 g_pectorale.KXZ48694.1 v_carteri.Vocar.0014s0015.1.p
OG0002243: c_incerta.g12205.t1 c_incerta.g12206.t1 c_reinhardtii.Cre12.g488150.t1.1 c_reinhardtii.Cre12.g488173.t1.2 c_reinhardtii.Cre12.g488200.t1.1 c_schloesseri.g5261.t1 v_carteri.Vocar.0016s0114.1.p
OG0002244: c_incerta.g15263.t1 c_incerta.g16011.t1 c_reinhardtii.Cre06.g304450.t1.2 c_reinhardtii.Cre09.g399650.t1.1 c_schloesseri.g3393.t1 c_schloesseri.g9805.t1 c_schloesseri.g9806.t1
OG0002245: c_incerta.g9779.t1 c_reinhardtii.Cre08.g376740.t1.1 c_reinhardtii.Cre14.g618621.t1.1 c_reinhardtii.Cre14.g631148.t1.1 c_reinhardtii.Cre17.g736100.t1.1 c_schloesseri.g12404.t1 c_schloesseri.g12406.t1
OG0002246: c_incerta.g3421.t1 c_reinhardtii.Cre12.g490450.t1.1 c_reinhardtii.Cre17.g715800.t1.1 c_schloesseri.g11871.t1 c_schloesseri.g14098.t1 c_schloesseri.g14100.t1 c_schloesseri.g7893.t1
OG0002247: c_reinhardtii.Cre08.g372600.t1.2 c_reinhardtii.Cre08.g372716.t1.2 c_reinhardtii.Cre08.g373000.t1.2 c_reinhardtii.Cre13.g603800.t1.1 c_schloesseri.g6424.t1 c_schloesseri.g6443.t1 c_schloesseri.g6450.t1
OG0002248: c_reinhardtii.Cre06.g300139.t1.2 c_reinhardtii.Cre14.g634100.t1.1 v_carteri.Vocar.0012s0020.1.p v_carteri.Vocar.0012s0054.1.p v_carteri.Vocar.0012s0055.1.p v_carteri.Vocar.0012s0056.1.p v_carteri.Vocar.0036s0038.1.p
OG0002249: c_reinhardtii.Cre10.g442500.t1.2 c_reinhardtii.Cre10.g442550.t1.2 c_reinhardtii.Cre10.g447400.t1.2 c_reinhardtii.Cre10.g447450.t1.2 c_reinhardtii.Cre10.g447600.t1.2 c_reinhardtii.Cre10.g447650.t1.2 c_schloesseri.g14351.t1
OG0002250: c_schloesseri.g13653.t1 g_pectorale.KXZ40923.1 g_pectorale.KXZ42304.1 g_pectorale.KXZ46696.1 v_carteri.Vocar.0008s0157.1.p v_carteri.Vocar.0011s0160.1.p v_carteri.Vocar.0011s0172.1.p
OG0002251: g_pectorale.KXZ41559.1 g_pectorale.KXZ41631.1 g_pectorale.KXZ41635.1 g_pectorale.KXZ41666.1 g_pectorale.KXZ42337.1 g_pectorale.KXZ42438.1 g_pectorale.KXZ42784.1
OG0002252: c_debaryana.g11274.t1 c_incerta.g5087.t1 c_reinhardtii.Cre03.g193000.t1.1 c_schloesseri.g280.t1 g_pectorale.KXZ56885.1 v_carteri.Vocar.0035s0081.1.p
OG0002253: c_debaryana.g12364.t1 c_incerta.g8579.t1 c_reinhardtii.Cre07.g353550.t1.2 c_schloesseri.g9214.t1 g_pectorale.KXZ53698.1 v_carteri.Vocar.0005s0115.1.p
OG0002254: c_debaryana.g18291.t1 c_incerta.g13330.t1 c_reinhardtii.Cre10.g436100.t1.1 c_schloesseri.g509.t1 g_pectorale.KXZ51728.1 v_carteri.Vocar.0057s0037.1.p
OG0002255: c_debaryana.g4055.t1 c_incerta.g12379.t1 c_reinhardtii.Cre10.g425100.t1.2 c_schloesseri.g5879.t2 g_pectorale.KXZ56156.1 v_carteri.Vocar.0005s0338.1.p
OG0002256: c_debaryana.g1560.t1 c_incerta.g9720.t1 c_reinhardtii.Cre17.g738550.t1.1 c_schloesseri.g12350.t1 g_pectorale.KXZ46253.1 v_carteri.Vocar.0003s0341.1.p
OG0002257: c_debaryana.g18325.t1 c_incerta.g13314.t1 c_reinhardtii.Cre10.g437050.t1.2 c_schloesseri.g530.t1 g_pectorale.KXZ46512.1 v_carteri.Vocar.0001s1333.1.p
OG0002258: c_debaryana.g18484.t1 c_incerta.g12142.t1 c_reinhardtii.Cre12.g512250.t1.1 c_schloesseri.g5202.t1 g_pectorale.KXZ56029.1 v_carteri.Vocar.0016s0174.1.p
OG0002259: c_debaryana.g11291.t1 c_incerta.g5072.t1 c_reinhardtii.Cre03.g193800.t1.1 c_schloesseri.g298.t1 g_pectorale.KXZ44283.1 v_carteri.Vocar.0035s0095.1.p
OG0002260: c_debaryana.g4783.t1 c_incerta.g329.t1 c_reinhardtii.Cre04.g224100.t2.1 c_schloesseri.g1433.t1 g_pectorale.KXZ50426.1 v_carteri.Vocar.0049s0035.1.p
OG0002261: c_debaryana.g20588.t1 c_incerta.g4948.t1 c_reinhardtii.Cre12.g490700.t1.2 c_schloesseri.g5326.t1 g_pectorale.KXZ49854.1 v_carteri.Vocar.0031s0094.1.p
OG0002262: c_debaryana.g14655.t1 c_incerta.g5724.t1 c_reinhardtii.Cre03.g163200.t1.1 c_schloesseri.g16829.t1 g_pectorale.KXZ56411.1 v_carteri.Vocar.0005s0190.1.p
OG0002263: c_debaryana.g6890.t1 c_incerta.g7945.t1 c_reinhardtii.Cre14.g619133.t1.1 c_schloesseri.g17325.t1 g_pectorale.KXZ48381.1 v_carteri.Vocar.0004s0240.1.p
OG0002264: c_debaryana.g20032.t1 c_incerta.g6142.t1 c_reinhardtii.Cre01.g009950.t1.2 c_schloesseri.g15588.t1 g_pectorale.KXZ46361.1 v_carteri.Vocar.0013s0048.1.p
OG0002265: c_debaryana.g7233.t1 c_incerta.g17232.t1 c_reinhardtii.Cre12.g518550.t1.1 c_schloesseri.g11270.t1 g_pectorale.KXZ52903.1 v_carteri.Vocar.0006s0361.1.p
OG0002266: c_debaryana.g16086.t1 c_incerta.g1674.t1 c_reinhardtii.Cre13.g577900.t1.2 c_schloesseri.g8500.t1 g_pectorale.KXZ49321.1 v_carteri.Vocar.0001s0167.1.p
OG0002267: c_debaryana.g12370.t1 c_incerta.g8584.t1 c_reinhardtii.Cre07.g353300.t1.2 c_schloesseri.g9219.t1 g_pectorale.KXZ53702.1 v_carteri.Vocar.0005s0107.1.p
OG0002268: c_debaryana.g6413.t1 c_incerta.g2776.t1 c_reinhardtii.Cre03.g204400.t1.1 c_schloesseri.g8990.t1 g_pectorale.KXZ53472.1 v_carteri.Vocar.0011s0140.1.p
OG0002269: c_debaryana.g13391.t1 c_incerta.g191.t1 c_reinhardtii.Cre16.g692116.t1.1 c_schloesseri.g11801.t1 g_pectorale.KXZ48043.1 v_carteri.Vocar.0052s0037.1.p
OG0002270: c_debaryana.g20308.t1 c_incerta.g32.t1 c_reinhardtii.Cre06.g296000.t1.2 c_schloesseri.g15936.t1 g_pectorale.KXZ49199.1 v_carteri.Vocar.0001s0290.1.p
OG0002271: c_debaryana.g15592.t1 c_incerta.g7866.t1 c_reinhardtii.Cre02.g100750.t1.2 c_schloesseri.g16355.t1 g_pectorale.KXZ44758.1 v_carteri.Vocar.0012s0082.1.p
OG0002272: c_debaryana.g14197.t1 c_incerta.g4565.t1 c_reinhardtii.Cre06.g269300.t1.2 c_schloesseri.g8396.t1 g_pectorale.KXZ45789.1 v_carteri.Vocar.0002s0148.1.p
OG0002273: c_debaryana.g18980.t1 c_incerta.g950.t1 c_reinhardtii.Cre16.g657950.t1.1 c_schloesseri.g14857.t1 g_pectorale.KXZ42318.1 v_carteri.Vocar.0004s0085.1.p
OG0002274: c_debaryana.g20192.t1 c_incerta.g15294.t1 c_reinhardtii.Cre02.g145200.t1.1 c_schloesseri.g6535.t1 g_pectorale.KXZ42130.1 v_carteri.Vocar.0001s1676.1.p
OG0002275: c_debaryana.g11186.t1 c_incerta.g16162.t1 c_reinhardtii.Cre07.g325450.t1.1 c_schloesseri.g10862.t1 g_pectorale.KXZ56334.1 v_carteri.Vocar.0003s0178.1.p
OG0002276: c_debaryana.g14302.t1 c_incerta.g17728.t1 c_reinhardtii.Cre06.g278255.t1.1 c_schloesseri.g10355.t1 g_pectorale.KXZ45786.1 v_carteri.Vocar.0002s0288.1.p
OG0002277: c_debaryana.g16765.t1 c_incerta.g12112.t1 c_reinhardtii.Cre12.g510550.t1.2 c_schloesseri.g5174.t1 g_pectorale.KXZ56001.1 v_carteri.Vocar.0016s0206.1.p
OG0002278: c_debaryana.g9290.t1 c_incerta.g14218.t1 c_reinhardtii.Cre08.g374000.t1.2 c_schloesseri.g14269.t1 g_pectorale.KXZ43866.1 v_carteri.Vocar.0053s0005.1.p
OG0002279: c_debaryana.g3927.t1 c_incerta.g12542.t1 c_reinhardtii.Cre10.g417950.t1.2 c_schloesseri.g9507.t1 g_pectorale.KXZ47270.1 v_carteri.Vocar.0025s0201.1.p
OG0002280: c_debaryana.g3275.t1 c_incerta.g1609.t1 c_reinhardtii.Cre13.g580850.t1.2 c_schloesseri.g1638.t1 g_pectorale.KXZ47306.1 v_carteri.Vocar.0002s0583.1.p
OG0002281: c_debaryana.g3271.t1 c_incerta.g1603.t1 c_reinhardtii.Cre13.g581200.t1.1 c_schloesseri.g1632.t1 g_pectorale.KXZ47310.1 v_carteri.Vocar.0001s0080.1.p
OG0002282: c_debaryana.g6135.t1 c_incerta.g14953.t1 c_reinhardtii.Cre01.g049650.t1.1 c_schloesseri.g1081.t1 g_pectorale.KXZ55026.1 v_carteri.Vocar.0001s0581.1.p
OG0002283: c_debaryana.g18398.t1 c_incerta.g9889.t1 c_reinhardtii.Cre01.g045640.t1.2 c_schloesseri.g3933.t1 g_pectorale.KXZ55104.1 v_carteri.Vocar.0001s0622.1.p
OG0002284: c_debaryana.g7896.t1 c_incerta.g5907.t1 c_reinhardtii.Cre10.g463450.t1.1 c_schloesseri.g16955.t1 g_pectorale.KXZ46045.1 v_carteri.Vocar.0029s0035.1.p
OG0002285: c_debaryana.g20664.t1 c_incerta.g4912.t1 c_reinhardtii.Cre12.g493400.t1.1 c_schloesseri.g5367.t1 g_pectorale.KXZ49780.1 v_carteri.Vocar.0031s0036.1.p
OG0002286: c_debaryana.g3689.t1 c_incerta.g2090.t1 c_reinhardtii.Cre06.g250950.t1.2 c_schloesseri.g2131.t1 g_pectorale.KXZ54370.1 v_carteri.Vocar.0027s0064.1.p
OG0002287: c_debaryana.g10340.t1 c_incerta.g7878.t1 c_reinhardtii.Cre02.g100350.t1.2 c_schloesseri.g16362.t1 g_pectorale.KXZ44779.1 v_carteri.Vocar.0012s0112.1.p
OG0002288: c_debaryana.g16111.t1 c_incerta.g116.t1 c_reinhardtii.Cre06.g292700.t1.2 c_schloesseri.g8725.t1 g_pectorale.KXZ49399.1 v_carteri.Vocar.0024s0254.1.p
OG0002289: c_debaryana.g7348.t1 c_incerta.g14807.t1 c_reinhardtii.Cre08.g358200.t1.1 c_schloesseri.g7824.t1 g_pectorale.KXZ48889.1 v_carteri.Vocar.0020s0116.1.p
OG0002290: c_debaryana.g7012.t1 c_incerta.g17427.t1 c_reinhardtii.Cre12.g528850.t1.1 c_schloesseri.g11083.t1 g_pectorale.KXZ52823.1 v_carteri.Vocar.0037s0033.1.p
OG0002291: c_debaryana.g324.t1 c_incerta.g13940.t1 c_reinhardtii.Cre09.g409850.t1.2 c_schloesseri.g11997.t1 g_pectorale.KXZ49579.1 v_carteri.Vocar.0008s0164.1.p
OG0002292: c_debaryana.g2135.t1 c_incerta.g17215.t1 c_reinhardtii.Cre08.g364250.t1.2 c_schloesseri.g7762.t1 g_pectorale.KXZ42029.1 v_carteri.Vocar.0060s0001.1.p
OG0002293: c_debaryana.g13657.t1 c_incerta.g15665.t1 c_reinhardtii.Cre16.g677700.t1.1 c_schloesseri.g11486.t1 c_schloesseri.g11488.t1 g_pectorale.KXZ55643.1
OG0002294: c_debaryana.g20204.t1 c_incerta.g13489.t1 c_reinhardtii.Cre02.g075750.t1.1 c_schloesseri.g14014.t1 g_pectorale.KXZ42132.1 v_carteri.Vocar.0001s1682.1.p
OG0002295: c_debaryana.g11060.t1 c_incerta.g8412.t2 c_reinhardtii.Cre02.g080750.t1.2 c_schloesseri.g5738.t1 g_pectorale.KXZ42733.1 v_carteri.Vocar.0004s0348.1.p
OG0002296: c_debaryana.g20020.t1 c_incerta.g26.t1 c_reinhardtii.Cre06.g296250.t1.1 c_schloesseri.g15932.t1 g_pectorale.KXZ43187.1 v_carteri.Vocar.0006s0097.1.p
OG0002297: c_debaryana.g7556.t1 c_incerta.g3362.t1 c_reinhardtii.Cre17.g718850.t1.1 c_schloesseri.g14635.t1 g_pectorale.KXZ48425.1 v_carteri.Vocar.0004s0121.1.p
OG0002298: c_debaryana.g11213.t1 c_debaryana.g16185.t1 c_incerta.g3498.t1 c_reinhardtii.Cre17.g711550.t1.1 g_pectorale.KXZ41610.1 v_carteri.Vocar.0005s0434.1.p
OG0002299: c_debaryana.g13711.t1 c_incerta.g3892.t1 c_reinhardtii.Cre16.g683100.t1.2 c_schloesseri.g7185.t1 g_pectorale.KXZ55694.1 v_carteri.Vocar.0018s0096.1.p
OG0002300: c_debaryana.g18151.t1 c_incerta.g8229.t1 c_reinhardtii.Cre02.g089237.t1.1 c_schloesseri.g1977.t1 c_schloesseri.g5562.t1 v_carteri.Vocar.0001s1244.1.p
OG0002301: c_debaryana.g688.t1 c_incerta.g3740.t1 c_reinhardtii.Cre13.g562150.t1.2 c_schloesseri.g10435.t1 g_pectorale.KXZ43765.1 v_carteri.Vocar.0028s0132.1.p
OG0002302: c_debaryana.g4324.t1 c_incerta.g5819.t1 c_reinhardtii.Cre10.g459050.t1.1 c_schloesseri.g17034.t1 g_pectorale.KXZ46959.1 v_carteri.Vocar.0020s0176.1.p
OG0002303: c_debaryana.g821.t1 c_incerta.g11576.t1 c_reinhardtii.Cre08.g370650.t1.2 c_schloesseri.g6889.t1 g_pectorale.KXZ52922.1 v_carteri.Vocar.0006s0226.1.p
OG0002304: c_debaryana.g6218.t1 c_incerta.g10099.t1 c_reinhardtii.Cre12.g546000.t1.2 c_schloesseri.g749.t1 g_pectorale.KXZ53277.1 v_carteri.Vocar.0007s0154.1.p
OG0002305: c_debaryana.g17987.t1 c_incerta.g7272.t1 c_reinhardtii.Cre12.g557050.t1.2 c_schloesseri.g17196.t1 g_pectorale.KXZ44346.1 v_carteri.Vocar.0001s1111.1.p
OG0002306: c_debaryana.g14400.t2 c_incerta.g3072.t2 c_reinhardtii.Cre02.g120250.t1.1 c_schloesseri.g3492.t1 g_pectorale.KXZ54035.1 v_carteri.Vocar.0033s0055.1.p
OG0002307: c_debaryana.g3352.t1 c_incerta.g1486.t1 c_reinhardtii.Cre13.g586600.t1.2 c_schloesseri.g13057.t1 g_pectorale.KXZ47371.1 v_carteri.Vocar.0001s0040.1.p
OG0002308: c_debaryana.g7219.t1 c_incerta.g17244.t1 c_reinhardtii.Cre12.g519100.t1.2 c_schloesseri.g11259.t1 g_pectorale.KXZ52882.1 v_carteri.Vocar.0006s0374.1.p
OG0002309: c_debaryana.g13847.t1 c_incerta.g6630.t1 c_reinhardtii.Cre01.g032100.t1.1 c_schloesseri.g6119.t1 g_pectorale.KXZ44195.1 v_carteri.Vocar.0001s0964.1.p
OG0002310: c_debaryana.g16687.t1 c_incerta.g9050.t1 c_reinhardtii.Cre13.g603900.t1.2 c_schloesseri.g13755.t1 g_pectorale.KXZ43211.1 v_carteri.Vocar.0065s0014.1.p
OG0002311: c_debaryana.g895.t1 c_incerta.g5483.t1 c_reinhardtii.Cre03.g173800.t1.2 c_schloesseri.g16045.t1 g_pectorale.KXZ56574.1 v_carteri.Vocar.0015s0178.1.p
OG0002312: c_debaryana.g3849.t1 c_incerta.g14242.t2 c_reinhardtii.Cre02.g115300.t1.1 c_schloesseri.g3398.t1 g_pectorale.KXZ54399.1 v_carteri.Vocar.0009s0061.1.p
OG0002313: c_debaryana.g2611.t1 c_incerta.g2652.t1 c_reinhardtii.Cre03.g199150.t1.2 c_schloesseri.g8873.t1 g_pectorale.KXZ43484.1 v_carteri.Vocar.0011s0201.1.p
OG0002314: c_debaryana.g17261.t1 c_incerta.g12630.t2 c_reinhardtii.Cre11.g467581.t1.1 c_schloesseri.g12641.t2 g_pectorale.KXZ42155.1 v_carteri.Vocar.0009s0375.1.p
OG0002315: c_debaryana.g17004.t1 c_incerta.g10857.t1 c_reinhardtii.Cre03.g145707.t1.1 c_schloesseri.g16456.t1 g_pectorale.KXZ46865.1 v_carteri.Vocar.0014s0085.1.p
OG0002316: c_debaryana.g2509.t1 c_incerta.g16820.t1 c_reinhardtii.Cre11.g467723.t1.1 c_schloesseri.g3111.t1 g_pectorale.KXZ50090.1 v_carteri.Vocar.0027s0125.1.p
OG0002317: c_debaryana.g2840.t1 g_pectorale.KXZ44606.1 g_pectorale.KXZ44677.1 g_pectorale.KXZ44678.1 g_pectorale.KXZ44679.1 g_pectorale.KXZ51458.1
OG0002318: c_debaryana.g7834.t1 c_incerta.g11775.t1 c_reinhardtii.Cre12.g515200.t1.2 c_schloesseri.g11333.t1 g_pectorale.KXZ47462.1 v_carteri.Vocar.0006s0317.1.p
OG0002319: c_debaryana.g16877.t1 c_incerta.g12219.t1 c_reinhardtii.Cre12.g488850.t1.1 c_schloesseri.g5275.t2 g_pectorale.KXZ49905.1 v_carteri.Vocar.0016s0124.1.p
OG0002320: c_debaryana.g15855.t1 c_incerta.g9517.t1 c_reinhardtii.Cre02.g097650.t1.2 c_schloesseri.g6032.t1 g_pectorale.KXZ44775.1 v_carteri.Vocar.0012s0114.1.p
OG0002321: c_debaryana.g7120.t1 c_incerta.g17331.t1 c_reinhardtii.Cre12.g523250.t1.1 c_schloesseri.g11176.t1 g_pectorale.KXZ52717.1 v_carteri.Vocar.0006s0460.1.p
OG0002322: c_debaryana.g12823.t1 c_debaryana.g4753.t1 c_incerta.g288.t1 c_schloesseri.g17486.t1 g_pectorale.KXZ47962.1 v_carteri.Vocar.0001s1741.1.p
OG0002323: c_debaryana.g2493.t1 c_incerta.g14499.t1 c_reinhardtii.Cre09.g386758.t1.1 c_schloesseri.g9596.t1 g_pectorale.KXZ49938.1 v_carteri.Vocar.0008s0287.1.p
OG0002324: c_debaryana.g2593.t1 c_incerta.g4148.t1 c_reinhardtii.Cre16.g674890.t1.1 c_schloesseri.g4744.t1 g_pectorale.KXZ42308.1 v_carteri.Vocar.0022s0152.1.p
OG0002325: c_debaryana.g1792.t1 c_incerta.g5200.t1 c_reinhardtii.Cre03.g187050.t1.2 c_schloesseri.g2949.t1 g_pectorale.KXZ57010.1 v_carteri.Vocar.0011s0157.1.p
OG0002326: c_debaryana.g16600.t1 c_incerta.g11323.t1 c_reinhardtii.Cre06.g311850.t1.1 c_schloesseri.g7718.t1 g_pectorale.KXZ54465.1 v_carteri.Vocar.0015s0023.1.p
OG0002327: c_debaryana.g3979.t1 c_incerta.g7638.t1 c_reinhardtii.Cre02.g111000.t1.2 c_schloesseri.g6350.t1 g_pectorale.KXZ50240.1 v_carteri.Vocar.0001s1609.1.p
OG0002328: c_debaryana.g17150.t1 c_incerta.g7575.t1 c_reinhardtii.Cre02.g113850.t1.1 c_schloesseri.g3366.t1 g_pectorale.KXZ54260.1 v_carteri.Vocar.0009s0001.1.p
OG0002329: c_debaryana.g5279.t1 c_incerta.g6859.t1 c_reinhardtii.Cre08.g359850.t1.1 c_schloesseri.g4642.t1 g_pectorale.KXZ51626.1 v_carteri.Vocar.0064s0038.1.p
OG0002330: c_debaryana.g18237.t1 c_incerta.g13277.t1 c_reinhardtii.Cre10.g439200.t1.2 c_schloesseri.g565.t1 g_pectorale.KXZ47055.1 v_carteri.Vocar.0001s1301.1.p
OG0002331: c_debaryana.g20726.t1 c_incerta.g5221.t1 c_reinhardtii.Cre03.g186100.t1.1 c_schloesseri.g2968.t1 g_pectorale.KXZ57006.1 v_carteri.Vocar.0015s0203.1.p
OG0002332: c_debaryana.g7245.t1 c_incerta.g11737.t1 c_reinhardtii.Cre12.g517451.t1.1 c_schloesseri.g11292.t1 g_pectorale.KXZ52917.1 v_carteri.Vocar.0006s0350.1.p
OG0002333: c_debaryana.g13879.t1 c_incerta.g6639.t1 c_reinhardtii.Cre01.g032500.t1.2 c_schloesseri.g6110.t1 g_pectorale.KXZ44221.1 v_carteri.Vocar.0001s0982.1.p
OG0002334: c_debaryana.g6409.t1 c_incerta.g2770.t1 c_reinhardtii.Cre03.g204150.t1.2 c_schloesseri.g8985.t1 g_pectorale.KXZ53468.1 v_carteri.Vocar.0047s0029.1.p
OG0002335: c_debaryana.g3068.t1 c_incerta.g17176.t1 c_reinhardtii.Cre01.g003487.t1.1 c_schloesseri.g13439.t1 g_pectorale.KXZ42765.1 v_carteri.Vocar.0024s0114.1.p
OG0002336: c_debaryana.g11575.t1 c_incerta.g11877.t1 c_reinhardtii.Cre12.g499100.t1.1 c_schloesseri.g7240.t1 g_pectorale.KXZ47134.1 v_carteri.Vocar.0009s0191.1.p
OG0002337: c_debaryana.g17149.t2 c_incerta.g16580.t1 c_reinhardtii.Cre17.g730200.t1.2 c_schloesseri.g12510.t1 g_pectorale.KXZ54096.1 v_carteri.Vocar.0009s0022.1.p
OG0002338: c_debaryana.g11881.t1 c_incerta.g5294.t1 c_reinhardtii.Cre03.g182550.t1.1 c_schloesseri.g3040.t1 g_pectorale.KXZ56771.1 v_carteri.Vocar.0015s0274.1.p
OG0002339: c_debaryana.g18812.t1 c_incerta.g11375.t1 c_reinhardtii.Cre06.g309350.t1.2 c_schloesseri.g15429.t1 g_pectorale.KXZ54549.1 v_carteri.Vocar.0015s0032.1.p
OG0002340: c_debaryana.g7100.t1 c_incerta.g17359.t1 c_reinhardtii.Cre12.g524550.t1.1 c_schloesseri.g11151.t1 g_pectorale.KXZ52753.1 v_carteri.Vocar.0037s0010.1.p
OG0002341: c_debaryana.g16733.t1 c_incerta.g11172.t1 c_reinhardtii.Cre03.g159400.t1.2 c_schloesseri.g16757.t1 g_pectorale.KXZ51482.1 v_carteri.Vocar.0019s0246.1.p
OG0002342: c_debaryana.g4245.t1 c_incerta.g9390.t1 c_reinhardtii.Cre06.g301550.t1.2 c_schloesseri.g15824.t1 g_pectorale.KXZ51059.1 v_carteri.Vocar.0029s0172.1.p
OG0002343: c_debaryana.g19168.t1 c_incerta.g548.t1 c_reinhardtii.Cre06.g280800.t1.2 c_schloesseri.g2577.t1 g_pectorale.KXZ44884.1 v_carteri.Vocar.0002s0057.1.p
OG0002344: c_debaryana.g10228.t1 c_incerta.g10405.t1 c_reinhardtii.Cre07.g341800.t1.2 c_schloesseri.g9435.t1 g_pectorale.KXZ54686.1 v_carteri.Vocar.0067s0020.1.p
OG0002345: c_debaryana.g1992.t1 c_incerta.g4998.t1 c_reinhardtii.Cre03.g197450.t1.1 c_schloesseri.g369.t1 g_pectorale.KXZ56990.1 v_carteri.Vocar.0011s0163.1.p
OG0002346: c_debaryana.g12848.t1 c_incerta.g1416.t1 c_reinhardtii.Cre13.g589750.t1.1 c_schloesseri.g13142.t1 g_pectorale.KXZ47703.1 v_carteri.Vocar.0029s0185.1.p
OG0002347: c_debaryana.g11350.t1 c_incerta.g8492.t1 c_reinhardtii.Cre02.g141846.t1.1 c_schloesseri.g15764.t1 g_pectorale.KXZ53172.1 v_carteri.Vocar.0033s0160.1.p
OG0002348: c_debaryana.g2811.t1 c_incerta.g2684.t1 c_reinhardtii.Cre03.g200500.t1.1 c_schloesseri.g8902.t1 g_pectorale.KXZ45174.1 v_carteri.Vocar.0011s0351.1.p
OG0002349: c_debaryana.g20000.t1 c_incerta.g6935.t1 c_reinhardtii.Cre08.g362650.t1.1 c_schloesseri.g4706.t1 g_pectorale.KXZ50860.1 v_carteri.Vocar.0004s0184.1.p
OG0002350: c_debaryana.g19566.t1 c_incerta.g2232.t1 c_reinhardtii.Cre06.g259150.t1.2 c_schloesseri.g5539.t1 g_pectorale.KXZ44229.1 v_carteri.Vocar.0038s0030.1.p
OG0002351: c_debaryana.g11678.t1 c_incerta.g13345.t1 c_reinhardtii.Cre10.g435350.t2.1 c_schloesseri.g494.t1 g_pectorale.KXZ51539.1 v_carteri.Vocar.0014s0093.1.p
OG0002352: c_debaryana.g12125.t2 c_incerta.g4722.t1 c_reinhardtii.Cre12.g534350.t1.2 c_schloesseri.g10970.t1 g_pectorale.KXZ51360.1 v_carteri.Vocar.0034s0049.1.p
OG0002353: c_debaryana.g12909.t1 c_incerta.g4060.t1 c_reinhardtii.Cre16.g669550.t1.2 c_schloesseri.g7027.t1 g_pectorale.KXZ54908.1 v_carteri.Vocar.0023s0144.1.p
OG0002354: c_debaryana.g1539.t1 c_incerta.g9212.t1 c_reinhardtii.Cre17.g739850.t1.2 c_schloesseri.g12323.t1 g_pectorale.KXZ50719.1 v_carteri.Vocar.0003s0316.1.p
OG0002355: c_debaryana.g18858.t1 c_debaryana.g18861.t1 c_incerta.g11416.t1 c_reinhardtii.Cre06.g307650.t1.1 c_schloesseri.g15464.t1 v_carteri.Vocar.0015s0041.1.p
OG0002356: c_debaryana.g4223.t1 c_incerta.g9392.t1 c_reinhardtii.Cre06.g301150.t1.1 c_schloesseri.g15826.t1 g_pectorale.KXZ51070.1 v_carteri.Vocar.0029s0166.1.p
OG0002357: c_debaryana.g19868.t1 c_incerta.g16674.t1 c_reinhardtii.Cre02.g141250.t1.2 c_schloesseri.g8815.t1 g_pectorale.KXZ42753.1 v_carteri.Vocar.0008s0010.1.p
OG0002358: c_debaryana.g11884.t1 c_incerta.g5325.t1 c_reinhardtii.Cre03.g181000.t1.1 c_schloesseri.g3069.t1 g_pectorale.KXZ56789.1 v_carteri.Vocar.0015s0294.1.p
OG0002359: c_debaryana.g19166.t1 c_incerta.g550.t1 c_reinhardtii.Cre06.g280700.t1.2 c_schloesseri.g2575.t1 g_pectorale.KXZ44887.1 v_carteri.Vocar.0002s0059.1.p
OG0002360: c_debaryana.g2274.t1 c_incerta.g16016.t1 c_reinhardtii.Cre07.g329450.t1.2 c_schloesseri.g207.t1 g_pectorale.KXZ53926.1 v_carteri.Vocar.0017s0043.1.p
OG0002361: c_debaryana.g7108.t1 c_incerta.g17350.t1 c_reinhardtii.Cre12.g524150.t1.1 c_schloesseri.g11160.t1 g_pectorale.KXZ52743.1 v_carteri.Vocar.0006s0475.1.p
OG0002362: c_debaryana.g6163.t1 c_incerta.g3092.t1 c_reinhardtii.Cre02.g119150.t1.2 c_schloesseri.g3472.t1 g_pectorale.KXZ54103.1 v_carteri.Vocar.0033s0082.1.p
OG0002363: c_debaryana.g6122.t1 c_incerta.g8395.t1 c_reinhardtii.Cre02.g081600.t1.1 c_schloesseri.g5720.t1 g_pectorale.KXZ43534.1 v_carteri.Vocar.0004s0479.1.p
OG0002364: c_debaryana.g3441.t1 c_incerta.g1456.t1 c_reinhardtii.Cre13.g588000.t1.2 c_schloesseri.g13085.t1 g_pectorale.KXZ42800.1 v_carteri.Vocar.0020s0001.1.p
OG0002365: c_debaryana.g9210.t1 c_incerta.g9548.t1 c_reinhardtii.Cre02.g096800.t1.2 c_schloesseri.g7499.t1 g_pectorale.KXZ43096.1 v_carteri.Vocar.0036s0055.1.p
OG0002366: c_debaryana.g14254.t1 c_incerta.g17675.t1 c_reinhardtii.Cre06.g278198.t1.1 c_schloesseri.g10403.t1 g_pectorale.KXZ45868.1 v_carteri.Vocar.0002s0253.1.p
OG0002367: c_debaryana.g9243.t1 c_debaryana.g9248.t1 c_incerta.g14997.t1 c_reinhardtii.Cre01.g047400.t1.1 g_pectorale.KXZ52478.1 g_pectorale.KXZ52479.1
OG0002368: c_debaryana.g13860.t1 c_incerta.g6612.t1 c_reinhardtii.Cre01.g031350.t1.2 g_pectorale.KXZ41500.1 g_pectorale.KXZ44184.1 v_carteri.Vocar.0001s0968.1.p
OG0002369: c_debaryana.g13079.t1 c_incerta.g11557.t1 c_reinhardtii.Cre08.g371700.t1.1 c_reinhardtii.Cre08.g371751.t1.1 c_schloesseri.g6468.t1 v_carteri.Vocar.0043s0008.1.p
OG0002370: c_debaryana.g13417.t1 c_incerta.g16322.t1 c_reinhardtii.Cre07.g318000.t1.2 c_schloesseri.g10699.t1 g_pectorale.KXZ43161.1 v_carteri.Vocar.0003s0075.1.p
OG0002371: c_debaryana.g10547.t1 c_incerta.g6574.t1 c_reinhardtii.Cre01.g029550.t1.1 c_schloesseri.g6169.t1 g_pectorale.KXZ44053.1 v_carteri.Vocar.0001s0936.1.p
OG0002372: c_debaryana.g15554.t1 c_incerta.g7761.t1 c_reinhardtii.Cre02.g105450.t1.1 c_schloesseri.g16238.t1 g_pectorale.KXZ44559.1 v_carteri.Vocar.0083s0010.1.p
OG0002373: c_debaryana.g9223.t1 c_incerta.g9569.t1 c_reinhardtii.Cre02.g095450.t1.2 c_schloesseri.g8228.t1 g_pectorale.KXZ43087.1 v_carteri.Vocar.0036s0027.1.p
OG0002374: c_debaryana.g13603.t1 c_incerta.g15693.t1 c_reinhardtii.Cre16.g676250.t1.2 c_schloesseri.g11518.t1 g_pectorale.KXZ55589.1 v_carteri.Vocar.0018s0071.1.p
OG0002375: c_debaryana.g19525.t1 c_incerta.g9306.t1 c_reinhardtii.Cre06.g305600.t1.2 c_schloesseri.g15505.t1 g_pectorale.KXZ48894.1 v_carteri.Vocar.0020s0118.1.p
OG0002376: c_debaryana.g7932.t1 c_incerta.g5869.t1 c_reinhardtii.Cre10.g461900.t1.2 c_schloesseri.g16985.t1 g_pectorale.KXZ41733.1 v_carteri.Vocar.0029s0038.1.p
OG0002377: c_debaryana.g15926.t1 c_incerta.g1825.t1 c_reinhardtii.Cre13.g571150.t1.2 c_schloesseri.g1901.t1 g_pectorale.KXZ49249.1 v_carteri.Vocar.0001s0320.1.p
OG0002378: c_debaryana.g20705.t1 c_incerta.g16548.t1 c_reinhardtii.Cre17.g729200.t1.1 c_schloesseri.g12535.t1 g_pectorale.KXZ44965.1 v_carteri.Vocar.0004s0356.1.p
OG0002379: c_debaryana.g2185.t1 c_incerta.g5022.t1 c_reinhardtii.Cre03.g196100.t1.2 c_schloesseri.g343.t1 g_pectorale.KXZ44291.1 v_carteri.Vocar.0035s0112.1.p
OG0002380: c_debaryana.g13810.t1 c_incerta.g3175.t1 c_reinhardtii.Cre08.g381702.t1.1 c_schloesseri.g5092.t1 g_pectorale.KXZ55521.1 v_carteri.Vocar.0042s0094.1.p
OG0002381: c_debaryana.g19016.t1 c_debaryana.g19017.t2 c_incerta.g15410.t1 c_reinhardtii.Cre09.g390912.t1.1 c_schloesseri.g3673.t1 v_carteri.Vocar.0056s0011.1.p
OG0002382: c_debaryana.g3156.t1 c_incerta.g14030.t1 c_reinhardtii.Cre01.g007737.t1.1 c_schloesseri.g10219.t1 g_pectorale.KXZ46444.1 v_carteri.Vocar.0024s0204.1.p
OG0002383: c_debaryana.g7663.t1 c_incerta.g2743.t1 c_reinhardtii.Cre03.g202950.t1.1 c_schloesseri.g8958.t1 g_pectorale.KXZ48459.1 v_carteri.Vocar.0006s0119.1.p
OG0002384: c_debaryana.g19644.t1 c_incerta.g4382.t1 c_reinhardtii.Cre06.g259900.t1.2 c_schloesseri.g5521.t1 g_pectorale.KXZ52171.1 v_carteri.Vocar.0002s0456.1.p
OG0002385: c_debaryana.g18885.t1 c_debaryana.g18896.t1 c_incerta.g11413.t1 c_reinhardtii.Cre06.g307850.t1.2 c_schloesseri.g15460.t1 g_pectorale.KXZ53586.1
OG0002386: c_debaryana.g12721.t1 c_incerta.g1223.t1 c_reinhardtii.Cre05.g247150.t1.2 c_schloesseri.g6794.t1 g_pectorale.KXZ46136.1 v_carteri.Vocar.0082s0005.1.p
OG0002387: c_debaryana.g6286.t1 c_incerta.g7254.t1 c_reinhardtii.Cre12.g557900.t1.2 c_schloesseri.g17213.t1 g_pectorale.KXZ44044.1 v_carteri.Vocar.0001s1148.1.p
OG0002388: c_debaryana.g805.t2 c_incerta.g1937.t1 c_reinhardtii.Cre13.g566150.t1.2 c_schloesseri.g10519.t1 g_pectorale.KXZ51241.1 v_carteri.Vocar.0028s0106.1.p
OG0002389: c_debaryana.g7929.t1 c_incerta.g5875.t1 c_reinhardtii.Cre10.g461950.t1.2 c_schloesseri.g16984.t1 g_pectorale.KXZ41732.1 v_carteri.Vocar.0029s0037.1.p
OG0002390: c_debaryana.g6871.t1 c_incerta.g3327.t1 c_reinhardtii.Cre17.g720450.t1.1 c_schloesseri.g14601.t1 g_pectorale.KXZ48374.1 v_carteri.Vocar.0004s0242.1.p
OG0002391: c_debaryana.g14346.t1 c_incerta.g15548.t1 c_reinhardtii.Cre09.g388750.t1.2 c_schloesseri.g3540.t1 g_pectorale.KXZ54091.1 v_carteri.Vocar.0033s0173.1.p
OG0002392: c_debaryana.g1528.t1 c_incerta.g9711.t1 c_reinhardtii.Cre17.g739000.t1.1 c_schloesseri.g12340.t1 g_pectorale.KXZ50673.1 v_carteri.Vocar.0003s0292.1.p
OG0002393: c_debaryana.g15576.t1 c_debaryana.g19274.t2 c_incerta.g11825.t1 c_reinhardtii.Cre12.g496350.t1.2 c_schloesseri.g11385.t1 v_carteri.Vocar.0006s0409.1.p
OG0002394: c_debaryana.g1997.t1 c_incerta.g5014.t1 c_reinhardtii.Cre03.g196550.t1.2 c_schloesseri.g353.t1 g_pectorale.KXZ44241.1 v_carteri.Vocar.0011s0317.1.p
OG0002395: c_debaryana.g2553.t1 c_incerta.g4126.t1 c_reinhardtii.Cre16.g683081.t1.1 c_schloesseri.g4765.t1 g_pectorale.KXZ46901.1 v_carteri.Vocar.0023s0026.1.p
OG0002396: c_debaryana.g19648.t1 c_debaryana.g19650.t1 c_debaryana.g19651.t2 c_debaryana.g3735.t1 g_pectorale.KXZ52029.1 g_pectorale.KXZ52266.1
OG0002397: c_debaryana.g16807.t1 c_incerta.g12164.t1 c_reinhardtii.Cre12.g486209.t1.1 c_schloesseri.g5222.t1 g_pectorale.KXZ49939.1 v_carteri.Vocar.0016s0151.1.p
OG0002398: c_debaryana.g11241.t1 c_incerta.g1125.t1 c_reinhardtii.Cre16.g666550.t1.1 c_schloesseri.g14679.t1 g_pectorale.KXZ52379.1 v_carteri.Vocar.0041s0002.1.p
OG0002399: c_debaryana.g7899.t2 c_incerta.g5916.t1 c_reinhardtii.Cre10.g463850.t1.2 c_schloesseri.g16948.t1 g_pectorale.KXZ46038.1 v_carteri.Vocar.0029s0056.1.p
OG0002400: c_debaryana.g10180.t1 c_incerta.g10440.t1 c_reinhardtii.Cre07.g340000.t1.1 c_schloesseri.g9468.t1 g_pectorale.KXZ54740.1 v_carteri.Vocar.0005s0025.1.p
OG0002401: c_debaryana.g3276.t1 c_incerta.g1610.t1 c_reinhardtii.Cre13.g580750.t1.1 c_schloesseri.g1639.t1 g_pectorale.KXZ47305.1 v_carteri.Vocar.0001s0082.1.p
OG0002402: c_debaryana.g10707.t1 c_incerta.g13169.t1 c_reinhardtii.Cre10.g444850.t1.1 c_schloesseri.g671.t1 g_pectorale.KXZ47565.1 v_carteri.Vocar.0004s0321.1.p
OG0002403: c_debaryana.g15914.t1 c_incerta.g9559.t1 c_reinhardtii.Cre02.g096050.t1.1 c_schloesseri.g7489.t1 g_pectorale.KXZ43107.1 v_carteri.Vocar.0036s0041.1.p
OG0002404: c_debaryana.g11431.t1 c_incerta.g878.t1 c_reinhardtii.Cre16.g654450.t1.2 c_schloesseri.g14938.t1 g_pectorale.KXZ52609.1 v_carteri.Vocar.0041s0083.1.p
OG0002405: c_debaryana.g2881.t1 c_incerta.g3296.t1 c_reinhardtii.Cre17.g722000.t1.1 c_schloesseri.g14561.t1 g_pectorale.KXZ51909.1 v_carteri.Vocar.0024s0098.1.p
OG0002406: c_debaryana.g12697.t1 c_incerta.g1253.t1 c_reinhardtii.Cre05.g245950.t1.1 c_schloesseri.g6774.t1 g_pectorale.KXZ46173.1 v_carteri.Vocar.0026s0065.1.p
OG0002407: c_debaryana.g16823.t1 c_incerta.g12169.t1 c_reinhardtii.Cre12.g486300.t1.2 c_schloesseri.g5226.t1 g_pectorale.KXZ49934.1 v_carteri.Vocar.0016s0158.1.p
OG0002408: c_debaryana.g14447.t1 c_incerta.g8102.t1 c_reinhardtii.Cre04.g220633.t1.1 c_schloesseri.g1368.t1 g_pectorale.KXZ50563.1 v_carteri.Vocar.0025s0078.1.p
OG0002409: c_debaryana.g15767.t1 c_incerta.g12704.t1 c_reinhardtii.Cre11.g467659.t1.1 c_schloesseri.g3292.t1 g_pectorale.KXZ46011.1 v_carteri.Vocar.0091s0006.1.p
OG0002410: c_debaryana.g16728.t1 c_incerta.g9698.t1 c_reinhardtii.Cre17.g734612.t1.1 c_schloesseri.g2360.t1 g_pectorale.KXZ48458.1 v_carteri.Vocar.0006s0120.1.p
OG0002411: c_debaryana.g14903.t1 c_incerta.g12024.t1 c_reinhardtii.Cre12.g506700.t1.2 c_schloesseri.g7404.t1 g_pectorale.KXZ55896.1 v_carteri.Vocar.0006s0155.1.p
OG0002412: c_debaryana.g4099.t1 c_incerta.g12373.t1 c_reinhardtii.Cre10.g425450.t1.2 c_schloesseri.g5887.t1 g_pectorale.KXZ56123.1 v_carteri.Vocar.0005s0355.1.p
OG0002413: c_debaryana.g18367.t1 c_incerta.g2883.t1 c_reinhardtii.Cre17.g726500.t1.2 c_schloesseri.g14476.t1 g_pectorale.KXZ46529.1 v_carteri.Vocar.0001s1354.1.p
OG0002414: c_debaryana.g14842.t1 c_incerta.g5570.t1 c_reinhardtii.Cre03.g170450.t1.2 c_schloesseri.g15978.t1 g_pectorale.KXZ56641.1 v_carteri.Vocar.0040s0046.1.p
OG0002415: c_debaryana.g14064.t1 c_incerta.g4615.t1 c_reinhardtii.Cre06.g271050.t1.1 c_schloesseri.g15368.t1 g_pectorale.KXZ52034.1 v_carteri.Vocar.0002s0393.1.p
OG0002416: c_debaryana.g20031.t1 c_incerta.g6143.t1 c_reinhardtii.Cre01.g010000.t1.2 c_schloesseri.g15587.t1 g_pectorale.KXZ46360.1 v_carteri.Vocar.0013s0049.1.p
OG0002417: c_debaryana.g20587.t1 c_incerta.g4947.t1 c_reinhardtii.Cre12.g490750.t1.1 c_schloesseri.g5327.t1 g_pectorale.KXZ49855.1 v_carteri.Vocar.0031s0095.1.p
OG0002418: c_debaryana.g17794.t1 c_incerta.g15318.t1 c_reinhardtii.Cre02.g146150.t1.1 c_schloesseri.g6563.t1 g_pectorale.KXZ51086.1 v_carteri.Vocar.0001s1569.1.p
OG0002419: c_debaryana.g3205.t1 c_incerta.g7392.t1 c_reinhardtii.Cre12.g548250.t1.1 c_schloesseri.g799.t1 g_pectorale.KXZ53238.1 v_carteri.Vocar.0007s0212.1.p
OG0002420: c_debaryana.g13634.t1 c_incerta.g15684.t1 c_reinhardtii.Cre16.g676650.t1.2 c_schloesseri.g11508.t1 g_pectorale.KXZ55609.1 v_carteri.Vocar.0018s0044.1.p
OG0002421: c_debaryana.g11893.t1 c_incerta.g5300.t1 c_reinhardtii.Cre03.g182200.t1.1 c_schloesseri.g3046.t1 g_pectorale.KXZ56779.1 v_carteri.Vocar.0015s0282.1.p
OG0002422: c_debaryana.g1306.t1 c_incerta.g10310.t1 c_reinhardtii.Cre07.g346450.t1.1 c_schloesseri.g9355.t1 g_pectorale.KXZ53611.1 v_carteri.Vocar.0011s0037.1.p
OG0002423: c_debaryana.g8642.t1 c_incerta.g13612.t1 c_reinhardtii.Cre08.g378050.t1.2 c_schloesseri.g5029.t1 g_pectorale.KXZ43901.1 v_carteri.Vocar.0053s0033.1.p
OG0002424: c_debaryana.g6101.t1 c_incerta.g7989.t1 c_reinhardtii.Cre14.g617250.t1.2 c_schloesseri.g17367.t1 g_pectorale.KXZ41431.1 v_carteri.Vocar.0002s0366.1.p
OG0002425: c_debaryana.g793.t1 c_incerta.g1939.t1 c_reinhardtii.Cre13.g566000.t1.2 c_schloesseri.g10517.t1 g_pectorale.KXZ51232.1 v_carteri.Vocar.0028s0103.1.p
OG0002426: c_debaryana.g7369.t1 c_incerta.g4212.t1 c_reinhardtii.Cre04.g227850.t1.1 c_schloesseri.g1498.t1 c_schloesseri.g1499.t2 g_pectorale.KXZ46151.1
OG0002427: c_debaryana.g5060.t1 c_incerta.g3359.t1 c_reinhardtii.Cre17.g719000.t1.2 c_schloesseri.g14629.t1 g_pectorale.KXZ41443.1 v_carteri.Vocar.0004s0160.1.p
OG0002428: c_debaryana.g3102.t1 c_incerta.g14474.t1 c_reinhardtii.Cre15.g635350.t1.2 c_schloesseri.g3761.t1 g_pectorale.KXZ44487.1 v_carteri.Vocar.0071s0008.1.p
OG0002429: c_debaryana.g1259.t1 c_incerta.g7833.t1 c_reinhardtii.Cre02.g102450.t1.2 c_schloesseri.g16317.t1 g_pectorale.KXZ48528.1 v_carteri.Vocar.0006s0127.1.p
OG0002430: c_debaryana.g10253.t1 c_incerta.g10373.t1 c_reinhardtii.Cre07.g343400.t1.1 c_schloesseri.g9413.t1 g_pectorale.KXZ54666.1 v_carteri.Vocar.0067s0007.1.p
OG0002431: c_debaryana.g14235.t1 c_incerta.g17659.t1 c_reinhardtii.Cre06.g278181.t1.1 c_schloesseri.g10422.t1 g_pectorale.KXZ42025.1 v_carteri.Vocar.0002s0236.1.p
OG0002432: c_debaryana.g738.t1 c_incerta.g3696.t1 c_reinhardtii.Cre13.g564050.t1.1 c_schloesseri.g10474.t1 g_pectorale.KXZ51153.1 v_carteri.Vocar.0028s0067.1.p
OG0002433: c_debaryana.g780.t1 c_incerta.g1970.t1 c_reinhardtii.Cre13.g564850.t1.1 c_schloesseri.g10489.t1 g_pectorale.KXZ51198.1 v_carteri.Vocar.0028s0027.1.p
OG0002434: c_debaryana.g9773.t1 c_incerta.g6369.t1 c_reinhardtii.Cre01.g020400.t1.2 c_schloesseri.g10091.t1 g_pectorale.KXZ42628.1 v_carteri.Vocar.0045s0011.1.p
OG0002435: c_debaryana.g7950.t1 c_incerta.g12796.t1 c_reinhardtii.Cre14.g616200.t1.2 c_schloesseri.g17403.t1 g_pectorale.KXZ51747.1 v_carteri.Vocar.0057s0048.1.p
OG0002436: c_debaryana.g9436.t1 c_incerta.g10233.t1 c_reinhardtii.Cre14.g608700.t1.2 c_schloesseri.g2235.t1 g_pectorale.KXZ51817.1 v_carteri.Vocar.0050s0005.1.p
OG0002437: c_debaryana.g20720.t2 c_incerta.g5223.t1 c_reinhardtii.Cre03.g186000.t1.2 c_schloesseri.g2970.t1 g_pectorale.KXZ44265.1 v_carteri.Vocar.0015s0207.1.p
OG0002438: c_debaryana.g7578.t1 c_incerta.g11787.t1 c_reinhardtii.Cre12.g514600.t1.1 c_schloesseri.g11345.t1 g_pectorale.KXZ47437.1 v_carteri.Vocar.0006s0305.1.p
OG0002439: c_debaryana.g19053.t1 c_incerta.g15375.t1 c_reinhardtii.Cre09.g392171.t1.1 c_schloesseri.g4973.t1 g_pectorale.KXZ54225.1 v_carteri.Vocar.0044s0046.1.p
OG0002440: c_debaryana.g13275.t1 c_incerta.g16385.t1 c_reinhardtii.Cre07.g314300.t1.1 c_schloesseri.g10622.t1 g_pectorale.KXZ47887.1 v_carteri.Vocar.0003s0126.1.p
OG0002441: c_debaryana.g9157.t1 c_incerta.g6069.t1 c_reinhardtii.Cre12.g537800.t1.2 c_schloesseri.g17511.t1 g_pectorale.KXZ41574.1 v_carteri.Vocar.0034s0005.1.p
OG0002442: c_debaryana.g19080.t1 c_incerta.g12255.t1 c_reinhardtii.Cre10.g430900.t1.1 c_schloesseri.g410.t1 g_pectorale.KXZ51469.1 v_carteri.Vocar.0019s0235.1.p
OG0002443: c_debaryana.g6346.t1 c_incerta.g2721.t1 c_reinhardtii.Cre03.g202000.t1.2 c_schloesseri.g8938.t1 g_pectorale.KXZ43975.1 v_carteri.Vocar.0047s0017.1.p
OG0002444: c_debaryana.g19621.t1 c_incerta.g2172.t1 c_reinhardtii.Cre06.g256300.t1.2 c_schloesseri.g2047.t1 g_pectorale.KXZ57051.1 v_carteri.Vocar.0002s0627.1.p
OG0002445: c_debaryana.g13696.t1 c_incerta.g3837.t1 c_reinhardtii.Cre16.g680200.t1.1 c_schloesseri.g11431.t1 g_pectorale.KXZ55676.1 v_carteri.Vocar.0018s0154.1.p
OG0002446: c_debaryana.g2571.t2 c_incerta.g4150.t1 c_reinhardtii.Cre16.g673821.t1.1 c_schloesseri.g4742.t1 g_pectorale.KXZ46880.1 v_carteri.Vocar.0023s0013.1.p
OG0002447: c_debaryana.g15399.t1 c_incerta.g10507.t1 c_reinhardtii.Cre07.g337516.t1.1 c_schloesseri.g4301.t1 g_pectorale.KXZ41697.1 v_carteri.Vocar.0023s0225.1.p
OG0002448: c_debaryana.g19589.t1 c_incerta.g13248.t1 c_reinhardtii.Cre10.g440600.t1.2 c_schloesseri.g593.t1 g_pectorale.KXZ47048.1 v_carteri.Vocar.0001s1285.1.p
OG0002449: c_debaryana.g8644.t1 c_incerta.g13627.t1 c_reinhardtii.Cre08.g377300.t1.1 c_schloesseri.g5016.t1 g_pectorale.KXZ43905.1 v_carteri.Vocar.0053s0029.1.p
OG0002450: c_debaryana.g12900.t1 c_incerta.g1371.t1 c_reinhardtii.Cre13.g591800.t1.2 c_schloesseri.g13178.t1 g_pectorale.KXZ50146.1 v_carteri.Vocar.0064s0018.1.p
OG0002451: c_debaryana.g13688.t1 c_incerta.g15643.t1 c_reinhardtii.Cre16.g678900.t1.2 c_schloesseri.g11459.t1 g_pectorale.KXZ55625.1 v_carteri.Vocar.0018s0081.1.p
OG0002452: c_debaryana.g19901.t1 c_incerta.g4278.t1 c_reinhardtii.Cre04.g230732.t1.1 c_schloesseri.g1549.t1 g_pectorale.KXZ48960.1 v_carteri.Vocar.0001s1734.1.p
OG0002453: c_debaryana.g2991.t1 c_incerta.g6937.t1 c_reinhardtii.Cre08.g362750.t1.2 c_schloesseri.g4707.t1 g_pectorale.KXZ47785.1 v_carteri.Vocar.0003s0245.1.p
OG0002454: c_debaryana.g4303.t1 c_incerta.g14062.t1 c_reinhardtii.Cre01.g005400.t1.1 c_schloesseri.g13483.t1 g_pectorale.KXZ42939.1 v_carteri.Vocar.0024s0239.1.p
OG0002455: c_debaryana.g12665.t1 c_incerta.g1272.t1 c_reinhardtii.Cre05.g244900.t1.1 c_schloesseri.g6759.t1 g_pectorale.KXZ46129.1 v_carteri.Vocar.0026s0040.1.p
OG0002456: c_debaryana.g15950.t1 c_debaryana.g5401.t1 c_incerta.g9177.t1 c_reinhardtii.Cre05.g241655.t1.1 c_schloesseri.g6846.t1 g_pectorale.KXZ51404.1
OG0002457: c_debaryana.g6434.t1 c_incerta.g2791.t1 c_reinhardtii.Cre03.g205050.t1.2 c_schloesseri.g9002.t1 g_pectorale.KXZ42908.1 v_carteri.Vocar.0047s0035.1.p
OG0002458: c_debaryana.g3777.t1 c_incerta.g11440.t1 c_reinhardtii.Cre06.g306601.t1.1 c_schloesseri.g15484.t1 g_pectorale.KXZ54537.1 v_carteri.Vocar.0015s0048.1.p
OG0002459: c_debaryana.g1593.t1 c_incerta.g6485.t1 c_reinhardtii.Cre01.g025300.t1.1 c_schloesseri.g6257.t1 g_pectorale.KXZ49492.1 v_carteri.Vocar.0007s0374.1.p
OG0002460: c_debaryana.g14082.t1 c_incerta.g17457.t1 c_reinhardtii.Cre06.g271800.t1.2 c_schloesseri.g15352.t2 g_pectorale.KXZ52053.1 v_carteri.Vocar.0002s0424.1.p
OG0002461: c_debaryana.g636.t2 c_incerta.g11953.t1 c_reinhardtii.Cre12.g503000.t1.2 c_schloesseri.g7323.t1 g_pectorale.KXZ55838.1 v_carteri.Vocar.0006s0159.1.p
OG0002462: c_debaryana.g13752.t1 c_incerta.g3935.t1 c_reinhardtii.Cre16.g685200.t1.1 c_schloesseri.g7143.t1 g_pectorale.KXZ55528.1 v_carteri.Vocar.0042s0105.1.p
OG0002463: c_debaryana.g6022.t1 c_incerta.g11706.t1 c_reinhardtii.Cre08.g364800.t1.2 c_schloesseri.g7751.t1 g_pectorale.KXZ45081.1 v_carteri.Vocar.0020s0045.1.p
OG0002464: c_debaryana.g9908.t1 c_incerta.g8752.t1 c_reinhardtii.Cre17.g699100.t1.1 c_schloesseri.g8207.t1 g_pectorale.KXZ42481.1 v_carteri.Vocar.0004s0309.1.p
OG0002465: c_debaryana.g5958.t1 c_incerta.g16538.t1 c_reinhardtii.Cre17.g728800.t1.2 c_schloesseri.g12548.t1 g_pectorale.KXZ41875.1 v_carteri.Vocar.0004s0404.1.p
OG0002466: c_debaryana.g252.t1 c_incerta.g11275.t1 c_reinhardtii.Cre19.g750847.t1.1 c_schloesseri.g3810.t1 g_pectorale.KXZ53516.1 v_carteri.Vocar.0006s0085.1.p
OG0002467: c_debaryana.g5143.t2 c_reinhardtii.Cre09.g392350.t1.2 c_schloesseri.g12160.t1 g_pectorale.KXZ43421.1 g_pectorale.KXZ49916.1 v_carteri.Vocar.0009s0275.1.p
OG0002468: c_debaryana.g6775.t1 c_incerta.g6691.t1 c_reinhardtii.Cre01.g035250.t1.2 c_schloesseri.g4149.t1 g_pectorale.KXZ55359.1 v_carteri.Vocar.0001s0761.1.p
OG0002469: c_debaryana.g2114.t1 c_incerta.g4027.t1 c_reinhardtii.Cre16.g667850.t1.1 c_schloesseri.g7050.t1 g_pectorale.KXZ41934.1 v_carteri.Vocar.0007s0164.1.p
OG0002470: c_debaryana.g5521.t1 c_reinhardtii.Cre09.g406900.t1.2 g_pectorale.KXZ49703.1 g_pectorale.KXZ49704.1 v_carteri.Vocar.0054s0049.1.p v_carteri.Vocar.0054s0050.1.p
OG0002471: c_debaryana.g10718.t1 c_incerta.g13168.t1 c_reinhardtii.Cre10.g444900.t1.1 c_schloesseri.g672.t1 g_pectorale.KXZ47564.1 v_carteri.Vocar.0004s0320.1.p
OG0002472: c_debaryana.g8764.t1 c_incerta.g12776.t1 c_reinhardtii.Cre11.g468800.t1.2 c_schloesseri.g3215.t1 g_pectorale.KXZ53436.1 v_carteri.Vocar.0012s0191.1.p
OG0002473: c_debaryana.g7035.t1 c_incerta.g17391.t1 c_reinhardtii.Cre12.g527050.t1.2 c_schloesseri.g11122.t2 g_pectorale.KXZ52791.1 v_carteri.Vocar.0037s0062.1.p
OG0002474: c_debaryana.g3728.t1 c_incerta.g2104.t1 c_reinhardtii.Cre06.g251716.t1.1 c_schloesseri.g2120.t1 g_pectorale.KXZ54104.1 v_carteri.Vocar.0038s0055.1.p
OG0002475: c_debaryana.g10510.t1 c_incerta.g6794.t1 c_reinhardtii.Cre01.g040150.t1.2 c_schloesseri.g4048.t1 g_pectorale.KXZ55200.1 v_carteri.Vocar.0001s1001.1.p
OG0002476: c_debaryana.g426.t1 c_incerta.g8263.t1 c_reinhardtii.Cre02.g088000.t1.2 c_schloesseri.g5591.t2 g_pectorale.KXZ47586.1 v_carteri.Vocar.0004s0447.1.p
OG0002477: c_debaryana.g15524.t1 c_incerta.g7816.t1 c_reinhardtii.Cre02.g103100.t1.1 c_schloesseri.g16300.t1 g_pectorale.KXZ46596.1 v_carteri.Vocar.0048s0002.1.p
OG0002478: c_debaryana.g5023.t1 c_incerta.g3680.t1 c_reinhardtii.Cre17.g703050.t1.2 c_schloesseri.g8128.t1 g_pectorale.KXZ51118.1 v_carteri.Vocar.0005s0396.1.p
OG0002479: c_debaryana.g9065.t1 c_incerta.g853.t1 c_reinhardtii.Cre16.g653050.t1.1 c_schloesseri.g14961.t1 g_pectorale.KXZ50024.1 v_carteri.Vocar.0012s0215.1.p
OG0002480: c_debaryana.g12383.t1 c_incerta.g8598.t1 c_reinhardtii.Cre07.g352750.t1.2 c_schloesseri.g7520.t1 g_pectorale.KXZ53710.1 v_carteri.Vocar.0005s0098.1.p
OG0002481: c_debaryana.g12537.t1 c_incerta.g16240.t1 c_reinhardtii.Cre07.g321200.t1.2 c_schloesseri.g10774.t1 g_pectorale.KXZ56254.1 v_carteri.Vocar.0021s0166.1.p
OG0002482: c_debaryana.g7583.t1 c_incerta.g6032.t1 c_reinhardtii.Cre17.g701700.t1.2 c_schloesseri.g8153.t1 g_pectorale.KXZ50904.1 v_carteri.Vocar.0004s0218.1.p
OG0002483: c_debaryana.g13785.t1 c_incerta.g3897.t1 c_reinhardtii.Cre16.g683350.t1.2 c_schloesseri.g7180.t1 g_pectorale.KXZ55714.1 v_carteri.Vocar.0018s0115.1.p
OG0002484: c_debaryana.g10250.t1 c_incerta.g10370.t1 c_reinhardtii.Cre07.g343800.t1.2 c_schloesseri.g9409.t1 g_pectorale.KXZ54663.1 v_carteri.Vocar.0067s0004.1.p
OG0002485: c_debaryana.g7864.t1 c_incerta.g13382.t1 c_reinhardtii.Cre10.g433150.t1.2 c_schloesseri.g456.t1 g_pectorale.KXZ51500.1 v_carteri.Vocar.0014s0144.1.p
OG0002486: c_debaryana.g9717.t1 c_incerta.g13871.t1 c_reinhardtii.Cre09.g412600.t1.1 c_schloesseri.g689.t1 g_pectorale.KXZ45709.1 v_carteri.Vocar.0046s0013.1.p
OG0002487: c_debaryana.g11182.t3 c_incerta.g16152.t1 c_reinhardtii.Cre07.g325716.t1.1 c_schloesseri.g10872.t1 g_pectorale.KXZ56337.1 v_carteri.Vocar.0003s0175.1.p
OG0002488: c_debaryana.g2180.t1 c_incerta.g5080.t1 c_reinhardtii.Cre03.g193350.t1.1 c_schloesseri.g287.t1 g_pectorale.KXZ44294.1 v_carteri.Vocar.0035s0106.1.p
OG0002489: c_debaryana.g1633.t1 c_incerta.g6412.t2 c_reinhardtii.Cre01.g022600.t1.1 c_schloesseri.g6318.t1 g_pectorale.KXZ53164.1 v_carteri.Vocar.0007s0282.1.p
OG0002490: c_debaryana.g4339.t1 c_incerta.g5813.t1 c_reinhardtii.Cre10.g458700.t2.1 c_schloesseri.g17042.t1 g_pectorale.KXZ46970.1 v_carteri.Vocar.0020s0167.1.p
OG0002491: c_debaryana.g6571.t1 c_incerta.g13033.t1 c_reinhardtii.Cre17.g747397.t1.1 c_schloesseri.g7802.t1 g_pectorale.KXZ43056.1 v_carteri.Vocar.0039s0007.1.p
OG0002492: c_debaryana.g8058.t1 c_incerta.g7992.t1 c_reinhardtii.Cre14.g617150.t1.1 c_schloesseri.g17373.t1 g_pectorale.KXZ51701.1 v_carteri.Vocar.0024s0033.1.p
OG0002493: c_debaryana.g16422.t1 c_incerta.g4460.t1 c_reinhardtii.Cre06.g263750.t1.2 c_schloesseri.g8291.t1 g_pectorale.KXZ52241.1 v_carteri.Vocar.0002s0528.1.p
OG0002494: c_debaryana.g14340.t1 c_incerta.g15544.t1 c_reinhardtii.Cre09.g388900.t1.2 c_schloesseri.g3544.t1 g_pectorale.KXZ41714.1 v_carteri.Vocar.0033s0166.1.p
OG0002495: c_debaryana.g7677.t1 c_incerta.g9689.t1 c_reinhardtii.Cre17.g734450.t1.2 c_schloesseri.g2365.t1 g_pectorale.KXZ51194.1 v_carteri.Vocar.0031s0006.1.p
OG0002496: c_debaryana.g18578.t1 c_incerta.g17173.t1 c_reinhardtii.Cre01.g003463.t1.1 c_schloesseri.g15568.t1 g_pectorale.KXZ42923.1 v_carteri.Vocar.0013s0084.1.p
OG0002497: c_debaryana.g17918.t1 c_incerta.g13464.t1 c_reinhardtii.Cre02.g074300.t1.1 c_schloesseri.g13986.t1 g_pectorale.KXZ49469.1 v_carteri.Vocar.0001s1511.1.p
OG0002498: c_debaryana.g9956.t1 c_incerta.g14003.t1 c_reinhardtii.Cre17.g698850.t1.1 c_schloesseri.g11863.t1 g_pectorale.KXZ51039.1 v_carteri.Vocar.0004s0314.1.p
OG0002499: c_debaryana.g6412.t1 c_incerta.g2775.t1 c_reinhardtii.Cre03.g204350.t1.2 c_schloesseri.g8989.t1 g_pectorale.KXZ53471.1 v_carteri.Vocar.0011s0141.1.p
OG0002500: c_debaryana.g420.t1 c_incerta.g13201.t1 c_reinhardtii.Cre10.g443100.t1.2 c_schloesseri.g640.t1 g_pectorale.KXZ47598.1 v_carteri.Vocar.0026s0080.1.p
OG0002501: c_debaryana.g781.t1 c_incerta.g1944.t1 c_reinhardtii.Cre13.g565900.t1.1 c_schloesseri.g10514.t1 g_pectorale.KXZ51216.1 v_carteri.Vocar.0028s0035.1.p
OG0002502: c_debaryana.g8224.t1 c_incerta.g13527.t1 c_reinhardtii.Cre02.g077700.t1.1 c_schloesseri.g14055.t1 g_pectorale.KXZ54581.1 v_carteri.Vocar.0030s0125.1.p
OG0002503: c_debaryana.g21.t1 c_incerta.g14928.t1 c_reinhardtii.Cre01.g050700.t1.1 c_schloesseri.g1065.t1 g_pectorale.KXZ54982.1 v_carteri.Vocar.0001s0595.1.p
OG0002504: c_debaryana.g6765.t1 c_incerta.g6726.t1 c_reinhardtii.Cre01.g036750.t1.2 c_schloesseri.g4116.t1 g_pectorale.KXZ55339.1 v_carteri.Vocar.0001s0709.1.p
OG0002505: c_debaryana.g2796.t1 c_incerta.g2519.t1 c_reinhardtii.Cre03.g199647.t1.1 c_schloesseri.g2143.t1 g_pectorale.KXZ44647.1 v_carteri.Vocar.0013s0117.1.p
OG0002506: c_debaryana.g12309.t1 c_incerta.g15815.t1 c_reinhardtii.Cre16.g675188.t1.1 c_schloesseri.g11653.t1 g_pectorale.KXZ55770.1 v_carteri.Vocar.0018s0269.1.p
OG0002507: c_debaryana.g7096.t1 c_incerta.g17355.t1 c_reinhardtii.Cre12.g524350.t1.1 c_schloesseri.g11155.t1 g_pectorale.KXZ52749.1 v_carteri.Vocar.0037s0006.1.p
OG0002508: c_debaryana.g11361.t1 c_incerta.g14429.t1 c_reinhardtii.Cre15.g636050.t1.2 c_schloesseri.g3736.t1 g_pectorale.KXZ48551.1 v_carteri.Vocar.0017s0073.1.p
OG0002509: c_debaryana.g12054.t1 c_incerta.g6557.t1 c_reinhardtii.Cre01.g028550.t1.2 c_schloesseri.g6185.t1 g_pectorale.KXZ45272.1 v_carteri.Vocar.0001s1020.1.p
OG0002510: c_debaryana.g3987.t1 c_incerta.g380.t1 c_reinhardtii.Cre06.g289600.t1.2 c_schloesseri.g2764.t1 g_pectorale.KXZ49375.1 v_carteri.Vocar.0001s1496.1.p
OG0002511: c_debaryana.g5569.t1 c_incerta.g15379.t1 c_reinhardtii.Cre09.g392097.t1.1 c_schloesseri.g4975.t1 g_pectorale.KXZ54223.1 v_carteri.Vocar.0044s0044.1.p
OG0002512: c_debaryana.g14705.t1 c_incerta.g5685.t1 c_reinhardtii.Cre03.g165250.t1.1 c_schloesseri.g16868.t1 g_pectorale.KXZ41887.1 v_carteri.Vocar.0005s0150.1.p
OG0002513: c_debaryana.g7106.t1 c_incerta.g17334.t1 c_reinhardtii.Cre12.g523500.t1.2 c_schloesseri.g11172.t1 g_pectorale.KXZ52745.1 v_carteri.Vocar.0037s0002.1.p
OG0002514: c_debaryana.g20407.t1 c_incerta.g9398.t1 c_reinhardtii.Cre06.g300800.t1.2 c_schloesseri.g15832.t1 g_pectorale.KXZ49187.1 v_carteri.Vocar.0001s0304.1.p
OG0002515: c_debaryana.g14788.t1 c_incerta.g5647.t1 c_reinhardtii.Cre03.g166950.t1.2 c_schloesseri.g8622.t1 g_pectorale.KXZ56707.1 v_carteri.Vocar.0040s0107.1.p
OG0002516: c_debaryana.g13025.t1 c_debaryana.g19537.t1 c_incerta.g16891.t1 c_reinhardtii.Cre02.g095076.t1.1 c_schloesseri.g4588.t1 g_pectorale.KXZ48094.1
OG0002517: c_debaryana.g9829.t1 c_incerta.g6321.t1 c_reinhardtii.Cre01.g018050.t1.2 c_schloesseri.g10043.t1 g_pectorale.KXZ48748.1 v_carteri.Vocar.0007s0447.1.p
OG0002518: c_debaryana.g6726.t1 c_debaryana.g6727.t1 c_incerta.g6731.t4 c_reinhardtii.Cre01.g037050.t1.2 c_schloesseri.g4109.t1 g_pectorale.KXZ44225.1
OG0002519: c_debaryana.g14328.t1 c_debaryana.g1531.t1 c_debaryana.g1559.t1 c_debaryana.g6359.t1 c_reinhardtii.Cre08.g362600.t1.2 c_schloesseri.g4701.t1
OG0002520: c_debaryana.g2252.t1 c_incerta.g16024.t1 c_reinhardtii.Cre07.g329000.t1.2 c_schloesseri.g218.t1 g_pectorale.KXZ53908.1 v_carteri.Vocar.0017s0026.1.p
OG0002521: c_debaryana.g13789.t1 c_incerta.g3941.t1 c_reinhardtii.Cre16.g685500.t1.2 c_schloesseri.g7137.t1 g_pectorale.KXZ55710.1 v_carteri.Vocar.0018s0112.1.p
OG0002522: c_debaryana.g12322.t1 c_incerta.g15799.t1 c_reinhardtii.Cre16.g673393.t1.1 c_schloesseri.g11637.t1 g_pectorale.KXZ55754.1 v_carteri.Vocar.0018s0223.1.p
OG0002523: c_debaryana.g105.t1 c_incerta.g14841.t1 c_reinhardtii.Cre01.g053750.t1.2 c_schloesseri.g13230.t1 g_pectorale.KXZ55449.1 v_carteri.Vocar.0001s0513.1.p
OG0002524: c_debaryana.g12509.t1 c_incerta.g16272.t1 c_reinhardtii.Cre07.g319750.t1.2 c_schloesseri.g10744.t1 g_pectorale.KXZ56228.1 v_carteri.Vocar.0021s0144.1.p
OG0002525: c_debaryana.g7586.t1 c_incerta.g14346.t1 c_reinhardtii.Cre17.g701050.t1.2 c_schloesseri.g8163.t1 g_pectorale.KXZ50893.1 v_carteri.Vocar.0004s0208.1.p
OG0002526: c_debaryana.g4249.t1 c_incerta.g9384.t1 c_reinhardtii.Cre06.g301900.t1.1 c_schloesseri.g1677.t2 g_pectorale.KXZ51054.1 v_carteri.Vocar.0029s0178.1.p
OG0002527: c_debaryana.g790.t1 c_incerta.g1934.t1 c_reinhardtii.Cre13.g566300.t1.2 c_schloesseri.g10525.t1 g_pectorale.KXZ51239.1 v_carteri.Vocar.0028s0108.1.p
OG0002528: c_debaryana.g5268.t1 c_incerta.g3995.t1 c_reinhardtii.Cre16.g687950.t1.2 c_schloesseri.g7086.t1 g_pectorale.KXZ54847.1 v_carteri.Vocar.0011s0073.1.p
OG0002529: c_debaryana.g18020.t1 c_incerta.g8154.t1 c_reinhardtii.Cre02.g092700.t1.2 c_schloesseri.g1773.t1 g_pectorale.KXZ44309.1 v_carteri.Vocar.0001s1194.1.p
OG0002530: c_debaryana.g2005.t1 c_incerta.g5008.t1 c_reinhardtii.Cre03.g196950.t1.2 c_schloesseri.g359.t1 g_pectorale.KXZ44235.1 v_carteri.Vocar.0011s0310.1.p
OG0002531: c_debaryana.g18223.t1 c_incerta.g13271.t1 c_reinhardtii.Cre10.g439600.t1.1 c_schloesseri.g571.t1 g_pectorale.KXZ47030.1 v_carteri.Vocar.0001s1296.1.p
OG0002532: c_debaryana.g20701.t1 c_incerta.g8441.t1 c_reinhardtii.Cre02.g079800.t1.2 c_schloesseri.g5759.t1 g_pectorale.KXZ53573.1 v_carteri.Vocar.0009s0165.1.p
OG0002533: c_debaryana.g13496.t1 c_incerta.g4338.t1 c_reinhardtii.Cre01.g055550.t1.2 c_schloesseri.g11927.t1 g_pectorale.KXZ55283.1 v_carteri.Vocar.0001s0452.1.p
OG0002534: c_debaryana.g2580.t1 c_incerta.g4157.t1 c_reinhardtii.Cre16.g671329.t1.1 c_schloesseri.g4733.t1 g_pectorale.KXZ45902.1 v_carteri.Vocar.0022s0145.1.p
OG0002535: c_debaryana.g8610.t1 c_incerta.g6807.t1 c_reinhardtii.Cre01.g041000.t1.1 c_schloesseri.g4032.t1 g_pectorale.KXZ55289.1 v_carteri.Vocar.0001s0749.1.p
OG0002536: c_debaryana.g9642.t1 c_incerta.g15532.t1 c_reinhardtii.Cre09.g389450.t1.2 c_schloesseri.g3557.t1 g_pectorale.KXZ54121.1 v_carteri.Vocar.0033s0157.1.p
OG0002537: c_debaryana.g16122.t1 c_incerta.g8730.t1 c_reinhardtii.Cre06.g290400.t2.1 c_schloesseri.g8769.t1 g_pectorale.KXZ46700.1 v_carteri.Vocar.0063s0040.1.p
OG0002538: c_debaryana.g20378.t1 c_incerta.g9414.t1 c_reinhardtii.Cre06.g299850.t1.1 c_schloesseri.g15850.t1 g_pectorale.KXZ51077.1 v_carteri.Vocar.0001s0256.1.p
OG0002539: c_debaryana.g16828.t1 c_incerta.g12176.t1 c_reinhardtii.Cre12.g486700.t2.1 c_schloesseri.g5234.t1 g_pectorale.KXZ49913.1 v_carteri.Vocar.0016s0163.1.p
OG0002540: c_debaryana.g11386.t1 c_incerta.g13094.t1 c_reinhardtii.Cre17.g743947.t1.1 c_schloesseri.g15625.t1 g_pectorale.KXZ52592.1 v_carteri.Vocar.0039s0092.1.p
OG0002541: c_debaryana.g9278.t1 c_incerta.g13675.t1 c_reinhardtii.Cre08.g375200.t1.2 c_schloesseri.g14242.t1 g_pectorale.KXZ41088.1 v_carteri.Vocar.0042s0006.1.p
OG0002542: c_debaryana.g9275.t1 c_incerta.g13645.t1 c_reinhardtii.Cre08.g376350.t2.1 c_schloesseri.g14221.t1 g_pectorale.KXZ56087.1 v_carteri.Vocar.0053s0062.1.p
OG0002543: c_debaryana.g20723.t1 c_incerta.g5227.t1 c_reinhardtii.Cre03.g185800.t1.2 c_schloesseri.g2974.t1 g_pectorale.KXZ44269.1 v_carteri.Vocar.0015s0211.1.p
OG0002544: c_debaryana.g20461.t1 c_incerta.g930.t1 c_reinhardtii.Cre16.g657000.t1.2 c_schloesseri.g14877.t1 g_pectorale.KXZ52560.1 v_carteri.Vocar.0004s0074.1.p
OG0002545: c_debaryana.g11782.t1 c_incerta.g5210.t1 c_reinhardtii.Cre03.g186650.t1.2 c_schloesseri.g2956.t1 g_pectorale.KXZ56992.1 v_carteri.Vocar.0015s0205.1.p
OG0002546: c_debaryana.g9669.t1 c_incerta.g15494.t1 c_reinhardtii.Cre09.g387875.t1.1 c_schloesseri.g3593.t1 g_pectorale.KXZ54132.1 v_carteri.Vocar.0033s0139.1.p
OG0002547: c_debaryana.g12840.t1 c_incerta.g10035.t1 c_reinhardtii.Cre12.g542750.t1.1 c_schloesseri.g13322.t1 g_pectorale.KXZ53349.1 v_carteri.Vocar.0007s0096.1.p
OG0002548: c_debaryana.g16399.t1 c_incerta.g4444.t1 c_reinhardtii.Cre06.g263050.t1.2 c_schloesseri.g8272.t1 g_pectorale.KXZ52223.1 v_carteri.Vocar.0002s0505.1.p
OG0002549: c_debaryana.g7624.t1 c_incerta.g2103.t1 c_reinhardtii.Cre06.g251350.t1.1 c_schloesseri.g2121.t1 g_pectorale.KXZ54863.1 v_carteri.Vocar.0038s0024.1.p
OG0002550: c_debaryana.g2766.t1 c_incerta.g2552.t1 c_reinhardtii.Cre03.g203121.t1.1 c_schloesseri.g4894.t1 g_pectorale.KXZ44641.1 v_carteri.Vocar.0013s0130.1.p
OG0002551: c_debaryana.g2648.t1 c_incerta.g2675.t1 c_reinhardtii.Cre03.g200250.t1.2 c_schloesseri.g8897.t1 g_pectorale.KXZ45184.1 v_carteri.Vocar.0035s0001.1.p
OG0002552: c_debaryana.g12518.t1 c_incerta.g16260.t1 c_reinhardtii.Cre07.g320300.t1.2 c_schloesseri.g10756.t1 g_pectorale.KXZ56242.1 v_carteri.Vocar.0021s0153.1.p
OG0002553: c_debaryana.g3790.t1 c_incerta.g11322.t1 c_reinhardtii.Cre06.g311900.t1.2 c_schloesseri.g7719.t1 g_pectorale.KXZ54466.1 v_carteri.Vocar.0015s0024.1.p
OG0002554: c_debaryana.g4808.t1 c_incerta.g11636.t1 c_reinhardtii.Cre08.g367800.t1.2 c_schloesseri.g9257.t1 g_pectorale.KXZ50193.1 v_carteri.Vocar.0020s0089.1.p
OG0002555: c_debaryana.g9661.t1 c_incerta.g15490.t1 c_reinhardtii.Cre09.g388060.t1.1 c_schloesseri.g3597.t1 g_pectorale.KXZ54082.1 v_carteri.Vocar.0033s0142.1.p
OG0002556: c_debaryana.g19377.t1 c_debaryana.g19384.t1 c_debaryana.g19390.t1 c_incerta.g16823.t1 c_reinhardtii.Cre11.g467720.t2.1 c_schloesseri.g3107.t1
OG0002557: c_debaryana.g16996.t1 c_incerta.g14179.t1 c_reinhardtii.Cre09.g401350.t1.2 c_schloesseri.g9739.t1 g_pectorale.KXZ47501.1 v_carteri.Vocar.0008s0366.1.p
OG0002558: c_debaryana.g10272.t1 c_incerta.g10347.t1 c_reinhardtii.Cre07.g344850.t1.2 c_schloesseri.g9390.t1 g_pectorale.KXZ54649.1 v_carteri.Vocar.0011s0014.1.p
OG0002559: c_debaryana.g706.t1 c_incerta.g3725.t1 c_reinhardtii.Cre13.g562750.t1.2 c_schloesseri.g10448.t1 g_pectorale.KXZ51187.1 v_carteri.Vocar.0028s0020.1.p
OG0002560: c_debaryana.g4050.t1 c_incerta.g12381.t1 c_reinhardtii.Cre10.g425000.t1.1 c_schloesseri.g5877.t1 g_pectorale.KXZ56159.1 v_carteri.Vocar.0005s0337.1.p
OG0002561: c_debaryana.g12709.t1 c_incerta.g1241.t1 c_reinhardtii.Cre05.g246300.t1.2 c_schloesseri.g6781.t1 g_pectorale.KXZ46168.1 v_carteri.Vocar.0082s0018.1.p
OG0002562: c_debaryana.g4369.t1 c_incerta.g9323.t1 c_reinhardtii.Cre06.g304850.t1.1 c_schloesseri.g1733.t1 g_pectorale.KXZ46995.1 v_carteri.Vocar.0020s0158.1.p
OG0002563: c_debaryana.g5423.t1 c_incerta.g11066.t1 c_reinhardtii.Cre03.g154651.t1.1 c_schloesseri.g16653.t1 g_pectorale.KXZ48622.1 v_carteri.Vocar.0019s0158.1.p
OG0002564: c_debaryana.g20288.t1 c_incerta.g15252.t1 c_reinhardtii.Cre02.g143450.t1.2 c_schloesseri.g6484.t1 g_pectorale.KXZ49212.1 v_carteri.Vocar.0001s0281.1.p
OG0002565: c_debaryana.g12810.t1 c_incerta.g10005.t2 c_reinhardtii.Cre12.g541350.t1.1 c_schloesseri.g13360.t1 g_pectorale.KXZ53401.1 v_carteri.Vocar.0007s0062.1.p
OG0002566: c_debaryana.g17065.t1 c_incerta.g10887.t1 c_reinhardtii.Cre03.g146527.t1.1 c_schloesseri.g16489.t1 g_pectorale.KXZ44728.1 v_carteri.Vocar.0014s0155.1.p
OG0002567: c_debaryana.g9512.t1 c_incerta.g12832.t1 c_reinhardtii.Cre14.g614350.t1.2 c_schloesseri.g17446.t1 g_pectorale.KXZ51802.1 v_carteri.Vocar.0057s0015.1.p
OG0002568: c_debaryana.g20630.t1 c_incerta.g4937.t1 c_reinhardtii.Cre12.g491500.t1.2 c_schloesseri.g5336.t1 g_pectorale.KXZ49874.1 v_carteri.Vocar.0031s0137.1.p
OG0002569: c_debaryana.g246.t1 c_incerta.g12458.t1 c_reinhardtii.Cre10.g421600.t1.2 c_schloesseri.g4223.t1 g_pectorale.KXZ42869.1 v_carteri.Vocar.0075s0006.1.p
OG0002570: c_debaryana.g18114.t1 c_incerta.g8240.t1 c_reinhardtii.Cre02.g088850.t1.2 c_schloesseri.g5569.t1 g_pectorale.KXZ47132.1 v_carteri.Vocar.0001s1231.1.p
OG0002571: c_debaryana.g6834.t1 c_incerta.g7916.t1 c_reinhardtii.Cre14.g620150.t1.1 c_schloesseri.g17302.t1 g_pectorale.KXZ41936.1 v_carteri.Vocar.0021s0087.1.p
OG0002572: c_debaryana.g16278.t1 c_incerta.g11981.t1 c_reinhardtii.Cre12.g504300.t1.1 c_schloesseri.g7352.t1 g_pectorale.KXZ55884.1 v_carteri.Vocar.0006s0193.1.p
OG0002573: c_debaryana.g16292.t1 c_incerta.g4400.t1 c_reinhardtii.Cre06.g260950.t1.2 c_schloesseri.g5502.t1 g_pectorale.KXZ52131.1 v_carteri.Vocar.0002s0460.1.p
OG0002574: c_debaryana.g11126.t1 c_incerta.g16209.t1 c_reinhardtii.Cre07.g322950.t1.2 c_schloesseri.g10814.t1 g_pectorale.KXZ56292.1 v_carteri.Vocar.0003s0218.1.p
OG0002575: c_debaryana.g19850.t1 c_incerta.g9929.t1 c_reinhardtii.Cre12.g544752.t1.1 c_schloesseri.g13424.t1 g_pectorale.KXZ53450.1 v_carteri.Vocar.0007s0010.1.p
OG0002576: c_debaryana.g17229.t1 c_incerta.g15591.t1 c_reinhardtii.Cre09.g407650.t1.2 c_schloesseri.g13839.t1 g_pectorale.KXZ49647.1 v_carteri.Vocar.0008s0052.1.p
OG0002577: c_debaryana.g1980.t1 c_incerta.g4983.t1 c_reinhardtii.Cre03.g198150.t1.1 c_schloesseri.g383.t1 g_pectorale.KXZ57013.1 v_carteri.Vocar.0011s0183.1.p
OG0002578: c_debaryana.g16098.t1 c_incerta.g1699.t1 c_reinhardtii.Cre13.g576500.t1.1 c_schloesseri.g8520.t1 g_pectorale.KXZ49328.1 v_carteri.Vocar.0001s0164.1.p
OG0002579: c_debaryana.g7370.t1 c_incerta.g4213.t1 c_reinhardtii.Cre04.g227900.t1.2 c_schloesseri.g1500.t1 g_pectorale.KXZ47989.1 v_carteri.Vocar.0001s1782.1.p
OG0002580: c_debaryana.g15244.t1 c_incerta.g8732.t1 c_reinhardtii.Cre06.g290350.t1.2 c_schloesseri.g8772.t1 g_pectorale.KXZ49427.1 v_carteri.Vocar.0001s1368.1.p
OG0002581: c_debaryana.g185.t1 c_incerta.g4674.t1 c_reinhardtii.Cre12.g532450.t1.2 c_schloesseri.g11011.t1 g_pectorale.KXZ51319.1 v_carteri.Vocar.0017s0014.1.p
OG0002582: c_debaryana.g9823.t1 c_incerta.g6333.t1 c_reinhardtii.Cre01.g018650.t1.1 c_schloesseri.g10055.t1 g_pectorale.KXZ48744.1 v_carteri.Vocar.0007s0453.1.p
OG0002583: c_debaryana.g5574.t1 c_incerta.g13459.t1 c_reinhardtii.Cre02.g074100.t1.2 c_schloesseri.g13981.t1 g_pectorale.KXZ54194.1 v_carteri.Vocar.0044s0019.1.p
OG0002584: c_debaryana.g7215.t1 c_incerta.g1924.t1 c_reinhardtii.Cre13.g566850.t1.2 c_schloesseri.g10537.t1 g_pectorale.KXZ49458.1 v_carteri.Vocar.0001s1528.1.p
OG0002585: c_debaryana.g10077.t1 c_incerta.g14279.t1 c_reinhardtii.Cre04.g216600.t1.2 c_schloesseri.g962.t1 g_pectorale.KXZ44083.1 v_carteri.Vocar.0013s0283.1.p
OG0002586: c_debaryana.g7104.t1 c_incerta.g17322.t1 c_reinhardtii.Cre12.g522850.t1.2 c_schloesseri.g11184.t1 g_pectorale.KXZ52714.1 v_carteri.Vocar.0006s0453.1.p
OG0002587: c_debaryana.g18825.t1 c_incerta.g11431.t1 c_reinhardtii.Cre06.g306950.t1.1 c_schloesseri.g15476.t3 g_pectorale.KXZ54565.1 v_carteri.Vocar.0015s0111.1.p
OG0002588: c_debaryana.g11694.t1 c_incerta.g2890.t1 c_reinhardtii.Cre17.g726900.t1.2 c_schloesseri.g14468.t1 g_pectorale.KXZ51566.1 v_carteri.Vocar.0019s0038.1.p
OG0002589: c_debaryana.g960.t1 c_incerta.g14154.t1 c_reinhardtii.Cre09.g400450.t1.1 c_schloesseri.g9768.t1 g_pectorale.KXZ45652.1 v_carteri.Vocar.0008s0282.1.p
OG0002590: c_debaryana.g7985.t1 c_incerta.g3250.t1 c_reinhardtii.Cre17.g724450.t1.1 c_schloesseri.g14519.t1 g_pectorale.KXZ51955.1 v_carteri.Vocar.0024s0045.1.p
OG0002591: c_debaryana.g5725.t2 c_incerta.g15777.t1 c_reinhardtii.Cre16.g672100.t1.1 c_schloesseri.g11615.t1 g_pectorale.KXZ55729.1 v_carteri.Vocar.0018s0195.1.p
OG0002592: c_debaryana.g13239.t2 c_incerta.g16429.t1 c_reinhardtii.Cre07.g312150.t1.1 c_schloesseri.g10571.t1 g_pectorale.KXZ47860.1 v_carteri.Vocar.0003s0027.1.p
OG0002593: c_debaryana.g15497.t1 c_incerta.g9203.t1 c_reinhardtii.Cre17.g739450.t1.1 c_schloesseri.g12328.t1 g_pectorale.KXZ53060.1 v_carteri.Vocar.0037s0095.1.p
OG0002594: c_debaryana.g10061.t1 c_incerta.g10554.t1 c_reinhardtii.Cre07.g335300.t1.2 c_schloesseri.g4346.t1 g_pectorale.KXZ51105.1 v_carteri.Vocar.0013s0258.1.p
OG0002595: c_debaryana.g8676.t1 c_incerta.g7849.t1 c_reinhardtii.Cre02.g101635.t1.2 c_schloesseri.g16333.t1 g_pectorale.KXZ42866.1 v_carteri.Vocar.0036s0101.1.p
OG0002596: c_debaryana.g4466.t1 c_incerta.g4406.t1 c_reinhardtii.Cre06.g261150.t1.2 c_schloesseri.g5497.t1 g_pectorale.KXZ52173.1 v_carteri.Vocar.0002s0461.1.p
OG0002597: c_debaryana.g12820.t1 c_incerta.g10015.t1 c_reinhardtii.Cre12.g541750.t1.1 c_schloesseri.g13347.t1 g_pectorale.KXZ53382.1 v_carteri.Vocar.0007s0074.1.p
OG0002598: c_debaryana.g11316.t1 c_incerta.g6317.t1 c_reinhardtii.Cre01.g017650.t2.1 c_schloesseri.g10040.t2 g_pectorale.KXZ53176.1 v_carteri.Vocar.0024s0074.1.p
OG0002599: c_debaryana.g10385.t1 c_incerta.g9674.t1 c_reinhardtii.Cre11.g475050.t1.2 c_schloesseri.g2501.t1 g_pectorale.KXZ48272.1 v_carteri.Vocar.0027s0105.1.p
OG0002600: c_debaryana.g2122.t1 c_incerta.g4023.t1 c_reinhardtii.Cre16.g669525.t1.1 c_schloesseri.g7059.t1 g_pectorale.KXZ54890.1 v_carteri.Vocar.0023s0168.1.p
OG0002601: c_debaryana.g9752.t1 c_incerta.g6384.t1 c_reinhardtii.Cre01.g021300.t1.2 c_schloesseri.g3314.t1 g_pectorale.KXZ44384.1 v_carteri.Vocar.0045s0064.1.p
OG0002602: c_debaryana.g951.t1 c_incerta.g6792.t1 c_reinhardtii.Cre01.g040050.t1.1 c_schloesseri.g4050.t1 g_pectorale.KXZ55197.1 v_carteri.Vocar.0001s0796.1.p
OG0002603: c_debaryana.g10526.t1 c_incerta.g6536.t1 c_reinhardtii.Cre01.g027800.t1.2 c_schloesseri.g6203.t1 g_pectorale.KXZ45348.1 v_carteri.Vocar.0001s0892.1.p
OG0002604: c_debaryana.g10646.t1 c_incerta.g5544.t1 c_reinhardtii.Cre03.g171550.t1.1 c_schloesseri.g16001.t1 g_pectorale.KXZ56612.1 v_carteri.Vocar.0015s0133.1.p
OG0002605: c_debaryana.g14839.t1 c_incerta.g5573.t1 c_reinhardtii.Cre03.g170350.t1.2 c_schloesseri.g15974.t1 g_pectorale.KXZ56644.1 v_carteri.Vocar.0040s0048.1.p
OG0002606: c_debaryana.g8555.t1 c_incerta.g9848.t1 c_reinhardtii.Cre01.g043600.t1.1 c_schloesseri.g3986.t1 g_pectorale.KXZ55144.1 v_carteri.Vocar.0001s0652.1.p
OG0002607: c_debaryana.g19074.t1 c_incerta.g13406.t1 c_reinhardtii.Cre10.g431950.t1.2 c_schloesseri.g429.t1 g_pectorale.KXZ51603.1 v_carteri.Vocar.0019s0133.1.p
OG0002608: c_debaryana.g18735.t1 c_incerta.g7085.t1 c_reinhardtii.Cre05.g234050.t1.2 c_schloesseri.g7683.t1 g_pectorale.KXZ46281.1 v_carteri.Vocar.0003s0430.1.p
OG0002609: c_debaryana.g4033.t1 c_incerta.g12398.t1 c_reinhardtii.Cre10.g424100.t1.2 c_schloesseri.g5857.t1 g_pectorale.KXZ56183.1 v_carteri.Vocar.0005s0324.1.p
OG0002610: c_debaryana.g8954.t1 c_incerta.g8870.t1 c_reinhardtii.Cre09.g392950.t1.2 c_schloesseri.g12174.t1 g_pectorale.KXZ42827.1 v_carteri.Vocar.0009s0268.1.p
OG0002611: c_debaryana.g3972.t1 c_incerta.g1906.t1 c_reinhardtii.Cre13.g567600.t1.2 c_schloesseri.g10549.t1 g_pectorale.KXZ49456.1 v_carteri.Vocar.0001s1526.1.p
OG0002612: c_debaryana.g19165.t1 c_incerta.g14630.t1 c_reinhardtii.Cre09.g404050.t1.1 c_schloesseri.g9674.t1 g_pectorale.KXZ52993.1 g_pectorale.KXZ52994.1
OG0002613: c_debaryana.g13342.t1 c_incerta.g15619.t1 c_reinhardtii.Cre16.g688526.t1.1 c_schloesseri.g11769.t1 g_pectorale.KXZ43807.1 v_carteri.Vocar.0103s0002.1.p
OG0002614: c_debaryana.g15726.t1 c_incerta.g13198.t1 c_reinhardtii.Cre10.g443250.t1.2 c_schloesseri.g643.t1 g_pectorale.KXZ47618.1 v_carteri.Vocar.0026s0092.1.p
OG0002615: c_debaryana.g2259.t1 c_incerta.g6291.t1 c_reinhardtii.Cre01.g016150.t1.2 c_schloesseri.g10011.t1 g_pectorale.KXZ49126.1 v_carteri.Vocar.0006s0019.1.p
OG0002616: c_debaryana.g18460.t1 c_incerta.g12724.t1 c_reinhardtii.Cre11.g467680.t1.1 c_schloesseri.g3273.t2 g_pectorale.KXZ49029.1 v_carteri.Vocar.0009s0376.1.p
OG0002617: c_debaryana.g20396.t1 c_incerta.g9427.t1 c_reinhardtii.Cre06.g299350.t1.1 c_schloesseri.g15861.t1 g_pectorale.KXZ49181.1 v_carteri.Vocar.0001s0266.1.p
OG0002618: c_debaryana.g11115.t1 c_incerta.g16198.t1 c_reinhardtii.Cre07.g323600.t1.1 c_schloesseri.g10825.t1 g_pectorale.KXZ56286.1 v_carteri.Vocar.0003s0224.1.p
OG0002619: c_debaryana.g10415.t1 c_incerta.g9656.t1 c_reinhardtii.Cre11.g475850.t1.2 c_schloesseri.g2483.t1 g_pectorale.KXZ48242.1 v_carteri.Vocar.0027s0086.1.p
OG0002620: c_debaryana.g12722.t1 c_incerta.g2944.t1 c_reinhardtii.Cre10.g450100.t1.1 c_schloesseri.g14410.t1 g_pectorale.KXZ46139.1 v_carteri.Vocar.0082s0001.1.p
OG0002621: c_debaryana.g20220.t2 c_incerta.g15279.t1 c_reinhardtii.Cre02.g144500.t1.1 c_schloesseri.g6519.t1 g_pectorale.KXZ42461.1 v_carteri.Vocar.0054s0007.1.p
OG0002622: c_debaryana.g15400.t1 c_incerta.g10506.t1 c_reinhardtii.Cre07.g337582.t1.1 c_schloesseri.g4300.t1 g_pectorale.KXZ41699.1 v_carteri.Vocar.0023s0224.1.p
OG0002623: c_debaryana.g458.t1 c_incerta.g8280.t1 c_reinhardtii.Cre02.g087150.t1.2 c_schloesseri.g5616.t1 g_pectorale.KXZ47628.1 v_carteri.Vocar.0004s0421.1.p
OG0002624: c_debaryana.g20349.t1 c_incerta.g9475.t1 c_reinhardtii.Cre06.g297200.t1.2 c_schloesseri.g15910.t1 g_pectorale.KXZ51101.1 v_carteri.Vocar.0001s0235.1.p
OG0002625: c_debaryana.g12626.t1 c_incerta.g1348.t1 c_reinhardtii.Cre05.g241751.t1.1 c_schloesseri.g6685.t1 g_pectorale.KXZ41285.1 v_carteri.Vocar.0073s0011.1.p
OG0002626: c_debaryana.g2105.t2 c_incerta.g4040.t1 c_reinhardtii.Cre16.g668350.t1.2 c_schloesseri.g7047.t1 g_pectorale.KXZ54900.1 v_carteri.Vocar.0023s0137.1.p
OG0002627: c_debaryana.g15862.t1 c_incerta.g9523.t1 c_reinhardtii.Cre02.g097300.t1.1 c_schloesseri.g6025.t1 g_pectorale.KXZ44768.1 v_carteri.Vocar.0012s0093.1.p
OG0002628: c_debaryana.g1300.t1 c_incerta.g10467.t1 c_reinhardtii.Cre07.g339200.t1.2 c_schloesseri.g9485.t1 g_pectorale.KXZ54756.1 v_carteri.Vocar.0005s0033.1.p
OG0002629: c_debaryana.g2449.t1 c_incerta.g8965.t1 c_reinhardtii.Cre09.g396450.t1.1 c_schloesseri.g12259.t1 g_pectorale.KXZ49979.1 v_carteri.Vocar.0008s0228.1.p
OG0002630: c_debaryana.g20023.t1 c_incerta.g7779.t1 c_reinhardtii.Cre02.g104700.t1.2 c_schloesseri.g16255.t1 g_pectorale.KXZ44247.1 v_carteri.Vocar.0035s0051.1.p
OG0002631: c_debaryana.g14855.t1 c_incerta.g5589.t1 c_reinhardtii.Cre03.g169500.t1.2 c_schloesseri.g8677.t1 g_pectorale.KXZ56659.1 v_carteri.Vocar.0040s0067.1.p
OG0002632: c_debaryana.g8265.t1 c_incerta.g16520.t1 c_reinhardtii.Cre17.g727950.t1.1 c_schloesseri.g12566.t1 g_pectorale.KXZ53597.1 v_carteri.Vocar.0030s0112.1.p
OG0002633: c_debaryana.g4629.t1 c_incerta.g11134.t1 c_reinhardtii.Cre03.g158050.t1.1 c_schloesseri.g16725.t1 g_pectorale.KXZ48688.1 v_carteri.Vocar.0019s0082.1.p
OG0002634: c_debaryana.g12317.t1 c_incerta.g15810.t1 c_reinhardtii.Cre16.g674627.t1.1 c_schloesseri.g11647.t1 g_pectorale.KXZ55746.1 v_carteri.Vocar.0018s0214.1.p
OG0002635: c_debaryana.g6710.t1 c_incerta.g6712.t1 c_reinhardtii.Cre01.g036050.t1.1 c_schloesseri.g4128.t1 g_pectorale.KXZ55311.1 v_carteri.Vocar.0001s0720.1.p
OG0002636: c_debaryana.g13594.t1 c_incerta.g15747.t1 c_reinhardtii.Cre16.g673650.t1.1 c_schloesseri.g11574.t1 g_pectorale.KXZ55575.1 v_carteri.Vocar.0018s0037.1.p
OG0002637: c_debaryana.g1271.t1 c_incerta.g7822.t1 c_reinhardtii.Cre02.g102800.t1.2 c_schloesseri.g16306.t1 g_pectorale.KXZ43370.1 v_carteri.Vocar.0014s0061.1.p
OG0002638: c_debaryana.g15382.t1 c_incerta.g10491.t1 c_reinhardtii.Cre07.g338250.t1.1 c_schloesseri.g4281.t1 g_pectorale.KXZ54798.1 v_carteri.Vocar.0047s0073.1.p
OG0002639: c_debaryana.g4863.t1 c_incerta.g10059.t1 c_reinhardtii.Cre12.g543850.t1.1 c_schloesseri.g709.t1 g_pectorale.KXZ53328.1 v_carteri.Vocar.0007s0113.1.p
OG0002640: c_debaryana.g16912.t1 c_incerta.g7257.t1 c_reinhardtii.Cre12.g557800.t1.2 c_schloesseri.g17210.t1 g_pectorale.KXZ44039.1 v_carteri.Vocar.0001s1180.1.p
OG0002641: c_debaryana.g17923.t1 c_incerta.g7649.t1 c_reinhardtii.Cre02.g110450.t1.2 c_schloesseri.g6362.t1 g_pectorale.KXZ43574.1 v_carteri.Vocar.0001s1623.1.p
OG0002642: c_debaryana.g17772.t2 c_debaryana.g2484.t1 c_debaryana.g5313.t1 c_debaryana.g5453.t1 c_schloesseri.g15794.t1 c_schloesseri.g15797.t1
OG0002643: c_debaryana.g13176.t1 c_incerta.g3121.t1 c_reinhardtii.Cre02.g117850.t1.2 c_schloesseri.g3447.t1 g_pectorale.KXZ50646.1 v_carteri.Vocar.0009s0028.1.p
OG0002644: c_debaryana.g9849.t1 c_incerta.g6313.t1 c_reinhardtii.Cre01.g017500.t1.2 c_schloesseri.g10038.t1 g_pectorale.KXZ48751.1 v_carteri.Vocar.0007s0444.1.p
OG0002645: c_debaryana.g19643.t1 c_incerta.g4383.t1 c_reinhardtii.Cre06.g259950.t1.1 c_schloesseri.g5520.t1 g_pectorale.KXZ52168.1 v_carteri.Vocar.0002s0442.1.p
OG0002646: c_debaryana.g19123.t1 c_incerta.g584.t1 c_reinhardtii.Cre06.g279100.t1.2 c_schloesseri.g2535.t1 g_pectorale.KXZ44845.1 v_carteri.Vocar.0002s0110.1.p
OG0002647: c_debaryana.g18769.t1 c_incerta.g7037.t1 c_reinhardtii.Cre05.g232000.t1.1 c_schloesseri.g7647.t1 g_pectorale.KXZ46304.1 v_carteri.Vocar.0003s0454.1.p
OG0002648: c_debaryana.g2692.t2 c_incerta.g2584.t1 c_reinhardtii.Cre03.g206481.t1.1 c_schloesseri.g6581.t1 g_pectorale.KXZ53526.1 v_carteri.Vocar.0013s0154.1.p
OG0002649: c_debaryana.g6312.t2 c_incerta.g2698.t1 c_reinhardtii.Cre03.g201100.t1.2 c_schloesseri.g8917.t1 g_pectorale.KXZ41051.1 v_carteri.Vocar.0035s0016.1.p
OG0002650: c_debaryana.g11977.t1 c_incerta.g5442.t1 c_reinhardtii.Cre03.g175600.t1.1 c_schloesseri.g16083.t1 g_pectorale.KXZ56518.1 v_carteri.Vocar.0015s0377.1.p
OG0002651: c_debaryana.g11705.t2 c_debaryana.g11706.t1 c_incerta.g15567.t1 c_reinhardtii.Cre09.g408600.t1.2 c_schloesseri.g5813.t1 v_carteri.Vocar.0008s0064.1.p
OG0002652: c_debaryana.g9846.t1 c_incerta.g6307.t1 c_reinhardtii.Cre01.g017050.t1.2 c_schloesseri.g10030.t1 g_pectorale.KXZ48758.1 v_carteri.Vocar.0007s0434.1.p
OG0002653: c_debaryana.g19174.t1 c_incerta.g541.t1 c_reinhardtii.Cre06.g281150.t1.2 c_schloesseri.g2584.t1 g_pectorale.KXZ44877.1 v_carteri.Vocar.0002s0093.1.p
OG0002654: c_debaryana.g14343.t1 c_incerta.g15534.t1 c_reinhardtii.Cre09.g389350.t1.1 c_schloesseri.g3555.t1 g_pectorale.KXZ54088.1 v_carteri.Vocar.0033s0169.1.p
OG0002655: c_debaryana.g20160.t1 c_incerta.g8760.t1 c_reinhardtii.Cre09.g395028.t1.1 c_schloesseri.g12065.t1 g_pectorale.KXZ55933.1 v_carteri.Vocar.0009s0255.1.p
OG0002656: c_debaryana.g19529.t2 c_incerta.g7705.t1 c_reinhardtii.Cre02.g108100.t1.1 c_schloesseri.g16187.t1 g_pectorale.KXZ43006.1 v_carteri.Vocar.0006s0005.1.p
OG0002657: c_debaryana.g5427.t1 c_incerta.g11036.t1 c_reinhardtii.Cre03.g153750.t1.2 c_schloesseri.g16634.t1 g_pectorale.KXZ48621.1 v_carteri.Vocar.0019s0159.1.p
OG0002658: c_debaryana.g13746.t1 c_incerta.g3846.t1 c_reinhardtii.Cre16.g680700.t1.2 c_schloesseri.g11421.t1 g_pectorale.KXZ55665.1 v_carteri.Vocar.0018s0161.1.p
OG0002659: c_debaryana.g11798.t1 c_incerta.g5249.t1 c_reinhardtii.Cre03.g184800.t1.1 c_schloesseri.g2994.t1 g_pectorale.KXZ56727.1 v_carteri.Vocar.0015s0231.1.p
OG0002660: c_debaryana.g14986.t1 c_incerta.g8888.t1 c_reinhardtii.Cre09.g393650.t1.2 c_schloesseri.g12195.t1 g_pectorale.KXZ50009.1 v_carteri.Vocar.0008s0213.1.p
OG0002661: c_debaryana.g739.t1 c_incerta.g3699.t1 c_reinhardtii.Cre13.g563850.t1.1 c_schloesseri.g10464.t1 g_pectorale.KXZ51149.1 v_carteri.Vocar.0028s0062.1.p
OG0002662: c_debaryana.g20170.t1 c_incerta.g8761.t1 c_reinhardtii.Cre09.g394991.t1.1 c_schloesseri.g12066.t1 g_pectorale.KXZ55546.1 v_carteri.Vocar.0009s0145.1.p
OG0002663: c_debaryana.g2652.t1 c_incerta.g2669.t1 c_reinhardtii.Cre03.g199950.t1.1 c_schloesseri.g8891.t1 g_pectorale.KXZ45191.1 v_carteri.Vocar.0035s0006.1.p
OG0002664: c_debaryana.g13353.t1 c_debaryana.g4431.t1 c_incerta.g3798.t1 c_reinhardtii.Cre11.g478456.t1.2 g_pectorale.KXZ43817.1 v_carteri.Vocar.0006s0024.1.p
OG0002665: c_debaryana.g10692.t1 c_incerta.g5508.t1 c_reinhardtii.Cre03.g172600.t1.2 c_schloesseri.g16022.t1 g_pectorale.KXZ56599.1 v_carteri.Vocar.0015s0152.1.p
OG0002666: c_debaryana.g6139.t1 c_incerta.g14970.t1 c_reinhardtii.Cre01.g048850.t1.2 c_schloesseri.g1099.t1 g_pectorale.KXZ55038.1 v_carteri.Vocar.0001s0571.1.p
OG0002667: c_debaryana.g15418.t1 c_incerta.g10536.t1 c_reinhardtii.Cre07.g336250.t1.2 c_schloesseri.g4324.t1 g_pectorale.KXZ54811.1 v_carteri.Vocar.0047s0063.1.p
OG0002668: c_debaryana.g13111.t1 c_incerta.g13509.t1 c_reinhardtii.Cre02.g076750.t1.1 c_schloesseri.g14036.t1 g_pectorale.KXZ41099.1 v_carteri.Vocar.0030s0070.1.p
OG0002669: c_debaryana.g15731.t3 c_incerta.g8462.t1 c_reinhardtii.Cre02.g078885.t1.1 c_schloesseri.g5780.t1 g_pectorale.KXZ53578.1 v_carteri.Vocar.0009s0139.1.p
OG0002670: c_debaryana.g6280.t1 c_incerta.g7224.t1 c_reinhardtii.Cre12.g559450.t1.1 c_schloesseri.g17243.t1 g_pectorale.KXZ44360.1 v_carteri.Vocar.0001s1130.1.p
OG0002671: c_debaryana.g16076.t1 c_incerta.g1658.t1 c_reinhardtii.Cre13.g578650.t1.1 c_schloesseri.g8484.t1 g_pectorale.KXZ49366.1 v_carteri.Vocar.0001s0125.1.p
OG0002672: c_debaryana.g20402.t1 c_incerta.g9403.t1 c_reinhardtii.Cre06.g300550.t1.2 c_schloesseri.g15839.t1 g_pectorale.KXZ49183.1 v_carteri.Vocar.0001s0300.1.p
OG0002673: c_debaryana.g1917.t1 c_incerta.g3545.t1 c_reinhardtii.Cre17.g709350.t1.2 c_schloesseri.g8012.t1 g_pectorale.KXZ42016.1 v_carteri.Vocar.0021s0032.1.p
OG0002674: c_debaryana.g8931.t1 c_incerta.g8792.t1 c_reinhardtii.Cre09.g393876.t1.1 c_schloesseri.g12098.t1 g_pectorale.KXZ52047.1 v_carteri.Vocar.0003s0515.1.p
OG0002675: c_debaryana.g16357.t1 c_incerta.g4423.t1 c_reinhardtii.Cre06.g262000.t1.2 c_schloesseri.g5478.t1 g_pectorale.KXZ52195.1 v_carteri.Vocar.0002s0486.1.p
OG0002676: c_debaryana.g13947.t1 c_incerta.g17577.t1 c_reinhardtii.Cre06.g278090.t1.1 c_schloesseri.g15221.t1 g_pectorale.KXZ52345.1 v_carteri.Vocar.0002s0626.1.p
OG0002677: c_debaryana.g20519.t7 c_incerta.g13044.t1 c_reinhardtii.Cre17.g746697.t1.1 c_schloesseri.g7790.t1 g_pectorale.KXZ52640.1 v_carteri.Vocar.0039s0012.1.p
OG0002678: c_debaryana.g16137.t1 c_incerta.g12077.t1 c_reinhardtii.Cre12.g508852.t1.1 c_schloesseri.g5140.t1 g_pectorale.KXZ55976.1 v_carteri.Vocar.0016s0241.1.p
OG0002679: c_debaryana.g6349.t1 c_incerta.g2719.t1 c_reinhardtii.Cre03.g201900.t1.1 c_schloesseri.g8936.t1 g_pectorale.KXZ43972.1 v_carteri.Vocar.0047s0016.1.p
OG0002680: c_debaryana.g20438.t1 c_incerta.g898.t1 c_reinhardtii.Cre16.g655500.t1.1 c_schloesseri.g14912.t1 g_pectorale.KXZ52579.1 v_carteri.Vocar.0041s0067.1.p
OG0002681: c_debaryana.g13058.t1 g_pectorale.KXZ40961.1 g_pectorale.KXZ41247.1 g_pectorale.KXZ41634.1 g_pectorale.KXZ41665.1 g_pectorale.KXZ41911.1
OG0002682: c_debaryana.g14019.t1 c_incerta.g17524.t1 c_reinhardtii.Cre06.g275150.t1.2 c_schloesseri.g15283.t1 g_pectorale.KXZ51983.1 v_carteri.Vocar.0002s0407.1.p
OG0002683: c_debaryana.g6025.t1 c_incerta.g11695.t1 c_reinhardtii.Cre08.g365400.t1.2 c_schloesseri.g9315.t1 g_pectorale.KXZ45075.1 v_carteri.Vocar.0020s0052.1.p
OG0002684: c_debaryana.g13103.t1 c_debaryana.g6797.t1 c_debaryana.g6798.t1 c_debaryana.g6799.t1 c_reinhardtii.Cre17.g714750.t1.2 c_schloesseri.g7913.t1
OG0002685: c_debaryana.g8338.t1 c_incerta.g7378.t1 c_reinhardtii.Cre12.g551950.t1.2 c_schloesseri.g866.t1 g_pectorale.KXZ53136.1 v_carteri.Vocar.0007s0305.1.p
OG0002686: c_debaryana.g18239.t1 c_incerta.g13275.t1 c_reinhardtii.Cre10.g439350.t1.2 c_schloesseri.g567.t1 g_pectorale.KXZ46479.1 v_carteri.Vocar.0001s1303.1.p
OG0002687: c_debaryana.g794.t1 c_incerta.g1938.t1 c_reinhardtii.Cre13.g566050.t1.2 c_schloesseri.g10518.t1 g_pectorale.KXZ51233.1 v_carteri.Vocar.0028s0104.1.p
OG0002688: c_debaryana.g3768.t1 c_incerta.g11361.t1 c_reinhardtii.Cre06.g310000.t1.2 c_schloesseri.g15410.t1 g_pectorale.KXZ54496.1 v_carteri.Vocar.0015s0083.1.p
OG0002689: c_debaryana.g20471.t1 c_incerta.g13080.t1 c_reinhardtii.Cre17.g744797.t1.1 c_schloesseri.g15637.t1 g_pectorale.KXZ52692.1 v_carteri.Vocar.0039s0054.1.p
OG0002690: c_debaryana.g8840.t2 c_incerta.g12878.t1 c_reinhardtii.Cre11.g467350.t1.2 c_schloesseri.g3172.t1 g_pectorale.KXZ48318.1 v_carteri.Vocar.0003s0492.1.p
OG0002691: c_debaryana.g20585.t1 c_incerta.g4927.t1 c_reinhardtii.Cre12.g492550.t1.1 c_schloesseri.g5347.t1 g_pectorale.KXZ49830.1 v_carteri.Vocar.0031s0072.1.p
OG0002692: c_debaryana.g1869.t1 c_incerta.g3411.t1 c_reinhardtii.Cre17.g716400.t1.2 c_schloesseri.g7731.t1 g_pectorale.KXZ51114.1 v_carteri.Vocar.0005s0406.1.p
OG0002693: c_debaryana.g14233.t1 c_incerta.g17668.t1 c_reinhardtii.Cre06.g278191.t1.1 c_schloesseri.g10411.t1 g_pectorale.KXZ42023.1 v_carteri.Vocar.0002s0234.1.p
OG0002694: c_debaryana.g2059.t1 c_incerta.g5032.t1 c_reinhardtii.Cre03.g195700.t1.1 c_schloesseri.g319.t1 g_pectorale.KXZ44252.1 v_carteri.Vocar.0035s0057.1.p
OG0002695: c_debaryana.g6130.t1 c_incerta.g14963.t1 c_reinhardtii.Cre01.g049132.t1.2 c_schloesseri.g1093.t1 g_pectorale.KXZ55044.1 v_carteri.Vocar.0001s0557.1.p
OG0002696: c_debaryana.g6850.t1 c_incerta.g3438.t1 c_reinhardtii.Cre17.g714900.t1.2 c_schloesseri.g7911.t1 g_pectorale.KXZ51007.1 v_carteri.Vocar.0026s0103.1.p
OG0002697: c_debaryana.g8779.t1 c_incerta.g12634.t1 c_reinhardtii.Cre11.g467591.t1.1 c_schloesseri.g12645.t1 g_pectorale.KXZ43073.1 v_carteri.Vocar.0009s0233.1.p
OG0002698: c_debaryana.g17706.t1 c_incerta.g775.t1 c_reinhardtii.Cre16.g649400.t1.2 c_schloesseri.g15038.t1 g_pectorale.KXZ55619.1 v_carteri.Vocar.0032s0113.1.p
OG0002699: c_debaryana.g7029.t1 c_incerta.g17406.t1 c_reinhardtii.Cre12.g527750.t1.2 c_schloesseri.g11106.t1 g_pectorale.KXZ52787.1 v_carteri.Vocar.0037s0060.1.p
OG0002700: c_debaryana.g13648.t1 c_incerta.g15653.t1 c_reinhardtii.Cre16.g678400.t1.1 c_schloesseri.g11469.t1 g_pectorale.KXZ55654.1 v_carteri.Vocar.0018s0177.1.p
OG0002701: c_debaryana.g13889.t2 c_incerta.g6635.t1 c_reinhardtii.Cre01.g032300.t1.2 c_schloesseri.g6114.t1 g_pectorale.KXZ44215.1 v_carteri.Vocar.0001s0976.1.p
OG0002702: c_debaryana.g4139.t1 c_incerta.g11189.t1 c_reinhardtii.Cre03.g160350.t1.2 c_schloesseri.g16774.t1 g_pectorale.KXZ56509.1 v_carteri.Vocar.0005s0285.1.p
OG0002703: c_debaryana.g7823.t1 c_incerta.g11769.t1 c_reinhardtii.Cre12.g515600.t1.1 c_schloesseri.g11328.t1 g_pectorale.KXZ47473.1 v_carteri.Vocar.0006s0325.1.p
OG0002704: c_debaryana.g3549.t2 c_incerta.g17143.t1 c_reinhardtii.Cre01.g002050.t1.1 c_schloesseri.g15536.t1 g_pectorale.KXZ43285.1 v_carteri.Vocar.0013s0035.1.p
OG0002705: c_debaryana.g14007.t1 c_incerta.g17563.t1 c_reinhardtii.Cre06.g277300.t1.1 c_schloesseri.g15239.t1 g_pectorale.KXZ52354.1 v_carteri.Vocar.0002s0434.1.p
OG0002706: c_debaryana.g15945.t1 c_incerta.g1802.t1 c_reinhardtii.Cre13.g572100.t1.1 c_schloesseri.g1920.t1 g_pectorale.KXZ49308.1 v_carteri.Vocar.0001s0182.1.p
OG0002707: c_debaryana.g4291.t1 c_incerta.g9345.t1 c_reinhardtii.Cre06.g303900.t1.1 c_schloesseri.g1715.t1 g_pectorale.KXZ46942.1 v_carteri.Vocar.0006s0157.1.p
OG0002708: c_debaryana.g9279.t3 c_incerta.g13676.t1 c_reinhardtii.Cre08.g375150.t1.1 c_schloesseri.g14243.t1 g_pectorale.KXZ56104.1 v_carteri.Vocar.0042s0007.1.p
OG0002709: c_debaryana.g14117.t1 c_incerta.g17489.t1 c_reinhardtii.Cre06.g273350.t1.2 c_schloesseri.g15323.t1 g_pectorale.KXZ52081.1 v_carteri.Vocar.0002s0340.1.p
OG0002710: c_debaryana.g2214.t1 c_incerta.g12549.t1 c_reinhardtii.Cre10.g417550.t1.1 c_schloesseri.g9499.t1 g_pectorale.KXZ47246.1 v_carteri.Vocar.0016s0017.1.p
OG0002711: c_debaryana.g13053.t1 c_incerta.g11539.t1 c_reinhardtii.Cre08.g372850.t1.2 c_schloesseri.g6447.t1 g_pectorale.KXZ43860.1 v_carteri.Vocar.0043s0028.1.p
OG0002712: c_debaryana.g8185.t1 c_incerta.g16952.t1 c_reinhardtii.Cre09.g399067.t1.1 c_schloesseri.g6943.t1 g_pectorale.KXZ45686.1 v_carteri.Vocar.0012s0162.1.p
OG0002713: c_debaryana.g13704.t1 c_incerta.g3887.t1 c_reinhardtii.Cre16.g682900.t1.2 c_schloesseri.g7190.t1 g_pectorale.KXZ55701.1 v_carteri.Vocar.0018s0103.1.p
OG0002714: c_debaryana.g11177.t1 c_incerta.g16164.t1 c_reinhardtii.Cre07.g325350.t1.1 c_schloesseri.g10860.t1 g_pectorale.KXZ56305.1 v_carteri.Vocar.0003s0204.1.p
OG0002715: c_debaryana.g7020.t1 c_incerta.g17417.t1 c_reinhardtii.Cre12.g528350.t1.2 c_schloesseri.g11094.t1 g_pectorale.KXZ52811.1 v_carteri.Vocar.0037s0041.1.p
OG0002716: c_debaryana.g19806.t1 c_incerta.g12505.t1 c_reinhardtii.Cre10.g419850.t1.2 c_schloesseri.g9546.t1 g_pectorale.KXZ47285.1 v_carteri.Vocar.0016s0069.1.p
OG0002717: c_debaryana.g9082.t1 c_incerta.g831.t1 c_reinhardtii.Cre16.g652100.t1.2 c_schloesseri.g14982.t1 g_pectorale.KXZ49245.1 v_carteri.Vocar.0032s0043.1.p
OG0002718: c_debaryana.g18067.t1 c_incerta.g8188.t1 c_reinhardtii.Cre02.g091000.t1.2 c_schloesseri.g1806.t1 g_pectorale.KXZ44340.1 v_carteri.Vocar.0001s1204.1.p
OG0002719: c_debaryana.g19867.t1 c_incerta.g16675.t1 c_reinhardtii.Cre02.g141350.t1.2 c_schloesseri.g8814.t1 g_pectorale.KXZ42754.1 v_carteri.Vocar.0008s0009.1.p
OG0002720: c_debaryana.g10511.t1 c_incerta.g6804.t1 c_reinhardtii.Cre01.g040450.t1.2 c_schloesseri.g4037.t1 g_pectorale.KXZ55205.1 v_carteri.Vocar.0001s1002.1.p
OG0002721: c_debaryana.g15067.t1 c_incerta.g12579.t1 c_reinhardtii.Cre11.g467530.t1.1 c_schloesseri.g12592.t1 g_pectorale.KXZ44823.1 v_carteri.Vocar.0014s0230.1.p
OG0002722: c_debaryana.g2402.t1 c_incerta.g3095.t1 c_reinhardtii.Cre02.g119000.t1.1 c_schloesseri.g3469.t1 g_pectorale.KXZ54253.1 v_carteri.Vocar.0033s0078.1.p
OG0002723: c_debaryana.g11284.t1 c_incerta.g5070.t1 c_reinhardtii.Cre03.g193900.t1.2 c_schloesseri.g300.t1 g_pectorale.KXZ44281.1 v_carteri.Vocar.0035s0093.1.p
OG0002724: c_debaryana.g320.t1 c_incerta.g13945.t1 c_reinhardtii.Cre09.g409600.t1.1 c_schloesseri.g5788.t1 g_pectorale.KXZ49589.1 v_carteri.Vocar.0008s0167.1.p
OG0002725: c_debaryana.g13065.t1 c_incerta.g11543.t1 c_reinhardtii.Cre08.g372500.t1.2 c_schloesseri.g6452.t1 g_pectorale.KXZ43844.1 v_carteri.Vocar.0065s0008.1.p
OG0002726: c_debaryana.g19590.t1 c_incerta.g2237.t1 c_reinhardtii.Cre06.g259401.t1.1 c_schloesseri.g5534.t1 g_pectorale.KXZ55370.1 v_carteri.Vocar.0019s0203.1.p
OG0002727: c_debaryana.g4580.t1 c_incerta.g11077.t1 c_reinhardtii.Cre03.g155200.t1.1 c_schloesseri.g16663.t1 g_pectorale.KXZ47661.1 v_carteri.Vocar.0019s0061.1.p
OG0002728: c_debaryana.g10836.t1 c_incerta.g2975.t1 c_reinhardtii.Cre10.g448850.t1.2 c_schloesseri.g14379.t1 g_pectorale.KXZ50588.1 v_carteri.Vocar.0070s0009.1.p
OG0002729: c_debaryana.g14214.t1 c_incerta.g4517.t1 c_reinhardtii.Cre06.g266900.t1.1 c_schloesseri.g8350.t1 g_pectorale.KXZ48166.1 v_carteri.Vocar.0002s0222.1.p
OG0002730: c_debaryana.g15976.t1 c_incerta.g1775.t1 c_reinhardtii.Cre13.g573050.t1.2 c_schloesseri.g1939.t1 g_pectorale.KXZ49284.1 v_carteri.Vocar.0001s0194.1.p
OG0002731: c_debaryana.g14014.t1 c_incerta.g17557.t1 c_reinhardtii.Cre06.g277650.t1.2 c_schloesseri.g15246.t1 g_pectorale.KXZ52338.1 v_carteri.Vocar.0002s0649.1.p
OG0002732: c_debaryana.g5368.t1 c_incerta.g1192.t1 c_reinhardtii.Cre05.g248200.t1.1 c_schloesseri.g6824.t1 g_pectorale.KXZ51423.1 v_carteri.Vocar.0008s0444.1.p
OG0002733: c_debaryana.g9727.t1 c_debaryana.g9729.t1 c_incerta.g6205.t1 c_reinhardtii.Cre01.g012300.t1.1 c_schloesseri.g9924.t1 v_carteri.Vocar.0002s0006.1.p
OG0002734: c_debaryana.g15965.t1 c_incerta.g1781.t1 c_reinhardtii.Cre13.g572850.t1.1 c_schloesseri.g1934.t1 g_pectorale.KXZ49296.1 v_carteri.Vocar.0001s0190.1.p
OG0002735: c_debaryana.g11368.t1 c_incerta.g12465.t1 c_reinhardtii.Cre10.g421300.t1.2 c_schloesseri.g4230.t1 g_pectorale.KXZ48993.1 v_carteri.Vocar.0014s0270.1.p
OG0002736: c_debaryana.g2934.t1 c_incerta.g147.t1 c_reinhardtii.Cre06.g291250.t1.1 c_schloesseri.g8755.t1 g_pectorale.KXZ46739.1 v_carteri.Vocar.0001s1415.1.p
OG0002737: c_debaryana.g14769.t1 c_incerta.g5652.t1 c_reinhardtii.Cre03.g166700.t1.1 c_schloesseri.g8614.t1 g_pectorale.KXZ56711.1 v_carteri.Vocar.0076s0007.1.p
OG0002738: c_debaryana.g16260.t1 c_incerta.g11997.t1 c_reinhardtii.Cre12.g505250.t1.2 c_schloesseri.g7374.t1 g_pectorale.KXZ55908.1 v_carteri.Vocar.0016s0297.1.p
OG0002739: c_debaryana.g1893.t1 c_incerta.g3678.t1 c_reinhardtii.Cre17.g703200.t1.2 c_schloesseri.g8126.t1 g_pectorale.KXZ51116.1 v_carteri.Vocar.0005s0399.1.p
OG0002740: c_debaryana.g12878.t1 c_incerta.g1366.t1 c_reinhardtii.Cre13.g592050.t1.2 c_schloesseri.g13183.t1 g_pectorale.KXZ50155.1 v_carteri.Vocar.0030s0018.1.p
OG0002741: c_debaryana.g10716.t1 c_incerta.g13170.t1 c_reinhardtii.Cre10.g444800.t1.2 c_schloesseri.g670.t1 g_pectorale.KXZ47566.1 v_carteri.Vocar.0026s0073.1.p
OG0002742: c_debaryana.g11069.t1 c_incerta.g8414.t1 c_reinhardtii.Cre02.g080650.t1.2 c_schloesseri.g5741.t1 g_pectorale.KXZ42735.1 v_carteri.Vocar.0004s0350.1.p
OG0002743: c_debaryana.g12382.t1 c_incerta.g3975.t1 c_reinhardtii.Cre16.g687000.t1.1 c_schloesseri.g7107.t1 g_pectorale.KXZ54841.1 v_carteri.Vocar.0011s0095.1.p
OG0002744: c_debaryana.g5913.t1 c_incerta.g8361.t1 c_reinhardtii.Cre02.g083400.t1.1 c_schloesseri.g5690.t1 g_pectorale.KXZ42456.1 v_carteri.Vocar.0028s0141.1.p
OG0002745: c_debaryana.g12323.t1 c_incerta.g15754.t1 c_reinhardtii.Cre16.g673250.t1.1 c_schloesseri.g11578.t1 g_pectorale.KXZ55730.1 v_carteri.Vocar.0018s0197.1.p
OG0002746: c_debaryana.g4352.t1 c_incerta.g5790.t1 c_reinhardtii.Cre10.g457550.t1.2 c_schloesseri.g17064.t1 g_pectorale.KXZ46981.1 v_carteri.Vocar.0020s0155.1.p
OG0002747: c_debaryana.g18868.t1 c_incerta.g11424.t1 c_reinhardtii.Cre06.g307400.t1.2 c_schloesseri.g15468.t1 g_pectorale.KXZ54570.1 v_carteri.Vocar.0030s0052.1.p
OG0002748: c_debaryana.g15198.t1 c_incerta.g6178.t1 c_reinhardtii.Cre01.g011100.t1.2 c_schloesseri.g9900.t1 g_pectorale.KXZ42932.1 v_carteri.Vocar.0013s0023.1.p
OG0002749: c_debaryana.g12616.t2 c_incerta.g1346.t1 c_reinhardtii.Cre05.g241850.t1.2 c_schloesseri.g6687.t1 g_pectorale.KXZ46185.1 v_carteri.Vocar.0055s0008.1.p
OG0002750: c_debaryana.g14262.t1 c_incerta.g17680.t1 c_reinhardtii.Cre06.g278203.t1.1 c_schloesseri.g10399.t1 g_pectorale.KXZ45856.1 v_carteri.Vocar.0002s0264.1.p
OG0002751: c_debaryana.g15235.t1 c_incerta.g132.t1 c_reinhardtii.Cre06.g291900.t1.2 c_schloesseri.g8742.t1 g_pectorale.KXZ49440.1 v_carteri.Vocar.0001s1361.1.p
OG0002752: c_debaryana.g20270.t1 c_incerta.g1854.t1 c_reinhardtii.Cre13.g569600.t1.2 c_schloesseri.g1875.t1 g_pectorale.KXZ49224.1 v_carteri.Vocar.0001s0346.1.p
OG0002753: c_debaryana.g8271.t1 c_incerta.g16473.t1 c_reinhardtii.Cre10.g453650.t1.2 c_schloesseri.g17147.t1 g_pectorale.KXZ53599.1 v_carteri.Vocar.0030s0110.1.p
OG0002754: c_debaryana.g13606.t1 c_incerta.g15661.t1 c_reinhardtii.Cre16.g677900.t1.1 c_schloesseri.g11482.t1 g_pectorale.KXZ55592.1 v_carteri.Vocar.0018s0068.1.p
OG0002755: c_debaryana.g12897.t1 c_incerta.g1358.t1 c_reinhardtii.Cre13.g592450.t1.2 c_schloesseri.g13192.t1 g_pectorale.KXZ50141.1 v_carteri.Vocar.0060s0021.1.p
OG0002756: c_debaryana.g3714.t1 c_incerta.g2144.t1 c_reinhardtii.Cre06.g254600.t1.1 c_schloesseri.g2079.t1 g_pectorale.KXZ45193.1 v_carteri.Vocar.0007s0250.1.p
OG0002757: c_debaryana.g11007.t1 c_incerta.g6489.t1 c_reinhardtii.Cre01.g025500.t1.1 c_schloesseri.g6253.t1 g_pectorale.KXZ45300.1 v_carteri.Vocar.0001s0834.1.p
OG0002758: c_debaryana.g14008.t1 c_incerta.g17562.t1 c_reinhardtii.Cre06.g277350.t1.1 c_schloesseri.g15240.t1 g_pectorale.KXZ52353.1 v_carteri.Vocar.0002s0433.1.p
OG0002759: c_debaryana.g16918.t1 c_incerta.g7214.t1 c_reinhardtii.Cre12.g560250.t1.2 c_schloesseri.g17255.t1 g_pectorale.KXZ44004.1 v_carteri.Vocar.0001s1048.1.p
OG0002760: c_debaryana.g15541.t1 c_debaryana.g20224.t1 c_incerta.g7753.t1 c_reinhardtii.Cre02.g105800.t1.1 c_schloesseri.g16232.t1 v_carteri.Vocar.0012s0139.1.p
OG0002761: c_debaryana.g14344.t1 c_incerta.g15535.t1 c_reinhardtii.Cre09.g389300.t1.1 c_schloesseri.g3554.t1 g_pectorale.KXZ54087.1 v_carteri.Vocar.0033s0170.1.p
OG0002762: c_debaryana.g1998.t1 c_incerta.g4996.t1 c_reinhardtii.Cre03.g197550.t1.2 c_schloesseri.g371.t1 g_pectorale.KXZ57024.1 v_carteri.Vocar.0011s0321.1.p
OG0002763: c_debaryana.g15277.t1 c_incerta.g11899.t1 c_reinhardtii.Cre12.g500350.t1.2 c_schloesseri.g7264.t1 g_pectorale.KXZ48137.1 v_carteri.Vocar.0006s0422.1.p
OG0002764: c_debaryana.g11061.t1 c_incerta.g8402.t1 c_reinhardtii.Cre02.g081250.t1.2 c_schloesseri.g5727.t1 g_pectorale.KXZ42476.1 v_carteri.Vocar.0004s0471.1.p
OG0002765: c_debaryana.g6228.t1 c_incerta.g10104.t1 c_reinhardtii.Cre12.g546350.t1.2 c_schloesseri.g755.t1 g_pectorale.KXZ53283.1 v_carteri.Vocar.0007s0161.1.p
OG0002766: c_debaryana.g11220.t1 c_incerta.g16134.t1 c_reinhardtii.Cre07.g325733.t1.1 c_schloesseri.g10889.t1 g_pectorale.KXZ56130.1 v_carteri.Vocar.0003s0157.1.p
OG0002767: c_debaryana.g19051.t1 c_incerta.g15368.t1 c_reinhardtii.Cre09.g392505.t1.1 c_schloesseri.g4964.t1 g_pectorale.KXZ54210.1 v_carteri.Vocar.0044s0032.1.p
OG0002768: c_debaryana.g14668.t1 c_incerta.g11244.t1 c_reinhardtii.Cre03.g162950.t1.2 c_schloesseri.g16823.t1 g_pectorale.KXZ56412.1 v_carteri.Vocar.0005s0192.1.p
OG0002769: c_debaryana.g1292.t1 c_incerta.g10305.t1 c_reinhardtii.Cre07.g346600.t1.2 c_schloesseri.g9350.t1 g_pectorale.KXZ53607.1 v_carteri.Vocar.0011s0029.1.p
OG0002770: c_debaryana.g920.t1 c_incerta.g5444.t1 c_reinhardtii.Cre03.g175500.t1.2 c_schloesseri.g16081.t1 g_pectorale.KXZ56562.1 v_carteri.Vocar.0015s0192.1.p
OG0002771: c_debaryana.g5705.t1 c_incerta.g15814.t1 c_reinhardtii.Cre16.g675076.t1.1 c_schloesseri.g11652.t1 g_pectorale.KXZ55772.1 v_carteri.Vocar.0018s0233.1.p
OG0002772: c_debaryana.g7191.t1 c_incerta.g17277.t1 c_reinhardtii.Cre12.g520600.t1.2 c_schloesseri.g11233.t1 g_pectorale.KXZ47902.1 v_carteri.Vocar.0037s0113.1.p
OG0002773: c_debaryana.g4641.t1 c_incerta.g11109.t1 c_reinhardtii.Cre03.g156750.t1.2 c_schloesseri.g16701.t1 g_pectorale.KXZ48696.1 v_carteri.Vocar.0019s0089.1.p
OG0002774: c_debaryana.g2210.t1 c_incerta.g12536.t1 c_reinhardtii.Cre10.g418150.t1.2 c_schloesseri.g9511.t1 g_pectorale.KXZ47263.1 v_carteri.Vocar.0016s0002.1.p
OG0002775: c_debaryana.g12600.t1 c_incerta.g1327.t1 c_reinhardtii.Cre05.g242550.t1.2 c_schloesseri.g6702.t1 g_pectorale.KXZ46195.1 v_carteri.Vocar.0073s0020.1.p
OG0002776: c_debaryana.g12304.t1 c_incerta.g15820.t1 c_reinhardtii.Cre16.g675973.t1.1 c_schloesseri.g11658.t1 g_pectorale.KXZ55766.1 v_carteri.Vocar.0018s0265.1.p
OG0002777: c_debaryana.g4838.t1 c_incerta.g10037.t1 c_reinhardtii.Cre12.g542850.t1.2 c_schloesseri.g13320.t1 g_pectorale.KXZ53347.1 v_carteri.Vocar.0007s0099.1.p
OG0002778: c_debaryana.g12636.t1 c_incerta.g1286.t1 c_reinhardtii.Cre05.g244050.t1.1 c_schloesseri.g6744.t1 g_pectorale.KXZ46148.1 v_carteri.Vocar.0026s0049.1.p
OG0002779: c_debaryana.g14600.t1 c_incerta.g12317.t1 c_reinhardtii.Cre10.g428300.t1.1 c_schloesseri.g5952.t1 g_pectorale.KXZ42165.1 v_carteri.Vocar.0005s0223.1.p
OG0002780: c_debaryana.g7961.t1 c_incerta.g14569.t1 c_reinhardtii.Cre14.g616600.t1.2 c_schloesseri.g17391.t1 g_pectorale.KXZ51736.1 v_carteri.Vocar.0057s0026.1.p
OG0002781: c_debaryana.g10700.t1 c_incerta.g2954.t1 c_reinhardtii.Cre10.g449800.t1.1 c_schloesseri.g14401.t1 v_carteri.Vocar.0057s0059.1.p v_carteri.Vocar.0105s0005.1.p
OG0002782: c_debaryana.g6742.t1 c_incerta.g6711.t1 c_reinhardtii.Cre01.g036000.t1.1 c_schloesseri.g4129.t1 g_pectorale.KXZ55313.1 v_carteri.Vocar.0001s0718.1.p
OG0002783: c_debaryana.g3747.t1 c_incerta.g11457.t1 c_reinhardtii.Cre06.g305750.t1.2 c_schloesseri.g15502.t1 g_pectorale.KXZ54524.1 v_carteri.Vocar.0015s0039.1.p
OG0002784: c_debaryana.g13973.t1 c_incerta.g17597.t1 c_reinhardtii.Cre06.g278111.t1.1 c_schloesseri.g15202.t1 g_pectorale.KXZ52320.1 v_carteri.Vocar.0002s0615.1.p
OG0002785: c_debaryana.g3221.t1 c_incerta.g10168.t1 c_reinhardtii.Cre12.g549500.t1.2 c_schloesseri.g819.t1 g_pectorale.KXZ41878.1 v_carteri.Vocar.0007s0228.1.p
OG0002786: c_debaryana.g14419.t1 c_incerta.g2254.t1 c_reinhardtii.Cre24.g755347.t1.1 c_schloesseri.g13674.t2 g_pectorale.KXZ50727.1 v_carteri.Vocar.0017s0208.1.p
OG0002787: c_debaryana.g19533.t1 c_incerta.g2981.t1 c_reinhardtii.Cre10.g448600.t1.2 c_schloesseri.g14373.t1 g_pectorale.KXZ47726.1 v_carteri.Vocar.0060s0010.1.p
OG0002788: c_debaryana.g10632.t1 c_incerta.g4764.t1 c_reinhardtii.Cre12.g535900.t1.1 c_schloesseri.g10942.t1 g_pectorale.KXZ47012.1 v_carteri.Vocar.0043s0071.1.p
OG0002789: c_debaryana.g2164.t1 c_incerta.g6941.t1 c_reinhardtii.Cre08.g362900.t1.1 c_schloesseri.g4713.t1 g_pectorale.KXZ47746.1 v_carteri.Vocar.0030s0036.1.p
OG0002790: c_debaryana.g6220.t1 c_incerta.g10094.t1 c_reinhardtii.Cre12.g545800.t1.1 c_schloesseri.g740.t1 g_pectorale.KXZ53274.1 v_carteri.Vocar.0007s0151.1.p
OG0002791: c_debaryana.g8502.t1 c_incerta.g13130.t1 c_reinhardtii.Cre14.g611850.t1.2 c_schloesseri.g2170.t1 g_pectorale.KXZ51878.1 v_carteri.Vocar.0059s0007.1.p
OG0002792: c_debaryana.g8467.t1 c_incerta.g7.t2 c_reinhardtii.Cre02.g142166.t1.1 c_schloesseri.g2378.t1 g_pectorale.KXZ48338.1 v_carteri.Vocar.0012s0063.1.p
OG0002793: c_debaryana.g17748.t1 c_incerta.g8777.t1 c_reinhardtii.Cre09.g394436.t1.1 c_schloesseri.g12081.t1 g_pectorale.KXZ51933.1 v_carteri.Vocar.0009s0186.1.p
OG0002794: c_debaryana.g20253.t1 c_incerta.g1850.t1 c_reinhardtii.Cre13.g569801.t1.1 c_schloesseri.g1879.t1 g_pectorale.KXZ49225.1 v_carteri.Vocar.0001s0345.1.p
OG0002795: c_debaryana.g5323.t1 c_debaryana.g8540.t1 c_incerta.g9864.t1 c_schloesseri.g3965.t1 g_pectorale.KXZ55134.1 v_carteri.Vocar.0001s0642.1.p
OG0002796: c_debaryana.g15863.t1 c_incerta.g9527.t1 c_reinhardtii.Cre02.g097227.t1.2 c_schloesseri.g6023.t1 g_pectorale.KXZ44766.1 v_carteri.Vocar.0012s0094.1.p
OG0002797: c_debaryana.g10725.t1 c_debaryana.g17352.t1 c_debaryana.g20131.t1 c_incerta.g3113.t1 c_reinhardtii.Cre02.g118125.t1.1 c_reinhardtii.Cre02.g118151.t1.1
OG0002798: c_debaryana.g17555.t1 c_incerta.g320.t1 c_reinhardtii.Cre04.g223800.t1.2 c_schloesseri.g1426.t1 g_pectorale.KXZ50470.1 v_carteri.Vocar.0049s0042.1.p
OG0002799: c_debaryana.g15854.t1 c_incerta.g9518.t1 c_reinhardtii.Cre02.g097600.t1.1 c_schloesseri.g6031.t1 g_pectorale.KXZ44774.1 v_carteri.Vocar.0012s0115.1.p
OG0002800: c_debaryana.g4398.t1 c_incerta.g5838.t1 c_reinhardtii.Cre10.g460000.t1.1 c_schloesseri.g17016.t1 g_pectorale.KXZ48878.1 v_carteri.Vocar.0020s0123.1.p
OG0002801: c_debaryana.g9745.t1 c_incerta.g6395.t1 c_reinhardtii.Cre01.g021850.t1.1 c_schloesseri.g3323.t1 g_pectorale.KXZ44412.1 v_carteri.Vocar.0045s0043.1.p
OG0002802: c_debaryana.g7418.t2 c_incerta.g11935.t1 c_reinhardtii.Cre12.g502200.t1.2 c_schloesseri.g7305.t1 g_pectorale.KXZ48102.1 v_carteri.Vocar.0006s0205.1.p
OG0002803: c_debaryana.g17744.t1 c_incerta.g761.t1 c_reinhardtii.Cre16.g648750.t1.1 c_schloesseri.g15052.t1 g_pectorale.KXZ47758.1 v_carteri.Vocar.0032s0142.1.p
OG0002804: c_debaryana.g8979.t1 c_incerta.g5983.t1 c_reinhardtii.Cre10.g467100.t1.1 c_schloesseri.g16885.t1 g_pectorale.KXZ46068.1 v_carteri.Vocar.0029s0090.1.p
OG0002805: c_debaryana.g18762.t1 c_incerta.g7051.t1 c_reinhardtii.Cre05.g232752.t1.1 c_schloesseri.g7659.t1 g_pectorale.KXZ46308.1 v_carteri.Vocar.0003s0449.1.p
OG0002806: c_debaryana.g19100.t2 c_incerta.g588.t2 c_reinhardtii.Cre06.g278850.t1.1 c_schloesseri.g2531.t1 g_pectorale.KXZ44841.1 v_carteri.Vocar.0002s0114.1.p
OG0002807: c_debaryana.g1860.t1 c_debaryana.g1861.t1 c_debaryana.g1919.t1 c_incerta.g3521.t1 c_reinhardtii.Cre17.g710300.t1.1 c_schloesseri.g7991.t1
OG0002808: c_debaryana.g17758.t1 c_incerta.g4082.t1 c_reinhardtii.Cre16.g690300.t1.2 c_schloesseri.g4809.t1 g_pectorale.KXZ43290.1 v_carteri.Vocar.0009s0311.1.p
OG0002809: c_debaryana.g12146.t1 c_incerta.g4684.t1 c_reinhardtii.Cre12.g532800.t1.2 c_schloesseri.g11003.t1 g_pectorale.KXZ51326.1 v_carteri.Vocar.0017s0022.1.p
OG0002810: c_debaryana.g8347.t1 c_incerta.g7395.t1 c_reinhardtii.Cre12.g551500.t1.1 c_schloesseri.g857.t1 g_pectorale.KXZ41384.1 v_carteri.Vocar.0007s0299.1.p
OG0002811: c_debaryana.g17213.t1 c_incerta.g16647.t1 c_reinhardtii.Cre17.g732901.t1.2 c_schloesseri.g12447.t1 g_pectorale.KXZ46266.1 v_carteri.Vocar.0003s0350.1.p
OG0002812: c_debaryana.g20590.t1 c_incerta.g4949.t1 c_reinhardtii.Cre12.g490650.t1.2 c_schloesseri.g5325.t1 g_pectorale.KXZ49852.1 v_carteri.Vocar.0031s0092.1.p
OG0002813: c_debaryana.g20153.t1 c_incerta.g7517.t1 c_reinhardtii.Cre09.g395880.t1.1 c_schloesseri.g12041.t1 g_pectorale.KXZ51659.1 v_carteri.Vocar.0009s0267.1.p
OG0002814: c_debaryana.g18925.t1 c_incerta.g9252.t1 c_reinhardtii.Cre17.g741850.t1.2 c_schloesseri.g9841.t1 g_pectorale.KXZ45594.1 v_carteri.Vocar.0003s0318.1.p
OG0002815: c_debaryana.g3908.t1 c_incerta.g14125.t1 c_reinhardtii.Cre09.g399150.t1.2 c_schloesseri.g9799.t1 g_pectorale.KXZ45629.1 v_carteri.Vocar.0008s0267.1.p
OG0002816: c_debaryana.g182.t1 c_incerta.g4654.t1 c_reinhardtii.Cre12.g531450.t1.2 c_schloesseri.g11034.t2 g_pectorale.KXZ51261.1 v_carteri.Vocar.0028s0073.1.p
OG0002817: c_debaryana.g10137.t1 c_incerta.g11757.t2 c_reinhardtii.Cre12.g516250.t1.2 c_schloesseri.g11315.t1 g_pectorale.KXZ47482.1 v_carteri.Vocar.0006s0332.1.p
OG0002818: c_debaryana.g17865.t1 c_incerta.g13494.t1 c_reinhardtii.Cre02.g076050.t1.2 c_schloesseri.g14020.t1 g_pectorale.KXZ50285.1 v_carteri.Vocar.0001s1530.1.p
OG0002819: c_debaryana.g5403.t1 c_incerta.g9179.t1 c_reinhardtii.Cre05.g241639.t1.1 c_schloesseri.g6845.t1 g_pectorale.KXZ51405.1 v_carteri.Vocar.0008s0422.1.p
OG0002820: c_debaryana.g10567.t1 c_incerta.g6589.t1 c_reinhardtii.Cre01.g030300.t1.1 c_schloesseri.g6155.t1 g_pectorale.KXZ44069.1 v_carteri.Vocar.0001s0870.1.p
OG0002821: c_debaryana.g2810.t1 c_incerta.g2627.t1 c_reinhardtii.Cre03.g212753.t1.1 c_schloesseri.g6633.t1 g_pectorale.KXZ42072.1 v_carteri.Vocar.0011s0331.1.p
OG0002822: c_debaryana.g6751.t1 c_incerta.g6719.t1 c_reinhardtii.Cre01.g036400.t1.2 c_schloesseri.g4123.t1 g_pectorale.KXZ55355.1 v_carteri.Vocar.0001s0698.1.p
OG0002823: c_debaryana.g18967.t1 c_incerta.g964.t1 c_reinhardtii.Cre16.g658450.t1.2 c_schloesseri.g14844.t1 g_pectorale.KXZ52493.1 v_carteri.Vocar.0004s0048.1.p
OG0002824: c_debaryana.g2726.t1 c_incerta.g2594.t2 c_reinhardtii.Cre03.g207825.t1.1 c_schloesseri.g6592.t2 g_pectorale.KXZ44610.1 v_carteri.Vocar.0013s0144.1.p
OG0002825: c_debaryana.g473.t1 c_incerta.g8298.t1 c_reinhardtii.Cre02.g086650.t1.2 c_schloesseri.g5627.t1 g_pectorale.KXZ47638.1 v_carteri.Vocar.0004s0431.1.p
OG0002826: c_debaryana.g15160.t1 c_incerta.g9.t1 c_reinhardtii.Cre02.g142126.t1.1 c_schloesseri.g15747.t1 g_pectorale.KXZ44132.1 v_carteri.Vocar.0014s0253.1.p
OG0002827: c_debaryana.g11658.t2 c_debaryana.g5412.t2 c_incerta.g2931.t1 c_reinhardtii.Cre10.g450850.t1.1 c_schloesseri.g14422.t2 v_carteri.Vocar.0019s0139.1.p
OG0002828: c_debaryana.g19967.t1 c_incerta.g9141.t1 c_reinhardtii.Cre05.g234664.t1.1 c_schloesseri.g12806.t1 g_pectorale.KXZ42978.1 v_carteri.Vocar.0008s0386.1.p
OG0002829: c_debaryana.g7765.t1 c_incerta.g15446.t1 c_reinhardtii.Cre09.g389652.t1.1 c_schloesseri.g3638.t1 g_pectorale.KXZ54318.1 v_carteri.Vocar.0026s0147.1.p
OG0002830: c_debaryana.g1510.t1 c_incerta.g9202.t1 c_reinhardtii.Cre17.g739426.t1.1 c_schloesseri.g12329.t1 g_pectorale.KXZ50693.1 v_carteri.Vocar.0040s0031.1.p
OG0002831: c_debaryana.g15472.t1 c_incerta.g3982.t1 c_reinhardtii.Cre16.g687350.t1.2 c_schloesseri.g7100.t1 g_pectorale.KXZ54879.1 v_carteri.Vocar.0011s0091.1.p
OG0002832: c_debaryana.g282.t1 c_debaryana.g283.t1 c_incerta.g13821.t1 c_reinhardtii.Cre09.g414416.t1.1 c_schloesseri.g9041.t1 v_carteri.Vocar.0013s0190.1.p
OG0002833: c_debaryana.g10729.t1 c_incerta.g3025.t1 c_reinhardtii.Cre10.g446150.t1.2 c_schloesseri.g14325.t1 g_pectorale.KXZ47527.1 v_carteri.Vocar.0026s0004.1.p
OG0002834: c_debaryana.g4326.t1 c_incerta.g5818.t2 c_reinhardtii.Cre10.g458950.t1.2 c_schloesseri.g17036.t1 g_pectorale.KXZ46957.1 v_carteri.Vocar.0020s0175.1.p
OG0002835: c_debaryana.g13764.t1 c_incerta.g3929.t2 c_reinhardtii.Cre16.g684850.t1.2 c_schloesseri.g7150.t1 g_pectorale.KXZ55534.1 v_carteri.Vocar.0042s0110.1.p
OG0002836: c_debaryana.g13775.t1 c_incerta.g3916.t1 c_reinhardtii.Cre16.g684150.t1.2 c_schloesseri.g7163.t1 g_pectorale.KXZ55550.1 v_carteri.Vocar.0018s0004.1.p
OG0002837: c_debaryana.g19276.t1 c_incerta.g11156.t1 c_reinhardtii.Cre03.g158850.t1.1 c_schloesseri.g16744.t1 g_pectorale.KXZ51612.1 v_carteri.Vocar.0019s0110.1.p
OG0002838: c_debaryana.g7898.t1 c_incerta.g5917.t1 c_reinhardtii.Cre10.g463900.t1.1 c_schloesseri.g16947.t1 g_pectorale.KXZ46037.1 v_carteri.Vocar.0029s0057.1.p
OG0002839: c_debaryana.g10853.t1 c_incerta.g1212.t1 c_reinhardtii.Cre05.g247300.t1.2 c_schloesseri.g6800.t1 g_pectorale.KXZ46140.1 v_carteri.Vocar.0082s0010.1.p
OG0002840: c_debaryana.g20335.t1 c_incerta.g46.t1 c_reinhardtii.Cre06.g295250.t1.1 c_schloesseri.g15948.t1 g_pectorale.KXZ45760.1 v_carteri.Vocar.0003s0259.1.p
OG0002841: c_debaryana.g3640.t1 c_incerta.g8912.t1 c_reinhardtii.Cre09.g394700.t1.1 c_schloesseri.g12220.t1 g_pectorale.KXZ50002.1 v_carteri.Vocar.0008s0219.1.p
OG0002842: c_debaryana.g1290.t1 c_incerta.g10336.t1 c_reinhardtii.Cre07.g345400.t1.2 c_schloesseri.g9378.t1 g_pectorale.KXZ53609.1 v_carteri.Vocar.0011s0031.1.p
OG0002843: c_debaryana.g18024.t1 c_incerta.g8150.t1 c_reinhardtii.Cre02.g092900.t1.2 c_schloesseri.g1768.t1 g_pectorale.KXZ44305.1 v_carteri.Vocar.0001s1197.1.p
OG0002844: c_debaryana.g13829.t1 c_incerta.g3185.t1 c_reinhardtii.Cre08.g382300.t1.2 c_schloesseri.g5103.t1 g_pectorale.KXZ55496.1 v_carteri.Vocar.0042s0052.1.p
OG0002845: c_debaryana.g4521.t1 c_incerta.g15461.t1 c_reinhardtii.Cre09.g388986.t1.1 c_schloesseri.g3623.t1 g_pectorale.KXZ54274.1 v_carteri.Vocar.0018s0171.1.p
OG0002846: c_debaryana.g12135.t4 c_incerta.g4713.t1 c_reinhardtii.Cre12.g533900.t1.1 c_schloesseri.g10982.t1 g_pectorale.KXZ51373.1 v_carteri.Vocar.0034s0051.1.p
OG0002847: c_debaryana.g11801.t1 c_incerta.g5251.t1 c_reinhardtii.Cre03.g184700.t1.2 c_schloesseri.g2996.t1 g_pectorale.KXZ56729.1 v_carteri.Vocar.0015s0233.1.p
OG0002848: c_debaryana.g14025.t1 c_incerta.g17519.t1 c_reinhardtii.Cre06.g274950.t1.1 c_schloesseri.g15288.t1 g_pectorale.KXZ51989.1 v_carteri.Vocar.0002s0412.1.p
OG0002849: c_debaryana.g2792.t2 c_incerta.g2523.t1 c_reinhardtii.Cre03.g200095.t1.1 c_schloesseri.g2147.t2 g_pectorale.KXZ44651.1 v_carteri.Vocar.0013s0112.1.p
OG0002850: c_debaryana.g4714.t1 c_reinhardtii.Cre12.g520800.t1.2 c_schloesseri.g3800.t1 g_pectorale.KXZ47912.1 g_pectorale.KXZ53761.1 v_carteri.Vocar.0014s0040.1.p
OG0002851: c_debaryana.g11003.t1 c_incerta.g6511.t1 c_reinhardtii.Cre01.g026550.t1.1 c_schloesseri.g6233.t1 g_pectorale.KXZ41819.1 v_carteri.Vocar.0001s1013.1.p
OG0002852: c_debaryana.g10082.t1 c_incerta.g14288.t1 c_reinhardtii.Cre04.g216950.t1.2 c_schloesseri.g948.t1 g_pectorale.KXZ42962.1 v_carteri.Vocar.0013s0277.1.p
OG0002853: c_debaryana.g19.t1 c_incerta.g14925.t2 c_reinhardtii.Cre01.g050850.t1.2 c_schloesseri.g1062.t2 g_pectorale.KXZ54983.1 v_carteri.Vocar.0001s0597.1.p
OG0002854: c_debaryana.g7643.t1 c_incerta.g13972.t1 c_reinhardtii.Cre17.g734250.t1.1 c_schloesseri.g2369.t1 g_pectorale.KXZ47935.1 v_carteri.Vocar.0001s1794.1.p
OG0002855: c_debaryana.g5137.t1 c_incerta.g8850.t1 c_reinhardtii.Cre09.g392050.t1.1 c_schloesseri.g12156.t1 g_pectorale.KXZ51805.1 v_carteri.Vocar.0009s0285.1.p
OG0002856: c_debaryana.g3608.t1 c_incerta.g461.t1 c_reinhardtii.Cre06.g285300.t1.1 c_schloesseri.g2672.t1 g_pectorale.KXZ46396.1 v_carteri.Vocar.0013s0061.1.p
OG0002857: c_debaryana.g9117.t1 c_incerta.g6057.t1 c_reinhardtii.Cre12.g538500.t1.1 c_schloesseri.g17526.t1 g_pectorale.KXZ42694.1 v_carteri.Vocar.0034s0018.1.p
OG0002858: c_debaryana.g10260.t1 c_incerta.g10345.t1 c_reinhardtii.Cre07.g344950.t1.2 c_schloesseri.g9388.t1 g_pectorale.KXZ54644.1 v_carteri.Vocar.0011s0017.1.p
OG0002859: c_debaryana.g4909.t1 c_incerta.g11919.t1 c_reinhardtii.Cre12.g501350.t1.2 c_schloesseri.g7284.t1 g_pectorale.KXZ48116.1 v_carteri.Vocar.0006s0244.1.p
OG0002860: c_debaryana.g14040.t1 c_incerta.g17541.t1 c_reinhardtii.Cre06.g275950.t1.1 c_schloesseri.g15265.t1 g_pectorale.KXZ52014.1 v_carteri.Vocar.0002s0370.1.p
OG0002861: c_debaryana.g4833.t1 c_incerta.g14329.t1 c_reinhardtii.Cre04.g217919.t1.1 c_schloesseri.g1219.t1 g_pectorale.KXZ43458.1 v_carteri.Vocar.0046s0043.1.p
OG0002862: c_debaryana.g6422.t1 c_incerta.g2785.t1 c_reinhardtii.Cre03.g204800.t1.2 c_schloesseri.g8998.t1 g_pectorale.KXZ43005.1 v_carteri.Vocar.0011s0122.1.p
OG0002863: c_debaryana.g17198.t1 c_incerta.g16656.t1 c_reinhardtii.Cre17.g733300.t1.1 c_schloesseri.g12441.t1 g_pectorale.KXZ50716.1 v_carteri.Vocar.0003s0399.1.p
OG0002864: c_debaryana.g16528.t1 c_incerta.g2352.t1 c_reinhardtii.Cre04.g218500.t1.2 c_schloesseri.g1309.t1 g_pectorale.KXZ45433.1 v_carteri.Vocar.0025s0087.1.p
OG0002865: c_debaryana.g14178.t1 c_incerta.g4578.t1 c_reinhardtii.Cre06.g269450.t1.2 c_schloesseri.g12786.t1 g_pectorale.KXZ48187.1 v_carteri.Vocar.0002s0183.1.p
OG0002866: c_debaryana.g11109.t1 c_incerta.g16223.t1 c_reinhardtii.Cre07.g322100.t1.1 c_schloesseri.g10801.t1 g_pectorale.KXZ56277.1 v_carteri.Vocar.0003s0229.1.p
OG0002867: c_debaryana.g7220.t1 c_incerta.g17245.t1 c_reinhardtii.Cre12.g519150.t1.2 c_schloesseri.g11258.t1 g_pectorale.KXZ52881.1 v_carteri.Vocar.0006s0375.1.p
OG0002868: c_debaryana.g20357.t1 c_incerta.g9447.t1 c_reinhardtii.Cre06.g298500.t1.1 c_schloesseri.g15880.t1 g_pectorale.KXZ51090.1 v_carteri.Vocar.0001s0242.1.p
OG0002869: c_debaryana.g12192.t1 c_incerta.g13599.t1 c_reinhardtii.Cre08.g378750.t1.1 c_schloesseri.g5043.t1 g_pectorale.KXZ43889.1 v_carteri.Vocar.0053s0024.1.p
OG0002870: c_debaryana.g17351.t1 c_incerta.g13709.t1 c_reinhardtii.Cre01.g004500.t1.2 c_schloesseri.g13466.t1 g_pectorale.KXZ49823.1 v_carteri.Vocar.0024s0232.1.p
OG0002871: c_debaryana.g2276.t1 c_incerta.g2578.t1 c_reinhardtii.Cre03.g205697.t1.1 c_schloesseri.g6574.t1 g_pectorale.KXZ46395.1 v_carteri.Vocar.0013s0060.1.p
OG0002872: c_debaryana.g11092.t1 c_incerta.g16225.t1 c_reinhardtii.Cre07.g322000.t1.2 c_schloesseri.g10799.t1 g_pectorale.KXZ56275.1 v_carteri.Vocar.0003s0227.1.p
OG0002873: c_debaryana.g8017.t1 c_incerta.g13118.t1 c_reinhardtii.Cre14.g611350.t1.1 c_schloesseri.g2179.t1 g_pectorale.KXZ51861.1 v_carteri.Vocar.0050s0058.1.p
OG0002874: c_debaryana.g18337.t2 c_incerta.g13341.t1 c_reinhardtii.Cre10.g435550.t1.2 c_schloesseri.g498.t1 g_pectorale.KXZ51717.1 v_carteri.Vocar.0024s0024.1.p
OG0002875: c_debaryana.g5358.t1 c_incerta.g2937.t1 c_reinhardtii.Cre10.g450450.t1.2 c_schloesseri.g14416.t1 g_pectorale.KXZ51440.1 v_carteri.Vocar.0008s0427.1.p
OG0002876: c_debaryana.g7672.t1 c_incerta.g10518.t1 c_reinhardtii.Cre07.g337050.t1.2 c_schloesseri.g4311.t1 g_pectorale.KXZ54244.1 v_carteri.Vocar.0044s0002.1.p
OG0002877: c_debaryana.g1218.t1 c_incerta.g13808.t1 c_reinhardtii.Cre09.g415200.t1.1 c_schloesseri.g9050.t1 g_pectorale.KXZ45420.1 v_carteri.Vocar.0013s0184.1.p
OG0002878: c_debaryana.g12123.t1 c_debaryana.g12124.t1 c_incerta.g4723.t1 c_reinhardtii.Cre12.g534400.t1.1 c_schloesseri.g10969.t1 g_pectorale.KXZ51338.1
OG0002879: c_debaryana.g13680.t1 c_debaryana.g13681.t1 c_reinhardtii.Cre06.g296700.t1.2 c_schloesseri.g15924.t1 g_pectorale.KXZ55408.1 v_carteri.Vocar.0001s0501.1.p
OG0002880: c_debaryana.g20178.t1 c_incerta.g8766.t1 c_reinhardtii.Cre09.g394843.t1.1 c_schloesseri.g12070.t1 g_pectorale.KXZ42113.1 v_carteri.Vocar.0009s0147.1.p
OG0002881: c_debaryana.g12651.t1 c_incerta.g1277.t1 c_reinhardtii.Cre05.g244500.t1.2 c_schloesseri.g6754.t1 g_pectorale.KXZ46161.1 v_carteri.Vocar.0026s0021.1.p
OG0002882: c_debaryana.g16102.t1 c_incerta.g429.t1 c_reinhardtii.Cre06.g286800.t1.2 c_schloesseri.g2704.t1 g_pectorale.KXZ46369.1 v_carteri.Vocar.0024s0260.1.p
OG0002883: c_debaryana.g14020.t1 c_incerta.g17522.t1 c_reinhardtii.Cre06.g275100.t1.2 c_schloesseri.g15284.t1 g_pectorale.KXZ51985.1 v_carteri.Vocar.0002s0408.1.p
OG0002884: c_debaryana.g15170.t1 c_incerta.g8046.t1 c_reinhardtii.Cre26.g756847.t1.1 c_schloesseri.g4871.t1 g_pectorale.KXZ44116.1 v_carteri.Vocar.0014s0254.1.p
OG0002885: c_debaryana.g2889.t1 c_reinhardtii.Cre17.g723100.t1.2 g_pectorale.KXZ46176.1 g_pectorale.KXZ51940.1 v_carteri.Vocar.0024s0080.1.p v_carteri.Vocar.0073s0002.1.p
OG0002886: c_debaryana.g3020.t1 c_debaryana.g3453.t1 c_incerta.g6900.t1 c_reinhardtii.Cre08.g361300.t1.1 c_schloesseri.g4680.t1 v_carteri.Vocar.0003s0243.1.p
OG0002887: c_debaryana.g19143.t1 c_incerta.g570.t1 c_reinhardtii.Cre06.g279850.t1.2 c_schloesseri.g2551.t1 g_pectorale.KXZ44869.1 v_carteri.Vocar.0002s0079.1.p
OG0002888: c_debaryana.g12753.t1 c_incerta.g1004.t1 c_reinhardtii.Cre16.g660350.t1.1 c_schloesseri.g14801.t1 g_pectorale.KXZ52525.1 v_carteri.Vocar.0004s0029.1.p
OG0002889: c_debaryana.g8835.t1 c_incerta.g12903.t1 c_reinhardtii.Cre11.g467773.t1.1 c_schloesseri.g3151.t1 g_pectorale.KXZ54040.1 v_carteri.Vocar.0040s0004.1.p
OG0002890: c_debaryana.g8710.t1 c_incerta.g11673.t1 c_reinhardtii.Cre08.g366200.t1.1 c_schloesseri.g9295.t1 g_pectorale.KXZ50211.1 v_carteri.Vocar.0020s0029.1.p
OG0002891: c_debaryana.g433.t1 c_incerta.g8270.t1 c_reinhardtii.Cre02.g087666.t1.1 c_schloesseri.g5599.t1 g_pectorale.KXZ47589.1 v_carteri.Vocar.0004s0444.1.p
OG0002892: c_debaryana.g15572.t1 c_incerta.g16726.t1 c_reinhardtii.Cre15.g641700.t1.1 c_schloesseri.g6673.t1 g_pectorale.KXZ44806.1 v_carteri.Vocar.0012s0043.1.p
OG0002893: c_debaryana.g174.t1 c_incerta.g2148.t1 c_reinhardtii.Cre06.g254850.t1.1 c_schloesseri.g2084.t1 g_pectorale.KXZ56514.1 v_carteri.Vocar.0004s0449.1.p
OG0002894: c_debaryana.g2795.t1 c_incerta.g2517.t1 c_reinhardtii.Cre03.g199535.t1.1 c_schloesseri.g2140.t1 g_pectorale.KXZ44646.1 v_carteri.Vocar.0013s0118.1.p
OG0002895: c_debaryana.g20405.t1 c_incerta.g9396.t2 c_reinhardtii.Cre06.g300900.t1.1 c_schloesseri.g15830.t1 g_pectorale.KXZ49189.1 v_carteri.Vocar.0001s0306.1.p
OG0002896: c_debaryana.g17959.t1 c_incerta.g7286.t1 c_reinhardtii.Cre12.g556400.t1.1 c_schloesseri.g17180.t1 g_pectorale.KXZ43269.1 v_carteri.Vocar.0001s1117.1.p
OG0002897: c_debaryana.g8551.t1 c_incerta.g9841.t1 c_reinhardtii.Cre01.g043350.t1.2 c_schloesseri.g3991.t1 g_pectorale.KXZ55126.1 v_carteri.Vocar.0001s0705.1.p
OG0002898: c_debaryana.g9601.t1 c_incerta.g1046.t1 c_reinhardtii.Cre16.g662650.t1.1 c_schloesseri.g14754.t1 g_pectorale.KXZ52446.1 v_carteri.Vocar.0039s0078.1.p
OG0002899: c_debaryana.g18901.t1 c_incerta.g11367.t1 c_reinhardtii.Cre06.g309717.t1.1 c_schloesseri.g15417.t1 g_pectorale.KXZ42224.1 v_carteri.Vocar.0030s0146.1.p
OG0002900: c_debaryana.g4536.t1 c_incerta.g15349.t1 c_reinhardtii.Cre02.g147750.t1.2 c_schloesseri.g4940.t1 g_pectorale.KXZ54186.1 v_carteri.Vocar.0044s0011.1.p
OG0002901: c_debaryana.g2162.t1 c_incerta.g15741.t1 c_incerta.g15742.t1 c_incerta.g447.t1 c_reinhardtii.Cre16.g673950.t1.2 c_schloesseri.g11569.t1
OG0002902: c_debaryana.g2323.t1 c_incerta.g15985.t1 c_reinhardtii.Cre07.g330850.t1.1 c_schloesseri.g179.t1 g_pectorale.KXZ53955.1 v_carteri.Vocar.0034s0066.1.p
OG0002903: c_debaryana.g12877.t1 c_incerta.g1367.t2 c_reinhardtii.Cre13.g592000.t1.2 c_schloesseri.g13182.t1 g_pectorale.KXZ50156.1 v_carteri.Vocar.0030s0019.1.p
OG0002904: c_debaryana.g5967.t1 c_incerta.g16542.t1 c_reinhardtii.Cre17.g728950.t1.1 c_schloesseri.g12542.t1 g_pectorale.KXZ44943.1 v_carteri.Vocar.0028s0172.1.p
OG0002905: c_debaryana.g18963.t1 c_incerta.g977.t1 c_reinhardtii.Cre16.g659050.t1.1 c_schloesseri.g14829.t1 g_pectorale.KXZ52491.1 v_carteri.Vocar.0004s0047.1.p
OG0002906: c_debaryana.g6448.t1 c_incerta.g2815.t1 c_reinhardtii.Cre03.g206350.t1.1 c_schloesseri.g9027.t1 g_pectorale.KXZ53458.1 v_carteri.Vocar.0011s0235.1.p
OG0002907: c_debaryana.g2246.t1 c_incerta.g16029.t1 c_reinhardtii.Cre07.g328800.t1.1 c_schloesseri.g222.t1 g_pectorale.KXZ53914.1 v_carteri.Vocar.0017s0030.1.p
OG0002908: c_debaryana.g20276.t1 c_incerta.g1873.t1 c_reinhardtii.Cre13.g568800.t1.2 c_schloesseri.g1857.t1 g_pectorale.KXZ49214.1 v_carteri.Vocar.0001s0275.1.p
OG0002909: c_debaryana.g10400.t1 c_incerta.g9670.t1 c_reinhardtii.Cre11.g475200.t1.1 c_schloesseri.g2497.t1 g_pectorale.KXZ48234.1 v_carteri.Vocar.0027s0093.1.p
OG0002910: c_debaryana.g12684.t2 c_incerta.g1264.t1 c_reinhardtii.Cre05.g245350.t1.1 c_schloesseri.g6767.t1 g_pectorale.KXZ53821.1 v_carteri.Vocar.0026s0048.1.p
OG0002911: c_debaryana.g8260.t1 c_incerta.g16471.t1 c_reinhardtii.Cre10.g453807.t1.2 c_schloesseri.g17146.t1 g_pectorale.KXZ54634.1 v_carteri.Vocar.0030s0105.1.p
OG0002912: c_debaryana.g10149.t1 c_incerta.g11761.t1 c_reinhardtii.Cre12.g516050.t1.2 c_schloesseri.g11319.t1 g_pectorale.KXZ47478.1 v_carteri.Vocar.0006s0328.1.p
OG0002913: c_debaryana.g18130.t1 c_incerta.g8213.t1 c_reinhardtii.Cre02.g089850.t1.2 c_schloesseri.g1965.t1 g_pectorale.KXZ43258.1 v_carteri.Vocar.0001s1092.1.p
OG0002914: c_debaryana.g19298.t1 c_incerta.g11743.t1 c_reinhardtii.Cre12.g517150.t1.1 c_schloesseri.g11298.t1 g_pectorale.KXZ47493.1 v_carteri.Vocar.0006s0344.1.p
OG0002915: c_debaryana.g5977.t1 c_incerta.g16512.t1 c_reinhardtii.Cre10.g451900.t1.1 c_schloesseri.g12573.t1 g_pectorale.KXZ53640.1 v_carteri.Vocar.0028s0160.1.p
OG0002916: c_debaryana.g10657.t1 c_incerta.g5521.t1 c_reinhardtii.Cre03.g172200.t1.1 c_schloesseri.g16015.t1 g_pectorale.KXZ56614.1 v_carteri.Vocar.0015s0130.1.p
OG0002917: c_debaryana.g10845.t1 c_incerta.g2952.t1 c_reinhardtii.Cre10.g449700.t1.1 c_schloesseri.g14403.t1 g_pectorale.KXZ46215.1 v_carteri.Vocar.0055s0045.1.p
OG0002918: c_debaryana.g2186.t1 c_incerta.g5021.t1 c_reinhardtii.Cre03.g196150.t1.2 c_schloesseri.g344.t1 g_pectorale.KXZ44290.1 v_carteri.Vocar.0035s0111.1.p
OG0002919: c_debaryana.g2668.t1 c_incerta.g2608.t1 c_reinhardtii.Cre03.g210401.t1.1 c_schloesseri.g6612.t1 g_pectorale.KXZ53523.1 v_carteri.Vocar.0013s0171.1.p
OG0002920: c_debaryana.g7308.t1 c_incerta.g6158.t1 c_reinhardtii.Cre01.g010450.t1.2 c_schloesseri.g15599.t1 g_pectorale.KXZ41386.1 v_carteri.Vocar.0001s1390.1.p
OG0002921: c_debaryana.g19361.t1 c_incerta.g16905.t1 c_reinhardtii.Cre02.g095071.t1.1 c_schloesseri.g1273.t1 g_pectorale.KXZ50071.1 v_carteri.Vocar.0097s0011.1.p
OG0002922: c_debaryana.g15205.t1 c_incerta.g6185.t1 c_reinhardtii.Cre01.g011500.t1.2 c_schloesseri.g9908.t1 g_pectorale.KXZ46341.1 v_carteri.Vocar.0013s0063.1.p
OG0002923: c_debaryana.g5710.t1 c_incerta.g15775.t1 c_reinhardtii.Cre16.g672200.t1.1 c_schloesseri.g11612.t1 g_pectorale.KXZ55734.1 v_carteri.Vocar.0018s0200.1.p
OG0002924: c_debaryana.g15837.t1 c_debaryana.g18897.t1 c_debaryana.g18898.t1 c_incerta.g2998.t1 c_reinhardtii.Cre10.g447700.t1.1 c_schloesseri.g14352.t1
OG0002925: c_debaryana.g2448.t1 c_incerta.g9659.t1 c_reinhardtii.Cre04.g218350.t1.2 c_schloesseri.g11541.t1 c_schloesseri.g262.t1 g_pectorale.KXZ52506.1
OG0002926: c_debaryana.g16018.t1 c_incerta.g1730.t1 c_reinhardtii.Cre13.g575250.t1.1 c_schloesseri.g8556.t1 g_pectorale.KXZ49264.1 v_carteri.Vocar.0001s0220.1.p
OG0002927: c_debaryana.g4813.t1 c_incerta.g11628.t1 c_reinhardtii.Cre08.g368250.t1.1 c_schloesseri.g9249.t1 g_pectorale.KXZ50196.1 v_carteri.Vocar.0020s0084.1.p
OG0002928: c_debaryana.g3465.t1 c_incerta.g1435.t1 c_reinhardtii.Cre13.g588959.t1.2 c_schloesseri.g13110.t1 g_pectorale.KXZ47724.1 v_carteri.Vocar.0060s0004.1.p
OG0002929: c_debaryana.g10462.t1 c_incerta.g9629.t1 c_reinhardtii.Cre11.g476800.t1.1 c_schloesseri.g2457.t1 g_pectorale.KXZ48296.1 v_carteri.Vocar.0027s0035.1.p
OG0002930: c_debaryana.g18365.t1 c_incerta.g2888.t1 c_reinhardtii.Cre17.g726800.t1.2 c_schloesseri.g14470.t1 g_pectorale.KXZ46530.1 v_carteri.Vocar.0001s1355.1.p
OG0002931: c_debaryana.g19268.t1 c_incerta.g11138.t1 c_reinhardtii.Cre03.g158250.t1.2 c_schloesseri.g16729.t1 g_pectorale.KXZ41387.1 v_carteri.Vocar.0019s0214.1.p
OG0002932: c_debaryana.g18336.t1 c_incerta.g13340.t1 c_reinhardtii.Cre10.g435600.t1.1 c_schloesseri.g499.t1 g_pectorale.KXZ51718.1 v_carteri.Vocar.0024s0023.1.p
OG0002933: c_debaryana.g11129.t1 c_incerta.g14611.t1 c_reinhardtii.Cre09.g403200.t1.2 c_schloesseri.g9691.t1 g_pectorale.KXZ52977.1 v_carteri.Vocar.0008s0341.1.p
OG0002934: c_debaryana.g10667.t1 c_incerta.g5535.t1 c_reinhardtii.Cre03.g171800.t1.2 c_schloesseri.g16006.t1 g_pectorale.KXZ56623.1 v_carteri.Vocar.0015s0123.1.p
OG0002935: c_debaryana.g10042.t2 c_incerta.g10552.t1 c_reinhardtii.Cre07.g335400.t1.1 c_schloesseri.g4344.t1 g_pectorale.KXZ45745.1 v_carteri.Vocar.0013s0253.1.p
OG0002936: c_debaryana.g3951.t1 c_incerta.g1891.t1 c_reinhardtii.Cre13.g568150.t1.1 c_schloesseri.g10561.t1 g_pectorale.KXZ43589.1 v_carteri.Vocar.0001s1634.1.p
OG0002937: c_debaryana.g17825.t1 c_incerta.g7616.t1 c_reinhardtii.Cre02.g112100.t1.1 c_schloesseri.g3327.t1 g_pectorale.KXZ50242.1 v_carteri.Vocar.0001s1652.1.p
OG0002938: c_debaryana.g7815.t1 c_incerta.g11767.t1 c_reinhardtii.Cre12.g515700.t1.2 c_schloesseri.g11326.t1 g_pectorale.KXZ47475.1 v_carteri.Vocar.0006s0327.1.p
OG0002939: c_debaryana.g19011.t1 c_incerta.g15420.t1 c_reinhardtii.Cre09.g391134.t1.1 c_schloesseri.g3678.t1 g_pectorale.KXZ54356.1 v_carteri.Vocar.0056s0006.1.p
OG0002940: c_debaryana.g17208.t1 c_incerta.g16646.t1 c_reinhardtii.Cre17.g732900.t1.1 c_schloesseri.g12448.t1 g_pectorale.KXZ42187.1 v_carteri.Vocar.0003s0352.1.p
OG0002941: c_debaryana.g12050.t1 c_incerta.g7202.t1 c_reinhardtii.Cre12.g560800.t1.2 c_schloesseri.g2821.t1 g_pectorale.KXZ45257.1 v_carteri.Vocar.0001s1039.1.p
OG0002942: c_debaryana.g1546.t1 c_incerta.g9713.t1 c_reinhardtii.Cre17.g738950.t1.2 c_schloesseri.g12343.t1 g_pectorale.KXZ46249.1 v_carteri.Vocar.0003s0312.1.p
OG0002943: c_debaryana.g4672.t1 c_incerta.g13454.t1 c_reinhardtii.Cre02.g073750.t1.2 c_schloesseri.g13974.t1 g_pectorale.KXZ54349.1 v_carteri.Vocar.0056s0026.1.p
OG0002944: c_debaryana.g8621.t1 c_incerta.g9535.t1 c_reinhardtii.Cre02.g096950.t1.2 c_schloesseri.g6015.t1 g_pectorale.KXZ48332.1 v_carteri.Vocar.0012s0077.1.p
OG0002945: c_debaryana.g5218.t1 c_incerta.g15014.t1 c_reinhardtii.Cre07.g356400.t1.2 c_schloesseri.g9153.t1 g_pectorale.KXZ53800.1 v_carteri.Vocar.0051s0011.1.p
OG0002946: c_debaryana.g14253.t1 c_incerta.g17676.t1 c_reinhardtii.Cre06.g278199.t1.1 c_schloesseri.g10402.t1 g_pectorale.KXZ45869.1 v_carteri.Vocar.0002s0252.1.p
OG0002947: c_debaryana.g7097.t1 c_incerta.g17356.t1 c_reinhardtii.Cre12.g524400.t1.2 c_schloesseri.g11154.t1 g_pectorale.KXZ52750.1 v_carteri.Vocar.0037s0007.1.p
OG0002948: c_debaryana.g17875.t1 c_incerta.g13502.t1 c_reinhardtii.Cre02.g076466.t1.1 c_schloesseri.g14028.t1 g_pectorale.KXZ50295.1 v_carteri.Vocar.0001s1597.1.p
OG0002949: c_debaryana.g18187.t1 c_incerta.g13236.t1 c_reinhardtii.Cre10.g441250.t1.2 c_schloesseri.g606.t1 g_pectorale.KXZ47076.1 v_carteri.Vocar.0001s1268.1.p
OG0002950: c_debaryana.g10769.t1 c_incerta.g3006.t1 c_reinhardtii.Cre10.g447000.t1.2 c_schloesseri.g14344.t1 g_pectorale.KXZ47542.1 v_carteri.Vocar.0055s0036.1.p
OG0002951: c_debaryana.g7228.t1 c_incerta.g17241.t1 c_reinhardtii.Cre12.g518950.t1.2 c_schloesseri.g11262.t1 g_pectorale.KXZ41269.1 v_carteri.Vocar.0006s0371.1.p
OG0002952: c_debaryana.g3317.t1 c_incerta.g1574.t1 c_reinhardtii.Cre13.g581900.t1.1 c_schloesseri.g1614.t1 g_pectorale.KXZ42116.1 v_carteri.Vocar.0001s0110.1.p
OG0002953: c_debaryana.g8336.t1 c_incerta.g7365.t1 c_reinhardtii.Cre12.g552500.t1.2 c_schloesseri.g877.t1 g_pectorale.KXZ49530.1 v_carteri.Vocar.0007s0320.1.p
OG0002954: c_debaryana.g11812.t1 c_incerta.g5262.t1 c_reinhardtii.Cre03.g184151.t1.1 c_schloesseri.g3007.t1 g_pectorale.KXZ56741.1 v_carteri.Vocar.0015s0242.1.p
OG0002955: c_debaryana.g4108.t1 c_incerta.g12352.t1 c_reinhardtii.Cre10.g426450.t1.2 c_schloesseri.g5908.t1 g_pectorale.KXZ56898.1 v_carteri.Vocar.0005s0371.1.p
OG0002956: c_debaryana.g6815.t1 c_incerta.g3423.t1 c_reinhardtii.Cre17.g715700.t1.2 c_schloesseri.g7895.t1 g_pectorale.KXZ48955.1 v_carteri.Vocar.0005s0464.1.p
OG0002957: c_debaryana.g14270.t1 c_incerta.g17685.t1 c_reinhardtii.Cre06.g278210.t1.1 c_schloesseri.g10394.t1 g_pectorale.KXZ45851.1 v_carteri.Vocar.0002s0273.1.p
OG0002958: c_debaryana.g18985.t1 c_incerta.g922.t1 c_reinhardtii.Cre16.g656600.t1.2 c_schloesseri.g14884.t1 g_pectorale.KXZ52546.1 v_carteri.Vocar.0004s0060.1.p
OG0002959: c_debaryana.g7239.t1 c_incerta.g17225.t1 c_reinhardtii.Cre12.g518200.t1.1 c_schloesseri.g11279.t1 g_pectorale.KXZ52890.1 v_carteri.Vocar.0006s0366.1.p
OG0002960: c_debaryana.g5698.t1 c_incerta.g15765.t1 c_reinhardtii.Cre16.g672750.t1.2 c_schloesseri.g11603.t1 g_pectorale.KXZ55743.1 v_carteri.Vocar.0018s0208.1.p
OG0002961: c_debaryana.g5259.t1 c_incerta.g15046.t1 c_reinhardtii.Cre07.g357800.t1.2 c_schloesseri.g9123.t1 g_pectorale.KXZ53767.1 v_carteri.Vocar.0051s0044.1.p
OG0002962: c_debaryana.g18272.t1 c_incerta.g13289.t1 c_reinhardtii.Cre10.g438650.t1.2 c_schloesseri.g554.t1 g_pectorale.KXZ47024.1 v_carteri.Vocar.0001s1321.1.p
OG0002963: c_debaryana.g12926.t2 c_incerta.g4065.t1 c_reinhardtii.Cre16.g670050.t1.2 c_schloesseri.g4826.t1 g_pectorale.KXZ54450.1 v_carteri.Vocar.0023s0161.1.p
OG0002964: c_debaryana.g11839.t1 c_incerta.g5291.t1 c_reinhardtii.Cre03.g182650.t1.2 c_schloesseri.g3037.t1 g_pectorale.KXZ56767.1 v_carteri.Vocar.0015s0270.1.p
OG0002965: c_debaryana.g18235.t1 c_incerta.g13279.t1 c_reinhardtii.Cre10.g439100.t1.2 c_schloesseri.g563.t1 g_pectorale.KXZ47057.1 v_carteri.Vocar.0001s1299.1.p
OG0002966: c_debaryana.g10753.t1 c_incerta.g3014.t1 c_reinhardtii.Cre10.g446700.t1.2 c_schloesseri.g14338.t1 g_pectorale.KXZ47536.1 v_carteri.Vocar.0055s0013.1.p
OG0002967: c_debaryana.g6709.t1 c_incerta.g6713.t1 c_reinhardtii.Cre01.g036100.t1.1 c_schloesseri.g4127.t1 g_pectorale.KXZ55310.1 v_carteri.Vocar.0001s0721.1.p
OG0002968: c_debaryana.g19480.t1 c_incerta.g2050.t1 c_reinhardtii.Cre06.g248750.t1.1 c_schloesseri.g1145.t1 g_pectorale.KXZ46851.1 v_carteri.Vocar.0077s0003.1.p
OG0002969: c_debaryana.g11117.t1 c_incerta.g16228.t1 c_reinhardtii.Cre07.g321850.t1.2 c_schloesseri.g10796.t1 g_pectorale.KXZ56283.1 v_carteri.Vocar.0003s0235.1.p
OG0002970: c_debaryana.g11259.t1 c_debaryana.g18450.t1 c_debaryana.g18469.t1 c_debaryana.g19061.t1 c_debaryana.g4287.t1 c_schloesseri.g15609.t1
OG0002971: c_debaryana.g11381.t1 c_incerta.g867.t1 c_reinhardtii.Cre16.g653700.t1.1 c_schloesseri.g14948.t1 g_pectorale.KXZ52586.1 v_carteri.Vocar.0041s0097.1.p
OG0002972: c_debaryana.g19707.t1 c_incerta.g12411.t1 c_reinhardtii.Cre10.g423650.t1.2 c_schloesseri.g5849.t1 g_pectorale.KXZ56629.1 v_carteri.Vocar.0030s0022.1.p
OG0002973: c_debaryana.g14963.t1 c_incerta.g8935.t1 c_reinhardtii.Cre09.g395500.t1.2 c_schloesseri.g12237.t1 g_pectorale.KXZ49991.1 v_carteri.Vocar.0008s0203.1.p
OG0002974: c_debaryana.g13226.t1 c_incerta.g16431.t1 c_reinhardtii.Cre07.g312350.t1.1 c_schloesseri.g10573.t1 g_pectorale.KXZ47858.1 v_carteri.Vocar.0003s0030.1.p
OG0002975: c_debaryana.g15504.t1 c_incerta.g7666.t1 c_reinhardtii.Cre02.g109850.t1.1 c_schloesseri.g6381.t1 g_pectorale.KXZ42872.1 v_carteri.Vocar.0006s0017.1.p
OG0002976: c_debaryana.g684.t1 c_incerta.g3746.t1 c_reinhardtii.Cre13.g561900.t1.1 c_schloesseri.g10429.t1 g_pectorale.KXZ43743.1 v_carteri.Vocar.0028s0120.1.p
OG0002977: c_debaryana.g4559.t2 c_incerta.g393.t2 c_reinhardtii.Cre06.g289000.t1.1 c_schloesseri.g2752.t2 g_pectorale.KXZ46707.1 v_carteri.Vocar.0063s0008.1.p
OG0002978: c_debaryana.g4195.t1 c_incerta.g12274.t1 c_reinhardtii.Cre10.g429850.t1.2 c_schloesseri.g9884.t1 g_pectorale.KXZ56482.1 v_carteri.Vocar.0005s0256.1.p
OG0002979: c_debaryana.g11293.t1 c_incerta.g5073.t1 c_reinhardtii.Cre03.g193750.t1.1 c_schloesseri.g297.t1 g_pectorale.KXZ44287.1 v_carteri.Vocar.0035s0099.1.p
OG0002980: c_debaryana.g5745.t1 c_incerta.g15723.t1 c_reinhardtii.Cre16.g674800.t1.2 c_schloesseri.g11551.t1 g_pectorale.KXZ55563.1 v_carteri.Vocar.0018s0020.1.p
OG0002981: c_debaryana.g18954.t1 c_incerta.g982.t1 c_reinhardtii.Cre16.g659350.t1.2 c_schloesseri.g14821.t1 g_pectorale.KXZ52484.1 v_carteri.Vocar.0004s0043.1.p
OG0002982: c_debaryana.g8343.t1 c_incerta.g7363.t1 c_reinhardtii.Cre12.g552600.t1.1 c_schloesseri.g879.t1 g_pectorale.KXZ53120.1 v_carteri.Vocar.0007s0323.1.p
OG0002983: c_debaryana.g448.t1 c_incerta.g8272.t1 c_reinhardtii.Cre02.g087600.t1.1 c_schloesseri.g5608.t1 g_pectorale.KXZ47584.1 v_carteri.Vocar.0004s0442.1.p
OG0002984: c_debaryana.g2333.t1 c_incerta.g15949.t1 c_reinhardtii.Cre07.g332550.t1.2 c_schloesseri.g143.t1 g_pectorale.KXZ43659.1 v_carteri.Vocar.0016s0089.1.p
OG0002985: c_debaryana.g16544.t1 c_incerta.g2341.t1 c_reinhardtii.Cre04.g217950.t1.2 c_schloesseri.g1299.t2 g_pectorale.KXZ45446.1 v_carteri.Vocar.0025s0123.1.p
OG0002986: c_debaryana.g14205.t1 c_incerta.g4521.t1 c_reinhardtii.Cre06.g267100.t1.2 c_schloesseri.g8354.t1 g_pectorale.KXZ48170.1 v_carteri.Vocar.0002s0230.1.p
OG0002987: c_debaryana.g15184.t3 c_incerta.g9916.t1 c_reinhardtii.Cre02.g142226.t1.1 c_schloesseri.g15727.t1 g_pectorale.KXZ41240.1 v_carteri.Vocar.0014s0282.1.p
OG0002988: c_debaryana.g3889.t1 c_incerta.g14265.t1 c_reinhardtii.Cre02.g116500.t1.1 c_schloesseri.g3421.t1 g_pectorale.KXZ54046.1 v_carteri.Vocar.0033s0014.1.p
OG0002989: c_debaryana.g1452.t1 c_incerta.g6995.t1 c_reinhardtii.Cre05.g236500.t1.1 c_schloesseri.g13551.t1 g_pectorale.KXZ50831.1 v_carteri.Vocar.0003s0465.1.p
OG0002990: c_debaryana.g495.t1 c_incerta.g8332.t1 c_reinhardtii.Cre02.g084900.t1.2 c_schloesseri.g5657.t1 g_pectorale.KXZ47649.1 v_carteri.Vocar.0004s0406.1.p
OG0002991: c_debaryana.g15343.t1 c_incerta.g11833.t1 c_reinhardtii.Cre12.g496750.t1.2 c_schloesseri.g11392.t1 g_pectorale.KXZ43341.1 v_carteri.Vocar.0006s0383.1.p
OG0002992: c_debaryana.g19706.t1 c_incerta.g12410.t1 c_reinhardtii.Cre10.g423700.t1.1 c_schloesseri.g5850.t1 g_pectorale.KXZ53878.1 v_carteri.Vocar.0017s0060.1.p
OG0002993: c_debaryana.g3309.t1 c_incerta.g1590.t1 c_reinhardtii.Cre13.g581650.t1.2 c_schloesseri.g1621.t1 g_pectorale.KXZ47316.1 v_carteri.Vocar.0001s0073.1.p
OG0002994: c_debaryana.g826.t1 c_incerta.g9016.t1 c_reinhardtii.Cre13.g602450.t1.2 c_schloesseri.g13787.t1 g_pectorale.KXZ53068.1 v_carteri.Vocar.0037s0143.1.p
OG0002995: c_debaryana.g13118.t1 c_incerta.g16560.t1 c_reinhardtii.Cre17.g729850.t1.2 c_schloesseri.g12523.t1 g_pectorale.KXZ44975.1 v_carteri.Vocar.0004s0299.1.p
OG0002996: c_debaryana.g8918.t1 c_incerta.g8804.t1 c_reinhardtii.Cre09.g393469.t1.1 c_schloesseri.g12112.t1 g_pectorale.KXZ51186.1 v_carteri.Vocar.0003s0503.1.p
OG0002997: c_debaryana.g17116.t1 c_incerta.g7739.t1 c_reinhardtii.Cre02.g106400.t1.1 c_schloesseri.g16222.t1 g_pectorale.KXZ46616.1 v_carteri.Vocar.0027s0118.1.p
OG0002998: c_debaryana.g18534.t1 c_incerta.g7690.t1 c_reinhardtii.Cre02.g108800.t1.1 c_schloesseri.g6404.t1 g_pectorale.KXZ54266.1 v_carteri.Vocar.0026s0140.1.p
OG0002999: c_debaryana.g18332.t1 c_incerta.g13337.t1 c_reinhardtii.Cre10.g435800.t1.2 c_schloesseri.g502.t1 g_pectorale.KXZ51721.1 v_carteri.Vocar.0024s0021.1.p
OG0003000: c_debaryana.g10835.t1 c_incerta.g2978.t1 c_reinhardtii.Cre10.g448700.t1.2 c_schloesseri.g14376.t1 g_pectorale.KXZ46221.1 v_carteri.Vocar.0070s0012.1.p
OG0003001: c_debaryana.g3021.t1 c_incerta.g8401.t1 c_reinhardtii.Cre02.g081300.t1.1 c_schloesseri.g5726.t1 g_pectorale.KXZ41677.1 v_carteri.Vocar.0004s0475.1.p
OG0003002: c_debaryana.g9345.t2 c_incerta.g14605.t1 c_reinhardtii.Cre09.g402950.t1.1 c_schloesseri.g9696.t1 g_pectorale.KXZ52969.1 v_carteri.Vocar.0008s0347.1.p
OG0003003: c_debaryana.g13285.t1 c_incerta.g16390.t1 c_reinhardtii.Cre07.g314550.t1.2 c_schloesseri.g10617.t1 g_pectorale.KXZ57036.1 v_carteri.Vocar.0003s0082.1.p
OG0003004: c_debaryana.g7572.t1 c_incerta.g11789.t1 c_reinhardtii.Cre12.g514500.t1.2 c_schloesseri.g11347.t1 g_pectorale.KXZ47435.1 v_carteri.Vocar.0006s0303.1.p
OG0003005: c_debaryana.g3109.t1 c_incerta.g16745.t1 c_reinhardtii.Cre15.g641200.t1.2 c_schloesseri.g6658.t1 g_pectorale.KXZ44799.1 v_carteri.Vocar.0012s0050.1.p
OG0003006: c_debaryana.g16164.t1 c_incerta.g12094.t1 c_reinhardtii.Cre12.g509650.t1.2 c_schloesseri.g5156.t1 g_pectorale.KXZ55966.1 v_carteri.Vocar.0016s0235.1.p
OG0003007: c_debaryana.g5908.t1 c_incerta.g8357.t1 c_reinhardtii.Cre02.g083600.t1.2 c_schloesseri.g5687.t1 g_pectorale.KXZ42091.1 v_carteri.Vocar.0004s0525.1.p
OG0003008: c_debaryana.g13836.t1 c_incerta.g3193.t1 c_reinhardtii.Cre08.g382515.t1.1 c_schloesseri.g5108.t1 g_pectorale.KXZ55515.1 v_carteri.Vocar.0042s0062.1.p
OG0003009: c_debaryana.g4564.t1 c_incerta.g12105.t1 c_reinhardtii.Cre12.g510150.t1.2 c_schloesseri.g5167.t1 g_pectorale.KXZ55994.1 v_carteri.Vocar.0016s0212.1.p
OG0003010: c_debaryana.g14536.t1 c_incerta.g9311.t1 c_reinhardtii.Cre06.g305400.t1.2 c_schloesseri.g15509.t1 g_pectorale.KXZ54528.1 v_carteri.Vocar.0015s0035.1.p
OG0003011: c_debaryana.g7364.t1 c_incerta.g4203.t1 c_reinhardtii.Cre04.g227600.t1.2 c_schloesseri.g1491.t1 g_pectorale.KXZ47995.1 v_carteri.Vocar.0012s0236.1.p
OG0003012: c_debaryana.g16109.t1 c_incerta.g118.t1 c_reinhardtii.Cre06.g292600.t1.1 c_schloesseri.g8727.t1 g_pectorale.KXZ49397.1 v_carteri.Vocar.0024s0256.1.p
OG0003013: c_debaryana.g11549.t1 c_incerta.g4886.t1 c_reinhardtii.Cre12.g494500.t1.2 c_schloesseri.g5389.t1 g_pectorale.KXZ49794.1 v_carteri.Vocar.0031s0012.1.p
OG0003014: c_debaryana.g10985.t1 c_incerta.g6509.t1 c_reinhardtii.Cre01.g026450.t1.2 c_schloesseri.g6235.t1 g_pectorale.KXZ45332.1 v_carteri.Vocar.0001s0908.1.p
OG0003015: c_debaryana.g13119.t1 c_incerta.g16559.t1 c_reinhardtii.Cre17.g729800.t1.2 c_schloesseri.g12524.t1 g_pectorale.KXZ44976.1 v_carteri.Vocar.0004s0298.1.p
OG0003016: c_debaryana.g19216.t1 c_incerta.g505.t1 c_reinhardtii.Cre06.g282950.t1.2 c_schloesseri.g2624.t1 g_pectorale.KXZ43711.1 v_carteri.Vocar.0002s0040.1.p
OG0003017: c_debaryana.g9873.t1 c_incerta.g6278.t1 c_reinhardtii.Cre01.g015500.t1.2 c_schloesseri.g9996.t1 g_pectorale.KXZ48798.1 v_carteri.Vocar.0007s0408.1.p
OG0003018: c_debaryana.g16893.t1 c_incerta.g12194.t1 c_reinhardtii.Cre12.g487600.t1.1 c_schloesseri.g5251.t1 g_pectorale.KXZ49912.1 v_carteri.Vocar.0016s0131.1.p
OG0003019: c_debaryana.g9704.t1 c_incerta.g17013.t1 c_reinhardtii.Cre04.g215500.t1.2 c_schloesseri.g12752.t1 g_pectorale.KXZ45503.1 v_carteri.Vocar.0025s0185.1.p
OG0003020: c_debaryana.g9844.t1 c_incerta.g6305.t1 c_reinhardtii.Cre01.g016900.t1.2 c_schloesseri.g10028.t1 g_pectorale.KXZ48756.1 v_carteri.Vocar.0007s0432.1.p
OG0003021: c_debaryana.g17414.t1 c_incerta.g11565.t1 c_incerta.g11568.t1 c_reinhardtii.Cre08.g371052.t1.1 c_schloesseri.g6478.t1 v_carteri.Vocar.0037s0149.1.p
OG0003022: c_debaryana.g19146.t1 c_incerta.g576.t1 c_reinhardtii.Cre06.g279550.t1.1 c_schloesseri.g2545.t1 g_pectorale.KXZ44873.1 v_carteri.Vocar.0002s0108.1.p
OG0003023: c_debaryana.g20605.t1 c_incerta.g4955.t1 c_reinhardtii.Cre12.g490350.t1.1 c_schloesseri.g5318.t1 g_pectorale.KXZ49849.1 v_carteri.Vocar.0031s0090.1.p
OG0003024: c_debaryana.g19191.t1 c_incerta.g527.t1 c_reinhardtii.Cre06.g281900.t1.2 c_schloesseri.g2600.t1 g_pectorale.KXZ44910.1 v_carteri.Vocar.0002s0101.1.p
OG0003025: c_debaryana.g15698.t1 c_incerta.g13179.t1 c_reinhardtii.Cre10.g444400.t1.1 c_schloesseri.g662.t1 g_pectorale.KXZ47576.1 v_carteri.Vocar.0026s0067.1.p
OG0003026: c_debaryana.g13617.t1 c_incerta.g15672.t1 c_reinhardtii.Cre16.g677350.t1.2 c_schloesseri.g11490.t1 g_pectorale.KXZ55598.1 v_carteri.Vocar.0018s0054.1.p
OG0003027: c_debaryana.g19819.t1 c_incerta.g12525.t1 c_reinhardtii.Cre10.g418800.t1.1 c_schloesseri.g9524.t1 g_pectorale.KXZ47280.1 v_carteri.Vocar.0016s0073.1.p
OG0003028: c_debaryana.g17123.t1 c_incerta.g10770.t1 c_reinhardtii.Cre03.g143927.t1.1 c_schloesseri.g6082.t1 g_pectorale.KXZ44681.1 v_carteri.Vocar.0014s0008.1.p
OG0003029: c_debaryana.g14305.t1 c_incerta.g17734.t1 c_reinhardtii.Cre06.g278260.t1.1 c_schloesseri.g10349.t1 g_pectorale.KXZ42585.1 v_carteri.Vocar.0002s0292.1.p
OG0003030: c_debaryana.g6832.t1 c_incerta.g7912.t1 c_reinhardtii.Cre14.g620350.t1.2 c_schloesseri.g17299.t1 g_pectorale.KXZ41938.1 v_carteri.Vocar.0021s0088.1.p
OG0003031: c_debaryana.g6186.t1 c_incerta.g10067.t1 c_reinhardtii.Cre12.g544113.t1.1 c_reinhardtii.Cre12.g544200.t1.1 c_schloesseri.g716.t1 g_pectorale.KXZ53320.1
OG0003032: c_debaryana.g1513.t1 c_incerta.g9199.t1 c_reinhardtii.Cre17.g739300.t1.2 c_schloesseri.g12333.t1 g_pectorale.KXZ50690.1 v_carteri.Vocar.0015s0117.1.p
OG0003033: c_debaryana.g1335.t1 c_incerta.g8617.t1 c_reinhardtii.Cre07.g351750.t1.2 c_schloesseri.g7535.t1 g_pectorale.KXZ53630.1 v_carteri.Vocar.0011s0046.1.p
OG0003034: c_debaryana.g12990.t1 c_incerta.g2004.t1 c_reinhardtii.Cre14.g626200.t1.1 c_schloesseri.g8842.t1 g_pectorale.KXZ49129.1 v_carteri.Vocar.0022s0100.1.p
OG0003035: c_debaryana.g8263.t1 c_incerta.g16522.t1 c_reinhardtii.Cre17.g728150.t1.2 c_schloesseri.g12563.t1 g_pectorale.KXZ53593.1 v_carteri.Vocar.0030s0115.1.p
OG0003036: c_debaryana.g10005.t1 c_incerta.g3349.t1 c_reinhardtii.Cre17.g719450.t1.1 c_schloesseri.g14622.t1 g_pectorale.KXZ48406.1 v_carteri.Vocar.0004s0155.1.p
OG0003037: c_debaryana.g4939.t1 c_incerta.g11851.t1 c_reinhardtii.Cre12.g497750.t1.2 c_schloesseri.g7213.t1 g_pectorale.KXZ43331.1 v_carteri.Vocar.0006s0376.1.p
OG0003038: c_debaryana.g11510.t1 c_incerta.g4878.t1 c_reinhardtii.Cre12.g494900.t1.2 c_schloesseri.g5396.t1 g_pectorale.KXZ49800.1 v_carteri.Vocar.0031s0025.1.p
OG0003039: c_debaryana.g19982.t1 c_incerta.g13354.t1 c_reinhardtii.Cre10.g434650.t1.1 c_schloesseri.g486.t1 g_pectorale.KXZ51586.1 v_carteri.Vocar.0014s0115.1.p
OG0003040: c_debaryana.g5584.t1 c_incerta.g5095.t1 c_reinhardtii.Cre03.g192350.t1.1 c_schloesseri.g2833.t1 g_pectorale.KXZ56888.1 v_carteri.Vocar.0035s0129.1.p
OG0003041: c_debaryana.g352.t1 c_incerta.g13922.t1 c_reinhardtii.Cre09.g410600.t1.1 c_schloesseri.g11981.t1 g_pectorale.KXZ49553.1 v_carteri.Vocar.0008s0131.1.p
OG0003042: c_debaryana.g10761.t1 c_incerta.g3003.t1 c_reinhardtii.Cre10.g447300.t1.2 c_schloesseri.g14346.t1 g_pectorale.KXZ47554.1 v_carteri.Vocar.0070s0001.1.p
OG0003043: c_debaryana.g15452.t1 c_incerta.g3209.t1 c_reinhardtii.Cre08.g382900.t1.1 c_schloesseri.g5119.t1 g_pectorale.KXZ54831.1 v_carteri.Vocar.0011s0107.1.p
OG0003044: c_debaryana.g4923.t1 c_incerta.g11903.t1 c_reinhardtii.Cre12.g500500.t1.1 c_schloesseri.g7267.t2 g_pectorale.KXZ48131.1 v_carteri.Vocar.0006s0253.1.p
OG0003045: c_debaryana.g8655.t1 c_incerta.g13026.t1 c_reinhardtii.Cre17.g747797.t1.1 c_schloesseri.g7811.t1 g_pectorale.KXZ43066.1 v_carteri.Vocar.0039s0084.1.p
OG0003046: c_debaryana.g12701.t1 c_incerta.g1247.t1 c_reinhardtii.Cre05.g246200.t1.1 c_schloesseri.g6778.t1 g_pectorale.KXZ46171.1 v_carteri.Vocar.0026s0063.1.p
OG0003047: c_debaryana.g14913.t1 c_incerta.g12117.t1 c_reinhardtii.Cre12.g510850.t1.2 c_schloesseri.g5179.t1 g_pectorale.KXZ56005.1 v_carteri.Vocar.0016s0201.1.p
OG0003048: c_debaryana.g14635.t1 c_incerta.g5704.t1 c_reinhardtii.Cre03.g164150.t1.1 c_schloesseri.g16848.t1 g_pectorale.KXZ56381.1 v_carteri.Vocar.0005s0165.1.p
OG0003049: c_debaryana.g19920.t1 c_incerta.g11061.t1 c_reinhardtii.Cre03.g154425.t1.1 c_schloesseri.g16649.t1 g_pectorale.KXZ51447.1 v_carteri.Vocar.0019s0219.1.p
OG0003050: c_debaryana.g15215.t1 c_incerta.g6210.t1 c_reinhardtii.Cre01.g012550.t1.1 c_schloesseri.g9929.t1 g_pectorale.KXZ46343.1 v_carteri.Vocar.0063s0022.1.p
OG0003051: c_debaryana.g7546.t1 c_incerta.g3361.t1 c_reinhardtii.Cre17.g718900.t1.2 c_schloesseri.g14634.t1 g_pectorale.KXZ48424.1 v_carteri.Vocar.0004s0120.1.p
OG0003052: c_debaryana.g7876.t1 c_incerta.g11399.t1 c_reinhardtii.Cre06.g308533.t1.1 c_schloesseri.g15446.t1 g_pectorale.KXZ54592.1 v_carteri.Vocar.0030s0062.1.p
OG0003053: c_debaryana.g11810.t1 c_incerta.g5264.t1 c_reinhardtii.Cre03.g184050.t1.1 c_schloesseri.g3009.t1 g_pectorale.KXZ56744.1 v_carteri.Vocar.0015s0244.1.p
OG0003054: c_debaryana.g14658.t1 c_incerta.g5721.t1 c_reinhardtii.Cre03.g163300.t1.2 c_schloesseri.g16832.t1 g_pectorale.KXZ56409.1 v_carteri.Vocar.0005s0188.1.p
OG0003055: c_debaryana.g16447.t1 c_incerta.g4475.t2 c_reinhardtii.Cre06.g264450.t1.2 c_schloesseri.g8306.t1 g_pectorale.KXZ52259.1 v_carteri.Vocar.0002s0543.1.p
OG0003056: c_debaryana.g11819.t1 c_incerta.g5273.t1 c_reinhardtii.Cre03.g183550.t1.1 c_schloesseri.g3018.t1 g_pectorale.KXZ56750.1 v_carteri.Vocar.0015s0250.1.p
OG0003057: c_debaryana.g20573.t1 c_incerta.g12207.t1 c_reinhardtii.Cre12.g488250.t1.2 c_schloesseri.g5262.t1 g_pectorale.KXZ49891.1 v_carteri.Vocar.0016s0122.1.p
OG0003058: c_debaryana.g18809.t1 c_incerta.g11434.t1 c_reinhardtii.Cre06.g306850.t1.2 c_schloesseri.g15478.t1 g_pectorale.KXZ54542.1 v_carteri.Vocar.0015s0054.1.p
OG0003059: c_debaryana.g18294.t1 c_incerta.g13333.t1 c_reinhardtii.Cre10.g436000.t1.1 c_schloesseri.g506.t1 g_pectorale.KXZ51726.1 v_carteri.Vocar.0057s0038.1.p
OG0003060: c_debaryana.g11849.t1 c_incerta.g5341.t1 c_reinhardtii.Cre03.g180050.t1.1 c_schloesseri.g3085.t1 g_pectorale.KXZ56814.1 v_carteri.Vocar.0015s0315.1.p
OG0003061: c_debaryana.g17362.t1 c_incerta.g436.t1 c_reinhardtii.Cre06.g286500.t1.2 c_schloesseri.g2696.t1 g_pectorale.KXZ46710.1 v_carteri.Vocar.0063s0030.1.p
OG0003062: c_debaryana.g2973.t1 c_incerta.g14764.t1 c_reinhardtii.Cre08.g358570.t1.1 c_schloesseri.g7860.t1 g_pectorale.KXZ43612.1 v_carteri.Vocar.0001s0350.1.p
OG0003063: c_debaryana.g16608.t1 c_incerta.g17085.t1 c_reinhardtii.Cre04.g212600.t1.2 c_schloesseri.g1033.t1 g_pectorale.KXZ50514.1 v_carteri.Vocar.0025s0045.1.p
OG0003064: c_debaryana.g1834.t1 c_incerta.g10585.t1 c_reinhardtii.Cre07.g333950.t1.2 c_schloesseri.g10336.t1 g_pectorale.KXZ43440.1 v_carteri.Vocar.0006s0003.1.p
OG0003065: c_debaryana.g3428.t1 c_incerta.g1466.t1 c_reinhardtii.Cre13.g587450.t1.2 c_schloesseri.g13074.t1 g_pectorale.KXZ45032.1 v_carteri.Vocar.0001s0003.1.p
OG0003066: c_debaryana.g11444.t1 c_incerta.g890.t1 c_reinhardtii.Cre16.g655050.t1.2 c_schloesseri.g14921.t1 g_pectorale.KXZ52617.1 v_carteri.Vocar.0041s0065.1.p
OG0003067: c_debaryana.g18361.t1 c_incerta.g2878.t1 c_reinhardtii.Cre17.g726250.t1.2 c_schloesseri.g14481.t1 g_pectorale.KXZ46524.1 v_carteri.Vocar.0001s1349.1.p
OG0003068: c_debaryana.g13060.t1 c_incerta.g11530.t1 c_reinhardtii.Cre08.g373250.t1.2 c_schloesseri.g6439.t1 g_pectorale.KXZ43842.1 v_carteri.Vocar.0043s0030.1.p
OG0003069: c_debaryana.g9118.t1 c_incerta.g6056.t1 c_reinhardtii.Cre12.g538550.t1.2 c_schloesseri.g17527.t1 g_pectorale.KXZ42695.1 v_carteri.Vocar.0034s0019.1.p
OG0003070: c_debaryana.g4214.t1 c_debaryana.g4215.t1 c_debaryana.g7526.t1 c_debaryana.g7527.t1 c_debaryana.g7528.t1 c_debaryana.g8199.t3
OG0003071: c_debaryana.g868.t1 c_incerta.g11357.t1 c_reinhardtii.Cre06.g310350.t1.2 c_schloesseri.g15406.t1 g_pectorale.KXZ54506.1 v_carteri.Vocar.0015s0079.1.p
OG0003072: c_debaryana.g6839.t1 c_incerta.g7924.t1 c_reinhardtii.Cre14.g619800.t1.2 c_schloesseri.g17311.t1 g_pectorale.KXZ41941.1 v_carteri.Vocar.0021s0092.1.p
OG0003073: c_debaryana.g14309.t1 c_incerta.g17737.t1 c_reinhardtii.Cre06.g278263.t1.1 c_schloesseri.g10346.t1 g_pectorale.KXZ45822.1 v_carteri.Vocar.0002s0205.1.p
OG0003074: c_debaryana.g13722.t1 c_incerta.g3876.t1 c_reinhardtii.Cre16.g682300.t1.2 c_schloesseri.g11397.t1 g_pectorale.KXZ55685.1 v_carteri.Vocar.0018s0140.1.p
OG0003075: c_debaryana.g4594.t1 c_incerta.g11091.t1 c_reinhardtii.Cre03.g155850.t1.1 c_schloesseri.g16681.t1 g_pectorale.KXZ47674.1 v_carteri.Vocar.0019s0062.1.p
OG0003076: c_debaryana.g530.t1 c_incerta.g4181.t1 c_reinhardtii.Cre04.g226850.t1.2 c_schloesseri.g1480.t1 g_pectorale.KXZ50438.1 v_carteri.Vocar.0001s1763.1.p
OG0003077: c_debaryana.g9604.t1 c_incerta.g4095.t1 c_reinhardtii.Cre16.g689600.t1.2 c_schloesseri.g4798.t1 g_pectorale.KXZ49053.1 v_carteri.Vocar.0023s0117.1.p
OG0003078: c_debaryana.g769.t2 c_incerta.g1965.t1 c_reinhardtii.Cre13.g565050.t1.1 c_schloesseri.g10493.t1 g_pectorale.KXZ51134.1 v_carteri.Vocar.0028s0048.1.p
OG0003079: c_debaryana.g3360.t1 c_incerta.g1519.t1 c_reinhardtii.Cre13.g585150.t1.2 c_schloesseri.g13027.t1 g_pectorale.KXZ47366.1 v_carteri.Vocar.0001s0043.1.p
OG0003080: c_debaryana.g18749.t1 c_incerta.g7072.t1 c_reinhardtii.Cre05.g233551.t1.1 c_schloesseri.g7672.t1 g_pectorale.KXZ46292.1 v_carteri.Vocar.0003s0435.1.p
OG0003081: c_debaryana.g11041.t1 c_incerta.g7316.t1 c_reinhardtii.Cre12.g555300.t1.1 c_schloesseri.g11897.t1 g_pectorale.KXZ42043.1 v_carteri.Vocar.0001s0846.1.p
OG0003082: c_debaryana.g7052.t1 c_incerta.g17412.t1 c_reinhardtii.Cre12.g528100.t1.1 c_schloesseri.g11099.t1 g_pectorale.KXZ52800.1 v_carteri.Vocar.0037s0047.1.p
OG0003083: c_debaryana.g18676.t1 c_incerta.g5855.t1 c_reinhardtii.Cre10.g461050.t1.2 c_schloesseri.g17000.t1 g_pectorale.KXZ46920.1 v_carteri.Vocar.0029s0010.1.p
OG0003084: c_debaryana.g4141.t1 c_incerta.g11192.t1 c_reinhardtii.Cre03.g160500.t1.2 c_schloesseri.g16777.t1 g_pectorale.KXZ56511.1 v_carteri.Vocar.0005s0287.1.p
OG0003085: c_debaryana.g16649.t1 c_debaryana.g16654.t1 c_debaryana.g16665.t2 c_incerta.g11370.t1 c_reinhardtii.Cre06.g309550.t1.1 c_schloesseri.g15422.t1
OG0003086: c_debaryana.g11138.t1 c_incerta.g16194.t1 c_reinhardtii.Cre07.g323850.t1.2 c_schloesseri.g10830.t1 g_pectorale.KXZ56300.1 v_carteri.Vocar.0003s0208.1.p
OG0003087: c_debaryana.g4011.t1 c_incerta.g16080.t1 c_reinhardtii.Cre07.g326450.t1.1 c_schloesseri.g14093.t1 g_pectorale.KXZ56206.1 v_carteri.Vocar.0005s0389.1.p
OG0003088: c_debaryana.g15692.t1 c_incerta.g13174.t1 c_reinhardtii.Cre10.g444600.t1.1 c_schloesseri.g666.t1 g_pectorale.KXZ47572.1 v_carteri.Vocar.0026s0068.1.p
OG0003089: c_debaryana.g16845.t1 c_incerta.g12184.t1 c_reinhardtii.Cre12.g487150.t1.1 c_schloesseri.g5243.t1 g_pectorale.KXZ49920.1 v_carteri.Vocar.0016s0137.1.p
OG0003090: c_debaryana.g1771.t1 c_incerta.g5175.t1 c_reinhardtii.Cre03.g188450.t1.2 c_schloesseri.g2924.t1 g_pectorale.KXZ56951.1 v_carteri.Vocar.0011s0219.1.p
OG0003091: c_debaryana.g8674.t1 c_incerta.g9497.t1 c_reinhardtii.Cre02.g098700.t1.2 c_schloesseri.g6052.t1 v_carteri.Vocar.0083s0014.1.p v_carteri.Vocar.0083s0015.1.p
OG0003092: c_debaryana.g3011.t1 c_incerta.g6905.t1 c_reinhardtii.Cre08.g361450.t1.2 c_schloesseri.g4684.t1 g_pectorale.KXZ47768.1 v_carteri.Vocar.0030s0024.1.p
OG0003093: c_debaryana.g13184.t1 c_incerta.g3103.t1 c_reinhardtii.Cre02.g118600.t1.2 c_schloesseri.g3461.t1 g_pectorale.KXZ50637.1 v_carteri.Vocar.0033s0046.1.p
OG0003094: c_debaryana.g5221.t1 c_incerta.g15026.t1 c_reinhardtii.Cre07.g356900.t1.2 c_schloesseri.g9143.t2 g_pectorale.KXZ53809.1 v_carteri.Vocar.0051s0021.1.p
OG0003095: c_debaryana.g11916.t1 c_incerta.g5361.t1 c_reinhardtii.Cre03.g179300.t1.1 c_schloesseri.g16165.t1 g_pectorale.KXZ56835.1 v_carteri.Vocar.0015s0331.1.p
OG0003096: c_debaryana.g9845.t1 c_incerta.g6306.t1 c_reinhardtii.Cre01.g016950.t1.2 c_schloesseri.g10029.t1 g_pectorale.KXZ48757.1 v_carteri.Vocar.0007s0433.1.p
OG0003097: c_debaryana.g4365.t1 c_incerta.g9329.t1 c_reinhardtii.Cre06.g304600.t1.2 c_schloesseri.g1727.t1 g_pectorale.KXZ46989.1 v_carteri.Vocar.0020s0147.1.p
OG0003098: c_debaryana.g11557.t1 c_incerta.g4874.t1 c_reinhardtii.Cre12.g495050.t1.2 c_schloesseri.g5399.t1 g_pectorale.KXZ49819.1 v_carteri.Vocar.0031s0065.1.p
OG0003099: c_debaryana.g13687.t1 c_incerta.g15649.t1 c_reinhardtii.Cre16.g678600.t1.2 c_schloesseri.g11465.t1 g_pectorale.KXZ55624.1 v_carteri.Vocar.0018s0079.1.p
OG0003100: c_debaryana.g10225.t1 c_incerta.g10397.t1 c_reinhardtii.Cre07.g341600.t1.2 c_schloesseri.g9430.t3 g_pectorale.KXZ54694.1 v_carteri.Vocar.0067s0025.1.p
OG0003101: c_debaryana.g5108.t1 c_incerta.g812.t1 c_reinhardtii.Cre16.g651000.t1.2 c_schloesseri.g15001.t1 g_pectorale.KXZ50509.1 v_carteri.Vocar.0032s0065.1.p
OG0003102: c_debaryana.g18359.t1 c_incerta.g2881.t1 c_reinhardtii.Cre17.g726400.t1.1 c_schloesseri.g14478.t1 g_pectorale.KXZ46527.1 v_carteri.Vocar.0001s1352.1.p
OG0003103: c_debaryana.g3193.t1 c_incerta.g10142.t1 c_reinhardtii.Cre12.g547900.t1.2 c_schloesseri.g790.t1 g_pectorale.KXZ53246.1 v_carteri.Vocar.0007s0205.1.p
OG0003104: c_debaryana.g10519.t1 c_incerta.g6529.t1 c_reinhardtii.Cre01.g027500.t1.1 c_schloesseri.g6212.t1 g_pectorale.KXZ44099.1 v_carteri.Vocar.0001s0885.1.p
OG0003105: c_debaryana.g18011.t1 c_incerta.g8161.t1 c_reinhardtii.Cre02.g092350.t1.2 c_schloesseri.g1780.t1 g_pectorale.KXZ44315.1 v_carteri.Vocar.0001s1187.1.p
OG0003106: c_debaryana.g13938.t1 c_incerta.g17619.t1 c_reinhardtii.Cre06.g278140.t1.1 c_schloesseri.g15177.t1 g_pectorale.KXZ52311.1 v_carteri.Vocar.0002s0588.1.p
OG0003107: c_debaryana.g5886.t1 c_incerta.g8331.t1 c_reinhardtii.Cre02.g084950.t1.2 c_schloesseri.g5656.t1 g_pectorale.KXZ42445.1 v_carteri.Vocar.0028s0143.1.p
OG0003108: c_debaryana.g5746.t1 c_incerta.g15722.t1 c_reinhardtii.Cre16.g674850.t1.1 c_schloesseri.g11550.t1 g_pectorale.KXZ55564.1 v_carteri.Vocar.0018s0019.1.p
OG0003109: c_debaryana.g18327.t1 c_incerta.g2868.t1 c_reinhardtii.Cre17.g725650.t1.1 c_schloesseri.g14491.t1 g_pectorale.KXZ51713.1 v_carteri.Vocar.0024s0028.1.p
OG0003110: c_debaryana.g18203.t1 c_incerta.g13242.t1 c_reinhardtii.Cre10.g440950.t1.2 c_schloesseri.g600.t1 g_pectorale.KXZ47062.1 v_carteri.Vocar.0001s1272.1.p
OG0003111: c_debaryana.g1666.t1 c_incerta.g6283.t1 c_reinhardtii.Cre01.g015700.t1.2 c_schloesseri.g10002.t1 g_pectorale.KXZ48795.1 v_carteri.Vocar.0007s0410.1.p
OG0003112: c_debaryana.g14921.t1 c_incerta.g12135.t1 c_reinhardtii.Cre12.g511800.t1.1 c_schloesseri.g5196.t1 g_pectorale.KXZ56016.1 v_carteri.Vocar.0016s0188.1.p
OG0003113: c_debaryana.g2085.t1 c_incerta.g5076.t1 c_reinhardtii.Cre03.g193550.t1.1 c_schloesseri.g291.t1 g_pectorale.KXZ44289.1 v_carteri.Vocar.0035s0110.1.p
OG0003114: c_debaryana.g9837.t1 c_incerta.g7258.t1 c_reinhardtii.Cre12.g557750.t1.1 c_schloesseri.g17209.t2 g_pectorale.KXZ44041.1 v_carteri.Vocar.0001s1066.1.p
OG0003115: c_debaryana.g11310.t1 c_incerta.g8527.t1 c_reinhardtii.Cre02.g141706.t1.1 c_schloesseri.g13704.t1 g_pectorale.KXZ48547.1 v_carteri.Vocar.0006s0133.1.p
OG0003116: c_debaryana.g20111.t1 c_incerta.g7491.t1 c_reinhardtii.Cre09.g396846.t1.1 c_schloesseri.g6993.t1 g_pectorale.KXZ46574.1 v_carteri.Vocar.0009s0205.1.p
OG0003117: c_debaryana.g14257.t1 c_incerta.g17671.t1 c_reinhardtii.Cre06.g278194.t1.1 c_schloesseri.g10408.t1 g_pectorale.KXZ45864.1 v_carteri.Vocar.0002s0257.1.p
OG0003118: c_debaryana.g4224.t1 c_incerta.g9393.t1 c_reinhardtii.Cre06.g301100.t1.1 c_schloesseri.g15829.t1 g_pectorale.KXZ51069.1 v_carteri.Vocar.0029s0165.1.p
OG0003119: c_debaryana.g12894.t1 c_incerta.g1363.t1 c_reinhardtii.Cre13.g592200.t1.2 c_schloesseri.g13187.t1 g_pectorale.KXZ50144.1 v_carteri.Vocar.0064s0005.1.p
OG0003120: c_debaryana.g129.t1 c_incerta.g4353.t1 c_reinhardtii.Cre01.g055412.t1.1 c_schloesseri.g2300.t1 g_pectorale.KXZ55411.1 v_carteri.Vocar.0001s0438.1.p
OG0003121: c_debaryana.g3137.t1 c_incerta.g6119.t1 c_reinhardtii.Cre01.g008850.t1.1 c_schloesseri.g10198.t1 g_pectorale.KXZ46438.1 v_carteri.Vocar.0024s0174.1.p
OG0003122: c_debaryana.g19785.t1 c_incerta.g12498.t1 c_reinhardtii.Cre10.g420100.t1.2 c_schloesseri.g9550.t1 g_pectorale.KXZ47283.1 v_carteri.Vocar.0016s0077.1.p
OG0003123: c_debaryana.g13710.t1 c_incerta.g3891.t1 c_reinhardtii.Cre16.g683050.t1.1 c_schloesseri.g7186.t1 g_pectorale.KXZ55695.1 v_carteri.Vocar.0018s0097.1.p
OG0003124: c_debaryana.g13128.t1 c_incerta.g16544.t1 c_reinhardtii.Cre17.g729000.t1.1 c_schloesseri.g12540.t1 g_pectorale.KXZ44961.1 v_carteri.Vocar.0004s0358.1.p
OG0003125: c_debaryana.g10481.t1 c_incerta.g3771.t1 c_reinhardtii.Cre11.g477300.t1.1 c_schloesseri.g2445.t1 g_pectorale.KXZ48264.1 v_carteri.Vocar.0027s0044.1.p
OG0003126: c_debaryana.g18032.t1 c_debaryana.g18033.t1 c_incerta.g11415.t1 c_reinhardtii.Cre06.g307750.t1.2 c_schloesseri.g15462.t1 v_carteri.Vocar.0009s0149.1.p
OG0003127: c_debaryana.g9605.t1 c_incerta.g4085.t1 c_reinhardtii.Cre16.g690150.t1.2 c_schloesseri.g4806.t1 g_pectorale.KXZ49057.1 v_carteri.Vocar.0023s0086.1.p
OG0003128: c_debaryana.g4216.t1 c_incerta.g9360.t1 c_reinhardtii.Cre06.g303400.t1.1 c_schloesseri.g1703.t1 g_pectorale.KXZ48848.1 v_carteri.Vocar.0029s0133.1.p
OG0003129: c_debaryana.g15436.t1 c_incerta.g10545.t1 c_reinhardtii.Cre07.g335750.t1.1 c_schloesseri.g4337.t1 g_pectorale.KXZ54825.1 v_carteri.Vocar.0011s0115.1.p
OG0003130: c_debaryana.g5942.t1 c_incerta.g8378.t1 c_reinhardtii.Cre02.g082500.t1.1 c_schloesseri.g5706.t1 g_pectorale.KXZ43515.1 v_carteri.Vocar.0004s0500.1.p
OG0003131: c_debaryana.g3694.t1 c_incerta.g2177.t1 c_reinhardtii.Cre06.g256420.t1.2 c_schloesseri.g2043.t1 g_pectorale.KXZ48221.1 v_carteri.Vocar.0080s0008.1.p
OG0003132: c_debaryana.g18023.t1 c_incerta.g8151.t1 c_reinhardtii.Cre02.g092850.t1.2 c_schloesseri.g1770.t1 g_pectorale.KXZ44306.1 v_carteri.Vocar.0001s1196.1.p
OG0003133: c_debaryana.g11488.t1 c_incerta.g4829.t1 c_reinhardtii.Cre12.g484450.t1.1 c_schloesseri.g5443.t1 g_pectorale.KXZ49767.1 v_carteri.Vocar.0031s0101.1.p
OG0003134: c_debaryana.g8227.t1 c_incerta.g13523.t1 c_reinhardtii.Cre02.g077500.t1.2 c_schloesseri.g14052.t1 g_pectorale.KXZ42297.1 v_carteri.Vocar.0030s0079.1.p
OG0003135: c_debaryana.g19442.t3 c_incerta.g7720.t1 c_reinhardtii.Cre02.g107400.t1.1 c_schloesseri.g16202.t1 g_pectorale.KXZ41816.1 v_carteri.Vocar.0006s0079.1.p
OG0003136: c_debaryana.g8234.t1 c_incerta.g5749.t1 c_reinhardtii.Cre10.g455500.t1.2 c_schloesseri.g17109.t1 g_pectorale.KXZ54610.1 v_carteri.Vocar.0030s0096.1.p
OG0003137: c_debaryana.g18181.t1 c_incerta.g13220.t1 c_reinhardtii.Cre10.g441950.t1.2 c_schloesseri.g620.t1 g_pectorale.KXZ47085.1 v_carteri.Vocar.0001s1251.1.p
OG0003138: c_debaryana.g3035.t1 c_incerta.g11510.t1 c_reinhardtii.Cre17.g696450.t1.1 c_schloesseri.g11812.t1 g_pectorale.KXZ46012.1 v_carteri.Vocar.0005s0502.1.p
OG0003139: c_debaryana.g3325.t1 c_incerta.g1566.t1 c_reinhardtii.Cre13.g582650.t1.1 c_schloesseri.g1604.t1 g_pectorale.KXZ47334.1 v_carteri.Vocar.0001s0117.1.p
OG0003140: c_debaryana.g3189.t1 c_incerta.g10140.t1 c_reinhardtii.Cre12.g547700.t1.2 c_schloesseri.g786.t1 g_pectorale.KXZ53247.1 v_carteri.Vocar.0007s0203.1.p
OG0003141: c_debaryana.g20213.t1 c_incerta.g15315.t1 c_reinhardtii.Cre02.g146000.t1.2 c_schloesseri.g6560.t1 g_pectorale.KXZ50913.1 v_carteri.Vocar.0001s1690.1.p
OG0003142: c_debaryana.g19144.t1 c_incerta.g569.t1 c_reinhardtii.Cre06.g279900.t1.1 c_schloesseri.g2552.t1 g_pectorale.KXZ44868.1 v_carteri.Vocar.0002s0080.1.p
OG0003143: c_debaryana.g6813.t1 c_incerta.g3424.t1 c_reinhardtii.Cre17.g715653.t1.2 c_schloesseri.g7896.t1 g_pectorale.KXZ48957.1 v_carteri.Vocar.0005s0466.1.p
OG0003144: c_debaryana.g14356.t1 c_incerta.g13953.t1 c_reinhardtii.Cre09.g388400.t1.2 c_schloesseri.g3533.t1 g_pectorale.KXZ54242.1 v_carteri.Vocar.0026s0168.1.p
OG0003145: c_debaryana.g1978.t1 c_incerta.g4986.t1 c_reinhardtii.Cre03.g198050.t1.2 c_schloesseri.g380.t1 g_pectorale.KXZ57015.1 v_carteri.Vocar.0011s0185.1.p
OG0003146: c_debaryana.g14463.t1 c_incerta.g9242.t1 c_reinhardtii.Cre17.g741250.t1.1 c_schloesseri.g12297.t1 g_pectorale.KXZ45529.1 v_carteri.Vocar.0040s0008.1.p
OG0003147: c_debaryana.g19310.t1 c_incerta.g16844.t1 c_reinhardtii.Cre02.g095128.t1.1 c_schloesseri.g1748.t1 g_pectorale.KXZ50064.1 v_carteri.Vocar.0027s0158.1.p
OG0003148: c_debaryana.g13352.t1 c_incerta.g173.t1 c_reinhardtii.Cre16.g689871.t1.1 c_schloesseri.g11781.t1 g_pectorale.KXZ48070.1 v_carteri.Vocar.0018s0241.1.p
OG0003149: c_debaryana.g10563.t1 c_incerta.g6593.t1 c_reinhardtii.Cre01.g030500.t1.2 c_schloesseri.g6151.t1 g_pectorale.KXZ44063.1 v_carteri.Vocar.0001s0941.1.p
OG0003150: c_debaryana.g14048.t1 c_incerta.g17546.t1 c_reinhardtii.Cre06.g276700.t1.2 c_schloesseri.g15256.t1 g_pectorale.KXZ51996.1 v_carteri.Vocar.0002s0363.1.p
OG0003151: c_debaryana.g6974.t1 c_incerta.g8894.t1 c_reinhardtii.Cre09.g393950.t1.2 c_schloesseri.g12203.t1 g_pectorale.KXZ50106.1 v_carteri.Vocar.0028s0163.1.p
OG0003152: c_debaryana.g1149.t1 c_incerta.g9815.t1 c_reinhardtii.Cre15.g639400.t1.2 c_schloesseri.g2333.t1 g_pectorale.KXZ44450.1 v_carteri.Vocar.0012s0009.1.p
OG0003153: c_debaryana.g13694.t1 c_incerta.g15646.t1 c_reinhardtii.Cre16.g678750.t1.2 c_schloesseri.g11462.t1 g_pectorale.KXZ55622.1 v_carteri.Vocar.0018s0077.1.p
OG0003154: c_debaryana.g13871.t1 c_incerta.g6646.t1 c_reinhardtii.Cre01.g032800.t1.2 c_schloesseri.g6103.t1 g_pectorale.KXZ44220.1 v_carteri.Vocar.0001s0981.1.p
OG0003155: c_debaryana.g4494.t1 c_incerta.g15395.t1 c_reinhardtii.Cre09.g390282.t1.1 c_schloesseri.g3658.t1 g_pectorale.KXZ54292.1 v_carteri.Vocar.0026s0161.1.p
OG0003156: c_debaryana.g1438.t1 c_incerta.g10301.t1 c_reinhardtii.Cre07.g346750.t1.1 c_schloesseri.g9344.t1 g_pectorale.KXZ41515.1 v_carteri.Vocar.0005s0071.1.p
OG0003157: c_debaryana.g18258.t1 c_incerta.g13296.t1 c_reinhardtii.Cre10.g438200.t1.2 c_schloesseri.g549.t1 g_pectorale.KXZ46485.1 v_carteri.Vocar.0001s1316.1.p
OG0003158: c_debaryana.g8523.t1 c_incerta.g9879.t1 c_reinhardtii.Cre01.g045902.t1.1 c_schloesseri.g3945.t1 g_pectorale.KXZ55112.1 v_carteri.Vocar.0001s0627.1.p
OG0003159: c_debaryana.g594.t1 c_incerta.g11972.t1 c_reinhardtii.Cre12.g503950.t1.2 c_schloesseri.g7344.t1 g_pectorale.KXZ55859.1 v_carteri.Vocar.0006s0185.1.p
OG0003160: c_debaryana.g13430.t1 c_incerta.g16314.t1 c_reinhardtii.Cre07.g318300.t1.1 c_schloesseri.g10705.t1 g_pectorale.KXZ43158.1 v_carteri.Vocar.0003s0072.1.p
OG0003161: c_debaryana.g17232.t1 c_incerta.g15589.t1 c_reinhardtii.Cre09.g407801.t1.1 c_schloesseri.g13836.t1 g_pectorale.KXZ49651.1 v_carteri.Vocar.0008s0047.1.p
OG0003162: c_debaryana.g4399.t1 c_incerta.g5837.t1 c_reinhardtii.Cre10.g459950.t1.1 c_schloesseri.g17017.t1 g_pectorale.KXZ48877.1 v_carteri.Vocar.0020s0124.1.p
OG0003163: c_debaryana.g19804.t1 c_incerta.g12513.t1 c_reinhardtii.Cre10.g419450.t1.1 c_schloesseri.g9536.t1 g_pectorale.KXZ47269.1 v_carteri.Vocar.0016s0054.1.p
OG0003164: c_debaryana.g20414.t2 c_incerta.g6667.t1 c_reinhardtii.Cre01.g034050.t1.2 c_schloesseri.g4175.t1 g_pectorale.KXZ55357.1 v_carteri.Vocar.0001s0766.1.p
OG0003165: c_debaryana.g10736.t1 c_debaryana.g10737.t1 c_debaryana.g10738.t1 c_incerta.g3477.t1 c_schloesseri.g7944.t1 g_pectorale.KXZ51520.1
OG0003166: c_debaryana.g19771.t1 c_incerta.g12467.t1 c_reinhardtii.Cre10.g421200.t1.1 c_schloesseri.g4232.t1 g_pectorale.KXZ53825.1 v_carteri.Vocar.0016s0036.1.p
OG0003167: c_debaryana.g5054.t1 c_incerta.g3382.t1 c_reinhardtii.Cre17.g718050.t1.2 c_schloesseri.g14654.t1 g_pectorale.KXZ50958.1 v_carteri.Vocar.0004s0277.1.p
OG0003168: c_debaryana.g17280.t1 c_incerta.g12609.t1 c_reinhardtii.Cre11.g467559.t1.1 c_schloesseri.g12619.t1 g_pectorale.KXZ47702.1 v_carteri.Vocar.0014s0238.1.p
OG0003169: c_debaryana.g19739.t1 c_incerta.g12424.t1 c_reinhardtii.Cre10.g422850.t1.1 c_schloesseri.g4192.t1 g_pectorale.KXZ53858.1 v_carteri.Vocar.0009s0113.1.p
OG0003170: c_debaryana.g7373.t1 c_incerta.g4268.t1 c_reinhardtii.Cre04.g229948.t1.1 c_schloesseri.g1538.t1 g_pectorale.KXZ47992.1 v_carteri.Vocar.0001s1778.1.p
OG0003171: c_debaryana.g12576.t1 c_incerta.g1314.t1 c_schloesseri.g6718.t1 g_pectorale.KXZ46210.1 v_carteri.Vocar.0078s0002.1.p v_carteri.Vocar.0078s0005.1.p
OG0003172: c_debaryana.g10815.t1 c_incerta.g2989.t1 c_reinhardtii.Cre10.g448150.t1.1 c_schloesseri.g14364.t1 g_pectorale.KXZ47545.1 v_carteri.Vocar.0082s0011.1.p
OG0003173: c_debaryana.g13721.t1 c_incerta.g3877.t1 c_reinhardtii.Cre16.g682350.t1.1 c_schloesseri.g11396.t1 g_pectorale.KXZ55686.1 v_carteri.Vocar.0018s0139.1.p
OG0003174: c_debaryana.g12396.t1 c_incerta.g8608.t1 c_reinhardtii.Cre07.g352350.t1.2 c_schloesseri.g7527.t1 g_pectorale.KXZ53715.1 v_carteri.Vocar.0005s0095.1.p
OG0003175: c_debaryana.g2859.t1 c_incerta.g3313.t1 c_reinhardtii.Cre17.g721200.t1.2 c_schloesseri.g14577.t1 g_pectorale.KXZ51863.1 v_carteri.Vocar.0024s0108.1.p
OG0003176: c_debaryana.g6986.t1 c_incerta.g4625.t1 c_reinhardtii.Cre12.g530050.t1.2 c_schloesseri.g11060.t1 g_pectorale.KXZ53097.1 v_carteri.Vocar.0006s0436.1.p
OG0003177: c_debaryana.g19513.t1 c_incerta.g9120.t1 c_reinhardtii.Cre13.g607450.t1.1 c_schloesseri.g12018.t1 g_pectorale.KXZ54481.1 v_carteri.Vocar.0069s0006.1.p
OG0003178: c_debaryana.g9069.t1 c_incerta.g851.t1 c_reinhardtii.Cre16.g652950.t1.2 c_schloesseri.g14963.t1 g_pectorale.KXZ42707.1 v_carteri.Vocar.0032s0027.1.p
OG0003179: c_debaryana.g17003.t1 c_incerta.g10856.t1 c_reinhardtii.Cre03.g145687.t1.1 c_schloesseri.g16455.t1 g_pectorale.KXZ46864.1 v_carteri.Vocar.0014s0084.1.p
OG0003180: c_debaryana.g1319.t1 c_incerta.g8640.t1 c_reinhardtii.Cre07.g350750.t1.2 c_schloesseri.g7564.t1 g_pectorale.KXZ53636.1 v_carteri.Vocar.0011s0051.1.p
OG0003181: c_debaryana.g4980.t1 c_incerta.g3659.t1 c_reinhardtii.Cre17.g704300.t1.1 c_schloesseri.g8108.t1 g_pectorale.KXZ50888.1 v_carteri.Vocar.0004s0205.1.p
OG0003182: c_debaryana.g13636.t1 c_incerta.g15688.t1 c_reinhardtii.Cre16.g676450.t1.2 c_schloesseri.g11514.t1 g_pectorale.KXZ55608.1 v_carteri.Vocar.0018s0043.1.p
OG0003183: c_debaryana.g2943.t1 c_incerta.g398.t1 c_reinhardtii.Cre06.g288800.t1.2 c_schloesseri.g2747.t1 g_pectorale.KXZ46741.1 v_carteri.Vocar.0001s1411.1.p
OG0003184: c_debaryana.g1016.t1 c_incerta.g13663.t1 c_reinhardtii.Cre08.g375650.t1.1 c_schloesseri.g14233.t1 g_pectorale.KXZ56097.1 v_carteri.Vocar.0042s0013.1.p
OG0003185: c_debaryana.g11525.t1 c_incerta.g6805.t1 c_reinhardtii.Cre01.g040650.t1.1 c_reinhardtii.Cre01.g040850.t1.2 c_schloesseri.g4035.t1 v_carteri.Vocar.0001s1007.1.p
OG0003186: c_debaryana.g5320.t1 c_incerta.g14519.t1 c_reinhardtii.Cre09.g386700.t1.2 c_schloesseri.g15788.t1 g_pectorale.KXZ53036.1 v_carteri.Vocar.0008s0297.1.p
OG0003187: c_debaryana.g14783.t1 c_incerta.g5644.t1 c_reinhardtii.Cre03.g167051.t1.2 c_schloesseri.g8625.t1 g_pectorale.KXZ56706.1 v_carteri.Vocar.0040s0105.1.p
OG0003188: c_debaryana.g16695.t1 c_incerta.g11617.t1 c_reinhardtii.Cre08.g368900.t1.2 c_schloesseri.g6859.t1 g_pectorale.KXZ50188.1 v_carteri.Vocar.0020s0078.1.p
OG0003189: c_debaryana.g5926.t1 c_incerta.g8368.t1 c_reinhardtii.Cre02.g083050.t1.1 c_schloesseri.g5696.t1 g_pectorale.KXZ43512.1 v_carteri.Vocar.0004s0503.1.p
OG0003190: c_debaryana.g2650.t1 c_incerta.g2668.t1 c_reinhardtii.Cre03.g199900.t1.2 c_schloesseri.g8890.t1 g_pectorale.KXZ45190.1 v_carteri.Vocar.0035s0007.1.p
OG0003191: c_debaryana.g2624.t1 c_incerta.g2644.t1 c_schloesseri.g7479.t1 c_schloesseri.g8865.t1 g_pectorale.KXZ41400.1 g_pectorale.KXZ43474.1
OG0003192: c_debaryana.g17880.t1 c_incerta.g7606.t1 c_reinhardtii.Cre02.g112550.t1.2 c_schloesseri.g3336.t1 g_pectorale.KXZ50275.1 v_carteri.Vocar.0001s1592.1.p
OG0003193: c_debaryana.g11279.t1 c_incerta.g5064.t1 c_reinhardtii.Cre03.g194200.t1.2 c_schloesseri.g306.t1 g_pectorale.KXZ44276.1 v_carteri.Vocar.0035s0072.1.p
OG0003194: c_debaryana.g7002.t1 c_incerta.g4624.t1 c_reinhardtii.Cre12.g530000.t1.2 c_schloesseri.g11061.t1 g_pectorale.KXZ53096.1 v_carteri.Vocar.0006s0435.1.p
OG0003195: c_debaryana.g11004.t1 c_incerta.g6477.t1 c_reinhardtii.Cre01.g024950.t1.2 c_schloesseri.g6264.t1 g_pectorale.KXZ45302.1 v_carteri.Vocar.0001s0836.1.p
OG0003196: c_debaryana.g18179.t1 c_incerta.g13222.t1 c_reinhardtii.Cre10.g441850.t1.1 c_schloesseri.g618.t1 g_pectorale.KXZ47082.1 v_carteri.Vocar.0001s1253.1.p
OG0003197: c_debaryana.g10162.t1 c_incerta.g10428.t1 c_reinhardtii.Cre07.g342920.t1.2 c_schloesseri.g9456.t1 g_pectorale.KXZ54724.1 v_carteri.Vocar.0005s0006.1.p
OG0003198: c_debaryana.g5502.t1 c_incerta.g2283.t1 c_reinhardtii.Cre36.g759697.t1.1 c_schloesseri.g13643.t1 g_pectorale.KXZ45572.1 g_pectorale.KXZ50781.1
OG0003199: c_debaryana.g1549.t1 c_incerta.g9723.t1 c_reinhardtii.Cre17.g738400.t1.2 c_schloesseri.g12353.t1 g_pectorale.KXZ46247.1 v_carteri.Vocar.0003s0307.1.p
OG0003200: c_debaryana.g12355.t1 c_incerta.g15801.t1 c_reinhardtii.Cre16.g673617.t1.1 c_schloesseri.g11639.t1 g_pectorale.KXZ55752.1 v_carteri.Vocar.0018s0221.1.p
OG0003201: c_debaryana.g19592.t1 c_incerta.g2053.t1 c_reinhardtii.Cre06.g249050.t1.1 c_schloesseri.g1149.t1 g_pectorale.KXZ52316.1 v_carteri.Vocar.0002s0575.1.p
OG0003202: c_debaryana.g4013.t1 c_incerta.g16082.t1 c_reinhardtii.Cre07.g326350.t1.1 c_schloesseri.g14091.t1 g_pectorale.KXZ56203.1 v_carteri.Vocar.0005s0387.1.p
OG0003203: c_debaryana.g16244.t1 c_incerta.g12066.t1 c_reinhardtii.Cre12.g508300.t1.1 c_schloesseri.g5130.t1 g_pectorale.KXZ55980.1 v_carteri.Vocar.0016s0245.1.p
OG0003204: c_debaryana.g9160.t1 c_incerta.g6079.t1 c_reinhardtii.Cre12.g537550.t1.1 c_schloesseri.g17504.t1 g_pectorale.KXZ41002.1 v_carteri.Vocar.0043s0086.1.p
OG0003205: c_debaryana.g6794.t1 c_incerta.g3453.t1 c_reinhardtii.Cre17.g714229.t1.2 c_schloesseri.g7923.t1 g_pectorale.KXZ51003.1 v_carteri.Vocar.0026s0128.1.p
OG0003206: c_debaryana.g6078.t1 c_incerta.g14974.t1 c_reinhardtii.Cre01.g048600.t1.1 c_schloesseri.g1104.t1 g_pectorale.KXZ55058.1 v_carteri.Vocar.0001s0552.1.p
OG0003207: c_debaryana.g11680.t2 c_incerta.g13347.t1 c_reinhardtii.Cre10.g435250.t1.1 c_schloesseri.g492.t1 g_pectorale.KXZ51564.1 v_carteri.Vocar.0019s0041.1.p
OG0003208: c_debaryana.g14971.t1 c_incerta.g16836.t1 c_reinhardtii.Cre02.g095138.t1.1 c_schloesseri.g1757.t1 g_pectorale.KXZ50105.1 v_carteri.Vocar.0028s0136.1.p
OG0003209: c_debaryana.g13326.t1 c_incerta.g15914.t1 c_reinhardtii.Cre16.g687406.t1.1 c_schloesseri.g11756.t1 g_pectorale.KXZ43812.1 v_carteri.Vocar.0058s0002.1.p
OG0003210: c_debaryana.g16430.t1 c_incerta.g4482.t1 c_reinhardtii.Cre06.g264850.t1.1 c_schloesseri.g8314.t1 g_pectorale.KXZ52256.1 v_carteri.Vocar.0002s0540.1.p
OG0003211: c_debaryana.g4110.t2 c_incerta.g9383.t1 c_reinhardtii.Cre06.g301951.t1.1 c_schloesseri.g1678.t1 g_pectorale.KXZ42952.1 v_carteri.Vocar.0013s0284.1.p
OG0003212: c_debaryana.g3179.t1 c_incerta.g10116.t1 c_reinhardtii.Cre12.g546900.t1.1 c_schloesseri.g768.t1 g_pectorale.KXZ53258.1 v_carteri.Vocar.0007s0191.1.p
OG0003213: c_debaryana.g17321.t1 c_incerta.g16353.t1 c_reinhardtii.Cre07.g315900.t1.2 c_schloesseri.g10653.t1 g_pectorale.KXZ43168.1 v_carteri.Vocar.0003s0119.1.p
OG0003214: c_debaryana.g20488.t1 c_incerta.g13048.t1 c_reinhardtii.Cre17.g746397.t1.1 c_schloesseri.g7785.t1 g_pectorale.KXZ52663.1 v_carteri.Vocar.0039s0027.1.p
OG0003215: c_debaryana.g18835.t1 c_incerta.g11401.t1 c_reinhardtii.Cre06.g308450.t1.2 c_schloesseri.g15448.t1 g_pectorale.KXZ54590.1 v_carteri.Vocar.0030s0064.1.p
OG0003216: c_debaryana.g17598.t1 c_incerta.g15112.t1 c_reinhardtii.Cre14.g629650.t1.1 c_schloesseri.g12955.t1 g_pectorale.KXZ49145.1 v_carteri.Vocar.0023s0032.1.p
OG0003217: c_debaryana.g5682.t1 c_incerta.g5104.t1 c_reinhardtii.Cre03.g191950.t1.2 c_schloesseri.g2842.t1 g_pectorale.KXZ56903.1 v_carteri.Vocar.0035s0146.1.p
OG0003218: c_debaryana.g7332.t1 c_incerta.g14788.t1 c_reinhardtii.Cre08.g358548.t1.1 c_schloesseri.g7843.t1 g_pectorale.KXZ43417.1 v_carteri.Vocar.0029s0113.1.p
OG0003219: c_debaryana.g11179.t1 c_incerta.g16155.t1 c_reinhardtii.Cre07.g325713.t1.1 c_schloesseri.g10869.t1 g_pectorale.KXZ56338.1 v_carteri.Vocar.0003s0174.1.p
OG0003220: c_debaryana.g9154.t1 c_incerta.g6072.t1 c_reinhardtii.Cre12.g537671.t1.1 c_schloesseri.g17508.t1 g_pectorale.KXZ56057.1 v_carteri.Vocar.0034s0009.1.p
OG0003221: c_debaryana.g2871.t1 c_incerta.g7961.t1 c_reinhardtii.Cre14.g618550.t1.2 c_schloesseri.g17338.t1 g_pectorale.KXZ51653.1 v_carteri.Vocar.0001s1471.1.p
OG0003222: c_debaryana.g19356.t1 c_incerta.g16887.t1 c_reinhardtii.Cre02.g095082.t1.1 c_schloesseri.g4584.t2 g_pectorale.KXZ49941.1 v_carteri.Vocar.0027s0189.1.p
OG0003223: c_debaryana.g18119.t1 c_incerta.g8244.t1 c_reinhardtii.Cre02.g088700.t1.2 c_schloesseri.g5573.t1 g_pectorale.KXZ43237.1 v_carteri.Vocar.0001s1228.1.p
OG0003224: c_debaryana.g5466.t1 c_incerta.g6002.t1 c_reinhardtii.Cre05.g238364.t1.1 c_schloesseri.g13597.t1 g_pectorale.KXZ50797.1 v_carteri.Vocar.0017s0128.1.p
OG0003225: c_debaryana.g13166.t1 c_incerta.g7157.t1 c_reinhardtii.Cre14.g623800.t1.1 c_schloesseri.g10139.t1 g_pectorale.KXZ49141.1 v_carteri.Vocar.0022s0169.1.p
OG0003226: c_debaryana.g4361.t2 c_incerta.g5784.t1 c_reinhardtii.Cre10.g457150.t1.2 c_schloesseri.g17069.t1 g_pectorale.KXZ46985.1 v_carteri.Vocar.0020s0153.1.p
OG0003227: c_debaryana.g13308.t1 c_incerta.g16285.t1 c_reinhardtii.Cre07.g319100.t1.1 c_schloesseri.g10728.t1 g_pectorale.KXZ47817.1 v_carteri.Vocar.0003s0061.1.p
OG0003228: c_debaryana.g19518.t1 c_incerta.g9118.t1 c_reinhardtii.Cre13.g607400.t1.1 c_schloesseri.g12020.t1 g_pectorale.KXZ41591.1 v_carteri.Vocar.0013s0301.1.p
OG0003229: c_debaryana.g10318.t1 c_debaryana.g8703.t1 c_incerta.g7862.t1 c_reinhardtii.Cre02.g100950.t1.1 c_schloesseri.g16347.t1 g_pectorale.KXZ43863.1
OG0003230: c_debaryana.g15938.t2 c_incerta.g1819.t1 c_reinhardtii.Cre13.g571450.t1.1 c_schloesseri.g1906.t1 g_pectorale.KXZ49314.1 v_carteri.Vocar.0001s0177.1.p
OG0003231: c_debaryana.g13120.t1 c_incerta.g16558.t1 c_reinhardtii.Cre17.g729750.t1.2 c_schloesseri.g12525.t1 g_pectorale.KXZ44977.1 v_carteri.Vocar.0004s0297.1.p
OG0003232: c_debaryana.g17451.t1 c_incerta.g7020.t1 c_reinhardtii.Cre24.g755497.t1.1 c_schloesseri.g8433.t1 g_pectorale.KXZ50750.1 v_carteri.Vocar.0017s0183.1.p
OG0003233: c_debaryana.g2897.t2 c_incerta.g3297.t1 c_reinhardtii.Cre17.g721950.t1.2 c_schloesseri.g14562.t1 g_pectorale.KXZ51910.1 v_carteri.Vocar.0024s0099.1.p
OG0003234: c_debaryana.g19449.t1 c_incerta.g16853.t1 c_reinhardtii.Cre02.g095121.t1.1 c_schloesseri.g4545.t1 g_pectorale.KXZ55145.1 v_carteri.Vocar.0006s0148.1.p
OG0003235: c_debaryana.g1618.t1 c_incerta.g6460.t1 c_reinhardtii.Cre01.g024200.t1.1 c_schloesseri.g6278.t1 g_pectorale.KXZ49489.1 v_carteri.Vocar.0007s0376.1.p
OG0003236: c_debaryana.g8340.t1 c_incerta.g7380.t1 c_reinhardtii.Cre12.g551850.t1.2 c_schloesseri.g864.t1 g_pectorale.KXZ53138.1 v_carteri.Vocar.0007s0303.1.p
OG0003237: c_debaryana.g19095.t1 c_incerta.g594.t1 c_reinhardtii.Cre06.g278650.t1.1 c_schloesseri.g2526.t1 g_pectorale.KXZ44827.1 v_carteri.Vocar.0002s0201.1.p
OG0003238: c_debaryana.g3036.t1 c_incerta.g11509.t1 c_reinhardtii.Cre17.g696500.t1.1 c_schloesseri.g11813.t1 g_pectorale.KXZ46023.1 v_carteri.Vocar.0005s0504.1.p
OG0003239: c_debaryana.g3607.t1 c_incerta.g478.t1 c_reinhardtii.Cre06.g284300.t1.1 c_schloesseri.g2651.t1 g_pectorale.KXZ46393.1 v_carteri.Vocar.0013s0057.1.p
OG0003240: c_debaryana.g19793.t1 c_incerta.g12481.t1 c_reinhardtii.Cre10.g420900.t1.2 c_schloesseri.g4243.t1 g_pectorale.KXZ41659.1 v_carteri.Vocar.0016s0046.1.p
OG0003241: c_debaryana.g19037.t1 c_incerta.g15367.t1 c_reinhardtii.Cre09.g392542.t1.1 c_schloesseri.g4963.t1 g_pectorale.KXZ54200.1 v_carteri.Vocar.0044s0031.1.p
OG0003242: c_debaryana.g16123.t1 c_incerta.g11728.t1 c_reinhardtii.Cre06.g287650.t1.2 c_schloesseri.g2723.t1 g_pectorale.KXZ46698.1 v_carteri.Vocar.0063s0043.1.p
OG0003243: c_debaryana.g12662.t1 c_incerta.g1269.t1 c_reinhardtii.Cre05.g245101.t1.1 c_schloesseri.g6762.t1 g_pectorale.KXZ46126.1 v_carteri.Vocar.0026s0037.1.p
OG0003244: c_debaryana.g15327.t1 c_incerta.g11853.t1 c_reinhardtii.Cre12.g497850.t1.2 c_schloesseri.g7215.t1 g_pectorale.KXZ43329.1 v_carteri.Vocar.0006s0259.1.p
OG0003245: c_debaryana.g11546.t1 c_incerta.g4888.t1 c_reinhardtii.Cre12.g494400.t1.2 c_schloesseri.g5387.t1 g_pectorale.KXZ49792.1 v_carteri.Vocar.0031s0014.1.p
OG0003246: c_debaryana.g15595.t1 c_incerta.g12923.t1 c_reinhardtii.Cre09.g405950.t1.2 c_schloesseri.g13883.t1 g_pectorale.KXZ49684.1 v_carteri.Vocar.0062s0014.1.p
OG0003247: c_debaryana.g12471.t1 c_incerta.g16616.t1 c_reinhardtii.Cre17.g732100.t1.2 c_schloesseri.g12468.t1 g_pectorale.KXZ46265.1 v_carteri.Vocar.0003s0326.1.p
OG0003248: c_debaryana.g18611.t1 c_debaryana.g18613.t1 c_debaryana.g18615.t1 c_debaryana.g18617.t1 c_debaryana.g5660.t1 c_debaryana.g7691.t1
OG0003249: c_debaryana.g3934.t1 c_incerta.g12545.t1 c_reinhardtii.Cre10.g417750.t1.1 c_schloesseri.g9504.t1 g_pectorale.KXZ47273.1 v_carteri.Vocar.0016s0071.1.p
OG0003250: c_debaryana.g14200.t1 c_incerta.g4541.t1 c_reinhardtii.Cre06.g267850.t1.2 c_schloesseri.g8370.t1 g_pectorale.KXZ45777.1 v_carteri.Vocar.0002s0164.1.p
OG0003251: c_debaryana.g4404.t1 c_incerta.g5973.t1 c_reinhardtii.Cre10.g466500.t1.2 c_schloesseri.g16895.t1 g_pectorale.KXZ46118.1 v_carteri.Vocar.0029s0123.1.p
OG0003252: c_debaryana.g11020.t1 c_debaryana.g11022.t1 c_incerta.g6499.t1 c_reinhardtii.Cre01.g025983.t1.1 c_schloesseri.g6244.t1 v_carteri.Vocar.0001s0857.1.p
OG0003253: c_debaryana.g20340.t1 c_incerta.g44.t1 c_reinhardtii.Cre06.g295400.t1.2 c_schloesseri.g15947.t1 g_pectorale.KXZ45757.1 v_carteri.Vocar.0001s0227.1.p
OG0003254: c_debaryana.g17072.t1 c_incerta.g10820.t1 c_reinhardtii.Cre03.g144827.t1.1 c_schloesseri.g16420.t2 g_pectorale.KXZ44736.1 v_carteri.Vocar.0014s0004.1.p
OG0003255: c_debaryana.g8536.t1 c_incerta.g9870.t1 c_reinhardtii.Cre01.g044850.t1.2 c_schloesseri.g3949.t1 g_pectorale.KXZ55127.1 v_carteri.Vocar.0001s0704.1.p
OG0003256: c_debaryana.g10596.t1 c_incerta.g3169.t1 c_reinhardtii.Cre08.g381450.t1.2 c_schloesseri.g5084.t1 g_pectorale.KXZ55480.1 v_carteri.Vocar.0042s0070.1.p
OG0003257: c_debaryana.g373.t1 c_incerta.g3227.t1 c_reinhardtii.Cre08.g383702.t1.1 c_schloesseri.g7455.t1 g_pectorale.KXZ41741.1 v_carteri.Vocar.0008s0117.1.p
OG0003258: c_debaryana.g20245.t1 c_incerta.g1816.t1 c_reinhardtii.Cre13.g571560.t1.1 c_schloesseri.g1909.t1 g_pectorale.KXZ49238.1 v_carteri.Vocar.0001s0330.1.p
OG0003259: c_debaryana.g2347.t1 c_debaryana.g2348.t1 c_incerta.g1990.t1 c_incerta.g1994.t1 c_reinhardtii.Cre09.g398250.t1.1 c_schloesseri.g9817.t1
OG0003260: c_debaryana.g16163.t1 c_incerta.g12093.t1 c_reinhardtii.Cre12.g509600.t1.1 c_schloesseri.g5155.t1 g_pectorale.KXZ55967.1 v_carteri.Vocar.0016s0236.1.p
OG0003261: c_debaryana.g10723.t1 c_incerta.g3036.t1 c_reinhardtii.Cre10.g445600.t1.1 c_schloesseri.g14310.t1 g_pectorale.KXZ47518.1 v_carteri.Vocar.0026s0056.1.p
OG0003262: c_debaryana.g20559.t1 c_debaryana.g20560.t1 c_incerta.g9943.t1 c_reinhardtii.Cre12.g551552.t1.1 c_schloesseri.g13402.t1 g_pectorale.KXZ53550.1
OG0003263: c_debaryana.g15447.t1 c_incerta.g3216.t1 c_reinhardtii.Cre08.g383200.t1.2 c_schloesseri.g7444.t1 g_pectorale.KXZ54834.1 v_carteri.Vocar.0011s0103.1.p
OG0003264: c_debaryana.g12359.t1 c_incerta.g8561.t1 c_reinhardtii.Cre07.g354500.t1.1 c_schloesseri.g9198.t1 g_pectorale.KXZ53759.1 v_carteri.Vocar.0005s0123.1.p
OG0003265: c_debaryana.g9599.t1 c_incerta.g4094.t1 c_reinhardtii.Cre16.g689650.t1.2 c_schloesseri.g4799.t1 g_pectorale.KXZ49055.1 v_carteri.Vocar.0023s0118.1.p
OG0003266: c_debaryana.g11802.t1 c_incerta.g5252.t1 c_reinhardtii.Cre03.g184651.t1.1 c_schloesseri.g2997.t1 g_pectorale.KXZ56730.1 v_carteri.Vocar.0015s0234.1.p
OG0003267: c_debaryana.g14211.t1 c_incerta.g4501.t1 c_reinhardtii.Cre06.g265850.t1.1 c_schloesseri.g8338.t1 g_pectorale.KXZ42218.1 v_carteri.Vocar.0002s0139.1.p
OG0003268: c_debaryana.g17957.t1 c_incerta.g7284.t1 c_reinhardtii.Cre12.g556500.t1.2 c_schloesseri.g17182.t1 g_pectorale.KXZ43267.1 v_carteri.Vocar.0001s1115.1.p
OG0003269: c_debaryana.g1614.t1 c_incerta.g6463.t1 c_reinhardtii.Cre01.g024300.t1.2 c_schloesseri.g6275.t1 g_pectorale.KXZ49487.1 v_carteri.Vocar.0007s0379.1.p
OG0003270: c_debaryana.g9863.t1 c_incerta.g6272.t1 c_reinhardtii.Cre01.g015250.t1.1 c_schloesseri.g9989.t1 g_pectorale.KXZ48801.1 v_carteri.Vocar.0007s0405.1.p
OG0003271: c_debaryana.g5562.t1 c_incerta.g12945.t1 c_reinhardtii.Cre09.g403182.t1.1 c_schloesseri.g13905.t1 g_pectorale.KXZ49736.1 v_carteri.Vocar.0062s0002.1.p
OG0003272: c_debaryana.g10125.t1 c_incerta.g8059.t1 c_reinhardtii.Cre17.g733652.t1.1 c_schloesseri.g2353.t1 g_pectorale.KXZ48348.1 v_carteri.Vocar.0012s0059.1.p
OG0003273: c_debaryana.g20260.t1 c_incerta.g1837.t1 c_reinhardtii.Cre13.g570600.t1.2 c_schloesseri.g1891.t1 g_pectorale.KXZ49236.1 v_carteri.Vocar.0001s0333.1.p
OG0003274: c_debaryana.g17727.t1 c_incerta.g12816.t1 c_reinhardtii.Cre14.g615200.t1.1 c_schloesseri.g17425.t1 g_pectorale.KXZ43438.1 v_carteri.Vocar.0046s0049.1.p
OG0003275: c_debaryana.g20660.t1 c_incerta.g4910.t1 c_reinhardtii.Cre12.g493500.t1.2 c_schloesseri.g5369.t1 g_pectorale.KXZ49778.1 v_carteri.Vocar.0031s0038.1.p
OG0003276: c_debaryana.g17377.t1 c_incerta.g471.t1 c_reinhardtii.Cre06.g284700.t1.2 c_schloesseri.g2661.t1 g_pectorale.KXZ46718.1 v_carteri.Vocar.0001s1485.1.p
OG0003277: c_debaryana.g1803.t1 c_incerta.g5196.t1 c_reinhardtii.Cre03.g187250.t1.2 c_schloesseri.g2945.t1 g_pectorale.KXZ56988.1 v_carteri.Vocar.0011s0171.1.p
OG0003278: c_debaryana.g14744.t1 c_incerta.g5670.t1 c_reinhardtii.Cre03.g166000.t1.1 c_schloesseri.g8602.t1 g_pectorale.KXZ48387.1 g_pectorale.KXZ54920.1
OG0003279: c_debaryana.g16534.t1 c_incerta.g17090.t1 c_reinhardtii.Cre04.g212250.t1.1 c_schloesseri.g1284.t1 g_pectorale.KXZ45476.1 v_carteri.Vocar.0025s0113.1.p
OG0003280: c_debaryana.g15264.t1 c_incerta.g13017.t1 c_reinhardtii.Cre09.g400441.t1.1 c_schloesseri.g3887.t1 g_pectorale.KXZ42814.1 v_carteri.Vocar.0014s0201.1.p
OG0003281: c_debaryana.g5294.t1 c_incerta.g4008.t1 c_reinhardtii.Cre16.g670750.t1.2 c_schloesseri.g7073.t1 g_pectorale.KXZ54860.1 v_carteri.Vocar.0011s0077.1.p
OG0003282: c_debaryana.g16262.t1 c_incerta.g12010.t1 c_reinhardtii.Cre12.g505850.t1.2 c_schloesseri.g7387.t1 g_pectorale.KXZ55922.1 v_carteri.Vocar.0016s0289.1.p
OG0003283: c_debaryana.g15286.t1 c_incerta.g11890.t1 c_reinhardtii.Cre12.g499800.t1.2 c_schloesseri.g7253.t1 g_pectorale.KXZ41994.1 v_carteri.Vocar.0006s0412.1.p
OG0003284: c_debaryana.g13806.t1 c_incerta.g3950.t1 c_reinhardtii.Cre16.g685900.t1.2 c_schloesseri.g7129.t1 g_pectorale.KXZ55523.1 v_carteri.Vocar.0042s0096.1.p
OG0003285: c_debaryana.g11665.t1 c_incerta.g2913.t1 c_reinhardtii.Cre17.g727650.t1.1 c_schloesseri.g14437.t1 g_pectorale.KXZ51537.1 v_carteri.Vocar.0014s0091.1.p
OG0003286: c_debaryana.g14609.t1 c_incerta.g11209.t1 c_reinhardtii.Cre03.g161400.t1.2 c_schloesseri.g16795.t1 g_pectorale.KXZ56428.1 v_carteri.Vocar.0005s0206.1.p
OG0003287: c_debaryana.g19266.t1 c_incerta.g11132.t1 c_reinhardtii.Cre03.g157950.t1.1 c_schloesseri.g16723.t1 g_pectorale.KXZ48678.1 v_carteri.Vocar.0019s0199.1.p
OG0003288: c_debaryana.g12047.t1 c_incerta.g7199.t1 c_reinhardtii.Cre12.g561000.t1.1 c_schloesseri.g2818.t1 g_pectorale.KXZ45292.1 v_carteri.Vocar.0001s1031.1.p
OG0003289: c_debaryana.g20457.t1 c_incerta.g915.t1 c_reinhardtii.Cre16.g656250.t1.1 c_schloesseri.g14893.t1 g_pectorale.KXZ52564.1 v_carteri.Vocar.0004s0017.1.p
OG0003290: c_debaryana.g10687.t1 c_incerta.g5519.t1 c_reinhardtii.Cre03.g172300.t1.2 c_schloesseri.g16017.t1 g_pectorale.KXZ56593.1 v_carteri.Vocar.0015s0146.1.p
OG0003291: c_debaryana.g829.t1 c_incerta.g9025.t1 c_reinhardtii.Cre13.g602950.t2.1 c_schloesseri.g13777.t1 g_pectorale.KXZ52978.1 v_carteri.Vocar.0006s0431.1.p
OG0003292: c_debaryana.g17864.t1 c_incerta.g13495.t1 c_reinhardtii.Cre02.g076100.t1.1 c_schloesseri.g14021.t1 g_pectorale.KXZ50281.1 v_carteri.Vocar.0001s1531.1.p
OG0003293: c_debaryana.g16302.t1 c_debaryana.g16305.t1 c_incerta.g4418.t1 c_reinhardtii.Cre06.g261750.t1.2 c_schloesseri.g5483.t1 v_carteri.Vocar.0002s0473.1.p
OG0003294: c_debaryana.g6192.t1 c_incerta.g10091.t1 c_reinhardtii.Cre12.g545500.t1.1 c_schloesseri.g737.t1 g_pectorale.KXZ53305.1 v_carteri.Vocar.0007s0139.1.p
OG0003295: c_debaryana.g5496.t1 c_incerta.g6964.t1 c_reinhardtii.Cre05.g237950.t1.1 c_schloesseri.g13578.t1 g_pectorale.KXZ50774.1 v_carteri.Vocar.0017s0195.1.p
OG0003296: c_debaryana.g13830.t1 c_incerta.g3967.t1 c_reinhardtii.Cre16.g686600.t1.2 c_schloesseri.g7115.t1 g_pectorale.KXZ55511.1 v_carteri.Vocar.0042s0075.1.p
OG0003297: c_debaryana.g3188.t1 c_incerta.g10136.t1 c_reinhardtii.Cre12.g547651.t1.1 c_schloesseri.g784.t1 g_pectorale.KXZ53249.1 v_carteri.Vocar.0007s0199.1.p
OG0003298: c_debaryana.g9359.t1 c_incerta.g2490.t1 c_reinhardtii.Cre11.g480000.t1.2 c_schloesseri.g14122.t1 g_pectorale.KXZ46549.1 v_carteri.Vocar.0048s0044.1.p
OG0003299: c_debaryana.g2165.t1 c_incerta.g6939.t1 c_reinhardtii.Cre08.g362800.t1.2 c_schloesseri.g4711.t1 g_pectorale.KXZ47744.1 v_carteri.Vocar.0030s0034.1.p
OG0003300: c_debaryana.g20009.t1 c_incerta.g8092.t1 c_reinhardtii.Cre17.g734300.t1.1 c_schloesseri.g2370.t1 g_pectorale.KXZ43433.1 v_carteri.Vocar.0032s0099.1.p
OG0003301: c_debaryana.g6566.t1 c_incerta.g13047.t1 c_reinhardtii.Cre17.g746547.t1.1 c_schloesseri.g7787.t1 g_pectorale.KXZ52666.1 v_carteri.Vocar.0039s0031.1.p
OG0003302: c_debaryana.g17986.t2 c_incerta.g7271.t1 c_reinhardtii.Cre12.g557100.t1.2 c_schloesseri.g17197.t1 g_pectorale.KXZ44345.1 v_carteri.Vocar.0001s1110.1.p
OG0003303: c_debaryana.g1236.t1 c_incerta.g14504.t1 c_reinhardtii.Cre09.g386737.t1.1 c_schloesseri.g15776.t1 g_pectorale.KXZ51022.1 v_carteri.Vocar.0021s0017.1.p
OG0003304: c_debaryana.g7525.t1 c_incerta.g17.t1 c_reinhardtii.Cre06.g296400.t1.2 c_schloesseri.g15928.t1 g_pectorale.KXZ48846.1 v_carteri.Vocar.0029s0163.1.p
OG0003305: c_debaryana.g17378.t1 c_incerta.g472.t1 c_reinhardtii.Cre06.g284650.t1.2 c_schloesseri.g2660.t1 g_pectorale.KXZ46719.1 v_carteri.Vocar.0001s1484.1.p
OG0003306: c_debaryana.g20591.t1 c_incerta.g4950.t1 c_reinhardtii.Cre12.g490600.t1.2 c_schloesseri.g5324.t1 g_pectorale.KXZ49851.1 v_carteri.Vocar.0031s0091.1.p
OG0003307: c_debaryana.g4901.t1 c_incerta.g11905.t1 c_reinhardtii.Cre12.g500650.t1.2 c_schloesseri.g7270.t1 g_pectorale.KXZ48125.1 v_carteri.Vocar.0006s0229.1.p
OG0003308: c_debaryana.g13883.t1 c_incerta.g6619.t1 c_reinhardtii.Cre01.g031750.t1.2 c_schloesseri.g6127.t1 g_pectorale.KXZ44204.1 v_carteri.Vocar.0001s0959.1.p
OG0003309: c_debaryana.g19954.t1 c_incerta.g9144.t1 c_reinhardtii.Cre05.g234662.t1.1 c_schloesseri.g12809.t1 g_pectorale.KXZ51381.1 v_carteri.Vocar.0008s0395.1.p
OG0003310: c_debaryana.g3829.t1 c_incerta.g7566.t1 c_reinhardtii.Cre02.g114200.t1.1 c_schloesseri.g3373.t1 g_pectorale.KXZ54417.1 v_carteri.Vocar.0017s0104.1.p
OG0003311: c_debaryana.g7805.t1 c_incerta.g12591.t1 c_reinhardtii.Cre11.g467546.t1.1 c_schloesseri.g12607.t1 g_pectorale.KXZ44655.1 v_carteri.Vocar.0014s0251.1.p
OG0003312: c_debaryana.g11121.t1 c_incerta.g16206.t1 c_reinhardtii.Cre07.g323100.t1.1 c_schloesseri.g10817.t1 g_pectorale.KXZ56289.1 v_carteri.Vocar.0003s0221.1.p
OG0003313: c_debaryana.g11185.t1 c_incerta.g16161.t1 c_reinhardtii.Cre07.g325500.t1.1 c_schloesseri.g10863.t1 g_pectorale.KXZ56333.1 v_carteri.Vocar.0003s0179.1.p
OG0003314: c_debaryana.g2558.t1 c_incerta.g4121.t1 c_reinhardtii.Cre16.g685573.t1.1 c_schloesseri.g4774.t1 g_pectorale.KXZ46896.1 v_carteri.Vocar.0022s0215.1.p
OG0003315: c_debaryana.g14899.t1 c_incerta.g12101.t1 c_reinhardtii.Cre12.g510000.t1.2 c_schloesseri.g5163.t1 g_pectorale.KXZ55990.1 v_carteri.Vocar.0016s0216.1.p
OG0003316: c_debaryana.g9446.t1 c_incerta.g1154.t1 c_reinhardtii.Cre14.g613000.t1.1 c_schloesseri.g17470.t2 g_pectorale.KXZ51887.1 v_carteri.Vocar.0059s0025.1.p
OG0003317: c_debaryana.g17759.t1 c_incerta.g4083.t1 c_reinhardtii.Cre16.g690250.t1.2 c_schloesseri.g4808.t1 g_pectorale.KXZ43289.1 v_carteri.Vocar.0009s0312.1.p
OG0003318: c_debaryana.g197.t1 c_incerta.g4661.t1 c_reinhardtii.Cre12.g531800.t1.1 c_schloesseri.g11027.t1 g_pectorale.KXZ51296.1 v_carteri.Vocar.0028s0005.1.p
OG0003319: c_debaryana.g2392.t1 c_incerta.g3063.t1 c_reinhardtii.Cre09.g387150.t1.2 c_schloesseri.g3500.t1 g_pectorale.KXZ54259.1 v_carteri.Vocar.0033s0073.1.p
OG0003320: c_debaryana.g15657.t1 c_incerta.g12984.t1 c_reinhardtii.Cre09.g401515.t1.1 c_schloesseri.g13955.t1 g_pectorale.KXZ40896.1 v_carteri.Vocar.0061s0010.1.p
OG0003321: c_debaryana.g14679.t1 g_pectorale.KXZ42305.1 g_pectorale.KXZ42651.1 g_pectorale.KXZ55186.1 v_carteri.Vocar.0015s0164.1.p v_carteri.Vocar.0028s0022.1.p
OG0003322: c_debaryana.g19546.t1 c_incerta.g9123.t1 c_reinhardtii.Cre13.g607600.t1.1 c_schloesseri.g12015.t1 g_pectorale.KXZ54328.1 v_carteri.Vocar.0014s0280.1.p
OG0003323: c_debaryana.g11939.t1 c_incerta.g5376.t1 c_reinhardtii.Cre03.g178550.t1.1 c_schloesseri.g16148.t1 g_pectorale.KXZ56849.1 v_carteri.Vocar.0015s0344.1.p
OG0003324: c_debaryana.g991.t1 c_incerta.g2835.t1 c_reinhardtii.Cre03.g207500.t1.1 c_schloesseri.g3835.t1 g_pectorale.KXZ45223.1 v_carteri.Vocar.0047s0052.1.p
OG0003325: c_debaryana.g17556.t1 c_incerta.g321.t1 c_reinhardtii.Cre04.g223850.t1.2 c_schloesseri.g1427.t1 g_pectorale.KXZ50469.1 v_carteri.Vocar.0049s0041.1.p
OG0003326: c_debaryana.g18273.t1 c_incerta.g13290.t1 c_reinhardtii.Cre10.g438550.t1.2 c_schloesseri.g553.t1 g_pectorale.KXZ47027.1 v_carteri.Vocar.0001s1322.1.p
OG0003327: c_debaryana.g4159.t1 c_incerta.g11185.t1 c_reinhardtii.Cre03.g160100.t1.2 c_schloesseri.g16770.t1 g_pectorale.KXZ56506.1 v_carteri.Vocar.0005s0281.1.p
OG0003328: c_debaryana.g7163.t1 c_incerta.g17296.t1 c_reinhardtii.Cre12.g521600.t1.1 c_schloesseri.g11213.t1 g_pectorale.KXZ52837.1 g_pectorale.KXZ52838.1
OG0003329: c_debaryana.g10522.t1 c_incerta.g6527.t1 c_reinhardtii.Cre01.g027400.t1.1 c_schloesseri.g6214.t1 g_pectorale.KXZ44096.1 v_carteri.Vocar.0001s0883.1.p
OG0003330: c_debaryana.g14656.t1 c_incerta.g5723.t1 c_reinhardtii.Cre03.g163250.t1.1 c_schloesseri.g16830.t1 g_pectorale.KXZ56410.1 v_carteri.Vocar.0005s0189.1.p
OG0003331: c_debaryana.g6857.t1 c_incerta.g3426.t1 c_reinhardtii.Cre17.g715550.t1.1 c_schloesseri.g7898.t1 g_pectorale.KXZ48967.1 v_carteri.Vocar.0005s0468.1.p
OG0003332: c_debaryana.g17274.t2 c_incerta.g12622.t1 c_reinhardtii.Cre11.g467573.t1.1 c_schloesseri.g12633.t1 g_pectorale.KXZ42012.1 v_carteri.Vocar.0009s0370.1.p
OG0003333: c_debaryana.g15777.t1 c_incerta.g12684.t1 c_reinhardtii.Cre11.g467639.t1.1 c_schloesseri.g12694.t1 g_pectorale.KXZ51917.1 v_carteri.Vocar.0009s0335.1.p
OG0003334: c_debaryana.g3032.t1 c_incerta.g11516.t1 c_reinhardtii.Cre17.g696200.t1.2 c_schloesseri.g9497.t1 g_pectorale.KXZ56163.1 v_carteri.Vocar.0005s0499.1.p
OG0003335: c_debaryana.g1703.t1 c_incerta.g7367.t1 c_reinhardtii.Cre12.g552400.t1.1 c_schloesseri.g875.t1 g_pectorale.KXZ49532.1 v_carteri.Vocar.0007s0318.1.p
OG0003336: c_debaryana.g8391.t1 c_incerta.g16709.t1 c_reinhardtii.Cre02.g142950.t1.2 c_schloesseri.g8788.t1 v_carteri.Vocar.0054s0036.1.p v_carteri.Vocar.0054s0038.1.p
OG0003337: c_debaryana.g6275.t1 c_incerta.g7240.t1 c_reinhardtii.Cre12.g558650.t1.1 c_schloesseri.g17227.t1 g_pectorale.KXZ44027.1 v_carteri.Vocar.0001s1137.1.p
OG0003338: c_debaryana.g15616.t1 c_incerta.g12951.t1 c_reinhardtii.Cre09.g403034.t1.1 c_schloesseri.g13910.t1 g_pectorale.KXZ45155.1 v_carteri.Vocar.0061s0030.1.p
OG0003339: c_debaryana.g19211.t1 c_incerta.g500.t1 c_reinhardtii.Cre06.g283150.t1.2 c_schloesseri.g2629.t1 g_pectorale.KXZ43707.1 v_carteri.Vocar.0002s0073.1.p
OG0003340: c_debaryana.g16786.t1 c_incerta.g12156.t1 c_reinhardtii.Cre12.g485800.t1.2 c_schloesseri.g5216.t1 g_pectorale.KXZ56049.1 v_carteri.Vocar.0016s0146.1.p
OG0003341: c_debaryana.g2240.t1 c_incerta.g16039.t1 c_reinhardtii.Cre07.g328250.t1.2 c_schloesseri.g231.t1 g_pectorale.KXZ53903.1 v_carteri.Vocar.0017s0079.1.p
OG0003342: c_debaryana.g9577.t1 c_incerta.g15228.t1 c_reinhardtii.Cre14.g633550.t1.2 c_schloesseri.g12850.t1 g_pectorale.KXZ45967.1 v_carteri.Vocar.0022s0220.1.p
OG0003343: c_debaryana.g1325.t1 c_incerta.g8633.t1 c_reinhardtii.Cre07.g351050.t1.2 c_schloesseri.g7556.t1 g_pectorale.KXZ53623.1 v_carteri.Vocar.0011s0041.1.p
OG0003344: c_debaryana.g11096.t1 c_incerta.g16232.t1 c_reinhardtii.Cre07.g321650.t1.2 c_schloesseri.g10792.t1 g_pectorale.KXZ56259.1 v_carteri.Vocar.0021s0171.1.p
OG0003345: c_debaryana.g1118.t2 c_incerta.g14437.t1 c_reinhardtii.Cre15.g635750.t1.1 c_schloesseri.g3742.t1 g_pectorale.KXZ44471.1 v_carteri.Vocar.0012s0029.1.p
OG0003346: c_debaryana.g16104.t1 c_incerta.g11729.t1 c_reinhardtii.Cre06.g287700.t1.1 c_schloesseri.g2725.t1 g_pectorale.KXZ46367.1 v_carteri.Vocar.0024s0262.1.p
OG0003347: c_debaryana.g11708.t1 c_incerta.g2483.t1 c_reinhardtii.Cre11.g480300.t1.1 c_schloesseri.g14127.t1 g_pectorale.KXZ46559.1 v_carteri.Vocar.0048s0032.1.p
OG0003348: c_debaryana.g14616.t1 c_incerta.g11218.t1 c_reinhardtii.Cre03.g161750.t1.1 c_schloesseri.g16802.t1 g_pectorale.KXZ56432.1 v_carteri.Vocar.0005s0212.1.p
OG0003349: c_debaryana.g17031.t1 c_incerta.g10871.t1 c_reinhardtii.Cre03.g145987.t1.1 c_schloesseri.g16471.t1 g_pectorale.KXZ41853.1 v_carteri.Vocar.0014s0074.1.p
OG0003350: c_debaryana.g10475.t1 c_incerta.g3776.t1 c_reinhardtii.Cre11.g477500.t1.2 c_schloesseri.g2440.t1 g_pectorale.KXZ48274.1 v_carteri.Vocar.0027s0046.1.p
OG0003351: c_debaryana.g4845.t1 c_incerta.g10043.t1 c_reinhardtii.Cre12.g543100.t1.2 c_schloesseri.g13314.t1 g_pectorale.KXZ53340.1 v_carteri.Vocar.0007s0085.1.p
OG0003352: c_debaryana.g16107.t1 c_incerta.g119.t1 c_reinhardtii.Cre06.g292550.t1.2 c_schloesseri.g8728.t1 g_pectorale.KXZ49400.1 v_carteri.Vocar.0024s0253.1.p
OG0003353: c_debaryana.g18993.t1 c_incerta.g920.t1 c_reinhardtii.Cre16.g656500.t1.1 c_schloesseri.g14886.t1 g_pectorale.KXZ52548.1 v_carteri.Vocar.0004s0062.1.p
OG0003354: c_debaryana.g9997.t1 c_incerta.g3373.t1 c_reinhardtii.Cre17.g718400.t1.2 c_schloesseri.g14645.t1 g_pectorale.KXZ48413.1 v_carteri.Vocar.0004s0149.1.p
OG0003355: c_debaryana.g9362.t1 c_incerta.g2493.t1 c_reinhardtii.Cre11.g479850.t1.2 c_schloesseri.g14119.t1 g_pectorale.KXZ46550.1 v_carteri.Vocar.0048s0041.1.p
OG0003356: c_debaryana.g13113.t1 c_incerta.g13511.t1 c_reinhardtii.Cre02.g076850.t1.2 c_schloesseri.g14038.t1 g_pectorale.KXZ54585.1 v_carteri.Vocar.0030s0068.1.p
OG0003357: c_debaryana.g9759.t1 c_incerta.g6391.t1 c_reinhardtii.Cre01.g021650.t1.2 c_schloesseri.g3320.t1 g_pectorale.KXZ44395.1 v_carteri.Vocar.0045s0058.1.p
OG0003358: c_debaryana.g3329.t1 c_incerta.g1559.t1 c_reinhardtii.Cre13.g583050.t1.1 c_schloesseri.g1598.t1 g_pectorale.KXZ47332.1 v_carteri.Vocar.0020s0071.1.p
OG0003359: c_debaryana.g13890.t1 c_incerta.g6634.t1 c_reinhardtii.Cre01.g032250.t1.1 c_schloesseri.g6115.t1 g_pectorale.KXZ44214.1 v_carteri.Vocar.0001s0975.1.p
OG0003360: c_debaryana.g7209.t1 c_incerta.g17259.t1 c_reinhardtii.Cre12.g519900.t1.2 c_schloesseri.g11247.t1 g_pectorale.KXZ52871.1 v_carteri.Vocar.0037s0137.1.p
OG0003361: c_debaryana.g11914.t1 c_incerta.g5345.t1 c_reinhardtii.Cre03.g179941.t1.1 c_schloesseri.g16181.t1 g_pectorale.KXZ56828.1 v_carteri.Vocar.0015s0327.1.p
OG0003362: c_debaryana.g16945.t1 c_incerta.g13145.t1 c_reinhardtii.Cre14.g612250.t1.2 c_schloesseri.g2163.t1 g_pectorale.KXZ51888.1 v_carteri.Vocar.0059s0018.1.p
OG0003363: c_debaryana.g16084.t1 c_incerta.g1677.t1 c_reinhardtii.Cre13.g577800.t1.1 c_schloesseri.g8502.t1 g_pectorale.KXZ49319.1 v_carteri.Vocar.0001s0169.1.p
OG0003364: c_debaryana.g15482.t1 c_incerta.g4026.t1 c_reinhardtii.Cre16.g667800.t1.2 c_schloesseri.g7053.t1 g_pectorale.KXZ41593.1 v_carteri.Vocar.0011s0084.1.p
OG0003365: c_debaryana.g15237.t1 c_incerta.g136.t1 c_reinhardtii.Cre06.g291800.t1.2 c_schloesseri.g8744.t1 g_pectorale.KXZ49442.1 v_carteri.Vocar.0024s0130.1.p
OG0003366: c_debaryana.g11969.t1 c_incerta.g5392.t1 c_reinhardtii.Cre03.g177900.t1.2 c_schloesseri.g16134.t1 g_pectorale.KXZ56862.1 v_carteri.Vocar.0015s0358.1.p
OG0003367: c_debaryana.g20331.t1 c_incerta.g9485.t1 c_reinhardtii.Cre06.g296850.t1.2 c_schloesseri.g15920.t1 g_pectorale.KXZ45748.1 v_carteri.Vocar.0001s0231.1.p
OG0003368: c_debaryana.g16484.t1 c_incerta.g17631.t1 c_reinhardtii.Cre06.g278154.t1.1 c_schloesseri.g15164.t1 g_pectorale.KXZ52275.1 v_carteri.Vocar.0002s0562.1.p
OG0003369: c_debaryana.g14374.t1 c_incerta.g13951.t1 c_reinhardtii.Cre09.g388500.t1.2 c_schloesseri.g3535.t1 g_pectorale.KXZ54238.1 v_carteri.Vocar.0026s0169.1.p
OG0003370: c_debaryana.g19536.t1 c_incerta.g9132.t1 c_reinhardtii.Cre13.g608000.t1.2 c_schloesseri.g12005.t1 g_pectorale.KXZ56139.1 v_carteri.Vocar.0013s0298.1.p
OG0003371: c_debaryana.g18056.t1 c_incerta.g8165.t1 c_reinhardtii.Cre02.g092150.t1.2 c_schloesseri.g1785.t1 g_pectorale.KXZ44319.1 v_carteri.Vocar.0001s1087.1.p
OG0003372: c_debaryana.g5905.t1 c_incerta.g8355.t1 c_reinhardtii.Cre02.g083700.t1.1 c_schloesseri.g5685.t1 g_pectorale.KXZ42089.1 v_carteri.Vocar.0004s0520.1.p
OG0003373: c_debaryana.g15383.t1 c_incerta.g10492.t1 c_reinhardtii.Cre07.g338200.t1.2 c_schloesseri.g4282.t1 g_pectorale.KXZ54797.1 v_carteri.Vocar.0047s0072.1.p
OG0003374: c_debaryana.g11755.t1 c_incerta.g2471.t1 c_reinhardtii.Cre11.g480950.t1.2 c_schloesseri.g14142.t1 g_pectorale.KXZ46565.1 v_carteri.Vocar.0048s0027.1.p
OG0003375: c_debaryana.g3410.t1 c_incerta.g1510.t1 c_reinhardtii.Cre13.g585651.t1.1 c_schloesseri.g13038.t1 g_pectorale.KXZ45021.1 v_carteri.Vocar.0001s0024.1.p
OG0003376: c_debaryana.g12446.t1 c_incerta.g9772.t1 c_reinhardtii.Cre17.g736400.t1.1 c_schloesseri.g12400.t1 g_pectorale.KXZ53988.1 v_carteri.Vocar.0017s0161.1.p
OG0003377: c_debaryana.g6121.t1 c_incerta.g14986.t1 c_reinhardtii.Cre01.g047950.t1.1 c_schloesseri.g1116.t1 g_pectorale.KXZ55047.1 v_carteri.Vocar.0001s0561.1.p
OG0003378: c_debaryana.g649.t1 c_incerta.g11020.t1 c_reinhardtii.Cre03.g152850.t1.2 c_schloesseri.g16613.t1 g_pectorale.KXZ51597.1 v_carteri.Vocar.0019s0069.1.p
OG0003379: c_debaryana.g19147.t1 c_debaryana.g19148.t1 c_incerta.g575.t1 c_reinhardtii.Cre06.g279600.t1.1 c_schloesseri.g2546.t1 v_carteri.Vocar.0002s0107.1.p
OG0003380: c_debaryana.g1530.t1 c_incerta.g9205.t1 c_reinhardtii.Cre17.g739550.t1.1 c_schloesseri.g12327.t1 g_pectorale.KXZ50670.1 v_carteri.Vocar.0003s0283.1.p
OG0003381: c_debaryana.g19132.t1 c_incerta.g579.t1 c_reinhardtii.Cre06.g279400.t1.2 c_schloesseri.g2542.t1 g_pectorale.KXZ41207.1 v_carteri.Vocar.0002s0134.1.p
OG0003382: c_debaryana.g17223.t1 c_incerta.g15578.t1 c_reinhardtii.Cre09.g408150.t1.2 c_schloesseri.g13828.t1 g_pectorale.KXZ49631.1 v_carteri.Vocar.0008s0057.1.p
OG0003383: c_debaryana.g4248.t1 c_incerta.g9385.t1 c_reinhardtii.Cre06.g301850.t1.1 c_schloesseri.g1676.t1 g_pectorale.KXZ51052.1 v_carteri.Vocar.0029s0177.1.p
OG0003384: c_debaryana.g19213.t1 c_incerta.g502.t1 c_reinhardtii.Cre06.g283050.t1.2 c_schloesseri.g2627.t1 g_pectorale.KXZ43709.1 v_carteri.Vocar.0002s0071.1.p
OG0003385: c_debaryana.g5689.t1 c_incerta.g15827.t1 c_reinhardtii.Cre16.g676645.t1.1 c_schloesseri.g11664.t1 g_pectorale.KXZ55781.1 v_carteri.Vocar.0074s0013.1.p
OG0003386: c_debaryana.g18483.t1 c_incerta.g14363.t1 c_reinhardtii.Cre17.g700100.t1.1 c_schloesseri.g8185.t1 g_pectorale.KXZ49981.1 v_carteri.Vocar.0008s0195.1.p
OG0003387: c_debaryana.g15024.t1 c_incerta.g13518.t1 c_reinhardtii.Cre02.g077250.t1.1 c_schloesseri.g14047.t1 g_pectorale.KXZ42301.1 v_carteri.Vocar.0030s0075.1.p
OG0003388: c_debaryana.g19315.t1 c_incerta.g16858.t1 c_reinhardtii.Cre02.g095111.t1.1 c_schloesseri.g4551.t1 g_pectorale.KXZ50058.1 v_carteri.Vocar.0027s0162.1.p
OG0003389: c_debaryana.g17085.t1 c_incerta.g10777.t1 c_reinhardtii.Cre03.g144084.t1.1 c_schloesseri.g6075.t1 g_pectorale.KXZ44698.1 v_carteri.Vocar.0014s0177.1.p
OG0003390: c_debaryana.g18053.t1 c_incerta.g8169.t1 c_reinhardtii.Cre02.g092000.t1.1 c_schloesseri.g1788.t1 g_pectorale.KXZ44328.1 v_carteri.Vocar.0001s1158.1.p
OG0003391: c_debaryana.g6307.t1 c_incerta.g16030.t1 c_reinhardtii.Cre07.g328750.t1.2 c_schloesseri.g223.t1 g_pectorale.KXZ48486.1 v_carteri.Vocar.0006s0146.1.p
OG0003392: c_debaryana.g314.t1 c_incerta.g15561.t1 c_reinhardtii.Cre09.g408851.t1.1 c_schloesseri.g5805.t1 g_pectorale.KXZ49610.1 v_carteri.Vocar.0036s0003.1.p
OG0003393: c_debaryana.g8318.t1 c_incerta.g7350.t1 c_reinhardtii.Cre12.g553550.t1.2 c_schloesseri.g893.t1 g_pectorale.KXZ53119.1 v_carteri.Vocar.0007s0335.1.p
OG0003394: c_debaryana.g14154.t1 c_incerta.g4584.t1 c_reinhardtii.Cre06.g269801.t1.1 c_schloesseri.g15395.t1 g_pectorale.KXZ45805.1 v_carteri.Vocar.0002s0174.1.p
OG0003395: c_debaryana.g4150.t1 c_incerta.g12336.t1 c_reinhardtii.Cre10.g427250.t1.2 c_schloesseri.g5931.t1 g_pectorale.KXZ56743.1 v_carteri.Vocar.0005s0310.1.p
OG0003396: c_debaryana.g3882.t1 c_incerta.g3137.t1 c_reinhardtii.Cre02.g117100.t1.2 c_schloesseri.g3431.t1 g_pectorale.KXZ54059.1 v_carteri.Vocar.0033s0029.1.p
OG0003397: c_debaryana.g10757.t1 c_incerta.g3019.t1 c_reinhardtii.Cre10.g446400.t1.1 c_schloesseri.g14333.t1 g_pectorale.KXZ47532.1 v_carteri.Vocar.0055s0016.1.p
OG0003398: c_debaryana.g5005.t1 c_incerta.g3633.t1 c_reinhardtii.Cre17.g705600.t1.2 c_schloesseri.g8083.t1 g_pectorale.KXZ50920.1 v_carteri.Vocar.0004s0235.1.p
OG0003399: c_debaryana.g19116.t1 c_incerta.g595.t1 c_reinhardtii.Cre06.g278600.t1.2 c_schloesseri.g2525.t1 g_pectorale.KXZ44828.1 v_carteri.Vocar.0002s0189.1.p
OG0003400: c_debaryana.g10323.t1 c_incerta.g7885.t1 c_reinhardtii.Cre02.g100000.t1.2 c_schloesseri.g16369.t1 g_pectorale.KXZ44786.1 v_carteri.Vocar.0012s0105.1.p
OG0003401: c_debaryana.g14128.t1 c_incerta.g17495.t1 c_reinhardtii.Cre06.g273600.t1.2 c_schloesseri.g15315.t1 g_pectorale.KXZ52073.1 v_carteri.Vocar.0002s0346.1.p
OG0003402: c_debaryana.g6226.t2 c_incerta.g10106.t1 c_reinhardtii.Cre12.g546450.t1.1 c_schloesseri.g757.t1 g_pectorale.KXZ53285.1 v_carteri.Vocar.0007s0163.1.p
OG0003403: c_debaryana.g3007.t1 c_incerta.g6891.t1 c_reinhardtii.Cre08.g360850.t1.2 c_schloesseri.g4669.t1 g_pectorale.KXZ47776.1 v_carteri.Vocar.0021s0198.1.p
OG0003404: c_debaryana.g3963.t1 c_incerta.g1931.t1 c_reinhardtii.Cre13.g566450.t1.2 c_schloesseri.g10533.t1 g_pectorale.KXZ49466.1 v_carteri.Vocar.0001s1519.1.p
OG0003405: c_debaryana.g4012.t1 c_incerta.g16081.t1 c_reinhardtii.Cre07.g326400.t1.2 c_schloesseri.g14092.t1 g_pectorale.KXZ56205.1 v_carteri.Vocar.0005s0388.1.p
OG0003406: c_debaryana.g12160.t1 c_incerta.g13576.t1 c_reinhardtii.Cre08.g379900.t1.1 c_schloesseri.g5065.t1 g_pectorale.KXZ55465.1 v_carteri.Vocar.0042s0042.1.p
OG0003407: c_debaryana.g18002.t1 c_incerta.g8158.t1 c_reinhardtii.Cre02.g092500.t1.1 c_schloesseri.g1777.t1 g_pectorale.KXZ44312.1 v_carteri.Vocar.0001s1190.1.p
OG0003408: c_debaryana.g8398.t1 c_incerta.g16706.t1 c_reinhardtii.Cre02.g142800.t1.2 c_schloesseri.g8791.t1 g_pectorale.KXZ42550.1 v_carteri.Vocar.0054s0027.1.p
OG0003409: c_debaryana.g139.t1 c_incerta.g13568.t1 c_reinhardtii.Cre08.g380300.t1.1 c_schloesseri.g5071.t1 g_pectorale.KXZ55474.1 v_carteri.Vocar.0042s0025.1.p
OG0003410: c_debaryana.g7423.t1 c_incerta.g11939.t1 c_reinhardtii.Cre12.g502350.t1.1 c_schloesseri.g7309.t1 g_pectorale.KXZ55835.1 v_carteri.Vocar.0006s0202.1.p
OG0003411: c_debaryana.g11879.t1 c_incerta.g5296.t1 c_reinhardtii.Cre03.g182450.t1.2 c_schloesseri.g3042.t1 g_pectorale.KXZ56773.1 v_carteri.Vocar.0015s0277.1.p
OG0003412: c_debaryana.g14581.t1 c_incerta.g1051.t1 c_reinhardtii.Cre16.g662950.t1.1 c_schloesseri.g14748.t1 g_pectorale.KXZ52450.1 v_carteri.Vocar.0039s0074.1.p
OG0003413: c_debaryana.g9155.t1 c_incerta.g6071.t1 c_reinhardtii.Cre12.g537700.t1.2 c_schloesseri.g17509.t1 g_pectorale.KXZ56053.1 v_carteri.Vocar.0034s0007.1.p
OG0003414: c_debaryana.g4598.t1 c_incerta.g11101.t1 c_reinhardtii.Cre03.g156250.t1.2 c_schloesseri.g16688.t1 g_pectorale.KXZ47669.1 v_carteri.Vocar.0019s0011.1.p
OG0003415: c_debaryana.g11009.t1 c_incerta.g6488.t1 c_reinhardtii.Cre01.g025450.t1.2 c_schloesseri.g6254.t1 g_pectorale.KXZ45298.1 v_carteri.Vocar.0001s0833.1.p
OG0003416: c_debaryana.g15660.t1 c_incerta.g12982.t1 c_reinhardtii.Cre09.g401701.t1.1 c_schloesseri.g13952.t1 g_pectorale.KXZ45094.1 v_carteri.Vocar.0093s0005.1.p
OG0003417: c_debaryana.g66.t1 c_incerta.g14854.t1 c_reinhardtii.Cre01.g053288.t1.2 c_schloesseri.g13241.t1 g_pectorale.KXZ54935.1 v_carteri.Vocar.0001s0503.1.p
OG0003418: c_debaryana.g10562.t1 c_incerta.g6594.t1 c_reinhardtii.Cre01.g030550.t1.2 c_schloesseri.g6150.t1 g_pectorale.KXZ44062.1 v_carteri.Vocar.0001s0940.1.p
OG0003419: c_debaryana.g2592.t1 c_incerta.g4132.t1 c_reinhardtii.Cre16.g681301.t1.1 c_schloesseri.g4750.t1 g_pectorale.KXZ45887.1 v_carteri.Vocar.0022s0159.1.p
OG0003420: c_debaryana.g14116.t1 c_incerta.g17480.t1 c_reinhardtii.Cre06.g273050.t1.2 c_schloesseri.g15330.t1 g_pectorale.KXZ52088.1 v_carteri.Vocar.0002s0339.1.p
OG0003421: c_debaryana.g18358.t2 c_incerta.g2880.t1 c_reinhardtii.Cre17.g726350.t1.1 c_schloesseri.g14479.t1 g_pectorale.KXZ46526.1 v_carteri.Vocar.0001s1351.1.p
OG0003422: c_debaryana.g13217.t1 c_incerta.g16487.t1 c_reinhardtii.Cre10.g453050.t1.2 c_schloesseri.g17158.t1 g_pectorale.KXZ41190.1 v_carteri.Vocar.0004s0393.1.p
OG0003423: c_debaryana.g11180.t1 c_incerta.g16156.t1 c_reinhardtii.Cre07.g325712.t1.1 c_schloesseri.g10868.t1 g_pectorale.KXZ56340.1 v_carteri.Vocar.0003s0173.1.p
OG0003424: c_debaryana.g16983.t1 c_incerta.g10835.t2 c_reinhardtii.Cre03.g145207.t1.1 c_schloesseri.g16436.t1 g_pectorale.KXZ46836.1 v_carteri.Vocar.0014s0192.1.p
OG0003425: c_debaryana.g9664.t1 c_incerta.g15522.t1 c_reinhardtii.Cre09.g389900.t1.1 c_schloesseri.g3566.t1 g_pectorale.KXZ54081.1 v_carteri.Vocar.0033s0143.1.p
OG0003426: c_debaryana.g19277.t1 c_incerta.g11157.t1 c_reinhardtii.Cre03.g158900.t1.2 c_schloesseri.g16745.t1 g_pectorale.KXZ51611.1 v_carteri.Vocar.0019s0109.1.p
OG0003427: c_debaryana.g14987.t1 c_incerta.g8975.t1 c_reinhardtii.Cre09.g396850.t1.2 c_schloesseri.g12271.t1 g_pectorale.KXZ49975.1 v_carteri.Vocar.0008s0193.1.p
OG0003428: c_debaryana.g18848.t1 c_incerta.g11397.t1 c_reinhardtii.Cre06.g308650.t1.1 c_schloesseri.g15444.t2 g_pectorale.KXZ54593.1 v_carteri.Vocar.0030s0060.1.p
OG0003429: c_debaryana.g6469.t1 c_incerta.g9284.t1 c_incerta.g9285.t1 c_reinhardtii.Cre04.g217954.t1.1 c_schloesseri.g1186.t1 v_carteri.Vocar.0013s0234.1.p
OG0003430: c_debaryana.g20724.t1 c_incerta.g5226.t1 c_reinhardtii.Cre03.g185850.t1.1 c_schloesseri.g2973.t1 g_pectorale.KXZ44268.1 v_carteri.Vocar.0015s0210.1.p
OG0003431: c_debaryana.g17199.t1 c_incerta.g16651.t1 c_reinhardtii.Cre17.g733150.t1.1 c_schloesseri.g12445.t2 g_pectorale.KXZ46245.1 v_carteri.Vocar.0003s0423.1.p
OG0003432: c_debaryana.g5253.t1 c_incerta.g15044.t1 c_reinhardtii.Cre07.g357700.t1.1 c_schloesseri.g9125.t1 g_pectorale.KXZ53770.1 v_carteri.Vocar.0051s0042.1.p
OG0003433: c_debaryana.g18480.t1 c_incerta.g12712.t1 c_reinhardtii.Cre11.g467671.t1.1 c_schloesseri.g3283.t1 g_pectorale.KXZ45408.1 v_carteri.Vocar.0091s0003.1.p
OG0003434: c_debaryana.g2753.t1 c_incerta.g2571.t1 c_reinhardtii.Cre03.g204913.t1.1 c_schloesseri.g4910.t2 g_pectorale.KXZ44626.1 v_carteri.Vocar.0013s0133.1.p
OG0003435: c_debaryana.g16855.t1 c_incerta.g12210.t1 c_reinhardtii.Cre12.g488400.t1.1 c_schloesseri.g5268.t1 g_pectorale.KXZ49894.1 v_carteri.Vocar.0016s0120.1.p
OG0003436: c_debaryana.g9766.t1 c_incerta.g6373.t1 c_reinhardtii.Cre01.g020650.t1.1 c_schloesseri.g10105.t1 g_pectorale.KXZ44380.1 v_carteri.Vocar.0045s0046.1.p
OG0003437: c_debaryana.g2326.t1 c_incerta.g15989.t1 c_reinhardtii.Cre07.g330700.t1.2 c_schloesseri.g182.t1 g_pectorale.KXZ53953.1 v_carteri.Vocar.0034s0060.1.p
OG0003438: c_debaryana.g19635.t1 c_incerta.g4399.t1 c_reinhardtii.Cre06.g260850.t1.2 c_schloesseri.g5503.t1 g_pectorale.KXZ52129.1 v_carteri.Vocar.0002s0458.1.p
OG0003439: c_debaryana.g11146.t1 c_incerta.g16190.t1 c_reinhardtii.Cre07.g324050.t1.2 c_schloesseri.g10834.t1 g_pectorale.KXZ56311.1 v_carteri.Vocar.0003s0198.1.p
OG0003440: c_debaryana.g16898.t1 c_incerta.g12237.t1 c_reinhardtii.Cre12.g489750.t1.2 c_schloesseri.g5306.t1 g_pectorale.KXZ49881.1 v_carteri.Vocar.0016s0100.1.p
OG0003441: c_debaryana.g332.t1 c_incerta.g13931.t1 c_reinhardtii.Cre09.g410250.t1.1 c_schloesseri.g11990.t1 g_pectorale.KXZ49571.1 v_carteri.Vocar.0008s0153.1.p
OG0003442: c_debaryana.g20390.t1 c_incerta.g9410.t1 c_reinhardtii.Cre06.g300050.t1.1 c_schloesseri.g15846.t1 g_pectorale.KXZ49175.1 v_carteri.Vocar.0001s0259.1.p
OG0003443: c_debaryana.g7161.t1 c_incerta.g17319.t1 c_reinhardtii.Cre12.g522700.t1.2 c_schloesseri.g11187.t1 g_pectorale.KXZ52836.1 v_carteri.Vocar.0037s0025.1.p
OG0003444: c_debaryana.g7071.t1 c_incerta.g17381.t1 c_reinhardtii.Cre12.g525650.t1.2 c_schloesseri.g11132.t1 g_pectorale.KXZ52773.1 v_carteri.Vocar.0037s0072.1.p
OG0003445: c_debaryana.g9751.t1 c_incerta.g6383.t1 c_reinhardtii.Cre01.g021251.t1.1 c_schloesseri.g3313.t1 g_pectorale.KXZ44383.1 v_carteri.Vocar.0045s0065.1.p
OG0003446: c_debaryana.g7095.t1 c_incerta.g17354.t1 c_reinhardtii.Cre12.g524300.t1.2 c_schloesseri.g11156.t1 g_pectorale.KXZ52747.1 v_carteri.Vocar.0037s0004.1.p
OG0003447: c_debaryana.g11656.t1 c_incerta.g2929.t1 c_reinhardtii.Cre10.g450900.t1.2 c_schloesseri.g14424.t1 g_pectorale.KXZ48664.1 v_carteri.Vocar.0019s0136.1.p
OG0003448: c_debaryana.g7831.t1 c_incerta.g11785.t1 c_reinhardtii.Cre12.g514700.t1.2 c_schloesseri.g11342.t1 g_pectorale.KXZ47460.1 v_carteri.Vocar.0006s0314.1.p
OG0003449: c_debaryana.g16023.t1 c_incerta.g1734.t1 c_reinhardtii.Cre13.g575000.t1.1 c_schloesseri.g8560.t1 g_pectorale.KXZ49277.1 v_carteri.Vocar.0001s0213.1.p
OG0003450: c_debaryana.g12231.t1 c_incerta.g11914.t1 c_reinhardtii.Cre12.g501100.t1.2 c_schloesseri.g7279.t1 g_pectorale.KXZ44570.1 v_carteri.Vocar.0012s0131.1.p
OG0003451: c_debaryana.g8084.t1 c_incerta.g647.t1 c_reinhardtii.Cre16.g694300.t1.2 c_schloesseri.g4446.t1 g_pectorale.KXZ50370.1 v_carteri.Vocar.0012s0232.1.p
OG0003452: c_debaryana.g2440.t1 c_incerta.g6960.t1 c_reinhardtii.Cre05.g238150.t1.2 c_schloesseri.g13584.t1 g_pectorale.KXZ50811.1 v_carteri.Vocar.0022s0043.1.p
OG0003453: c_debaryana.g8825.t1 c_incerta.g12913.t1 c_reinhardtii.Cre11.g467760.t1.1 c_schloesseri.g3141.t1 g_pectorale.KXZ43920.1 v_carteri.Vocar.0030s0163.1.p
OG0003454: c_debaryana.g11865.t1 c_incerta.g5328.t1 c_reinhardtii.Cre03.g180800.t1.1 c_schloesseri.g3072.t1 g_pectorale.KXZ56800.1 v_carteri.Vocar.0015s0303.1.p
OG0003455: c_debaryana.g14255.t1 c_incerta.g17674.t1 c_reinhardtii.Cre06.g278197.t1.1 c_schloesseri.g10405.t1 g_pectorale.KXZ45867.1 v_carteri.Vocar.0002s0254.1.p
OG0003456: c_debaryana.g2756.t2 c_incerta.g2565.t1 c_reinhardtii.Cre03.g204241.t1.1 c_schloesseri.g4904.t1 g_pectorale.KXZ44622.1 g_pectorale.KXZ44623.1
OG0003457: c_debaryana.g19695.t1 c_incerta.g4387.t1 c_reinhardtii.Cre06.g260150.t1.2 c_schloesseri.g5515.t1 g_pectorale.KXZ52151.1 v_carteri.Vocar.0002s0450.1.p
OG0003458: c_debaryana.g7636.t1 c_incerta.g3636.t1 c_reinhardtii.Cre17.g705450.t1.2 c_schloesseri.g8086.t1 g_pectorale.KXZ50917.1 v_carteri.Vocar.0004s0231.1.p
OG0003459: c_debaryana.g12861.t1 c_incerta.g1404.t1 c_reinhardtii.Cre13.g590650.t1.2 c_schloesseri.g13154.t1 g_pectorale.KXZ47712.1 v_carteri.Vocar.0029s0191.1.p
OG0003460: c_debaryana.g11416.t1 c_incerta.g937.t1 c_reinhardtii.Cre16.g657350.t1.2 c_schloesseri.g14870.t1 g_pectorale.KXZ42321.1 v_carteri.Vocar.0004s0065.1.p
OG0003461: c_debaryana.g13692.t1 c_incerta.g15644.t1 c_reinhardtii.Cre16.g678850.t1.1 c_schloesseri.g11460.t1 g_pectorale.KXZ55620.1 v_carteri.Vocar.0018s0075.1.p
OG0003462: c_debaryana.g17354.t1 c_incerta.g14052.t1 c_reinhardtii.Cre01.g005900.t1.1 c_schloesseri.g13495.t1 g_pectorale.KXZ46223.1 v_carteri.Vocar.0024s0159.1.p
OG0003463: c_debaryana.g9774.t1 c_incerta.g6370.t1 c_reinhardtii.Cre01.g020350.t1.2 c_schloesseri.g10090.t1 g_pectorale.KXZ42627.1 v_carteri.Vocar.0045s0012.1.p
OG0003464: c_debaryana.g14827.t1 c_incerta.g5596.t1 c_reinhardtii.Cre03.g169100.t1.1 c_schloesseri.g8669.t1 g_pectorale.KXZ56673.1 v_carteri.Vocar.0040s0082.1.p
OG0003465: c_debaryana.g2854.t1 c_incerta.g3318.t1 c_reinhardtii.Cre17.g720950.t1.1 c_schloesseri.g14582.t1 g_pectorale.KXZ51808.1 v_carteri.Vocar.0001s1359.1.p
OG0003466: c_debaryana.g19171.t1 c_incerta.g545.t1 c_reinhardtii.Cre06.g280950.t1.2 c_schloesseri.g2580.t1 g_pectorale.KXZ44880.1 v_carteri.Vocar.0002s0096.1.p
OG0003467: c_debaryana.g11730.t1 c_incerta.g7000.t1 c_reinhardtii.Cre05.g236100.t1.1 c_schloesseri.g13547.t1 g_pectorale.KXZ50841.1 v_carteri.Vocar.0003s0479.1.p
OG0003468: c_debaryana.g2538.t1 c_incerta.g8929.t1 c_reinhardtii.Cre09.g395300.t1.2 c_schloesseri.g12233.t1 g_pectorale.KXZ50113.1 v_carteri.Vocar.0008s0169.1.p
OG0003469: c_debaryana.g3823.t1 c_debaryana.g6559.t1 c_incerta.g7567.t1 c_reinhardtii.Cre02.g114150.t1.1 c_schloesseri.g3372.t1 g_pectorale.KXZ52651.1
OG0003470: c_debaryana.g5284.t1 c_incerta.g6864.t1 c_reinhardtii.Cre08.g360100.t1.2 c_schloesseri.g4648.t1 g_pectorale.KXZ51619.1 v_carteri.Vocar.0003s0262.1.p
OG0003471: c_debaryana.g14294.t1 c_incerta.g17723.t1 c_reinhardtii.Cre06.g278249.t1.1 c_schloesseri.g10360.t1 g_pectorale.KXZ45825.1 v_carteri.Vocar.0002s0199.1.p
OG0003472: c_debaryana.g13642.t1 c_incerta.g3833.t1 c_reinhardtii.Cre16.g680000.t1.2 c_schloesseri.g11436.t1 g_pectorale.KXZ55661.1 v_carteri.Vocar.0018s0170.1.p
OG0003473: c_debaryana.g19705.t1 c_incerta.g12414.t1 c_reinhardtii.Cre10.g423500.t1.2 c_schloesseri.g5846.t1 g_pectorale.KXZ53880.1 v_carteri.Vocar.0001s1713.1.p
OG0003474: c_debaryana.g3723.t1 c_incerta.g2078.t1 c_reinhardtii.Cre06.g250300.t1.2 c_schloesseri.g1172.t1 g_pectorale.KXZ45909.1 v_carteri.Vocar.0038s0044.1.p
OG0003475: c_debaryana.g6773.t1 c_incerta.g6723.t1 c_reinhardtii.Cre01.g036600.t1.2 c_schloesseri.g4119.t1 g_pectorale.KXZ55331.1 v_carteri.Vocar.0001s0694.1.p
OG0003476: c_debaryana.g13190.t1 c_incerta.g3111.t1 c_reinhardtii.Cre02.g118200.t1.2 c_schloesseri.g3453.t1 g_pectorale.KXZ54053.1 v_carteri.Vocar.0033s0041.1.p
OG0003477: c_debaryana.g10631.t1 c_incerta.g4763.t1 c_reinhardtii.Cre12.g535851.t1.1 c_schloesseri.g10943.t1 g_pectorale.KXZ47013.1 v_carteri.Vocar.0043s0070.1.p
OG0003478: c_debaryana.g7498.t1 c_incerta.g10938.t1 c_reinhardtii.Cre03.g149150.t1.2 c_schloesseri.g16528.t1 g_pectorale.KXZ46803.1 v_carteri.Vocar.0014s0143.1.p
OG0003479: c_debaryana.g18948.t1 c_incerta.g991.t1 c_reinhardtii.Cre16.g659800.t1.2 c_schloesseri.g14814.t1 g_pectorale.KXZ52508.1 v_carteri.Vocar.0004s0039.1.p
OG0003480: c_debaryana.g13026.t1 c_incerta.g7134.t1 c_reinhardtii.Cre14.g625150.t1.1 c_schloesseri.g10158.t1 g_pectorale.KXZ49091.1 v_carteri.Vocar.0022s0191.1.p
OG0003481: c_debaryana.g17421.t1 c_incerta.g11562.t1 c_reinhardtii.Cre08.g371450.t1.2 c_schloesseri.g6476.t1 g_pectorale.KXZ52847.1 v_carteri.Vocar.0037s0150.1.p
OG0003482: c_debaryana.g792.t1 c_incerta.g1955.t1 c_reinhardtii.Cre13.g565450.t1.2 c_schloesseri.g10504.t1 g_pectorale.KXZ51231.1 v_carteri.Vocar.0028s0098.1.p
OG0003483: c_debaryana.g12587.t1 c_incerta.g1320.t2 c_reinhardtii.Cre05.g242900.t1.2 c_schloesseri.g6710.t1 g_pectorale.KXZ46206.1 v_carteri.Vocar.0078s0018.1.p
OG0003484: c_debaryana.g2844.t1 c_incerta.g3307.t1 c_reinhardtii.Cre17.g721500.t1.2 c_schloesseri.g14571.t1 g_pectorale.KXZ51655.1 v_carteri.Vocar.0001s1467.1.p
OG0003485: c_debaryana.g20182.t1 c_incerta.g8770.t1 c_reinhardtii.Cre09.g394695.t1.1 c_schloesseri.g12074.t1 g_pectorale.KXZ48687.1 v_carteri.Vocar.0030s0154.1.p
OG0003486: c_debaryana.g17092.t1 c_incerta.g10775.t1 c_reinhardtii.Cre03.g144064.t1.1 c_schloesseri.g6076.t1 g_pectorale.KXZ44708.1 v_carteri.Vocar.0014s0160.1.p
OG0003487: c_debaryana.g5034.t1 c_incerta.g3376.t1 c_reinhardtii.Cre17.g718250.t1.1 c_schloesseri.g14648.t1 g_pectorale.KXZ50950.1 v_carteri.Vocar.0004s0271.1.p
OG0003488: c_debaryana.g10990.t1 c_incerta.g6564.t1 c_reinhardtii.Cre01.g029100.t1.2 c_schloesseri.g6178.t1 g_pectorale.KXZ45336.1 v_carteri.Vocar.0001s0904.1.p
OG0003489: c_debaryana.g7160.t1 c_incerta.g17305.t1 c_reinhardtii.Cre12.g522000.t1.1 c_schloesseri.g11204.t2 g_pectorale.KXZ52709.1 v_carteri.Vocar.0006s0449.1.p
OG0003490: c_debaryana.g19579.t1 c_incerta.g2171.t1 c_reinhardtii.Cre06.g256250.t1.2 c_schloesseri.g2048.t1 g_pectorale.KXZ55362.1 v_carteri.Vocar.0002s0628.1.p
OG0003491: c_debaryana.g4529.t1 c_incerta.g15465.t1 c_reinhardtii.Cre09.g388801.t1.1 c_schloesseri.g3619.t1 g_pectorale.KXZ54287.1 v_carteri.Vocar.0026s0154.1.p
OG0003492: c_debaryana.g11421.t1 c_incerta.g883.t1 c_reinhardtii.Cre16.g654800.t1.1 c_schloesseri.g14929.t1 g_pectorale.KXZ42280.1 v_carteri.Vocar.0041s0076.1.p
OG0003493: c_debaryana.g19979.t1 c_incerta.g6670.t1 c_reinhardtii.Cre01.g034200.t1.1 c_schloesseri.g4172.t1 g_pectorale.KXZ51492.1 v_carteri.Vocar.0003s0083.1.p
OG0003494: c_debaryana.g6909.t1 c_incerta.g3377.t1 c_reinhardtii.Cre17.g718200.t1.2 c_schloesseri.g14649.t1 g_pectorale.KXZ50951.1 v_carteri.Vocar.0004s0272.1.p
OG0003495: c_debaryana.g15707.t1 c_incerta.g13185.t1 c_reinhardtii.Cre10.g443801.t1.1 c_schloesseri.g655.t1 g_pectorale.KXZ47581.1 v_carteri.Vocar.0004s0323.1.p
OG0003496: c_debaryana.g4729.t1 c_incerta.g15389.t1 c_reinhardtii.Cre09.g391838.t1.1 c_schloesseri.g3694.t1 g_pectorale.KXZ54217.1 v_carteri.Vocar.0044s0037.1.p
OG0003497: c_debaryana.g3324.t1 c_incerta.g1565.t1 c_reinhardtii.Cre13.g582800.t1.2 c_schloesseri.g1603.t1 g_pectorale.KXZ47333.1 v_carteri.Vocar.0001s0118.1.p
OG0003498: c_debaryana.g10434.t1 c_incerta.g9861.t1 c_reinhardtii.Cre01.g044350.t1.1 c_schloesseri.g3968.t1 g_pectorale.KXZ55131.1 v_carteri.Vocar.0001s0645.1.p
OG0003499: c_debaryana.g12664.t1 c_incerta.g1271.t1 c_reinhardtii.Cre05.g244950.t1.2 c_schloesseri.g6760.t1 g_pectorale.KXZ46128.1 v_carteri.Vocar.0026s0039.1.p
OG0003500: c_debaryana.g803.t1 c_incerta.g1948.t1 c_reinhardtii.Cre13.g565750.t1.2 c_schloesseri.g10511.t1 g_pectorale.KXZ51213.1 v_carteri.Vocar.0028s0032.1.p
OG0003501: c_debaryana.g15605.t1 c_incerta.g12930.t1 c_reinhardtii.Cre09.g405650.t1.2 c_schloesseri.g13890.t1 g_pectorale.KXZ49679.1 v_carteri.Vocar.0062s0023.1.p
OG0003502: c_debaryana.g4921.t1 c_incerta.g11901.t1 c_reinhardtii.Cre12.g500400.t1.2 c_schloesseri.g7265.t1 g_pectorale.KXZ48136.1 v_carteri.Vocar.0006s0423.1.p
OG0003503: c_debaryana.g733.t1 c_incerta.g3694.t1 c_reinhardtii.Cre13.g564250.t1.2 c_schloesseri.g10476.t1 g_pectorale.KXZ51155.1 v_carteri.Vocar.0028s0068.1.p
OG0003504: c_debaryana.g4009.t1 c_incerta.g16086.t1 c_reinhardtii.Cre07.g326150.t1.1 c_schloesseri.g14084.t1 g_pectorale.KXZ56209.1 v_carteri.Vocar.0005s0391.1.p
OG0003505: c_debaryana.g13848.t1 c_incerta.g6629.t1 c_reinhardtii.Cre01.g032050.t1.2 c_schloesseri.g6120.t1 g_pectorale.KXZ44196.1 v_carteri.Vocar.0001s0963.1.p
OG0003506: c_debaryana.g17689.t1 c_incerta.g771.t1 c_reinhardtii.Cre16.g649200.t1.2 c_schloesseri.g15042.t1 g_pectorale.KXZ47684.1 v_carteri.Vocar.0032s0134.1.p
OG0003507: c_debaryana.g17560.t1 c_incerta.g312.t1 c_reinhardtii.Cre04.g223450.t1.1 c_schloesseri.g1420.t1 g_pectorale.KXZ50474.1 v_carteri.Vocar.0025s0004.1.p
OG0003508: c_debaryana.g5771.t1 c_incerta.g13805.t1 c_reinhardtii.Cre09.g415400.t1.1 c_schloesseri.g9103.t1 g_pectorale.KXZ45400.1 v_carteri.Vocar.0011s0286.1.p
OG0003509: c_debaryana.g9423.t1 c_incerta.g10270.t1 c_reinhardtii.Cre14.g610450.t1.2 c_schloesseri.g2198.t1 g_pectorale.KXZ51844.1 v_carteri.Vocar.0050s0042.1.p
OG0003510: c_debaryana.g17059.t1 c_incerta.g10890.t2 c_reinhardtii.Cre03.g146587.t1.1 c_schloesseri.g16491.t1 g_pectorale.KXZ44726.1 v_carteri.Vocar.0014s0157.1.p
OG0003511: c_debaryana.g2197.t1 c_incerta.g12530.t1 c_reinhardtii.Cre10.g418500.t1.1 c_schloesseri.g9519.t2 g_pectorale.KXZ47254.1 v_carteri.Vocar.0016s0007.1.p
OG0003512: c_debaryana.g11056.t1 c_debaryana.g11058.t1 c_debaryana.g2608.t1 c_debaryana.g5457.t1 c_debaryana.g7892.t1 c_debaryana.g7893.t1
OG0003513: c_debaryana.g18877.t1 c_incerta.g11408.t1 c_reinhardtii.Cre06.g308100.t1.2 c_schloesseri.g15455.t1 g_pectorale.KXZ42221.1 v_carteri.Vocar.0009s0156.1.p
OG0003514: c_debaryana.g17159.t1 c_incerta.g16599.t1 c_reinhardtii.Cre17.g731450.t1.1 c_schloesseri.g12488.t1 g_pectorale.KXZ54404.1 v_carteri.Vocar.0009s0042.1.p
OG0003515: c_debaryana.g7003.t1 c_incerta.g17439.t1 c_reinhardtii.Cre12.g529550.t1.2 c_schloesseri.g11069.t1 g_pectorale.KXZ53086.1 v_carteri.Vocar.0037s0082.1.p
OG0003516: c_debaryana.g9866.t1 c_incerta.g6297.t1 c_reinhardtii.Cre01.g016514.t1.1 c_schloesseri.g10018.t1 g_pectorale.KXZ48769.1 v_carteri.Vocar.0007s0425.1.p
OG0003517: c_debaryana.g13127.t1 c_incerta.g16551.t1 c_reinhardtii.Cre17.g729450.t1.2 c_schloesseri.g12532.t1 g_pectorale.KXZ44967.1 v_carteri.Vocar.0004s0354.1.p
OG0003518: c_debaryana.g15695.t1 c_incerta.g13175.t1 c_reinhardtii.Cre10.g444550.t1.2 c_schloesseri.g665.t1 g_pectorale.KXZ47573.1 v_carteri.Vocar.0026s0083.1.p
OG0003519: c_debaryana.g11737.t1 c_incerta.g8610.t1 c_reinhardtii.Cre07.g352251.t1.1 c_schloesseri.g7529.t1 g_pectorale.KXZ53733.1 v_carteri.Vocar.0005s0082.1.p
OG0003520: c_debaryana.g11523.t1 c_incerta.g4895.t1 c_reinhardtii.Cre12.g494100.t1.1 c_schloesseri.g5380.t2 g_pectorale.KXZ49786.1 v_carteri.Vocar.0031s0020.1.p
OG0003521: c_debaryana.g19226.t1 c_incerta.g494.t1 c_reinhardtii.Cre06.g283500.t1.1 c_schloesseri.g2636.t1 g_pectorale.KXZ43719.1 v_carteri.Vocar.0002s0031.1.p
OG0003522: c_debaryana.g1553.t1 c_incerta.g9724.t1 c_reinhardtii.Cre17.g738350.t1.2 c_schloesseri.g12354.t1 v_carteri.Vocar.0009s0345.1.p v_carteri.Vocar.0496s0001.1.p
OG0003523: c_debaryana.g19750.t1 c_incerta.g12429.t1 c_reinhardtii.Cre10.g422600.t1.1 c_schloesseri.g4203.t1 g_pectorale.KXZ53846.1 v_carteri.Vocar.0016s0082.1.p
OG0003524: c_debaryana.g5263.t1 c_incerta.g15051.t1 c_reinhardtii.Cre07.g358001.t1.1 c_reinhardtii.Cre07.g358050.t1.1 c_schloesseri.g9119.t1 v_carteri.Vocar.0051s0048.1.p
OG0003525: c_debaryana.g13246.t1 c_incerta.g16408.t1 c_reinhardtii.Cre07.g313500.t1.2 c_schloesseri.g10596.t1 g_pectorale.KXZ47877.1 v_carteri.Vocar.0003s0005.1.p
OG0003526: c_debaryana.g15091.t1 c_incerta.g13360.t1 c_reinhardtii.Cre10.g434250.t1.2 c_schloesseri.g477.t1 g_pectorale.KXZ51546.1 v_carteri.Vocar.0014s0131.1.p
OG0003527: c_debaryana.g13568.t1 c_incerta.g7159.t1 c_reinhardtii.Cre14.g623700.t1.1 c_schloesseri.g10141.t1 g_pectorale.KXZ49010.1 v_carteri.Vocar.0022s0190.1.p
OG0003528: c_debaryana.g19013.t1 c_incerta.g15413.t1 c_reinhardtii.Cre09.g391023.t1.1 c_schloesseri.g3676.t1 g_pectorale.KXZ54354.1 v_carteri.Vocar.0056s0008.1.p
OG0003529: c_debaryana.g3564.t1 c_incerta.g6101.t1 c_reinhardtii.Cre01.g008051.t1.1 c_schloesseri.g10213.t1 g_pectorale.KXZ46406.1 v_carteri.Vocar.0079s0012.1.p
OG0003530: c_debaryana.g14114.t1 c_incerta.g17478.t1 c_reinhardtii.Cre06.g272950.t1.1 c_schloesseri.g15332.t1 g_pectorale.KXZ52090.1 v_carteri.Vocar.0002s0337.1.p
OG0003531: c_debaryana.g13653.t1 c_incerta.g15657.t1 c_reinhardtii.Cre16.g678100.t1.2 c_schloesseri.g11478.t1 g_pectorale.KXZ55649.1 v_carteri.Vocar.0018s0182.1.p
OG0003532: c_debaryana.g7881.t1 c_incerta.g5930.t1 c_reinhardtii.Cre10.g464500.t1.2 c_schloesseri.g16934.t1 g_pectorale.KXZ41652.1 v_carteri.Vocar.0029s0064.1.p
OG0003533: c_debaryana.g10224.t1 c_incerta.g10396.t1 c_reinhardtii.Cre07.g341550.t1.2 c_schloesseri.g9429.t1 g_pectorale.KXZ54693.1 v_carteri.Vocar.0067s0024.1.p
OG0003534: c_debaryana.g10139.t1 c_incerta.g11759.t1 c_reinhardtii.Cre12.g516150.t1.2 c_schloesseri.g11317.t1 g_pectorale.KXZ47480.1 v_carteri.Vocar.0006s0330.1.p
OG0003535: c_debaryana.g13796.t1 c_incerta.g3945.t1 c_reinhardtii.Cre16.g685700.t1.2 c_schloesseri.g7134.t1 c_schloesseri.g742.t1 v_carteri.Vocar.0042s0102.1.p
OG0003536: c_debaryana.g7073.t1 c_incerta.g17367.t1 c_reinhardtii.Cre12.g524950.t1.1 c_schloesseri.g11144.t1 g_pectorale.KXZ52762.1 v_carteri.Vocar.0037s0017.1.p
OG0003537: c_debaryana.g2985.t1 c_incerta.g14755.t1 c_reinhardtii.Cre08.g358580.t1.1 c_schloesseri.g7870.t1 g_pectorale.KXZ51633.1 v_carteri.Vocar.0064s0016.1.p
OG0003538: c_debaryana.g1241.t1 c_incerta.g13796.t1 c_reinhardtii.Cre09.g416100.t1.2 c_schloesseri.g9093.t1 g_pectorale.KXZ45407.1 v_carteri.Vocar.0011s0269.1.p
OG0003539: c_debaryana.g13662.t1 c_incerta.g3830.t1 c_reinhardtii.Cre16.g679900.t1.2 c_schloesseri.g11439.t1 g_pectorale.KXZ55642.1 v_carteri.Vocar.0018s0127.1.p
OG0003540: c_debaryana.g16841.t1 c_incerta.g12177.t1 c_reinhardtii.Cre12.g486750.t1.2 c_schloesseri.g5235.t1 g_pectorale.KXZ49914.1 v_carteri.Vocar.0016s0164.1.p
OG0003541: c_debaryana.g13849.t1 c_incerta.g6577.t1 c_reinhardtii.Cre01.g029700.t1.2 c_schloesseri.g6166.t1 g_pectorale.KXZ42245.1 v_carteri.Vocar.0001s0932.1.p
OG0003542: c_debaryana.g2198.t1 c_incerta.g6037.t1 c_reinhardtii.Cre17.g701350.t1.1 c_schloesseri.g8157.t1 g_pectorale.KXZ50898.1 v_carteri.Vocar.0004s0213.1.p
OG0003543: c_debaryana.g14782.t1 c_incerta.g5633.t1 c_reinhardtii.Cre03.g167550.t1.1 c_schloesseri.g8634.t1 g_pectorale.KXZ56705.1 v_carteri.Vocar.0040s0104.1.p
OG0003544: c_debaryana.g15927.t1 c_incerta.g1824.t1 c_reinhardtii.Cre13.g571200.t1.1 c_schloesseri.g1902.t1 g_pectorale.KXZ49250.1 v_carteri.Vocar.0001s0318.1.p
OG0003545: c_debaryana.g3943.t1 c_incerta.g63.t1 c_reinhardtii.Cre06.g294400.t1.1 c_schloesseri.g15965.t1 g_pectorale.KXZ43598.1 v_carteri.Vocar.0001s1557.1.p
OG0003546: c_debaryana.g16186.t1 c_incerta.g12037.t1 c_reinhardtii.Cre12.g507350.t1.2 c_schloesseri.g7418.t1 g_pectorale.KXZ55935.1 v_carteri.Vocar.0016s0277.1.p
OG0003547: c_debaryana.g2107.t1 c_incerta.g4038.t1 c_reinhardtii.Cre16.g668250.t1.1 c_schloesseri.g7045.t1 g_pectorale.KXZ54897.1 v_carteri.Vocar.0023s0134.1.p
OG0003548: c_debaryana.g8050.t1 c_incerta.g7984.t1 c_reinhardtii.Cre14.g617500.t1.2 c_schloesseri.g17362.t1 g_pectorale.KXZ51682.1 v_carteri.Vocar.0024s0056.1.p
OG0003549: c_debaryana.g6761.t1 c_incerta.g6714.t1 c_reinhardtii.Cre01.g036150.t1.2 c_schloesseri.g4126.t1 g_pectorale.KXZ55328.1 v_carteri.Vocar.0001s0759.1.p
OG0003550: c_debaryana.g12944.t1 c_incerta.g4078.t1 c_reinhardtii.Cre16.g690500.t1.2 c_schloesseri.g4814.t1 g_pectorale.KXZ49081.1 v_carteri.Vocar.0023s0076.1.p
OG0003551: c_debaryana.g10644.t1 c_incerta.g5546.t1 c_reinhardtii.Cre03.g171461.t1.1 c_schloesseri.g15999.t1 g_pectorale.KXZ56611.1 v_carteri.Vocar.0015s0135.1.p
OG0003552: c_debaryana.g2189.t1 c_incerta.g4061.t1 c_reinhardtii.Cre16.g669450.t1.1 c_schloesseri.g7028.t1 g_pectorale.KXZ54918.1 v_carteri.Vocar.0023s0153.1.p
OG0003553: c_debaryana.g12272.t1 c_incerta.g15822.t1 c_reinhardtii.Cre16.g676197.t1.1 c_schloesseri.g11660.t1 g_pectorale.KXZ55777.1 v_carteri.Vocar.0074s0017.1.p
OG0003554: c_debaryana.g291.t1 c_incerta.g197.t1 c_reinhardtii.Cre14.g620800.t1.2 c_schloesseri.g17291.t1 g_pectorale.KXZ48448.1 v_carteri.Vocar.0004s0125.1.p
OG0003555: c_debaryana.g5372.t1 c_incerta.g1184.t1 c_reinhardtii.Cre05.g248500.t1.2 c_schloesseri.g6828.t1 g_pectorale.KXZ51427.1 v_carteri.Vocar.0008s0449.1.p
OG0003556: c_debaryana.g9276.t1 c_incerta.g13646.t1 c_reinhardtii.Cre08.g376300.t1.2 c_schloesseri.g14222.t1 g_pectorale.KXZ56088.1 v_carteri.Vocar.0053s0063.1.p
OG0003557: c_debaryana.g8739.t1 c_incerta.g11679.t1 c_reinhardtii.Cre08.g365950.t1.2 c_schloesseri.g9301.t1 g_pectorale.KXZ50215.1 v_carteri.Vocar.0020s0034.1.p
OG0003558: c_debaryana.g15733.t1 c_incerta.g8261.t1 c_reinhardtii.Cre02.g088100.t1.2 c_schloesseri.g5588.t1 g_pectorale.KXZ47592.1 v_carteri.Vocar.0082s0013.1.p
OG0003559: c_debaryana.g5400.t1 c_incerta.g9175.t1 c_reinhardtii.Cre05.g234550.t1.2 c_schloesseri.g6848.t1 g_pectorale.KXZ51402.1 v_carteri.Vocar.0008s0418.1.p
OG0003560: c_debaryana.g13614.t1 c_incerta.g15680.t1 c_reinhardtii.Cre16.g676850.t1.2 c_schloesseri.g11504.t1 g_pectorale.KXZ55595.1 v_carteri.Vocar.0018s0062.1.p
OG0003561: c_debaryana.g13720.t1 c_incerta.g3878.t1 c_reinhardtii.Cre16.g682450.t1.1 c_schloesseri.g11395.t1 g_pectorale.KXZ55687.1 v_carteri.Vocar.0018s0138.1.p
OG0003562: c_debaryana.g10988.t1 c_incerta.g6571.t1 c_reinhardtii.Cre01.g029450.t1.1 c_schloesseri.g6171.t1 g_pectorale.KXZ45334.1 v_carteri.Vocar.0001s0906.1.p
OG0003563: c_debaryana.g4228.t1 c_incerta.g9373.t1 c_reinhardtii.Cre06.g302750.t1.2 c_schloesseri.g1688.t1 g_pectorale.KXZ48854.1 v_carteri.Vocar.0029s0149.1.p
OG0003564: c_debaryana.g13573.t1 c_incerta.g7171.t1 c_reinhardtii.Cre14.g623150.t1.1 c_schloesseri.g10122.t1 g_pectorale.KXZ41770.1 v_carteri.Vocar.0022s0183.1.p
OG0003565: c_debaryana.g10799.t1 c_incerta.g2999.t1 c_reinhardtii.Cre10.g447550.t1.1 c_schloesseri.g14350.t1 g_pectorale.KXZ47552.1 v_carteri.Vocar.0070s0025.1.p
OG0003566: c_debaryana.g11758.t1 c_incerta.g13362.t1 c_reinhardtii.Cre10.g434200.t1.1 c_schloesseri.g476.t1 g_pectorale.KXZ51544.1 v_carteri.Vocar.0014s0148.1.p
OG0003567: c_debaryana.g3334.t1 c_incerta.g1568.t1 c_reinhardtii.Cre13.g582476.t1.1 c_schloesseri.g1608.t1 g_pectorale.KXZ47337.1 v_carteri.Vocar.0001s0115.1.p
OG0003568: c_debaryana.g20643.t1 c_incerta.g12246.t1 c_reinhardtii.Cre12.g490150.t1.1 c_schloesseri.g5314.t1 g_pectorale.KXZ49836.1 v_carteri.Vocar.0031s0076.1.p
OG0003569: c_debaryana.g14546.t2 c_incerta.g1058.t1 c_reinhardtii.Cre16.g663350.t1.2 c_schloesseri.g14741.t1 g_pectorale.KXZ52400.1 v_carteri.Vocar.0041s0044.1.p
OG0003570: c_debaryana.g3964.t1 c_incerta.g1932.t1 c_reinhardtii.Cre13.g566400.t1.2 c_schloesseri.g10534.t1 g_pectorale.KXZ49467.1 v_carteri.Vocar.0001s1520.1.p
OG0003571: c_debaryana.g7671.t1 c_incerta.g14655.t1 c_reinhardtii.Cre09.g404500.t1.1 c_schloesseri.g9658.t1 g_pectorale.KXZ52960.1 v_carteri.Vocar.0008s0350.1.p
OG0003572: c_debaryana.g6724.t1 c_incerta.g14194.t1 c_reinhardtii.Cre09.g401900.t1.2 c_schloesseri.g9717.t1 g_pectorale.KXZ42365.1 v_carteri.Vocar.0008s0371.1.p
OG0003573: c_debaryana.g5340.t1 c_incerta.g2927.t1 c_reinhardtii.Cre10.g451000.t1.2 c_schloesseri.g14425.t1 g_pectorale.KXZ48657.1 v_carteri.Vocar.0019s0044.1.p
OG0003574: c_debaryana.g50.t1 c_incerta.g14871.t1 c_reinhardtii.Cre01.g052400.t1.2 c_schloesseri.g13259.t1 g_pectorale.KXZ54954.1 v_carteri.Vocar.0001s0406.1.p
OG0003575: c_debaryana.g644.t1 c_incerta.g11013.t1 c_reinhardtii.Cre03.g152500.t1.1 c_schloesseri.g16607.t1 g_pectorale.KXZ48643.1 v_carteri.Vocar.0019s0174.1.p
OG0003576: c_debaryana.g17824.t1 c_incerta.g7615.t1 c_reinhardtii.Cre02.g112150.t1.2 c_schloesseri.g3328.t1 g_pectorale.KXZ50243.1 v_carteri.Vocar.0001s1213.1.p
OG0003577: c_debaryana.g15093.t1 c_incerta.g13377.t1 c_reinhardtii.Cre10.g433350.t1.1 c_schloesseri.g462.t1 g_pectorale.KXZ51490.1 v_carteri.Vocar.0014s0146.1.p
OG0003578: c_debaryana.g16222.t1 c_incerta.g12063.t1 c_reinhardtii.Cre12.g508150.t1.2 c_schloesseri.g5126.t1 g_pectorale.KXZ55950.1 v_carteri.Vocar.0016s0256.1.p
OG0003579: c_debaryana.g4204.t1 c_incerta.g12301.t1 c_reinhardtii.Cre10.g428900.t1.1 c_schloesseri.g5968.t1 g_pectorale.KXZ56460.1 v_carteri.Vocar.0005s0235.1.p
OG0003580: c_debaryana.g3194.t1 c_incerta.g10143.t1 c_reinhardtii.Cre12.g547950.t1.2 c_schloesseri.g791.t1 g_pectorale.KXZ53245.1 v_carteri.Vocar.0007s0206.1.p
OG0003581: c_debaryana.g13253.t1 c_incerta.g16405.t1 c_reinhardtii.Cre07.g313700.t1.1 c_schloesseri.g10604.t1 g_pectorale.KXZ47875.1 v_carteri.Vocar.0003s0007.1.p
OG0003582: c_debaryana.g6227.t1 c_incerta.g10105.t1 c_reinhardtii.Cre12.g546400.t1.2 c_schloesseri.g756.t1 g_pectorale.KXZ53284.1 v_carteri.Vocar.0007s0162.1.p
OG0003583: c_debaryana.g9668.t1 c_incerta.g15493.t1 c_reinhardtii.Cre09.g387912.t1.1 c_schloesseri.g3594.t1 g_pectorale.KXZ54131.1 v_carteri.Vocar.0033s0140.1.p
OG0003584: c_debaryana.g17728.t1 c_incerta.g12817.t1 c_reinhardtii.Cre14.g615150.t1.1 c_schloesseri.g17426.t2 g_pectorale.KXZ42249.1 v_carteri.Vocar.0013s0237.1.p
OG0003585: c_debaryana.g20035.t1 c_incerta.g452.t1 c_reinhardtii.Cre06.g285700.t1.2 c_schloesseri.g2680.t1 g_pectorale.KXZ46687.1 v_carteri.Vocar.0063s0034.1.p
OG0003586: c_debaryana.g11116.t1 c_incerta.g16199.t1 c_reinhardtii.Cre07.g323550.t1.2 c_schloesseri.g10824.t1 g_pectorale.KXZ56284.1 v_carteri.Vocar.0003s0225.1.p
OG0003587: c_debaryana.g16265.t1 c_incerta.g12013.t1 c_reinhardtii.Cre12.g506000.t1.2 c_schloesseri.g7390.t1 g_pectorale.KXZ55916.1 v_carteri.Vocar.0016s0285.1.p
OG0003588: c_debaryana.g14289.t1 c_incerta.g17707.t1 c_reinhardtii.Cre06.g278233.t1.1 c_schloesseri.g10374.t1 g_pectorale.KXZ45828.1 v_carteri.Vocar.0002s0299.1.p
OG0003589: c_debaryana.g17793.t1 c_incerta.g15304.t1 c_reinhardtii.Cre02.g145550.t1.2 c_schloesseri.g6549.t1 g_pectorale.KXZ51097.1 v_carteri.Vocar.0001s1570.1.p
OG0003590: c_debaryana.g3554.t1 c_incerta.g17141.t1 c_reinhardtii.Cre01.g001950.t1.2 c_schloesseri.g15534.t1 g_pectorale.KXZ43287.1 v_carteri.Vocar.0013s0031.1.p
OG0003591: c_debaryana.g544.t1 c_incerta.g273.t1 c_reinhardtii.Cre04.g231124.t1.1 c_schloesseri.g1554.t1 g_pectorale.KXZ41193.1 v_carteri.Vocar.0001s1803.1.p
OG0003592: c_debaryana.g18315.t1 c_incerta.g13325.t1 c_reinhardtii.Cre10.g436350.t1.1 c_schloesseri.g515.t1 g_pectorale.KXZ46516.1 v_carteri.Vocar.0001s1335.1.p
OG0003593: c_debaryana.g6149.t1 c_incerta.g14966.t1 c_reinhardtii.Cre01.g049000.t1.2 c_schloesseri.g1096.t1 g_pectorale.KXZ55031.1 v_carteri.Vocar.0001s0578.1.p
OG0003594: c_debaryana.g13846.t1 c_incerta.g6631.t1 c_reinhardtii.Cre01.g032150.t1.1 c_schloesseri.g6118.t1 g_pectorale.KXZ44194.1 v_carteri.Vocar.0001s0965.1.p
OG0003595: c_debaryana.g14083.t1 c_incerta.g17458.t1 c_reinhardtii.Cre06.g271850.t1.2 c_schloesseri.g15351.t1 v_carteri.Vocar.0002s0423.1.p v_carteri.Vocar.0022s0008.1.p
OG0003596: c_debaryana.g52.t1 c_incerta.g14873.t1 c_reinhardtii.Cre01.g052300.t1.1 c_schloesseri.g13261.t1 g_pectorale.KXZ54938.1 v_carteri.Vocar.0001s0396.1.p
OG0003597: c_debaryana.g14221.t1 c_incerta.g4507.t1 c_reinhardtii.Cre06.g266500.t1.2 c_schloesseri.g8331.t1 g_pectorale.KXZ48159.1 v_carteri.Vocar.0002s0215.1.p
OG0003598: c_debaryana.g9474.t1 c_incerta.g1172.t1 c_reinhardtii.Cre14.g613450.t1.2 c_schloesseri.g17460.t1 g_pectorale.KXZ51893.1 v_carteri.Vocar.0059s0029.1.p
OG0003599: c_debaryana.g2487.t1 c_incerta.g14702.t1 c_reinhardtii.Cre18.g749847.t1.1 c_schloesseri.g9609.t1 g_pectorale.KXZ48195.1 v_carteri.Vocar.0027s0029.1.p
OG0003600: c_debaryana.g10856.t1 c_incerta.g1221.t1 c_reinhardtii.Cre05.g247050.t1.2 c_schloesseri.g6796.t1 g_pectorale.KXZ41512.1 v_carteri.Vocar.0070s0033.1.p
OG0003601: c_debaryana.g20657.t1 c_incerta.g2193.t1 c_reinhardtii.Cre06.g257300.t1.1 c_schloesseri.g2024.t1 g_pectorale.KXZ54034.1 v_carteri.Vocar.0079s0024.1.p
OG0003602: c_debaryana.g7766.t1 c_incerta.g15445.t1 c_reinhardtii.Cre09.g389689.t1.1 c_schloesseri.g3639.t1 g_pectorale.KXZ54319.1 v_carteri.Vocar.0026s0148.1.p
OG0003603: c_debaryana.g18382.t1 c_incerta.g2861.t1 c_reinhardtii.Cre17.g725400.t1.2 c_schloesseri.g14498.t1 g_pectorale.KXZ51689.1 v_carteri.Vocar.0001s1439.1.p
OG0003604: c_debaryana.g682.t1 c_incerta.g13369.t1 c_reinhardtii.Cre10.g433750.t1.1 c_schloesseri.g468.t1 g_pectorale.KXZ51558.1 v_carteri.Vocar.0014s0126.1.p
OG0003605: c_debaryana.g14917.t1 c_incerta.g12118.t1 c_reinhardtii.Cre12.g510900.t1.2 c_schloesseri.g5180.t1 g_pectorale.KXZ56006.1 v_carteri.Vocar.0016s0200.1.p
OG0003606: c_debaryana.g5360.t1 c_incerta.g2939.t1 c_reinhardtii.Cre10.g450350.t1.2 c_schloesseri.g14414.t1 g_pectorale.KXZ51438.1 v_carteri.Vocar.0008s0425.1.p
OG0003607: c_debaryana.g19364.t1 c_incerta.g9650.t1 c_reinhardtii.Cre11.g476200.t1.2 c_schloesseri.g2474.t1 g_pectorale.KXZ50104.1 v_carteri.Vocar.0097s0008.1.p
OG0003608: c_debaryana.g9788.t1 c_incerta.g6348.t1 c_reinhardtii.Cre01.g019450.t1.1 c_schloesseri.g10070.t1 g_pectorale.KXZ42639.1 v_carteri.Vocar.0045s0055.1.p
OG0003609: c_debaryana.g12939.t1 c_incerta.g4084.t1 c_reinhardtii.Cre16.g690200.t1.2 c_schloesseri.g4807.t1 g_pectorale.KXZ49070.1 v_carteri.Vocar.0023s0080.1.p
OG0003610: c_debaryana.g13282.t1 c_incerta.g16399.t1 c_reinhardtii.Cre07.g314000.t1.1 c_schloesseri.g10609.t1 g_pectorale.KXZ56666.1 v_carteri.Vocar.0003s0135.1.p
OG0003611: c_debaryana.g3788.t1 c_incerta.g11329.t1 c_reinhardtii.Cre06.g311600.t1.2 c_schloesseri.g7713.t1 g_pectorale.KXZ54475.1 v_carteri.Vocar.0015s0021.1.p
OG0003612: c_debaryana.g15546.t1 c_incerta.g7759.t1 c_reinhardtii.Cre02.g105550.t1.1 c_schloesseri.g16236.t1 g_pectorale.KXZ44556.1 v_carteri.Vocar.0083s0007.1.p
OG0003613: c_debaryana.g10020.t1 c_incerta.g3402.t1 c_reinhardtii.Cre17.g716800.t1.2 c_schloesseri.g7725.t1 g_pectorale.KXZ44601.1 v_carteri.Vocar.0021s0025.1.p
OG0003614: c_debaryana.g3695.t2 c_incerta.g2163.t1 c_incerta.g2165.t1 c_reinhardtii.Cre06.g255700.t1.1 c_reinhardtii.Cre06.g255800.t1.1 c_schloesseri.g2055.t1
OG0003615: c_debaryana.g10433.t1 c_incerta.g14606.t1 c_reinhardtii.Cre09.g403000.t1.1 c_schloesseri.g9695.t1 g_pectorale.KXZ52970.1 v_carteri.Vocar.0008s0346.1.p
OG0003616: c_debaryana.g13413.t1 c_incerta.g16305.t1 c_reinhardtii.Cre07.g318702.t1.1 c_schloesseri.g10713.t1 g_pectorale.KXZ47814.1 v_carteri.Vocar.0003s0064.1.p
OG0003617: c_debaryana.g6877.t1 c_incerta.g7175.t1 c_reinhardtii.Cre14.g622850.t1.1 c_schloesseri.g10116.t1 g_pectorale.KXZ50936.1 v_carteri.Vocar.0004s0250.1.p
OG0003618: c_debaryana.g15730.t1 c_incerta.g8259.t1 c_reinhardtii.Cre02.g088250.t1.2 c_schloesseri.g5586.t1 g_pectorale.KXZ47596.1 v_carteri.Vocar.0026s0086.1.p
OG0003619: c_debaryana.g2145.t1 c_incerta.g17190.t1 c_reinhardtii.Cre08.g363500.t1.2 c_schloesseri.g7779.t1 g_pectorale.KXZ47734.1 v_carteri.Vocar.0030s0009.1.p
OG0003620: c_debaryana.g11995.t1 c_incerta.g5430.t1 c_reinhardtii.Cre03.g176100.t1.2 c_schloesseri.g16095.t1 g_pectorale.KXZ56525.1 v_carteri.Vocar.0015s0384.1.p
OG0003621: c_debaryana.g5283.t1 c_incerta.g6863.t1 c_reinhardtii.Cre08.g360050.t1.1 c_schloesseri.g4647.t1 g_pectorale.KXZ51620.1 v_carteri.Vocar.0003s0261.1.p
OG0003622: c_debaryana.g13112.t1 c_incerta.g13510.t1 c_reinhardtii.Cre02.g076800.t1.2 c_schloesseri.g14037.t1 g_pectorale.KXZ54584.1 v_carteri.Vocar.0030s0069.1.p
OG0003623: c_debaryana.g18599.t1 c_incerta.g16965.t1 c_reinhardtii.Cre09.g398252.t1.1 c_schloesseri.g6954.t1 g_pectorale.KXZ49023.1 v_carteri.Vocar.0009s0212.1.p
OG0003624: c_debaryana.g1858.t1 c_incerta.g1089.t1 c_reinhardtii.Cre16.g664850.t1.1 c_schloesseri.g14711.t1 g_pectorale.KXZ52371.1 v_carteri.Vocar.0090s0005.1.p
OG0003625: c_debaryana.g909.t1 c_incerta.g5480.t1 c_reinhardtii.Cre03.g173950.t1.1 c_schloesseri.g16050.t1 g_pectorale.KXZ56575.1 v_carteri.Vocar.0015s0177.1.p
OG0003626: c_debaryana.g4483.t1 c_incerta.g15458.t1 c_reinhardtii.Cre09.g389208.t1.1 c_schloesseri.g3626.t1 g_pectorale.KXZ54269.1 v_carteri.Vocar.0026s0137.1.p
OG0003627: c_debaryana.g18928.t1 c_incerta.g9251.t1 c_reinhardtii.Cre17.g741800.t1.1 c_schloesseri.g9838.t1 g_pectorale.KXZ45592.1 v_carteri.Vocar.0003s0319.1.p
OG0003628: c_debaryana.g4981.t1 c_incerta.g6039.t1 c_reinhardtii.Cre17.g701250.t1.2 c_schloesseri.g8159.t1 g_pectorale.KXZ50896.1 v_carteri.Vocar.0004s0211.1.p
OG0003629: c_debaryana.g2677.t2 c_incerta.g2611.t1 c_reinhardtii.Cre03.g210849.t1.1 c_schloesseri.g6615.t1 g_pectorale.KXZ53518.1 v_carteri.Vocar.0013s0166.1.p
OG0003630: c_debaryana.g15981.t1 c_incerta.g1780.t1 c_reinhardtii.Cre13.g572900.t1.1 c_schloesseri.g1935.t1 g_pectorale.KXZ49272.1 v_carteri.Vocar.0001s0203.1.p
OG0003631: c_debaryana.g3859.t1 c_incerta.g14260.t1 c_reinhardtii.Cre02.g116250.t1.1 c_schloesseri.g3416.t1 g_pectorale.KXZ54029.1 v_carteri.Vocar.0033s0003.1.p
OG0003632: c_debaryana.g14831.t1 c_incerta.g5586.t1 c_reinhardtii.Cre03.g169700.t1.2 c_schloesseri.g8680.t1 g_pectorale.KXZ56653.1 v_carteri.Vocar.0040s0060.1.p
OG0003633: c_debaryana.g16112.t1 c_incerta.g389.t1 c_reinhardtii.Cre06.g289150.t1.1 c_schloesseri.g2755.t1 g_pectorale.KXZ46661.1 v_carteri.Vocar.0063s0011.1.p
OG0003634: c_debaryana.g15017.t1 c_incerta.g16456.t1 c_reinhardtii.Cre10.g454400.t1.1 c_schloesseri.g17135.t1 g_pectorale.KXZ54622.1 v_carteri.Vocar.0030s0122.1.p
OG0003635: c_debaryana.g18293.t1 c_incerta.g13332.t1 c_reinhardtii.Cre10.g436050.t1.2 c_schloesseri.g507.t1 g_pectorale.KXZ51727.1 v_carteri.Vocar.0057s0039.1.p
OG0003636: c_debaryana.g811.t1 c_incerta.g1918.t1 c_reinhardtii.Cre13.g567150.t1.2 c_schloesseri.g10541.t1 g_pectorale.KXZ53074.1 v_carteri.Vocar.0006s0224.1.p
OG0003637: c_debaryana.g19201.t1 c_incerta.g516.t1 c_reinhardtii.Cre06.g282450.t1.2 c_schloesseri.g2612.t1 g_pectorale.KXZ44902.1 v_carteri.Vocar.0002s0022.1.p
OG0003638: c_debaryana.g14660.t1 c_incerta.g9899.t1 c_reinhardtii.Cre01.g046850.t1.2 c_schloesseri.g3922.t1 g_pectorale.KXZ54667.1 v_carteri.Vocar.0006s0124.1.p
OG0003639: c_debaryana.g14066.t1 c_incerta.g4618.t1 c_reinhardtii.Cre06.g271200.t1.2 c_schloesseri.g15362.t1 g_pectorale.KXZ52028.1 v_carteri.Vocar.0002s0390.1.p
OG0003640: c_debaryana.g16011.t1 c_incerta.g1724.t1 c_reinhardtii.Cre13.g575600.t1.2 c_schloesseri.g8551.t1 g_pectorale.KXZ49257.1 v_carteri.Vocar.0001s0215.1.p
OG0003641: c_debaryana.g9456.t1 c_incerta.g10245.t1 c_reinhardtii.Cre14.g609350.t1.1 c_schloesseri.g2222.t1 g_pectorale.KXZ51829.1 v_carteri.Vocar.0050s0012.1.p
OG0003642: c_debaryana.g11486.t1 c_incerta.g3572.t1 c_reinhardtii.Cre17.g708100.t1.2 c_schloesseri.g8028.t1 g_pectorale.KXZ48953.1 v_carteri.Vocar.0005s0412.1.p
OG0003643: c_debaryana.g19863.t1 c_incerta.g13173.t1 c_reinhardtii.Cre10.g444650.t1.1 c_schloesseri.g667.t1 g_pectorale.KXZ47569.1 v_carteri.Vocar.0026s0070.1.p
OG0003644: c_debaryana.g8769.t1 c_incerta.g12777.t1 c_reinhardtii.Cre11.g468750.t1.2 c_schloesseri.g3214.t1 g_pectorale.KXZ55909.1 v_carteri.Vocar.0012s0190.1.p
OG0003645: c_debaryana.g18969.t1 c_incerta.g967.t1 c_reinhardtii.Cre16.g658650.t1.1 c_schloesseri.g14841.t1 g_pectorale.KXZ52496.1 v_carteri.Vocar.0004s0052.1.p
OG0003646: c_debaryana.g730.t1 c_incerta.g3710.t1 c_reinhardtii.Cre13.g563550.t1.1 c_schloesseri.g10463.t1 g_pectorale.KXZ51165.1 v_carteri.Vocar.0028s0012.1.p
OG0003647: c_debaryana.g16542.t1 c_incerta.g2343.t1 c_reinhardtii.Cre04.g218050.t2.1 g_pectorale.KXZ45451.1 v_carteri.Vocar.0025s0120.1.p v_carteri.Vocar.0029s0161.1.p
OG0003648: c_debaryana.g2680.t1 c_incerta.g2630.t1 c_reinhardtii.Cre03.g212977.t1.1 c_schloesseri.g8856.t1 g_pectorale.KXZ53490.1 v_carteri.Vocar.0011s0282.1.p
OG0003649: c_debaryana.g6999.t1 c_incerta.g17441.t1 c_reinhardtii.Cre12.g529651.t1.1 c_schloesseri.g11067.t1 g_pectorale.KXZ53089.1 v_carteri.Vocar.0037s0084.1.p
OG0003650: c_debaryana.g378.t1 c_incerta.g7426.t1 c_reinhardtii.Cre08.g385750.t1.2 c_schloesseri.g15678.t1 g_pectorale.KXZ43558.1 v_carteri.Vocar.0008s0096.1.p
OG0003651: c_debaryana.g12843.t1 c_incerta.g10031.t1 c_reinhardtii.Cre12.g542650.t1.1 c_schloesseri.g13328.t1 g_pectorale.KXZ53361.1 v_carteri.Vocar.0007s0093.1.p
OG0003652: c_debaryana.g27.t1 c_incerta.g14923.t1 c_reinhardtii.Cre01.g050950.t1.2 c_schloesseri.g1060.t1 g_pectorale.KXZ54985.1 v_carteri.Vocar.0001s0599.1.p
OG0003653: c_debaryana.g18182.t1 c_incerta.g13219.t1 c_reinhardtii.Cre10.g442000.t1.2 c_schloesseri.g621.t1 g_pectorale.KXZ47086.1 v_carteri.Vocar.0001s1250.1.p
OG0003654: c_debaryana.g14290.t1 c_incerta.g17708.t1 c_reinhardtii.Cre06.g278234.t1.1 c_schloesseri.g10373.t1 g_pectorale.KXZ45827.1 v_carteri.Vocar.0002s0194.1.p
OG0003655: c_debaryana.g19607.t1 c_incerta.g2231.t1 c_reinhardtii.Cre06.g259100.t1.1 c_schloesseri.g5540.t1 g_pectorale.KXZ57077.1 v_carteri.Vocar.0038s0016.1.p
OG0003656: c_debaryana.g12872.t1 c_incerta.g1393.t1 c_reinhardtii.Cre13.g590850.t1.2 c_schloesseri.g13162.t1 g_pectorale.KXZ50165.1 v_carteri.Vocar.0003s0277.1.p
OG0003657: c_debaryana.g5377.t1 c_incerta.g1187.t1 c_reinhardtii.Cre05.g248300.t1.1 c_schloesseri.g6826.t1 g_pectorale.KXZ51426.1 v_carteri.Vocar.0008s0447.1.p
OG0003658: c_debaryana.g17596.t1 c_incerta.g15091.t1 c_reinhardtii.Cre14.g628800.t1.1 c_schloesseri.g12978.t1 g_pectorale.KXZ49150.1 v_carteri.Vocar.0023s0029.1.p
OG0003659: c_debaryana.g18236.t1 c_incerta.g13278.t1 c_reinhardtii.Cre10.g439150.t1.2 c_schloesseri.g564.t1 g_pectorale.KXZ47056.1 v_carteri.Vocar.0001s1300.1.p
OG0003660: c_debaryana.g15159.t1 c_incerta.g9917.t1 c_reinhardtii.Cre02.g142266.t1.1 c_schloesseri.g15726.t1 g_pectorale.KXZ44112.1 v_carteri.Vocar.0014s0274.1.p
OG0003661: c_debaryana.g19167.t1 c_incerta.g549.t1 c_reinhardtii.Cre06.g280750.t1.1 c_schloesseri.g2576.t1 g_pectorale.KXZ44885.1 v_carteri.Vocar.0002s0058.1.p
OG0003662: c_debaryana.g8226.t1 c_incerta.g5747.t1 c_reinhardtii.Cre10.g455400.t1.2 c_schloesseri.g17111.t1 g_pectorale.KXZ54612.1 v_carteri.Vocar.0030s0095.1.p
OG0003663: c_debaryana.g3236.t1 c_incerta.g8963.t1 c_reinhardtii.Cre09.g396350.t1.2 c_schloesseri.g12257.t1 g_pectorale.KXZ49978.1 v_carteri.Vocar.0008s0227.1.p
OG0003664: c_debaryana.g10357.t1 c_incerta.g672.t1 c_reinhardtii.Cre16.g693700.t1.2 c_schloesseri.g4465.t1 g_pectorale.KXZ50388.1 v_carteri.Vocar.0012s0250.1.p
OG0003665: c_debaryana.g13071.t1 c_incerta.g11550.t1 c_reinhardtii.Cre08.g372250.t1.2 c_schloesseri.g6458.t1 g_pectorale.KXZ43852.1 v_carteri.Vocar.0065s0003.1.p
OG0003666: c_debaryana.g12406.t1 c_incerta.g8599.t1 c_reinhardtii.Cre07.g352650.t1.2 c_schloesseri.g7521.t1 g_pectorale.KXZ53726.1 v_carteri.Vocar.0005s0091.1.p
OG0003667: c_debaryana.g18869.t1 c_incerta.g11425.t1 c_reinhardtii.Cre06.g307350.t1.1 c_schloesseri.g15467.t1 g_pectorale.KXZ54568.1 v_carteri.Vocar.0030s0050.1.p
OG0003668: c_debaryana.g1839.t2 c_incerta.g1115.t1 c_reinhardtii.Cre16.g666200.t1.2 c_schloesseri.g14686.t1 g_pectorale.KXZ42615.1 v_carteri.Vocar.0066s0014.1.p
OG0003669: c_debaryana.g18288.t1 c_incerta.g14059.t1 c_reinhardtii.Cre01.g005550.t1.2 c_schloesseri.g13486.t1 g_pectorale.KXZ46679.1 v_carteri.Vocar.0024s0163.1.p
OG0003670: c_debaryana.g13689.t1 c_incerta.g3826.t1 c_reinhardtii.Cre16.g679700.t1.1 c_schloesseri.g11444.t1 g_pectorale.KXZ55627.1 v_carteri.Vocar.0018s0084.1.p
OG0003671: c_debaryana.g15604.t1 c_incerta.g12929.t1 c_reinhardtii.Cre09.g405701.t1.1 c_schloesseri.g13889.t1 g_pectorale.KXZ49680.1 v_carteri.Vocar.0062s0022.1.p
OG0003672: c_debaryana.g6602.t1 c_incerta.g6787.t1 c_reinhardtii.Cre01.g039850.t1.1 c_schloesseri.g4056.t1 g_pectorale.KXZ55185.1 v_carteri.Vocar.0001s0801.1.p
OG0003673: c_debaryana.g10235.t1 c_incerta.g10380.t1 c_reinhardtii.Cre07.g343101.t1.1 c_schloesseri.g9418.t1 g_pectorale.KXZ54671.1 v_carteri.Vocar.0067s0012.1.p
OG0003674: c_debaryana.g4042.t1 c_incerta.g12394.t1 c_reinhardtii.Cre10.g424300.t1.2 c_schloesseri.g5861.t1 g_pectorale.KXZ56177.1 v_carteri.Vocar.0005s0329.1.p
OG0003675: c_debaryana.g7230.t1 c_incerta.g17240.t1 c_reinhardtii.Cre12.g518900.t1.2 c_schloesseri.g11263.t1 g_pectorale.KXZ52907.1 v_carteri.Vocar.0006s0369.1.p
OG0003676: c_debaryana.g16252.t1 c_incerta.g11996.t1 c_reinhardtii.Cre12.g505200.t1.2 c_schloesseri.g7373.t1 g_pectorale.KXZ55910.1 v_carteri.Vocar.0016s0296.1.p
OG0003677: c_debaryana.g917.t1 c_incerta.g5468.t1 c_reinhardtii.Cre03.g174300.t1.2 c_schloesseri.g16060.t1 g_pectorale.KXZ56571.1 v_carteri.Vocar.0015s0184.1.p
OG0003678: c_debaryana.g3287.t1 c_incerta.g1600.t1 c_reinhardtii.Cre13.g581350.t1.2 c_schloesseri.g1629.t1 g_pectorale.KXZ47311.1 v_carteri.Vocar.0001s0079.1.p
OG0003679: c_debaryana.g460.t1 c_incerta.g8278.t1 c_reinhardtii.Cre02.g087250.t1.1 c_schloesseri.g5614.t1 g_pectorale.KXZ47625.1 v_carteri.Vocar.0004s0418.1.p
OG0003680: c_debaryana.g10921.t1 c_incerta.g3944.t1 c_reinhardtii.Cre16.g685600.t1.2 c_schloesseri.g7135.t1 g_pectorale.KXZ45676.1 v_carteri.Vocar.0024s0224.1.p
OG0003681: c_debaryana.g15699.t1 c_debaryana.g15700.t1 c_debaryana.g15701.t1 c_incerta.g748.t1 c_schloesseri.g15065.t1 g_pectorale.KXZ48204.1
OG0003682: c_debaryana.g19160.t1 c_incerta.g555.t1 c_reinhardtii.Cre06.g280475.t1.2 c_schloesseri.g2570.t1 g_pectorale.KXZ44892.1 v_carteri.Vocar.0002s0064.1.p
OG0003683: c_debaryana.g9904.t1 c_incerta.g11467.t1 c_reinhardtii.Cre17.g698400.t1.2 c_schloesseri.g11850.t1 g_pectorale.KXZ41239.1 v_carteri.Vocar.0005s0475.1.p
OG0003684: c_debaryana.g1294.t1 c_incerta.g10465.t1 c_reinhardtii.Cre07.g339300.t1.2 c_schloesseri.g9483.t1 g_pectorale.KXZ54758.1 v_carteri.Vocar.0005s0035.1.p
OG0003685: c_debaryana.g7571.t1 c_incerta.g11790.t1 c_reinhardtii.Cre12.g514450.t1.2 c_schloesseri.g11348.t1 g_pectorale.KXZ47434.1 v_carteri.Vocar.0006s0302.1.p
OG0003686: c_debaryana.g10942.t1 c_incerta.g15169.t1 c_reinhardtii.Cre14.g631650.t1.1 c_schloesseri.g12895.t1 g_pectorale.KXZ46912.1 v_carteri.Vocar.0022s0124.1.p
OG0003687: c_debaryana.g18310.t1 c_incerta.g13322.t1 c_reinhardtii.Cre10.g436500.t1.2 c_schloesseri.g518.t1 g_pectorale.KXZ46519.1 v_carteri.Vocar.0001s1337.1.p
OG0003688: c_debaryana.g3571.t1 c_incerta.g6126.t1 c_reinhardtii.Cre01.g009300.t1.1 c_schloesseri.g10191.t1 g_pectorale.KXZ46422.1 v_carteri.Vocar.0024s0200.1.p
OG0003689: c_debaryana.g8930.t1 c_incerta.g8791.t1 c_reinhardtii.Cre09.g393913.t1.1 c_schloesseri.g12097.t1 g_pectorale.KXZ41850.1 v_carteri.Vocar.0003s0516.1.p
OG0003690: c_debaryana.g15543.t1 c_incerta.g7755.t1 c_reinhardtii.Cre02.g105700.t1.1 c_schloesseri.g16233.t1 g_pectorale.KXZ44552.1 v_carteri.Vocar.0083s0004.1.p
OG0003691: c_debaryana.g13665.t1 c_incerta.g3819.t1 c_reinhardtii.Cre16.g679300.t1.2 c_schloesseri.g11454.t1 g_pectorale.KXZ55638.1 v_carteri.Vocar.0018s0093.1.p
OG0003692: c_debaryana.g12069.t1 c_incerta.g6568.t1 c_reinhardtii.Cre01.g029300.t1.2 c_schloesseri.g6174.t1 g_pectorale.KXZ42048.1 v_carteri.Vocar.0001s0851.1.p
OG0003693: c_debaryana.g7236.t1 c_incerta.g17228.t1 c_reinhardtii.Cre12.g518350.t1.1 c_schloesseri.g11273.t1 g_pectorale.KXZ52898.1 v_carteri.Vocar.0006s0363.1.p
OG0003694: c_debaryana.g9732.t1 c_incerta.g6226.t1 c_reinhardtii.Cre01.g013250.t1.1 c_schloesseri.g9944.t1 g_pectorale.KXZ41884.1 v_carteri.Vocar.0001s1711.1.p
OG0003695: c_debaryana.g9903.t1 c_incerta.g11468.t1 c_reinhardtii.Cre17.g698365.t1.1 c_schloesseri.g11849.t1 g_pectorale.KXZ48987.1 v_carteri.Vocar.0005s0476.1.p
OG0003696: c_debaryana.g4671.t1 c_incerta.g13453.t1 c_reinhardtii.Cre02.g073700.t1.2 c_schloesseri.g13973.t1 g_pectorale.KXZ54347.1 v_carteri.Vocar.0056s0027.1.p
OG0003697: c_debaryana.g11448.t1 c_incerta.g889.t1 c_reinhardtii.Cre16.g655000.t1.1 c_schloesseri.g14922.t1 g_pectorale.KXZ52616.1 v_carteri.Vocar.0041s0062.1.p
OG0003698: c_debaryana.g2682.t1 c_incerta.g2626.t1 c_reinhardtii.Cre03.g212641.t1.1 c_schloesseri.g6632.t1 g_pectorale.KXZ53491.1 v_carteri.Vocar.0011s0283.1.p
OG0003699: c_debaryana.g2208.t1 c_incerta.g12527.t1 c_reinhardtii.Cre10.g418700.t1.2 c_schloesseri.g9522.t1 g_pectorale.KXZ47251.1 v_carteri.Vocar.0016s0011.1.p
OG0003700: c_debaryana.g14643.t1 c_incerta.g11245.t1 c_reinhardtii.Cre03.g163000.t1.2 c_schloesseri.g16822.t1 g_pectorale.KXZ56390.1 v_carteri.Vocar.0005s0174.1.p
OG0003701: c_debaryana.g16043.t1 c_incerta.g1712.t1 c_reinhardtii.Cre13.g576050.t1.1 c_schloesseri.g8539.t1 g_pectorale.KXZ49333.1 v_carteri.Vocar.0001s0160.1.p
OG0003702: c_debaryana.g12735.t1 c_incerta.g11605.t1 c_reinhardtii.Cre08.g369600.t1.1 c_schloesseri.g6875.t1 g_pectorale.KXZ50167.1 v_carteri.Vocar.0020s0094.1.p
OG0003703: c_debaryana.g3945.t1 c_incerta.g54.t1 c_reinhardtii.Cre06.g294850.t1.2 c_schloesseri.g15956.t1 g_pectorale.KXZ43596.1 v_carteri.Vocar.0001s1642.1.p
OG0003704: c_debaryana.g96.t1 c_incerta.g8565.t1 c_reinhardtii.Cre07.g354200.t1.2 c_schloesseri.g9202.t1 g_pectorale.KXZ56078.1 v_carteri.Vocar.0017s0057.1.p
OG0003705: c_debaryana.g13918.t1 c_incerta.g7294.t1 c_incerta.g9231.t1 c_reinhardtii.Cre12.g556000.t1.2 c_reinhardtii.Cre17.g740800.t1.1 c_schloesseri.g11912.t1
OG0003706: c_debaryana.g19215.t1 c_incerta.g504.t1 c_reinhardtii.Cre06.g283000.t1.1 c_schloesseri.g2625.t1 g_pectorale.KXZ43710.1 v_carteri.Vocar.0002s0070.1.p
OG0003707: c_debaryana.g10023.t1 c_incerta.g11783.t1 c_reinhardtii.Cre12.g514800.t1.1 c_schloesseri.g11340.t1 g_pectorale.KXZ47455.1 v_carteri.Vocar.0006s0311.1.p
OG0003708: c_debaryana.g10093.t1 c_incerta.g8135.t1 c_reinhardtii.Cre04.g222050.t1.1 c_schloesseri.g1393.t1 c_schloesseri.g1397.t1 g_pectorale.KXZ50493.1
OG0003709: c_debaryana.g6894.t1 c_incerta.g206.t1 c_reinhardtii.Cre14.g621250.t1.2 c_schloesseri.g17284.t1 g_pectorale.KXZ48442.1 v_carteri.Vocar.0004s0167.1.p
OG0003710: c_debaryana.g2443.t1 c_incerta.g6958.t1 c_reinhardtii.Cre05.g238250.t1.2 c_schloesseri.g13587.t1 g_pectorale.KXZ50813.1 v_carteri.Vocar.0022s0047.1.p
OG0003711: c_debaryana.g18204.t1 c_incerta.g13241.t1 c_reinhardtii.Cre10.g441000.t1.2 c_schloesseri.g601.t1 g_pectorale.KXZ47063.1 v_carteri.Vocar.0001s1271.1.p
OG0003712: c_debaryana.g15353.t1 c_incerta.g10338.t1 c_reinhardtii.Cre07.g345300.t1.1 c_schloesseri.g9380.t1 g_pectorale.KXZ54652.1 v_carteri.Vocar.0011s0013.1.p
OG0003713: c_debaryana.g17781.t1 c_incerta.g796.t1 c_reinhardtii.Cre16.g650200.t1.1 c_schloesseri.g15019.t1 g_pectorale.KXZ44000.1 v_carteri.Vocar.0032s0137.1.p
OG0003714: c_debaryana.g8483.t1 c_incerta.g8098.t1 c_reinhardtii.Cre17.g734564.t1.1 c_schloesseri.g2357.t1 g_pectorale.KXZ44569.1 v_carteri.Vocar.0012s0132.1.p
OG0003715: c_debaryana.g14727.t1 c_incerta.g5672.t1 c_reinhardtii.Cre03.g165900.t1.1 c_schloesseri.g8598.t1 g_pectorale.KXZ56348.1 v_carteri.Vocar.0005s0139.1.p
OG0003716: c_debaryana.g11582.t1 c_incerta.g5897.t1 c_reinhardtii.Cre10.g462750.t1.1 c_schloesseri.g16965.t1 g_pectorale.KXZ43915.1 v_carteri.Vocar.0029s0017.1.p
OG0003717: c_debaryana.g14269.t1 c_incerta.g17683.t1 c_reinhardtii.Cre06.g278208.t1.1 c_schloesseri.g10396.t1 g_pectorale.KXZ45852.1 v_carteri.Vocar.0002s0272.1.p
OG0003718: c_debaryana.g5477.t1 c_incerta.g6975.t2 c_reinhardtii.Cre05.g237450.t1.2 c_schloesseri.g13572.t1 g_pectorale.KXZ50783.1 v_carteri.Vocar.0017s0201.1.p
OG0003719: c_debaryana.g14102.t1 c_incerta.g17467.t1 c_reinhardtii.Cre06.g272300.t1.2 c_schloesseri.g15342.t1 g_pectorale.KXZ52065.1 v_carteri.Vocar.0002s0416.1.p
OG0003720: c_debaryana.g5267.t1 c_incerta.g3985.t1 c_reinhardtii.Cre16.g687500.t1.1 c_schloesseri.g7095.t1 g_pectorale.KXZ54874.1 v_carteri.Vocar.0023s0174.1.p
OG0003721: c_debaryana.g14815.t2 c_incerta.g5612.t1 c_reinhardtii.Cre50.g761497.t1.1 c_schloesseri.g8652.t1 g_pectorale.KXZ56683.1 v_carteri.Vocar.0040s0086.1.p
OG0003722: c_debaryana.g385.t1 c_incerta.g7444.t1 c_reinhardtii.Cre08.g384950.t1.2 c_schloesseri.g15695.t1 g_pectorale.KXZ43565.1 v_carteri.Vocar.0008s0101.1.p
OG0003723: c_debaryana.g7135.t1 c_incerta.g17337.t1 c_reinhardtii.Cre12.g524100.t1.2 c_schloesseri.g11170.t1 g_pectorale.KXZ52742.1 v_carteri.Vocar.0006s0471.1.p
OG0003724: c_debaryana.g3833.t1 c_incerta.g7579.t1 c_reinhardtii.Cre02.g113700.t1.2 c_schloesseri.g3361.t1 g_pectorale.KXZ54428.1 v_carteri.Vocar.0017s0109.1.p
OG0003725: c_debaryana.g8884.t1 c_incerta.g16794.t1 c_reinhardtii.Cre11.g467751.t1.1 c_schloesseri.g3131.t1 g_pectorale.KXZ56578.1 v_carteri.Vocar.0030s0177.1.p
OG0003726: c_debaryana.g10041.t1 c_incerta.g10568.t1 c_reinhardtii.Cre07.g334750.t1.1 c_schloesseri.g4364.t1 g_pectorale.KXZ45741.1 v_carteri.Vocar.0013s0252.1.p
OG0003727: c_debaryana.g13749.t1 c_incerta.g3853.t1 c_reinhardtii.Cre16.g680900.t1.2 c_schloesseri.g11416.t1 g_pectorale.KXZ55670.1 v_carteri.Vocar.0018s0156.1.p
OG0003728: c_debaryana.g7560.t1 c_incerta.g11777.t1 c_reinhardtii.Cre12.g515000.t1.1 c_schloesseri.g11336.t1 g_pectorale.KXZ47449.1 v_carteri.Vocar.0006s0308.1.p
OG0003729: c_debaryana.g15444.t1 c_incerta.g10550.t1 c_reinhardtii.Cre07.g335550.t1.1 c_schloesseri.g4342.t1 g_pectorale.KXZ54821.1 v_carteri.Vocar.0011s0111.1.p
OG0003730: c_debaryana.g5478.t1 c_incerta.g6976.t1 c_reinhardtii.Cre05.g237400.t1.2 c_schloesseri.g13571.t1 g_pectorale.KXZ50784.1 v_carteri.Vocar.0017s0139.1.p
OG0003731: c_debaryana.g2984.t2 c_incerta.g14754.t1 c_reinhardtii.Cre08.g358579.t1.1 c_schloesseri.g7869.t1 g_pectorale.KXZ51632.1 v_carteri.Vocar.0064s0015.1.p
OG0003732: c_debaryana.g20328.t1 c_incerta.g51.t1 c_reinhardtii.Cre06.g295001.t1.1 c_schloesseri.g15954.t1 g_pectorale.KXZ45762.1 v_carteri.Vocar.0003s0268.1.p
OG0003733: c_debaryana.g12747.t1 c_incerta.g1012.t1 c_reinhardtii.Cre16.g660800.t1.2 c_schloesseri.g14795.t1 g_pectorale.KXZ52540.1 v_carteri.Vocar.0004s0138.1.p
OG0003734: c_debaryana.g4962.t1 c_incerta.g11796.t1 c_reinhardtii.Cre12.g514050.t1.2 c_schloesseri.g11354.t1 g_pectorale.KXZ47407.1 v_carteri.Vocar.0006s0290.1.p
OG0003735: c_debaryana.g7502.t1 c_incerta.g10931.t1 c_reinhardtii.Cre03.g148800.t1.1 c_schloesseri.g16520.t1 g_pectorale.KXZ46784.1 v_carteri.Vocar.0019s0093.1.p
OG0003736: c_debaryana.g17669.t1 c_incerta.g736.t1 c_reinhardtii.Cre16.g647602.t1.1 c_schloesseri.g4532.t1 g_pectorale.KXZ55083.1 v_carteri.Vocar.0032s0115.1.p
OG0003737: c_debaryana.g14089.t1 c_incerta.g17461.t1 c_reinhardtii.Cre06.g272000.t1.1 c_schloesseri.g15348.t1 g_pectorale.KXZ52058.1 v_carteri.Vocar.0002s0420.1.p
OG0003738: c_debaryana.g18501.t1 c_incerta.g12122.t1 c_reinhardtii.Cre12.g511100.t1.1 c_schloesseri.g5184.t1 g_pectorale.KXZ56020.1 v_carteri.Vocar.0016s0183.1.p
OG0003739: c_debaryana.g11974.t1 c_incerta.g5437.t1 c_reinhardtii.Cre03.g175850.t1.1 c_schloesseri.g16088.t1 g_pectorale.KXZ56520.1 v_carteri.Vocar.0015s0380.1.p
OG0003740: c_debaryana.g11435.t1 c_incerta.g879.t1 c_reinhardtii.Cre16.g654500.t1.1 c_schloesseri.g14937.t1 g_pectorale.KXZ52608.1 v_carteri.Vocar.0041s0082.1.p
OG0003741: c_debaryana.g10391.t1 c_incerta.g14625.t1 c_reinhardtii.Cre09.g403800.t1.2 c_schloesseri.g9678.t1 g_pectorale.KXZ52975.1 v_carteri.Vocar.0008s0338.1.p
OG0003742: c_debaryana.g12291.t1 c_incerta.g15830.t1 c_reinhardtii.Cre16.g676981.t1.1 c_schloesseri.g11668.t1 g_pectorale.KXZ55799.1 v_carteri.Vocar.0018s0270.1.p
OG0003743: c_debaryana.g13372.t1 c_incerta.g178.t1 c_reinhardtii.Cre16.g690655.t1.1 c_schloesseri.g11786.t1 g_pectorale.KXZ48065.1 v_carteri.Vocar.0018s0239.1.p
OG0003744: c_debaryana.g14366.t1 c_incerta.g13950.t1 c_reinhardtii.Cre09.g388550.t1.2 c_schloesseri.g3536.t1 g_pectorale.KXZ54233.1 v_carteri.Vocar.0026s0172.1.p
OG0003745: c_debaryana.g5499.t1 c_incerta.g2320.t1 c_reinhardtii.Cre05.g239300.t1.1 c_schloesseri.g13621.t1 g_pectorale.KXZ46242.1 v_carteri.Vocar.0003s0414.1.p
OG0003746: c_debaryana.g8004.t1 c_incerta.g3243.t1 c_reinhardtii.Cre17.g724800.t1.1 c_schloesseri.g14512.t1 g_pectorale.KXZ51976.1 v_carteri.Vocar.0001s1448.1.p
OG0003747: c_debaryana.g15656.t1 c_incerta.g12985.t1 c_reinhardtii.Cre09.g401478.t1.1 c_schloesseri.g13956.t1 g_pectorale.KXZ45099.1 v_carteri.Vocar.0061s0011.1.p
OG0003748: c_debaryana.g12594.t1 c_incerta.g1325.t1 c_reinhardtii.Cre05.g242600.t1.2 c_schloesseri.g6703.t1 g_pectorale.KXZ42539.1 v_carteri.Vocar.0078s0012.1.p
OG0003749: c_debaryana.g2115.t1 c_incerta.g4042.t1 c_reinhardtii.Cre16.g668550.t1.2 c_schloesseri.g7040.t1 g_pectorale.KXZ54915.1 v_carteri.Vocar.0023s0149.1.p
OG0003750: c_debaryana.g7662.t1 c_incerta.g1688.t1 c_reinhardtii.Cre13.g577100.t1.2 c_schloesseri.g8509.t1 g_pectorale.KXZ51464.1 v_carteri.Vocar.0006s0130.1.p
OG0003751: c_debaryana.g10568.t1 c_incerta.g6588.t1 c_reinhardtii.Cre01.g030250.t1.2 c_schloesseri.g6156.t1 g_pectorale.KXZ44070.1 v_carteri.Vocar.0001s0869.1.p
OG0003752: c_debaryana.g4131.t1 c_incerta.g11195.t1 c_reinhardtii.Cre03.g160650.t1.2 c_schloesseri.g16780.t1 g_pectorale.KXZ56317.1 v_carteri.Vocar.0005s0295.1.p
OG0003753: c_debaryana.g17014.t1 c_incerta.g10874.t1 c_reinhardtii.Cre03.g146127.t1.1 c_schloesseri.g16475.t1 g_pectorale.KXZ46873.1 v_carteri.Vocar.0014s0215.1.p
OG0003754: c_debaryana.g12150.t1 c_incerta.g4706.t1 c_reinhardtii.Cre12.g533700.t1.1 c_schloesseri.g10986.t1 g_pectorale.KXZ51311.1 v_carteri.Vocar.0028s0009.1.p
OG0003755: c_debaryana.g19297.t1 c_incerta.g11742.t1 c_reinhardtii.Cre12.g517200.t1.2 c_schloesseri.g11297.t1 g_pectorale.KXZ47494.1 v_carteri.Vocar.0006s0345.1.p
OG0003756: c_debaryana.g16871.t1 c_incerta.g12223.t1 c_reinhardtii.Cre12.g489150.t1.2 c_schloesseri.g5279.t1 g_pectorale.KXZ49902.1 v_carteri.Vocar.0016s0110.1.p
OG0003757: c_debaryana.g102.t1 c_incerta.g14838.t1 c_reinhardtii.Cre01.g053900.t1.1 c_schloesseri.g13228.t1 g_pectorale.KXZ54930.1 v_carteri.Vocar.0001s0510.1.p
OG0003758: c_debaryana.g12227.t1 c_incerta.g9493.t1 c_reinhardtii.Cre02.g098850.t1.1 c_schloesseri.g6057.t1 g_pectorale.KXZ44795.1 v_carteri.Vocar.0012s0128.1.p
OG0003759: c_debaryana.g7923.t1 c_incerta.g5880.t1 c_reinhardtii.Cre10.g462200.t1.2 c_schloesseri.g16978.t1 g_pectorale.KXZ43946.1 v_carteri.Vocar.0029s0045.1.p
OG0003760: c_debaryana.g10131.t1 c_incerta.g9238.t1 c_reinhardtii.Cre17.g741050.t1.1 c_schloesseri.g12301.t1 g_pectorale.KXZ45531.1 v_carteri.Vocar.0040s0010.1.p
OG0003761: c_debaryana.g15377.t1 c_incerta.g10494.t1 c_reinhardtii.Cre07.g338050.t1.2 c_schloesseri.g4285.t1 g_pectorale.KXZ54799.1 v_carteri.Vocar.0047s0070.1.p
OG0003762: c_debaryana.g14659.t1 c_incerta.g5720.t1 c_reinhardtii.Cre03.g163350.t1.2 c_schloesseri.g16833.t1 g_pectorale.KXZ56408.1 v_carteri.Vocar.0005s0187.1.p
OG0003763: c_debaryana.g18824.t1 c_incerta.g11430.t1 c_reinhardtii.Cre06.g307100.t1.1 c_schloesseri.g15475.t1 g_pectorale.KXZ54564.1 v_carteri.Vocar.0015s0110.1.p
OG0003764: c_debaryana.g16182.t1 c_incerta.g12034.t1 c_reinhardtii.Cre12.g507200.t1.1 c_schloesseri.g7415.t1 g_pectorale.KXZ55890.1 v_carteri.Vocar.0016s0280.1.p
OG0003765: c_debaryana.g2886.t1 c_incerta.g3291.t1 c_reinhardtii.Cre17.g722250.t1.1 c_schloesseri.g14557.t1 g_pectorale.KXZ42082.1 v_carteri.Vocar.0024s0064.1.p
OG0003766: c_debaryana.g10647.t1 c_incerta.g14587.t1 c_reinhardtii.Cre09.g402350.t1.2 c_schloesseri.g9709.t1 g_pectorale.KXZ47511.1 v_carteri.Vocar.0008s0380.1.p
OG0003767: c_debaryana.g14097.t1 c_incerta.g17468.t1 c_reinhardtii.Cre06.g272350.t1.2 c_schloesseri.g15340.t1 g_pectorale.KXZ52105.1 v_carteri.Vocar.0002s0326.1.p
OG0003768: c_debaryana.g19591.t1 c_incerta.g2238.t1 c_reinhardtii.Cre06.g259450.t1.2 c_schloesseri.g5533.t1 g_pectorale.KXZ51009.1 v_carteri.Vocar.0001s0007.1.p
OG0003769: c_debaryana.g12224.t1 c_incerta.g9492.t1 c_reinhardtii.Cre02.g098900.t1.1 c_schloesseri.g6058.t1 g_pectorale.KXZ42120.1 v_carteri.Vocar.0012s0124.1.p
OG0003770: c_debaryana.g8219.t1 c_incerta.g5754.t1 c_reinhardtii.Cre10.g455700.t1.2 c_schloesseri.g17103.t1 g_pectorale.KXZ54605.1 v_carteri.Vocar.0030s0088.1.p
OG0003771: c_debaryana.g11811.t1 c_incerta.g5263.t1 c_reinhardtii.Cre03.g184100.t1.1 c_schloesseri.g3008.t1 g_pectorale.KXZ56742.1 v_carteri.Vocar.0015s0243.1.p
OG0003772: c_debaryana.g10679.t1 c_incerta.g5487.t1 c_reinhardtii.Cre03.g173550.t1.2 c_schloesseri.g16041.t1 g_pectorale.KXZ56582.1 v_carteri.Vocar.0015s0169.1.p
OG0003773: c_debaryana.g2640.t1 c_incerta.g2664.t1 c_reinhardtii.Cre03.g199700.t1.1 c_schloesseri.g8886.t1 g_pectorale.KXZ43463.1 v_carteri.Vocar.0011s0290.1.p
OG0003774: c_debaryana.g20126.t1 c_incerta.g7505.t1 c_reinhardtii.Cre09.g396326.t1.1 c_schloesseri.g7009.t1 g_pectorale.KXZ50110.1 v_carteri.Vocar.0012s0157.1.p
OG0003775: c_debaryana.g7725.t1 c_incerta.g15503.t1 c_reinhardtii.Cre09.g387541.t1.1 c_schloesseri.g3583.t1 g_pectorale.KXZ54153.1 v_carteri.Vocar.0033s0112.1.p
OG0003776: c_debaryana.g10884.t1 c_incerta.g11470.t1 c_reinhardtii.Cre17.g698233.t1.1 c_schloesseri.g11847.t1 g_pectorale.KXZ48990.1 v_carteri.Vocar.0005s0477.1.p
OG0003777: c_debaryana.g12975.t1 c_incerta.g15066.t1 c_reinhardtii.Cre14.g627576.t1.1 c_schloesseri.g13001.t1 g_pectorale.KXZ49012.1 v_carteri.Vocar.0023s0050.1.p
OG0003778: c_debaryana.g13735.t1 c_incerta.g3861.t1 c_reinhardtii.Cre16.g681450.t1.2 c_schloesseri.g11412.t1 g_pectorale.KXZ55662.1 v_carteri.Vocar.0018s0166.1.p
OG0003779: c_debaryana.g8743.t1 c_incerta.g11691.t1 c_reinhardtii.Cre08.g365600.t1.2 c_schloesseri.g9311.t1 g_pectorale.KXZ50218.1 v_carteri.Vocar.0020s0041.1.p
OG0003780: c_debaryana.g4952.t1 c_incerta.g11814.t1 c_reinhardtii.Cre12.g513150.t1.2 c_schloesseri.g11375.t1 g_pectorale.KXZ47395.1 v_carteri.Vocar.0006s0399.1.p
OG0003781: c_debaryana.g11125.t1 c_incerta.g16208.t1 c_reinhardtii.Cre07.g323000.t1.2 c_schloesseri.g10815.t1 g_pectorale.KXZ56291.1 v_carteri.Vocar.0003s0219.1.p
OG0003782: c_debaryana.g16854.t1 c_incerta.g12192.t1 c_reinhardtii.Cre12.g487500.t1.1 c_schloesseri.g5249.t1 g_pectorale.KXZ49927.1 v_carteri.Vocar.0016s0132.1.p
OG0003783: c_debaryana.g20179.t1 c_incerta.g8765.t1 c_reinhardtii.Cre09.g394880.t1.1 c_schloesseri.g12069.t1 g_pectorale.KXZ53345.1 v_carteri.Vocar.0009s0148.1.p
OG0003784: c_debaryana.g799.t1 c_incerta.g9101.t1 c_reinhardtii.Cre13.g606550.t1.1 c_schloesseri.g15090.t1 g_pectorale.KXZ52737.1 v_carteri.Vocar.0006s0221.1.p
OG0003785: c_debaryana.g16540.t2 c_incerta.g2345.t1 c_reinhardtii.Cre04.g218150.t1.2 c_schloesseri.g1303.t1 g_pectorale.KXZ41169.1 v_carteri.Vocar.0025s0118.1.p
OG0003786: c_debaryana.g17193.t1 c_incerta.g9811.t1 c_reinhardtii.Cre17.g734821.t1.1 c_schloesseri.g12429.t1 g_pectorale.KXZ50634.1 v_carteri.Vocar.0017s0140.1.p
OG0003787: c_debaryana.g19761.t1 c_incerta.g12466.t1 c_reinhardtii.Cre10.g421250.t1.2 c_schloesseri.g4231.t1 g_pectorale.KXZ53823.1 v_carteri.Vocar.0016s0034.1.p
OG0003788: c_debaryana.g17857.t1 c_incerta.g15328.t1 c_reinhardtii.Cre02.g146650.t1.1 c_schloesseri.g4917.t1 g_pectorale.KXZ41785.1 v_carteri.Vocar.0001s1535.1.p
OG0003789: c_debaryana.g11786.t1 c_incerta.g5245.t1 c_reinhardtii.Cre03.g185050.t1.1 c_schloesseri.g2989.t1 g_pectorale.KXZ56726.1 v_carteri.Vocar.0015s0228.1.p
OG0003790: c_debaryana.g13851.t1 c_incerta.g6579.t1 c_reinhardtii.Cre01.g029800.t1.2 c_schloesseri.g6164.t1 g_pectorale.KXZ42243.1 v_carteri.Vocar.0001s0930.1.p
OG0003791: c_debaryana.g9575.t1 c_incerta.g15232.t1 c_reinhardtii.Cre14.g633750.t1.1 c_schloesseri.g12844.t1 g_pectorale.KXZ45960.1 v_carteri.Vocar.0022s0092.1.p
OG0003792: c_debaryana.g18500.t1 c_incerta.g12123.t1 c_reinhardtii.Cre12.g511150.t1.2 c_schloesseri.g5185.t1 g_pectorale.KXZ56021.1 v_carteri.Vocar.0016s0182.1.p
OG0003793: c_debaryana.g11805.t1 c_incerta.g5255.t1 c_reinhardtii.Cre03.g184500.t1.2 c_schloesseri.g3000.t1 g_pectorale.KXZ56736.1 v_carteri.Vocar.0015s0237.1.p
OG0003794: c_debaryana.g16258.t1 c_incerta.g12009.t1 c_reinhardtii.Cre12.g505800.t1.1 c_schloesseri.g7386.t1 g_pectorale.KXZ55923.1 v_carteri.Vocar.0016s0291.1.p
OG0003795: c_debaryana.g5791.t1 c_incerta.g5219.t1 c_reinhardtii.Cre03.g186200.t1.2 c_schloesseri.g2966.t1 g_pectorale.KXZ57004.1 v_carteri.Vocar.0015s0201.1.p
OG0003796: c_debaryana.g12062.t2 c_incerta.g7311.t1 c_reinhardtii.Cre12.g555550.t1.2 c_schloesseri.g11902.t1 g_pectorale.KXZ45279.1 v_carteri.Vocar.0001s1011.1.p
OG0003797: c_debaryana.g8833.t1 c_incerta.g12905.t1 c_reinhardtii.Cre11.g467770.t1.1 c_schloesseri.g3148.t1 g_pectorale.KXZ41979.1 v_carteri.Vocar.0030s0188.1.p
OG0003798: c_debaryana.g11677.t2 c_incerta.g2900.t1 c_reinhardtii.Cre17.g727050.t1.1 c_schloesseri.g14449.t1 g_pectorale.KXZ51570.1 v_carteri.Vocar.0014s0107.1.p
OG0003799: c_debaryana.g7124.t1 c_incerta.g17329.t1 c_reinhardtii.Cre12.g523150.t1.2 c_schloesseri.g11178.t1 g_pectorale.KXZ52719.1 v_carteri.Vocar.0006s0458.1.p
OG0003800: c_debaryana.g7335.t1 c_incerta.g3643.t1 c_reinhardtii.Cre17.g705150.t1.1 c_schloesseri.g8092.t1 g_pectorale.KXZ50911.1 v_carteri.Vocar.0004s0227.1.p
OG0003801: c_debaryana.g19604.t1 c_incerta.g2123.t1 c_reinhardtii.Cre06.g252700.t1.2 c_schloesseri.g2086.t1 g_pectorale.KXZ48607.1 v_carteri.Vocar.0038s0046.1.p
OG0003802: c_debaryana.g1367.t1 c_incerta.g8664.t1 c_reinhardtii.Cre07.g349950.t1.1 c_schloesseri.g7584.t1 g_pectorale.KXZ53652.1 v_carteri.Vocar.0023s0189.1.p
OG0003803: c_debaryana.g17062.t1 c_incerta.g10880.t1 c_reinhardtii.Cre03.g146247.t1.1 c_schloesseri.g16482.t1 g_pectorale.KXZ44733.1 v_carteri.Vocar.0014s0007.1.p
OG0003804: c_debaryana.g5338.t1 c_incerta.g2924.t1 c_reinhardtii.Cre10.g451100.t1.1 c_schloesseri.g14427.t1 g_pectorale.KXZ48650.1 v_carteri.Vocar.0019s0046.1.p
OG0003805: c_debaryana.g13562.t1 c_incerta.g7163.t1 c_reinhardtii.Cre14.g623439.t1.1 c_schloesseri.g10127.t1 g_pectorale.KXZ49054.1 v_carteri.Vocar.0022s0177.1.p
OG0003806: c_debaryana.g7809.t1 c_incerta.g12600.t1 c_reinhardtii.Cre11.g467556.t1.1 c_schloesseri.g12612.t1 g_pectorale.KXZ42811.1 v_carteri.Vocar.0091s0014.1.p
OG0003807: c_debaryana.g2508.t1 c_incerta.g2969.t1 c_reinhardtii.Cre10.g449050.t1.2 c_schloesseri.g14389.t1 g_pectorale.KXZ41599.1 v_carteri.Vocar.0046s0034.1.p
OG0003808: c_debaryana.g7675.t1 c_incerta.g11313.t1 c_reinhardtii.Cre02.g141646.t1.1 c_schloesseri.g13702.t1 g_pectorale.KXZ56073.1 v_carteri.Vocar.0043s0063.1.p
OG0003809: c_debaryana.g13724.t1 c_incerta.g3874.t1 c_reinhardtii.Cre16.g682200.t1.2 c_schloesseri.g11399.t1 g_pectorale.KXZ55683.1 v_carteri.Vocar.0018s0142.1.p
OG0003810: c_debaryana.g10913.t1 c_incerta.g3658.t1 c_reinhardtii.Cre17.g704350.t1.2 c_schloesseri.g8107.t1 g_pectorale.KXZ50889.1 v_carteri.Vocar.0004s0206.1.p
OG0003811: c_debaryana.g19777.t1 c_incerta.g12486.t1 c_reinhardtii.Cre10.g420750.t1.2 c_schloesseri.g4246.t1 g_pectorale.KXZ53832.1 v_carteri.Vocar.0016s0044.1.p
OG0003812: c_debaryana.g1231.t1 c_incerta.g13775.t1 c_reinhardtii.Cre09.g416500.t1.2 c_schloesseri.g9059.t1 g_pectorale.KXZ45367.1 v_carteri.Vocar.0011s0336.1.p
OG0003813: c_debaryana.g12530.t1 c_incerta.g16257.t1 c_reinhardtii.Cre07.g320500.t1.2 c_schloesseri.g10760.t1 g_pectorale.KXZ56246.1 v_carteri.Vocar.0021s0159.1.p
OG0003814: c_debaryana.g2129.t1 c_incerta.g3984.t1 c_reinhardtii.Cre16.g687450.t1.2 c_schloesseri.g7097.t1 g_pectorale.KXZ54882.1 v_carteri.Vocar.0023s0175.1.p
OG0003815: c_debaryana.g19767.t1 c_incerta.g12455.t1 c_reinhardtii.Cre10.g421750.t1.1 c_schloesseri.g4220.t1 g_pectorale.KXZ53836.1 v_carteri.Vocar.0016s0027.1.p
OG0003816: c_debaryana.g3944.t1 c_incerta.g53.t1 c_reinhardtii.Cre06.g294950.t1.1 c_schloesseri.g15955.t1 g_pectorale.KXZ43597.1 v_carteri.Vocar.0001s1644.1.p
OG0003817: c_debaryana.g11461.t1 c_incerta.g4815.t1 c_reinhardtii.Cre12.g483950.t1.2 c_schloesseri.g5453.t1 g_pectorale.KXZ49762.1 v_carteri.Vocar.0031s0114.1.p
OG0003818: c_debaryana.g14793.t1 c_incerta.g5637.t1 c_reinhardtii.Cre03.g167400.t1.2 c_schloesseri.g8631.t1 g_pectorale.KXZ56700.1 v_carteri.Vocar.0040s0100.1.p
OG0003819: c_debaryana.g17953.t1 c_incerta.g7292.t1 c_reinhardtii.Cre12.g556100.t1.2 c_schloesseri.g11914.t1 g_pectorale.KXZ43261.1 v_carteri.Vocar.0001s1121.1.p
OG0003820: c_debaryana.g16041.t1 c_incerta.g1716.t1 c_reinhardtii.Cre13.g575900.t1.2 c_schloesseri.g8542.t1 g_pectorale.KXZ49331.1 v_carteri.Vocar.0001s0162.1.p
OG0003821: c_debaryana.g15346.t2 c_incerta.g11844.t1 c_reinhardtii.Cre12.g497350.t1.1 c_schloesseri.g7206.t1 g_pectorale.KXZ43343.1 v_carteri.Vocar.0006s0381.1.p
OG0003822: c_debaryana.g20710.t1 c_incerta.g5232.t1 c_reinhardtii.Cre03.g185550.t1.2 c_schloesseri.g2979.t1 g_pectorale.KXZ56517.1 v_carteri.Vocar.0015s0215.1.p
OG0003823: c_debaryana.g9327.t1 c_incerta.g3790.t1 c_reinhardtii.Cre11.g478156.t1.1 c_schloesseri.g2415.t1 g_pectorale.KXZ48196.1 v_carteri.Vocar.0027s0022.1.p
OG0003824: c_debaryana.g12397.t1 c_incerta.g8607.t1 c_reinhardtii.Cre07.g352400.t1.2 c_schloesseri.g7526.t1 g_pectorale.KXZ53716.1 v_carteri.Vocar.0005s0094.1.p
OG0003825: c_debaryana.g3892.t1 c_incerta.g14263.t1 c_reinhardtii.Cre02.g116400.t1.1 c_schloesseri.g3419.t1 g_pectorale.KXZ54044.1 v_carteri.Vocar.0033s0012.1.p
OG0003826: c_debaryana.g16033.t1 c_incerta.g1743.t1 c_reinhardtii.Cre13.g574500.t1.1 c_schloesseri.g8571.t1 g_pectorale.KXZ49346.1 v_carteri.Vocar.0001s0140.1.p
OG0003827: c_debaryana.g11882.t1 c_incerta.g5322.t1 c_reinhardtii.Cre03.g181150.t1.1 c_schloesseri.g3066.t1 g_pectorale.KXZ56792.1 v_carteri.Vocar.0015s0296.1.p
OG0003828: c_debaryana.g400.t1 c_incerta.g7431.t1 c_reinhardtii.Cre08.g385550.t1.1 c_schloesseri.g15683.t1 g_pectorale.KXZ43552.1 v_carteri.Vocar.0008s0086.1.p
OG0003829: c_debaryana.g4134.t1 c_incerta.g11235.t1 c_reinhardtii.Cre03.g162650.t1.2 c_schloesseri.g16813.t1 g_pectorale.KXZ47921.1 v_carteri.Vocar.0005s0290.1.p
OG0003830: c_debaryana.g14391.t1 c_incerta.g3059.t1 c_reinhardtii.Cre09.g387400.t1.1 c_schloesseri.g3510.t1 g_pectorale.KXZ41083.1 v_carteri.Vocar.0033s0087.1.p
OG0003831: c_debaryana.g9112.t1 c_incerta.g6050.t1 c_reinhardtii.Cre12.g538850.t1.1 c_schloesseri.g17534.t1 g_pectorale.KXZ42690.1 v_carteri.Vocar.0043s0042.1.p
OG0003832: c_debaryana.g5250.t1 c_incerta.g15040.t1 c_reinhardtii.Cre07.g357500.t1.1 c_schloesseri.g9129.t1 g_pectorale.KXZ53773.1 v_carteri.Vocar.0051s0039.1.p
OG0003833: c_debaryana.g11789.t1 c_incerta.g5242.t1 c_reinhardtii.Cre03.g185200.t1.2 c_schloesseri.g2986.t1 g_pectorale.KXZ56724.1 v_carteri.Vocar.0015s0225.1.p
OG0003834: c_debaryana.g14934.t1 c_incerta.g9470.t1 c_reinhardtii.Cre06.g297450.t1.2 c_schloesseri.g15904.t1 g_pectorale.KXZ48865.1 v_carteri.Vocar.0020s0105.1.p
OG0003835: c_debaryana.g12351.t1 c_incerta.g15804.t1 c_reinhardtii.Cre16.g673953.t1.1 c_schloesseri.g11642.t1 g_pectorale.KXZ55749.1 v_carteri.Vocar.0018s0218.1.p
OG0003836: c_debaryana.g8640.t1 c_incerta.g13610.t1 c_reinhardtii.Cre08.g378150.t1.1 c_schloesseri.g5031.t1 g_pectorale.KXZ43899.1 v_carteri.Vocar.0053s0035.1.p
OG0003837: c_debaryana.g430.t1 c_incerta.g8233.t1 c_reinhardtii.Cre02.g089200.t1.2 c_schloesseri.g5563.t1 g_pectorale.KXZ47603.1 v_carteri.Vocar.0026s0074.1.p
OG0003838: c_debaryana.g12508.t1 c_incerta.g16273.t1 c_reinhardtii.Cre07.g319701.t1.2 c_schloesseri.g10743.t1 g_pectorale.KXZ56227.1 v_carteri.Vocar.0021s0143.1.p
OG0003839: c_debaryana.g16198.t1 c_incerta.g12049.t1 c_reinhardtii.Cre12.g507550.t2.1 c_schloesseri.g7428.t1 g_pectorale.KXZ55938.1 v_carteri.Vocar.0016s0269.1.p
OG0003840: c_debaryana.g10403.t1 c_incerta.g5997.t1 c_reinhardtii.Cre05.g238500.t1.1 c_schloesseri.g13601.t1 g_pectorale.KXZ50790.1 v_carteri.Vocar.0017s0135.1.p
OG0003841: c_debaryana.g7183.t1 c_incerta.g17268.t1 c_reinhardtii.Cre12.g520300.t1.2 c_schloesseri.g11239.t1 g_pectorale.KXZ52843.1 v_carteri.Vocar.0037s0119.1.p
OG0003842: c_debaryana.g20577.t1 c_incerta.g4921.t1 c_reinhardtii.Cre12.g492850.t1.1 c_schloesseri.g5354.t1 g_pectorale.KXZ49884.1 v_carteri.Vocar.0016s0103.1.p
OG0003843: c_debaryana.g12070.t1 c_incerta.g6569.t1 c_reinhardtii.Cre01.g029350.t1.2 c_schloesseri.g6173.t1 g_pectorale.KXZ45269.1 v_carteri.Vocar.0001s0853.1.p
OG0003844: c_debaryana.g8529.t1 c_incerta.g9883.t1 c_reinhardtii.Cre01.g045350.t1.2 c_schloesseri.g3939.t1 g_pectorale.KXZ55119.1 v_carteri.Vocar.0001s0692.1.p
OG0003845: c_debaryana.g10135.t1 c_incerta.g11754.t1 c_reinhardtii.Cre12.g516350.t1.2 c_schloesseri.g11313.t1 g_pectorale.KXZ41674.1 v_carteri.Vocar.0006s0334.1.p
OG0003846: c_debaryana.g17016.t1 c_incerta.g10865.t1 c_reinhardtii.Cre03.g145887.t1.1 c_schloesseri.g16466.t1 g_pectorale.KXZ46871.1 v_carteri.Vocar.0014s0217.1.p
OG0003847: c_debaryana.g10583.t1 c_incerta.g6587.t1 c_reinhardtii.Cre01.g030200.t1.2 c_schloesseri.g6157.t1 g_pectorale.KXZ44174.1 v_carteri.Vocar.0001s0925.1.p
OG0003848: c_debaryana.g7715.t1 c_incerta.g15508.t1 c_reinhardtii.Cre09.g387356.t1.1 c_schloesseri.g3578.t1 g_pectorale.KXZ54165.1 v_carteri.Vocar.0033s0118.1.p
OG0003849: c_debaryana.g3520.t1 c_incerta.g17125.t1 c_reinhardtii.Cre01.g001400.t1.1 c_schloesseri.g15516.t1 g_pectorale.KXZ43308.1 v_carteri.Vocar.0013s0076.1.p
OG0003850: c_debaryana.g9843.t1 c_incerta.g6304.t1 c_reinhardtii.Cre01.g016850.t1.2 c_schloesseri.g10027.t1 g_pectorale.KXZ48753.1 v_carteri.Vocar.0007s0431.1.p
OG0003851: c_debaryana.g1408.t1 c_incerta.g8722.t3 c_reinhardtii.Cre07.g347700.t1.1 c_schloesseri.g9331.t1 g_pectorale.KXZ53679.1 v_carteri.Vocar.0005s0055.1.p
OG0003852: c_debaryana.g4972.t1 c_incerta.g11809.t1 c_reinhardtii.Cre12.g513500.t1.2 c_schloesseri.g11368.t1 g_pectorale.KXZ47399.1 v_carteri.Vocar.0006s0286.1.p
OG0003853: c_debaryana.g5217.t1 c_incerta.g15015.t1 c_reinhardtii.Cre07.g356350.t1.1 c_schloesseri.g9154.t1 g_pectorale.KXZ46212.1 v_carteri.Vocar.0051s0010.1.p
OG0003854: c_debaryana.g4910.t1 c_incerta.g11918.t1 c_reinhardtii.Cre12.g501351.t1.1 c_schloesseri.g7283.t1 g_pectorale.KXZ48117.1 v_carteri.Vocar.0006s0243.1.p
OG0003855: c_debaryana.g17082.t1 c_incerta.g10799.t1 c_reinhardtii.Cre03.g144524.t1.1 c_schloesseri.g16403.t1 g_pectorale.KXZ44703.1 v_carteri.Vocar.0014s0174.1.p
OG0003856: c_debaryana.g11475.t1 c_incerta.g4821.t1 c_reinhardtii.Cre12.g484250.t1.1 c_schloesseri.g5447.t1 g_pectorale.KXZ49756.1 v_carteri.Vocar.0031s0108.1.p
OG0003857: c_debaryana.g12461.t1 c_incerta.g9782.t1 c_reinhardtii.Cre17.g735950.t1.2 c_schloesseri.g12401.t1 g_pectorale.KXZ53990.1 v_carteri.Vocar.0017s0157.1.p
OG0003858: c_debaryana.g13012.t1 c_incerta.g1996.t1 c_reinhardtii.Cre14.g625750.t1.2 c_schloesseri.g4723.t1 g_pectorale.KXZ49113.1 v_carteri.Vocar.0022s0120.1.p
OG0003859: c_debaryana.g13842.t1 c_incerta.g6626.t1 c_reinhardtii.Cre01.g031900.t1.1 c_schloesseri.g6123.t1 g_pectorale.KXZ44199.1 v_carteri.Vocar.0001s0954.1.p
OG0003860: c_debaryana.g13115.t1 c_incerta.g2126.t1 c_reinhardtii.Cre06.g252350.t1.2 c_schloesseri.g2085.t1 g_pectorale.KXZ52510.1 v_carteri.Vocar.0047s0046.1.p
OG0003861: c_debaryana.g19969.t1 c_incerta.g9151.t1 c_reinhardtii.Cre05.g234655.t1.1 c_schloesseri.g12816.t1 g_pectorale.KXZ42993.1 v_carteri.Vocar.0008s0388.1.p
OG0003862: c_debaryana.g6882.t1 c_incerta.g7956.t1 c_reinhardtii.Cre14.g618750.t1.1 c_schloesseri.g17334.t1 g_pectorale.KXZ48378.1 v_carteri.Vocar.0004s0238.1.p
OG0003863: c_debaryana.g8349.t1 c_incerta.g7397.t1 c_reinhardtii.Cre12.g551503.t1.1 c_schloesseri.g855.t1 g_pectorale.KXZ53143.1 v_carteri.Vocar.0007s0297.1.p
OG0003864: c_debaryana.g3132.t1 c_incerta.g373.t1 c_reinhardtii.Cre06.g289950.t1.1 c_schloesseri.g2772.t1 g_pectorale.KXZ46677.1 v_carteri.Vocar.0063s0039.1.p
OG0003865: c_debaryana.g17853.t1 c_incerta.g13484.t1 c_reinhardtii.Cre02.g075400.t1.1 c_schloesseri.g14009.t1 g_pectorale.KXZ50226.1 v_carteri.Vocar.0001s1541.1.p
OG0003866: c_debaryana.g7960.t1 c_incerta.g14570.t1 c_reinhardtii.Cre14.g616589.t1.2 c_schloesseri.g17390.t1 g_pectorale.KXZ51735.1 v_carteri.Vocar.0057s0027.1.p
OG0003867: c_debaryana.g20108.t2 c_incerta.g7489.t1 c_reinhardtii.Cre09.g396920.t1.1 c_schloesseri.g6995.t1 g_pectorale.KXZ44693.1 v_carteri.Vocar.0009s0206.1.p
OG0003868: c_debaryana.g15481.t1 c_incerta.g4025.t1 c_reinhardtii.Cre16.g667750.t1.2 c_schloesseri.g7054.t1 g_pectorale.KXZ41592.1 v_carteri.Vocar.0011s0085.1.p
OG0003869: c_debaryana.g1461.t1 c_incerta.g7016.t1 c_reinhardtii.Cre05.g235450.t1.2 c_schloesseri.g13531.t1 g_pectorale.KXZ45585.1 v_carteri.Vocar.0003s0461.1.p
OG0003870: c_debaryana.g17084.t1 c_incerta.g10778.t1 c_reinhardtii.Cre03.g144104.t1.1 c_schloesseri.g6074.t1 g_pectorale.KXZ44699.1 v_carteri.Vocar.0014s0176.1.p
OG0003871: c_debaryana.g5626.t2 c_incerta.g5155.t1 c_reinhardtii.Cre03.g189400.t1.2 c_schloesseri.g2900.t1 g_pectorale.KXZ56933.1 v_carteri.Vocar.0011s0152.1.p
OG0003872: c_debaryana.g13340.t1 c_incerta.g15927.t1 c_reinhardtii.Cre16.g688190.t1.1 c_schloesseri.g11766.t1 g_pectorale.KXZ43809.1 v_carteri.Vocar.0052s0003.1.p
OG0003873: c_debaryana.g16348.t1 c_incerta.g4413.t1 c_reinhardtii.Cre06.g261500.t1.2 c_schloesseri.g5488.t1 g_pectorale.KXZ52189.1 v_carteri.Vocar.0002s0494.1.p
OG0003874: c_debaryana.g3458.t1 c_incerta.g1450.t1 c_reinhardtii.Cre13.g588271.t1.2 c_schloesseri.g13095.t1 g_pectorale.KXZ45043.1 g_pectorale.KXZ45044.1
OG0003875: c_debaryana.g8287.t1 c_incerta.g16481.t1 c_reinhardtii.Cre10.g453450.t1.2 c_schloesseri.g17151.t1 g_pectorale.KXZ54636.1 v_carteri.Vocar.0030s0107.1.p
OG0003876: c_debaryana.g6957.t1 c_debaryana.g6962.t1 c_incerta.g4644.t1 c_reinhardtii.Cre12.g531050.t1.1 c_schloesseri.g11042.t1 v_carteri.Vocar.0028s0083.1.p
OG0003877: c_debaryana.g3591.t1 c_incerta.g6105.t1 c_reinhardtii.Cre01.g008300.t2.1 c_schloesseri.g10208.t1 v_carteri.Vocar.0024s0179.1.p v_carteri.Vocar.0024s0182.1.p
OG0003878: c_debaryana.g8917.t1 c_incerta.g8805.t1 c_reinhardtii.Cre09.g393432.t1.1 c_schloesseri.g12113.t1 g_pectorale.KXZ47367.1 v_carteri.Vocar.0003s0502.1.p
OG0003879: c_debaryana.g741.t1 c_incerta.g3700.t1 c_reinhardtii.Cre13.g563800.t1.1 c_schloesseri.g10466.t1 g_pectorale.KXZ51147.1 v_carteri.Vocar.0028s0060.1.p
OG0003880: c_debaryana.g19479.t1 c_incerta.g2051.t1 c_reinhardtii.Cre06.g248800.t1.2 c_schloesseri.g1146.t1 g_pectorale.KXZ46853.1 v_carteri.Vocar.0077s0002.1.p
OG0003881: c_debaryana.g20215.t1 c_incerta.g15275.t1 c_reinhardtii.Cre02.g144300.t1.2 c_schloesseri.g6513.t1 g_pectorale.KXZ42465.1 v_carteri.Vocar.0054s0011.1.p
OG0003882: c_debaryana.g5371.t1 c_incerta.g1196.t1 c_reinhardtii.Cre05.g248000.t1.2 c_schloesseri.g6818.t1 g_pectorale.KXZ51420.1 v_carteri.Vocar.0008s0442.1.p
OG0003883: c_debaryana.g9036.t1 c_incerta.g13416.t1 c_reinhardtii.Cre10.g431400.t1.2 c_schloesseri.g418.t1 g_pectorale.KXZ48605.1 v_carteri.Vocar.0019s0183.1.p
OG0003884: c_debaryana.g8041.t1 c_incerta.g7972.t1 c_reinhardtii.Cre14.g618050.t1.2 c_schloesseri.g17349.t1 g_pectorale.KXZ51695.1 v_carteri.Vocar.0001s1455.1.p
OG0003885: c_debaryana.g19092.t1 c_incerta.g10220.t1 c_reinhardtii.Cre14.g608050.t1.1 c_schloesseri.g2241.t2 g_pectorale.KXZ43624.1 v_carteri.Vocar.0046s0036.1.p
OG0003886: c_debaryana.g4279.t1 c_incerta.g9361.t1 c_reinhardtii.Cre06.g303350.t1.2 c_schloesseri.g1702.t1 g_pectorale.KXZ48844.1 v_carteri.Vocar.0029s0131.1.p
OG0003887: c_debaryana.g19564.t1 c_incerta.g2198.t1 c_reinhardtii.Cre06.g257500.t1.2 c_schloesseri.g2020.t1 g_pectorale.KXZ57081.1 v_carteri.Vocar.0002s0678.1.p
OG0003888: c_debaryana.g16824.t1 c_incerta.g12175.t1 c_reinhardtii.Cre12.g486650.t1.2 c_schloesseri.g5232.t1 g_pectorale.KXZ49931.1 v_carteri.Vocar.0016s0161.1.p
OG0003889: c_debaryana.g15234.t1 c_incerta.g133.t1 c_reinhardtii.Cre06.g291850.t1.2 c_schloesseri.g8743.t1 g_pectorale.KXZ49441.1 v_carteri.Vocar.0001s1360.1.p
OG0003890: c_debaryana.g17882.t1 c_incerta.g7602.t1 c_reinhardtii.Cre02.g112750.t1.2 c_schloesseri.g3339.t1 g_pectorale.KXZ50272.1 v_carteri.Vocar.0001s1587.1.p
OG0003891: c_debaryana.g1989.t1 c_incerta.g4994.t1 c_reinhardtii.Cre03.g197650.t1.2 c_schloesseri.g373.t1 g_pectorale.KXZ57022.1 v_carteri.Vocar.0011s0319.1.p
OG0003892: c_debaryana.g11336.t1 c_incerta.g8517.t1 c_reinhardtii.Cre15.g643550.t1.2 c_schloesseri.g13715.t1 g_pectorale.KXZ48526.1 v_carteri.Vocar.0006s0089.1.p
OG0003893: c_debaryana.g19680.t1 c_incerta.g4385.t1 c_reinhardtii.Cre06.g260050.t1.2 c_schloesseri.g5517.t1 g_pectorale.KXZ56908.1 v_carteri.Vocar.0002s0440.1.p
OG0003894: c_debaryana.g6114.t2 c_incerta.g14978.t1 c_reinhardtii.Cre01.g048350.t1.2 c_schloesseri.g1108.t1 g_pectorale.KXZ55054.1 v_carteri.Vocar.0001s0565.1.p
OG0003895: c_debaryana.g5204.t1 c_incerta.g8536.t1 c_reinhardtii.Cre07.g355750.t1.2 c_schloesseri.g9173.t1 g_pectorale.KXZ53795.1 v_carteri.Vocar.0051s0015.1.p
OG0003896: c_debaryana.g3971.t1 c_incerta.g1907.t1 c_reinhardtii.Cre13.g567550.t1.1 c_schloesseri.g10548.t1 g_pectorale.KXZ49455.1 v_carteri.Vocar.0001s1525.1.p
OG0003897: c_debaryana.g11163.t1 c_incerta.g16178.t1 c_reinhardtii.Cre07.g324550.t1.1 c_schloesseri.g10846.t1 g_pectorale.KXZ56322.1 v_carteri.Vocar.0003s0187.1.p
OG0003898: c_debaryana.g4726.t1 c_incerta.g15429.t1 c_reinhardtii.Cre09.g391578.t1.1 c_schloesseri.g3687.t1 g_pectorale.KXZ54368.1 v_carteri.Vocar.0056s0017.1.p
OG0003899: c_debaryana.g3404.t1 c_incerta.g1473.t1 c_reinhardtii.Cre13.g587150.t1.1 c_schloesseri.g13068.t1 g_pectorale.KXZ41541.1 v_carteri.Vocar.0001s0010.1.p
OG0003900: c_debaryana.g2090.t1 c_incerta.g5057.t1 c_reinhardtii.Cre03.g194650.t1.1 c_schloesseri.g340.t1 g_pectorale.KXZ44301.1 v_carteri.Vocar.0035s0115.1.p
OG0003901: c_debaryana.g13339.t1 c_incerta.g15928.t1 c_reinhardtii.Cre16.g688302.t1.1 c_schloesseri.g11767.t1 g_pectorale.KXZ43808.1 v_carteri.Vocar.0052s0004.1.p
OG0003902: c_debaryana.g15986.t1 c_incerta.g1718.t1 c_reinhardtii.Cre13.g575800.t1.2 c_schloesseri.g8545.t1 g_pectorale.KXZ49270.1 v_carteri.Vocar.0001s0356.1.p
OG0003903: c_debaryana.g19613.t1 c_incerta.g2077.t1 c_reinhardtii.Cre06.g250250.t1.2 c_schloesseri.g1171.t1 g_pectorale.KXZ57041.1 v_carteri.Vocar.0038s0045.1.p
OG0003904: c_debaryana.g4602.t1 c_incerta.g11103.t1 c_reinhardtii.Cre03.g156350.t1.2 c_schloesseri.g16690.t1 g_pectorale.KXZ47671.1 v_carteri.Vocar.0019s0009.1.p
OG0003905: c_debaryana.g10741.t1 c_incerta.g3012.t1 c_reinhardtii.Cre10.g446800.t1.2 c_schloesseri.g14340.t1 g_pectorale.KXZ47538.1 v_carteri.Vocar.0055s0040.1.p
OG0003906: c_debaryana.g11390.t1 c_incerta.g13097.t1 c_reinhardtii.Cre17.g743847.t1.1 c_schloesseri.g15622.t1 g_pectorale.KXZ52582.1 v_carteri.Vocar.0039s0089.1.p
OG0003907: c_debaryana.g7604.t1 c_incerta.g3596.t1 c_reinhardtii.Cre17.g707000.t1.2 c_schloesseri.g8052.t1 g_pectorale.KXZ50932.1 v_carteri.Vocar.0021s0065.1.p
OG0003908: c_debaryana.g9589.t1 c_incerta.g2023.t1 c_reinhardtii.Cre14.g627150.t2.1 c_schloesseri.g13016.t1 g_pectorale.KXZ49158.1 v_carteri.Vocar.0023s0043.1.p
OG0003909: c_debaryana.g7622.t1 c_incerta.g3578.t1 c_reinhardtii.Cre17.g707800.t1.2 c_schloesseri.g8036.t1 g_pectorale.KXZ44571.1 v_carteri.Vocar.0021s0079.1.p
OG0003910: c_debaryana.g12340.t1 c_incerta.g15794.t1 c_reinhardtii.Cre16.g672385.t1.1 c_schloesseri.g11631.t1 g_pectorale.KXZ55760.1 v_carteri.Vocar.0018s0273.1.p
OG0003911: c_debaryana.g20042.t1 c_incerta.g459.t1 c_reinhardtii.Cre06.g285401.t1.1 c_schloesseri.g2674.t1 g_pectorale.KXZ46353.1 v_carteri.Vocar.0013s0047.1.p
OG0003912: c_debaryana.g19398.t1 c_debaryana.g6837.t1 c_incerta.g7926.t1 c_reinhardtii.Cre14.g619650.t1.2 g_pectorale.KXZ50976.1 v_carteri.Vocar.0026s0125.1.p
OG0003913: c_debaryana.g15600.t1 c_incerta.g12926.t1 c_reinhardtii.Cre09.g405800.t1.2 c_schloesseri.g13886.t1 g_pectorale.KXZ49688.1 v_carteri.Vocar.0062s0017.1.p
OG0003914: c_debaryana.g20084.t4 c_incerta.g7471.t2 c_reinhardtii.Cre09.g397549.t1.1 c_schloesseri.g6978.t2 g_pectorale.KXZ47616.1 v_carteri.Vocar.0009s0203.1.p
OG0003915: c_debaryana.g15934.t1 c_incerta.g1830.t1 c_reinhardtii.Cre13.g570851.t1.1 c_schloesseri.g1897.t1 g_pectorale.KXZ49255.1 v_carteri.Vocar.0001s0311.1.p
OG0003916: c_debaryana.g7119.t1 c_incerta.g17330.t1 c_reinhardtii.Cre12.g523200.t1.1 c_schloesseri.g11177.t1 g_pectorale.KXZ52718.1 v_carteri.Vocar.0006s0459.1.p
OG0003917: c_debaryana.g15674.t1 c_incerta.g12998.t1 c_reinhardtii.Cre09.g400997.t1.1 c_schloesseri.g3869.t1 g_pectorale.KXZ42823.1 v_carteri.Vocar.0014s0214.1.p
OG0003918: c_debaryana.g4080.t1 c_incerta.g12386.t1 c_reinhardtii.Cre10.g424750.t1.2 c_schloesseri.g5872.t1 g_pectorale.KXZ56144.1 v_carteri.Vocar.0005s0343.1.p
OG0003919: c_debaryana.g14511.t1 c_incerta.g6675.t1 c_reinhardtii.Cre01.g034451.t1.1 c_schloesseri.g4166.t1 g_pectorale.KXZ55366.1 v_carteri.Vocar.0001s0771.1.p
OG0003920: c_debaryana.g20683.t1 c_incerta.g4851.t1 c_reinhardtii.Cre12.g495951.t2.1 c_schloesseri.g5422.t1 g_pectorale.KXZ41490.1 v_carteri.Vocar.0031s0055.1.p
OG0003921: c_debaryana.g7971.t1 c_incerta.g3268.t1 c_reinhardtii.Cre17.g723550.t1.2 c_schloesseri.g14535.t1 g_pectorale.KXZ51922.1 v_carteri.Vocar.0024s0087.1.p
OG0003922: c_debaryana.g20381.t1 c_incerta.g9411.t1 c_reinhardtii.Cre06.g300001.t1.1 c_schloesseri.g15847.t1 g_pectorale.KXZ49174.1 v_carteri.Vocar.0001s0258.1.p
OG0003923: c_debaryana.g6418.t1 c_incerta.g2782.t1 c_reinhardtii.Cre03.g204752.t1.1 c_schloesseri.g8994.t1 g_pectorale.KXZ53479.1 v_carteri.Vocar.0011s0120.1.p
OG0003924: c_debaryana.g4039.t1 c_incerta.g12391.t1 c_reinhardtii.Cre10.g424450.t1.2 c_schloesseri.g5865.t1 g_pectorale.KXZ56173.1 v_carteri.Vocar.0005s0332.1.p
OG0003925: c_debaryana.g16099.t1 c_incerta.g1681.t1 c_incerta.g1683.t1 c_reinhardtii.Cre13.g577450.t1.1 c_schloesseri.g8506.t1 v_carteri.Vocar.0001s0165.1.p
OG0003926: c_debaryana.g2091.t1 c_incerta.g4050.t1 c_reinhardtii.Cre16.g669000.t1.1 c_schloesseri.g7032.t1 g_pectorale.KXZ54923.1 v_carteri.Vocar.0023s0156.1.p
OG0003927: c_debaryana.g2146.t1 c_incerta.g17191.t1 c_reinhardtii.Cre08.g363600.t1.2 c_schloesseri.g7777.t1 g_pectorale.KXZ47736.1 v_carteri.Vocar.0030s0008.1.p
OG0003928: c_debaryana.g1212.t1 c_debaryana.g14397.t2 c_incerta.g3789.t1 c_reinhardtii.Cre11.g478184.t1.1 g_pectorale.KXZ48197.1 v_carteri.Vocar.0027s0021.1.p
OG0003929: c_debaryana.g14758.t1 c_incerta.g5661.t1 c_reinhardtii.Cre03.g166450.t1.1 c_schloesseri.g8609.t1 g_pectorale.KXZ56717.1 v_carteri.Vocar.0005s0130.1.p
OG0003930: c_debaryana.g19623.t1 c_incerta.g2155.t1 c_reinhardtii.Cre06.g255300.t1.2 c_schloesseri.g2064.t1 g_pectorale.KXZ48208.1 v_carteri.Vocar.0002s0659.1.p
OG0003931: c_debaryana.g8570.t1 c_incerta.g9855.t1 c_reinhardtii.Cre01.g044050.t1.2 c_schloesseri.g3978.t1 g_pectorale.KXZ55156.1 v_carteri.Vocar.0001s0661.1.p
OG0003932: c_debaryana.g20693.t1 c_incerta.g1647.t1 c_reinhardtii.Cre13.g579150.t1.2 c_schloesseri.g8461.t1 g_pectorale.KXZ47244.1 v_carteri.Vocar.0001s0068.1.p
OG0003933: c_debaryana.g14015.t1 c_incerta.g17556.t1 c_reinhardtii.Cre06.g277700.t1.1 c_schloesseri.g15247.t1 g_pectorale.KXZ52339.1 v_carteri.Vocar.0002s0650.1.p
OG0003934: c_debaryana.g14912.t1 c_incerta.g12116.t1 c_reinhardtii.Cre12.g510800.t1.2 c_schloesseri.g5178.t1 g_pectorale.KXZ56004.1 v_carteri.Vocar.0016s0202.1.p
OG0003935: c_debaryana.g19221.t1 c_incerta.g486.t1 c_reinhardtii.Cre06.g283900.t1.2 c_schloesseri.g2643.t1 g_pectorale.KXZ43715.1 v_carteri.Vocar.0002s0036.1.p
OG0003936: c_debaryana.g10425.t1 c_incerta.g9653.t1 c_reinhardtii.Cre11.g476050.t1.2 c_schloesseri.g2477.t1 g_pectorale.KXZ48246.1 v_carteri.Vocar.0027s0068.1.p
OG0003937: c_debaryana.g14144.t1 c_incerta.g17484.t1 c_reinhardtii.Cre06.g273250.t1.2 c_schloesseri.g15325.t1 g_pectorale.KXZ52078.1 v_carteri.Vocar.0002s0353.1.p
OG0003938: c_debaryana.g9900.t1 c_incerta.g11466.t1 c_reinhardtii.Cre17.g698450.t1.2 c_schloesseri.g11851.t1 g_pectorale.KXZ48986.1 v_carteri.Vocar.0005s0474.1.p
OG0003939: c_debaryana.g11704.t1 c_incerta.g15566.t1 c_reinhardtii.Cre09.g408550.t1.2 c_schloesseri.g5809.t1 g_pectorale.KXZ49615.1 v_carteri.Vocar.0008s0061.1.p
OG0003940: c_debaryana.g1370.t1 c_incerta.g8668.t1 c_reinhardtii.Cre07.g349750.t1.2 c_schloesseri.g7588.t1 g_pectorale.KXZ53654.1 v_carteri.Vocar.0023s0191.1.p
OG0003941: c_debaryana.g11908.t1 c_incerta.g5340.t1 c_reinhardtii.Cre03.g180100.t1.2 c_schloesseri.g3084.t1 g_pectorale.KXZ56817.1 v_carteri.Vocar.0015s0318.1.p
OG0003942: c_debaryana.g15793.t3 c_incerta.g6962.t2 c_reinhardtii.Cre05.g238100.t1.2 c_schloesseri.g13581.t1 g_pectorale.KXZ50773.1 v_carteri.Vocar.0017s0194.1.p
OG0003943: c_debaryana.g15426.t1 c_incerta.g10538.t1 c_reinhardtii.Cre07.g336200.t1.1 c_schloesseri.g4323.t1 g_pectorale.KXZ54806.1 v_carteri.Vocar.0047s0064.1.p
OG0003944: c_debaryana.g1926.t1 c_incerta.g3483.t1 c_reinhardtii.Cre17.g712400.t1.2 c_schloesseri.g7954.t1 g_pectorale.KXZ51113.1 v_carteri.Vocar.0005s0461.1.p
OG0003945: c_debaryana.g8921.t1 c_incerta.g8808.t1 c_reinhardtii.Cre09.g393321.t1.1 c_schloesseri.g12116.t1 g_pectorale.KXZ43301.1 v_carteri.Vocar.0003s0508.1.p
OG0003946: c_debaryana.g9293.t1 c_incerta.g14208.t1 c_reinhardtii.Cre08.g374400.t1.1 c_schloesseri.g14257.t1 g_pectorale.KXZ43873.1 v_carteri.Vocar.0053s0009.1.p
OG0003947: c_debaryana.g16172.t1 c_incerta.g12085.t1 c_reinhardtii.Cre12.g509250.t1.1 c_schloesseri.g5148.t1 g_pectorale.KXZ55958.1 v_carteri.Vocar.0016s0224.1.p
OG0003948: c_debaryana.g19195.t1 c_incerta.g519.t1 c_reinhardtii.Cre06.g282300.t1.2 c_schloesseri.g2609.t1 g_pectorale.KXZ44908.1 v_carteri.Vocar.0002s0016.1.p
OG0003949: c_debaryana.g10198.t1 c_incerta.g7643.t1 c_reinhardtii.Cre02.g110750.t1.2 c_schloesseri.g6355.t1 g_pectorale.KXZ50232.1 v_carteri.Vocar.0001s1616.1.p
OG0003950: c_debaryana.g4407.t1 c_incerta.g5972.t1 c_reinhardtii.Cre10.g466450.t1.1 c_schloesseri.g16896.t1 g_pectorale.KXZ46117.1 v_carteri.Vocar.0029s0122.1.p
OG0003951: c_debaryana.g15435.t1 c_incerta.g10546.t1 c_reinhardtii.Cre07.g335700.t1.2 c_schloesseri.g4338.t1 g_pectorale.KXZ54826.1 v_carteri.Vocar.0047s0057.1.p
OG0003952: c_debaryana.g2986.t1 c_incerta.g14744.t1 c_reinhardtii.Cre08.g358751.t1.1 c_schloesseri.g7877.t1 g_pectorale.KXZ43602.1 v_carteri.Vocar.0064s0010.1.p
OG0003953: c_debaryana.g12475.t1 c_incerta.g16619.t1 c_reinhardtii.Cre17.g732250.t1.1 c_schloesseri.g12465.t1 g_pectorale.KXZ46262.1 v_carteri.Vocar.0003s0330.1.p
OG0003954: c_debaryana.g1067.t1 c_incerta.g13615.t1 c_reinhardtii.Cre08.g377900.t1.2 c_schloesseri.g5026.t1 g_pectorale.KXZ43903.1 v_carteri.Vocar.0053s0021.1.p
OG0003955: c_debaryana.g14939.t1 c_incerta.g9377.t1 c_reinhardtii.Cre06.g302250.t1.1 c_schloesseri.g1684.t1 g_pectorale.KXZ49192.1 v_carteri.Vocar.0001s0308.1.p
OG0003956: c_debaryana.g16826.t1 c_incerta.g12173.t1 c_reinhardtii.Cre12.g486550.t1.2 c_schloesseri.g5230.t1 g_pectorale.KXZ49929.1 v_carteri.Vocar.0016s0159.1.p
OG0003957: c_debaryana.g14512.t1 c_incerta.g6674.t1 c_reinhardtii.Cre01.g034400.t1.1 c_schloesseri.g4167.t1 g_pectorale.KXZ55367.1 v_carteri.Vocar.0001s0770.1.p
OG0003958: c_debaryana.g15433.t1 c_incerta.g10540.t1 c_reinhardtii.Cre07.g336100.t1.2 c_schloesseri.g4330.t1 g_pectorale.KXZ54827.1 v_carteri.Vocar.0047s0056.1.p
OG0003959: c_debaryana.g4987.t1 c_incerta.g3635.t1 c_reinhardtii.Cre17.g705500.t1.1 c_schloesseri.g8085.t1 g_pectorale.KXZ51119.1 v_carteri.Vocar.0004s0232.1.p
OG0003960: c_debaryana.g749.t1 c_incerta.g3692.t1 c_reinhardtii.Cre13.g564400.t1.2 c_schloesseri.g10478.t1 g_pectorale.KXZ51142.1 v_carteri.Vocar.0028s0056.1.p
OG0003961: c_debaryana.g7664.t1 c_incerta.g14114.t1 c_reinhardtii.Cre09.g398550.t1.2 c_schloesseri.g9809.t1 g_pectorale.KXZ48460.1 v_carteri.Vocar.0006s0118.1.p
OG0003962: c_debaryana.g10666.t1 c_incerta.g5533.t1 c_reinhardtii.Cre03.g171900.t1.1 c_schloesseri.g16008.t1 g_pectorale.KXZ56620.1 v_carteri.Vocar.0015s0126.1.p
OG0003963: c_debaryana.g20287.t1 c_incerta.g1878.t1 c_reinhardtii.Cre13.g568650.t1.2 c_schloesseri.g1854.t1 g_pectorale.KXZ41449.1 v_carteri.Vocar.0001s0280.1.p
OG0003964: c_debaryana.g9477.t1 c_incerta.g1163.t1 c_reinhardtii.Cre14.g613350.t1.1 c_schloesseri.g17464.t1 g_pectorale.KXZ51901.1 v_carteri.Vocar.0059s0034.1.p
OG0003965: c_debaryana.g16199.t1 c_incerta.g12062.t1 c_reinhardtii.Cre12.g508100.t1.1 c_schloesseri.g5125.t1 g_pectorale.KXZ55942.1 v_carteri.Vocar.0016s0268.1.p
OG0003966: c_debaryana.g4305.t1 c_incerta.g9346.t1 c_reinhardtii.Cre06.g303850.t1.1 c_schloesseri.g1714.t1 g_pectorale.KXZ46944.1 v_carteri.Vocar.0020s0197.1.p
OG0003967: c_debaryana.g18316.t1 c_incerta.g13326.t1 c_reinhardtii.Cre10.g436300.t1.2 c_schloesseri.g514.t1 g_pectorale.KXZ46515.1 v_carteri.Vocar.0001s1334.1.p
OG0003968: c_debaryana.g11693.t1 c_incerta.g15563.t1 c_reinhardtii.Cre09.g408750.t1.2 c_schloesseri.g5807.t1 g_pectorale.KXZ49617.1 v_carteri.Vocar.0008s0063.1.p
OG0003969: c_debaryana.g2542.t1 c_incerta.g4142.t1 c_reinhardtii.Cre16.g677026.t1.1 c_schloesseri.g4761.t1 g_pectorale.KXZ42127.1 v_carteri.Vocar.0023s0019.1.p
OG0003970: c_debaryana.g10264.t1 c_debaryana.g10267.t1 c_incerta.g10323.t1 c_reinhardtii.Cre07.g346100.t1.1 c_schloesseri.g9365.t1 g_pectorale.KXZ53604.1
OG0003971: c_debaryana.g15311.t1 c_incerta.g11874.t1 c_reinhardtii.Cre12.g498900.t1.2 c_schloesseri.g7237.t1 g_pectorale.KXZ43313.1 v_carteri.Vocar.0006s0277.1.p
OG0003972: c_debaryana.g12619.t1 c_incerta.g1347.t2 c_reinhardtii.Cre05.g241750.t1.2 c_schloesseri.g6686.t1 g_pectorale.KXZ46186.1 v_carteri.Vocar.0055s0009.1.p
OG0003973: c_debaryana.g7770.t1 c_incerta.g15454.t1 c_reinhardtii.Cre09.g389356.t1.1 c_schloesseri.g3630.t1 g_pectorale.KXZ54267.1 v_carteri.Vocar.0026s0139.1.p
OG0003974: c_debaryana.g2031.t1 c_incerta.g5018.t1 c_reinhardtii.Cre03.g196350.t1.2 c_schloesseri.g349.t1 g_pectorale.KXZ44246.1 v_carteri.Vocar.0035s0050.1.p
OG0003975: c_debaryana.g6087.t1 c_incerta.g14990.t1 c_reinhardtii.Cre01.g047750.t1.2 c_schloesseri.g1121.t1 g_pectorale.KXZ55071.1 v_carteri.Vocar.0001s0546.1.p
OG0003976: c_debaryana.g3752.t1 c_incerta.g11448.t1 c_reinhardtii.Cre06.g306150.t1.1 c_schloesseri.g15494.t1 g_pectorale.KXZ54535.1 v_carteri.Vocar.0015s0047.1.p
OG0003977: c_debaryana.g9445.t1 c_incerta.g10229.t1 c_reinhardtii.Cre14.g608452.t1.1 c_schloesseri.g2237.t1 g_pectorale.KXZ51816.1 v_carteri.Vocar.0050s0004.1.p
OG0003978: c_debaryana.g6976.t1 c_incerta.g4622.t1 c_reinhardtii.Cre12.g529950.t1.2 c_schloesseri.g11063.t1 g_pectorale.KXZ53095.1 v_carteri.Vocar.0006s0434.1.p
OG0003979: c_debaryana.g19366.t1 c_incerta.g16907.t1 c_reinhardtii.Cre02.g095070.t1.1 c_schloesseri.g1272.t1 g_pectorale.KXZ46639.1 v_carteri.Vocar.0097s0003.1.p
OG0003980: c_debaryana.g8473.t1 c_incerta.g14486.t1 c_reinhardtii.Cre15.g634950.t1.1 c_schloesseri.g3775.t1 g_pectorale.KXZ41772.1 v_carteri.Vocar.0071s0002.1.p
OG0003981: c_debaryana.g10570.t1 c_incerta.g6605.t1 c_reinhardtii.Cre01.g031004.t1.2 c_schloesseri.g6139.t1 g_pectorale.KXZ44188.1 v_carteri.Vocar.0001s0919.1.p
OG0003982: c_debaryana.g15486.t1 c_incerta.g4015.t1 c_reinhardtii.Cre16.g671150.t1.2 c_schloesseri.g7066.t1 g_pectorale.KXZ54865.1 v_carteri.Vocar.0011s0082.1.p
OG0003983: c_debaryana.g2033.t1 c_incerta.g5017.t1 c_reinhardtii.Cre03.g196400.t1.1 c_schloesseri.g350.t1 g_pectorale.KXZ44245.1 v_carteri.Vocar.0035s0048.1.p
OG0003984: c_debaryana.g18001.t1 c_incerta.g8159.t1 c_reinhardtii.Cre02.g092451.t1.1 c_schloesseri.g1778.t1 g_pectorale.KXZ44313.1 v_carteri.Vocar.0001s1189.1.p
OG0003985: c_debaryana.g20317.t1 c_incerta.g33.t1 c_reinhardtii.Cre06.g295950.t1.1 c_schloesseri.g15937.t1 g_pectorale.KXZ51076.1 v_carteri.Vocar.0003s0270.1.p
OG0003986: c_debaryana.g7977.t1 c_incerta.g3261.t1 c_reinhardtii.Cre17.g723850.t1.2 c_schloesseri.g14529.t1 g_pectorale.KXZ51929.1 v_carteri.Vocar.0024s0092.1.p
OG0003987: c_debaryana.g6395.t1 c_incerta.g2754.t1 c_reinhardtii.Cre03.g203450.t1.2 c_schloesseri.g8969.t1 g_pectorale.KXZ43008.1 v_carteri.Vocar.0011s0134.1.p
OG0003988: c_debaryana.g9045.t1 c_incerta.g16936.t1 c_reinhardtii.Cre09.g399589.t1.1 c_schloesseri.g6929.t1 g_pectorale.KXZ42832.1 v_carteri.Vocar.0012s0217.1.p
OG0003989: c_debaryana.g19033.t1 c_incerta.g15365.t1 c_reinhardtii.Cre09.g392616.t1.1 c_schloesseri.g4961.t1 g_pectorale.KXZ54202.1 v_carteri.Vocar.0044s0029.1.p
OG0003990: c_debaryana.g10276.t1 c_incerta.g10475.t1 c_reinhardtii.Cre07.g339050.t1.2 c_schloesseri.g9490.t1 g_pectorale.KXZ54775.1 v_carteri.Vocar.0023s0221.1.p
OG0003991: c_debaryana.g5752.t1 c_incerta.g15714.t1 c_reinhardtii.Cre16.g675300.t1.1 c_schloesseri.g11542.t1 g_pectorale.KXZ55720.1 v_carteri.Vocar.0018s0122.1.p
OG0003992: c_debaryana.g8565.t1 c_incerta.g9851.t1 c_reinhardtii.Cre01.g043750.t1.1 c_schloesseri.g3983.t1 g_pectorale.KXZ55148.1 v_carteri.Vocar.0001s0649.1.p
OG0003993: c_debaryana.g8392.t1 c_incerta.g15257.t1 c_reinhardtii.Cre02.g143650.t1.2 c_schloesseri.g6493.t1 g_pectorale.KXZ42555.1 v_carteri.Vocar.0054s0032.1.p
OG0003994: c_debaryana.g1068.t1 c_incerta.g13616.t1 c_reinhardtii.Cre08.g377850.t1.2 c_schloesseri.g5025.t1 g_pectorale.KXZ43904.1 v_carteri.Vocar.0053s0022.1.p
OG0003995: c_debaryana.g7741.t1 c_incerta.g15442.t1 c_reinhardtii.Cre09.g389838.t1.1 c_schloesseri.g3643.t1 g_pectorale.KXZ54327.1 v_carteri.Vocar.0026s0186.1.p
OG0003996: c_debaryana.g19169.t1 c_incerta.g547.t1 c_reinhardtii.Cre06.g280850.t1.1 c_schloesseri.g2578.t1 g_pectorale.KXZ44882.1 v_carteri.Vocar.0002s0098.1.p
OG0003997: c_debaryana.g15642.t1 c_incerta.g12971.t1 c_reinhardtii.Cre09.g402182.t1.1 c_schloesseri.g13933.t1 g_pectorale.KXZ45126.1 v_carteri.Vocar.0093s0009.1.p
OG0003998: c_debaryana.g19145.t1 c_incerta.g574.t1 c_reinhardtii.Cre06.g279650.t1.1 c_schloesseri.g2547.t1 g_pectorale.KXZ44874.1 v_carteri.Vocar.0002s0128.1.p
OG0003999: c_debaryana.g9700.t1 c_incerta.g17001.t1 c_reinhardtii.Cre04.g215950.t1.1 c_schloesseri.g12764.t1 g_pectorale.KXZ45505.1 v_carteri.Vocar.0025s0182.1.p
OG0004000: c_debaryana.g3072.t1 c_incerta.g17165.t1 c_reinhardtii.Cre01.g003050.t1.2 c_schloesseri.g15560.t1 g_pectorale.KXZ42768.1 v_carteri.Vocar.0024s0147.1.p
OG0004001: c_debaryana.g10863.t1 c_incerta.g8472.t1 c_reinhardtii.Cre02.g078550.t1.2 c_schloesseri.g13736.t1 g_pectorale.KXZ44920.1 v_carteri.Vocar.0028s0147.1.p
OG0004002: c_debaryana.g8894.t1 c_incerta.g16792.t1 c_reinhardtii.Cre11.g467753.t1.1 c_schloesseri.g3134.t1 g_pectorale.KXZ45422.1 v_carteri.Vocar.0030s0174.1.p
OG0004003: c_debaryana.g5522.t1 c_incerta.g8902.t1 c_reinhardtii.Cre09.g394350.t1.2 c_schloesseri.g12214.t1 g_pectorale.KXZ50010.1 v_carteri.Vocar.0008s0214.1.p
OG0004004: c_debaryana.g181.t1 c_incerta.g4655.t1 c_reinhardtii.Cre12.g531500.t1.2 c_schloesseri.g11033.t1 g_pectorale.KXZ51262.1 v_carteri.Vocar.0028s0074.1.p
OG0004005: c_debaryana.g18807.t1 c_incerta.g11438.t1 c_reinhardtii.Cre06.g306700.t1.1 c_schloesseri.g15481.t1 g_pectorale.KXZ54545.1 v_carteri.Vocar.0015s0058.1.p
OG0004006: c_debaryana.g7024.t1 c_incerta.g17422.t1 c_reinhardtii.Cre12.g528614.t1.2 c_schloesseri.g11088.t1 g_pectorale.KXZ52818.1 v_carteri.Vocar.0037s0037.1.p
OG0004007: c_debaryana.g10188.t1 c_incerta.g10436.t1 c_reinhardtii.Cre07.g340400.t1.2 c_schloesseri.g9465.t1 g_pectorale.KXZ54725.1 v_carteri.Vocar.0005s0012.1.p
OG0004008: c_debaryana.g2112.t1 c_incerta.g4030.t1 c_incerta.g4033.t1 c_reinhardtii.Cre16.g668000.t1.2 c_schloesseri.g7049.t1 g_pectorale.KXZ41933.1
OG0004009: c_debaryana.g14633.t1 c_incerta.g5706.t1 c_reinhardtii.Cre03.g164050.t1.1 c_schloesseri.g16846.t1 g_pectorale.KXZ56379.1 v_carteri.Vocar.0005s0163.1.p
OG0004010: c_debaryana.g983.t1 c_incerta.g2840.t1 c_reinhardtii.Cre03.g207750.t1.1 c_schloesseri.g3841.t1 g_pectorale.KXZ45229.1 v_carteri.Vocar.0047s0048.1.p
OG0004011: c_debaryana.g9232.t1 c_incerta.g9673.t1 c_reinhardtii.Cre11.g475100.t1.2 c_schloesseri.g2500.t1 g_pectorale.KXZ48294.1 v_carteri.Vocar.0027s0107.1.p
OG0004012: c_debaryana.g7090.t1 c_debaryana.g7093.t1 c_incerta.g17360.t1 c_schloesseri.g11150.t1 g_pectorale.KXZ52754.1 v_carteri.Vocar.0037s0012.1.p
OG0004013: c_debaryana.g8122.t1 c_incerta.g10214.t1 c_reinhardtii.Cre16.g695900.t1.1 c_schloesseri.g4406.t1 g_pectorale.KXZ42528.1 v_carteri.Vocar.0032s0150.1.p
OG0004014: c_debaryana.g210.t1 c_incerta.g4667.t1 c_reinhardtii.Cre12.g532100.t1.2 c_schloesseri.g11021.t1 g_pectorale.KXZ51280.1 v_carteri.Vocar.0017s0005.1.p
OG0004015: c_debaryana.g10730.t1 c_incerta.g3026.t1 c_reinhardtii.Cre10.g446100.t1.2 c_schloesseri.g14324.t1 g_pectorale.KXZ47528.1 v_carteri.Vocar.0026s0003.1.p
OG0004016: c_debaryana.g5465.t1 c_incerta.g6003.t1 c_reinhardtii.Cre05.g238332.t1.1 c_schloesseri.g13596.t1 g_pectorale.KXZ50796.1 v_carteri.Vocar.0017s0129.1.p
OG0004017: c_debaryana.g3054.t1 c_incerta.g14160.t1 c_reinhardtii.Cre09.g400650.t1.2 c_schloesseri.g9765.t1 g_pectorale.KXZ50037.1 v_carteri.Vocar.0008s0246.1.p
OG0004018: c_debaryana.g1552.t1 c_incerta.g9725.t1 c_reinhardtii.Cre17.g738300.t1.2 c_schloesseri.g12355.t1 g_pectorale.KXZ41286.1 v_carteri.Vocar.0009s0346.1.p
OG0004019: c_debaryana.g7867.t1 c_incerta.g5943.t1 c_reinhardtii.Cre10.g465250.t1.2 c_schloesseri.g16918.t1 g_pectorale.KXZ46098.1 v_carteri.Vocar.0029s0100.1.p
OG0004020: c_debaryana.g7158.t1 c_incerta.g17310.t1 c_reinhardtii.Cre12.g522300.t1.1 c_schloesseri.g11195.t1 g_pectorale.KXZ53105.1 v_carteri.Vocar.0006s0443.1.p
OG0004021: c_debaryana.g9881.t1 c_incerta.g11496.t1 c_reinhardtii.Cre17.g697150.t1.2 c_schloesseri.g11827.t1 g_pectorale.KXZ52866.1 v_carteri.Vocar.0005s0493.1.p
OG0004022: c_debaryana.g12353.t1 c_incerta.g15803.t1 c_reinhardtii.Cre16.g673841.t1.1 c_schloesseri.g11641.t1 g_pectorale.KXZ55750.1 v_carteri.Vocar.0018s0219.1.p
OG0004023: c_debaryana.g8810.t1 c_incerta.g3660.t1 c_reinhardtii.Cre17.g704150.t1.1 c_schloesseri.g8110.t1 g_pectorale.KXZ50892.1 v_carteri.Vocar.0004s0207.1.p
OG0004024: c_debaryana.g4405.t1 c_incerta.g5974.t1 c_reinhardtii.Cre10.g466550.t1.2 c_schloesseri.g16894.t1 g_pectorale.KXZ46119.1 v_carteri.Vocar.0029s0124.1.p
OG0004025: c_debaryana.g16683.t1 c_incerta.g6046.t1 c_reinhardtii.Cre12.g539100.t1.1 c_schloesseri.g17539.t1 g_pectorale.KXZ43232.1 v_carteri.Vocar.0065s0019.1.p
OG0004026: c_debaryana.g20251.t1 c_incerta.g1852.t1 c_reinhardtii.Cre13.g569700.t1.1 c_schloesseri.g1877.t1 g_pectorale.KXZ49227.1 v_carteri.Vocar.0001s0343.1.p
OG0004027: c_debaryana.g17698.t1 c_incerta.g734.t1 c_reinhardtii.Cre16.g647534.t1.2 c_schloesseri.g4529.t1 g_pectorale.KXZ49685.1 v_carteri.Vocar.0032s0110.1.p
OG0004028: c_debaryana.g14726.t1 c_incerta.g5673.t1 c_reinhardtii.Cre03.g165850.t1.2 c_schloesseri.g8597.t1 g_pectorale.KXZ56346.1 v_carteri.Vocar.0005s0137.1.p
OG0004029: c_debaryana.g19072.t1 c_incerta.g13402.t1 c_reinhardtii.Cre10.g432200.t1.2 c_schloesseri.g435.t1 g_pectorale.KXZ51453.1 v_carteri.Vocar.0019s0224.1.p
OG0004030: c_debaryana.g11490.t1 c_incerta.g13698.t1 c_reinhardtii.Cre01.g005001.t1.1 c_schloesseri.g13475.t1 g_pectorale.KXZ42942.1 v_carteri.Vocar.0024s0245.1.p
OG0004031: c_debaryana.g10278.t1 c_incerta.g10331.t1 c_reinhardtii.Cre07.g345750.t1.1 c_schloesseri.g9372.t1 g_pectorale.KXZ54657.1 v_carteri.Vocar.0011s0007.1.p
OG0004032: c_debaryana.g19430.t1 c_incerta.g151.t1 c_reinhardtii.Cre06.g290950.t1.2 c_schloesseri.g8759.t1 g_pectorale.KXZ46735.1 v_carteri.Vocar.0001s1421.1.p
OG0004033: c_debaryana.g12599.t1 c_incerta.g1328.t1 c_reinhardtii.Cre05.g242500.t1.2 c_schloesseri.g6701.t1 g_pectorale.KXZ46194.1 v_carteri.Vocar.0073s0018.1.p
OG0004034: c_debaryana.g6079.t1 c_incerta.g14973.t1 c_reinhardtii.Cre01.g048650.t1.1 c_schloesseri.g1103.t1 g_pectorale.KXZ55059.1 v_carteri.Vocar.0001s0551.1.p
OG0004035: c_debaryana.g7446.t1 c_incerta.g10980.t1 c_reinhardtii.Cre03.g150950.t1.1 c_schloesseri.g16578.t1 g_pectorale.KXZ48592.1 v_carteri.Vocar.0019s0178.1.p
OG0004036: c_debaryana.g472.t1 c_incerta.g8292.t1 c_reinhardtii.Cre02.g086850.t1.1 c_schloesseri.g5621.t1 g_pectorale.KXZ47640.1 v_carteri.Vocar.0004s0439.1.p
OG0004037: c_debaryana.g8055.t1 c_incerta.g14616.t1 c_reinhardtii.Cre09.g403350.t1.1 c_schloesseri.g9687.t1 g_pectorale.KXZ52980.1 v_carteri.Vocar.0008s0329.1.p
OG0004038: c_debaryana.g20093.t1 c_incerta.g7496.t1 c_reinhardtii.Cre09.g396661.t1.1 c_schloesseri.g6999.t1 g_pectorale.KXZ43698.1 v_carteri.Vocar.0012s0182.1.p
OG0004039: c_debaryana.g14424.t1 c_incerta.g2253.t1 c_reinhardtii.Cre05.g230600.t1.1 c_schloesseri.g8422.t1 g_pectorale.KXZ50732.1 v_carteri.Vocar.0017s0213.1.p
OG0004040: c_debaryana.g5393.t1 c_debaryana.g5395.t1 c_incerta.g14131.t1 c_reinhardtii.Cre09.g399450.t1.2 c_schloesseri.g9791.t1 g_pectorale.KXZ51813.1
OG0004041: c_debaryana.g15456.t1 c_incerta.g3213.t1 c_reinhardtii.Cre08.g383101.t1.1 c_schloesseri.g7440.t1 g_pectorale.KXZ54835.1 v_carteri.Vocar.0011s0100.1.p
OG0004042: c_debaryana.g4121.t1 c_incerta.g11221.t1 c_reinhardtii.Cre03.g162050.t1.1 c_schloesseri.g16805.t1 g_pectorale.KXZ56688.1 v_carteri.Vocar.0005s0302.1.p
OG0004043: c_debaryana.g14296.t1 c_incerta.g17717.t1 c_reinhardtii.Cre06.g278242.t1.1 c_schloesseri.g10366.t1 g_pectorale.KXZ42583.1 v_carteri.Vocar.0002s0295.1.p
OG0004044: c_debaryana.g16300.t1 c_incerta.g4417.t1 c_reinhardtii.Cre06.g261700.t1.2 c_schloesseri.g5484.t1 g_pectorale.KXZ52184.1 v_carteri.Vocar.0002s0474.1.p
OG0004045: c_debaryana.g9671.t1 c_incerta.g15496.t1 c_reinhardtii.Cre09.g387801.t1.1 c_schloesseri.g3591.t1 g_pectorale.KXZ54134.1 v_carteri.Vocar.0033s0137.1.p
OG0004046: c_debaryana.g18014.t1 c_incerta.g8156.t1 c_reinhardtii.Cre02.g092600.t1.2 c_schloesseri.g1775.t1 g_pectorale.KXZ44310.1 v_carteri.Vocar.0001s1192.1.p
OG0004047: c_debaryana.g11770.t1 c_incerta.g2443.t1 c_reinhardtii.Cre11.g481900.t1.2 c_schloesseri.g14175.t1 g_pectorale.KXZ46598.1 v_carteri.Vocar.0048s0004.1.p
OG0004048: c_debaryana.g17935.t1 c_incerta.g7660.t1 c_reinhardtii.Cre02.g109950.t1.2 c_schloesseri.g6375.t1 g_pectorale.KXZ49418.1 v_carteri.Vocar.0001s1705.1.p
OG0004049: c_debaryana.g8167.t1 c_incerta.g6570.t1 c_reinhardtii.Cre01.g029400.t1.2 c_schloesseri.g6172.t1 g_pectorale.KXZ45268.1 v_carteri.Vocar.0001s0852.1.p
OG0004050: c_debaryana.g14606.t1 c_incerta.g12322.t1 c_reinhardtii.Cre10.g428050.t1.1 c_schloesseri.g5947.t1 g_pectorale.KXZ56437.1 v_carteri.Vocar.0005s0218.1.p
OG0004051: c_debaryana.g11698.t1 c_incerta.g15560.t1 c_reinhardtii.Cre09.g408900.t1.2 c_schloesseri.g5800.t1 g_pectorale.KXZ49628.1 v_carteri.Vocar.0008s0066.1.p
OG0004052: c_debaryana.g18505.t1 c_incerta.g12120.t1 c_reinhardtii.Cre12.g511000.t1.1 c_schloesseri.g5182.t1 g_pectorale.KXZ56008.1 v_carteri.Vocar.0016s0198.1.p
OG0004053: c_debaryana.g19526.t1 c_incerta.g12204.t1 c_reinhardtii.Cre12.g488100.t1.2 c_schloesseri.g5260.t1 g_pectorale.KXZ48188.1 v_carteri.Vocar.0002s0184.1.p
OG0004054: c_debaryana.g14881.t1 c_incerta.g4768.t1 c_reinhardtii.Cre12.g536100.t1.2 c_schloesseri.g10937.t1 g_pectorale.KXZ56083.1 v_carteri.Vocar.0043s0073.1.p
OG0004055: c_debaryana.g10271.t1 c_incerta.g10359.t1 c_reinhardtii.Cre07.g344300.t1.2 c_schloesseri.g9399.t1 g_pectorale.KXZ54641.1 v_carteri.Vocar.0011s0025.1.p
OG0004056: c_debaryana.g2527.t1 c_incerta.g4103.t1 c_reinhardtii.Cre16.g689001.t1.1 c_schloesseri.g4791.t1 g_pectorale.KXZ49048.1 v_carteri.Vocar.0023s0104.1.p
OG0004057: c_debaryana.g3948.t1 c_incerta.g1883.t1 c_reinhardtii.Cre13.g568400.t1.2 c_schloesseri.g1829.t1 g_pectorale.KXZ43593.1 v_carteri.Vocar.0001s1639.1.p
OG0004058: c_debaryana.g2082.t1 c_incerta.g5077.t1 c_reinhardtii.Cre03.g193500.t1.2 c_schloesseri.g290.t1 g_pectorale.KXZ44292.1 v_carteri.Vocar.0035s0108.1.p
OG0004059: c_debaryana.g13156.t1 c_incerta.g15187.t1 c_reinhardtii.Cre14.g632550.t1.2 c_schloesseri.g12877.t1 g_pectorale.KXZ49027.1 v_carteri.Vocar.0023s0096.1.p
OG0004060: c_debaryana.g7011.t1 c_incerta.g17426.t1 c_reinhardtii.Cre12.g528800.t1.1 c_schloesseri.g11084.t1 g_pectorale.KXZ52822.1 v_carteri.Vocar.0037s0034.1.p
OG0004061: c_debaryana.g1725.t1 c_incerta.g7326.t1 c_reinhardtii.Cre12.g554800.t1.2 c_schloesseri.g11885.t1 g_pectorale.KXZ49505.1 v_carteri.Vocar.0007s0361.1.p
OG0004062: c_debaryana.g15804.t1 c_incerta.g2300.t1 c_reinhardtii.Cre05.g239978.t1.2 c_schloesseri.g13636.t1 g_pectorale.KXZ45578.1 v_carteri.Vocar.0003s0367.1.p
OG0004063: c_debaryana.g13983.t1 c_incerta.g17529.t1 c_reinhardtii.Cre06.g275400.t1.1 c_schloesseri.g15276.t1 g_pectorale.KXZ51979.1 v_carteri.Vocar.0002s0400.1.p
OG0004064: c_debaryana.g14990.t1 c_incerta.g8977.t1 c_reinhardtii.Cre09.g396950.t1.1 c_schloesseri.g12273.t1 g_pectorale.KXZ49968.1 v_carteri.Vocar.0008s0245.1.p
OG0004065: c_debaryana.g11449.t1 c_incerta.g892.t1 c_reinhardtii.Cre16.g655150.t1.2 c_schloesseri.g14919.t1 g_pectorale.KXZ52623.1 v_carteri.Vocar.0041s0072.1.p
OG0004066: c_debaryana.g20162.t1 c_incerta.g7534.t1 c_reinhardtii.Cre09.g395362.t1.1 c_schloesseri.g12055.t1 g_pectorale.KXZ46644.1 v_carteri.Vocar.0009s0249.1.p
OG0004067: c_debaryana.g9520.t1 c_incerta.g12822.t1 c_reinhardtii.Cre14.g614900.t1.2 c_schloesseri.g17434.t1 g_pectorale.KXZ51794.1 v_carteri.Vocar.0057s0019.1.p
OG0004068: c_debaryana.g20285.t1 c_incerta.g1879.t1 c_reinhardtii.Cre13.g568600.t1.1 c_schloesseri.g1853.t2 g_pectorale.KXZ41450.1 v_carteri.Vocar.0001s0279.1.p
OG0004069: c_debaryana.g3539.t1 c_incerta.g17128.t1 c_reinhardtii.Cre01.g001550.t1.1 c_schloesseri.g15522.t1 g_pectorale.KXZ43303.1 v_carteri.Vocar.0013s0074.1.p
OG0004070: c_debaryana.g2798.t1 c_incerta.g2520.t1 c_reinhardtii.Cre03.g199759.t1.1 c_schloesseri.g2144.t1 g_pectorale.KXZ44648.1 v_carteri.Vocar.0013s0116.1.p
OG0004071: c_debaryana.g7688.t1 c_incerta.g1445.t1 c_reinhardtii.Cre13.g588600.t1.1 c_schloesseri.g13099.t1 g_pectorale.KXZ56844.1 v_carteri.Vocar.0006s0081.1.p
OG0004072: c_debaryana.g1969.t1 c_incerta.g2849.t1 c_reinhardtii.Cre03.g208050.t1.2 c_schloesseri.g3848.t1 g_pectorale.KXZ57012.1 v_carteri.Vocar.0011s0181.1.p
OG0004073: c_debaryana.g11707.t1 c_incerta.g15565.t1 c_reinhardtii.Cre09.g408500.t1.1 c_schloesseri.g5811.t1 g_pectorale.KXZ49629.1 v_carteri.Vocar.0008s0065.1.p
OG0004074: c_debaryana.g2143.t1 c_incerta.g17201.t1 c_reinhardtii.Cre08.g363874.t1.1 c_schloesseri.g7771.t1 g_pectorale.KXZ47751.1 v_carteri.Vocar.0060s0022.1.p
OG0004075: c_debaryana.g15859.t2 c_incerta.g9520.t1 c_reinhardtii.Cre02.g097500.t1.1 c_schloesseri.g6029.t1 g_pectorale.KXZ44771.1 v_carteri.Vocar.0012s0089.1.p
OG0004076: c_debaryana.g13633.t1 c_incerta.g15685.t1 c_reinhardtii.Cre16.g676600.t1.1 c_schloesseri.g11509.t1 g_pectorale.KXZ55610.1 v_carteri.Vocar.0018s0045.1.p
OG0004077: c_debaryana.g7722.t1 c_incerta.g15479.t1 c_reinhardtii.Cre09.g388430.t1.1 c_schloesseri.g3609.t1 g_pectorale.KXZ54170.1 v_carteri.Vocar.0033s0106.1.p
OG0004078: c_debaryana.g14932.t1 c_incerta.g9460.t1 c_reinhardtii.Cre06.g297800.t1.2 c_schloesseri.g15898.t1 g_pectorale.KXZ48872.1 v_carteri.Vocar.0020s0099.1.p
OG0004079: c_debaryana.g8790.t1 c_incerta.g12790.t1 c_reinhardtii.Cre11.g468365.t1.1 c_reinhardtii.Cre13.g583325.t1.1 c_schloesseri.g3200.t1 g_pectorale.KXZ50282.1
OG0004080: c_debaryana.g3508.t1 c_incerta.g13739.t1 c_reinhardtii.Cre01.g000900.t1.2 c_schloesseri.g20.t1 g_pectorale.KXZ42420.1 v_carteri.Vocar.0013s0083.1.p
OG0004081: c_debaryana.g7589.t1 c_incerta.g6031.t1 c_reinhardtii.Cre17.g702150.t1.2 c_schloesseri.g8152.t1 g_pectorale.KXZ50901.1 v_carteri.Vocar.0004s0216.1.p
OG0004082: c_debaryana.g18233.t1 c_incerta.g13262.t1 c_reinhardtii.Cre10.g439950.t1.1 c_schloesseri.g579.t1 g_pectorale.KXZ47052.1 v_carteri.Vocar.0001s1290.1.p
OG0004083: c_debaryana.g603.t1 c_incerta.g11959.t1 c_reinhardtii.Cre12.g503350.t1.2 c_schloesseri.g7332.t1 g_pectorale.KXZ55858.1 v_carteri.Vocar.0006s0174.1.p
OG0004084: c_debaryana.g5848.t1 c_incerta.g4257.t1 c_reinhardtii.Cre04.g229300.t1.1 c_schloesseri.g1528.t1 g_pectorale.KXZ42138.1 v_carteri.Vocar.0001s1749.1.p
OG0004085: c_debaryana.g4357.t1 c_incerta.g5794.t1 c_reinhardtii.Cre10.g457700.t1.2 c_schloesseri.g17060.t1 g_pectorale.KXZ46977.1 v_carteri.Vocar.0020s0139.1.p
OG0004086: c_debaryana.g3548.t1 c_incerta.g17145.t1 c_reinhardtii.Cre01.g002200.t1.1 c_schloesseri.g15538.t1 g_pectorale.KXZ43283.1 v_carteri.Vocar.0013s0037.1.p
OG0004087: c_debaryana.g15808.t1 c_incerta.g2289.t1 c_reinhardtii.Cre05.g240100.t1.1 c_schloesseri.g13639.t1 g_pectorale.KXZ45561.1 v_carteri.Vocar.0003s0368.1.p
OG0004088: c_debaryana.g2929.t1 c_incerta.g155.t1 c_reinhardtii.Cre06.g290800.t1.1 c_schloesseri.g8762.t1 g_pectorale.KXZ46728.1 v_carteri.Vocar.0001s1424.1.p
OG0004089: c_debaryana.g8379.t1 c_incerta.g15247.t1 c_reinhardtii.Cre02.g143200.t1.1 c_schloesseri.g6479.t1 g_pectorale.KXZ50323.1 v_carteri.Vocar.0054s0042.1.p
OG0004090: c_debaryana.g3186.t1 c_incerta.g10126.t1 c_reinhardtii.Cre12.g547350.t1.1 c_schloesseri.g777.t1 g_pectorale.KXZ53268.1 v_carteri.Vocar.0007s0144.1.p
OG0004091: c_debaryana.g14053.t1 c_incerta.g17453.t1 c_reinhardtii.Cre06.g271600.t1.1 c_schloesseri.g15356.t1 g_pectorale.KXZ52044.1 v_carteri.Vocar.0002s0427.1.p
OG0004092: c_debaryana.g7635.t1 c_incerta.g3638.t2 c_reinhardtii.Cre17.g705350.t1.1 c_schloesseri.g8088.t1 g_pectorale.KXZ50915.1 v_carteri.Vocar.0004s0229.1.p
OG0004093: c_debaryana.g17501.t1 c_incerta.g3182.t1 c_reinhardtii.Cre08.g382150.t1.1 c_schloesseri.g5100.t1 g_pectorale.KXZ50303.1 v_carteri.Vocar.0054s0022.1.p
OG0004094: c_debaryana.g12545.t1 c_incerta.g16247.t1 c_reinhardtii.Cre07.g320900.t1.2 c_schloesseri.g10767.t1 g_pectorale.KXZ56249.1 v_carteri.Vocar.0021s0162.1.p
OG0004095: c_debaryana.g18120.t1 c_incerta.g8235.t1 c_reinhardtii.Cre02.g089100.t1.2 c_schloesseri.g5565.t1 g_pectorale.KXZ43255.1 v_carteri.Vocar.0001s1227.1.p
OG0004096: c_debaryana.g14353.t1 c_incerta.g13964.t1 c_reinhardtii.Cre09.g388000.t1.2 c_schloesseri.g3523.t1 g_pectorale.KXZ54250.1 v_carteri.Vocar.0033s0175.1.p
OG0004097: c_debaryana.g20015.t1 c_incerta.g11305.t1 c_reinhardtii.Cre02.g141606.t1.1 c_schloesseri.g13701.t1 g_pectorale.KXZ48211.1 v_carteri.Vocar.0027s0019.1.p
OG0004098: c_debaryana.g12855.t1 c_incerta.g1408.t1 c_reinhardtii.Cre13.g590500.t1.1 c_schloesseri.g13149.t1 g_pectorale.KXZ47709.1 v_carteri.Vocar.0029s0188.1.p
OG0004099: c_debaryana.g16197.t1 c_incerta.g3811.t1 c_reinhardtii.Cre11.g479200.t1.1 c_schloesseri.g14108.t1 g_pectorale.KXZ48524.1 v_carteri.Vocar.0009s0174.1.p
OG0004100: c_debaryana.g5837.t1 c_incerta.g4171.t1 c_reinhardtii.Cre04.g226200.t1.1 c_schloesseri.g1472.t1 g_pectorale.KXZ50463.1 v_carteri.Vocar.0049s0032.1.p
OG0004101: c_debaryana.g16693.t1 c_incerta.g11624.t1 c_reinhardtii.Cre08.g368450.t1.2 c_schloesseri.g9243.t1 g_pectorale.KXZ50184.1 v_carteri.Vocar.0020s0081.1.p
OG0004102: c_debaryana.g6137.t1 c_incerta.g14971.t1 c_reinhardtii.Cre01.g048750.t1.2 c_schloesseri.g1101.t1 g_pectorale.KXZ55042.1 v_carteri.Vocar.0001s0569.1.p
OG0004103: c_debaryana.g8252.t1 c_incerta.g5767.t1 c_reinhardtii.Cre10.g456350.t1.2 c_schloesseri.g17088.t1 g_pectorale.KXZ54627.1 v_carteri.Vocar.0030s0142.1.p
OG0004104: c_debaryana.g17236.t1 c_incerta.g3556.t1 c_reinhardtii.Cre17.g708800.t1.1 c_schloesseri.g8018.t1 g_pectorale.KXZ48946.1 v_carteri.Vocar.0005s0424.1.p
OG0004105: c_debaryana.g15173.t1 c_incerta.g8042.t1 c_reinhardtii.Cre26.g756797.t1.1 c_schloesseri.g4870.t1 g_pectorale.KXZ44113.1 v_carteri.Vocar.0014s0257.1.p
OG0004106: c_debaryana.g7711.t4 c_incerta.g15499.t1 c_reinhardtii.Cre09.g387689.t1.1 c_schloesseri.g3587.t2 g_pectorale.KXZ54159.1 v_carteri.Vocar.0033s0115.1.p
OG0004107: c_debaryana.g17379.t1 c_incerta.g473.t1 c_reinhardtii.Cre06.g284600.t1.2 c_schloesseri.g2659.t1 g_pectorale.KXZ46720.1 v_carteri.Vocar.0001s1483.1.p
OG0004108: c_debaryana.g8116.t1 c_incerta.g645.t1 c_reinhardtii.Cre16.g694400.t1.2 c_schloesseri.g4444.t1 g_pectorale.KXZ42847.1 v_carteri.Vocar.0032s0146.1.p
OG0004109: c_debaryana.g1410.t1 c_incerta.g236.t1 c_reinhardtii.Cre07.g347550.t1.2 c_schloesseri.g9333.t1 g_pectorale.KXZ53676.1 v_carteri.Vocar.0005s0051.1.p
OG0004110: c_debaryana.g2996.t1 c_incerta.g6898.t1 c_reinhardtii.Cre08.g361200.t2.1 c_schloesseri.g4678.t1 g_pectorale.KXZ47770.1 v_carteri.Vocar.0030s0025.1.p
OG0004111: c_debaryana.g1159.t1 c_incerta.g16758.t2 c_reinhardtii.Cre15.g639100.t1.2 c_schloesseri.g2341.t1 g_pectorale.KXZ44446.1 v_carteri.Vocar.0012s0005.1.p
OG0004112: c_debaryana.g8028.t1 c_incerta.g7967.t1 c_reinhardtii.Cre14.g618300.t1.1 c_schloesseri.g17343.t1 g_pectorale.KXZ51671.1 v_carteri.Vocar.0001s1452.1.p
OG0004113: c_debaryana.g11885.t1 c_incerta.g5317.t1 c_reinhardtii.Cre03.g181400.t1.1 c_schloesseri.g3061.t1 g_pectorale.KXZ56786.1 v_carteri.Vocar.0015s0293.1.p
OG0004114: c_debaryana.g376.t1 c_incerta.g3222.t1 c_reinhardtii.Cre08.g383450.t1.1 c_schloesseri.g7450.t1 g_pectorale.KXZ49546.1 v_carteri.Vocar.0008s0115.1.p
OG0004115: c_debaryana.g9079.t1 c_incerta.g839.t1 c_reinhardtii.Cre16.g652400.t1.2 c_schloesseri.g14974.t1 g_pectorale.KXZ48198.1 v_carteri.Vocar.0032s0039.1.p
OG0004116: c_debaryana.g1759.t1 c_incerta.g5157.t1 c_reinhardtii.Cre03.g189300.t1.1 c_schloesseri.g2902.t1 g_pectorale.KXZ56954.1 v_carteri.Vocar.0011s0217.1.p
OG0004117: c_debaryana.g19084.t1 c_incerta.g13420.t1 c_reinhardtii.Cre10.g431150.t1.1 c_schloesseri.g414.t1 g_pectorale.KXZ41368.1 v_carteri.Vocar.0019s0230.1.p
OG0004118: c_debaryana.g6410.t1 c_incerta.g2773.t1 c_reinhardtii.Cre03.g204250.t1.2 c_schloesseri.g8987.t1 g_pectorale.KXZ53469.1 v_carteri.Vocar.0011s0145.1.p
OG0004119: c_debaryana.g17757.t1 c_incerta.g8782.t1 c_reinhardtii.Cre09.g394251.t1.1 c_schloesseri.g12086.t1 g_pectorale.KXZ44883.1 v_carteri.Vocar.0009s0310.1.p
OG0004120: c_debaryana.g18234.t1 c_incerta.g13280.t1 c_reinhardtii.Cre10.g439050.t1.2 c_schloesseri.g562.t1 g_pectorale.KXZ47058.1 v_carteri.Vocar.0001s1298.1.p
OG0004121: c_debaryana.g3973.t1 c_incerta.g1925.t1 c_reinhardtii.Cre13.g566900.t1.1 c_schloesseri.g10536.t1 g_pectorale.KXZ49460.1 v_carteri.Vocar.0001s1529.1.p
OG0004122: c_debaryana.g11276.t1 c_incerta.g5063.t1 c_reinhardtii.Cre03.g194250.t1.2 c_schloesseri.g307.t1 g_pectorale.KXZ44273.1 v_carteri.Vocar.0035s0073.1.p
OG0004123: c_debaryana.g10121.t1 c_incerta.g16721.t1 c_reinhardtii.Cre15.g641875.t1.1 c_schloesseri.g3787.t1 g_pectorale.KXZ44811.1 v_carteri.Vocar.0012s0037.1.p
OG0004124: c_debaryana.g3487.t1 c_incerta.g17273.t1 c_reinhardtii.Cre04.g217220.t1.1 g_pectorale.KXZ42716.1 v_carteri.Vocar.0014s0266.1.p v_carteri.Vocar.0036s0085.1.p
OG0004125: c_debaryana.g18822.t1 c_incerta.g11428.t1 c_reinhardtii.Cre06.g307200.t1.2 c_schloesseri.g15473.t1 g_pectorale.KXZ54562.1 v_carteri.Vocar.0015s0108.1.p
OG0004126: c_debaryana.g19015.t1 c_incerta.g15411.t1 c_reinhardtii.Cre09.g390949.t1.1 c_schloesseri.g3674.t1 g_pectorale.KXZ54352.1 v_carteri.Vocar.0056s0010.1.p
OG0004127: c_debaryana.g15822.t1 c_incerta.g2277.t1 c_reinhardtii.Cre05.g240550.t1.2 c_schloesseri.g13654.t1 g_pectorale.KXZ45538.1 v_carteri.Vocar.0003s0389.1.p
OG0004128: c_debaryana.g16022.t1 c_incerta.g1735.t1 c_reinhardtii.Cre13.g574900.t1.2 c_schloesseri.g8561.t1 g_pectorale.KXZ49278.1 v_carteri.Vocar.0001s0212.1.p
OG0004129: c_debaryana.g18821.t1 c_incerta.g11427.t1 c_reinhardtii.Cre06.g307250.t1.2 c_schloesseri.g15472.t1 g_pectorale.KXZ54561.1 v_carteri.Vocar.0015s0107.1.p
OG0004130: c_debaryana.g18142.t1 c_incerta.g8238.t1 c_reinhardtii.Cre02.g088950.t1.2 c_schloesseri.g5567.t1 g_pectorale.KXZ47130.1 v_carteri.Vocar.0001s1233.1.p
OG0004131: c_debaryana.g2547.t1 c_incerta.g4117.t1 c_reinhardtii.Cre16.g688500.t1.1 c_schloesseri.g4779.t1 g_pectorale.KXZ46893.1 v_carteri.Vocar.0022s0211.1.p
OG0004132: c_debaryana.g3688.t1 c_incerta.g2190.t1 c_reinhardtii.Cre06.g257150.t1.2 c_schloesseri.g2027.t1 g_pectorale.KXZ57078.1 v_carteri.Vocar.0002s0662.1.p
OG0004133: c_debaryana.g652.t1 c_incerta.g11008.t1 c_reinhardtii.Cre03.g152350.t1.1 c_schloesseri.g16603.t1 g_pectorale.KXZ48655.1 v_carteri.Vocar.0019s0171.1.p
OG0004134: c_debaryana.g6237.t1 c_incerta.g10107.t1 c_reinhardtii.Cre12.g546500.t1.2 c_schloesseri.g758.t1 g_pectorale.KXZ53286.1 v_carteri.Vocar.0007s0165.1.p
OG0004135: c_debaryana.g6838.t1 c_incerta.g7939.t1 c_reinhardtii.Cre14.g619350.t1.2 c_schloesseri.g17320.t1 g_pectorale.KXZ44587.1 v_carteri.Vocar.0021s0096.1.p
OG0004136: c_debaryana.g2209.t1 c_incerta.g12526.t1 c_reinhardtii.Cre10.g418750.t1.1 c_schloesseri.g9523.t1 g_pectorale.KXZ47252.1 v_carteri.Vocar.0016s0010.1.p
OG0004137: c_debaryana.g11522.t1 c_incerta.g4896.t1 c_reinhardtii.Cre12.g494050.t1.2 c_schloesseri.g5379.t1 g_pectorale.KXZ49787.1 v_carteri.Vocar.0031s0019.1.p
OG0004138: c_debaryana.g9856.t1 c_incerta.g6310.t1 c_reinhardtii.Cre01.g017300.t1.2 c_schloesseri.g10034.t1 g_pectorale.KXZ48762.1 v_carteri.Vocar.0007s0436.1.p
OG0004139: c_debaryana.g15142.t1 c_incerta.g8442.t1 c_reinhardtii.Cre02.g079750.t1.1 c_schloesseri.g5760.t1 g_pectorale.KXZ53572.1 v_carteri.Vocar.0009s0166.1.p
OG0004140: c_debaryana.g14464.t1 c_incerta.g1105.t1 c_reinhardtii.Cre16.g665650.t1.1 c_schloesseri.g14696.t1 g_pectorale.KXZ52390.1 v_carteri.Vocar.0041s0009.1.p
OG0004141: c_debaryana.g13613.t1 c_incerta.g15679.t1 c_reinhardtii.Cre16.g676900.t1.2 c_schloesseri.g11503.t1 g_pectorale.KXZ55596.1 v_carteri.Vocar.0018s0063.1.p
OG0004142: c_debaryana.g7232.t1 c_incerta.g17238.t1 c_reinhardtii.Cre12.g518800.t1.2 c_schloesseri.g11265.t1 g_pectorale.KXZ52905.1 v_carteri.Vocar.0006s0360.1.p
OG0004143: c_debaryana.g17970.t1 c_incerta.g7303.t1 c_reinhardtii.Cre12.g555650.t1.1 c_schloesseri.g11905.t1 g_pectorale.KXZ43274.1 v_carteri.Vocar.0001s1057.1.p
OG0004144: c_debaryana.g16087.t1 c_incerta.g1673.t1 c_reinhardtii.Cre13.g577950.t1.2 c_schloesseri.g8499.t1 g_pectorale.KXZ49322.1 v_carteri.Vocar.0001s0166.1.p
OG0004145: c_debaryana.g2338.t1 c_incerta.g15964.t1 c_reinhardtii.Cre07.g331750.t1.2 c_schloesseri.g158.t1 g_pectorale.KXZ53960.1 v_carteri.Vocar.0009s0118.1.p
OG0004146: c_debaryana.g12311.t1 c_incerta.g15848.t1 c_reinhardtii.Cre16.g679893.t1.1 c_schloesseri.g11696.t1 g_pectorale.KXZ55801.1 v_carteri.Vocar.0018s0276.1.p
OG0004147: c_debaryana.g17486.t1 c_incerta.g7064.t1 c_reinhardtii.Cre05.g232900.t1.1 c_schloesseri.g7664.t1 g_pectorale.KXZ46232.1 v_carteri.Vocar.0003s0402.1.p
OG0004148: c_debaryana.g2916.t1 c_incerta.g11721.t1 c_reinhardtii.Cre06.g287250.t1.2 c_schloesseri.g2716.t1 g_pectorale.KXZ41619.1 v_carteri.Vocar.0013s0007.1.p
OG0004149: c_debaryana.g11731.t1 c_incerta.g7001.t1 c_reinhardtii.Cre05.g236050.t1.1 c_schloesseri.g13548.t1 g_pectorale.KXZ50840.1 v_carteri.Vocar.0003s0478.1.p
OG0004150: c_debaryana.g2933.t1 c_incerta.g150.t1 c_reinhardtii.Cre06.g291050.t1.1 c_schloesseri.g8758.t1 g_pectorale.KXZ46736.1 v_carteri.Vocar.0001s1420.1.p
OG0004151: c_debaryana.g13475.t2 c_incerta.g4328.t1 c_reinhardtii.Cre01.g058521.t1.1 c_schloesseri.g13204.t1 g_pectorale.KXZ55239.1 v_carteri.Vocar.0001s0456.1.p
OG0004152: c_debaryana.g3455.t1 c_incerta.g1451.t1 c_reinhardtii.Cre13.g588250.t1.1 c_schloesseri.g13091.t1 g_pectorale.KXZ45045.1 v_carteri.Vocar.0020s0014.1.p
OG0004153: c_debaryana.g7445.t1 c_incerta.g10981.t1 c_reinhardtii.Cre03.g151000.t1.2 c_schloesseri.g16579.t1 g_pectorale.KXZ48593.1 v_carteri.Vocar.0019s0177.1.p
OG0004154: c_debaryana.g4061.t1 c_incerta.g12376.t1 c_reinhardtii.Cre10.g425300.t1.1 c_schloesseri.g5884.t1 g_pectorale.KXZ56138.1 v_carteri.Vocar.0005s0347.1.p
OG0004155: c_debaryana.g18867.t1 c_incerta.g11423.t1 c_reinhardtii.Cre06.g307450.t1.2 c_schloesseri.g15469.t1 g_pectorale.KXZ54571.1 v_carteri.Vocar.0030s0053.1.p
OG0004156: c_debaryana.g19746.t1 c_incerta.g12448.t1 c_reinhardtii.Cre10.g422050.t1.2 c_schloesseri.g4214.t2 g_pectorale.KXZ53849.1 v_carteri.Vocar.0009s0104.1.p
OG0004157: c_debaryana.g2845.t1 c_incerta.g3321.t1 c_reinhardtii.Cre17.g720750.t1.2 c_schloesseri.g14595.t1 g_pectorale.KXZ51755.1 v_carteri.Vocar.0001s1473.1.p
OG0004158: c_debaryana.g18924.t2 c_incerta.g9254.t1 c_reinhardtii.Cre17.g741950.t1.1 c_schloesseri.g9842.t1 g_pectorale.KXZ45593.1 v_carteri.Vocar.0003s0317.1.p
OG0004159: c_debaryana.g13494.t1 c_incerta.g4323.t1 c_reinhardtii.Cre01.g061807.t1.1 c_schloesseri.g13211.t1 g_pectorale.KXZ55273.1 v_carteri.Vocar.0001s0453.1.p
OG0004160: c_debaryana.g17156.t1 c_incerta.g16602.t1 c_reinhardtii.Cre17.g731550.t1.2 c_schloesseri.g12485.t1 g_pectorale.KXZ54415.1 v_carteri.Vocar.0009s0021.1.p
OG0004161: c_debaryana.g14465.t2 c_incerta.g2127.t1 c_reinhardtii.Cre06.g252300.t1.2 c_schloesseri.g9858.t1 g_pectorale.KXZ53308.1 v_carteri.Vocar.0011s0135.1.p
OG0004162: c_debaryana.g19200.t1 c_incerta.g515.t1 c_reinhardtii.Cre06.g282500.t1.2 c_schloesseri.g2613.t1 g_pectorale.KXZ44903.1 v_carteri.Vocar.0002s0021.1.p
OG0004163: c_debaryana.g9408.t1 c_incerta.g9982.t1 c_reinhardtii.Cre12.g540051.t1.1 c_schloesseri.g13377.t1 g_pectorale.KXZ53426.1 v_carteri.Vocar.0007s0048.1.p
OG0004164: c_debaryana.g20205.t1 c_incerta.g13488.t1 c_reinhardtii.Cre02.g075700.t1.2 c_schloesseri.g14013.t1 g_pectorale.KXZ42133.1 v_carteri.Vocar.0001s1683.1.p
OG0004165: c_debaryana.g17234.t1 c_incerta.g15594.t1 c_reinhardtii.Cre09.g407501.t1.2 c_schloesseri.g13842.t1 g_pectorale.KXZ49645.1 v_carteri.Vocar.0008s0049.1.p
OG0004166: c_debaryana.g9935.t1 c_incerta.g14362.t1 c_reinhardtii.Cre17.g700133.t1.1 c_schloesseri.g8184.t1 g_pectorale.KXZ51018.1 v_carteri.Vocar.0026s0112.1.p
OG0004167: c_debaryana.g1070.t1 c_debaryana.g8649.t1 c_incerta.g13611.t1 c_reinhardtii.Cre08.g378100.t1.1 c_schloesseri.g5030.t1 v_carteri.Vocar.0053s0032.1.p
OG0004168: c_debaryana.g13570.t1 c_incerta.g7165.t1 c_reinhardtii.Cre14.g623350.t1.2 c_schloesseri.g10125.t1 g_pectorale.KXZ49084.1 v_carteri.Vocar.0022s0181.1.p
OG0004169: c_debaryana.g3081.t1 c_incerta.g9833.t1 c_reinhardtii.Cre01.g042900.t1.2 c_schloesseri.g4000.t1 g_pectorale.KXZ55169.1 v_carteri.Vocar.0001s0676.1.p
OG0004170: c_debaryana.g17079.t1 c_incerta.g10771.t1 c_reinhardtii.Cre03.g143947.t1.1 c_schloesseri.g6081.t1 g_pectorale.KXZ44711.1 v_carteri.Vocar.0110s0007.1.p
OG0004171: c_debaryana.g6689.t1 c_incerta.g6755.t1 c_reinhardtii.Cre01.g038300.t1.2 c_schloesseri.g4084.t1 g_pectorale.KXZ55224.1 v_carteri.Vocar.0001s0738.1.p
OG0004172: c_debaryana.g13126.t1 c_incerta.g16555.t2 c_reinhardtii.Cre17.g729600.t1.1 c_schloesseri.g12529.t1 g_pectorale.KXZ44968.1 g_pectorale.KXZ44971.1
OG0004173: c_debaryana.g3962.t1 c_incerta.g1927.t1 c_reinhardtii.Cre13.g566650.t1.2 c_schloesseri.g10527.t1 g_pectorale.KXZ49465.1 v_carteri.Vocar.0001s1518.1.p
OG0004174: c_debaryana.g20036.t1 c_incerta.g13695.t1 c_reinhardtii.Cre01.g005150.t1.1 c_schloesseri.g13478.t1 g_pectorale.KXZ41323.1 v_carteri.Vocar.0024s0165.1.p
OG0004175: c_debaryana.g6669.t1 c_incerta.g6742.t1 c_reinhardtii.Cre01.g037650.t1.2 c_schloesseri.g4097.t1 g_pectorale.KXZ55257.1 v_carteri.Vocar.0001s0818.1.p
OG0004176: c_debaryana.g14813.t1 c_incerta.g5614.t1 c_reinhardtii.Cre03.g168500.t1.2 c_schloesseri.g8650.t1 g_pectorale.KXZ56681.1 v_carteri.Vocar.0040s0088.1.p
OG0004177: c_debaryana.g5392.t1 c_incerta.g9181.t1 c_reinhardtii.Cre05.g241637.t1.1 c_schloesseri.g6843.t1 g_pectorale.KXZ41654.1 v_carteri.Vocar.0019s0210.1.p
OG0004178: c_debaryana.g6273.t1 c_incerta.g7238.t1 c_reinhardtii.Cre12.g558750.t1.2 c_schloesseri.g17229.t1 g_pectorale.KXZ44029.1 v_carteri.Vocar.0001s1139.1.p
OG0004179: c_debaryana.g13142.t1 c_incerta.g8946.t1 c_reinhardtii.Cre09.g395700.t1.1 c_schloesseri.g12242.t1 g_pectorale.KXZ50123.1 v_carteri.Vocar.0008s0179.1.p
OG0004180: c_debaryana.g19550.t1 c_incerta.g7675.t1 c_reinhardtii.Cre02.g109400.t1.2 c_schloesseri.g6391.t1 g_pectorale.KXZ43814.1 v_carteri.Vocar.0032s0015.1.p
OG0004181: c_debaryana.g8310.t1 c_incerta.g7353.t1 c_reinhardtii.Cre12.g553250.t1.2 c_schloesseri.g890.t1 g_pectorale.KXZ44665.1 v_carteri.Vocar.0007s0331.1.p
OG0004182: c_debaryana.g16780.t1 c_incerta.g12153.t1 c_reinhardtii.Cre12.g512750.t1.1 c_schloesseri.g5213.t1 g_pectorale.KXZ56037.1 v_carteri.Vocar.0016s0172.1.p
OG0004183: c_debaryana.g13596.t1 c_incerta.g15753.t1 c_reinhardtii.Cre16.g673553.t1.1 c_schloesseri.g11579.t1 g_pectorale.KXZ55572.1 v_carteri.Vocar.0018s0040.1.p
OG0004184: c_debaryana.g15977.t1 c_incerta.g1776.t1 c_reinhardtii.Cre13.g573000.t1.2 c_schloesseri.g1938.t1 g_pectorale.KXZ49282.1 v_carteri.Vocar.0001s0193.1.p
OG0004185: c_debaryana.g15714.t1 c_incerta.g13195.t1 c_reinhardtii.Cre10.g443400.t1.1 c_schloesseri.g647.t1 g_pectorale.KXZ47620.1 v_carteri.Vocar.0026s0017.1.p
OG0004186: c_debaryana.g3858.t1 c_incerta.g14259.t1 c_reinhardtii.Cre02.g116200.t1.2 c_schloesseri.g3415.t1 g_pectorale.KXZ54028.1 v_carteri.Vocar.0033s0004.1.p
OG0004187: c_debaryana.g5831.t1 c_incerta.g371.t1 c_reinhardtii.Cre04.g226150.t1.1 c_schloesseri.g1471.t1 g_pectorale.KXZ41898.1 v_carteri.Vocar.0049s0023.1.p
OG0004188: c_debaryana.g10537.t1 c_incerta.g6516.t1 c_reinhardtii.Cre01.g026900.t2.1 c_schloesseri.g6227.t1 g_pectorale.KXZ44087.1 v_carteri.Vocar.0001s0878.1.p
OG0004189: c_debaryana.g19019.t1 c_incerta.g15423.t1 c_reinhardtii.Cre09.g391245.t1.1 c_schloesseri.g3680.t1 g_pectorale.KXZ54358.1 v_carteri.Vocar.0056s0002.1.p
OG0004190: c_debaryana.g250.t1 c_incerta.g11265.t1 c_reinhardtii.Cre19.g750547.t1.1 c_schloesseri.g3809.t1 g_pectorale.KXZ51856.1 v_carteri.Vocar.0008s0223.1.p
OG0004191: c_debaryana.g17398.t1 c_incerta.g9069.t1 c_reinhardtii.Cre13.g604750.t1.2 c_schloesseri.g15125.t1 g_pectorale.KXZ43222.1 v_carteri.Vocar.0065s0024.1.p
OG0004192: c_debaryana.g14118.t1 c_incerta.g17488.t1 c_reinhardtii.Cre06.g273300.t1.2 c_schloesseri.g15324.t1 g_pectorale.KXZ52079.1 v_carteri.Vocar.0002s0341.1.p
OG0004193: c_debaryana.g17610.t1 c_incerta.g15099.t1 c_reinhardtii.Cre14.g629000.t1.2 c_schloesseri.g12974.t1 g_pectorale.KXZ45924.1 v_carteri.Vocar.0022s0025.1.p
OG0004194: c_debaryana.g19871.t1 c_incerta.g16671.t1 c_reinhardtii.Cre02.g141100.t1.2 c_schloesseri.g8818.t1 g_pectorale.KXZ42750.1 v_carteri.Vocar.0008s0012.1.p
OG0004195: c_debaryana.g2594.t1 c_incerta.g4147.t1 c_reinhardtii.Cre16.g675246.t1.1 c_schloesseri.g4745.t1 g_pectorale.KXZ42309.1 v_carteri.Vocar.0022s0153.1.p
OG0004196: c_debaryana.g12318.t1 c_incerta.g15809.t1 c_reinhardtii.Cre16.g674515.t1.1 c_schloesseri.g11646.t1 g_pectorale.KXZ55747.1 v_carteri.Vocar.0018s0215.1.p
OG0004197: c_debaryana.g15517.t1 c_incerta.g7819.t1 c_reinhardtii.Cre02.g102950.t1.1 c_schloesseri.g16303.t1 g_pectorale.KXZ53510.1 v_carteri.Vocar.0013s0186.1.p
OG0004198: c_debaryana.g13957.t1 c_incerta.g2559.t1 c_reinhardtii.Cre03.g203793.t1.1 c_schloesseri.g4901.t1 g_pectorale.KXZ45698.1 v_carteri.Vocar.0006s0051.1.p
OG0004199: c_debaryana.g5053.t1 c_incerta.g3381.t1 c_reinhardtii.Cre17.g718100.t1.2 c_schloesseri.g14653.t1 g_pectorale.KXZ50959.1 v_carteri.Vocar.0004s0276.1.p
OG0004200: c_debaryana.g13493.t1 c_incerta.g4324.t1 c_reinhardtii.Cre01.g061442.t1.1 c_schloesseri.g13210.t1 g_pectorale.KXZ55262.1 v_carteri.Vocar.0001s0454.1.p
OG0004201: c_debaryana.g4501.t1 c_incerta.g15391.t1 c_reinhardtii.Cre09.g390171.t1.1 c_schloesseri.g3654.t1 g_pectorale.KXZ54294.1 v_carteri.Vocar.0044s0007.1.p
OG0004202: c_debaryana.g1450.t1 c_incerta.g7006.t1 c_reinhardtii.Cre05.g235900.t1.1 c_schloesseri.g13539.t1 g_pectorale.KXZ50835.1 v_carteri.Vocar.0003s0473.1.p
OG0004203: c_debaryana.g3139.t1 c_incerta.g14021.t1 c_reinhardtii.Cre01.g007350.t1.2 c_schloesseri.g10229.t1 g_pectorale.KXZ46434.1 v_carteri.Vocar.0024s0192.1.p
OG0004204: c_debaryana.g17333.t1 c_incerta.g16363.t1 c_reinhardtii.Cre07.g315500.t1.1 c_schloesseri.g10642.t1 g_pectorale.KXZ47904.1 v_carteri.Vocar.0072s0020.1.p
OG0004205: c_debaryana.g20369.t1 c_incerta.g9421.t1 c_reinhardtii.Cre06.g299500.t1.2 c_schloesseri.g15856.t1 g_pectorale.KXZ51084.1 v_carteri.Vocar.0001s0249.1.p
OG0004206: c_debaryana.g813.t1 c_incerta.g11577.t1 c_reinhardtii.Cre08.g370601.t1.1 c_schloesseri.g6888.t1 g_pectorale.KXZ52900.1 v_carteri.Vocar.0006s0227.1.p
OG0004207: c_debaryana.g20217.t1 c_incerta.g15276.t1 c_reinhardtii.Cre02.g144350.t1.2 c_schloesseri.g6514.t1 g_pectorale.KXZ42464.1 v_carteri.Vocar.0054s0010.1.p
OG0004208: c_debaryana.g1254.t1 c_incerta.g7781.t1 c_reinhardtii.Cre02.g104600.t1.2 c_schloesseri.g16257.t1 g_pectorale.KXZ48475.1 v_carteri.Vocar.0006s0107.1.p
OG0004209: c_debaryana.g13539.t1 c_incerta.g4729.t1 c_reinhardtii.Cre12.g534600.t1.2 c_schloesseri.g10965.t1 g_pectorale.KXZ51334.1 v_carteri.Vocar.0034s0091.1.p
OG0004210: c_debaryana.g20167.t1 c_incerta.g8763.t1 c_reinhardtii.Cre09.g394954.t1.1 c_schloesseri.g12067.t1 g_pectorale.KXZ45584.1 v_carteri.Vocar.0009s0146.1.p
OG0004211: c_debaryana.g6860.t1 c_incerta.g3431.t1 c_reinhardtii.Cre17.g715250.t1.2 c_schloesseri.g7904.t1 g_pectorale.KXZ51015.1 v_carteri.Vocar.0026s0109.1.p
OG0004212: c_debaryana.g7430.t1 c_incerta.g13817.t1 c_reinhardtii.Cre09.g414800.t2.1 c_schloesseri.g9051.t1 g_pectorale.KXZ45430.1 v_carteri.Vocar.0013s0181.1.p
OG0004213: c_debaryana.g3699.t1 c_incerta.g2141.t1 c_reinhardtii.Cre06.g254400.t1.1 c_schloesseri.g2076.t1 g_pectorale.KXZ55306.1 v_carteri.Vocar.0007s0256.1.p
OG0004214: c_debaryana.g18545.t1 c_incerta.g14959.t1 c_reinhardtii.Cre01.g049350.t1.1 c_schloesseri.g1087.t1 g_pectorale.KXZ55018.1 v_carteri.Vocar.0001s0613.1.p
OG0004215: c_debaryana.g10690.t1 c_incerta.g5506.t1 c_reinhardtii.Cre03.g172700.t1.2 c_schloesseri.g16024.t1 g_pectorale.KXZ56591.1 v_carteri.Vocar.0015s0160.1.p
OG0004216: c_debaryana.g9828.t1 c_incerta.g6320.t1 c_reinhardtii.Cre01.g018000.t1.1 c_schloesseri.g10042.t1 g_pectorale.KXZ48749.1 v_carteri.Vocar.0007s0446.1.p
OG0004217: c_debaryana.g2660.t1 c_incerta.g2673.t1 c_reinhardtii.Cre03.g200150.t1.2 c_schloesseri.g8895.t1 g_pectorale.KXZ45186.1 v_carteri.Vocar.0035s0003.1.p
OG0004218: c_debaryana.g4489.t1 c_incerta.g15394.t1 c_reinhardtii.Cre09.g390245.t1.1 c_schloesseri.g3657.t1 g_pectorale.KXZ54299.1 v_carteri.Vocar.0044s0009.1.p
OG0004219: c_debaryana.g12104.t1 c_incerta.g1643.t1 c_reinhardtii.Cre13.g579350.t1.1 c_schloesseri.g8456.t1 g_pectorale.KXZ47368.1 v_carteri.Vocar.0001s0105.1.p
OG0004220: c_debaryana.g8770.t1 c_incerta.g12770.t1 c_reinhardtii.Cre11.g469150.t1.2 c_schloesseri.g3221.t1 g_pectorale.KXZ55476.1 v_carteri.Vocar.0012s0198.1.p
OG0004221: c_debaryana.g10549.t1 c_incerta.g6617.t1 c_reinhardtii.Cre01.g031600.t1.2 c_schloesseri.g6129.t1 g_pectorale.KXZ44187.1 v_carteri.Vocar.0001s0918.1.p
OG0004222: c_debaryana.g8584.t1 c_incerta.g6815.t1 c_reinhardtii.Cre01.g041450.t1.1 c_schloesseri.g4025.t1 g_pectorale.KXZ55286.1 v_carteri.Vocar.0001s0751.1.p
OG0004223: c_debaryana.g8633.t1 c_incerta.g13602.t1 c_reinhardtii.Cre08.g378601.t1.1 c_schloesseri.g5040.t1 g_pectorale.KXZ43896.1 v_carteri.Vocar.0053s0038.1.p
OG0004224: c_debaryana.g12568.t1 c_debaryana.g12569.t1 c_incerta.g16830.t1 c_reinhardtii.Cre02.g095145.t1.1 c_schloesseri.g3098.t1 c_schloesseri.g3099.t1
OG0004225: c_debaryana.g13903.t1 c_incerta.g6653.t1 c_reinhardtii.Cre01.g033250.t1.2 c_schloesseri.g6096.t1 g_pectorale.KXZ42652.1 v_carteri.Vocar.0001s0992.1.p
OG0004226: c_debaryana.g9821.t1 c_incerta.g6329.t1 c_reinhardtii.Cre01.g018450.t1.1 c_schloesseri.g10051.t1 g_pectorale.KXZ48737.1 v_carteri.Vocar.0007s0454.1.p
OG0004227: c_debaryana.g2110.t1 c_incerta.g4035.t1 c_reinhardtii.Cre16.g668100.t1.2 c_schloesseri.g7042.t1 g_pectorale.KXZ54894.1 v_carteri.Vocar.0023s0131.1.p
OG0004228: c_debaryana.g7043.t1 c_incerta.g17403.t1 c_reinhardtii.Cre12.g527600.t1.1 c_schloesseri.g11109.t1 g_pectorale.KXZ52794.1 v_carteri.Vocar.0037s0058.1.p
OG0004229: c_debaryana.g19993.t1 c_incerta.g1227.t1 c_reinhardtii.Cre05.g246800.t1.2 c_schloesseri.g6790.t1 g_pectorale.KXZ45886.1 v_carteri.Vocar.0022s0158.1.p
OG0004230: c_debaryana.g18289.t1 c_incerta.g13328.t1 c_reinhardtii.Cre10.g436200.t1.1 c_schloesseri.g511.t1 g_pectorale.KXZ51729.1 v_carteri.Vocar.0057s0035.1.p
OG0004231: c_debaryana.g2610.t1 c_incerta.g2635.t1 c_reinhardtii.Cre03.g213537.t1.1 c_schloesseri.g8860.t1 g_pectorale.KXZ43485.1 v_carteri.Vocar.0011s0202.1.p
OG0004232: c_debaryana.g15800.t1 c_incerta.g2315.t1 c_reinhardtii.Cre05.g239500.t1.1 c_schloesseri.g13626.t1 g_pectorale.KXZ41614.1 v_carteri.Vocar.0003s0422.1.p
OG0004233: c_debaryana.g45.t1 c_incerta.g14920.t1 c_reinhardtii.Cre01.g051100.t1.2 c_schloesseri.g1057.t1 g_pectorale.KXZ54979.1 v_carteri.Vocar.0001s0592.1.p
OG0004234: c_debaryana.g4484.t1 c_incerta.g15457.t1 c_reinhardtii.Cre09.g389245.t1.1 c_schloesseri.g3627.t1 g_pectorale.KXZ54270.1 v_carteri.Vocar.0026s0136.1.p
OG0004235: c_debaryana.g14212.t1 c_incerta.g4502.t1 c_reinhardtii.Cre06.g265900.t1.2 c_schloesseri.g8337.t1 g_pectorale.KXZ42217.1 v_carteri.Vocar.0002s0138.1.p
OG0004236: c_debaryana.g5431.t1 c_incerta.g11023.t1 c_reinhardtii.Cre03.g153000.t1.1 c_schloesseri.g16616.t1 g_pectorale.KXZ51602.1 v_carteri.Vocar.0019s0104.1.p
OG0004237: c_debaryana.g1850.t1 c_incerta.g1062.t1 c_reinhardtii.Cre16.g663600.t1.2 c_schloesseri.g14737.t1 g_pectorale.KXZ52410.1 v_carteri.Vocar.0041s0039.1.p
OG0004238: c_debaryana.g7125.t1 c_incerta.g17328.t1 c_reinhardtii.Cre12.g523100.t1.1 c_schloesseri.g11179.t1 g_pectorale.KXZ52720.1 v_carteri.Vocar.0006s0457.1.p
OG0004239: c_debaryana.g18022.t1 c_incerta.g8152.t1 c_reinhardtii.Cre02.g092800.t1.2 c_schloesseri.g1771.t1 g_pectorale.KXZ44307.1 v_carteri.Vocar.0001s1195.1.p
OG0004240: c_debaryana.g1724.t1 c_incerta.g7327.t1 c_reinhardtii.Cre12.g554750.t1.2 c_schloesseri.g11884.t1 g_pectorale.KXZ49506.1 v_carteri.Vocar.0007s0360.1.p
OG0004241: c_debaryana.g4789.t1 c_incerta.g4173.t1 c_reinhardtii.Cre04.g226450.t1.1 c_schloesseri.g1474.t1 g_pectorale.KXZ41899.1 v_carteri.Vocar.0049s0033.1.p
OG0004242: c_debaryana.g20010.t1 c_incerta.g10934.t1 c_reinhardtii.Cre03.g148950.t1.2 c_schloesseri.g16523.t1 g_pectorale.KXZ42857.1 v_carteri.Vocar.0036s0112.1.p
OG0004243: c_debaryana.g19293.t1 c_incerta.g11739.t1 c_reinhardtii.Cre12.g517350.t1.2 c_schloesseri.g11294.t1 g_pectorale.KXZ52926.1 v_carteri.Vocar.0006s0348.1.p
OG0004244: c_debaryana.g19331.t1 c_incerta.g16874.t1 c_reinhardtii.Cre02.g095097.t1.1 c_schloesseri.g4570.t1 g_pectorale.KXZ50043.1 v_carteri.Vocar.0027s0174.1.p
OG0004245: c_debaryana.g6552.t1 c_incerta.g16499.t1 c_reinhardtii.Cre10.g452450.t1.2 c_schloesseri.g17169.t1 g_pectorale.KXZ55238.1 v_carteri.Vocar.0004s0380.1.p
OG0004246: c_debaryana.g11866.t1 c_incerta.g5327.t1 c_reinhardtii.Cre03.g180850.t1.2 c_schloesseri.g3071.t1 g_pectorale.KXZ56797.1 v_carteri.Vocar.0015s0302.1.p
OG0004247: c_debaryana.g9760.t1 c_incerta.g6382.t1 c_reinhardtii.Cre01.g021200.t1.2 c_schloesseri.g3312.t1 g_pectorale.KXZ44382.1 v_carteri.Vocar.0045s0031.1.p
OG0004248: c_debaryana.g404.t1 c_incerta.g7420.t1 c_reinhardtii.Cre08.g386050.t1.2 c_schloesseri.g15672.t1 g_pectorale.KXZ43540.1 v_carteri.Vocar.0008s0083.1.p
OG0004249: c_debaryana.g19584.t1 c_incerta.g2151.t1 c_reinhardtii.Cre06.g255100.t1.1 c_schloesseri.g2060.t1 g_pectorale.KXZ47950.1 v_carteri.Vocar.0016s0112.1.p
OG0004250: c_debaryana.g12907.t1 c_incerta.g4056.t1 c_reinhardtii.Cre16.g669750.t1.2 c_schloesseri.g7023.t1 g_pectorale.KXZ54903.1 v_carteri.Vocar.0023s0141.1.p
OG0004251: c_debaryana.g20043.t1 c_incerta.g458.t1 c_reinhardtii.Cre06.g285451.t1.1 c_schloesseri.g2675.t1 g_pectorale.KXZ46354.1 v_carteri.Vocar.0013s0002.1.p
OG0004252: c_debaryana.g19399.t1 c_incerta.g16855.t1 c_reinhardtii.Cre02.g095115.t1.1 c_schloesseri.g4549.t1 g_pectorale.KXZ50069.1 v_carteri.Vocar.0027s0152.1.p
OG0004253: c_debaryana.g3083.t1 c_incerta.g6814.t1 c_reinhardtii.Cre01.g041351.t1.1 c_schloesseri.g4026.t1 g_pectorale.KXZ55171.1 v_carteri.Vocar.0001s0679.1.p
OG0004254: c_debaryana.g10054.t1 c_incerta.g10565.t1 c_reinhardtii.Cre07.g334900.t1.1 c_schloesseri.g4361.t1 g_pectorale.KXZ51104.1 v_carteri.Vocar.0013s0259.1.p
OG0004255: c_debaryana.g5623.t1 c_incerta.g5152.t1 c_reinhardtii.Cre03.g189550.t1.1 c_schloesseri.g2897.t1 g_pectorale.KXZ56935.1 v_carteri.Vocar.0011s0327.1.p
OG0004256: c_debaryana.g3450.t1 c_incerta.g1446.t1 c_reinhardtii.Cre13.g588550.t1.2 c_schloesseri.g13098.t1 g_pectorale.KXZ45057.1 v_carteri.Vocar.0020s0009.1.p
OG0004257: c_debaryana.g9723.t1 c_incerta.g6214.t1 c_reinhardtii.Cre01.g012700.t1.2 c_schloesseri.g9932.t1 g_pectorale.KXZ41684.1 v_carteri.Vocar.0045s0071.1.p
OG0004258: c_debaryana.g16445.t1 c_incerta.g4477.t1 c_reinhardtii.Cre06.g264550.t1.2 c_schloesseri.g8308.t1 g_pectorale.KXZ52257.1 v_carteri.Vocar.0002s0541.1.p
OG0004259: c_debaryana.g4370.t1 c_incerta.g9324.t1 c_reinhardtii.Cre06.g304800.t1.2 c_schloesseri.g1732.t1 g_pectorale.KXZ46996.1 v_carteri.Vocar.0020s0157.1.p
OG0004260: c_debaryana.g14220.t1 c_incerta.g4508.t1 c_reinhardtii.Cre06.g266550.t1.2 c_schloesseri.g8330.t1 g_pectorale.KXZ48160.1 v_carteri.Vocar.0002s0216.1.p
OG0004261: c_debaryana.g10685.t1 c_incerta.g5517.t1 c_reinhardtii.Cre03.g172400.t1.1 c_schloesseri.g16019.t1 g_pectorale.KXZ56595.1 v_carteri.Vocar.0015s0148.1.p
OG0004262: c_debaryana.g8817.t1 c_incerta.g12877.t1 c_reinhardtii.Cre11.g467400.t1.2 c_schloesseri.g3173.t1 g_pectorale.KXZ42374.1 v_carteri.Vocar.0030s0164.1.p
OG0004263: c_debaryana.g4160.t1 c_incerta.g11186.t1 c_reinhardtii.Cre03.g160200.t1.2 c_schloesseri.g16771.t1 g_pectorale.KXZ56507.1 v_carteri.Vocar.0005s0282.1.p
OG0004264: c_debaryana.g8044.t1 c_incerta.g7975.t1 c_reinhardtii.Cre14.g617900.t1.2 c_schloesseri.g17352.t1 g_pectorale.KXZ51693.1 v_carteri.Vocar.0001s1458.1.p
OG0004265: c_debaryana.g10233.t1 c_incerta.g10378.t1 c_reinhardtii.Cre07.g343150.t1.1 c_schloesseri.g9416.t1 g_pectorale.KXZ54670.1 v_carteri.Vocar.0067s0011.1.p
OG0004266: c_debaryana.g12552.t1 c_incerta.g16242.t1 c_reinhardtii.Cre07.g321100.t1.2 c_schloesseri.g10772.t1 g_pectorale.KXZ56226.1 v_carteri.Vocar.0021s0156.1.p
OG0004267: c_debaryana.g1749.t1 c_incerta.g5168.t1 c_reinhardtii.Cre03.g188800.t1.1 c_schloesseri.g2917.t1 g_pectorale.KXZ56944.1 v_carteri.Vocar.0011s0227.1.p
OG0004268: c_debaryana.g16375.t1 c_incerta.g4435.t1 c_reinhardtii.Cre06.g262650.t1.1 c_schloesseri.g8261.t1 g_pectorale.KXZ52205.1 v_carteri.Vocar.0002s0501.1.p
OG0004269: c_debaryana.g10305.t1 c_incerta.g14074.t1 c_reinhardtii.Cre08.g373450.t1.1 c_schloesseri.g4842.t1 g_pectorale.KXZ43862.1 v_carteri.Vocar.0053s0001.1.p
OG0004270: c_debaryana.g9618.t1 c_incerta.g4319.t1 c_reinhardtii.Cre01.g063267.t1.1 c_schloesseri.g13215.t1 g_pectorale.KXZ55173.1 v_carteri.Vocar.0001s0463.1.p
OG0004271: c_debaryana.g12017.t1 c_incerta.g5422.t1 c_reinhardtii.Cre03.g176500.t1.2 c_schloesseri.g16103.t1 g_pectorale.KXZ56532.1 v_carteri.Vocar.0015s0389.1.p
OG0004272: c_debaryana.g9025.t1 c_incerta.g13390.t1 c_reinhardtii.Cre10.g432770.t1.2 c_schloesseri.g447.t1 g_pectorale.KXZ51513.1 v_carteri.Vocar.0019s0257.1.p
OG0004273: c_debaryana.g13828.t1 c_incerta.g3960.t1 c_reinhardtii.Cre16.g686400.t1.2 c_schloesseri.g7120.t1 g_pectorale.KXZ55489.1 v_carteri.Vocar.0050s0065.1.p
OG0004274: c_debaryana.g12102.t1 c_incerta.g1623.t1 c_reinhardtii.Cre13.g580150.t1.1 c_schloesseri.g1652.t1 g_pectorale.KXZ47291.1 v_carteri.Vocar.0001s0095.1.p
OG0004275: c_debaryana.g4094.t1 c_incerta.g12372.t1 c_reinhardtii.Cre10.g425501.t1.1 c_schloesseri.g5888.t1 g_pectorale.KXZ56124.1 v_carteri.Vocar.0005s0354.1.p
```
