## Supplementary material for "Comparative genomics of *Chlamydomonas*": All supplementary files: file_S22.txt (part 2 of 3)

```
OG0004276: c_debaryana.g7605.t1 c_incerta.g3599.t1 c_reinhardtii.Cre17.g706850.t1.1 c_schloesseri.g8057.t1 g_pectorale.KXZ48357.1 v_carteri.Vocar.0021s0071.1.p
OG0004277: c_debaryana.g15540.t1 c_incerta.g7751.t1 c_reinhardtii.Cre02.g105950.t1.2 c_schloesseri.g16231.t1 g_pectorale.KXZ44550.1 v_carteri.Vocar.0083s0002.1.p
OG0004278: c_debaryana.g14005.t1 c_incerta.g17564.t1 c_reinhardtii.Cre06.g277200.t1.2 c_schloesseri.g15238.t1 g_pectorale.KXZ52356.1 v_carteri.Vocar.0002s0428.1.p
OG0004279: c_debaryana.g4313.t1 c_incerta.g5804.t1 c_reinhardtii.Cre10.g458250.t1.1 c_schloesseri.g17050.t1 g_pectorale.KXZ46965.1 v_carteri.Vocar.0020s0172.1.p
OG0004280: c_debaryana.g1454.t1 c_incerta.g7008.t1 c_reinhardtii.Cre05.g235800.t1.2 c_schloesseri.g13537.t1 g_pectorale.KXZ50844.1 v_carteri.Vocar.0003s0464.1.p
OG0004281: c_debaryana.g19142.t1 c_incerta.g6824.t1 c_reinhardtii.Cre01.g041900.t1.1 c_schloesseri.g4020.t1 g_pectorale.KXZ55275.1 v_carteri.Vocar.0001s0701.1.p
OG0004282: c_debaryana.g12433.t1 c_incerta.g9744.t1 c_reinhardtii.Cre17.g737100.t1.2 c_schloesseri.g12378.t1 g_pectorale.KXZ54441.1 v_carteri.Vocar.0017s0171.1.p
OG0004283: c_debaryana.g19605.t1 c_incerta.g2138.t1 c_reinhardtii.Cre06.g254150.t1.2 c_schloesseri.g2073.t1 g_pectorale.KXZ50608.1 v_carteri.Vocar.0002s0670.1.p
OG0004284: c_debaryana.g10351.t1 c_incerta.g441.t1 c_incerta.g443.t1 c_reinhardtii.Cre06.g286200.t1.2 c_schloesseri.g2690.t1 v_carteri.Vocar.0001s1488.1.p
OG0004285: c_debaryana.g16896.t1 c_incerta.g12238.t1 c_reinhardtii.Cre12.g489800.t1.2 c_schloesseri.g5307.t1 g_pectorale.KXZ49882.1 v_carteri.Vocar.0016s0101.1.p
OG0004286: c_debaryana.g4177.t1 c_incerta.g12263.t1 c_reinhardtii.Cre10.g430400.t1.2 c_schloesseri.g402.t1 g_pectorale.KXZ41826.1 v_carteri.Vocar.0005s0266.1.p
OG0004287: c_debaryana.g5932.t1 c_incerta.g8374.t1 c_reinhardtii.Cre02.g082700.t1.2 c_schloesseri.g5702.t1 g_pectorale.KXZ43516.1 v_carteri.Vocar.0004s0498.1.p
OG0004288: c_debaryana.g7487.t1 c_incerta.g1081.t1 c_reinhardtii.Cre16.g664450.t1.1 c_schloesseri.g14718.t1 g_pectorale.KXZ52415.1 v_carteri.Vocar.0041s0016.1.p
OG0004289: c_debaryana.g16849.t1 c_incerta.g12187.t1 c_reinhardtii.Cre12.g487250.t1.2 c_schloesseri.g5245.t1 g_pectorale.KXZ49923.1 v_carteri.Vocar.0016s0135.1.p
OG0004290: c_debaryana.g6663.t1 c_incerta.g6749.t1 c_reinhardtii.Cre01.g038000.t1.1 c_schloesseri.g4090.t1 g_pectorale.KXZ55244.1 v_carteri.Vocar.0001s0740.1.p
OG0004291: c_debaryana.g18366.t1 c_incerta.g2887.t1 c_reinhardtii.Cre17.g726750.t1.2 c_schloesseri.g14471.t1 g_pectorale.KXZ46531.1 v_carteri.Vocar.0001s1356.1.p
OG0004292: c_debaryana.g14858.t1 c_incerta.g5595.t1 c_reinhardtii.Cre03.g169150.t1.2 c_schloesseri.g8670.t1 g_pectorale.KXZ56663.1 v_carteri.Vocar.0040s0070.1.p
OG0004293: c_debaryana.g7443.t1 c_incerta.g13359.t1 c_reinhardtii.Cre10.g434300.t1.1 c_schloesseri.g478.t1 g_pectorale.KXZ51559.1 v_carteri.Vocar.0014s0125.1.p
OG0004294: c_debaryana.g16214.t1 c_incerta.g12051.t1 c_reinhardtii.Cre12.g507650.t1.2 c_schloesseri.g7430.t1 g_pectorale.KXZ55948.1 v_carteri.Vocar.0016s0258.1.p
OG0004295: c_debaryana.g18243.t1 c_incerta.g13260.t1 c_reinhardtii.Cre10.g440050.t1.2 c_schloesseri.g581.t1 g_pectorale.KXZ47050.1 v_carteri.Vocar.0001s1288.1.p
OG0004296: c_debaryana.g14074.t1 c_incerta.g17514.t1 c_reinhardtii.Cre06.g274650.t1.1 c_schloesseri.g15300.t1 g_pectorale.KXZ52027.1 v_carteri.Vocar.0002s0379.1.p
OG0004297: c_debaryana.g19924.t1 c_incerta.g11064.t1 c_reinhardtii.Cre03.g154600.t1.2 c_schloesseri.g16652.t1 g_pectorale.KXZ51457.1 v_carteri.Vocar.0019s0222.1.p
OG0004298: c_debaryana.g10141.t1 c_incerta.g11750.t1 c_reinhardtii.Cre12.g516550.t1.2 c_schloesseri.g11309.t1 g_pectorale.KXZ47485.1 v_carteri.Vocar.0006s0338.1.p
OG0004299: c_debaryana.g18555.t1 c_incerta.g16019.t1 c_reinhardtii.Cre07.g329300.t1.2 c_schloesseri.g214.t1 g_pectorale.KXZ53932.1 v_carteri.Vocar.0017s0085.1.p
OG0004300: c_debaryana.g2228.t2 c_incerta.g16044.t1 c_reinhardtii.Cre07.g328050.t1.1 c_schloesseri.g235.t1 g_pectorale.KXZ53897.1 v_carteri.Vocar.0017s0053.1.p
OG0004301: c_debaryana.g11013.t1 c_incerta.g6565.t1 c_reinhardtii.Cre01.g029150.t1.2 c_schloesseri.g6177.t1 g_pectorale.KXZ45339.1 v_carteri.Vocar.0001s0903.1.p
OG0004302: c_debaryana.g4568.t1 c_incerta.g12110.t1 c_reinhardtii.Cre12.g510400.t1.1 c_schloesseri.g5172.t1 g_pectorale.KXZ56000.1 v_carteri.Vocar.0016s0207.1.p
OG0004303: c_debaryana.g8906.t1 c_incerta.g16806.t1 c_reinhardtii.Cre11.g467740.t1.1 c_schloesseri.g3122.t1 g_pectorale.KXZ46346.1 v_carteri.Vocar.0030s0181.1.p
OG0004304: c_debaryana.g5668.t1 c_incerta.g5128.t1 c_reinhardtii.Cre03.g190850.t1.2 c_schloesseri.g2870.t1 g_pectorale.KXZ56911.1 v_carteri.Vocar.0035s0135.1.p
OG0004305: c_debaryana.g14244.t1 c_incerta.g17656.t1 c_reinhardtii.Cre06.g278177.t1.1 c_schloesseri.g10425.t1 g_pectorale.KXZ42596.1 v_carteri.Vocar.0002s0233.1.p
OG0004306: c_debaryana.g20435.t1 c_incerta.g901.t1 c_reinhardtii.Cre16.g655600.t1.2 c_schloesseri.g14909.t1 g_pectorale.KXZ52573.1 v_carteri.Vocar.0004s0020.1.p
OG0004307: c_debaryana.g3218.t2 c_incerta.g10159.t2 c_reinhardtii.Cre12.g549100.t1.1 c_schloesseri.g811.t2 g_pectorale.KXZ53229.1 v_carteri.Vocar.0007s0221.1.p
OG0004308: c_debaryana.g1006.t1 c_incerta.g2810.t1 c_reinhardtii.Cre03.g206000.t1.2 c_schloesseri.g9022.t1 g_pectorale.KXZ45200.1 v_carteri.Vocar.0047s0021.1.p
OG0004309: c_debaryana.g7438.t1 c_incerta.g10994.t1 c_reinhardtii.Cre03.g151650.t1.1 c_schloesseri.g16591.t1 g_pectorale.KXZ48638.1 v_carteri.Vocar.0019s0168.1.p
OG0004310: c_debaryana.g2056.t1 c_incerta.g5029.t1 c_reinhardtii.Cre03.g195850.t1.2 c_schloesseri.g316.t1 g_pectorale.KXZ44249.1 v_carteri.Vocar.0035s0055.1.p
OG0004311: c_debaryana.g17972.t1 c_incerta.g7297.t1 c_reinhardtii.Cre12.g555950.t1.2 c_schloesseri.g11911.t1 g_pectorale.KXZ43278.1 v_carteri.Vocar.0001s1061.1.p
OG0004312: c_debaryana.g9756.t1 c_incerta.g6388.t1 c_reinhardtii.Cre01.g021500.t1.1 c_schloesseri.g3318.t1 g_pectorale.KXZ44390.1 v_carteri.Vocar.0045s0060.1.p
OG0004313: c_debaryana.g11887.t1 c_incerta.g5354.t1 c_reinhardtii.Cre03.g179750.t1.2 c_schloesseri.g16174.t1 g_pectorale.KXZ56827.1 v_carteri.Vocar.0015s0325.1.p
OG0004314: c_debaryana.g12035.t1 c_incerta.g5449.t1 c_reinhardtii.Cre03.g175250.t2.1 c_schloesseri.g16076.t1 g_pectorale.KXZ56552.1 v_carteri.Vocar.0015s0195.1.p
OG0004315: c_debaryana.g5044.t1 c_incerta.g10968.t1 c_reinhardtii.Cre03.g150650.t1.2 c_schloesseri.g16564.t1 g_pectorale.KXZ45541.1 v_carteri.Vocar.0003s0385.1.p
OG0004316: c_debaryana.g12797.t1 c_incerta.g16840.t1 c_reinhardtii.Cre02.g095133.t1.1 c_schloesseri.g1751.t1 g_pectorale.KXZ50067.1 v_carteri.Vocar.0027s0154.1.p
OG0004317: c_debaryana.g14121.t1 c_incerta.g17497.t1 c_reinhardtii.Cre06.g273700.t1.2 c_schloesseri.g15313.t1 g_pectorale.KXZ52071.1 v_carteri.Vocar.0002s0344.1.p
OG0004318: c_debaryana.g558.t1 c_incerta.g4237.t1 c_reinhardtii.Cre04.g228750.t1.1 c_schloesseri.g1516.t1 g_pectorale.KXZ41210.1 v_carteri.Vocar.0001s1799.1.p
OG0004319: c_debaryana.g2321.t1 c_incerta.g15983.t1 c_reinhardtii.Cre07.g330950.t1.2 c_schloesseri.g177.t1 g_pectorale.KXZ53957.1 v_carteri.Vocar.0034s0064.1.p
OG0004320: c_debaryana.g10506.t1 c_incerta.g6549.t1 c_reinhardtii.Cre01.g028350.t1.1 c_schloesseri.g6191.t1 g_pectorale.KXZ45340.1 v_carteri.Vocar.0001s0901.1.p
OG0004321: c_debaryana.g19947.t1 c_incerta.g9135.t1 c_reinhardtii.Cre05.g234850.t1.1 c_schloesseri.g12801.t1 g_pectorale.KXZ42153.1 v_carteri.Vocar.0008s0402.1.p
OG0004322: c_debaryana.g18270.t1 c_incerta.g13287.t1 c_reinhardtii.Cre10.g438750.t1.2 c_schloesseri.g556.t1 g_pectorale.KXZ47022.1 v_carteri.Vocar.0001s1319.1.p
OG0004323: c_debaryana.g11660.t1 c_incerta.g2910.t1 c_reinhardtii.Cre17.g727500.t1.2 c_schloesseri.g14441.t1 g_pectorale.KXZ51515.1 v_carteri.Vocar.0008s0459.1.p
OG0004324: c_debaryana.g395.t1 c_incerta.g7459.t1 c_reinhardtii.Cre08.g384355.t1.1 c_schloesseri.g15711.t1 g_pectorale.KXZ49543.1 v_carteri.Vocar.0008s0106.1.p
OG0004325: c_debaryana.g2305.t1 c_incerta.g15990.t1 c_reinhardtii.Cre07.g330650.t1.2 c_schloesseri.g183.t1 g_pectorale.KXZ41167.1 v_carteri.Vocar.0034s0054.1.p
OG0004326: c_debaryana.g6780.t1 c_incerta.g6694.t1 c_reinhardtii.Cre01.g035350.t1.2 c_schloesseri.g4147.t1 g_pectorale.KXZ41920.1 v_carteri.Vocar.0001s0764.1.p
OG0004327: c_debaryana.g2597.t1 c_incerta.g4143.t1 c_reinhardtii.Cre16.g676314.t1.1 c_schloesseri.g4748.t1 g_pectorale.KXZ42312.1 v_carteri.Vocar.0022s0156.1.p
OG0004328: c_debaryana.g7189.t1 c_incerta.g17272.t1 c_reinhardtii.Cre12.g520500.t1.1 c_schloesseri.g11235.t1 g_pectorale.KXZ52848.1 v_carteri.Vocar.0037s0115.1.p
OG0004329: c_debaryana.g11697.t1 c_incerta.g15559.t1 c_reinhardtii.Cre09.g408950.t1.1 c_schloesseri.g5799.t1 g_pectorale.KXZ49627.1 v_carteri.Vocar.0008s0067.1.p
OG0004330: c_debaryana.g3376.t1 c_incerta.g1546.t1 c_reinhardtii.Cre13.g583600.t1.2 c_schloesseri.g1583.t1 g_pectorale.KXZ47328.1 v_carteri.Vocar.0001s0067.1.p
OG0004331: c_debaryana.g15756.t1 c_incerta.g12698.t1 c_reinhardtii.Cre11.g467654.t1.1 c_schloesseri.g3297.t1 g_pectorale.KXZ50497.1 v_carteri.Vocar.0009s0344.1.p
OG0004332: c_debaryana.g15709.t1 c_incerta.g13193.t1 c_reinhardtii.Cre10.g443500.t1.2 c_schloesseri.g648.t1 g_pectorale.KXZ47578.1 v_carteri.Vocar.0082s0015.1.p
OG0004333: c_debaryana.g7627.t1 c_incerta.g3603.t1 c_reinhardtii.Cre17.g706600.t1.2 c_schloesseri.g8062.t1 g_pectorale.KXZ41679.1 v_carteri.Vocar.0021s0068.1.p
OG0004334: c_debaryana.g18606.t2 c_incerta.g16968.t1 c_reinhardtii.Cre09.g398104.t1.1 c_schloesseri.g6952.t1 g_pectorale.KXZ47612.1 v_carteri.Vocar.0009s0218.1.p
OG0004335: c_debaryana.g3166.t1 c_incerta.g14027.t1 c_reinhardtii.Cre01.g007600.t1.1 c_schloesseri.g10222.t1 g_pectorale.KXZ46448.1 v_carteri.Vocar.0024s0206.1.p
OG0004336: c_debaryana.g12013.t1 c_incerta.g5427.t1 c_reinhardtii.Cre03.g176250.t1.2 c_schloesseri.g16098.t1 g_pectorale.KXZ56528.1 v_carteri.Vocar.0015s0387.1.p
OG0004337: c_debaryana.g19498.t1 c_incerta.g7741.t1 c_reinhardtii.Cre02.g106300.t1.2 c_schloesseri.g16224.t1 g_pectorale.KXZ41395.1 v_carteri.Vocar.0006s0062.1.p
OG0004338: c_debaryana.g19884.t1 c_incerta.g16685.t1 c_reinhardtii.Cre02.g141900.t1.2 c_schloesseri.g8803.t1 g_pectorale.KXZ42759.1 v_carteri.Vocar.0008s0015.1.p
OG0004339: c_debaryana.g2133.t1 c_debaryana.g2379.t1 c_incerta.g11707.t1 c_reinhardtii.Cre08.g364751.t1.1 c_reinhardtii.Cre08.g364775.t1.2 c_schloesseri.g7752.t1
OG0004340: c_debaryana.g19038.t1 c_incerta.g15374.t1 c_reinhardtii.Cre09.g392208.t1.1 c_schloesseri.g4972.t1 g_pectorale.KXZ54229.1 v_carteri.Vocar.0044s0049.1.p
OG0004341: c_debaryana.g9399.t1 c_incerta.g9989.t2 c_reinhardtii.Cre12.g540500.t1.2 c_schloesseri.g13372.t1 g_pectorale.KXZ53410.1 v_carteri.Vocar.0007s0054.1.p
OG0004342: c_debaryana.g4591.t1 c_incerta.g11096.t1 c_reinhardtii.Cre03.g156000.t1.1 c_schloesseri.g16683.t1 g_pectorale.KXZ47666.1 v_carteri.Vocar.0019s0013.1.p
OG0004343: c_debaryana.g19229.t1 c_incerta.g483.t1 c_reinhardtii.Cre06.g284050.t1.2 c_schloesseri.g2646.t1 g_pectorale.KXZ43721.1 v_carteri.Vocar.0002s0029.1.p
OG0004344: c_debaryana.g14410.t1 c_incerta.g2258.t1 c_reinhardtii.Cre05.g241450.t1.2 c_schloesseri.g13672.t1 g_pectorale.KXZ50743.1 v_carteri.Vocar.0017s0177.1.p
OG0004345: c_debaryana.g2335.t1 c_incerta.g15947.t1 c_reinhardtii.Cre07.g332650.t1.1 c_schloesseri.g145.t1 g_pectorale.KXZ43658.1 v_carteri.Vocar.0016s0088.1.p
OG0004346: c_debaryana.g3077.t1 c_incerta.g9834.t1 c_reinhardtii.Cre01.g042950.t1.2 c_schloesseri.g3999.t1 g_pectorale.KXZ55178.1 v_carteri.Vocar.0001s0687.1.p
OG0004347: c_debaryana.g20395.t1 c_incerta.g9428.t1 c_reinhardtii.Cre06.g299300.t1.2 c_schloesseri.g15862.t1 g_pectorale.KXZ49180.1 v_carteri.Vocar.0001s0264.1.p
OG0004348: c_debaryana.g15149.t1 c_incerta.g16533.t1 c_reinhardtii.Cre17.g728700.t1.1 c_schloesseri.g12551.t1 g_pectorale.KXZ44958.1 v_carteri.Vocar.0004s0360.1.p
OG0004349: c_debaryana.g10828.t1 c_incerta.g2963.t1 c_reinhardtii.Cre10.g449250.t1.2 c_schloesseri.g14395.t1 g_pectorale.KXZ50592.1 v_carteri.Vocar.0070s0018.1.p
OG0004350: c_debaryana.g8108.t1 c_incerta.g626.t1 c_reinhardtii.Cre16.g695300.t1.1 c_schloesseri.g4421.t1 g_pectorale.KXZ50415.1 v_carteri.Vocar.0012s0279.1.p
OG0004351: c_debaryana.g10883.t1 c_incerta.g11471.t1 c_reinhardtii.Cre17.g698200.t1.1 c_schloesseri.g11846.t1 g_pectorale.KXZ48997.1 v_carteri.Vocar.0005s0478.1.p
OG0004352: c_debaryana.g6968.t2 c_incerta.g4633.t1 c_reinhardtii.Cre12.g530550.t1.1 c_schloesseri.g11052.t1 g_pectorale.KXZ51247.1 v_carteri.Vocar.0028s0091.1.p
OG0004353: c_debaryana.g6769.t1 c_incerta.g6734.t1 c_reinhardtii.Cre01.g037200.t1.2 c_schloesseri.g4106.t1 g_pectorale.KXZ55343.1 v_carteri.Vocar.0001s0713.1.p
OG0004354: c_debaryana.g7730.t1 c_incerta.g15477.t1 c_reinhardtii.Cre09.g388504.t1.1 c_schloesseri.g3611.t1 g_pectorale.KXZ54175.1 v_carteri.Vocar.0033s0104.1.p
OG0004355: c_debaryana.g3225.t1 c_incerta.g10163.t1 c_reinhardtii.Cre12.g549250.t1.1 c_schloesseri.g814.t1 g_pectorale.KXZ53227.1 v_carteri.Vocar.0007s0224.1.p
OG0004356: c_debaryana.g1242.t1 c_incerta.g15852.t1 c_reinhardtii.Cre16.g680230.t1.1 c_schloesseri.g11701.t1 g_pectorale.KXZ45394.1 v_carteri.Vocar.0011s0275.1.p
OG0004357: c_debaryana.g18764.t1 c_incerta.g7061.t1 c_reinhardtii.Cre05.g232750.t1.2 c_schloesseri.g7661.t2 g_pectorale.KXZ46307.1 v_carteri.Vocar.0003s0451.1.p
OG0004358: c_debaryana.g9510.t1 c_incerta.g12831.t1 c_reinhardtii.Cre14.g614400.t1.1 c_schloesseri.g17443.t1 g_pectorale.KXZ51801.1 v_carteri.Vocar.0057s0016.1.p
OG0004359: c_debaryana.g1391.t1 c_incerta.g8692.t1 c_reinhardtii.Cre07.g348900.t1.2 c_schloesseri.g7608.t1 g_pectorale.KXZ53665.1 v_carteri.Vocar.0023s0207.1.p
OG0004360: c_debaryana.g6084.t1 c_incerta.g14987.t1 c_reinhardtii.Cre01.g047900.t1.1 c_schloesseri.g1118.t1 g_pectorale.KXZ55064.1 v_carteri.Vocar.0001s0549.1.p
OG0004361: c_debaryana.g836.t1 c_incerta.g11581.t1 c_reinhardtii.Cre08.g370401.t1.1 c_schloesseri.g6884.t1 g_pectorale.KXZ53057.1 v_carteri.Vocar.0037s0088.1.p
OG0004362: c_debaryana.g17039.t1 c_incerta.g10806.t1 c_reinhardtii.Cre03.g144584.t1.1 c_schloesseri.g16407.t1 g_pectorale.KXZ43385.1 v_carteri.Vocar.0014s0068.1.p
OG0004363: c_debaryana.g3505.t1 c_incerta.g13742.t1 c_reinhardtii.Cre01.g000750.t1.1 c_schloesseri.g17.t1 g_pectorale.KXZ53514.1 v_carteri.Vocar.0013s0078.1.p
OG0004364: c_debaryana.g16417.t1 c_incerta.g60.t1 c_reinhardtii.Cre06.g294550.t1.2 c_schloesseri.g15962.t1 g_pectorale.KXZ52225.1 v_carteri.Vocar.0002s0509.1.p
OG0004365: c_debaryana.g4355.t1 c_incerta.g5792.t1 c_reinhardtii.Cre10.g457600.t1.1 c_schloesseri.g17062.t1 g_pectorale.KXZ46978.1 v_carteri.Vocar.0020s0141.1.p
OG0004366: c_debaryana.g16919.t1 c_incerta.g7215.t1 c_reinhardtii.Cre12.g560200.t1.2 c_schloesseri.g17254.t1 g_pectorale.KXZ44003.1 v_carteri.Vocar.0001s1046.1.p
OG0004367: c_debaryana.g5806.t1 c_incerta.g2436.t1 c_reinhardtii.Cre11.g482150.t1.2 c_schloesseri.g14193.t1 g_pectorale.KXZ46613.1 v_carteri.Vocar.0009s0180.1.p
OG0004368: c_debaryana.g4495.t4 c_debaryana.g4497.t1 c_incerta.g1064.t1 c_reinhardtii.Cre16.g663700.t1.1 c_schloesseri.g14735.t1 g_pectorale.KXZ52387.1
OG0004369: c_debaryana.g15511.t1 c_debaryana.g15512.t1 c_debaryana.g18045.t1 c_incerta.g12977.t1 c_reinhardtii.Cre09.g401960.t1.1 c_schloesseri.g13946.t1
OG0004370: c_debaryana.g12895.t1 c_incerta.g1356.t1 c_reinhardtii.Cre13.g592550.t1.1 c_schloesseri.g13194.t1 g_pectorale.KXZ50143.1 v_carteri.Vocar.0064s0003.1.p
OG0004371: c_debaryana.g10401.t1 c_incerta.g9669.t1 c_reinhardtii.Cre11.g475350.t1.1 c_schloesseri.g2494.t1 g_pectorale.KXZ48225.1 v_carteri.Vocar.0027s0095.1.p
OG0004372: c_debaryana.g15924.t1 c_incerta.g10578.t1 c_reinhardtii.Cre07.g334250.t1.1 c_schloesseri.g4377.t1 g_pectorale.KXZ41976.1 v_carteri.Vocar.0006s0012.1.p
OG0004373: c_debaryana.g833.t1 c_incerta.g9021.t1 c_reinhardtii.Cre13.g602700.t1.1 c_schloesseri.g13781.t1 g_pectorale.KXZ53054.1 v_carteri.Vocar.0037s0090.1.p
OG0004374: c_debaryana.g18211.t1 c_incerta.g13256.t1 c_reinhardtii.Cre10.g440250.t1.1 c_schloesseri.g585.t1 g_pectorale.KXZ47040.1 v_carteri.Vocar.0001s1279.1.p
OG0004375: c_debaryana.g19672.t1 c_incerta.g4391.t1 c_reinhardtii.Cre06.g260450.t1.2 c_schloesseri.g5510.t1 g_pectorale.KXZ52146.1 v_carteri.Vocar.0002s0445.1.p
OG0004376: c_debaryana.g16108.t1 c_incerta.g104.t1 c_reinhardtii.Cre06.g293000.t1.1 c_schloesseri.g8720.t1 g_pectorale.KXZ49386.1 v_carteri.Vocar.0024s0257.1.p
OG0004377: c_debaryana.g17975.t2 c_incerta.g7281.t1 c_reinhardtii.Cre12.g556600.t1.2 c_schloesseri.g17187.t1 g_pectorale.KXZ44355.1 v_carteri.Vocar.0001s1126.1.p
OG0004378: c_debaryana.g609.t1 c_incerta.g11960.t1 c_reinhardtii.Cre12.g503400.t1.2 c_schloesseri.g7333.t1 g_pectorale.KXZ55870.1 v_carteri.Vocar.0006s0175.1.p
OG0004379: c_debaryana.g1819.t1 c_incerta.g5237.t1 c_reinhardtii.Cre03.g185450.t1.1 c_schloesseri.g2981.t1 g_pectorale.KXZ56515.1 v_carteri.Vocar.0015s0217.1.p
OG0004380: c_debaryana.g7728.t1 c_incerta.g15474.t1 c_reinhardtii.Cre09.g388615.t1.1 c_schloesseri.g3613.t1 g_pectorale.KXZ54177.1 v_carteri.Vocar.0033s0101.1.p
OG0004381: c_debaryana.g13923.t1 c_incerta.g5033.t1 c_reinhardtii.Cre03.g195650.t1.2 c_schloesseri.g320.t1 g_pectorale.KXZ47767.1 v_carteri.Vocar.0035s0058.1.p
OG0004382: c_debaryana.g16669.t1 c_incerta.g17004.t1 c_reinhardtii.Cre04.g215750.t1.2 c_schloesseri.g12760.t1 g_pectorale.KXZ45500.1 v_carteri.Vocar.0025s0177.1.p
OG0004383: c_debaryana.g758.t1 c_incerta.g1977.t1 c_incerta.g1982.t1 c_reinhardtii.Cre13.g564650.t1.1 c_schloesseri.g10481.t1 c_schloesseri.g10484.t1
OG0004384: c_debaryana.g14111.t1 c_incerta.g17475.t1 c_reinhardtii.Cre06.g272800.t1.2 c_schloesseri.g15335.t1 g_pectorale.KXZ52092.1 v_carteri.Vocar.0002s0334.1.p
OG0004385: c_debaryana.g614.t1 c_incerta.g11964.t1 c_reinhardtii.Cre12.g503600.t1.2 c_schloesseri.g7337.t1 g_pectorale.KXZ55866.1 v_carteri.Vocar.0006s0179.1.p
OG0004386: c_debaryana.g20122.t1 c_incerta.g7509.t1 c_reinhardtii.Cre09.g396139.t1.1 c_schloesseri.g12034.t1 g_pectorale.KXZ45751.1 v_carteri.Vocar.0009s0197.1.p
OG0004387: c_debaryana.g17466.t1 c_incerta.g7022.t1 c_reinhardtii.Cre24.g755597.t1.1 c_schloesseri.g8434.t1 g_pectorale.KXZ50765.1 v_carteri.Vocar.0017s0187.1.p
OG0004388: c_debaryana.g1044.t1 c_incerta.g13630.t1 c_reinhardtii.Cre08.g377150.t1.2 c_schloesseri.g14206.t1 g_pectorale.KXZ41968.1 v_carteri.Vocar.0053s0012.1.p
OG0004389: c_debaryana.g11793.t1 c_incerta.g5268.t1 c_reinhardtii.Cre03.g183800.t1.1 c_schloesseri.g3013.t1 g_pectorale.KXZ56747.1 v_carteri.Vocar.0015s0248.1.p
OG0004390: c_debaryana.g14398.t1 c_incerta.g3069.t1 c_reinhardtii.Cre09.g386850.t1.1 c_schloesseri.g3494.t1 g_pectorale.KXZ54308.1 v_carteri.Vocar.0033s0058.1.p
OG0004391: c_debaryana.g15471.t1 c_incerta.g3358.t1 c_reinhardtii.Cre17.g719050.t1.1 c_schloesseri.g14628.t1 g_pectorale.KXZ41442.1 v_carteri.Vocar.0004s0161.1.p
OG0004392: c_debaryana.g13675.t1 c_incerta.g3821.t1 c_reinhardtii.Cre16.g679450.t1.2 c_schloesseri.g11451.t1 g_pectorale.KXZ55636.1 v_carteri.Vocar.0018s0090.1.p
OG0004393: c_debaryana.g3498.t1 c_incerta.g13754.t1 c_reinhardtii.Cre01.g000250.t1.2 c_schloesseri.g7.t1 g_pectorale.KXZ42500.1 v_carteri.Vocar.0024s0117.1.p
OG0004394: c_debaryana.g15864.t1 c_incerta.g9524.t1 c_reinhardtii.Cre02.g097250.t1.1 c_schloesseri.g6024.t1 g_pectorale.KXZ44767.1 v_carteri.Vocar.0012s0095.1.p
OG0004395: c_debaryana.g12101.t1 c_incerta.g1624.t1 c_reinhardtii.Cre13.g580050.t1.2 c_schloesseri.g1653.t1 g_pectorale.KXZ47290.1 v_carteri.Vocar.0001s0096.1.p
OG0004396: c_debaryana.g20409.t1 c_incerta.g9459.t1 c_reinhardtii.Cre06.g297750.t1.2 c_schloesseri.g15895.t1 g_pectorale.KXZ48869.1 v_carteri.Vocar.0020s0103.1.p
OG0004397: c_debaryana.g2521.t1 c_incerta.g4110.t1 c_reinhardtii.Cre16.g688750.t1.2 c_schloesseri.g4783.t1 g_pectorale.KXZ49042.1 v_carteri.Vocar.0023s0113.1.p
OG0004398: c_debaryana.g14587.t1 c_incerta.g12308.t1 c_reinhardtii.Cre10.g428664.t1.1 c_schloesseri.g5960.t1 g_pectorale.KXZ56466.1 v_carteri.Vocar.0005s0230.1.p
OG0004399: c_debaryana.g13274.t1 c_incerta.g16386.t1 c_reinhardtii.Cre07.g314351.t1.1 c_schloesseri.g10621.t1 g_pectorale.KXZ47886.1 v_carteri.Vocar.0003s0127.1.p
OG0004400: c_debaryana.g17961.t1 c_incerta.g7289.t1 c_reinhardtii.Cre12.g556250.t1.2 c_schloesseri.g11917.t1 g_pectorale.KXZ43272.1 v_carteri.Vocar.0001s1120.1.p
OG0004401: c_debaryana.g2157.t1 c_incerta.g17180.t1 c_reinhardtii.Cre08.g363050.t1.2 c_schloesseri.g4717.t1 g_pectorale.KXZ47749.1 v_carteri.Vocar.0030s0011.1.p
OG0004402: c_debaryana.g15217.t1 c_incerta.g11725.t1 c_reinhardtii.Cre06.g287500.t1.1 c_schloesseri.g2720.t1 g_pectorale.KXZ46364.1 v_carteri.Vocar.0063s0014.1.p
OG0004403: c_debaryana.g20440.t1 c_incerta.g896.t1 c_reinhardtii.Cre16.g655430.t1.2 c_schloesseri.g14915.t1 g_pectorale.KXZ52584.1 v_carteri.Vocar.0039s0087.1.p
OG0004404: c_debaryana.g12294.t1 c_incerta.g15845.t1 c_reinhardtii.Cre16.g679557.t1.1 c_schloesseri.g11693.t2 g_pectorale.KXZ55795.1 v_carteri.Vocar.0058s0006.1.p
OG0004405: c_debaryana.g17732.t1 c_incerta.g785.t1 c_reinhardtii.Cre16.g649700.t1.1 c_schloesseri.g15030.t1 g_pectorale.KXZ49958.1 v_carteri.Vocar.0032s0091.1.p
OG0004406: c_debaryana.g6051.t1 c_incerta.g9893.t1 c_reinhardtii.Cre01.g045950.t1.1 c_schloesseri.g3929.t1 g_pectorale.KXZ55091.1 v_carteri.Vocar.0001s0534.1.p
OG0004407: c_debaryana.g5381.t1 c_incerta.g9188.t1 c_reinhardtii.Cre05.g248600.t1.2 c_schloesseri.g6833.t1 g_pectorale.KXZ51429.1 v_carteri.Vocar.0019s0212.1.p
OG0004408: c_debaryana.g4231.t1 c_incerta.g9394.t1 c_reinhardtii.Cre06.g301050.t1.2 c_schloesseri.g15828.t1 g_pectorale.KXZ48851.1 v_carteri.Vocar.0029s0148.1.p
OG0004409: c_debaryana.g4384.t1 c_incerta.g9341.t1 c_reinhardtii.Cre06.g304100.t1.2 c_schloesseri.g1719.t1 g_pectorale.KXZ41813.1 v_carteri.Vocar.0020s0166.1.p
OG0004410: c_debaryana.g1417.t1 c_incerta.g244.t1 c_reinhardtii.Cre07.g347000.t1.1 c_schloesseri.g9341.t1 g_pectorale.KXZ53743.1 v_carteri.Vocar.0005s0069.1.p
OG0004411: c_debaryana.g6262.t1 c_incerta.g7233.t1 c_reinhardtii.Cre12.g559050.t1.2 c_schloesseri.g17234.t1 g_pectorale.KXZ44033.1 v_carteri.Vocar.0001s1170.1.p
OG0004412: c_debaryana.g4167.t1 c_incerta.g12258.t1 c_reinhardtii.Cre10.g430750.t1.1 c_schloesseri.g407.t1 g_pectorale.KXZ42333.1 v_carteri.Vocar.0005s0272.1.p
OG0004413: c_debaryana.g9143.t1 c_incerta.g6073.t1 c_reinhardtii.Cre12.g537641.t1.1 c_schloesseri.g17507.t1 g_pectorale.KXZ56055.1 v_carteri.Vocar.0034s0011.1.p
OG0004414: c_debaryana.g4328.t1 c_incerta.g5808.t1 c_reinhardtii.Cre10.g458550.t1.2 c_schloesseri.g17046.t1 g_pectorale.KXZ46968.1 v_carteri.Vocar.0020s0169.1.p
OG0004415: c_debaryana.g19300.t1 c_incerta.g11745.t1 c_reinhardtii.Cre12.g517050.t1.2 c_schloesseri.g11300.t1 g_pectorale.KXZ47491.1 v_carteri.Vocar.0006s0342.1.p
OG0004416: c_debaryana.g3279.t1 c_incerta.g1616.t1 c_reinhardtii.Cre13.g580500.t1.1 c_schloesseri.g1645.t1 g_pectorale.KXZ47299.1 v_carteri.Vocar.0001s0086.1.p
OG0004417: c_debaryana.g9912.t1 c_incerta.g8755.t1 c_reinhardtii.Cre17.g698950.t1.2 c_schloesseri.g8212.t1 g_pectorale.KXZ40914.1 v_carteri.Vocar.0004s0310.1.p
OG0004418: c_debaryana.g13197.t1 c_incerta.g10588.t1 c_reinhardtii.Cre07.g333850.t1.1 c_schloesseri.g10331.t1 g_pectorale.KXZ43445.1 v_carteri.Vocar.0006s0034.1.p
OG0004419: c_debaryana.g2561.t1 c_incerta.g4125.t1 c_reinhardtii.Cre16.g683437.t1.1 c_schloesseri.g4769.t1 g_pectorale.KXZ46899.1 v_carteri.Vocar.0023s0028.1.p
OG0004420: c_debaryana.g20363.t1 c_incerta.g9432.t1 c_reinhardtii.Cre06.g299050.t1.2 c_schloesseri.g15868.t1 g_pectorale.KXZ51089.1 v_carteri.Vocar.0001s0245.1.p
OG0004421: c_debaryana.g14875.t1 c_incerta.g5556.t1 c_reinhardtii.Cre03.g171100.t1.1 c_schloesseri.g15992.t1 g_pectorale.KXZ56605.1 v_carteri.Vocar.0015s0156.1.p
OG0004422: c_debaryana.g707.t1 c_incerta.g3721.t2 c_reinhardtii.Cre13.g562950.t1.1 c_schloesseri.g10452.t1 g_pectorale.KXZ51181.1 v_carteri.Vocar.0028s0021.1.p
OG0004423: c_debaryana.g4206.t1 c_incerta.g12294.t1 c_reinhardtii.Cre10.g429100.t1.2 c_schloesseri.g5973.t1 g_pectorale.KXZ56462.1 v_carteri.Vocar.0005s0233.1.p
OG0004424: c_debaryana.g3357.t1 c_incerta.g1516.t1 c_reinhardtii.Cre13.g585350.t1.2 c_schloesseri.g13030.t1 g_pectorale.KXZ47362.1 v_carteri.Vocar.0001s0052.1.p
OG0004425: c_debaryana.g11335.t1 c_incerta.g8518.t1 c_reinhardtii.Cre15.g643600.t1.2 c_schloesseri.g13714.t1 g_pectorale.KXZ48557.1 v_carteri.Vocar.0006s0090.1.p
OG0004426: c_debaryana.g10473.t1 c_incerta.g9622.t1 c_reinhardtii.Cre11.g477100.t1.2 c_schloesseri.g2449.t1 g_pectorale.KXZ48277.1 v_carteri.Vocar.0027s0047.1.p
OG0004427: c_debaryana.g19511.t1 c_incerta.g7704.t1 c_reinhardtii.Cre02.g108150.t1.1 c_schloesseri.g16186.t1 c_schloesseri.g6415.t1 v_carteri.Vocar.0006s0109.1.p
OG0004428: c_debaryana.g3008.t1 c_incerta.g6890.t1 c_reinhardtii.Cre08.g360801.t1.1 c_schloesseri.g4668.t1 g_pectorale.KXZ47777.1 v_carteri.Vocar.0021s0197.1.p
OG0004429: c_debaryana.g9499.t1 c_incerta.g12843.t1 c_reinhardtii.Cre14.g614000.t1.1 c_schloesseri.g17452.t1 g_pectorale.KXZ51814.1 v_carteri.Vocar.0057s0008.1.p
OG0004430: c_debaryana.g2322.t1 c_incerta.g15982.t1 c_reinhardtii.Cre07.g331000.t1.1 c_schloesseri.g176.t1 g_pectorale.KXZ53956.1 v_carteri.Vocar.0034s0065.1.p
OG0004431: c_debaryana.g16914.t1 c_incerta.g7259.t1 c_reinhardtii.Cre12.g557700.t1.2 c_schloesseri.g17208.t2 g_pectorale.KXZ44042.1 v_carteri.Vocar.0001s1067.1.p
OG0004432: c_debaryana.g9638.t1 c_incerta.g3728.t1 c_reinhardtii.Cre13.g562526.t1.1 c_schloesseri.g10445.t1 g_pectorale.KXZ43746.1 v_carteri.Vocar.0028s0130.1.p
OG0004433: c_debaryana.g8966.t2 c_incerta.g8878.t1 c_reinhardtii.Cre09.g393200.t1.2 c_schloesseri.g12179.t1 g_pectorale.KXZ50550.1 v_carteri.Vocar.0009s0238.1.p
OG0004434: c_debaryana.g14804.t1 c_incerta.g5629.t1 c_reinhardtii.Cre03.g167924.t1.1 c_schloesseri.g8638.t1 g_pectorale.KXZ56690.1 v_carteri.Vocar.0040s0097.1.p
OG0004435: c_debaryana.g18091.t1 c_incerta.g8207.t1 c_reinhardtii.Cre02.g090150.t1.2 c_schloesseri.g1956.t1 g_pectorale.KXZ44358.1 v_carteri.Vocar.0001s1099.1.p
OG0004436: c_debaryana.g3432.t1 c_incerta.g1458.t1 c_reinhardtii.Cre13.g587800.t1.1 c_schloesseri.g13081.t1 g_pectorale.KXZ42796.1 v_carteri.Vocar.0020s0003.1.p
OG0004437: c_debaryana.g11097.t1 c_incerta.g16231.t1 c_reinhardtii.Cre07.g321700.t1.2 c_schloesseri.g10793.t1 g_pectorale.KXZ56260.1 v_carteri.Vocar.0021s0173.1.p
OG0004438: c_debaryana.g19465.t1 c_incerta.g15724.t1 c_reinhardtii.Cre16.g674750.t1.2 c_schloesseri.g11552.t1 g_pectorale.KXZ53115.1 v_carteri.Vocar.0015s0187.1.p
OG0004439: c_debaryana.g14812.t1 c_incerta.g5615.t1 c_reinhardtii.Cre03.g168450.t1.2 c_schloesseri.g8649.t1 g_pectorale.KXZ56680.1 v_carteri.Vocar.0040s0089.1.p
OG0004440: c_debaryana.g985.t1 c_incerta.g2838.t1 c_reinhardtii.Cre03.g207650.t1.2 c_schloesseri.g3839.t1 g_pectorale.KXZ45221.1 v_carteri.Vocar.0047s0044.1.p
OG0004441: c_debaryana.g1295.t1 c_incerta.g10464.t1 c_reinhardtii.Cre07.g339350.t1.1 c_schloesseri.g9482.t1 g_pectorale.KXZ54759.1 v_carteri.Vocar.0005s0036.1.p
OG0004442: c_debaryana.g8158.t1 c_incerta.g7229.t1 c_reinhardtii.Cre12.g559200.t1.1 c_schloesseri.g17238.t1 g_pectorale.KXZ44035.1 v_carteri.Vocar.0001s1176.1.p
OG0004443: c_debaryana.g4194.t1 c_incerta.g12273.t1 c_reinhardtii.Cre10.g429880.t1.1 c_schloesseri.g9883.t1 g_pectorale.KXZ56481.1 v_carteri.Vocar.0005s0257.1.p
OG0004444: c_debaryana.g15852.t1 c_incerta.g9539.t1 c_reinhardtii.Cre02.g096551.t1.1 c_schloesseri.g48.t2 g_pectorale.KXZ48331.1 v_carteri.Vocar.0012s0078.1.p
OG0004445: c_debaryana.g5614.t1 c_incerta.g5164.t1 c_reinhardtii.Cre03.g189000.t1.1 c_schloesseri.g2908.t1 g_pectorale.KXZ56939.1 v_carteri.Vocar.0035s0038.1.p
OG0004446: c_debaryana.g2714.t1 c_incerta.g14271.t1 c_reinhardtii.Cre04.g213985.t1.1 c_schloesseri.g12717.t1 g_pectorale.KXZ45683.1 v_carteri.Vocar.0013s0179.1.p
OG0004447: c_debaryana.g15442.t1 c_incerta.g10547.t1 c_reinhardtii.Cre07.g335650.t1.1 c_schloesseri.g4340.t1 g_pectorale.KXZ54819.1 v_carteri.Vocar.0011s0109.1.p
OG0004448: c_debaryana.g10127.t1 c_incerta.g16720.t1 c_reinhardtii.Cre15.g641950.t1.1 c_schloesseri.g3797.t1 g_pectorale.KXZ48350.1 v_carteri.Vocar.0012s0045.1.p
OG0004449: c_debaryana.g7268.t1 c_incerta.g16119.t1 c_reinhardtii.Cre07.g325748.t1.1 c_schloesseri.g10906.t1 g_pectorale.KXZ56217.1 v_carteri.Vocar.0021s0142.1.p
OG0004450: c_debaryana.g7591.t1 c_incerta.g3647.t1 c_reinhardtii.Cre17.g704950.t1.1 c_schloesseri.g8096.t1 g_pectorale.KXZ50906.1 v_carteri.Vocar.0004s0221.1.p
OG0004451: c_debaryana.g2825.t1 c_debaryana.g4854.t1 c_incerta.g16524.t1 c_reinhardtii.Cre17.g728250.t1.1 c_schloesseri.g12565.t1 g_pectorale.KXZ49125.1
OG0004452: c_debaryana.g11809.t1 c_incerta.g5265.t1 c_reinhardtii.Cre03.g184000.t1.2 c_schloesseri.g3010.t1 g_pectorale.KXZ56745.1 v_carteri.Vocar.0015s0245.1.p
OG0004453: c_debaryana.g19805.t1 c_incerta.g12506.t1 c_reinhardtii.Cre10.g419800.t1.2 c_schloesseri.g9545.t1 g_pectorale.KXZ41301.1 v_carteri.Vocar.0016s0070.1.p
OG0004454: c_debaryana.g1925.t1 c_incerta.g3576.t1 c_reinhardtii.Cre17.g707950.t1.2 c_schloesseri.g8034.t1 g_pectorale.KXZ44572.1 v_carteri.Vocar.0021s0082.1.p
OG0004455: c_debaryana.g7218.t1 c_incerta.g17243.t1 c_reinhardtii.Cre12.g519050.t2.1 c_schloesseri.g11260.t1 g_pectorale.KXZ52883.1 v_carteri.Vocar.0006s0373.1.p
OG0004456: c_debaryana.g7088.t1 c_incerta.g17363.t1 c_reinhardtii.Cre12.g524650.t1.2 c_schloesseri.g11148.t1 g_pectorale.KXZ52756.1 v_carteri.Vocar.0037s0014.1.p
OG0004457: c_debaryana.g10073.t1 c_incerta.g10573.t1 c_reinhardtii.Cre07.g334550.t1.2 c_schloesseri.g4370.t1 g_pectorale.KXZ47208.1 v_carteri.Vocar.0013s0247.1.p
OG0004458: c_debaryana.g1208.t1 c_incerta.g9047.t1 c_reinhardtii.Cre13.g603750.t1.1 c_schloesseri.g13757.t1 g_pectorale.KXZ41411.1 v_carteri.Vocar.0043s0002.1.p
OG0004459: c_debaryana.g19265.t1 c_incerta.g11133.t1 c_reinhardtii.Cre03.g158000.t1.2 c_schloesseri.g16724.t1 g_pectorale.KXZ48679.1 v_carteri.Vocar.0019s0198.1.p
OG0004460: c_debaryana.g19682.t1 c_incerta.g4394.t1 c_reinhardtii.Cre06.g260600.t1.2 c_schloesseri.g5506.t1 g_pectorale.KXZ52166.1 v_carteri.Vocar.0002s0438.1.p
OG0004461: c_debaryana.g19916.t1 c_incerta.g11075.t1 c_reinhardtii.Cre03.g155051.t1.1 c_schloesseri.g16661.t1 g_pectorale.KXZ51445.1 v_carteri.Vocar.0019s0221.1.p
OG0004462: c_debaryana.g20135.t1 c_incerta.g7507.t1 c_reinhardtii.Cre09.g396252.t1.1 c_schloesseri.g12032.t1 g_pectorale.KXZ48583.1 v_carteri.Vocar.0009s0199.1.p
OG0004463: c_debaryana.g3791.t1 c_debaryana.g5888.t1 c_reinhardtii.Cre06.g311950.t1.1 c_schloesseri.g7720.t1 g_pectorale.KXZ54467.1 v_carteri.Vocar.0015s0025.1.p
OG0004464: c_debaryana.g7942.t1 c_incerta.g5860.t1 c_reinhardtii.Cre10.g461400.t1.1 c_schloesseri.g16993.t1 g_pectorale.KXZ43934.1 v_carteri.Vocar.0029s0020.1.p
OG0004465: c_debaryana.g12435.t1 c_incerta.g9742.t1 c_reinhardtii.Cre17.g737200.t1.2 c_schloesseri.g12376.t1 g_pectorale.KXZ54440.1 v_carteri.Vocar.0017s0172.1.p
OG0004466: c_debaryana.g2426.t2 c_incerta.g16420.t1 c_reinhardtii.Cre07.g313122.t1.1 c_schloesseri.g10584.t1 g_pectorale.KXZ47835.1 v_carteri.Vocar.0003s0044.1.p
OG0004467: c_debaryana.g7128.t1 c_incerta.g17343.t1 c_reinhardtii.Cre12.g523950.t1.2 c_schloesseri.g11167.t1 g_pectorale.KXZ52730.1 v_carteri.Vocar.0006s0463.1.p
OG0004468: c_debaryana.g3449.t1 c_incerta.g1460.t1 c_reinhardtii.Cre13.g587700.t1.2 c_schloesseri.g13079.t1 g_pectorale.KXZ45067.1 v_carteri.Vocar.0020s0004.1.p
OG0004469: c_debaryana.g17256.t1 c_incerta.g12629.t1 c_reinhardtii.Cre11.g467580.t1.1 c_schloesseri.g12640.t1 g_pectorale.KXZ42293.1 v_carteri.Vocar.0091s0007.1.p
OG0004470: c_debaryana.g12586.t1 c_incerta.g14347.t1 c_reinhardtii.Cre17.g701000.t1.2 c_schloesseri.g8164.t1 g_pectorale.KXZ50887.1 v_carteri.Vocar.0004s0204.1.p
OG0004471: c_debaryana.g8089.t1 c_incerta.g1087.t1 c_reinhardtii.Cre16.g664750.t1.1 c_schloesseri.g14712.t1 g_pectorale.KXZ52422.1 v_carteri.Vocar.0041s0011.1.p
OG0004472: c_debaryana.g12534.t2 c_incerta.g16236.t1 c_reinhardtii.Cre07.g321350.t1.2 c_schloesseri.g10778.t1 g_pectorale.KXZ56257.1 v_carteri.Vocar.0021s0169.1.p
OG0004473: c_debaryana.g9343.t1 c_incerta.g8898.t1 c_reinhardtii.Cre09.g394150.t1.1 c_schloesseri.g12207.t1 g_pectorale.KXZ50116.1 v_carteri.Vocar.0025s0051.1.p
OG0004474: c_debaryana.g11688.t1 c_incerta.g13351.t1 c_reinhardtii.Cre10.g434750.t1.2 c_schloesseri.g488.t1 g_pectorale.KXZ51577.1 v_carteri.Vocar.0019s0039.1.p
OG0004475: c_debaryana.g10720.t1 c_incerta.g14085.t1 c_reinhardtii.Cre09.g397300.t1.2 c_schloesseri.g12280.t1 g_pectorale.KXZ49954.1 v_carteri.Vocar.0008s0191.1.p
OG0004476: c_debaryana.g7000.t1 c_incerta.g17443.t1 c_reinhardtii.Cre12.g529700.t1.2 c_schloesseri.g11066.t1 g_pectorale.KXZ53090.1 v_carteri.Vocar.0037s0085.1.p
OG0004477: c_debaryana.g3678.t1 c_incerta.g2108.t1 c_reinhardtii.Cre06.g251500.t1.2 c_schloesseri.g2115.t1 g_pectorale.KXZ57047.1 v_carteri.Vocar.0038s0057.1.p
OG0004478: c_debaryana.g15586.t1 c_incerta.g7891.t1 c_reinhardtii.Cre02.g099750.t1.1 c_schloesseri.g16376.t1 g_pectorale.KXZ42123.1 v_carteri.Vocar.0012s0118.1.p
OG0004479: c_debaryana.g1671.t1 c_incerta.g6289.t1 c_reinhardtii.Cre01.g016050.t1.2 c_schloesseri.g10008.t1 g_pectorale.KXZ48777.1 v_carteri.Vocar.0007s0419.1.p
OG0004480: c_debaryana.g5081.t1 c_incerta.g818.t1 c_reinhardtii.Cre16.g651350.t1.1 c_schloesseri.g14998.t1 g_pectorale.KXZ49649.1 v_carteri.Vocar.0032s0085.1.p
OG0004481: c_debaryana.g4984.t1 c_incerta.g6030.t1 c_reinhardtii.Cre17.g702200.t1.2 c_schloesseri.g8151.t1 g_pectorale.KXZ50900.1 v_carteri.Vocar.0004s0215.1.p
OG0004482: c_debaryana.g8908.t1 c_incerta.g8812.t1 c_reinhardtii.Cre09.g390250.t1.1 c_schloesseri.g12120.t1 g_pectorale.KXZ49387.1 v_carteri.Vocar.0030s0183.1.p
OG0004483: c_debaryana.g20628.t1 c_incerta.g4930.t1 c_reinhardtii.Cre12.g492300.t1.2 c_schloesseri.g5343.t1 g_pectorale.KXZ49873.1 v_carteri.Vocar.0016s0092.1.p
OG0004484: c_debaryana.g15722.t1 c_incerta.g8253.t1 c_reinhardtii.Cre02.g088400.t1.2 c_schloesseri.g5583.t2 g_pectorale.KXZ47606.1 v_carteri.Vocar.0026s0089.1.p
OG0004485: c_debaryana.g2102.t1 c_incerta.g14177.t1 c_reinhardtii.Cre09.g401150.t1.1 c_schloesseri.g9741.t1 g_pectorale.KXZ52935.1 v_carteri.Vocar.0008s0360.1.p
OG0004486: c_debaryana.g103.t1 c_incerta.g14839.t1 c_reinhardtii.Cre01.g053850.t1.2 c_schloesseri.g13229.t1 g_pectorale.KXZ55450.1 v_carteri.Vocar.0001s0511.1.p
OG0004487: c_debaryana.g8259.t1 c_incerta.g16462.t1 c_reinhardtii.Cre10.g454100.t1.2 c_schloesseri.g17141.t1 g_pectorale.KXZ54629.1 v_carteri.Vocar.0030s0145.1.p
OG0004488: c_debaryana.g3869.t1 c_incerta.g14248.t1 c_reinhardtii.Cre02.g115600.t1.1 c_schloesseri.g3403.t1 g_pectorale.KXZ48026.1 v_carteri.Vocar.0033s0021.1.p
OG0004489: c_debaryana.g2207.t1 c_incerta.g12546.t1 c_reinhardtii.Cre10.g417700.t1.2 c_schloesseri.g9502.t1 g_pectorale.KXZ47250.1 v_carteri.Vocar.0016s0012.1.p
OG0004490: c_debaryana.g2851.t2 c_incerta.g3322.t2 c_reinhardtii.Cre17.g720700.t1.1 c_schloesseri.g14596.t1 g_pectorale.KXZ54281.1 v_carteri.Vocar.0001s1474.1.p
OG0004491: c_debaryana.g19516.t1 c_incerta.g9116.t1 c_reinhardtii.Cre13.g607300.t1.2 c_schloesseri.g15076.t1 g_pectorale.KXZ50454.1 v_carteri.Vocar.0013s0303.1.p
OG0004492: c_debaryana.g17152.t1 c_incerta.g16611.t1 c_reinhardtii.Cre17.g731900.t1.1 c_schloesseri.g12472.t1 g_pectorale.KXZ54009.1 v_carteri.Vocar.0009s0016.1.p
OG0004493: c_debaryana.g6762.t1 c_incerta.g6715.t1 c_reinhardtii.Cre01.g036200.t1.2 c_schloesseri.g4125.t1 g_pectorale.KXZ55325.1 v_carteri.Vocar.0001s0758.1.p
OG0004494: c_debaryana.g20187.t1 c_incerta.g15298.t1 c_reinhardtii.Cre02.g145231.t1.2 c_schloesseri.g6538.t1 g_pectorale.KXZ50880.1 v_carteri.Vocar.0001s1675.1.p
OG0004495: c_debaryana.g17786.t1 c_incerta.g765.t1 c_reinhardtii.Cre16.g648900.t1.1 c_schloesseri.g15049.t1 g_pectorale.KXZ56039.1 v_carteri.Vocar.0032s0145.1.p
OG0004496: c_debaryana.g12850.t1 c_incerta.g1410.t1 c_reinhardtii.Cre13.g590350.t1.2 c_schloesseri.g13147.t1 g_pectorale.KXZ47700.1 v_carteri.Vocar.0029s0186.1.p
OG0004497: c_debaryana.g8657.t1 c_incerta.g13028.t1 c_reinhardtii.Cre17.g747697.t1.1 c_schloesseri.g7809.t1 g_pectorale.KXZ43047.1 v_carteri.Vocar.0041s0054.1.p
OG0004498: c_debaryana.g18876.t1 c_incerta.g11407.t1 c_reinhardtii.Cre06.g308150.t1.2 c_schloesseri.g15454.t1 g_pectorale.KXZ42222.1 v_carteri.Vocar.0009s0157.1.p
OG0004499: c_debaryana.g7918.t2 c_incerta.g5904.t2 c_reinhardtii.Cre10.g463300.t1.2 c_schloesseri.g16957.t1 g_pectorale.KXZ46033.1 v_carteri.Vocar.0029s0053.1.p
OG0004500: c_debaryana.g7323.t1 c_incerta.g14783.t1 c_reinhardtii.Cre08.g358557.t1.1 c_schloesseri.g7850.t1 g_pectorale.KXZ43407.1 v_carteri.Vocar.0021s0189.1.p
OG0004501: c_debaryana.g5426.t1 c_incerta.g11037.t1 c_reinhardtii.Cre03.g153800.t1.1 c_schloesseri.g16635.t1 g_pectorale.KXZ48620.1 v_carteri.Vocar.0019s0160.1.p
OG0004502: c_debaryana.g14627.t1 c_incerta.g11202.t1 c_reinhardtii.Cre03.g161000.t1.1 c_schloesseri.g16787.t1 g_pectorale.KXZ56423.1 v_carteri.Vocar.0005s0203.1.p
OG0004503: c_debaryana.g9424.t1 c_incerta.g14492.t1 c_reinhardtii.Cre15.g634701.t1.1 c_schloesseri.g3778.t1 g_pectorale.KXZ40941.1 v_carteri.Vocar.0048s0026.1.p
OG0004504: c_debaryana.g13611.t1 c_incerta.g15676.t1 c_reinhardtii.Cre16.g677050.t1.1 c_schloesseri.g11500.t1 g_pectorale.KXZ55590.1 v_carteri.Vocar.0018s0064.1.p
OG0004505: c_debaryana.g20466.t1 c_incerta.g927.t1 c_reinhardtii.Cre16.g656851.t1.1 c_schloesseri.g14880.t1 g_pectorale.KXZ52557.1 v_carteri.Vocar.0004s0076.1.p
OG0004506: c_debaryana.g10620.t1 c_incerta.g4777.t1 c_reinhardtii.Cre12.g536750.t1.2 c_schloesseri.g10929.t1 g_pectorale.KXZ51348.1 v_carteri.Vocar.0034s0095.1.p
OG0004507: c_debaryana.g16947.t1 c_incerta.g14503.t1 c_reinhardtii.Cre09.g386736.t1.1 c_schloesseri.g15783.t1 g_pectorale.KXZ53024.1 v_carteri.Vocar.0008s0303.1.p
OG0004508: c_debaryana.g15602.t1 c_incerta.g12921.t1 c_reinhardtii.Cre09.g406050.t1.2 c_schloesseri.g13881.t1 g_pectorale.KXZ49682.1 v_carteri.Vocar.0062s0021.1.p
OG0004509: c_debaryana.g8549.t1 c_incerta.g9867.t1 c_reinhardtii.Cre01.g044700.t1.2 c_schloesseri.g3959.t1 g_pectorale.KXZ55141.1 v_carteri.Vocar.0001s0657.1.p
OG0004510: c_debaryana.g1164.t1 c_incerta.g13549.t1 c_reinhardtii.Cre15.g640000.t1.1 c_schloesseri.g5005.t1 g_pectorale.KXZ44443.1 v_carteri.Vocar.0071s0026.1.p
OG0004511: c_debaryana.g14017.t1 c_incerta.g17527.t1 c_reinhardtii.Cre06.g275300.t1.2 c_schloesseri.g15280.t1 g_pectorale.KXZ51981.1 v_carteri.Vocar.0002s0403.1.p
OG0004512: c_debaryana.g18298.t1 c_incerta.g13316.t1 c_reinhardtii.Cre10.g436950.t1.2 c_schloesseri.g528.t1 g_pectorale.KXZ42291.1 v_carteri.Vocar.0001s1343.1.p
OG0004513: c_debaryana.g18351.t2 c_incerta.g2873.t1 c_reinhardtii.Cre17.g726000.t1.2 c_schloesseri.g14486.t1 g_pectorale.KXZ51707.1 v_carteri.Vocar.0024s0037.1.p
OG0004514: c_debaryana.g1626.t1 c_incerta.g6433.t1 c_reinhardtii.Cre01.g023400.t1.1 c_schloesseri.g6298.t1 g_pectorale.KXZ48819.1 v_carteri.Vocar.0007s0391.1.p
OG0004515: c_debaryana.g11479.t1 c_incerta.g6243.t1 c_reinhardtii.Cre01.g014100.t1.2 c_schloesseri.g9962.t1 g_pectorale.KXZ53174.1 v_carteri.Vocar.0007s0277.1.p
OG0004516: c_debaryana.g4985.t1 c_incerta.g6035.t1 c_reinhardtii.Cre17.g701500.t1.2 c_schloesseri.g8156.t1 g_pectorale.KXZ50899.1 v_carteri.Vocar.0004s0214.1.p
OG0004517: c_debaryana.g11415.t1 c_incerta.g936.t1 c_reinhardtii.Cre16.g657300.t1.2 c_schloesseri.g14871.t1 g_pectorale.KXZ42322.1 v_carteri.Vocar.0004s0064.1.p
OG0004518: c_debaryana.g6767.t1 c_incerta.g6735.t1 c_reinhardtii.Cre01.g037250.t1.2 c_schloesseri.g4105.t1 g_pectorale.KXZ55342.1 v_carteri.Vocar.0001s0712.1.p
OG0004519: c_debaryana.g6814.t1 c_incerta.g3422.t1 c_reinhardtii.Cre17.g715750.t1.2 c_schloesseri.g7894.t1 g_pectorale.KXZ48956.1 v_carteri.Vocar.0005s0465.1.p
OG0004520: c_debaryana.g15943.t1 c_incerta.g1798.t1 c_reinhardtii.Cre13.g572375.t2.1 c_schloesseri.g1924.t1 g_pectorale.KXZ49310.1 v_carteri.Vocar.0001s0180.1.p
OG0004521: c_debaryana.g3358.t1 c_incerta.g1517.t1 c_reinhardtii.Cre13.g585301.t1.1 c_schloesseri.g13029.t1 g_pectorale.KXZ47364.1 v_carteri.Vocar.0001s0045.1.p
OG0004522: c_debaryana.g7315.t1 c_incerta.g14769.t1 c_reinhardtii.Cre08.g358563.t1.1 c_schloesseri.g7854.t1 g_pectorale.KXZ43429.1 v_carteri.Vocar.0001s0362.1.p
OG0004523: c_debaryana.g14962.t1 c_incerta.g8969.t1 c_reinhardtii.Cre09.g396550.t1.2 c_schloesseri.g12264.t1 g_pectorale.KXZ49982.1 v_carteri.Vocar.0008s0196.1.p
OG0004524: c_debaryana.g8021.t1 c_incerta.g13113.t1 c_reinhardtii.Cre14.g611100.t1.2 c_schloesseri.g2184.t1 g_pectorale.KXZ51867.1 v_carteri.Vocar.0050s0051.1.p
OG0004525: c_debaryana.g4016.t1 c_incerta.g16085.t1 c_reinhardtii.Cre07.g326200.t1.2 c_schloesseri.g14088.t1 g_pectorale.KXZ56201.1 v_carteri.Vocar.0005s0385.1.p
OG0004526: c_debaryana.g15681.t1 c_incerta.g15557.t1 c_reinhardtii.Cre09.g409050.t1.2 c_schloesseri.g5798.t1 g_pectorale.KXZ49583.1 v_carteri.Vocar.0036s0008.1.p
OG0004527: c_debaryana.g8352.t1 c_incerta.g7403.t1 c_reinhardtii.Cre12.g551050.t1.2 c_schloesseri.g848.t1 g_pectorale.KXZ53190.1 v_carteri.Vocar.0007s0239.1.p
OG0004528: c_debaryana.g8822.t1 c_incerta.g12898.t1 c_reinhardtii.Cre11.g467778.t1.1 c_schloesseri.g3157.t1 g_pectorale.KXZ48543.1 v_carteri.Vocar.0030s0167.1.p
OG0004529: c_debaryana.g13727.t1 c_incerta.g3871.t1 c_reinhardtii.Cre16.g682050.t1.1 c_schloesseri.g11402.t1 g_pectorale.KXZ50829.1 v_carteri.Vocar.0018s0145.1.p
OG0004530: c_debaryana.g7144.t1 c_incerta.g17308.t1 c_reinhardtii.Cre12.g522200.t1.2 c_schloesseri.g11197.t1 g_pectorale.KXZ53107.1 v_carteri.Vocar.0006s0445.1.p
OG0004531: c_debaryana.g14349.t1 c_incerta.g10949.t1 c_reinhardtii.Cre03.g149650.t1.1 c_schloesseri.g16538.t1 g_pectorale.KXZ51783.1 v_carteri.Vocar.0057s0024.1.p
OG0004532: c_debaryana.g11252.t1 c_incerta.g6547.t1 c_reinhardtii.Cre01.g028250.t1.2 c_schloesseri.g6193.t1 g_pectorale.KXZ45342.1 v_carteri.Vocar.0001s0900.1.p
OG0004533: c_debaryana.g8144.t1 c_incerta.g7269.t1 c_reinhardtii.Cre12.g557252.t1.1 c_schloesseri.g17201.t1 g_pectorale.KXZ44016.1 v_carteri.Vocar.0001s1181.1.p
OG0004534: c_debaryana.g6202.t1 c_incerta.g10069.t1 c_reinhardtii.Cre12.g544300.t2.1 c_schloesseri.g718.t1 g_pectorale.KXZ53319.1 v_carteri.Vocar.0007s0131.1.p
OG0004535: c_debaryana.g19491.t1 c_incerta.g7707.t1 c_reinhardtii.Cre02.g108000.t1.1 c_schloesseri.g16189.t1 g_pectorale.KXZ49471.1 v_carteri.Vocar.0006s0072.1.p
OG0004536: c_debaryana.g11900.t1 c_incerta.g5352.t1 c_reinhardtii.Cre03.g179820.t1.1 c_schloesseri.g16176.t1 g_pectorale.KXZ56825.1 v_carteri.Vocar.0015s0323.1.p
OG0004537: c_debaryana.g4202.t1 c_incerta.g12303.t1 c_reinhardtii.Cre10.g428800.t1.2 c_schloesseri.g5967.t1 g_pectorale.KXZ56457.1 v_carteri.Vocar.0005s0237.1.p
OG0004538: c_debaryana.g13748.t1 c_incerta.g3852.t1 c_reinhardtii.Cre16.g680850.t1.1 c_schloesseri.g11417.t1 g_pectorale.KXZ55669.1 v_carteri.Vocar.0018s0155.1.p
OG0004539: c_debaryana.g120.t1 c_incerta.g4367.t1 c_reinhardtii.Cre01.g054900.t1.2 c_schloesseri.g2285.t1 g_pectorale.KXZ55427.1 v_carteri.Vocar.0001s0418.1.p
OG0004540: c_debaryana.g19956.t1 c_incerta.g9138.t1 c_reinhardtii.Cre05.g234700.t1.1 c_schloesseri.g12804.t1 g_pectorale.KXZ42996.1 v_carteri.Vocar.0008s0405.1.p
OG0004541: c_debaryana.g17561.t1 c_incerta.g311.t1 c_reinhardtii.Cre04.g223400.t1.2 c_schloesseri.g1418.t1 g_pectorale.KXZ50475.1 v_carteri.Vocar.0025s0003.1.p
OG0004542: c_debaryana.g17025.t1 c_incerta.g10876.t1 c_reinhardtii.Cre03.g146167.t1.1 c_schloesseri.g16477.t1 g_pectorale.KXZ43379.1 v_carteri.Vocar.0014s0076.1.p
OG0004543: c_debaryana.g14293.t1 c_incerta.g17724.t1 c_reinhardtii.Cre06.g278251.t1.1 c_schloesseri.g10359.t1 g_pectorale.KXZ45826.1 v_carteri.Vocar.0002s0198.1.p
OG0004544: c_debaryana.g1615.t1 c_incerta.g6464.t1 c_reinhardtii.Cre01.g024350.t1.2 c_schloesseri.g6274.t1 g_pectorale.KXZ49491.1 v_carteri.Vocar.0007s0378.1.p
OG0004545: c_debaryana.g9531.t1 c_incerta.g12812.t1 c_reinhardtii.Cre14.g615450.t1.2 c_schloesseri.g17419.t1 g_pectorale.KXZ51778.1 v_carteri.Vocar.0024s0010.1.p
OG0004546: c_debaryana.g19729.t1 c_incerta.g12420.t1 c_reinhardtii.Cre10.g423250.t1.2 c_schloesseri.g4189.t1 g_pectorale.KXZ53861.1 v_carteri.Vocar.0009s0119.1.p
OG0004547: c_debaryana.g13776.t1 c_incerta.g3915.t1 c_reinhardtii.Cre16.g684100.t1.2 c_schloesseri.g7164.t1 g_pectorale.KXZ55551.1 v_carteri.Vocar.0018s0003.1.p
OG0004548: c_debaryana.g16595.t1 c_incerta.g17075.t1 c_reinhardtii.Cre04.g213350.t1.1 c_schloesseri.g1017.t1 g_pectorale.KXZ50535.1 v_carteri.Vocar.0025s0035.1.p
OG0004549: c_debaryana.g7642.t1 c_incerta.g5811.t1 c_reinhardtii.Cre10.g458600.t1.1 c_schloesseri.g17044.t1 g_pectorale.KXZ53969.1 v_carteri.Vocar.0032s0123.1.p
OG0004550: c_debaryana.g5133.t1 c_incerta.g8853.t1 c_reinhardtii.Cre09.g392250.t1.1 c_schloesseri.g12158.t1 g_pectorale.KXZ45455.1 v_carteri.Vocar.0009s0281.1.p
OG0004551: c_debaryana.g15449.t2 c_incerta.g3206.t1 c_reinhardtii.Cre08.g382800.t1.2 c_schloesseri.g5116.t1 g_pectorale.KXZ54832.1 v_carteri.Vocar.0011s0105.1.p
OG0004552: c_debaryana.g2279.t1 c_incerta.g16007.t1 c_reinhardtii.Cre07.g329861.t1.2 c_schloesseri.g200.t1 g_pectorale.KXZ53939.1 v_carteri.Vocar.0034s0053.1.p
OG0004553: c_debaryana.g10262.t1 c_incerta.g10341.t1 c_reinhardtii.Cre07.g345150.t1.2 c_schloesseri.g9382.t1 g_pectorale.KXZ54642.1 v_carteri.Vocar.0011s0019.1.p
OG0004554: c_debaryana.g11853.t1 c_incerta.g5311.t1 c_reinhardtii.Cre03.g181700.t1.1 c_schloesseri.g3055.t1 g_pectorale.KXZ56784.1 v_carteri.Vocar.0015s0291.1.p
OG0004555: c_debaryana.g3140.t1 c_incerta.g14020.t1 c_reinhardtii.Cre01.g007300.t1.2 c_schloesseri.g10230.t1 g_pectorale.KXZ46435.1 v_carteri.Vocar.0024s0191.1.p
OG0004556: c_debaryana.g14974.t1 c_incerta.g8909.t1 c_reinhardtii.Cre09.g394550.t1.2 c_schloesseri.g12218.t1 g_pectorale.KXZ50014.1 v_carteri.Vocar.0008s0206.1.p
OG0004557: c_debaryana.g14261.t1 c_incerta.g17679.t1 c_reinhardtii.Cre06.g278202.t1.1 c_schloesseri.g10400.t1 g_pectorale.KXZ45857.1 v_carteri.Vocar.0002s0263.1.p
OG0004558: c_debaryana.g12321.t1 c_incerta.g15798.t1 c_reinhardtii.Cre16.g673281.t1.1 c_schloesseri.g11636.t1 g_pectorale.KXZ55753.1 v_carteri.Vocar.0018s0224.1.p
OG0004559: c_debaryana.g8400.t1 c_incerta.g16708.t1 c_reinhardtii.Cre02.g142900.t1.2 c_schloesseri.g8789.t1 g_pectorale.KXZ42552.1 v_carteri.Vocar.0054s0029.1.p
OG0004560: c_debaryana.g13040.t1 c_incerta.g11536.t1 c_reinhardtii.Cre08.g372900.t1.1 c_schloesseri.g6446.t1 g_pectorale.KXZ43849.1 v_carteri.Vocar.0065s0013.1.p
OG0004561: c_debaryana.g6875.t1 c_incerta.g3324.t1 c_reinhardtii.Cre17.g720550.t1.2 c_schloesseri.g14598.t1 g_pectorale.KXZ48377.1 v_carteri.Vocar.0004s0245.1.p
OG0004562: c_debaryana.g20019.t1 c_incerta.g12453.t1 c_reinhardtii.Cre10.g421850.t1.2 c_schloesseri.g4218.t1 g_pectorale.KXZ43037.1 v_carteri.Vocar.0025s0187.1.p
OG0004563: c_debaryana.g8481.t1 c_incerta.g9699.t1 c_reinhardtii.Cre17.g734644.t1.1 c_schloesseri.g2362.t1 g_pectorale.KXZ44567.1 v_carteri.Vocar.0012s0134.1.p
OG0004564: c_debaryana.g11968.t1 c_incerta.g5391.t1 c_reinhardtii.Cre03.g177950.t1.1 c_schloesseri.g16135.t1 g_pectorale.KXZ56861.1 v_carteri.Vocar.0015s0357.1.p
OG0004565: c_debaryana.g17480.t1 c_incerta.g7067.t1 c_reinhardtii.Cre05.g233100.t2.1 c_schloesseri.g7667.t1 g_pectorale.KXZ46235.1 v_carteri.Vocar.0003s0405.1.p
OG0004566: c_debaryana.g14276.t1 c_incerta.g17693.t1 c_reinhardtii.Cre06.g278220.t1.1 c_schloesseri.g10386.t1 g_pectorale.KXZ45845.1 v_carteri.Vocar.0002s0279.1.p
OG0004567: c_debaryana.g2752.t1 c_incerta.g2570.t1 c_reinhardtii.Cre03.g204801.t1.1 c_schloesseri.g4909.t1 g_pectorale.KXZ44625.1 v_carteri.Vocar.0013s0132.1.p
OG0004568: c_debaryana.g8231.t1 c_incerta.g10519.t1 c_reinhardtii.Cre07.g337000.t1.2 c_schloesseri.g4312.t2 g_pectorale.KXZ54245.1 v_carteri.Vocar.0044s0001.1.p
OG0004569: c_debaryana.g11945.t1 c_incerta.g5389.t1 c_reinhardtii.Cre03.g178050.t1.1 c_schloesseri.g16137.t1 g_pectorale.KXZ56859.1 v_carteri.Vocar.0015s0355.1.p
OG0004570: c_debaryana.g14537.t1 c_incerta.g9309.t1 c_reinhardtii.Cre06.g305450.t1.1 c_schloesseri.g15508.t1 g_pectorale.KXZ54527.1 v_carteri.Vocar.0015s0036.1.p
OG0004571: c_debaryana.g2181.t1 c_incerta.g5081.t1 c_reinhardtii.Cre03.g193300.t1.2 c_schloesseri.g286.t1 g_pectorale.KXZ44295.1 v_carteri.Vocar.0035s0105.1.p
OG0004572: c_debaryana.g3473.t1 c_incerta.g1433.t1 c_reinhardtii.Cre13.g589050.t1.2 c_schloesseri.g13112.t1 g_pectorale.KXZ47722.1 v_carteri.Vocar.0060s0017.1.p
OG0004573: c_debaryana.g7049.t1 c_incerta.g17413.t1 c_reinhardtii.Cre12.g528150.t1.2 c_schloesseri.g11098.t1 g_pectorale.KXZ52799.1 v_carteri.Vocar.0037s0046.1.p
OG0004574: c_debaryana.g18125.t1 c_incerta.g8198.t1 c_reinhardtii.Cre02.g090500.t1.1 c_schloesseri.g1818.t1 g_pectorale.KXZ42000.1 v_carteri.Vocar.0001s1073.1.p
OG0004575: c_debaryana.g9790.t1 c_incerta.g6380.t1 c_reinhardtii.Cre01.g021100.t1.2 c_schloesseri.g10096.t1 g_pectorale.KXZ44368.1 v_carteri.Vocar.0045s0015.1.p
OG0004576: c_debaryana.g18253.t1 c_incerta.g13273.t1 c_reinhardtii.Cre10.g439450.t1.1 c_schloesseri.g569.t1 g_pectorale.KXZ47017.1 v_carteri.Vocar.0001s1305.1.p
OG0004577: c_debaryana.g15588.t1 c_incerta.g7894.t1 c_reinhardtii.Cre02.g099601.t1.1 c_schloesseri.g16379.t1 g_pectorale.KXZ44794.1 v_carteri.Vocar.0012s0096.1.p
OG0004578: c_debaryana.g131.t1 c_incerta.g4351.t1 c_reinhardtii.Cre01.g055420.t1.1 c_schloesseri.g2302.t1 g_pectorale.KXZ55410.1 v_carteri.Vocar.0001s0436.1.p
OG0004579: c_debaryana.g10486.t1 c_incerta.g3780.t1 c_reinhardtii.Cre11.g477800.t1.1 c_schloesseri.g2435.t1 g_pectorale.KXZ48263.1 v_carteri.Vocar.0027s0040.1.p
OG0004580: c_debaryana.g14716.t1 c_incerta.g5680.t1 c_reinhardtii.Cre03.g165550.t1.2 c_schloesseri.g8591.t1 g_pectorale.KXZ56365.1 v_carteri.Vocar.0005s0144.1.p
OG0004581: c_debaryana.g16181.t1 c_incerta.g12036.t1 c_reinhardtii.Cre12.g507300.t1.2 c_schloesseri.g7417.t1 g_pectorale.KXZ55936.1 v_carteri.Vocar.0016s0278.1.p
OG0004582: c_debaryana.g5049.t1 c_incerta.g3401.t1 c_reinhardtii.Cre17.g716850.t1.1 c_schloesseri.g7724.t1 g_pectorale.KXZ50975.1 v_carteri.Vocar.0004s0284.1.p
OG0004583: c_debaryana.g89.t1 c_incerta.g14863.t1 c_reinhardtii.Cre01.g052601.t1.1 c_schloesseri.g13251.t2 g_pectorale.KXZ54933.1 v_carteri.Vocar.0001s0506.1.p
OG0004584: c_debaryana.g341.t1 c_incerta.g13905.t1 c_reinhardtii.Cre09.g411450.t1.2 c_schloesseri.g11963.t1 g_pectorale.KXZ49561.1 v_carteri.Vocar.0008s0142.1.p
OG0004585: c_debaryana.g10055.t1 c_incerta.g10567.t1 c_reinhardtii.Cre07.g334800.t1.2 c_schloesseri.g4363.t1 g_pectorale.KXZ51103.1 v_carteri.Vocar.0013s0256.1.p
OG0004586: c_debaryana.g16488.t1 c_incerta.g17633.t1 c_reinhardtii.Cre06.g278157.t1.1 c_schloesseri.g15162.t1 g_pectorale.KXZ52278.1 v_carteri.Vocar.0002s0614.1.p
OG0004587: c_debaryana.g11540.t1 c_incerta.g9442.t1 c_reinhardtii.Cre06.g298750.t1.2 c_schloesseri.g15875.t1 g_pectorale.KXZ51057.1 v_carteri.Vocar.0029s0158.1.p
OG0004588: c_debaryana.g13321.t1 c_incerta.g15883.t1 c_reinhardtii.Cre16.g683595.t1.1 c_schloesseri.g11725.t1 g_pectorale.KXZ55820.1 v_carteri.Vocar.0052s0012.1.p
OG0004589: c_debaryana.g7732.t1 c_incerta.g15489.t1 c_reinhardtii.Cre09.g388097.t1.1 c_schloesseri.g3598.t1 g_pectorale.KXZ54331.1 v_carteri.Vocar.0026s0184.1.p
OG0004590: c_debaryana.g18902.t1 c_incerta.g11366.t1 c_reinhardtii.Cre06.g309750.t1.2 c_schloesseri.g15416.t1 g_pectorale.KXZ42223.1 v_carteri.Vocar.0030s0147.1.p
OG0004591: c_debaryana.g14472.t1 c_incerta.g4796.t1 c_reinhardtii.Cre04.g220200.t1.2 c_schloesseri.g1359.t1 g_pectorale.KXZ53972.1 v_carteri.Vocar.0025s0056.1.p
OG0004592: c_debaryana.g18988.t2 c_incerta.g923.t1 c_reinhardtii.Cre16.g656650.t1.1 c_schloesseri.g14883.t1 g_pectorale.KXZ52545.1 v_carteri.Vocar.0004s0059.1.p
OG0004593: c_debaryana.g17846.t1 c_incerta.g7629.t1 c_reinhardtii.Cre02.g111400.t1.2 c_schloesseri.g6342.t1 g_pectorale.KXZ50255.1 v_carteri.Vocar.0001s1648.1.p
OG0004594: c_debaryana.g1230.t1 c_incerta.g13780.t1 c_reinhardtii.Cre09.g415450.t1.2 c_schloesseri.g9073.t1 g_pectorale.KXZ45381.1 v_carteri.Vocar.0011s0337.1.p
OG0004595: c_debaryana.g8799.t1 c_incerta.g12784.t1 c_reinhardtii.Cre11.g468383.t1.1 c_schloesseri.g3206.t1 g_pectorale.KXZ42937.1 v_carteri.Vocar.0012s0200.1.p
OG0004596: c_debaryana.g4724.t1 c_incerta.g15380.t1 c_reinhardtii.Cre09.g392060.t1.1 c_schloesseri.g4977.t1 g_pectorale.KXZ54222.1 v_carteri.Vocar.0044s0043.1.p
OG0004597: c_debaryana.g10808.t1 c_incerta.g2996.t1 c_reinhardtii.Cre10.g447767.t1.1 c_schloesseri.g14356.t1 g_pectorale.KXZ47550.1 v_carteri.Vocar.0070s0027.1.p
OG0004598: c_debaryana.g8634.t1 c_incerta.g13601.t1 c_reinhardtii.Cre08.g378650.t1.2 c_schloesseri.g5041.t1 g_pectorale.KXZ43895.1 v_carteri.Vocar.0053s0039.1.p
OG0004599: c_debaryana.g20744.t2 c_incerta.g8463.t1 c_reinhardtii.Cre02.g078858.t1.1 c_schloesseri.g5781.t1 g_pectorale.KXZ53562.1 v_carteri.Vocar.0009s0138.1.p
OG0004600: c_debaryana.g18818.t2 c_incerta.g11373.t1 c_reinhardtii.Cre06.g309450.t1.2 c_schloesseri.g15424.t1 g_pectorale.KXZ54547.1 v_carteri.Vocar.0015s0105.1.p
OG0004601: c_debaryana.g8965.t2 c_incerta.g8851.t1 c_reinhardtii.Cre09.g392252.t1.1 c_schloesseri.g12157.t1 g_pectorale.KXZ43536.1 v_carteri.Vocar.0009s0242.1.p
OG0004602: c_debaryana.g9656.t1 c_incerta.g12996.t1 c_reinhardtii.Cre09.g401145.t1.1 c_schloesseri.g3867.t1 g_pectorale.KXZ48237.1 v_carteri.Vocar.0027s0084.1.p
OG0004603: c_debaryana.g1678.t1 c_incerta.g6249.t3 c_reinhardtii.Cre01.g014300.t1.1 c_schloesseri.g9967.t2 g_pectorale.KXZ53202.1 v_carteri.Vocar.0007s0246.1.p
OG0004604: c_debaryana.g20064.t1 c_incerta.g14048.t1 c_reinhardtii.Cre01.g006150.t1.1 c_schloesseri.g13503.t1 g_pectorale.KXZ46475.1 v_carteri.Vocar.0024s0162.1.p
OG0004605: c_debaryana.g14717.t1 c_incerta.g5679.t1 c_reinhardtii.Cre03.g165600.t1.2 c_schloesseri.g8592.t1 g_pectorale.KXZ56364.1 v_carteri.Vocar.0005s0145.1.p
OG0004606: c_debaryana.g7098.t1 c_incerta.g17357.t1 c_reinhardtii.Cre12.g524450.t1.1 c_schloesseri.g11153.t1 g_pectorale.KXZ52751.1 v_carteri.Vocar.0037s0008.1.p
OG0004607: c_debaryana.g19646.t1 c_incerta.g4380.t1 c_reinhardtii.Cre06.g259800.t1.2 c_schloesseri.g5523.t1 g_pectorale.KXZ52169.1 v_carteri.Vocar.0002s0454.1.p
OG0004608: c_debaryana.g15483.t1 c_incerta.g9574.t1 c_reinhardtii.Cre02.g095200.t1.2 c_schloesseri.g8238.t1 g_pectorale.KXZ41806.1 v_carteri.Vocar.0021s0106.1.p
OG0004609: c_debaryana.g11311.t1 c_incerta.g14535.t1 c_reinhardtii.Cre09.g386113.t1.1 c_schloesseri.g15798.t1 g_pectorale.KXZ48518.1 v_carteri.Vocar.0069s0003.1.p
OG0004610: c_debaryana.g17879.t1 c_incerta.g7605.t1 c_reinhardtii.Cre02.g112600.t1.2 c_schloesseri.g3337.t1 g_pectorale.KXZ50299.1 v_carteri.Vocar.0001s1593.1.p
OG0004611: c_debaryana.g11012.t1 c_incerta.g6566.t1 c_reinhardtii.Cre01.g029200.t1.1 c_schloesseri.g6176.t1 g_pectorale.KXZ45338.1 v_carteri.Vocar.0001s0902.1.p
OG0004612: c_debaryana.g1291.t1 c_incerta.g10303.t1 c_reinhardtii.Cre07.g346672.t1.1 c_schloesseri.g9348.t1 g_pectorale.KXZ53608.1 v_carteri.Vocar.0011s0030.1.p
OG0004613: c_debaryana.g12343.t1 c_incerta.g15781.t1 c_reinhardtii.Cre16.g671900.t1.1 c_schloesseri.g11619.t1 g_pectorale.KXZ55762.1 v_carteri.Vocar.0018s0261.1.p
OG0004614: c_debaryana.g3426.t1 c_incerta.g1665.t1 c_reinhardtii.Cre13.g578012.t1.1 c_schloesseri.g8489.t1 g_pectorale.KXZ41742.1 v_carteri.Vocar.0001s0131.1.p
OG0004615: c_debaryana.g16844.t1 c_incerta.g12183.t1 c_reinhardtii.Cre12.g487100.t1.2 c_schloesseri.g5242.t1 g_pectorale.KXZ49919.1 v_carteri.Vocar.0016s0138.1.p
OG0004616: c_debaryana.g9667.t1 c_incerta.g15491.t1 c_reinhardtii.Cre09.g387949.t1.1 c_schloesseri.g3596.t1 g_pectorale.KXZ54128.1 v_carteri.Vocar.0033s0141.1.p
OG0004617: c_debaryana.g19563.t1 c_incerta.g2147.t1 c_reinhardtii.Cre06.g254800.t1.2 c_schloesseri.g2083.t1 g_pectorale.KXZ49305.1 v_carteri.Vocar.0047s0032.1.p
OG0004618: c_debaryana.g14167.t1 c_incerta.g4537.t1 c_reinhardtii.Cre06.g267650.t1.2 c_schloesseri.g8366.t1 g_pectorale.KXZ48181.1 v_carteri.Vocar.0002s0178.1.p
OG0004619: c_debaryana.g19970.t1 c_incerta.g9152.t1 c_reinhardtii.Cre05.g234654.t1.1 c_schloesseri.g12817.t1 g_pectorale.KXZ42992.1 v_carteri.Vocar.0008s0389.1.p
OG0004620: c_debaryana.g17053.t1 c_incerta.g10923.t1 c_reinhardtii.Cre03.g148300.t1.2 c_schloesseri.g16512.t1 g_pectorale.KXZ44744.1 v_carteri.Vocar.0014s0052.1.p
OG0004621: c_debaryana.g15026.t1 c_incerta.g13521.t1 c_reinhardtii.Cre02.g077401.t1.1 c_schloesseri.g14050.t1 g_pectorale.KXZ42298.1 v_carteri.Vocar.0030s0078.1.p
OG0004622: c_debaryana.g7176.t1 c_incerta.g17287.t1 c_reinhardtii.Cre12.g521250.t1.2 c_schloesseri.g11222.t1 g_pectorale.KXZ52855.1 v_carteri.Vocar.0037s0104.1.p
OG0004623: c_debaryana.g1434.t1 c_incerta.g10325.t1 c_reinhardtii.Cre07.g346000.t1.2 c_schloesseri.g9367.t1 g_pectorale.KXZ53745.1 v_carteri.Vocar.0005s0073.1.p
OG0004624: c_debaryana.g10896.t1 c_incerta.g11485.t1 c_reinhardtii.Cre17.g697450.t1.2 c_schloesseri.g11834.t1 g_pectorale.KXZ49005.1 v_carteri.Vocar.0005s0489.1.p
OG0004625: c_debaryana.g6335.t1 c_incerta.g2728.t1 c_reinhardtii.Cre03.g202400.t1.2 c_schloesseri.g8946.t1 g_pectorale.KXZ43977.1 v_carteri.Vocar.0011s0266.1.p
OG0004626: c_debaryana.g501.t1 c_incerta.g8323.t1 c_reinhardtii.Cre02.g085550.t1.2 c_schloesseri.g5648.t1 g_pectorale.KXZ47655.1 v_carteri.Vocar.0028s0182.1.p
OG0004627: c_debaryana.g13622.t1 c_incerta.g15667.t1 c_reinhardtii.Cre16.g677600.t1.2 c_schloesseri.g11495.t1 g_pectorale.KXZ55602.1 v_carteri.Vocar.0018s0058.1.p
OG0004628: c_debaryana.g15780.t2 c_incerta.g12676.t2 c_reinhardtii.Cre11.g467630.t1.1 c_schloesseri.g12685.t1 g_pectorale.KXZ51886.1 v_carteri.Vocar.0009s0330.1.p
OG0004629: c_debaryana.g15186.t1 c_incerta.g14778.t1 c_reinhardtii.Cre08.g358552.t1.1 c_schloesseri.g7844.t1 g_pectorale.KXZ43071.1 v_carteri.Vocar.0006s0106.1.p
OG0004630: c_debaryana.g16160.t1 c_incerta.g12087.t1 c_reinhardtii.Cre12.g509350.t1.2 c_schloesseri.g5150.t1 g_pectorale.KXZ55962.1 v_carteri.Vocar.0016s0228.1.p
OG0004631: c_debaryana.g19352.t1 c_incerta.g16890.t1 c_reinhardtii.Cre02.g095077.t1.1 c_schloesseri.g4587.t1 g_pectorale.KXZ50115.1 v_carteri.Vocar.0097s0009.1.p
OG0004632: c_debaryana.g4439.t1 c_incerta.g7812.t1 c_reinhardtii.Cre02.g103250.t1.1 c_schloesseri.g16295.t1 g_pectorale.KXZ50332.1 v_carteri.Vocar.0008s0002.1.p
OG0004633: c_debaryana.g8805.t1 c_incerta.g12779.t1 c_reinhardtii.Cre11.g468600.t1.2 c_schloesseri.g3212.t1 g_pectorale.KXZ52832.1 v_carteri.Vocar.0012s0206.1.p
OG0004634: c_debaryana.g15803.t1 c_incerta.g2299.t1 c_reinhardtii.Cre05.g240000.t1.2 c_schloesseri.g13637.t1 g_pectorale.KXZ45577.1 v_carteri.Vocar.0003s0366.1.p
OG0004635: c_debaryana.g14357.t1 c_incerta.g13954.t1 c_reinhardtii.Cre09.g388372.t1.2 c_schloesseri.g3532.t1 g_pectorale.KXZ54241.1 v_carteri.Vocar.0026s0167.1.p
OG0004636: c_debaryana.g5901.t1 c_incerta.g8349.t1 c_reinhardtii.Cre02.g084000.t1.2 c_schloesseri.g5679.t1 g_pectorale.KXZ43496.1 v_carteri.Vocar.0004s0518.1.p
OG0004637: c_debaryana.g7472.t1 c_incerta.g10963.t1 c_reinhardtii.Cre03.g150350.t1.1 c_schloesseri.g16555.t1 g_pectorale.KXZ48586.1 v_carteri.Vocar.0019s0207.1.p
OG0004638: c_debaryana.g3283.t1 c_incerta.g1612.t1 c_reinhardtii.Cre13.g580650.t1.2 c_schloesseri.g1641.t1 g_pectorale.KXZ47301.1 v_carteri.Vocar.0001s0084.1.p
OG0004639: c_debaryana.g12959.t1 c_incerta.g15069.t1 c_reinhardtii.Cre14.g627850.t1.2 c_schloesseri.g12999.t1 g_pectorale.KXZ49169.1 v_carteri.Vocar.0023s0053.1.p
OG0004640: c_debaryana.g7055.t1 c_incerta.g17409.t1 c_reinhardtii.Cre12.g527950.t1.1 c_schloesseri.g11103.t1 g_pectorale.KXZ52802.1 v_carteri.Vocar.0037s0050.1.p
OG0004641: c_debaryana.g19133.t1 c_incerta.g564.t1 c_reinhardtii.Cre06.g280200.t1.1 c_schloesseri.g2557.t1 g_pectorale.KXZ44861.1 v_carteri.Vocar.0002s0126.1.p
OG0004642: c_debaryana.g13714.t1 c_incerta.g3895.t1 c_reinhardtii.Cre16.g683250.t1.2 c_schloesseri.g7182.t1 g_pectorale.KXZ55691.1 v_carteri.Vocar.0018s0133.1.p
OG0004643: c_debaryana.g9448.t1 c_incerta.g1149.t1 c_reinhardtii.Cre14.g612700.t1.2 c_schloesseri.g17475.t1 g_pectorale.KXZ51889.1 v_carteri.Vocar.0059s0027.1.p
OG0004644: c_debaryana.g20247.t1 c_incerta.g1815.t1 c_reinhardtii.Cre13.g571600.t1.2 c_schloesseri.g1910.t1 g_pectorale.KXZ49239.1 v_carteri.Vocar.0001s0329.1.p
OG0004645: c_debaryana.g11752.t1 c_incerta.g2474.t1 c_reinhardtii.Cre11.g480800.t1.2 c_schloesseri.g14139.t1 g_pectorale.KXZ46567.1 v_carteri.Vocar.0048s0030.1.p
OG0004646: c_debaryana.g11729.t1 c_incerta.g6999.t1 c_reinhardtii.Cre05.g236150.t1.1 c_schloesseri.g13546.t1 g_pectorale.KXZ50842.1 v_carteri.Vocar.0003s0477.1.p
OG0004647: c_debaryana.g10864.t1 c_incerta.g8470.t1 c_reinhardtii.Cre02.g078650.t1.1 c_schloesseri.g13739.t1 g_pectorale.KXZ40989.1 v_carteri.Vocar.0009s0128.1.p
OG0004648: c_debaryana.g16049.t1 c_incerta.g1693.t1 c_reinhardtii.Cre13.g576800.t1.1 c_schloesseri.g8513.t1 g_pectorale.KXZ49336.1 v_carteri.Vocar.0001s0158.1.p
OG0004649: c_debaryana.g1449.t1 c_incerta.g1666.t1 c_reinhardtii.Cre13.g578150.t1.2 c_schloesseri.g8492.t1 g_pectorale.KXZ49325.1 v_carteri.Vocar.0001s0174.1.p
OG0004650: c_debaryana.g1764.t1 c_incerta.g5172.t1 c_reinhardtii.Cre03.g188600.t1.2 c_schloesseri.g2921.t1 g_pectorale.KXZ56948.1 v_carteri.Vocar.0011s0223.1.p
OG0004651: c_debaryana.g19311.t1 c_incerta.g16859.t1 c_reinhardtii.Cre02.g095110.t1.1 c_schloesseri.g4554.t1 g_pectorale.KXZ50059.1 v_carteri.Vocar.0027s0161.1.p
OG0004652: c_debaryana.g7655.t1 c_incerta.g1555.t1 c_reinhardtii.Cre13.g583250.t1.1 c_schloesseri.g1594.t1 g_pectorale.KXZ53891.1 v_carteri.Vocar.0031s0026.1.p
OG0004653: c_debaryana.g16977.t1 c_incerta.g10841.t1 c_reinhardtii.Cre03.g145387.t1.1 c_schloesseri.g16441.t1 g_pectorale.KXZ46813.1 v_carteri.Vocar.0019s0022.1.p
OG0004654: c_debaryana.g19198.t1 c_incerta.g522.t1 c_reinhardtii.Cre06.g282150.t1.1 c_schloesseri.g2606.t1 g_pectorale.KXZ44905.1 v_carteri.Vocar.0002s0019.1.p
OG0004655: c_debaryana.g11604.t1 c_incerta.g3537.t1 c_reinhardtii.Cre17.g709700.t1.2 c_schloesseri.g8005.t1 g_pectorale.KXZ50995.1 v_carteri.Vocar.0021s0047.1.p
OG0004656: c_debaryana.g17877.t1 c_incerta.g7587.t1 c_reinhardtii.Cre02.g113400.t1.2 c_schloesseri.g3352.t1 g_pectorale.KXZ50297.1 v_carteri.Vocar.0001s1595.1.p
OG0004657: c_debaryana.g10951.t1 c_incerta.g12289.t1 c_reinhardtii.Cre10.g429300.t1.1 c_schloesseri.g5980.t1 g_pectorale.KXZ54256.1 v_carteri.Vocar.0033s0018.1.p
OG0004658: c_debaryana.g18706.t1 c_incerta.g5848.t1 c_reinhardtii.Cre10.g460466.t1.1 c_schloesseri.g17007.t1 g_pectorale.KXZ46937.1 v_carteri.Vocar.0029s0003.1.p
OG0004659: c_debaryana.g9840.t1 c_incerta.g6300.t1 c_reinhardtii.Cre01.g016570.t1.1 c_schloesseri.g10021.t1 g_pectorale.KXZ48766.1 v_carteri.Vocar.0007s0429.1.p
OG0004660: c_debaryana.g15634.t1 c_incerta.g12964.t1 c_reinhardtii.Cre09.g402404.t1.1 c_schloesseri.g13928.t1 g_pectorale.KXZ45135.1 v_carteri.Vocar.0061s0027.1.p
OG0004661: c_debaryana.g11521.t1 c_incerta.g4897.t1 c_reinhardtii.Cre12.g494000.t1.2 c_schloesseri.g5378.t1 g_pectorale.KXZ49788.1 v_carteri.Vocar.0031s0018.1.p
OG0004662: c_debaryana.g18124.t1 c_incerta.g8201.t1 c_reinhardtii.Cre02.g090400.t1.2 c_schloesseri.g1951.t1 g_pectorale.KXZ42001.1 v_carteri.Vocar.0001s1072.1.p
OG0004663: c_debaryana.g13610.t1 c_incerta.g15660.t1 c_reinhardtii.Cre16.g677950.t1.1 c_schloesseri.g11481.t1 g_pectorale.KXZ55591.1 v_carteri.Vocar.0018s0066.1.p
OG0004664: c_debaryana.g19172.t1 c_incerta.g543.t1 c_reinhardtii.Cre06.g281050.t1.2 c_schloesseri.g2582.t1 g_pectorale.KXZ44879.1 v_carteri.Vocar.0002s0095.1.p
OG0004665: c_debaryana.g10540.t1 c_incerta.g6519.t1 c_reinhardtii.Cre01.g027050.t1.1 c_schloesseri.g6224.t1 g_pectorale.KXZ44085.1 v_carteri.Vocar.0001s0943.1.p
OG0004666: c_debaryana.g14272.t1 c_incerta.g17694.t1 c_reinhardtii.Cre06.g278221.t1.1 c_schloesseri.g10385.t2 g_pectorale.KXZ45849.1 v_carteri.Vocar.0002s0275.1.p
OG0004667: c_debaryana.g16159.t1 c_incerta.g12089.t1 c_reinhardtii.Cre12.g509400.t1.2 c_schloesseri.g5151.t1 g_pectorale.KXZ55961.1 v_carteri.Vocar.0016s0227.1.p
OG0004668: c_debaryana.g10598.t1 c_incerta.g13565.t1 c_incerta.g3158.t1 c_reinhardtii.Cre08.g380500.t1.2 g_pectorale.KXZ55460.1 v_carteri.Vocar.0042s0035.1.p
OG0004669: c_debaryana.g3079.t1 c_incerta.g9831.t1 c_reinhardtii.Cre01.g042800.t1.2 c_schloesseri.g4002.t1 g_pectorale.KXZ55167.1 v_carteri.Vocar.0001s0674.1.p
OG0004670: c_debaryana.g9116.t1 c_incerta.g6058.t1 c_reinhardtii.Cre12.g538450.t1.2 c_schloesseri.g17525.t1 g_pectorale.KXZ42693.1 v_carteri.Vocar.0034s0016.1.p
OG0004671: c_debaryana.g3563.t1 c_incerta.g6100.t1 c_reinhardtii.Cre01.g008000.t1.2 c_schloesseri.g10214.t1 g_pectorale.KXZ46404.1 v_carteri.Vocar.0079s0013.1.p
OG0004672: c_debaryana.g13882.t1 c_incerta.g6620.t1 c_reinhardtii.Cre01.g031800.t1.1 c_schloesseri.g6126.t1 g_pectorale.KXZ44203.1 v_carteri.Vocar.0001s0958.1.p
OG0004673: c_debaryana.g19836.t1 c_incerta.g7658.t1 c_reinhardtii.Cre02.g110050.t1.1 c_schloesseri.g6372.t1 g_pectorale.KXZ49420.1 v_carteri.Vocar.0001s1697.1.p
OG0004674: c_debaryana.g1480.t1 c_incerta.g11145.t1 c_reinhardtii.Cre03.g158500.t1.1 c_schloesseri.g16735.t1 g_pectorale.KXZ48711.1 v_carteri.Vocar.0019s0099.1.p
OG0004675: c_debaryana.g2772.t1 c_incerta.g2549.t1 c_reinhardtii.Cre03.g202561.t2.1 c_schloesseri.g4891.t1 g_pectorale.KXZ44639.1 v_carteri.Vocar.0013s0123.1.p
OG0004676: c_debaryana.g16872.t1 c_incerta.g12222.t1 c_reinhardtii.Cre12.g489153.t1.1 c_schloesseri.g5278.t1 g_pectorale.KXZ49903.1 v_carteri.Vocar.0016s0109.1.p
OG0004677: c_debaryana.g10033.t1 c_incerta.g13896.t1 c_reinhardtii.Cre09.g411900.t1.1 c_schloesseri.g11952.t1 g_pectorale.KXZ45731.1 v_carteri.Vocar.0013s0225.1.p
OG0004678: c_debaryana.g16133.t1 c_incerta.g418.t1 c_reinhardtii.Cre06.g287900.t1.1 c_schloesseri.g2729.t1 g_pectorale.KXZ46693.1 v_carteri.Vocar.0063s0046.1.p
OG0004679: c_debaryana.g12505.t1 c_incerta.g2199.t1 c_reinhardtii.Cre06.g257550.t1.2 c_schloesseri.g2019.t1 g_pectorale.KXZ49928.1 v_carteri.Vocar.0017s0003.1.p
OG0004680: c_debaryana.g1716.t1 c_debaryana.g1718.t1 c_incerta.g7334.t1 c_reinhardtii.Cre12.g554400.t1.1 c_schloesseri.g915.t2 g_pectorale.KXZ49509.1
OG0004681: c_debaryana.g9612.t1 c_incerta.g4090.t1 c_reinhardtii.Cre16.g689950.t1.2 c_schloesseri.g4801.t1 g_pectorale.KXZ49071.1 v_carteri.Vocar.0023s0082.1.p
OG0004682: c_debaryana.g3947.t1 c_incerta.g1882.t1 c_reinhardtii.Cre13.g568450.t1.1 c_schloesseri.g1830.t1 g_pectorale.KXZ43594.1 v_carteri.Vocar.0001s1640.1.p
OG0004683: c_debaryana.g15402.t1 c_incerta.g10534.t1 c_reinhardtii.Cre07.g336400.t1.1 c_schloesseri.g4326.t1 g_pectorale.KXZ54808.1 v_carteri.Vocar.0047s0066.1.p
OG0004684: c_debaryana.g3076.t1 c_incerta.g9835.t1 c_reinhardtii.Cre01.g043000.t1.1 c_schloesseri.g3998.t1 g_pectorale.KXZ55177.1 v_carteri.Vocar.0001s0686.1.p
OG0004685: c_debaryana.g3946.t1 c_incerta.g56.t1 c_reinhardtii.Cre06.g294800.t1.1 c_schloesseri.g15957.t1 g_pectorale.KXZ43595.1 v_carteri.Vocar.0001s1641.1.p
OG0004686: c_debaryana.g8677.t1 c_incerta.g7848.t1 c_reinhardtii.Cre02.g101650.t1.1 c_schloesseri.g16332.t1 g_pectorale.KXZ42865.1 v_carteri.Vocar.0036s0102.1.p
OG0004687: c_debaryana.g10569.t1 c_incerta.g6603.t1 c_reinhardtii.Cre01.g030900.t1.1 c_schloesseri.g6141.t1 g_pectorale.KXZ44073.1 v_carteri.Vocar.0001s0952.1.p
OG0004688: c_debaryana.g20386.t1 c_incerta.g17295.t1 c_reinhardtii.Cre12.g521550.t1.1 c_schloesseri.g11214.t1 g_pectorale.KXZ44206.1 v_carteri.Vocar.0001s0960.1.p
OG0004689: c_debaryana.g9666.t1 c_incerta.g15515.t1 c_reinhardtii.Cre09.g387060.t1.1 c_schloesseri.g3571.t1 g_pectorale.KXZ54006.1 v_carteri.Vocar.0033s0146.1.p
OG0004690: c_debaryana.g11815.t1 c_incerta.g5277.t1 c_reinhardtii.Cre03.g183350.t1.1 c_schloesseri.g3022.t1 g_pectorale.KXZ56757.1 v_carteri.Vocar.0015s0255.1.p
OG0004691: c_debaryana.g4859.t1 c_incerta.g10054.t1 c_reinhardtii.Cre12.g543550.t1.1 c_schloesseri.g706.t1 g_pectorale.KXZ53331.1 v_carteri.Vocar.0007s0117.1.p
OG0004692: c_debaryana.g18251.t1 c_incerta.g13281.t1 c_reinhardtii.Cre10.g439000.t1.1 c_schloesseri.g561.t1 g_pectorale.KXZ47018.1 v_carteri.Vocar.0001s1307.1.p
OG0004693: c_debaryana.g8183.t1 c_incerta.g16949.t1 c_reinhardtii.Cre09.g399215.t1.1 c_schloesseri.g6940.t1 g_pectorale.KXZ43923.1 v_carteri.Vocar.0012s0160.1.p
OG0004694: c_debaryana.g8052.t1 c_incerta.g7982.t1 c_reinhardtii.Cre14.g617600.t1.2 c_schloesseri.g17360.t1 g_pectorale.KXZ51680.1 v_carteri.Vocar.0024s0058.1.p
OG0004695: c_debaryana.g1892.t1 c_incerta.g1063.t1 c_reinhardtii.Cre16.g663650.t1.2 c_schloesseri.g14736.t1 g_pectorale.KXZ52411.1 v_carteri.Vocar.0041s0040.1.p
OG0004696: c_debaryana.g1625.t1 c_incerta.g6423.t1 c_reinhardtii.Cre01.g023100.t1.1 c_schloesseri.g6305.t1 g_pectorale.KXZ53152.1 v_carteri.Vocar.0007s0289.1.p
OG0004697: c_debaryana.g13117.t1 c_incerta.g16561.t1 c_reinhardtii.Cre17.g729900.t1.2 c_schloesseri.g12522.t1 g_pectorale.KXZ44974.1 v_carteri.Vocar.0004s0286.1.p
OG0004698: c_debaryana.g10520.t1 c_incerta.g6528.t1 c_reinhardtii.Cre01.g027450.t1.2 c_schloesseri.g6213.t1 g_pectorale.KXZ44098.1 v_carteri.Vocar.0001s0884.1.p
OG0004699: c_debaryana.g17343.t1 c_incerta.g440.t1 c_reinhardtii.Cre06.g286250.t1.2 c_schloesseri.g2691.t1 g_pectorale.KXZ46715.1 v_carteri.Vocar.0001s1489.1.p
OG0004700: c_debaryana.g7626.t1 c_incerta.g3602.t1 c_reinhardtii.Cre17.g706650.t1.2 c_schloesseri.g8061.t1 g_pectorale.KXZ41680.1 v_carteri.Vocar.0021s0067.1.p
OG0004701: c_debaryana.g1066.t1 c_incerta.g13614.t1 c_reinhardtii.Cre08.g377950.t1.2 c_schloesseri.g5027.t1 g_pectorale.KXZ43902.1 v_carteri.Vocar.0053s0020.1.p
OG0004702: c_debaryana.g5792.t1 c_debaryana.g8996.t1 c_debaryana.g9004.t1 g_pectorale.KXZ41059.1 g_pectorale.KXZ42406.1 g_pectorale.KXZ48920.1
OG0004703: c_debaryana.g20280.t1 c_incerta.g1868.t1 c_reinhardtii.Cre13.g569250.t1.2 c_schloesseri.g1862.t1 g_pectorale.KXZ49219.1 v_carteri.Vocar.0001s0271.1.p
OG0004704: c_debaryana.g11434.t1 c_incerta.g880.t1 c_reinhardtii.Cre16.g654550.t1.2 c_schloesseri.g14936.t1 g_pectorale.KXZ52607.1 v_carteri.Vocar.0041s0081.1.p
OG0004705: c_debaryana.g468.t1 c_incerta.g8301.t1 c_reinhardtii.Cre02.g086500.t1.2 c_schloesseri.g5630.t1 g_pectorale.KXZ47633.1 v_carteri.Vocar.0004s0428.1.p
OG0004706: c_debaryana.g12943.t1 c_incerta.g4079.t1 c_reinhardtii.Cre16.g690450.t1.1 c_schloesseri.g4813.t1 g_pectorale.KXZ49080.1 v_carteri.Vocar.0023s0075.1.p
OG0004707: c_debaryana.g3949.t1 c_incerta.g1885.t1 c_reinhardtii.Cre13.g568350.t1.1 c_schloesseri.g10566.t1 g_pectorale.KXZ43590.1 v_carteri.Vocar.0001s1636.1.p
OG0004708: c_debaryana.g6693.t2 c_incerta.g6762.t1 c_reinhardtii.Cre01.g038700.t1.2 c_schloesseri.g4077.t1 g_pectorale.KXZ55240.1 v_carteri.Vocar.0001s0728.1.p
OG0004709: c_debaryana.g10065.t1 c_incerta.g10569.t1 c_reinhardtii.Cre07.g334700.t1.2 c_schloesseri.g4365.t1 g_pectorale.KXZ47205.1 v_carteri.Vocar.0013s0250.1.p
OG0004710: c_debaryana.g1841.t1 c_incerta.g1077.t1 c_reinhardtii.Cre16.g664301.t1.1 c_schloesseri.g14721.t1 g_pectorale.KXZ52413.1 v_carteri.Vocar.0041s0023.1.p
OG0004711: c_debaryana.g7213.t1 c_incerta.g17250.t1 c_reinhardtii.Cre12.g519500.t1.2 c_schloesseri.g11253.t1 g_pectorale.KXZ52875.1 v_carteri.Vocar.0037s0132.1.p
OG0004712: c_debaryana.g1629.t1 c_incerta.g6424.t1 c_reinhardtii.Cre01.g023150.t1.2 c_schloesseri.g6304.t1 g_pectorale.KXZ53157.1 v_carteri.Vocar.0007s0287.1.p
OG0004713: c_debaryana.g7177.t1 c_incerta.g17288.t1 c_reinhardtii.Cre12.g521300.t1.2 c_schloesseri.g11221.t1 g_pectorale.KXZ52856.1 v_carteri.Vocar.0037s0103.1.p
OG0004714: c_debaryana.g19645.t1 c_incerta.g4381.t1 c_reinhardtii.Cre06.g259850.t1.2 c_schloesseri.g5522.t1 g_pectorale.KXZ52170.1 v_carteri.Vocar.0002s0455.1.p
OG0004715: c_debaryana.g5555.t1 c_incerta.g12931.t1 c_reinhardtii.Cre09.g405550.t1.2 c_schloesseri.g13892.t1 g_pectorale.KXZ49733.1 v_carteri.Vocar.0062s0005.1.p
OG0004716: c_debaryana.g8326.t1 c_incerta.g7356.t1 c_reinhardtii.Cre12.g553050.t1.2 c_schloesseri.g886.t1 g_pectorale.KXZ44661.1 v_carteri.Vocar.0007s0328.1.p
OG0004717: c_debaryana.g20556.t1 c_incerta.g9939.t1 c_reinhardtii.Cre12.g549852.t1.1 c_schloesseri.g13406.t1 g_pectorale.KXZ53441.1 v_carteri.Vocar.0007s0032.1.p
OG0004718: c_debaryana.g3660.t1 c_incerta.g2067.t1 c_reinhardtii.Cre06.g249650.t1.1 c_schloesseri.g1160.t1 g_pectorale.KXZ47957.1 v_carteri.Vocar.0020s0032.1.p
OG0004719: c_debaryana.g18340.t1 c_incerta.g13336.t1 c_reinhardtii.Cre10.g435850.t1.2 c_schloesseri.g503.t1 g_pectorale.KXZ51723.1 v_carteri.Vocar.0024s0020.1.p
OG0004720: c_debaryana.g16085.t1 c_incerta.g1675.t1 c_reinhardtii.Cre13.g577850.t1.1 c_schloesseri.g8501.t1 g_pectorale.KXZ49320.1 v_carteri.Vocar.0001s0168.1.p
OG0004721: c_debaryana.g12945.t1 c_incerta.g4080.t1 c_reinhardtii.Cre16.g690400.t1.1 c_schloesseri.g4811.t1 g_pectorale.KXZ49068.1 v_carteri.Vocar.0023s0077.1.p
OG0004722: c_debaryana.g343.t1 c_incerta.g13915.t1 c_reinhardtii.Cre09.g410950.t1.2 c_schloesseri.g11973.t1 g_pectorale.KXZ49738.1 v_carteri.Vocar.0008s0140.1.p
OG0004723: c_debaryana.g13232.t1 c_incerta.g16425.t1 c_reinhardtii.Cre07.g312850.t1.2 c_schloesseri.g10578.t1 g_pectorale.KXZ47852.1 v_carteri.Vocar.0003s0037.1.p
OG0004724: c_debaryana.g8943.t1 c_incerta.g8801.t1 c_reinhardtii.Cre09.g393580.t1.1 c_schloesseri.g12109.t1 g_pectorale.KXZ44629.1 v_carteri.Vocar.0003s0511.1.p
OG0004725: c_debaryana.g5606.t2 c_incerta.g5149.t1 c_reinhardtii.Cre03.g189605.t1.2 c_schloesseri.g2882.t1 g_pectorale.KXZ56962.1 v_carteri.Vocar.0035s0023.1.p
OG0004726: c_debaryana.g18916.t1 c_debaryana.g18917.t1 c_incerta.g9263.t1 c_reinhardtii.Cre17.g742400.t1.1 c_schloesseri.g9851.t1 g_pectorale.KXZ45598.1
OG0004727: c_debaryana.g8827.t1 c_incerta.g12875.t1 c_reinhardtii.Cre11.g467500.t1.2 c_schloesseri.g3175.t1 g_pectorale.KXZ50525.1 v_carteri.Vocar.0030s0160.1.p
OG0004728: c_debaryana.g1950.t1 c_incerta.g2845.t1 c_reinhardtii.Cre03.g207950.t1.2 c_schloesseri.g3846.t1 g_pectorale.KXZ57030.1 v_carteri.Vocar.0011s0179.1.p
OG0004729: c_debaryana.g1672.t1 c_incerta.g14956.t1 c_reinhardtii.Cre01.g049500.t1.2 c_schloesseri.g1084.t1 g_pectorale.KXZ55021.1 v_carteri.Vocar.0001s0585.1.p
OG0004730: c_debaryana.g16859.t1 c_incerta.g12212.t1 c_reinhardtii.Cre12.g488500.t1.2 c_schloesseri.g5270.t1 g_pectorale.KXZ49895.1 v_carteri.Vocar.0016s0119.1.p
OG0004731: c_debaryana.g19877.t1 c_incerta.g16690.t2 c_reinhardtii.Cre02.g142200.t1.2 c_schloesseri.g8798.t1 g_pectorale.KXZ42755.1 v_carteri.Vocar.0008s0008.1.p
OG0004732: c_debaryana.g6516.t1 c_incerta.g14295.t1 c_reinhardtii.Cre04.g217400.t1.2 c_schloesseri.g934.t1 g_pectorale.KXZ47237.1 v_carteri.Vocar.0013s0195.1.p
OG0004733: c_debaryana.g1613.t1 c_incerta.g6462.t1 c_reinhardtii.Cre01.g024251.t1.2 c_schloesseri.g6276.t1 g_pectorale.KXZ49485.1 v_carteri.Vocar.0007s0380.1.p
OG0004734: c_debaryana.g11398.t1 c_incerta.g13101.t1 c_reinhardtii.Cre17.g743597.t1.1 c_schloesseri.g15618.t1 g_pectorale.KXZ52685.1 v_carteri.Vocar.0039s0082.1.p
OG0004735: c_debaryana.g10164.t1 c_incerta.g10424.t1 c_reinhardtii.Cre07.g342800.t1.1 c_schloesseri.g9453.t1 g_pectorale.KXZ54720.1 v_carteri.Vocar.0005s0004.1.p
OG0004736: c_debaryana.g14617.t1 c_incerta.g11219.t1 c_reinhardtii.Cre03.g161800.t1.2 c_schloesseri.g16803.t1 g_pectorale.KXZ56433.1 v_carteri.Vocar.0005s0213.1.p
OG0004737: c_debaryana.g15519.t1 c_incerta.g14134.t1 c_reinhardtii.Cre09.g399601.t1.1 c_reinhardtii.Cre09.g399914.t1.1 g_pectorale.KXZ45623.1 v_carteri.Vocar.0008s0263.1.p
OG0004738: c_debaryana.g1137.t1 c_incerta.g14427.t1 c_reinhardtii.Cre15.g636250.t1.2 c_schloesseri.g3733.t1 g_pectorale.KXZ44462.1 v_carteri.Vocar.0012s0018.1.p
OG0004739: c_debaryana.g703.t1 c_incerta.g3723.t1 c_reinhardtii.Cre13.g562850.t1.2 c_schloesseri.g10450.t1 g_pectorale.KXZ51189.1 v_carteri.Vocar.0028s0018.1.p
OG0004740: c_debaryana.g3543.t1 c_incerta.g17149.t1 c_reinhardtii.Cre01.g002250.t1.2 c_schloesseri.g15544.t1 g_pectorale.KXZ45663.1 v_carteri.Vocar.0024s0221.1.p
OG0004741: c_debaryana.g20533.t1 c_incerta.g9974.t1 c_reinhardtii.Cre12.g539750.t1.2 c_schloesseri.g13382.t1 g_pectorale.KXZ53427.1 v_carteri.Vocar.0007s0041.1.p
OG0004742: c_debaryana.g10580.t1 c_incerta.g6609.t1 c_reinhardtii.Cre01.g031250.t1.2 c_schloesseri.g6135.t1 g_pectorale.KXZ44100.1 v_carteri.Vocar.0001s0923.1.p
OG0004743: c_debaryana.g3667.t1 c_incerta.g2430.t1 c_reinhardtii.Cre11.g482450.t1.2 c_schloesseri.g14198.t1 g_pectorale.KXZ46607.1 v_carteri.Vocar.0009s0178.1.p
OG0004744: c_debaryana.g3497.t1 c_incerta.g12418.t1 c_reinhardtii.Cre10.g423350.t1.2 c_schloesseri.g5843.t1 g_pectorale.KXZ53883.1 v_carteri.Vocar.0017s0063.1.p
OG0004745: c_debaryana.g13805.t1 c_incerta.g15945.t1 c_reinhardtii.Cre07.g332750.t1.1 c_schloesseri.g137.t1 g_pectorale.KXZ46349.1 v_carteri.Vocar.0063s0020.1.p
OG0004746: c_debaryana.g19843.t1 c_incerta.g9930.t1 c_reinhardtii.Cre12.g545177.t1.1 c_schloesseri.g13423.t1 g_pectorale.KXZ53446.1 v_carteri.Vocar.0007s0011.1.p
OG0004747: c_debaryana.g9946.t1 c_incerta.g14364.t1 c_reinhardtii.Cre17.g700050.t1.1 c_schloesseri.g8186.t1 g_pectorale.KXZ51031.1 v_carteri.Vocar.0026s0094.1.p
OG0004748: c_debaryana.g6528.t3 c_incerta.g13881.t1 c_reinhardtii.Cre09.g412350.t1.2 c_schloesseri.g683.t1 g_pectorale.KXZ45726.1 v_carteri.Vocar.0013s0216.1.p
OG0004749: c_debaryana.g17816.t1 c_incerta.g7624.t1 c_reinhardtii.Cre02.g111650.t1.2 c_schloesseri.g6336.t1 g_pectorale.KXZ50248.1 v_carteri.Vocar.0001s1658.1.p
OG0004750: c_debaryana.g13360.t1 c_incerta.g165.t1 c_reinhardtii.Cre16.g689087.t1.1 c_schloesseri.g11772.t1 g_pectorale.KXZ43799.1 v_carteri.Vocar.0052s0029.1.p
OG0004751: c_debaryana.g6042.t1 c_incerta.g9895.t1 c_reinhardtii.Cre01.g046052.t1.1 c_schloesseri.g3927.t1 g_pectorale.KXZ55089.1 v_carteri.Vocar.0001s0532.1.p
OG0004752: c_debaryana.g3027.t1 c_incerta.g858.t1 c_reinhardtii.Cre16.g653300.t1.2 c_schloesseri.g14956.t1 g_pectorale.KXZ46552.1 v_carteri.Vocar.0048s0040.1.p
OG0004753: c_debaryana.g17186.t1 c_incerta.g9810.t1 c_reinhardtii.Cre17.g734900.t1.2 c_schloesseri.g12428.t1 g_pectorale.KXZ50633.1 v_carteri.Vocar.0017s0143.1.p
OG0004754: c_debaryana.g13014.t1 c_incerta.g7128.t1 c_reinhardtii.Cre14.g625400.t1.1 c_schloesseri.g10163.t1 g_pectorale.KXZ49107.1 v_carteri.Vocar.0022s0115.1.p
OG0004755: c_debaryana.g14926.t1 c_incerta.g12128.t1 c_reinhardtii.Cre12.g511400.t1.1 c_schloesseri.g5190.t1 g_pectorale.KXZ56011.1 v_carteri.Vocar.0016s0194.1.p
OG0004756: c_debaryana.g5035.t1 c_incerta.g1031.t1 c_reinhardtii.Cre16.g661800.t1.2 c_schloesseri.g14774.t1 g_pectorale.KXZ52397.1 v_carteri.Vocar.0041s0041.1.p
OG0004757: c_debaryana.g8715.t1 c_incerta.g1194.t1 c_reinhardtii.Cre05.g248100.t1.2 c_schloesseri.g6822.t1 g_pectorale.KXZ54426.1 v_carteri.Vocar.0009s0020.1.p
OG0004758: c_debaryana.g5089.t1 c_incerta.g811.t1 c_reinhardtii.Cre16.g650950.t1.1 c_schloesseri.g15002.t1 g_pectorale.KXZ41004.1 v_carteri.Vocar.0032s0080.1.p
OG0004759: c_debaryana.g10605.t1 c_incerta.g4732.t1 c_reinhardtii.Cre12.g534750.t1.1 c_schloesseri.g10962.t1 g_pectorale.KXZ51344.1 v_carteri.Vocar.0034s0108.1.p
OG0004760: c_debaryana.g17146.t1 c_incerta.g16586.t1 c_reinhardtii.Cre17.g730700.t1.1 c_schloesseri.g12503.t1 g_pectorale.KXZ54084.1 v_carteri.Vocar.0009s0014.1.p
OG0004761: c_debaryana.g183.t1 c_incerta.g4656.t1 c_reinhardtii.Cre12.g531550.t1.2 c_schloesseri.g11032.t1 g_pectorale.KXZ51263.1 v_carteri.Vocar.0028s0075.1.p
OG0004762: c_debaryana.g4907.t1 c_incerta.g11916.t1 c_reinhardtii.Cre12.g501200.t1.2 c_schloesseri.g7281.t1 g_pectorale.KXZ48119.1 v_carteri.Vocar.0006s0241.1.p
OG0004763: c_debaryana.g18837.t1 c_incerta.g11403.t1 c_reinhardtii.Cre06.g308350.t1.2 c_schloesseri.g15450.t1 g_pectorale.KXZ54587.1 v_carteri.Vocar.0030s0066.1.p
OG0004764: c_debaryana.g18362.t1 c_incerta.g2879.t1 c_reinhardtii.Cre17.g726300.t1.1 c_schloesseri.g14480.t1 g_pectorale.KXZ46525.1 v_carteri.Vocar.0001s1350.1.p
OG0004765: c_debaryana.g15706.t3 c_incerta.g13184.t1 c_reinhardtii.Cre10.g443850.t1.1 c_schloesseri.g656.t1 g_pectorale.KXZ47583.1 v_carteri.Vocar.0004s0322.1.p
OG0004766: c_debaryana.g5699.t1 c_incerta.g15764.t1 c_reinhardtii.Cre16.g672800.t1.2 c_schloesseri.g11602.t1 g_pectorale.KXZ55744.1 v_carteri.Vocar.0018s0209.1.p
OG0004767: c_debaryana.g3235.t1 c_incerta.g10196.t1 c_reinhardtii.Cre12.g550450.t1.2 c_schloesseri.g838.t1 g_pectorale.KXZ53149.1 v_carteri.Vocar.0007s0291.1.p
OG0004768: c_debaryana.g8532.t1 c_incerta.g9875.t1 c_reinhardtii.Cre01.g045100.t1.2 c_schloesseri.g3948.t1 g_pectorale.KXZ55124.1 v_carteri.Vocar.0001s0688.1.p
OG0004769: c_debaryana.g8480.t1 c_incerta.g9700.t1 c_reinhardtii.Cre17.g734628.t1.1 c_schloesseri.g2361.t1 g_pectorale.KXZ44566.1 v_carteri.Vocar.0012s0135.1.p
OG0004770: c_debaryana.g8003.t1 c_incerta.g3242.t1 c_reinhardtii.Cre17.g724850.t1.2 c_schloesseri.g14511.t1 g_pectorale.KXZ51975.1 v_carteri.Vocar.0001s1447.1.p
OG0004771: c_debaryana.g785.t1 c_incerta.g1917.t1 c_reinhardtii.Cre13.g567200.t1.1 c_schloesseri.g10542.t1 g_pectorale.KXZ51223.1 v_carteri.Vocar.0028s0112.1.p
OG0004772: c_debaryana.g15503.t1 c_incerta.g7737.t1 c_reinhardtii.Cre02.g106500.t1.2 c_schloesseri.g16220.t1 g_pectorale.KXZ48532.1 v_carteri.Vocar.0006s0020.1.p
OG0004773: c_debaryana.g13427.t1 c_incerta.g16311.t1 c_reinhardtii.Cre07.g318450.t1.2 c_schloesseri.g10708.t1 g_pectorale.KXZ47804.1 v_carteri.Vocar.0003s0069.1.p
OG0004774: c_debaryana.g10181.t1 c_incerta.g10453.t2 c_reinhardtii.Cre07.g339750.t1.2 c_schloesseri.g9474.t1 g_pectorale.KXZ54739.1 v_carteri.Vocar.0005s0024.1.p
OG0004775: c_debaryana.g15050.t1 c_incerta.g16847.t2 c_reinhardtii.Cre02.g095126.t1.1 c_schloesseri.g4538.t1 g_pectorale.KXZ50081.1 v_carteri.Vocar.0027s0145.1.p
OG0004776: c_debaryana.g19114.t1 c_incerta.g603.t1 c_reinhardtii.Cre06.g278250.t1.2 c_schloesseri.g2517.t1 g_pectorale.KXZ44836.1 v_carteri.Vocar.0002s0122.1.p
OG0004777: c_debaryana.g1692.t1 c_incerta.g7696.t1 c_reinhardtii.Cre02.g108400.t1.2 c_schloesseri.g6408.t1 g_pectorale.KXZ50653.1 v_carteri.Vocar.0009s0011.1.p
OG0004778: c_debaryana.g4169.t1 c_incerta.g12260.t1 c_reinhardtii.Cre10.g430650.t1.2 c_schloesseri.g405.t1 g_pectorale.KXZ41265.1 v_carteri.Vocar.0005s0269.1.p
OG0004779: c_debaryana.g15206.t1 c_incerta.g6183.t1 c_reinhardtii.Cre01.g011400.t1.1 c_schloesseri.g9906.t1 g_pectorale.KXZ46342.1 v_carteri.Vocar.0013s0064.1.p
OG0004780: c_debaryana.g8679.t1 c_incerta.g7846.t1 c_reinhardtii.Cre02.g101750.t1.1 c_schloesseri.g16330.t1 g_pectorale.KXZ42864.1 v_carteri.Vocar.0036s0104.1.p
OG0004781: c_debaryana.g15283.t1 c_incerta.g11889.t1 c_reinhardtii.Cre12.g499750.t1.1 c_schloesseri.g7252.t1 g_pectorale.KXZ41993.1 v_carteri.Vocar.0006s0411.1.p
OG0004782: c_debaryana.g17858.t1 c_incerta.g15329.t1 c_reinhardtii.Cre02.g146700.t1.2 c_schloesseri.g4918.t1 g_pectorale.KXZ41786.1 v_carteri.Vocar.0001s1534.1.p
OG0004783: c_debaryana.g15200.t1 c_incerta.g6174.t1 c_reinhardtii.Cre01.g010950.t1.1 c_schloesseri.g9898.t1 g_pectorale.KXZ42928.1 v_carteri.Vocar.0013s0020.1.p
OG0004784: c_debaryana.g10654.t1 c_incerta.g5527.t1 c_reinhardtii.Cre03.g172050.t1.1 c_schloesseri.g16012.t1 g_pectorale.KXZ56616.1 v_carteri.Vocar.0015s0132.1.p
OG0004785: c_debaryana.g10529.t1 c_incerta.g6539.t1 c_reinhardtii.Cre01.g027950.t1.2 c_schloesseri.g6200.t1 g_pectorale.KXZ45346.1 v_carteri.Vocar.0001s0895.1.p
OG0004786: c_debaryana.g15090.t1 c_incerta.g13374.t1 c_reinhardtii.Cre10.g433500.t1.1 c_schloesseri.g459.t1 g_pectorale.KXZ51549.1 v_carteri.Vocar.0014s0132.1.p
OG0004787: c_debaryana.g19448.t1 c_incerta.g7732.t1 c_reinhardtii.Cre02.g106750.t1.2 c_schloesseri.g16215.t1 g_pectorale.KXZ49710.1 v_carteri.Vocar.0052s0021.1.p
OG0004788: c_debaryana.g3419.t1 c_incerta.g1483.t2 c_reinhardtii.Cre13.g586750.t1.2 c_schloesseri.g13060.t1 g_pectorale.KXZ45023.1 v_carteri.Vocar.0001s0016.1.p
OG0004789: c_debaryana.g12845.t1 c_incerta.g1411.t1 c_reinhardtii.Cre13.g590300.t1.1 c_schloesseri.g13146.t1 g_pectorale.KXZ47707.1 v_carteri.Vocar.0029s0183.1.p
OG0004790: c_debaryana.g17936.t1 c_incerta.g7659.t1 c_reinhardtii.Cre02.g110000.t1.1 c_schloesseri.g6373.t1 g_pectorale.KXZ49419.1 v_carteri.Vocar.0001s1706.1.p
OG0004791: c_debaryana.g15459.t1 c_incerta.g3983.t1 c_reinhardtii.Cre16.g687400.t1.1 c_schloesseri.g7098.t1 g_pectorale.KXZ54850.1 v_carteri.Vocar.0011s0068.1.p
OG0004792: c_debaryana.g15321.t1 c_incerta.g11854.t1 c_reinhardtii.Cre12.g497900.t1.1 c_schloesseri.g7216.t1 g_pectorale.KXZ43330.1 v_carteri.Vocar.0006s0258.1.p
OG0004793: c_debaryana.g18413.t1 c_incerta.g12751.t1 c_reinhardtii.Cre11.g467707.t1.1 c_schloesseri.g3244.t1 g_pectorale.KXZ41615.1 v_carteri.Vocar.0009s0231.1.p
OG0004794: c_debaryana.g9444.t1 c_incerta.g10230.t1 c_reinhardtii.Cre14.g608500.t1.1 c_schloesseri.g2236.t1 g_pectorale.KXZ51815.1 v_carteri.Vocar.0050s0003.1.p
OG0004795: c_debaryana.g7666.t1 c_incerta.g11283.t1 c_reinhardtii.Cre19.g751347.t1.1 c_schloesseri.g13700.t1 g_pectorale.KXZ55001.1 v_carteri.Vocar.0033s0153.1.p
OG0004796: c_debaryana.g19712.t1 c_incerta.g16072.t1 c_reinhardtii.Cre07.g326750.t1.1 c_schloesseri.g263.t1 g_pectorale.KXZ53875.1 v_carteri.Vocar.0017s0090.1.p
OG0004797: c_debaryana.g927.t1 c_incerta.g5147.t1 c_reinhardtii.Cre03.g189650.t1.1 c_schloesseri.g2884.t1 g_pectorale.KXZ56965.1 v_carteri.Vocar.0035s0027.1.p
OG0004798: c_debaryana.g3082.t1 c_incerta.g6813.t1 c_reinhardtii.Cre01.g041300.t1.2 c_schloesseri.g4027.t1 g_pectorale.KXZ55170.1 v_carteri.Vocar.0001s0678.1.p
OG0004799: c_debaryana.g7083.t1 c_incerta.g17374.t1 c_reinhardtii.Cre12.g525200.t1.2 c_schloesseri.g11139.t1 g_pectorale.KXZ52767.1 v_carteri.Vocar.0037s0021.1.p
OG0004800: c_debaryana.g12095.t1 c_incerta.g1630.t1 c_reinhardtii.Cre13.g579734.t1.1 c_schloesseri.g8450.t1 g_pectorale.KXZ47267.1 v_carteri.Vocar.0001s0102.1.p
OG0004801: c_debaryana.g19185.t1 c_incerta.g537.t1 c_reinhardtii.Cre06.g281350.t1.2 c_schloesseri.g2589.t1 g_pectorale.KXZ44915.1 v_carteri.Vocar.0002s0061.1.p
OG0004802: c_debaryana.g2178.t1 c_incerta.g5049.t1 c_reinhardtii.Cre03.g194900.t1.1 c_schloesseri.g334.t1 g_pectorale.KXZ56031.1 v_carteri.Vocar.0035s0102.1.p
OG0004803: c_debaryana.g19766.t1 c_incerta.g12454.t1 c_reinhardtii.Cre10.g421800.t1.2 c_schloesseri.g4219.t1 g_pectorale.KXZ53837.1 v_carteri.Vocar.0016s0028.1.p
OG0004804: c_debaryana.g10285.t1 c_incerta.g13684.t1 c_reinhardtii.Cre08.g374800.t1.2 c_schloesseri.g14251.t1 g_pectorale.KXZ42850.1 v_carteri.Vocar.0036s0123.1.p
OG0004805: c_debaryana.g3213.t1 c_incerta.g10154.t1 c_reinhardtii.Cre12.g548650.t1.1 c_schloesseri.g806.t1 g_pectorale.KXZ53232.1 v_carteri.Vocar.0007s0218.1.p
OG0004806: c_debaryana.g12476.t1 c_incerta.g16620.t1 c_reinhardtii.Cre17.g732300.t1.2 c_schloesseri.g12464.t1 g_pectorale.KXZ46261.1 v_carteri.Vocar.0003s0331.1.p
OG0004807: c_debaryana.g19731.t1 c_incerta.g12419.t1 c_reinhardtii.Cre10.g423300.t1.1 c_schloesseri.g4190.t1 g_pectorale.KXZ53862.1 v_carteri.Vocar.0009s0124.1.p
OG0004808: c_debaryana.g19272.t1 c_incerta.g11151.t1 c_reinhardtii.Cre03.g158600.t1.1 c_schloesseri.g16740.t1 g_pectorale.KXZ41685.1 v_carteri.Vocar.0014s0020.1.p
OG0004809: c_debaryana.g1334.t1 c_incerta.g8634.t1 c_reinhardtii.Cre07.g351000.t1.1 c_schloesseri.g7558.t1 g_pectorale.KXZ53629.1 v_carteri.Vocar.0011s0045.1.p
OG0004810: c_debaryana.g16769.t1 c_incerta.g12149.t1 c_reinhardtii.Cre12.g512600.t1.2 c_schloesseri.g5209.t1 g_pectorale.KXZ56044.1 v_carteri.Vocar.0016s0167.1.p
OG0004811: c_debaryana.g4031.t1 c_incerta.g12400.t1 c_reinhardtii.Cre10.g424000.t1.1 c_schloesseri.g5855.t1 g_pectorale.KXZ56182.1 v_carteri.Vocar.0005s0325.1.p
OG0004812: c_debaryana.g13450.t1 c_incerta.g4306.t1 c_reinhardtii.Cre01.g068742.t1.1 c_schloesseri.g2265.t1 g_pectorale.KXZ55073.1 v_carteri.Vocar.0001s0474.1.p
OG0004813: c_debaryana.g9077.t1 c_incerta.g2461.t1 c_reinhardtii.Cre11.g481250.t1.2 c_schloesseri.g14158.t1 g_pectorale.KXZ48482.1 g_pectorale.KXZ49437.1
OG0004814: c_debaryana.g20156.t1 c_incerta.g7536.t1 c_reinhardtii.Cre09.g395288.t1.1 c_schloesseri.g12057.t1 g_pectorale.KXZ46642.1 v_carteri.Vocar.0009s0246.1.p
OG0004815: c_debaryana.g11942.t1 c_incerta.g5374.t1 c_reinhardtii.Cre03.g178650.t1.1 c_schloesseri.g16150.t1 g_pectorale.KXZ56847.1 v_carteri.Vocar.0015s0342.1.p
OG0004816: c_debaryana.g16440.t1 c_incerta.g4461.t1 c_reinhardtii.Cre06.g263800.t1.1 c_schloesseri.g8293.t1 g_pectorale.KXZ52239.1 v_carteri.Vocar.0002s0527.1.p
OG0004817: c_debaryana.g478.t1 c_incerta.g8306.t1 c_reinhardtii.Cre02.g086100.t1.2 c_schloesseri.g5635.t1 g_pectorale.KXZ47644.1 v_carteri.Vocar.0004s0415.1.p
OG0004818: c_debaryana.g9450.t1 c_incerta.g10244.t1 c_reinhardtii.Cre14.g609300.t1.2 c_schloesseri.g2223.t1 g_pectorale.KXZ41725.1 v_carteri.Vocar.0050s0014.1.p
OG0004819: c_debaryana.g9033.t2 c_incerta.g13394.t1 c_reinhardtii.Cre10.g432600.t1.1 c_schloesseri.g443.t1 g_pectorale.KXZ51605.1 v_carteri.Vocar.0019s0115.1.p
OG0004820: c_debaryana.g10140.t1 c_incerta.g11760.t1 c_reinhardtii.Cre12.g516100.t1.2 c_schloesseri.g11318.t1 g_pectorale.KXZ47479.1 v_carteri.Vocar.0006s0329.1.p
OG0004821: c_debaryana.g16448.t1 c_incerta.g4474.t1 c_reinhardtii.Cre06.g264400.t1.1 c_schloesseri.g8305.t1 g_pectorale.KXZ52260.1 v_carteri.Vocar.0002s0544.1.p
OG0004822: c_debaryana.g15220.t1 c_incerta.g123.t1 c_reinhardtii.Cre06.g292350.t1.2 c_schloesseri.g8732.t1 g_pectorale.KXZ49449.1 v_carteri.Vocar.0024s0250.1.p
OG0004823: c_debaryana.g5482.t1 c_incerta.g6000.t1 c_reinhardtii.Cre05.g238374.t1.1 c_schloesseri.g13598.t1 g_pectorale.KXZ50787.1 g_pectorale.KXZ50788.1
OG0004824: c_debaryana.g4198.t1 c_incerta.g12275.t1 c_reinhardtii.Cre10.g429800.t1.2 c_schloesseri.g9885.t1 g_pectorale.KXZ56495.1 v_carteri.Vocar.0005s0254.1.p
OG0004825: c_debaryana.g178.t1 c_incerta.g4662.t1 c_reinhardtii.Cre12.g531850.t1.2 c_schloesseri.g11026.t1 g_pectorale.KXZ51266.1 v_carteri.Vocar.0028s0071.1.p
OG0004826: c_debaryana.g9705.t1 c_incerta.g17034.t1 c_reinhardtii.Cre04.g214690.t1.2 c_schloesseri.g12731.t1 g_pectorale.KXZ45508.1 v_carteri.Vocar.0003s0475.1.p
OG0004827: c_debaryana.g7776.t1 c_debaryana.g8984.t1 c_incerta.g12607.t1 c_reinhardtii.Cre11.g467552.t1.1 g_pectorale.KXZ42579.1 v_carteri.Vocar.0091s0008.1.p
OG0004828: c_debaryana.g4014.t1 c_incerta.g16083.t1 c_reinhardtii.Cre07.g326300.t1.2 c_schloesseri.g14090.t1 g_pectorale.KXZ56202.1 v_carteri.Vocar.0005s0386.1.p
OG0004829: c_debaryana.g16480.t1 c_incerta.g17635.t1 c_reinhardtii.Cre06.g278159.t1.1 c_schloesseri.g15160.t1 g_pectorale.KXZ52279.1 v_carteri.Vocar.0002s0569.1.p
OG0004830: c_debaryana.g7784.t1 c_debaryana.g7788.t1 c_incerta.g12588.t1 c_reinhardtii.Cre11.g467542.t1.1 c_schloesseri.g12603.t1 g_pectorale.KXZ46590.1
OG0004831: c_debaryana.g1635.t1 c_incerta.g6413.t1 c_reinhardtii.Cre01.g022650.t1.2 c_schloesseri.g6317.t1 g_pectorale.KXZ53165.1 v_carteri.Vocar.0007s0280.1.p
OG0004832: c_debaryana.g4187.t1 c_incerta.g12271.t1 c_reinhardtii.Cre10.g430050.t1.2 c_schloesseri.g395.t1 g_pectorale.KXZ56478.1 v_carteri.Vocar.0005s0260.1.p
OG0004833: c_debaryana.g1165.t1 c_incerta.g13548.t1 c_reinhardtii.Cre15.g640101.t1.1 c_schloesseri.g5004.t1 g_pectorale.KXZ44444.1 v_carteri.Vocar.0071s0027.1.p
OG0004834: c_debaryana.g8641.t1 c_incerta.g13613.t1 c_reinhardtii.Cre08.g378000.t1.2 c_schloesseri.g5028.t1 g_pectorale.KXZ43900.1 v_carteri.Vocar.0053s0034.1.p
OG0004835: c_debaryana.g18914.t1 c_incerta.g17171.t1 c_reinhardtii.Cre01.g003376.t1.1 c_schloesseri.g15565.t1 g_pectorale.KXZ42767.1 v_carteri.Vocar.0024s0133.1.p
OG0004836: c_debaryana.g12851.t1 c_incerta.g1409.t1 c_reinhardtii.Cre13.g590400.t1.1 c_schloesseri.g13148.t1 g_pectorale.KXZ47699.1 v_carteri.Vocar.0029s0187.1.p
OG0004837: c_debaryana.g6120.t1 c_incerta.g14980.t1 c_reinhardtii.Cre01.g048200.t1.1 c_schloesseri.g1111.t1 g_pectorale.KXZ55052.1 v_carteri.Vocar.0001s0564.1.p
OG0004838: c_debaryana.g12020.t1 c_incerta.g5420.t1 c_reinhardtii.Cre03.g176600.t1.2 c_schloesseri.g16105.t1 g_pectorale.KXZ56535.1 v_carteri.Vocar.0015s0392.1.p
OG0004839: c_debaryana.g15539.t1 c_incerta.g7750.t1 c_reinhardtii.Cre02.g106000.t1.1 c_schloesseri.g16230.t1 g_pectorale.KXZ44551.1 v_carteri.Vocar.0083s0003.1.p
OG0004840: c_debaryana.g17005.t1 c_incerta.g10858.t1 c_reinhardtii.Cre03.g145727.t1.1 c_schloesseri.g16457.t1 g_pectorale.KXZ46866.1 v_carteri.Vocar.0014s0086.1.p
OG0004841: c_debaryana.g19960.t1 c_incerta.g9147.t1 c_reinhardtii.Cre05.g234659.t1.1 c_schloesseri.g12812.t1 g_pectorale.KXZ51384.1 v_carteri.Vocar.0008s0392.1.p
OG0004842: c_debaryana.g11594.t2 c_debaryana.g18054.t1 c_debaryana.g9514.t1 c_incerta.g14869.t2 c_incerta.g14870.t1 c_reinhardtii.Cre01.g052450.t1.1
OG0004843: c_debaryana.g1043.t1 c_incerta.g13631.t1 c_reinhardtii.Cre08.g377100.t1.2 c_schloesseri.g14207.t1 g_pectorale.KXZ41967.1 v_carteri.Vocar.0053s0013.1.p
OG0004844: c_debaryana.g19770.t1 c_incerta.g12464.t1 c_reinhardtii.Cre10.g421350.t1.2 c_schloesseri.g4229.t1 g_pectorale.KXZ53822.1 v_carteri.Vocar.0016s0032.1.p
OG0004845: c_debaryana.g11246.t1 c_incerta.g16143.t1 c_reinhardtii.Cre07.g325723.t1.1 c_schloesseri.g10879.t1 g_pectorale.KXZ56435.1 v_carteri.Vocar.0003s0147.1.p
OG0004846: c_debaryana.g6033.t1 c_incerta.g13147.t1 c_reinhardtii.Cre14.g612500.t1.2 c_schloesseri.g2160.t1 g_pectorale.KXZ51883.1 v_carteri.Vocar.0059s0014.1.p
OG0004847: c_debaryana.g6124.t1 c_incerta.g14985.t1 c_reinhardtii.Cre01.g048000.t1.1 c_schloesseri.g1115.t1 g_pectorale.KXZ55046.1 v_carteri.Vocar.0001s0559.1.p
OG0004848: c_debaryana.g17397.t1 c_incerta.g9068.t1 c_reinhardtii.Cre13.g604700.t1.1 c_schloesseri.g15126.t1 g_pectorale.KXZ43223.1 v_carteri.Vocar.0065s0025.1.p
OG0004849: c_debaryana.g17.t1 c_incerta.g14957.t1 c_reinhardtii.Cre01.g049450.t1.2 c_schloesseri.g1085.t1 g_pectorale.KXZ55020.1 v_carteri.Vocar.0001s0586.1.p
OG0004850: c_debaryana.g12018.t1 c_incerta.g5421.t1 c_reinhardtii.Cre03.g176550.t1.1 c_schloesseri.g16104.t1 g_pectorale.KXZ56533.1 v_carteri.Vocar.0015s0390.1.p
OG0004851: c_debaryana.g11380.t1 c_incerta.g869.t1 c_reinhardtii.Cre16.g653800.t1.1 c_schloesseri.g14947.t1 g_pectorale.KXZ52600.1 v_carteri.Vocar.0041s0095.1.p
OG0004852: c_debaryana.g19138.t1 c_incerta.g560.t1 c_reinhardtii.Cre06.g280350.t1.2 c_schloesseri.g2561.t1 g_pectorale.KXZ44857.1 v_carteri.Vocar.0002s0081.1.p
OG0004853: c_debaryana.g10665.t1 c_incerta.g5534.t1 c_reinhardtii.Cre03.g171850.t1.1 c_schloesseri.g16007.t1 g_pectorale.KXZ56622.1 v_carteri.Vocar.0015s0125.1.p
OG0004854: c_debaryana.g14458.t1 c_incerta.g4799.t1 c_reinhardtii.Cre04.g220000.t1.1 c_schloesseri.g1355.t1 g_pectorale.KXZ50578.1 v_carteri.Vocar.0025s0052.1.p
OG0004855: c_debaryana.g6597.t1 c_incerta.g6788.t1 c_reinhardtii.Cre01.g039900.t1.2 c_schloesseri.g4055.t1 g_pectorale.KXZ55190.1 v_carteri.Vocar.0001s0798.1.p
OG0004856: c_debaryana.g72.t1 c_incerta.g14847.t1 c_reinhardtii.Cre01.g053600.t1.2 c_schloesseri.g13233.t1 g_pectorale.KXZ55442.1 v_carteri.Vocar.0001s0521.1.p
OG0004857: c_debaryana.g11212.t1 c_incerta.g16117.t1 c_reinhardtii.Cre07.g325751.t1.1 c_schloesseri.g10908.t1 g_pectorale.KXZ56196.1 v_carteri.Vocar.0003s0163.1.p
OG0004858: c_debaryana.g1154.t1 c_incerta.g13538.t1 c_reinhardtii.Cre15.g637761.t1.2 c_schloesseri.g4993.t1 g_pectorale.KXZ41495.1 v_carteri.Vocar.0071s0022.1.p
OG0004859: c_debaryana.g16120.t1 c_incerta.g8733.t1 c_reinhardtii.Cre06.g290300.t1.2 c_schloesseri.g8773.t1 g_pectorale.KXZ46702.1 v_carteri.Vocar.0063s0010.1.p
OG0004860: c_debaryana.g14578.t1 c_incerta.g1049.t1 c_reinhardtii.Cre16.g662800.t1.2 c_schloesseri.g14751.t1 g_pectorale.KXZ52453.1 v_carteri.Vocar.0039s0071.1.p
OG0004861: c_debaryana.g1356.t1 c_incerta.g8647.t1 c_reinhardtii.Cre07.g350350.t1.2 c_schloesseri.g7571.t1 g_pectorale.KXZ53645.1 v_carteri.Vocar.0011s0065.1.p
OG0004862: c_debaryana.g17691.t1 c_incerta.g773.t1 c_reinhardtii.Cre16.g649300.t1.2 c_schloesseri.g15040.t1 g_pectorale.KXZ43829.1 v_carteri.Vocar.0032s0132.1.p
OG0004863: c_debaryana.g1797.t1 c_incerta.g5179.t1 c_reinhardtii.Cre03.g188250.t1.2 c_schloesseri.g2926.t1 g_pectorale.KXZ56980.1 v_carteri.Vocar.0011s0326.1.p
OG0004864: c_debaryana.g18609.t1 c_incerta.g16972.t1 c_reinhardtii.Cre09.g398030.t1.1 c_schloesseri.g6956.t1 g_pectorale.KXZ45286.1 v_carteri.Vocar.0012s0183.1.p
OG0004865: c_debaryana.g189.t1 c_debaryana.g192.t1 c_incerta.g4673.t1 c_reinhardtii.Cre12.g532350.t1.1 c_schloesseri.g11012.t1 v_carteri.Vocar.0017s0009.1.p
OG0004866: c_debaryana.g18177.t1 c_incerta.g13224.t1 c_reinhardtii.Cre10.g441750.t1.2 c_schloesseri.g616.t1 g_pectorale.KXZ47080.1 v_carteri.Vocar.0001s1255.1.p
OG0004867: c_debaryana.g14572.t1 c_incerta.g1022.t1 c_reinhardtii.Cre16.g661350.t1.2 c_schloesseri.g14784.t1 g_pectorale.KXZ52475.1 v_carteri.Vocar.0004s0129.1.p
OG0004868: c_debaryana.g19431.t1 c_incerta.g16802.t1 c_reinhardtii.Cre11.g467745.t1.1 c_schloesseri.g3127.t1 g_pectorale.KXZ50079.1 v_carteri.Vocar.0027s0135.1.p
OG0004869: c_debaryana.g982.t1 c_incerta.g2839.t1 c_reinhardtii.Cre03.g207700.t1.1 c_schloesseri.g3840.t1 g_pectorale.KXZ45222.1 v_carteri.Vocar.0047s0047.1.p
OG0004870: c_debaryana.g1652.t1 c_incerta.g6229.t1 c_reinhardtii.Cre01.g013400.t1.1 c_schloesseri.g9948.t1 g_pectorale.KXZ53189.1 v_carteri.Vocar.0007s0254.1.p
OG0004871: c_debaryana.g7198.t1 c_incerta.g17283.t1 c_reinhardtii.Cre12.g521050.t1.2 c_schloesseri.g11226.t1 g_pectorale.KXZ52852.1 v_carteri.Vocar.0037s0108.1.p
OG0004872: c_debaryana.g17442.t1 c_incerta.g7019.t1 c_reinhardtii.Cre24.g755447.t1.1 c_schloesseri.g8432.t1 g_pectorale.KXZ50758.1 v_carteri.Vocar.0017s0184.1.p
OG0004873: c_debaryana.g11915.t1 c_incerta.g5365.t1 c_reinhardtii.Cre03.g179100.t1.2 c_schloesseri.g16160.t1 g_pectorale.KXZ56836.1 v_carteri.Vocar.0015s0332.1.p
OG0004874: c_debaryana.g6563.t1 c_incerta.g13034.t1 c_reinhardtii.Cre17.g747347.t1.1 c_schloesseri.g7800.t1 g_pectorale.KXZ52643.1 v_carteri.Vocar.0039s0024.1.p
OG0004875: c_debaryana.g16152.t1 c_incerta.g12075.t1 c_reinhardtii.Cre12.g508700.t1.2 c_schloesseri.g5137.t1 g_pectorale.KXZ55978.1 v_carteri.Vocar.0016s0244.1.p
OG0004876: c_debaryana.g16345.t1 c_incerta.g4411.t1 c_reinhardtii.Cre06.g261400.t1.1 c_schloesseri.g5491.t1 g_pectorale.KXZ52191.1 v_carteri.Vocar.0002s0491.1.p
OG0004877: c_debaryana.g19208.t1 c_incerta.g497.t1 c_reinhardtii.Cre06.g283300.t1.2 c_schloesseri.g2632.t1 g_pectorale.KXZ43702.1 v_carteri.Vocar.0002s0076.1.p
OG0004878: c_debaryana.g9636.t1 c_incerta.g3729.t1 c_reinhardtii.Cre13.g562501.t1.1 c_schloesseri.g10444.t1 g_pectorale.KXZ43738.1 v_carteri.Vocar.0028s0126.1.p
OG0004879: c_debaryana.g13649.t1 c_incerta.g15654.t1 c_reinhardtii.Cre16.g678350.t1.2 c_schloesseri.g11470.t1 g_pectorale.KXZ55653.1 v_carteri.Vocar.0018s0178.1.p
OG0004880: c_debaryana.g3960.t1 c_incerta.g1893.t1 c_reinhardtii.Cre13.g568050.t1.1 c_schloesseri.g10559.t1 g_pectorale.KXZ49463.1 v_carteri.Vocar.0001s1516.1.p
OG0004881: c_debaryana.g14539.t1 c_incerta.g9307.t1 c_reinhardtii.Cre06.g305550.t1.2 c_schloesseri.g15506.t1 g_pectorale.KXZ54525.1 v_carteri.Vocar.0015s0038.1.p
OG0004882: c_debaryana.g3970.t1 c_incerta.g1909.t1 c_reinhardtii.Cre13.g567500.t1.1 c_schloesseri.g10547.t1 g_pectorale.KXZ49454.1 v_carteri.Vocar.0001s1524.1.p
OG0004883: c_debaryana.g9513.t1 c_incerta.g12833.t1 c_reinhardtii.Cre14.g614300.t1.2 c_schloesseri.g17447.t1 g_pectorale.KXZ51807.1 v_carteri.Vocar.0057s0014.1.p
OG0004884: c_debaryana.g14011.t1 c_incerta.g17561.t1 c_reinhardtii.Cre06.g277450.t1.2 c_schloesseri.g15242.t1 g_pectorale.KXZ52351.1 v_carteri.Vocar.0002s0646.1.p
OG0004885: c_debaryana.g5024.t1 c_incerta.g6021.t1 c_reinhardtii.Cre17.g702650.t1.1 c_schloesseri.g8136.t1 g_pectorale.KXZ50870.1 v_carteri.Vocar.0004s0179.1.p
OG0004886: c_debaryana.g9096.t1 c_incerta.g1090.t1 c_reinhardtii.Cre16.g664950.t1.1 c_schloesseri.g14710.t1 g_pectorale.KXZ52370.1 v_carteri.Vocar.0090s0004.1.p
OG0004887: c_debaryana.g14982.t1 c_incerta.g6808.t1 c_reinhardtii.Cre01.g041050.t1.1 c_schloesseri.g4031.t1 g_pectorale.KXZ55291.1 v_carteri.Vocar.0001s0748.1.p
OG0004888: c_debaryana.g4681.t1 c_incerta.g13455.t1 c_reinhardtii.Cre02.g073850.t1.2 c_schloesseri.g13976.t1 g_pectorale.KXZ54350.1 v_carteri.Vocar.0056s0023.1.p
OG0004889: c_debaryana.g6416.t1 c_incerta.g2780.t1 c_reinhardtii.Cre03.g204601.t1.1 c_schloesseri.g8992.t1 g_pectorale.KXZ53477.1 v_carteri.Vocar.0011s0118.1.p
OG0004890: c_debaryana.g7541.t1 c_incerta.g13837.t1 c_reinhardtii.Cre09.g413650.t1.1 c_schloesseri.g10268.t1 g_pectorale.KXZ45699.1 v_carteri.Vocar.0046s0028.1.p
OG0004891: c_debaryana.g1793.t1 c_incerta.g5201.t1 c_reinhardtii.Cre03.g187000.t1.1 c_schloesseri.g2950.t1 g_pectorale.KXZ57009.1 v_carteri.Vocar.0011s0156.1.p
OG0004892: c_debaryana.g20725.t1 c_incerta.g5225.t1 c_reinhardtii.Cre03.g185900.t1.2 c_schloesseri.g2972.t1 g_pectorale.KXZ44267.1 v_carteri.Vocar.0015s0209.1.p
OG0004893: c_debaryana.g16890.t1 c_incerta.g12198.t1 c_reinhardtii.Cre12.g487850.t1.2 c_schloesseri.g5255.t1 g_pectorale.KXZ49908.1 v_carteri.Vocar.0016s0127.1.p
OG0004894: c_debaryana.g10142.t1 c_incerta.g11751.t1 c_reinhardtii.Cre12.g516500.t1.1 c_schloesseri.g11310.t1 g_pectorale.KXZ47484.1 v_carteri.Vocar.0006s0337.1.p
OG0004895: c_debaryana.g3820.t1 c_incerta.g6026.t1 c_reinhardtii.Cre17.g702400.t1.2 c_schloesseri.g8144.t1 g_pectorale.KXZ50865.1 v_carteri.Vocar.0004s0183.1.p
OG0004896: c_debaryana.g11856.t1 c_incerta.g5299.t1 c_reinhardtii.Cre03.g182300.t1.1 c_schloesseri.g3045.t1 g_pectorale.KXZ56778.1 v_carteri.Vocar.0015s0280.1.p
OG0004897: c_debaryana.g3472.t1 c_incerta.g1432.t1 c_reinhardtii.Cre13.g589100.t1.2 c_schloesseri.g13113.t1 g_pectorale.KXZ47721.1 v_carteri.Vocar.0060s0016.1.p
OG0004898: c_debaryana.g17797.t1 c_incerta.g13469.t1 c_reinhardtii.Cre02.g074511.t1.1 c_schloesseri.g13991.t1 g_pectorale.KXZ49414.1 v_carteri.Vocar.0001s1718.1.p
OG0004899: c_debaryana.g1592.t1 c_incerta.g6461.t1 c_reinhardtii.Cre01.g024250.t1.1 c_schloesseri.g6277.t1 g_pectorale.KXZ49488.1 v_carteri.Vocar.0007s0375.1.p
OG0004900: c_debaryana.g15420.t1 c_incerta.g10525.t1 c_reinhardtii.Cre07.g336650.t1.1 c_schloesseri.g4318.t1 g_pectorale.KXZ54813.1 v_carteri.Vocar.0047s0061.1.p
OG0004901: c_debaryana.g3801.t1 c_incerta.g11391.t1 c_reinhardtii.Cre06.g308850.t1.2 c_schloesseri.g15441.t1 g_pectorale.KXZ54471.1 v_carteri.Vocar.0015s0030.1.p
OG0004902: c_debaryana.g3362.t1 c_incerta.g1525.t1 c_reinhardtii.Cre13.g584850.t1.1 c_schloesseri.g1560.t1 g_pectorale.KXZ47358.1 v_carteri.Vocar.0001s0049.1.p
OG0004903: c_debaryana.g5325.t1 c_incerta.g14635.t1 c_reinhardtii.Cre09.g404100.t1.2 c_schloesseri.g9673.t1 g_pectorale.KXZ52990.1 v_carteri.Vocar.0008s0328.1.p
OG0004904: c_debaryana.g7424.t1 c_incerta.g11940.t1 c_reinhardtii.Cre12.g502400.t1.2 c_schloesseri.g7310.t1 g_pectorale.KXZ55834.1 v_carteri.Vocar.0006s0203.1.p
OG0004905: c_debaryana.g20707.t1 c_incerta.g8453.t1 c_reinhardtii.Cre02.g079200.t1.2 c_schloesseri.g5771.t1 g_pectorale.KXZ44993.1 v_carteri.Vocar.0004s0339.1.p
OG0004906: c_debaryana.g10160.t1 c_incerta.g10431.t1 c_reinhardtii.Cre07.g340700.t1.1 c_schloesseri.g9459.t1 g_pectorale.KXZ54730.1 v_carteri.Vocar.0005s0018.1.p
OG0004907: c_debaryana.g17888.t1 c_incerta.g7598.t1 c_reinhardtii.Cre02.g112950.t1.2 c_schloesseri.g3343.t1 g_pectorale.KXZ50261.1 v_carteri.Vocar.0001s1583.1.p
OG0004908: c_debaryana.g16491.t1 c_debaryana.g2028.t1 c_incerta.g13842.t1 c_reinhardtii.Cre09.g417350.t1.1 g_pectorale.KXZ54888.1 g_pectorale.KXZ56456.1
OG0004909: c_debaryana.g19183.t1 c_incerta.g524.t1 c_reinhardtii.Cre06.g282050.t1.2 c_schloesseri.g2603.t1 g_pectorale.KXZ44914.1 v_carteri.Vocar.0003s0328.1.p
OG0004910: c_debaryana.g6485.t1 c_incerta.g9291.t1 c_reinhardtii.Cre04.g217949.t1.1 c_schloesseri.g1192.t1 g_pectorale.KXZ42178.1 v_carteri.Vocar.0013s0264.1.p
OG0004911: c_debaryana.g8109.t1 c_incerta.g10209.t1 c_reinhardtii.Cre16.g695650.t1.1 c_schloesseri.g4413.t1 g_pectorale.KXZ48027.1 v_carteri.Vocar.0012s0284.1.p
OG0004912: c_debaryana.g686.t1 c_incerta.g3720.t1 c_reinhardtii.Cre13.g563006.t1.2 c_schloesseri.g10453.t1 g_pectorale.KXZ43760.1 v_carteri.Vocar.0028s0133.1.p
OG0004913: c_debaryana.g1523.t1 c_incerta.g9706.t1 c_reinhardtii.Cre17.g739250.t1.1 c_schloesseri.g12335.t2 g_pectorale.KXZ50686.1 v_carteri.Vocar.0040s0033.1.p
OG0004914: c_debaryana.g4982.t1 c_incerta.g6040.t1 c_reinhardtii.Cre17.g701200.t1.2 c_schloesseri.g8160.t1 g_pectorale.KXZ50895.1 v_carteri.Vocar.0004s0210.1.p
OG0004915: c_debaryana.g8083.t1 c_incerta.g696.t1 c_reinhardtii.Cre16.g692550.t1.1 c_schloesseri.g4490.t1 g_pectorale.KXZ43062.1 v_carteri.Vocar.0012s0261.1.p
OG0004916: c_debaryana.g7184.t1 c_incerta.g17269.t1 c_reinhardtii.Cre12.g520350.t1.2 c_schloesseri.g11238.t1 g_pectorale.KXZ52844.1 v_carteri.Vocar.0037s0118.1.p
OG0004917: c_debaryana.g11228.t2 c_incerta.g16148.t1 c_reinhardtii.Cre07.g325720.t1.1 c_schloesseri.g10876.t1 g_pectorale.KXZ47924.1 v_carteri.Vocar.0003s0150.1.p
OG0004918: c_debaryana.g7989.t1 c_incerta.g3248.t1 c_reinhardtii.Cre17.g724550.t1.2 c_schloesseri.g14517.t1 g_pectorale.KXZ51953.1 v_carteri.Vocar.0024s0043.1.p
OG0004919: c_debaryana.g13761.t1 c_incerta.g3926.t1 c_reinhardtii.Cre16.g684700.t1.1 c_schloesseri.g7153.t1 g_pectorale.KXZ55537.1 v_carteri.Vocar.0042s0113.1.p
OG0004920: c_debaryana.g17605.t1 c_incerta.g15105.t1 c_reinhardtii.Cre14.g629300.t1.1 c_schloesseri.g12966.t1 g_pectorale.KXZ45918.1 v_carteri.Vocar.0022s0086.1.p
OG0004921: c_debaryana.g19135.t1 c_incerta.g562.t1 c_reinhardtii.Cre06.g280250.t1.2 c_schloesseri.g2559.t1 g_pectorale.KXZ44859.1 v_carteri.Vocar.0002s0085.1.p
OG0004922: c_debaryana.g8389.t1 c_incerta.g16711.t1 c_reinhardtii.Cre02.g143050.t1.2 c_schloesseri.g8786.t1 g_pectorale.KXZ42556.1 v_carteri.Vocar.0054s0034.1.p
OG0004923: c_debaryana.g15203.t1 c_incerta.g6184.t1 c_reinhardtii.Cre01.g011450.t1.1 c_schloesseri.g9907.t1 g_pectorale.KXZ46331.1 v_carteri.Vocar.0013s0028.1.p
OG0004924: c_debaryana.g18970.t1 c_incerta.g957.t1 c_reinhardtii.Cre16.g658075.t1.1 c_schloesseri.g14850.t1 g_pectorale.KXZ52500.1 v_carteri.Vocar.0004s0055.1.p
OG0004925: c_debaryana.g5590.t1 c_incerta.g5098.t1 c_reinhardtii.Cre03.g192501.t1.1 c_schloesseri.g2836.t1 g_pectorale.KXZ56900.1 v_carteri.Vocar.0035s0123.1.p
OG0004926: c_debaryana.g8152.t1 c_incerta.g7208.t1 c_reinhardtii.Cre12.g560600.t1.1 c_schloesseri.g17261.t1 g_pectorale.KXZ45245.1 v_carteri.Vocar.0001s1043.1.p
OG0004927: c_debaryana.g11330.t1 c_incerta.g8523.t1 c_reinhardtii.Cre48.g761197.t1.1 c_schloesseri.g13709.t1 g_pectorale.KXZ48522.1 v_carteri.Vocar.0006s0138.1.p
OG0004928: c_debaryana.g2922.t1 c_incerta.g422.t1 c_reinhardtii.Cre06.g287100.t1.1 c_schloesseri.g2709.t1 g_pectorale.KXZ46730.1 v_carteri.Vocar.0001s1425.1.p
OG0004929: c_debaryana.g18322.t1 c_incerta.g13312.t1 c_reinhardtii.Cre10.g437150.t1.2 c_schloesseri.g532.t1 g_pectorale.KXZ46511.1 v_carteri.Vocar.0001s1331.1.p
OG0004930: c_debaryana.g11781.t1 c_incerta.g5211.t1 c_reinhardtii.Cre03.g186600.t1.1 c_schloesseri.g2957.t1 g_pectorale.KXZ44264.1 v_carteri.Vocar.0015s0206.1.p
OG0004931: c_debaryana.g17628.t1 c_incerta.g691.t1 c_reinhardtii.Cre16.g692751.t1.1 c_schloesseri.g4487.t1 g_pectorale.KXZ50366.1 v_carteri.Vocar.0032s0008.1.p
OG0004932: c_debaryana.g16075.t1 c_incerta.g1656.t1 c_reinhardtii.Cre13.g578750.t1.2 c_schloesseri.g8481.t1 g_pectorale.KXZ49361.1 v_carteri.Vocar.0001s0124.1.p
OG0004933: c_debaryana.g11696.t1 c_incerta.g15568.t1 c_reinhardtii.Cre09.g408650.t1.1 c_schloesseri.g5812.t1 g_pectorale.KXZ49614.1 v_carteri.Vocar.0004s0528.1.p
OG0004934: c_debaryana.g3002.t1 c_incerta.g6892.t1 c_reinhardtii.Cre08.g360900.t1.2 c_schloesseri.g4670.t1 g_pectorale.KXZ47775.1 v_carteri.Vocar.0021s0199.1.p
OG0004935: c_debaryana.g14034.t1 c_incerta.g17540.t1 c_reinhardtii.Cre06.g276050.t1.2 c_schloesseri.g15264.t1 g_pectorale.KXZ51999.1 v_carteri.Vocar.0002s0367.1.p
OG0004936: c_debaryana.g15122.t1 c_incerta.g16492.t1 c_reinhardtii.Cre10.g452850.t1.1 c_schloesseri.g17162.t1 g_pectorale.KXZ44951.1 v_carteri.Vocar.0004s0386.1.p
OG0004937: c_debaryana.g15363.t1 c_incerta.g10478.t1 c_reinhardtii.Cre07.g338900.t1.1 c_schloesseri.g9493.t1 g_pectorale.KXZ54774.1 v_carteri.Vocar.0023s0223.1.p
OG0004938: c_debaryana.g5539.t1 c_incerta.g12655.t1 c_reinhardtii.Cre11.g467616.t1.1 c_schloesseri.g12670.t1 g_pectorale.KXZ52966.1 v_carteri.Vocar.0009s0228.1.p
OG0004939: c_debaryana.g12365.t1 c_incerta.g8580.t1 c_reinhardtii.Cre07.g353500.t1.1 c_schloesseri.g9215.t1 g_pectorale.KXZ53699.1 v_carteri.Vocar.0005s0116.1.p
OG0004940: c_debaryana.g9950.t1 c_incerta.g1108.t1 c_reinhardtii.Cre16.g665800.t1.2 c_schloesseri.g14693.t1 g_pectorale.KXZ52394.1 v_carteri.Vocar.0041s0007.1.p
OG0004941: c_debaryana.g16612.t1 c_incerta.g17040.t1 c_reinhardtii.Cre04.g214501.t1.1 c_schloesseri.g12722.t1 g_pectorale.KXZ45459.1 v_carteri.Vocar.0025s0150.1.p
OG0004942: c_debaryana.g12161.t2 c_incerta.g13575.t1 c_reinhardtii.Cre08.g379950.t1.1 c_schloesseri.g5066.t1 g_pectorale.KXZ55466.1 v_carteri.Vocar.0050s0069.1.p
OG0004943: c_debaryana.g7140.t2 c_incerta.g17347.t1 c_reinhardtii.Cre12.g523750.t1.1 c_schloesseri.g11163.t1 g_pectorale.KXZ52734.1 v_carteri.Vocar.0006s0469.1.p
OG0004944: c_debaryana.g16299.t1 c_incerta.g4416.t1 c_reinhardtii.Cre06.g261650.t1.1 c_schloesseri.g5485.t1 g_pectorale.KXZ52185.1 v_carteri.Vocar.0002s0475.1.p
OG0004945: c_debaryana.g4053.t1 c_incerta.g4854.t1 c_reinhardtii.Cre12.g495850.t1.2 c_schloesseri.g5419.t1 g_pectorale.KXZ54105.1 v_carteri.Vocar.0033s0080.1.p
OG0004946: c_debaryana.g19992.t1 c_incerta.g10406.t1 c_reinhardtii.Cre07.g341850.t1.2 c_schloesseri.g9436.t1 g_pectorale.KXZ43734.1 v_carteri.Vocar.0006s0141.1.p
OG0004947: c_debaryana.g7634.t1 c_incerta.g3637.t1 c_reinhardtii.Cre17.g705400.t1.2 c_schloesseri.g8087.t1 g_pectorale.KXZ50916.1 v_carteri.Vocar.0004s0230.1.p
OG0004948: c_debaryana.g5504.t1 c_incerta.g2325.t1 c_reinhardtii.Cre05.g239050.t1.2 c_schloesseri.g13616.t1 g_pectorale.KXZ45566.1 v_carteri.Vocar.0003s0361.1.p
OG0004949: c_debaryana.g10297.t1 c_debaryana.g10298.t2 c_incerta.g13683.t1 c_reinhardtii.Cre08.g374950.t1.1 c_schloesseri.g14249.t1 v_carteri.Vocar.0036s0120.1.p
OG0004950: c_debaryana.g13670.t1 c_incerta.g3824.t1 c_reinhardtii.Cre16.g679600.t1.2 c_schloesseri.g11448.t1 g_pectorale.KXZ55630.1 v_carteri.Vocar.0018s0087.1.p
OG0004951: c_debaryana.g4084.t1 c_incerta.g12367.t1 c_reinhardtii.Cre10.g425700.t1.2 c_schloesseri.g5892.t1 g_pectorale.KXZ56131.1 v_carteri.Vocar.0005s0365.1.p
OG0004952: c_debaryana.g15710.t3 c_incerta.g13192.t1 c_reinhardtii.Cre10.g443550.t1.2 c_schloesseri.g649.t1 g_pectorale.KXZ47577.1 v_carteri.Vocar.0082s0016.1.p
OG0004953: c_debaryana.g5079.t2 c_incerta.g4928.t1 c_reinhardtii.Cre12.g492450.t1.2 c_schloesseri.g5345.t1 g_pectorale.KXZ49867.1 v_carteri.Vocar.0034s0085.1.p
OG0004954: c_debaryana.g278.t1 c_incerta.g7807.t1 c_reinhardtii.Cre02.g103500.t1.2 c_schloesseri.g16286.t1 g_pectorale.KXZ49918.1 v_carteri.Vocar.0016s0139.1.p
OG0004955: c_debaryana.g12271.t2 c_incerta.g15824.t1 c_reinhardtii.Cre16.g676421.t1.1 c_schloesseri.g11662.t1 g_pectorale.KXZ55779.1 v_carteri.Vocar.0074s0018.1.p
OG0004956: c_debaryana.g11267.t1 c_incerta.g5091.t1 c_reinhardtii.Cre03.g192850.t1.2 c_schloesseri.g277.t1 g_pectorale.KXZ56891.1 v_carteri.Vocar.0035s0085.1.p
OG0004957: c_debaryana.g8242.t1 c_incerta.g16466.t1 c_reinhardtii.Cre10.g453900.t1.2 c_schloesseri.g17144.t1 g_pectorale.KXZ54623.1 v_carteri.Vocar.0030s0136.1.p
OG0004958: c_debaryana.g20674.t1 c_incerta.g4850.t1 c_reinhardtii.Cre12.g485600.t1.2 c_schloesseri.g5423.t1 g_pectorale.KXZ49824.1 v_carteri.Vocar.0031s0053.1.p
OG0004959: c_debaryana.g327.t1 c_incerta.g13937.t1 c_reinhardtii.Cre09.g409901.t1.1 c_schloesseri.g11996.t1 g_pectorale.KXZ49739.1 v_carteri.Vocar.0008s0161.1.p
OG0004960: c_debaryana.g12511.t1 c_incerta.g16270.t1 c_reinhardtii.Cre07.g319850.t1.2 c_schloesseri.g10746.t1 g_pectorale.KXZ56231.1 v_carteri.Vocar.0021s0146.1.p
OG0004961: c_debaryana.g1709.t1 c_incerta.g7351.t1 c_reinhardtii.Cre12.g553500.t1.1 c_schloesseri.g892.t1 g_pectorale.KXZ49513.1 v_carteri.Vocar.0007s0347.1.p
OG0004962: c_debaryana.g10613.t1 c_incerta.g4778.t1 c_reinhardtii.Cre12.g536800.t1.2 c_schloesseri.g10927.t1 g_pectorale.KXZ51347.1 v_carteri.Vocar.0034s0096.1.p
OG0004963: c_debaryana.g13898.t1 c_incerta.g6662.t1 c_reinhardtii.Cre01.g033550.t1.2 c_schloesseri.g4181.t1 g_pectorale.KXZ44226.1 v_carteri.Vocar.0001s0985.1.p
OG0004964: c_debaryana.g2688.t1 c_incerta.g2597.t1 c_reinhardtii.Cre03.g208721.t1.1 c_schloesseri.g6599.t1 g_pectorale.KXZ53528.1 v_carteri.Vocar.0013s0153.1.p
OG0004965: c_debaryana.g3203.t1 c_incerta.g10147.t1 c_reinhardtii.Cre12.g548100.t1.1 c_schloesseri.g795.t1 g_pectorale.KXZ53241.1 v_carteri.Vocar.0007s0210.1.p
OG0004966: c_debaryana.g16558.t1 c_incerta.g17097.t1 c_reinhardtii.Cre04.g212050.t1.1 c_schloesseri.g1286.t1 g_pectorale.KXZ45441.1 v_carteri.Vocar.0025s0130.1.p
OG0004967: c_debaryana.g12827.t1 c_incerta.g1771.t1 c_reinhardtii.Cre13.g573250.t1.2 c_schloesseri.g1943.t1 g_pectorale.KXZ53388.1 v_carteri.Vocar.0007s0112.1.p
OG0004968: c_debaryana.g18972.t1 c_incerta.g955.t1 c_reinhardtii.Cre16.g657979.t1.2 c_schloesseri.g14852.t1 g_pectorale.KXZ52502.1 v_carteri.Vocar.0004s0057.1.p
OG0004969: c_debaryana.g15610.t1 c_incerta.g16784.t1 c_reinhardtii.Cre09.g406400.t1.1 c_schloesseri.g13872.t1 g_pectorale.KXZ49717.1 v_carteri.Vocar.0062s0026.1.p
OG0004970: c_debaryana.g17964.t1 c_incerta.g7299.t1 c_reinhardtii.Cre12.g555850.t1.1 c_schloesseri.g11909.t1 g_pectorale.KXZ43276.1 v_carteri.Vocar.0001s1059.1.p
OG0004971: c_debaryana.g14271.t1 c_incerta.g17686.t1 c_reinhardtii.Cre06.g278211.t1.1 c_schloesseri.g10393.t1 g_pectorale.KXZ45850.1 v_carteri.Vocar.0002s0274.1.p
OG0004972: c_debaryana.g14749.t1 c_debaryana.g14753.t1 c_incerta.g3416.t1 c_reinhardtii.Cre17.g715950.t1.2 c_schloesseri.g7738.t1 v_carteri.Vocar.0005s0405.1.p
OG0004973: c_debaryana.g10887.t1 c_incerta.g11476.t1 c_reinhardtii.Cre17.g697950.t1.1 c_schloesseri.g11842.t1 g_pectorale.KXZ48994.1 v_carteri.Vocar.0005s0481.1.p
OG0004974: c_debaryana.g5088.t1 c_incerta.g808.t1 c_reinhardtii.Cre16.g650750.t1.1 c_schloesseri.g15007.t1 g_pectorale.KXZ51375.1 v_carteri.Vocar.0032s0081.1.p
OG0004975: c_debaryana.g4312.t1 c_incerta.g5825.t1 c_reinhardtii.Cre10.g459550.t1.1 c_schloesseri.g17026.t1 g_pectorale.KXZ46950.1 v_carteri.Vocar.0020s0187.1.p
OG0004976: c_debaryana.g13861.t1 c_incerta.g6689.t1 c_reinhardtii.Cre01.g035150.t1.1 c_schloesseri.g4151.t1 g_pectorale.KXZ55393.1 v_carteri.Vocar.0001s0773.1.p
OG0004977: c_debaryana.g9233.t1 c_debaryana.g9234.t1 c_incerta.g9576.t1 c_reinhardtii.Cre02.g095100.t1.1 c_schloesseri.g8240.t1 v_carteri.Vocar.0036s0130.1.p
OG0004978: c_debaryana.g6849.t1 c_incerta.g3437.t1 c_reinhardtii.Cre17.g714950.t1.2 c_schloesseri.g7910.t1 g_pectorale.KXZ51012.1 v_carteri.Vocar.0026s0104.1.p
OG0004979: c_debaryana.g15242.t1 c_incerta.g141.t1 c_reinhardtii.Cre06.g291550.t1.2 c_schloesseri.g8749.t1 g_pectorale.KXZ49429.1 v_carteri.Vocar.0001s1367.1.p
OG0004980: c_debaryana.g6167.t2 c_incerta.g3129.t1 c_reinhardtii.Cre02.g117500.t1.2 c_schloesseri.g3439.t1 g_pectorale.KXZ50618.1 v_carteri.Vocar.0009s0046.1.p
OG0004981: c_debaryana.g1464.t1 c_incerta.g6992.t1 c_reinhardtii.Cre05.g236700.t1.1 c_schloesseri.g13555.t1 g_pectorale.KXZ50827.1 v_carteri.Vocar.0003s0481.1.p
OG0004982: c_debaryana.g11161.t1 c_incerta.g16180.t1 c_reinhardtii.Cre07.g324450.t1.2 c_schloesseri.g10844.t1 g_pectorale.KXZ56319.1 v_carteri.Vocar.0003s0192.1.p
OG0004983: c_debaryana.g14176.t1 c_incerta.g4538.t1 c_reinhardtii.Cre06.g267700.t1.2 c_schloesseri.g8367.t1 g_pectorale.KXZ45812.1 v_carteri.Vocar.0002s0166.1.p
OG0004984: c_debaryana.g8645.t1 c_incerta.g13626.t1 c_reinhardtii.Cre08.g377350.t1.1 c_schloesseri.g5017.t1 g_pectorale.KXZ43906.1 v_carteri.Vocar.0053s0028.1.p
OG0004985: c_debaryana.g6341.t1 c_incerta.g2726.t1 c_reinhardtii.Cre03.g202300.t1.1 c_schloesseri.g8943.t1 g_pectorale.KXZ43978.1 v_carteri.Vocar.0011s0267.1.p
OG0004986: c_debaryana.g1524.t1 c_incerta.g9707.t1 c_reinhardtii.Cre17.g739201.t1.1 c_schloesseri.g12336.t1 g_pectorale.KXZ50687.1 v_carteri.Vocar.0040s0032.1.p
OG0004987: c_debaryana.g12190.t1 c_incerta.g13580.t1 c_reinhardtii.Cre08.g379700.t1.2 c_schloesseri.g5060.t1 g_pectorale.KXZ56114.1 v_carteri.Vocar.0042s0023.1.p
OG0004988: c_debaryana.g13153.t1 c_incerta.g15196.t1 c_reinhardtii.Cre14.g632767.t1.1 c_schloesseri.g12872.t1 g_pectorale.KXZ41418.1 v_carteri.Vocar.0022s0087.1.p
OG0004989: c_debaryana.g4425.t1 c_incerta.g16342.t1 c_reinhardtii.Cre07.g316600.t1.2 c_schloesseri.g10664.t1 g_pectorale.KXZ47911.1 v_carteri.Vocar.0003s0100.1.p
OG0004990: c_debaryana.g4498.t1 c_incerta.g15467.t1 c_reinhardtii.Cre09.g388726.t1.1 c_schloesseri.g3617.t3 g_pectorale.KXZ54289.1 v_carteri.Vocar.0026s0157.1.p
OG0004991: c_debaryana.g17238.t1 c_incerta.g15602.t1 c_reinhardtii.Cre09.g407200.t1.2 c_schloesseri.g13850.t1 g_pectorale.KXZ49671.1 v_carteri.Vocar.0008s0040.1.p
OG0004992: c_debaryana.g5972.t1 c_incerta.g5763.t1 c_reinhardtii.Cre10.g456150.t1.2 c_schloesseri.g17093.t1 g_pectorale.KXZ44939.1 v_carteri.Vocar.0028s0168.1.p
OG0004993: c_debaryana.g12668.t1 c_incerta.g1274.t1 c_reinhardtii.Cre05.g244800.t1.2 c_schloesseri.g6757.t1 g_pectorale.KXZ46130.1 v_carteri.Vocar.0026s0043.1.p
OG0004994: c_debaryana.g6753.t1 c_incerta.g6722.t1 c_reinhardtii.Cre01.g036550.t1.2 c_schloesseri.g4120.t1 g_pectorale.KXZ55330.1 v_carteri.Vocar.0001s0696.1.p
OG0004995: c_debaryana.g7217.t1 c_incerta.g17242.t1 c_reinhardtii.Cre12.g519000.t1.1 c_schloesseri.g11261.t1 g_pectorale.KXZ52884.1 v_carteri.Vocar.0006s0372.1.p
OG0004996: c_debaryana.g14525.t1 c_incerta.g6672.t1 c_reinhardtii.Cre01.g034350.t1.1 c_schloesseri.g4169.t1 g_pectorale.KXZ55380.1 v_carteri.Vocar.0001s0782.1.p
OG0004997: c_debaryana.g6650.t1 c_incerta.g6747.t1 c_reinhardtii.Cre01.g037900.t1.1 c_schloesseri.g4092.t1 g_pectorale.KXZ55248.1 v_carteri.Vocar.0001s0828.1.p
OG0004998: c_debaryana.g10624.t1 c_incerta.g4765.t1 c_reinhardtii.Cre12.g535950.t1.2 c_schloesseri.g10941.t1 g_pectorale.KXZ47011.1 v_carteri.Vocar.0017s0035.1.p
OG0004999: c_debaryana.g16141.t1 c_incerta.g12078.t1 c_reinhardtii.Cre12.g508850.t1.1 c_schloesseri.g5141.t1 g_pectorale.KXZ55975.1 v_carteri.Vocar.0016s0240.1.p
OG0005000: c_debaryana.g9426.t1 c_incerta.g10266.t1 c_reinhardtii.Cre14.g610300.t1.2 c_schloesseri.g2201.t1 g_pectorale.KXZ51839.1 v_carteri.Vocar.0050s0027.1.p
OG0005001: c_debaryana.g18882.t1 c_incerta.g16480.t1 c_reinhardtii.Cre10.g453500.t1.2 c_schloesseri.g17150.t1 g_pectorale.KXZ53602.1 v_carteri.Vocar.0030s0108.1.p
OG0005002: c_debaryana.g7955.t1 c_incerta.g12798.t1 c_reinhardtii.Cre14.g616100.t1.1 c_schloesseri.g17405.t1 g_pectorale.KXZ51749.1 v_carteri.Vocar.0057s0050.1.p
OG0005003: c_debaryana.g479.t1 c_incerta.g8307.t1 c_reinhardtii.Cre02.g086076.t1.2 c_schloesseri.g5636.t1 g_pectorale.KXZ47643.1 v_carteri.Vocar.0004s0416.1.p
OG0005004: c_debaryana.g11545.t1 c_incerta.g4841.t1 c_reinhardtii.Cre12.g485150.t1.2 c_schloesseri.g5430.t1 g_pectorale.KXZ49801.1 v_carteri.Vocar.0031s0009.1.p
OG0005005: c_debaryana.g9136.t1 c_incerta.g6064.t1 c_reinhardtii.Cre12.g538150.t1.2 c_schloesseri.g17519.t1 g_pectorale.KXZ42324.1 v_carteri.Vocar.0043s0077.1.p
OG0005006: c_debaryana.g13280.t1 c_incerta.g16394.t1 c_reinhardtii.Cre07.g314100.t1.2 c_schloesseri.g10612.t1 g_pectorale.KXZ57035.1 v_carteri.Vocar.0003s0079.1.p
OG0005007: c_debaryana.g11021.t1 c_incerta.g6498.t1 c_reinhardtii.Cre01.g025950.t1.2 c_schloesseri.g6245.t1 g_pectorale.KXZ41361.1 v_carteri.Vocar.0001s0859.1.p
OG0005008: c_debaryana.g13056.t1 c_incerta.g11533.t1 c_reinhardtii.Cre08.g373100.t1.1 c_schloesseri.g6442.t1 g_pectorale.KXZ43836.1 v_carteri.Vocar.0043s0023.1.p
OG0005009: c_debaryana.g18602.t1 c_debaryana.g18603.t1 c_incerta.g6871.t1 c_incerta.g6877.t1 c_reinhardtii.Cre08.g360450.t1.1 c_schloesseri.g4657.t1
OG0005010: c_debaryana.g2890.t1 c_incerta.g3276.t1 c_reinhardtii.Cre17.g723150.t1.1 c_schloesseri.g14543.t2 g_pectorale.KXZ51941.1 v_carteri.Vocar.0024s0081.1.p
OG0005011: c_debaryana.g10368.t1 c_incerta.g653.t1 c_reinhardtii.Cre16.g694204.t1.1 c_schloesseri.g4452.t1 g_pectorale.KXZ50381.1 v_carteri.Vocar.0012s0243.1.p
OG0005012: c_debaryana.g15229.t1 c_incerta.g127.t1 c_reinhardtii.Cre06.g292150.t1.1 c_schloesseri.g8738.t1 g_pectorale.KXZ49433.1 v_carteri.Vocar.0001s1364.1.p
OG0005013: c_debaryana.g12420.t1 c_incerta.g2477.t1 c_reinhardtii.Cre11.g480650.t1.2 c_schloesseri.g14135.t1 g_pectorale.KXZ46560.1 v_carteri.Vocar.0048s0039.1.p
OG0005014: c_debaryana.g5326.t1 c_incerta.g14143.t1 c_reinhardtii.Cre09.g400050.t1.1 c_schloesseri.g9774.t1 g_pectorale.KXZ45614.1 v_carteri.Vocar.0008s0254.1.p
OG0005015: c_debaryana.g15313.t1 c_incerta.g11867.t1 c_reinhardtii.Cre12.g498550.t1.1 c_schloesseri.g7230.t1 g_pectorale.KXZ43318.1 v_carteri.Vocar.0006s0270.1.p
OG0005016: c_debaryana.g7413.t1 c_incerta.g11907.t1 c_reinhardtii.Cre12.g500715.t1.2 c_schloesseri.g7272.t1 g_pectorale.KXZ48126.1 v_carteri.Vocar.0006s0228.1.p
OG0005017: c_debaryana.g10714.t1 c_incerta.g13167.t1 c_reinhardtii.Cre10.g444950.t1.2 c_schloesseri.g673.t1 g_pectorale.KXZ47563.1 v_carteri.Vocar.0004s0319.1.p
OG0005018: c_debaryana.g7987.t1 c_incerta.g3252.t1 c_reinhardtii.Cre17.g724350.t1.2 c_schloesseri.g14521.t1 g_pectorale.KXZ51966.1 v_carteri.Vocar.0024s0048.1.p
OG0005019: c_debaryana.g7194.t1 c_incerta.g17285.t1 c_reinhardtii.Cre12.g521150.t1.2 c_schloesseri.g11224.t1 g_pectorale.KXZ52853.1 v_carteri.Vocar.0037s0106.1.p
OG0005020: c_debaryana.g6103.t1 c_incerta.g14992.t1 c_reinhardtii.Cre01.g047650.t1.2 c_schloesseri.g1123.t1 g_pectorale.KXZ55079.1 v_carteri.Vocar.0001s0541.1.p
OG0005021: c_debaryana.g18878.t1 c_incerta.g11411.t1 c_reinhardtii.Cre06.g307950.t1.1 c_schloesseri.g15458.t1 g_pectorale.KXZ53588.1 v_carteri.Vocar.0009s0153.1.p
OG0005022: c_debaryana.g19161.t1 c_incerta.g554.t1 c_reinhardtii.Cre06.g280500.t1.1 c_schloesseri.g2571.t1 g_pectorale.KXZ44891.1 v_carteri.Vocar.0002s0065.1.p
OG0005023: c_debaryana.g1309.t1 c_incerta.g8628.t1 c_reinhardtii.Cre07.g351300.t1.2 c_schloesseri.g7545.t1 g_pectorale.KXZ42055.1 v_carteri.Vocar.0011s0058.1.p
OG0005024: c_debaryana.g15820.t1 c_incerta.g2249.t1 c_reinhardtii.Cre05.g230900.t1.1 c_schloesseri.g8426.t1 g_pectorale.KXZ50715.1 v_carteri.Vocar.0003s0398.1.p
OG0005025: c_debaryana.g7596.t1 c_incerta.g3577.t1 c_reinhardtii.Cre17.g707900.t1.2 c_schloesseri.g8035.t1 g_pectorale.KXZ44573.1 v_carteri.Vocar.0021s0081.1.p
OG0005026: c_debaryana.g12899.t1 c_incerta.g1373.t1 c_reinhardtii.Cre13.g591700.t1.1 c_schloesseri.g13176.t1 g_pectorale.KXZ50147.1 v_carteri.Vocar.0064s0020.1.p
OG0005027: c_debaryana.g1432.t1 c_incerta.g8697.t1 c_reinhardtii.Cre07.g348700.t1.2 c_schloesseri.g7612.t1 g_pectorale.KXZ53748.1 v_carteri.Vocar.0005s0076.1.p
OG0005028: c_debaryana.g2829.t1 c_debaryana.g2830.t1 c_debaryana.g9169.t1 c_reinhardtii.Cre12.g537300.t1.2 c_schloesseri.g10176.t1 g_pectorale.KXZ42684.1
OG0005029: c_debaryana.g992.t1 c_incerta.g2834.t1 c_reinhardtii.Cre03.g207502.t1.1 c_schloesseri.g3834.t1 g_pectorale.KXZ45228.1 v_carteri.Vocar.0011s0259.1.p
OG0005030: c_debaryana.g7982.t1 c_incerta.g3255.t1 c_reinhardtii.Cre17.g724150.t1.1 c_schloesseri.g14524.t1 g_pectorale.KXZ51969.1 v_carteri.Vocar.0024s0050.1.p
OG0005031: c_debaryana.g8749.t1 c_incerta.g12764.t1 c_reinhardtii.Cre11.g469400.t1.2 c_schloesseri.g3225.t1 g_pectorale.KXZ49877.1 v_carteri.Vocar.0012s0186.1.p
OG0005032: c_debaryana.g9468.t1 c_incerta.g1151.t1 c_reinhardtii.Cre14.g612800.t1.2 c_schloesseri.g17473.t2 g_pectorale.KXZ41997.1 v_carteri.Vocar.0059s0022.1.p
OG0005033: c_debaryana.g4311.t1 c_incerta.g5826.t1 c_reinhardtii.Cre10.g459600.t1.1 c_schloesseri.g17025.t1 g_pectorale.KXZ46949.1 v_carteri.Vocar.0020s0188.1.p
OG0005034: c_debaryana.g9522.t1 c_incerta.g14185.t1 c_reinhardtii.Cre09.g401600.t1.2 c_schloesseri.g9729.t1 g_pectorale.KXZ52936.1 v_carteri.Vocar.0008s0356.1.p
OG0005035: c_debaryana.g2343.t1 c_incerta.g15965.t1 c_reinhardtii.Cre07.g331700.t1.1 c_schloesseri.g159.t1 g_pectorale.KXZ53961.1 v_carteri.Vocar.0034s0069.1.p
OG0005036: c_debaryana.g2790.t1 c_incerta.g2528.t1 c_reinhardtii.Cre03.g200543.t1.1 c_schloesseri.g2153.t1 g_pectorale.KXZ44653.1 v_carteri.Vocar.0013s0110.1.p
OG0005037: c_debaryana.g14590.t1 c_incerta.g12295.t1 c_reinhardtii.Cre10.g429050.t1.1 c_schloesseri.g5972.t1 g_pectorale.KXZ56464.1 v_carteri.Vocar.0005s0232.1.p
OG0005038: c_debaryana.g13627.t1 c_incerta.g15677.t1 c_reinhardtii.Cre16.g677000.t1.2 c_schloesseri.g11501.t1 g_pectorale.KXZ55613.1 v_carteri.Vocar.0018s0049.1.p
OG0005039: c_debaryana.g7428.t1 c_incerta.g11011.t1 c_reinhardtii.Cre03.g152450.t1.2 c_schloesseri.g16606.t1 g_pectorale.KXZ48649.1 v_carteri.Vocar.0019s0172.1.p
OG0005040: c_debaryana.g7620.t1 c_incerta.g3587.t1 c_reinhardtii.Cre17.g707300.t1.2 c_schloesseri.g8045.t1 g_pectorale.KXZ44581.1 v_carteri.Vocar.0021s0075.1.p
OG0005041: c_debaryana.g6998.t1 c_incerta.g17440.t1 c_reinhardtii.Cre12.g529600.t1.2 c_schloesseri.g11068.t1 g_pectorale.KXZ53087.1 v_carteri.Vocar.0037s0083.1.p
OG0005042: c_debaryana.g10352.t1 c_incerta.g683.t1 c_reinhardtii.Cre16.g693203.t1.1 c_schloesseri.g4479.t1 g_pectorale.KXZ50395.1 v_carteri.Vocar.0012s0255.1.p
OG0005043: c_debaryana.g16705.t1 c_incerta.g11611.t1 c_reinhardtii.Cre08.g369350.t1.1 c_schloesseri.g6864.t1 g_pectorale.KXZ50179.1 v_carteri.Vocar.0020s0064.1.p
OG0005044: c_debaryana.g9670.t1 c_incerta.g15495.t1 c_reinhardtii.Cre09.g387838.t1.1 c_schloesseri.g3592.t1 g_pectorale.KXZ54133.1 v_carteri.Vocar.0033s0138.1.p
OG0005045: c_debaryana.g10379.t1 c_incerta.g9678.t1 c_reinhardtii.Cre11.g474850.t1.1 c_schloesseri.g10341.t1 g_pectorale.KXZ44494.1 v_carteri.Vocar.0027s0196.1.p
OG0005046: c_debaryana.g19679.t1 c_incerta.g4386.t1 c_reinhardtii.Cre06.g260100.t1.2 c_schloesseri.g5516.t1 g_pectorale.KXZ52167.1 v_carteri.Vocar.0002s0441.1.p
OG0005047: c_debaryana.g12738.t1 c_incerta.g11609.t1 c_reinhardtii.Cre08.g369250.t1.2 c_schloesseri.g6866.t1 g_pectorale.KXZ50171.1 v_carteri.Vocar.0020s0073.1.p
OG0005048: c_debaryana.g15403.t1 c_incerta.g10533.t1 c_reinhardtii.Cre07.g336450.t1.2 c_schloesseri.g4327.t1 g_pectorale.KXZ54772.1 v_carteri.Vocar.0023s0218.1.p
OG0005049: c_debaryana.g19047.t1 c_incerta.g15369.t1 c_reinhardtii.Cre09.g392430.t1.1 c_schloesseri.g4966.t1 g_pectorale.KXZ54212.1 v_carteri.Vocar.0044s0034.1.p
OG0005050: c_debaryana.g841.t1 c_incerta.g9027.t1 c_reinhardtii.Cre13.g603050.t1.2 c_schloesseri.g13775.t2 g_pectorale.KXZ53000.1 v_carteri.Vocar.0006s0429.1.p
OG0005051: c_debaryana.g12831.t3 c_incerta.g10029.t1 c_reinhardtii.Cre12.g542550.t1.1 c_schloesseri.g13330.t1 g_pectorale.KXZ41189.1 v_carteri.Vocar.0007s0105.1.p
OG0005052: c_debaryana.g6854.t1 c_incerta.g3429.t1 c_reinhardtii.Cre17.g715350.t1.2 c_schloesseri.g7902.t1 g_pectorale.KXZ44602.1 v_carteri.Vocar.0021s0024.1.p
OG0005053: c_debaryana.g11845.t1 c_incerta.g5337.t1 c_reinhardtii.Cre03.g180250.t1.2 c_schloesseri.g3081.t1 g_pectorale.KXZ56805.1 v_carteri.Vocar.0015s0310.1.p
OG0005054: c_debaryana.g1774.t1 c_incerta.g5184.t1 c_reinhardtii.Cre03.g188001.t1.1 c_schloesseri.g2930.t1 g_pectorale.KXZ56979.1 v_carteri.Vocar.0011s0325.1.p
OG0005055: c_debaryana.g502.t1 c_incerta.g8308.t1 c_reinhardtii.Cre02.g086050.t1.1 c_schloesseri.g5637.t1 g_pectorale.KXZ47646.1 v_carteri.Vocar.0004s0413.1.p
OG0005056: c_debaryana.g5184.t1 c_incerta.g8548.t1 c_reinhardtii.Cre07.g355200.t1.1 c_schloesseri.g9183.t1 g_pectorale.KXZ49498.1 v_carteri.Vocar.0076s0005.1.p
OG0005057: c_debaryana.g786.t1 c_incerta.g1916.t1 c_reinhardtii.Cre13.g567250.t1.1 c_schloesseri.g10543.t1 g_pectorale.KXZ51226.1 v_carteri.Vocar.0028s0042.1.p
OG0005058: c_debaryana.g13179.t1 c_incerta.g3083.t1 c_reinhardtii.Cre02.g119651.t1.2 c_schloesseri.g3481.t1 g_pectorale.KXZ54065.1 v_carteri.Vocar.0033s0038.1.p
OG0005059: c_debaryana.g17747.t1 c_incerta.g8778.t1 c_reinhardtii.Cre09.g394399.t1.1 c_schloesseri.g12082.t1 g_pectorale.KXZ45808.1 v_carteri.Vocar.0009s0185.1.p
OG0005060: c_debaryana.g17290.t1 c_incerta.g5981.t1 c_reinhardtii.Cre10.g467000.t1.2 c_schloesseri.g16887.t1 g_pectorale.KXZ46063.1 v_carteri.Vocar.0029s0088.1.p
OG0005061: c_debaryana.g795.t1 c_incerta.g2771.t1 c_reinhardtii.Cre03.g204200.t1.2 c_schloesseri.g8986.t1 g_pectorale.KXZ53073.1 v_carteri.Vocar.0037s0130.1.p
OG0005062: c_debaryana.g2885.t1 c_incerta.g3292.t1 c_reinhardtii.Cre17.g722200.t1.2 c_schloesseri.g14558.t1 g_pectorale.KXZ42083.1 v_carteri.Vocar.0024s0063.1.p
OG0005063: c_debaryana.g13831.t1 c_incerta.g3966.t1 c_reinhardtii.Cre16.g686550.t1.1 c_schloesseri.g7116.t1 g_pectorale.KXZ55510.1 v_carteri.Vocar.0042s0074.1.p
OG0005064: c_debaryana.g13083.t1 c_incerta.g11556.t1 c_reinhardtii.Cre08.g371957.t1.1 c_schloesseri.g6465.t1 g_pectorale.KXZ43859.1 v_carteri.Vocar.0065s0020.1.p
OG0005065: c_debaryana.g10771.t1 c_incerta.g3008.t1 c_reinhardtii.Cre10.g446900.t1.2 c_schloesseri.g14342.t1 g_pectorale.KXZ47540.1 v_carteri.Vocar.0055s0030.1.p
OG0005066: c_debaryana.g9746.t1 c_incerta.g6402.t1 c_reinhardtii.Cre01.g022200.t1.2 c_schloesseri.g6326.t1 g_pectorale.KXZ44410.1 v_carteri.Vocar.0045s0044.1.p
OG0005067: c_debaryana.g12485.t1 c_incerta.g16635.t1 c_reinhardtii.Cre17.g732650.t1.2 c_schloesseri.g12455.t1 g_pectorale.KXZ45563.1 v_carteri.Vocar.0003s0357.1.p
OG0005068: c_debaryana.g13985.t1 c_incerta.g17534.t1 c_reinhardtii.Cre06.g275650.t1.2 c_schloesseri.g15271.t1 g_pectorale.KXZ51995.1 v_carteri.Vocar.0002s0358.1.p
OG0005069: c_debaryana.g17873.t1 c_incerta.g13499.t1 c_reinhardtii.Cre02.g076300.t1.1 c_schloesseri.g14025.t1 g_pectorale.KXZ50293.1 v_carteri.Vocar.0001s1599.1.p
OG0005070: c_debaryana.g18920.t1 c_incerta.g9255.t1 c_reinhardtii.Cre17.g742000.t1.2 c_schloesseri.g9843.t1 g_pectorale.KXZ45597.1 v_carteri.Vocar.0003s0282.1.p
OG0005071: c_debaryana.g6596.t2 c_incerta.g6800.t1 c_reinhardtii.Cre01.g040400.t1.2 c_schloesseri.g4041.t1 g_pectorale.KXZ55199.1 v_carteri.Vocar.0001s0795.1.p
OG0005072: c_debaryana.g640.t1 c_incerta.g11949.t1 c_reinhardtii.Cre12.g502750.t1.2 c_schloesseri.g7319.t1 g_pectorale.KXZ55841.1 v_carteri.Vocar.0006s0163.1.p
OG0005073: c_debaryana.g20030.t1 c_incerta.g9126.t1 c_reinhardtii.Cre13.g607750.t1.2 c_schloesseri.g12012.t1 g_pectorale.KXZ51819.1 v_carteri.Vocar.0024s0131.1.p
OG0005074: c_debaryana.g4721.t1 c_incerta.g15425.t1 c_reinhardtii.Cre09.g391319.t1.1 c_schloesseri.g3682.t1 g_pectorale.KXZ54373.1 v_carteri.Vocar.0056s0014.1.p
OG0005075: c_debaryana.g7588.t2 c_incerta.g3569.t1 c_reinhardtii.Cre17.g708300.t1.2 c_schloesseri.g8024.t1 g_pectorale.KXZ48941.1 v_carteri.Vocar.0005s0416.1.p
OG0005076: c_debaryana.g7930.t1 c_incerta.g5866.t1 c_reinhardtii.Cre10.g461700.t1.1 c_schloesseri.g16989.t1 g_pectorale.KXZ41736.1 v_carteri.Vocar.0029s0040.1.p
OG0005077: c_debaryana.g20580.t1 c_incerta.g12052.t1 c_reinhardtii.Cre12.g507700.t1.1 c_schloesseri.g7431.t1 g_pectorale.KXZ51410.1 v_carteri.Vocar.0008s0450.1.p
OG0005078: c_debaryana.g14131.t1 c_incerta.g17492.t1 c_reinhardtii.Cre06.g273450.t1.1 c_schloesseri.g15321.t1 g_pectorale.KXZ52075.1 v_carteri.Vocar.0002s0350.1.p
OG0005079: c_debaryana.g2346.t1 c_incerta.g15943.t1 c_reinhardtii.Cre07.g332800.t1.2 c_schloesseri.g135.t1 g_pectorale.KXZ43020.1 v_carteri.Vocar.0026s0082.1.p
OG0005080: c_debaryana.g16472.t1 c_incerta.g17615.t1 c_reinhardtii.Cre06.g278136.t1.1 c_schloesseri.g15181.t1 g_pectorale.KXZ52280.1 v_carteri.Vocar.0002s0599.1.p
OG0005081: c_debaryana.g9649.t1 c_incerta.g15538.t1 c_reinhardtii.Cre09.g389150.t1.2 c_schloesseri.g3551.t1 g_pectorale.KXZ54124.1 v_carteri.Vocar.0033s0154.1.p
OG0005082: c_debaryana.g15751.t1 c_incerta.g12710.t1 c_reinhardtii.Cre11.g467669.t1.1 c_schloesseri.g3289.t1 g_pectorale.KXZ42886.1 v_carteri.Vocar.0091s0005.1.p
OG0005083: c_debaryana.g9820.t1 c_incerta.g6328.t1 c_reinhardtii.Cre01.g018400.t1.1 c_schloesseri.g10050.t1 g_pectorale.KXZ48736.1 v_carteri.Vocar.0007s0455.1.p
OG0005084: c_debaryana.g11743.t1 c_incerta.g3794.t1 c_reinhardtii.Cre11.g478240.t1.1 c_schloesseri.g2409.t1 g_pectorale.KXZ48200.1 v_carteri.Vocar.0027s0031.1.p
OG0005085: c_debaryana.g617.t1 c_incerta.g11966.t1 c_reinhardtii.Cre12.g503700.t1.2 c_schloesseri.g7339.t1 g_pectorale.KXZ55877.1 v_carteri.Vocar.0006s0189.1.p
OG0005086: c_debaryana.g20718.t1 c_incerta.g5231.t1 c_reinhardtii.Cre03.g185600.t1.1 c_schloesseri.g2978.t1 g_pectorale.KXZ56882.1 v_carteri.Vocar.0015s0214.1.p
OG0005087: c_debaryana.g4098.t1 c_incerta.g12371.t1 c_reinhardtii.Cre10.g425550.t1.1 c_schloesseri.g5889.t1 g_pectorale.KXZ56121.1 v_carteri.Vocar.0005s0356.1.p
OG0005088: c_debaryana.g4611.t1 c_incerta.g11098.t1 c_reinhardtii.Cre03.g156100.t1.2 c_schloesseri.g16685.t1 g_pectorale.KXZ47678.1 v_carteri.Vocar.0019s0052.1.p
OG0005089: c_debaryana.g16982.t1 c_incerta.g10836.t1 c_reinhardtii.Cre03.g145227.t1.1 c_schloesseri.g16437.t1 g_pectorale.KXZ46837.1 v_carteri.Vocar.0014s0191.1.p
OG0005090: c_debaryana.g11561.t1 c_incerta.g4861.t1 c_reinhardtii.Cre12.g495650.t1.2 c_schloesseri.g5410.t1 g_pectorale.KXZ41903.1 v_carteri.Vocar.0031s0060.1.p
OG0005091: c_debaryana.g8504.t2 c_incerta.g13132.t1 c_reinhardtii.Cre14.g611950.t1.1 c_schloesseri.g2168.t1 g_pectorale.KXZ51879.1 v_carteri.Vocar.0059s0009.1.p
OG0005092: c_debaryana.g7017.t1 c_incerta.g17430.t1 c_reinhardtii.Cre12.g529050.t1.2 c_schloesseri.g11079.t1 g_pectorale.KXZ52828.1 v_carteri.Vocar.0037s0029.1.p
OG0005093: c_debaryana.g7948.t1 c_incerta.g12803.t2 c_reinhardtii.Cre14.g615950.t1.1 c_schloesseri.g17409.t1 g_pectorale.KXZ51764.1 v_carteri.Vocar.0024s0005.1.p
OG0005094: c_debaryana.g5126.t1 c_incerta.g7012.t1 c_reinhardtii.Cre05.g235550.t1.1 c_schloesseri.g13533.t1 g_pectorale.KXZ56977.1 v_carteri.Vocar.0011s0323.1.p
OG0005095: c_debaryana.g15222.t1 c_incerta.g67.t1 c_reinhardtii.Cre06.g294200.t1.1 c_schloesseri.g15967.t1 g_pectorale.KXZ49447.1 v_carteri.Vocar.0024s0125.1.p
OG0005096: c_debaryana.g14477.t1 c_incerta.g2392.t1 c_reinhardtii.Cre04.g219787.t1.2 c_schloesseri.g1351.t1 g_pectorale.KXZ53979.1 v_carteri.Vocar.0025s0101.1.p
OG0005097: c_debaryana.g838.t1 c_incerta.g11579.t1 c_reinhardtii.Cre08.g370500.t1.1 c_schloesseri.g6886.t1 g_pectorale.KXZ53059.1 v_carteri.Vocar.0037s0086.1.p
OG0005098: c_debaryana.g7510.t1 c_incerta.g10951.t1 c_reinhardtii.Cre03.g149750.t1.2 c_schloesseri.g16540.t1 g_pectorale.KXZ46794.1 v_carteri.Vocar.0014s0139.1.p
OG0005099: c_debaryana.g7192.t1 c_incerta.g17278.t1 c_reinhardtii.Cre12.g520650.t1.2 c_schloesseri.g11232.t1 g_pectorale.KXZ52850.1 v_carteri.Vocar.0037s0112.1.p
OG0005100: c_debaryana.g302.t1 c_incerta.g6913.t1 c_reinhardtii.Cre08.g361850.t1.2 c_schloesseri.g4690.t1 g_pectorale.KXZ47789.1 v_carteri.Vocar.0003s0239.1.p
OG0005101: c_debaryana.g12958.t1 c_incerta.g15068.t1 c_reinhardtii.Cre14.g627800.t1.2 c_schloesseri.g13000.t1 g_pectorale.KXZ49170.1 v_carteri.Vocar.0023s0052.1.p
OG0005102: c_debaryana.g4697.t1 c_incerta.g15398.t1 c_reinhardtii.Cre09.g390430.t1.1 c_schloesseri.g3661.t1 g_pectorale.KXZ54389.1 v_carteri.Vocar.0056s0018.1.p
OG0005103: c_debaryana.g11513.t1 c_incerta.g4881.t1 c_reinhardtii.Cre12.g494750.t1.2 c_schloesseri.g5393.t1 g_pectorale.KXZ49989.1 v_carteri.Vocar.0072s0019.1.p
OG0005104: c_debaryana.g19826.t1 c_incerta.g12493.t1 c_reinhardtii.Cre10.g420400.t1.1 c_schloesseri.g9555.t1 g_pectorale.KXZ53830.1 v_carteri.Vocar.0016s0058.1.p
OG0005105: c_debaryana.g11023.t1 c_incerta.g6480.t1 c_reinhardtii.Cre01.g025100.t1.1 c_schloesseri.g6261.t1 g_pectorale.KXZ45261.1 v_carteri.Vocar.0001s0839.1.p
OG0005106: c_debaryana.g13419.t1 c_incerta.g16326.t1 c_reinhardtii.Cre07.g317800.t1.2 c_schloesseri.g10692.t2 g_pectorale.KXZ43162.1 v_carteri.Vocar.0003s0076.1.p
OG0005107: c_debaryana.g3152.t1 c_incerta.g2036.t1 c_reinhardtii.Cre01.g007850.t1.2 c_schloesseri.g10216.t1 g_pectorale.KXZ46432.1 v_carteri.Vocar.0024s0194.1.p
OG0005108: c_debaryana.g8131.t2 c_incerta.g7220.t1 c_reinhardtii.Cre12.g559850.t1.1 c_schloesseri.g17248.t1 g_pectorale.KXZ44010.1 v_carteri.Vocar.0001s1055.1.p
OG0005109: c_debaryana.g6146.t1 c_incerta.g14964.t1 c_reinhardtii.Cre01.g049100.t1.1 c_schloesseri.g1094.t1 g_pectorale.KXZ55033.1 v_carteri.Vocar.0001s0576.1.p
OG0005110: c_debaryana.g15163.t1 c_incerta.g8066.t1 c_reinhardtii.Cre17.g733650.t1.1 c_schloesseri.g2377.t1 g_pectorale.KXZ41345.1 v_carteri.Vocar.0075s0011.1.p
OG0005111: c_debaryana.g11832.t1 c_incerta.g5280.t1 c_reinhardtii.Cre03.g183200.t1.2 c_schloesseri.g3025.t1 g_pectorale.KXZ56759.1 v_carteri.Vocar.0015s0258.1.p
OG0005112: c_debaryana.g18370.t1 c_incerta.g2885.t1 c_reinhardtii.Cre17.g726650.t1.2 c_schloesseri.g14473.t1 g_pectorale.KXZ51862.1 v_carteri.Vocar.0001s1427.1.p
OG0005113: c_debaryana.g11269.t1 c_incerta.g5061.t1 c_reinhardtii.Cre03.g194350.t1.2 c_schloesseri.g309.t1 g_pectorale.KXZ44271.1 v_carteri.Vocar.0035s0075.1.p
OG0005114: c_debaryana.g14453.t1 c_incerta.g4802.t1 c_reinhardtii.Cre04.g219900.t1.1 c_schloesseri.g1353.t1 g_pectorale.KXZ50576.1 v_carteri.Vocar.0025s0054.1.p
OG0005115: c_debaryana.g16473.t1 c_incerta.g17614.t1 c_reinhardtii.Cre06.g278135.t1.1 c_schloesseri.g15182.t1 g_pectorale.KXZ52281.1 v_carteri.Vocar.0002s0600.1.p
OG0005116: c_debaryana.g9470.t1 c_incerta.g1158.t1 c_reinhardtii.Cre14.g613150.t1.1 c_schloesseri.g17467.t1 g_pectorale.KXZ51902.1 v_carteri.Vocar.0059s0036.1.p
OG0005117: c_debaryana.g16390.t1 c_incerta.g4441.t1 c_reinhardtii.Cre06.g262900.t1.2 c_schloesseri.g8267.t1 g_pectorale.KXZ52219.1 v_carteri.Vocar.0002s0496.1.p
OG0005118: c_debaryana.g1433.t1 c_incerta.g8696.t1 c_reinhardtii.Cre07.g348750.t1.1 c_schloesseri.g7611.t1 g_pectorale.KXZ53747.1 v_carteri.Vocar.0005s0075.1.p
OG0005119: c_debaryana.g17639.t1 c_incerta.g706.t1 c_reinhardtii.Cre16.g692100.t1.1 c_schloesseri.g4501.t1 g_pectorale.KXZ41815.1 v_carteri.Vocar.0032s0014.1.p
OG0005120: c_debaryana.g17887.t1 c_incerta.g7599.t1 c_reinhardtii.Cre02.g112900.t1.2 c_schloesseri.g3342.t1 g_pectorale.KXZ50260.1 v_carteri.Vocar.0001s1584.1.p
OG0005121: c_debaryana.g1155.t1 c_incerta.g13539.t1 c_reinhardtii.Cre15.g639056.t1.1 c_schloesseri.g4994.t1 g_pectorale.KXZ44437.1 v_carteri.Vocar.0071s0025.1.p
OG0005122: c_debaryana.g5757.t1 c_incerta.g15719.t1 c_reinhardtii.Cre16.g675000.t1.1 c_schloesseri.g11546.t1 g_pectorale.KXZ55554.1 v_carteri.Vocar.0301s0001.1.p
OG0005123: c_debaryana.g12960.t1 c_incerta.g15070.t1 c_reinhardtii.Cre14.g627900.t1.2 c_schloesseri.g12998.t1 g_pectorale.KXZ49168.1 v_carteri.Vocar.0023s0054.1.p
OG0005124: c_debaryana.g5138.t1 c_incerta.g8849.t1 c_reinhardtii.Cre09.g392000.t1.1 c_schloesseri.g12155.t1 g_pectorale.KXZ48521.1 v_carteri.Vocar.0009s0284.1.p
OG0005125: c_debaryana.g12906.t1 c_incerta.g4055.t1 c_reinhardtii.Cre16.g669800.t1.2 c_schloesseri.g7022.t1 g_pectorale.KXZ54902.1 v_carteri.Vocar.0023s0139.1.p
OG0005126: c_debaryana.g2697.t1 c_incerta.g2588.t1 c_reinhardtii.Cre03.g206929.t1.1 c_schloesseri.g6585.t1 g_pectorale.KXZ53546.1 v_carteri.Vocar.0013s0160.1.p
OG0005127: c_debaryana.g6598.t1 c_incerta.g8874.t1 c_reinhardtii.Cre09.g392750.t1.2 c_schloesseri.g12170.t1 g_pectorale.KXZ42669.1 v_carteri.Vocar.0014s0290.1.p
OG0005128: c_debaryana.g12536.t1 c_incerta.g16239.t1 c_reinhardtii.Cre07.g321250.t1.2 c_schloesseri.g10775.t1 g_pectorale.KXZ56255.1 v_carteri.Vocar.0021s0167.1.p
OG0005129: c_debaryana.g20362.t1 c_incerta.g9433.t1 c_reinhardtii.Cre06.g299000.t1.2 c_schloesseri.g15869.t1 g_pectorale.KXZ51088.1 v_carteri.Vocar.0001s0246.1.p
OG0005130: c_debaryana.g13839.t1 c_incerta.g11792.t1 c_reinhardtii.Cre12.g514350.t1.2 c_schloesseri.g11350.t1 g_pectorale.KXZ47411.1 v_carteri.Vocar.0006s0292.1.p
OG0005131: c_debaryana.g10109.t1 c_incerta.g8119.t1 c_reinhardtii.Cre04.g221200.t1.1 c_schloesseri.g1378.t1 g_pectorale.KXZ50511.1 v_carteri.Vocar.0025s0033.1.p
OG0005132: c_debaryana.g4210.t1 c_incerta.g9362.t1 c_reinhardtii.Cre06.g303300.t1.2 c_schloesseri.g1701.t1 g_pectorale.KXZ48859.1 v_carteri.Vocar.0029s0136.1.p
OG0005133: c_debaryana.g7150.t1 c_incerta.g17306.t1 c_reinhardtii.Cre12.g522100.t1.1 c_schloesseri.g11202.t1 g_pectorale.KXZ52707.1 v_carteri.Vocar.0006s0447.1.p
OG0005134: c_debaryana.g17921.t1 c_incerta.g15333.t1 c_reinhardtii.Cre02.g146850.t1.2 c_schloesseri.g4921.t1 g_pectorale.KXZ50236.1 v_carteri.Vocar.0001s1552.1.p
OG0005135: c_debaryana.g330.t1 c_incerta.g13930.t1 c_reinhardtii.Cre09.g410300.t1.1 c_schloesseri.g11988.t1 g_pectorale.KXZ49573.1 v_carteri.Vocar.0008s0155.1.p
OG0005136: c_debaryana.g672.t1 c_debaryana.g673.t1 c_incerta.g11031.t1 c_reinhardtii.Cre03.g153600.t1.2 c_schloesseri.g16630.t1 g_pectorale.KXZ51590.1
OG0005137: c_debaryana.g7333.t1 c_incerta.g14782.t1 c_reinhardtii.Cre08.g358555.t1.1 c_schloesseri.g7849.t1 g_pectorale.KXZ43409.1 v_carteri.Vocar.0021s0187.1.p
OG0005138: c_debaryana.g9847.t1 c_incerta.g6308.t1 c_reinhardtii.Cre01.g017100.t1.1 c_schloesseri.g10031.t1 g_pectorale.KXZ48759.1 v_carteri.Vocar.0007s0440.1.p
OG0005139: c_debaryana.g9806.t1 c_incerta.g6343.t1 c_reinhardtii.Cre01.g019100.t1.2 c_schloesseri.g10065.t1 g_pectorale.KXZ48723.1 v_carteri.Vocar.0045s0050.1.p
OG0005140: c_debaryana.g17761.t1 c_incerta.g8785.t1 c_reinhardtii.Cre09.g394139.t1.1 c_schloesseri.g12089.t1 g_pectorale.KXZ45487.1 v_carteri.Vocar.0009s0313.1.p
OG0005141: c_debaryana.g6200.t2 c_incerta.g10064.t2 c_reinhardtii.Cre12.g544050.t1.1 c_schloesseri.g713.t1 g_pectorale.KXZ53325.1 v_carteri.Vocar.0007s0126.1.p
OG0005142: c_debaryana.g9286.t1 c_incerta.g13669.t1 c_reinhardtii.Cre08.g375450.t1.2 c_schloesseri.g14237.t1 g_pectorale.KXZ56109.1 v_carteri.Vocar.0053s0052.1.p
OG0005143: c_debaryana.g3578.t1 c_incerta.g6133.t1 c_reinhardtii.Cre01.g009550.t1.1 c_schloesseri.g13797.t1 g_pectorale.KXZ46417.1 v_carteri.Vocar.0079s0002.1.p
OG0005144: c_debaryana.g3953.t1 c_incerta.g1902.t1 c_reinhardtii.Cre13.g567750.t1.2 c_schloesseri.g10552.t1 g_pectorale.KXZ43587.1 v_carteri.Vocar.0001s1632.1.p
OG0005145: c_debaryana.g8506.t1 c_incerta.g13133.t1 c_reinhardtii.Cre14.g612000.t1.2 c_schloesseri.g2167.t1 g_pectorale.KXZ51880.1 v_carteri.Vocar.0059s0010.1.p
OG0005146: c_debaryana.g19323.t1 c_incerta.g16871.t1 c_reinhardtii.Cre02.g095101.t1.1 c_schloesseri.g4567.t1 g_pectorale.KXZ50045.1 v_carteri.Vocar.0027s0172.1.p
OG0005147: c_debaryana.g1443.t2 c_incerta.g6979.t2 c_reinhardtii.Cre05.g237150.t1.2 c_schloesseri.g13568.t2 g_pectorale.KXZ50816.1 v_carteri.Vocar.0022s0053.1.p
OG0005148: c_debaryana.g14147.t1 c_incerta.g4610.t1 c_reinhardtii.Cre06.g270850.t1.2 c_schloesseri.g15373.t1 g_pectorale.KXZ52116.1 v_carteri.Vocar.0002s0313.1.p
OG0005149: c_debaryana.g18973.t1 c_incerta.g968.t1 c_reinhardtii.Cre16.g658700.t1.1 c_schloesseri.g14840.t1 g_pectorale.KXZ52499.1 v_carteri.Vocar.0004s0054.1.p
OG0005150: c_debaryana.g18161.t1 c_incerta.g8225.t1 c_reinhardtii.Cre02.g089311.t1.1 c_schloesseri.g1975.t1 g_pectorale.KXZ41623.1 v_carteri.Vocar.0020s0184.1.p
OG0005151: c_debaryana.g18549.t1 c_incerta.g14944.t1 c_reinhardtii.Cre01.g049950.t1.1 c_schloesseri.g1077.t1 g_pectorale.KXZ55015.1 v_carteri.Vocar.0001s0611.1.p
OG0005152: c_debaryana.g16514.t1 c_incerta.g2361.t1 c_reinhardtii.Cre04.g218800.t1.1 c_schloesseri.g1317.t1 g_pectorale.KXZ45467.1 v_carteri.Vocar.0025s0084.1.p
OG0005153: c_debaryana.g5882.t1 c_incerta.g8342.t1 c_reinhardtii.Cre02.g084350.t1.2 c_schloesseri.g5670.t2 g_pectorale.KXZ43499.1 v_carteri.Vocar.0004s0510.1.p
OG0005154: c_debaryana.g1339.t1 c_incerta.g8621.t1 c_reinhardtii.Cre07.g351550.t1.1 c_schloesseri.g7539.t1 g_pectorale.KXZ53634.1 v_carteri.Vocar.0011s0050.1.p
OG0005155: c_debaryana.g11159.t1 c_incerta.g16182.t1 c_reinhardtii.Cre07.g324350.t1.1 c_schloesseri.g10842.t1 g_pectorale.KXZ56315.1 v_carteri.Vocar.0003s0194.1.p
OG0005156: c_debaryana.g12966.t1 c_incerta.g3555.t1 c_reinhardtii.Cre17.g708850.t1.1 c_schloesseri.g8017.t1 g_pectorale.KXZ48947.1 v_carteri.Vocar.0005s0422.1.p
OG0005157: c_debaryana.g10384.t1 c_incerta.g9675.t1 c_reinhardtii.Cre11.g475000.t1.1 c_schloesseri.g2502.t1 g_pectorale.KXZ48283.1 v_carteri.Vocar.0027s0106.1.p
OG0005158: c_debaryana.g19090.t1 c_incerta.g13778.t1 c_reinhardtii.Cre09.g416350.t1.2 c_schloesseri.g9063.t1 g_pectorale.KXZ45416.1 v_carteri.Vocar.0011s0297.1.p
OG0005159: c_debaryana.g14579.t1 c_incerta.g1050.t1 c_reinhardtii.Cre16.g662902.t1.1 c_schloesseri.g14750.t1 g_pectorale.KXZ52452.1 v_carteri.Vocar.0039s0072.1.p
OG0005160: c_debaryana.g5780.t1 c_incerta.g15877.t1 c_reinhardtii.Cre16.g682699.t1.1 c_schloesseri.g11719.t1 g_pectorale.KXZ55814.1 v_carteri.Vocar.0018s0247.1.p
OG0005161: c_debaryana.g5819.t1 c_incerta.g2415.t1 c_reinhardtii.Cre11.g482850.t1.1 c_schloesseri.g65.t1 g_pectorale.KXZ46633.1 v_carteri.Vocar.0096s0002.1.p
OG0005162: c_debaryana.g12724.t1 c_incerta.g1225.t1 c_reinhardtii.Cre05.g246900.t1.2 c_schloesseri.g6792.t1 g_pectorale.KXZ46152.1 v_carteri.Vocar.0026s0060.1.p
OG0005163: c_debaryana.g4073.t1 c_incerta.g12378.t1 c_reinhardtii.Cre10.g425200.t1.1 c_schloesseri.g5880.t1 g_pectorale.KXZ56140.1 v_carteri.Vocar.0005s0345.1.p
OG0005164: c_debaryana.g15892.t1 c_incerta.g9599.t1 c_reinhardtii.Cre02.g094250.t1.1 c_schloesseri.g10289.t1 g_pectorale.KXZ43119.1 v_carteri.Vocar.0036s0066.1.p
OG0005165: c_debaryana.g1371.t1 c_incerta.g8669.t1 c_reinhardtii.Cre07.g349700.t1.2 c_schloesseri.g7589.t1 g_pectorale.KXZ53653.1 v_carteri.Vocar.0023s0190.1.p
OG0005166: c_debaryana.g177.t1 c_incerta.g4663.t1 c_reinhardtii.Cre12.g531900.t1.2 c_schloesseri.g11025.t1 g_pectorale.KXZ51271.1 v_carteri.Vocar.0028s0070.1.p
OG0005167: c_debaryana.g9675.t2 c_incerta.g15497.t1 c_reinhardtii.Cre09.g387763.t1.1 c_schloesseri.g3590.t1 g_pectorale.KXZ54147.1 v_carteri.Vocar.0033s0130.1.p
OG0005168: c_debaryana.g6914.t1 c_incerta.g214.t1 c_reinhardtii.Cre14.g621501.t1.1 c_schloesseri.g17277.t1 g_pectorale.KXZ48434.1 v_carteri.Vocar.0004s0111.1.p
OG0005169: c_debaryana.g20450.t1 c_incerta.g906.t1 c_reinhardtii.Cre16.g655950.t1.1 c_schloesseri.g14903.t1 g_pectorale.KXZ52570.1 v_carteri.Vocar.0004s0023.1.p
OG0005170: c_debaryana.g7972.t1 c_incerta.g3300.t1 c_reinhardtii.Cre17.g721800.t1.2 c_schloesseri.g14565.t1 g_pectorale.KXZ51665.1 v_carteri.Vocar.0001s1469.1.p
OG0005171: c_debaryana.g4890.t1 c_incerta.g11930.t1 c_reinhardtii.Cre12.g502000.t1.2 c_schloesseri.g7297.t1 g_pectorale.KXZ48110.1 v_carteri.Vocar.0006s0210.1.p
OG0005172: c_debaryana.g7010.t1 c_incerta.g17425.t1 c_reinhardtii.Cre12.g528750.t1.2 c_schloesseri.g11085.t1 g_pectorale.KXZ52821.1 v_carteri.Vocar.0037s0035.1.p
OG0005173: c_debaryana.g4367.t1 c_incerta.g14671.t1 c_reinhardtii.Cre09.g405050.t1.2 c_schloesseri.g9643.t1 g_pectorale.KXZ53005.1 v_carteri.Vocar.0008s0311.1.p
OG0005174: c_debaryana.g11458.t1 c_incerta.g9923.t1 c_reinhardtii.Cre12.g542202.t1.1 c_schloesseri.g13430.t1 g_pectorale.KXZ53452.1 v_carteri.Vocar.0007s0007.1.p
OG0005175: c_debaryana.g8246.t1 c_incerta.g15605.t1 c_reinhardtii.Cre09.g407110.t1.1 c_schloesseri.g13853.t2 g_pectorale.KXZ48213.1 v_carteri.Vocar.0027s0018.1.p
OG0005176: c_debaryana.g16710.t2 c_incerta.g7472.t1 c_reinhardtii.Cre09.g397512.t1.1 c_schloesseri.g6979.t1 g_pectorale.KXZ51858.1 v_carteri.Vocar.0009s0225.1.p
OG0005177: c_debaryana.g2727.t1 c_incerta.g2593.t1 c_reinhardtii.Cre03.g207713.t1.1 c_schloesseri.g6593.t1 g_pectorale.KXZ44609.1 v_carteri.Vocar.0013s0145.1.p
OG0005178: c_debaryana.g3113.t1 c_incerta.g8069.t1 c_reinhardtii.Cre17.g734050.t1.1 c_schloesseri.g2375.t1 g_pectorale.KXZ48346.1 v_carteri.Vocar.0012s0061.1.p
OG0005179: c_debaryana.g11133.t1 c_incerta.g16204.t1 c_reinhardtii.Cre07.g323200.t1.2 c_schloesseri.g10819.t1 g_pectorale.KXZ56297.1 v_carteri.Vocar.0003s0212.1.p
OG0005180: c_debaryana.g12170.t1 c_incerta.g13588.t1 c_reinhardtii.Cre08.g379350.t1.1 c_schloesseri.g5053.t1 g_pectorale.KXZ55452.1 v_carteri.Vocar.0053s0068.1.p
OG0005181: c_debaryana.g3830.t1 c_incerta.g16577.t1 c_reinhardtii.Cre17.g730050.t1.1 c_schloesseri.g12516.t1 g_pectorale.KXZ54140.1 v_carteri.Vocar.0009s0025.1.p
OG0005182: c_debaryana.g222.t1 c_incerta.g4638.t1 c_reinhardtii.Cre12.g530800.t1.1 c_schloesseri.g11047.t1 g_pectorale.KXZ51259.1 v_carteri.Vocar.0028s0077.1.p
OG0005183: c_debaryana.g17837.t1 c_incerta.g13478.t1 c_reinhardtii.Cre02.g075100.t2.1 c_schloesseri.g14002.t1 g_pectorale.KXZ42467.1 v_carteri.Vocar.0001s1547.1.p
OG0005184: c_debaryana.g20625.t1 c_incerta.g4929.t1 c_reinhardtii.Cre12.g492350.t1.2 c_schloesseri.g5344.t1 g_pectorale.KXZ49872.1 v_carteri.Vocar.0016s0093.1.p
OG0005185: c_debaryana.g18503.t1 c_incerta.g12132.t1 c_reinhardtii.Cre12.g511650.t1.1 c_schloesseri.g5193.t1 g_pectorale.KXZ56019.1 v_carteri.Vocar.0016s0184.1.p
OG0005186: c_debaryana.g1594.t1 c_incerta.g6484.t1 c_reinhardtii.Cre01.g025250.t1.1 c_schloesseri.g6258.t1 g_pectorale.KXZ49493.1 v_carteri.Vocar.0007s0368.1.p
OG0005187: c_debaryana.g2612.t1 c_incerta.g2651.t1 c_reinhardtii.Cre03.g199100.t1.2 c_schloesseri.g8872.t1 g_pectorale.KXZ43483.1 v_carteri.Vocar.0011s0292.1.p
OG0005188: c_debaryana.g13386.t1 c_incerta.g186.t1 c_reinhardtii.Cre16.g691440.t1.1 c_schloesseri.g11794.t1 g_pectorale.KXZ48050.1 v_carteri.Vocar.0052s0044.1.p
OG0005189: c_debaryana.g20393.t1 c_incerta.g9407.t1 c_reinhardtii.Cre06.g300250.t1.1 c_schloesseri.g15843.t1 g_pectorale.KXZ49179.1 v_carteri.Vocar.0001s0262.1.p
OG0005190: c_debaryana.g624.t1 c_incerta.g11956.t1 c_reinhardtii.Cre12.g503150.t1.1 c_schloesseri.g7328.t1 g_pectorale.KXZ55854.1 v_carteri.Vocar.0006s0168.1.p
OG0005191: c_debaryana.g9101.t1 c_incerta.g821.t1 c_reinhardtii.Cre16.g651500.t1.2 c_schloesseri.g14995.t1 g_pectorale.KXZ53888.1 v_carteri.Vocar.0032s0071.1.p
OG0005192: c_debaryana.g19025.t1 c_incerta.g15359.t1 c_reinhardtii.Cre09.g393136.t1.1 c_schloesseri.g4955.t1 g_pectorale.KXZ54199.1 v_carteri.Vocar.0044s0022.1.p
OG0005193: c_debaryana.g15778.t1 c_incerta.g12685.t1 c_reinhardtii.Cre11.g467640.t1.1 c_schloesseri.g12695.t1 g_pectorale.KXZ51916.1 v_carteri.Vocar.0009s0334.1.p
OG0005194: c_debaryana.g18221.t1 c_incerta.g13269.t1 c_reinhardtii.Cre10.g439700.t1.2 c_schloesseri.g574.t1 g_pectorale.KXZ47032.1 v_carteri.Vocar.0001s1294.1.p
OG0005195: c_debaryana.g8134.t1 c_incerta.g7211.t1 c_reinhardtii.Cre12.g560400.t1.1 c_schloesseri.g17258.t1 g_pectorale.KXZ44007.1 v_carteri.Vocar.0001s1052.1.p
OG0005196: c_debaryana.g17890.t1 c_incerta.g3535.t1 c_reinhardtii.Cre17.g709750.t1.1 c_schloesseri.g8004.t1 v_carteri.Vocar.0005s0408.1.p v_carteri.Vocar.0021s0035.1.p
OG0005197: c_debaryana.g3879.t1 c_incerta.g14256.t1 c_reinhardtii.Cre02.g116050.t1.1 c_schloesseri.g3411.t1 g_pectorale.KXZ54337.1 v_carteri.Vocar.0009s0065.1.p
OG0005198: c_debaryana.g11556.t1 c_incerta.g4875.t1 c_reinhardtii.Cre12.g495000.t1.1 c_schloesseri.g5398.t1 g_pectorale.KXZ49818.1 v_carteri.Vocar.0031s0064.1.p
OG0005199: c_debaryana.g7969.t1 c_incerta.g3266.t1 c_reinhardtii.Cre17.g723650.t1.2 c_schloesseri.g14533.t1 g_pectorale.KXZ51925.1 v_carteri.Vocar.0024s0089.1.p
OG0005200: c_debaryana.g7214.t1 c_incerta.g17251.t1 c_reinhardtii.Cre12.g519550.t1.1 c_schloesseri.g11252.t1 g_pectorale.KXZ52874.1 v_carteri.Vocar.0037s0133.1.p
OG0005201: c_debaryana.g12780.t1 c_incerta.g7416.t1 c_reinhardtii.Cre12.g550600.t1.1 c_schloesseri.g839.t1 g_pectorale.KXZ53212.1 v_carteri.Vocar.0007s0245.1.p
OG0005202: c_debaryana.g122.t1 c_incerta.g4369.t1 c_reinhardtii.Cre01.g054800.t1.2 c_schloesseri.g2282.t1 g_pectorale.KXZ55424.1 v_carteri.Vocar.0001s0415.1.p
OG0005203: c_debaryana.g14631.t1 c_incerta.g5707.t1 c_reinhardtii.Cre03.g164000.t1.2 c_schloesseri.g16845.t1 g_pectorale.KXZ56378.1 v_carteri.Vocar.0005s0162.1.p
OG0005204: c_debaryana.g12250.t1 c_incerta.g7190.t1 c_reinhardtii.Cre12.g561450.t1.2 c_schloesseri.g2808.t1 g_pectorale.KXZ45282.1 v_carteri.Vocar.0001s1025.1.p
OG0005205: c_debaryana.g12099.t1 c_incerta.g1626.t1 c_reinhardtii.Cre13.g579950.t1.2 c_schloesseri.g1656.t1 g_pectorale.KXZ47288.1 v_carteri.Vocar.0001s0098.1.p
OG0005206: c_debaryana.g16371.t1 c_incerta.g4432.t1 c_reinhardtii.Cre06.g262400.t1.1 c_schloesseri.g8258.t1 g_pectorale.KXZ52202.1 v_carteri.Vocar.0002s0478.1.p
OG0005207: c_debaryana.g11470.t1 c_incerta.g4816.t1 c_reinhardtii.Cre12.g484000.t1.2 c_schloesseri.g5452.t1 g_pectorale.KXZ49761.1 v_carteri.Vocar.0031s0113.1.p
OG0005208: c_debaryana.g16106.t3 c_incerta.g120.t2 c_reinhardtii.Cre06.g292500.t1.2 c_schloesseri.g8729.t3 g_pectorale.KXZ49401.1 v_carteri.Vocar.0024s0252.1.p
OG0005209: c_debaryana.g14629.t1 c_incerta.g11237.t1 c_reinhardtii.Cre03.g162750.t1.2 c_schloesseri.g16827.t1 g_pectorale.KXZ56421.1 v_carteri.Vocar.0005s0199.1.p
OG0005210: c_debaryana.g6916.t1 c_incerta.g216.t1 c_reinhardtii.Cre14.g621650.t1.1 c_schloesseri.g17275.t1 g_pectorale.KXZ48432.1 v_carteri.Vocar.0004s0113.1.p
OG0005211: c_debaryana.g17805.t1 c_incerta.g15325.t1 c_reinhardtii.Cre02.g146600.t1.2 c_schloesseri.g6570.t1 g_pectorale.KXZ41122.1 v_carteri.Vocar.0001s1726.1.p
OG0005212: c_debaryana.g6889.t1 c_incerta.g7946.t1 c_reinhardtii.Cre14.g619100.t1.2 c_schloesseri.g17326.t1 g_pectorale.KXZ48382.1 v_carteri.Vocar.0004s0241.1.p
OG0005213: c_debaryana.g16178.t1 c_incerta.g12032.t1 c_reinhardtii.Cre12.g507050.t1.2 c_schloesseri.g7413.t1 g_pectorale.KXZ55892.1 v_carteri.Vocar.0016s0309.1.p
OG0005214: c_debaryana.g11692.t1 c_incerta.g15564.t1 c_reinhardtii.Cre09.g408700.t1.2 c_schloesseri.g5808.t1 g_pectorale.KXZ49616.1 v_carteri.Vocar.0008s0062.1.p
OG0005215: c_debaryana.g18705.t1 c_incerta.g5845.t1 c_reinhardtii.Cre10.g460300.t1.2 c_schloesseri.g17009.t1 g_pectorale.KXZ46932.1 v_carteri.Vocar.0029s0005.1.p
OG0005216: c_debaryana.g4809.t1 c_incerta.g11637.t1 c_reinhardtii.Cre08.g367750.t1.1 c_schloesseri.g9258.t1 g_pectorale.KXZ50192.1 v_carteri.Vocar.0020s0090.1.p
OG0005217: c_debaryana.g9462.t1 c_incerta.g10239.t1 c_reinhardtii.Cre14.g608970.t1.1 c_reinhardtii.Cre14.g609050.t1.2 c_schloesseri.g2228.t1 g_pectorale.KXZ51825.1
OG0005218: c_debaryana.g20404.t1 c_incerta.g9458.t1 c_reinhardtii.Cre06.g297900.t1.1 c_schloesseri.g15894.t1 g_pectorale.KXZ48868.1 v_carteri.Vocar.0001s0287.1.p
OG0005219: c_debaryana.g3108.t1 c_incerta.g16740.t1 c_reinhardtii.Cre15.g641400.t1.1 c_schloesseri.g6664.t1 g_pectorale.KXZ44798.1 v_carteri.Vocar.0012s0051.1.p
OG0005220: c_debaryana.g15167.t2 c_incerta.g8035.t1 c_reinhardtii.Cre43.g760647.t1.1 c_schloesseri.g4857.t1 g_pectorale.KXZ44127.1 v_carteri.Vocar.0075s0004.1.p
OG0005221: c_debaryana.g15968.t1 c_incerta.g1768.t1 c_reinhardtii.Cre13.g573400.t1.2 c_schloesseri.g1946.t1 g_pectorale.KXZ49285.1 v_carteri.Vocar.0001s0195.1.p
OG0005222: c_debaryana.g17233.t1 c_incerta.g15587.t1 c_reinhardtii.Cre09.g407900.t1.2 c_schloesseri.g13834.t1 g_pectorale.KXZ49659.1 v_carteri.Vocar.0008s0046.1.p
OG0005223: c_debaryana.g19624.t1 c_incerta.g2115.t1 c_reinhardtii.Cre06.g251900.t1.2 c_schloesseri.g2091.t1 g_pectorale.KXZ53449.1 v_carteri.Vocar.0038s0039.1.p
OG0005224: c_debaryana.g13745.t1 c_incerta.g3845.t1 c_reinhardtii.Cre16.g680650.t1.1 c_schloesseri.g11423.t2 g_pectorale.KXZ55664.1 v_carteri.Vocar.0018s0162.1.p
OG0005225: c_debaryana.g8711.t1 c_incerta.g11674.t1 c_reinhardtii.Cre08.g366150.t1.1 c_schloesseri.g9296.t1 g_pectorale.KXZ50212.1 v_carteri.Vocar.0020s0030.1.p
OG0005226: c_debaryana.g16161.t1 c_incerta.g12091.t1 c_reinhardtii.Cre12.g509500.t1.1 c_schloesseri.g5153.t1 g_pectorale.KXZ55969.1 v_carteri.Vocar.0016s0238.1.p
OG0005227: c_debaryana.g6578.t1 c_incerta.g13030.t1 c_reinhardtii.Cre17.g747547.t1.1 c_schloesseri.g7806.t1 g_pectorale.KXZ43050.1 v_carteri.Vocar.0039s0086.1.p
OG0005228: c_debaryana.g3848.t1 c_incerta.g14241.t1 c_reinhardtii.Cre02.g115250.t1.1 c_schloesseri.g3397.t1 g_pectorale.KXZ54400.1 v_carteri.Vocar.0009s0060.1.p
OG0005229: c_debaryana.g19319.t1 c_incerta.g16865.t1 c_reinhardtii.Cre02.g095102.t1.1 c_schloesseri.g4560.t1 g_pectorale.KXZ50050.1 v_carteri.Vocar.0027s0167.1.p
OG0005230: c_debaryana.g18437.t1 c_incerta.g12742.t1 c_reinhardtii.Cre11.g467699.t1.1 c_schloesseri.g3256.t1 g_pectorale.KXZ43944.1 v_carteri.Vocar.0009s0360.1.p
OG0005231: c_debaryana.g12260.t1 c_incerta.g7197.t1 c_reinhardtii.Cre12.g561101.t1.1 c_schloesseri.g2816.t1 g_pectorale.KXZ45289.1 v_carteri.Vocar.0123s0001.1.p
OG0005232: c_debaryana.g4659.t1 c_incerta.g13443.t1 c_reinhardtii.Cre02.g073200.t1.2 c_schloesseri.g13966.t1 g_pectorale.KXZ54340.1 v_carteri.Vocar.0056s0021.1.p
OG0005233: c_debaryana.g13762.t1 c_incerta.g3927.t1 c_reinhardtii.Cre16.g684750.t1.2 c_schloesseri.g7152.t1 g_pectorale.KXZ55536.1 v_carteri.Vocar.0042s0112.1.p
OG0005234: c_debaryana.g17227.t1 c_incerta.g15596.t1 c_reinhardtii.Cre09.g407450.t1.2 c_schloesseri.g13844.t1 g_pectorale.KXZ49641.1 v_carteri.Vocar.0008s0054.1.p
OG0005235: c_debaryana.g18275.t1 c_incerta.g13301.t1 c_reinhardtii.Cre10.g437900.t1.1 c_schloesseri.g544.t1 g_pectorale.KXZ46481.1 v_carteri.Vocar.0001s1310.1.p
OG0005236: c_debaryana.g6329.t1 c_incerta.g2710.t1 c_reinhardtii.Cre03.g201600.t1.1 c_schloesseri.g8930.t1 g_pectorale.KXZ43982.1 v_carteri.Vocar.0011s0264.1.p
OG0005237: c_debaryana.g4665.t1 c_incerta.g13447.t1 c_reinhardtii.Cre02.g073500.t1.1 c_schloesseri.g13970.t1 g_pectorale.KXZ54342.1 v_carteri.Vocar.0056s0031.1.p
OG0005238: c_debaryana.g12380.t1 c_incerta.g8577.t1 c_reinhardtii.Cre07.g353700.t1.2 c_schloesseri.g9212.t1 g_pectorale.KXZ53696.1 v_carteri.Vocar.0005s0112.1.p
OG0005239: c_debaryana.g15267.t1 c_incerta.g8003.t1 c_reinhardtii.Cre14.g616900.t1.2 c_schloesseri.g17380.t1 g_pectorale.KXZ51734.1 v_carteri.Vocar.0057s0028.1.p
OG0005240: c_debaryana.g7585.t1 c_incerta.g14345.t1 c_reinhardtii.Cre17.g701100.t1.2 c_schloesseri.g8162.t1 g_pectorale.KXZ50894.1 v_carteri.Vocar.0004s0209.1.p
OG0005241: c_debaryana.g18931.t1 c_incerta.g9259.t1 c_reinhardtii.Cre17.g742200.t1.1 c_schloesseri.g9847.t1 g_pectorale.KXZ45514.1 v_carteri.Vocar.0015s0114.1.p
OG0005242: c_debaryana.g5498.t1 c_incerta.g2321.t1 c_reinhardtii.Cre05.g239250.t1.2 c_schloesseri.g13620.t1 g_pectorale.KXZ46241.1 v_carteri.Vocar.0003s0413.1.p
OG0005243: c_debaryana.g7511.t1 c_incerta.g10950.t1 c_reinhardtii.Cre03.g149700.t1.2 c_schloesseri.g16539.t1 g_pectorale.KXZ46793.1 v_carteri.Vocar.0014s0140.1.p
OG0005244: c_debaryana.g4317.t1 c_incerta.g5823.t1 c_reinhardtii.Cre10.g459450.t1.2 c_schloesseri.g17028.t1 g_pectorale.KXZ46955.1 v_carteri.Vocar.0020s0182.1.p
OG0005245: c_debaryana.g11043.t1 c_incerta.g7317.t1 c_reinhardtii.Cre12.g555250.t1.2 c_schloesseri.g11896.t1 g_pectorale.KXZ42042.1 v_carteri.Vocar.0001s0845.1.p
OG0005246: c_debaryana.g19307.t1 c_incerta.g15122.t1 c_reinhardtii.Cre14.g630100.t1.2 c_schloesseri.g12946.t1 g_pectorale.KXZ48555.1 v_carteri.Vocar.0006s0140.1.p
OG0005247: c_debaryana.g12660.t1 c_incerta.g1276.t1 c_reinhardtii.Cre05.g244700.t1.1 c_schloesseri.g6755.t1 g_pectorale.KXZ46131.1 v_carteri.Vocar.0026s0035.1.p
OG0005248: c_debaryana.g13535.t1 c_incerta.g4724.t1 c_reinhardtii.Cre12.g534450.t1.1 c_schloesseri.g10968.t1 g_pectorale.KXZ51337.1 v_carteri.Vocar.0034s0094.1.p
OG0005249: c_debaryana.g3813.t1 c_incerta.g14224.t1 c_reinhardtii.Cre02.g114250.t1.2 c_schloesseri.g3374.t1 g_pectorale.KXZ54411.1 v_carteri.Vocar.0017s0102.1.p
OG0005250: c_debaryana.g7156.t1 c_incerta.g17314.t1 c_reinhardtii.Cre12.g522500.t1.1 c_schloesseri.g11191.t1 g_pectorale.KXZ53101.1 v_carteri.Vocar.0006s0439.1.p
OG0005251: c_debaryana.g12428.t1 c_incerta.g14188.t1 c_reinhardtii.Cre09.g401700.t1.2 c_schloesseri.g9726.t1 g_pectorale.KXZ52937.1 v_carteri.Vocar.0008s0357.1.p
OG0005252: c_debaryana.g19246.t1 c_incerta.g6203.t1 c_reinhardtii.Cre01.g012200.t1.1 c_schloesseri.g9923.t1 g_pectorale.KXZ41683.1 v_carteri.Vocar.0002s0008.1.p
OG0005253: c_debaryana.g8358.t1 c_incerta.g7414.t1 c_reinhardtii.Cre12.g550700.t1.2 c_schloesseri.g841.t1 g_pectorale.KXZ53210.1 v_carteri.Vocar.0007s0243.1.p
OG0005254: c_debaryana.g16905.t1 c_incerta.g11893.t1 c_reinhardtii.Cre12.g499950.t1.1 c_schloesseri.g7256.t1 g_pectorale.KXZ41037.1 v_carteri.Vocar.0008s0004.1.p
OG0005255: c_debaryana.g13615.t1 c_incerta.g15681.t1 c_reinhardtii.Cre16.g676800.t1.2 c_schloesseri.g11505.t1 g_pectorale.KXZ55594.1 v_carteri.Vocar.0018s0061.1.p
OG0005256: c_debaryana.g82.t1 c_incerta.g14858.t1 c_reinhardtii.Cre01.g053200.t1.1 c_schloesseri.g13246.t1 g_pectorale.KXZ55436.1 v_carteri.Vocar.0001s0526.1.p
OG0005257: c_debaryana.g14115.t1 c_incerta.g17479.t1 c_reinhardtii.Cre06.g273000.t1.2 c_schloesseri.g15331.t1 g_pectorale.KXZ52089.1 v_carteri.Vocar.0002s0338.1.p
OG0005258: c_debaryana.g16010.t1 c_incerta.g1739.t1 c_reinhardtii.Cre13.g574700.t1.2 c_schloesseri.g8567.t1 g_pectorale.KXZ49258.1 v_carteri.Vocar.0001s0216.1.p
OG0005259: c_debaryana.g18576.t1 c_incerta.g3098.t1 c_reinhardtii.Cre02.g118850.t1.2 c_schloesseri.g3466.t1 g_pectorale.KXZ50643.1 v_carteri.Vocar.0033s0052.1.p
OG0005260: c_debaryana.g19917.t1 c_incerta.g11076.t1 c_reinhardtii.Cre03.g155100.t1.2 c_schloesseri.g16662.t1 g_pectorale.KXZ51446.1 v_carteri.Vocar.0019s0220.1.p
OG0005261: c_debaryana.g13837.t1 c_incerta.g3191.t1 c_reinhardtii.Cre08.g382500.t1.2 c_schloesseri.g5107.t1 g_pectorale.KXZ55502.1 v_carteri.Vocar.0042s0061.1.p
OG0005262: c_debaryana.g9142.t1 c_incerta.g6061.t1 c_reinhardtii.Cre12.g538300.t1.1 c_schloesseri.g17522.t1 g_pectorale.KXZ42328.1 v_carteri.Vocar.0034s0013.1.p
OG0005263: c_debaryana.g12151.t2 c_incerta.g4692.t1 c_reinhardtii.Cre12.g533050.t1.2 c_schloesseri.g10999.t1 g_pectorale.KXZ51328.1 v_carteri.Vocar.0017s0021.1.p
OG0005264: c_debaryana.g915.t1 c_incerta.g5467.t1 c_reinhardtii.Cre03.g174350.t1.2 c_schloesseri.g16061.t1 g_pectorale.KXZ56570.1 v_carteri.Vocar.0015s0186.1.p
OG0005265: c_debaryana.g17847.t2 c_incerta.g7630.t1 c_reinhardtii.Cre02.g111350.t1.2 c_schloesseri.g6343.t1 g_pectorale.KXZ50254.1 v_carteri.Vocar.0001s1649.1.p
OG0005266: c_debaryana.g678.t1 c_incerta.g11057.t1 c_reinhardtii.Cre03.g154300.t1.1 c_schloesseri.g16645.t1 g_pectorale.KXZ48629.1 v_carteri.Vocar.0019s0128.1.p
OG0005267: c_debaryana.g16296.t1 c_incerta.g14119.t1 c_reinhardtii.Cre09.g398850.t1.2 c_schloesseri.g9802.t1 g_pectorale.KXZ45647.1 v_carteri.Vocar.0008s0276.1.p
OG0005268: c_debaryana.g16350.t1 c_incerta.g4425.t1 c_reinhardtii.Cre06.g262100.t1.1 c_schloesseri.g5476.t1 g_pectorale.KXZ52199.1 v_carteri.Vocar.0002s0481.1.p
OG0005269: c_debaryana.g7463.t1 c_incerta.g10974.t2 c_reinhardtii.Cre03.g150800.t1.1 c_schloesseri.g16574.t1 g_pectorale.KXZ46777.1 v_carteri.Vocar.0019s0262.1.p
OG0005270: c_debaryana.g11855.t1 c_incerta.g5298.t1 c_reinhardtii.Cre03.g182350.t1.2 c_schloesseri.g3044.t1 g_pectorale.KXZ56775.1 v_carteri.Vocar.0015s0279.1.p
OG0005271: c_debaryana.g14485.t1 c_incerta.g3475.t1 c_reinhardtii.Cre17.g713100.t1.2 c_schloesseri.g7941.t1 g_pectorale.KXZ47142.1 v_carteri.Vocar.0005s0448.1.p
OG0005272: c_debaryana.g18736.t1 c_incerta.g7086.t1 c_reinhardtii.Cre05.g234100.t1.2 c_schloesseri.g7684.t1 g_pectorale.KXZ46282.1 v_carteri.Vocar.0003s0429.1.p
OG0005273: c_debaryana.g17866.t1 c_incerta.g13493.t1 c_reinhardtii.Cre02.g076000.t1.2 c_schloesseri.g14019.t1 g_pectorale.KXZ50287.1 v_carteri.Vocar.0001s1604.1.p
OG0005274: c_debaryana.g20408.t1 c_incerta.g9405.t1 c_reinhardtii.Cre06.g300500.t1.1 c_schloesseri.g15840.t1 g_pectorale.KXZ49182.1 v_carteri.Vocar.0001s0293.1.p
OG0005275: c_debaryana.g17064.t1 c_incerta.g10886.t1 c_reinhardtii.Cre03.g146507.t1.1 c_schloesseri.g16488.t1 g_pectorale.KXZ44729.1 v_carteri.Vocar.0014s0154.1.p
OG0005276: c_debaryana.g10858.t1 c_incerta.g1234.t1 c_reinhardtii.Cre05.g246753.t1.1 c_schloesseri.g6787.t1 g_pectorale.KXZ46133.1 v_carteri.Vocar.0055s0012.1.p
OG0005277: c_debaryana.g16535.t1 c_incerta.g17099.t1 c_reinhardtii.Cre04.g211850.t1.2 c_schloesseri.g1288.t1 g_pectorale.KXZ45477.1 v_carteri.Vocar.0025s0111.1.p
OG0005278: c_debaryana.g16525.t1 c_incerta.g2373.t1 c_reinhardtii.Cre04.g219300.t1.2 c_schloesseri.g1338.t1 g_pectorale.KXZ53981.1 v_carteri.Vocar.0016s0262.1.p
OG0005279: c_debaryana.g3266.t1 c_incerta.g1620.t1 c_reinhardtii.Cre13.g580300.t1.2 c_schloesseri.g1649.t1 g_pectorale.KXZ47294.1 v_carteri.Vocar.0001s0091.1.p
OG0005280: c_debaryana.g10917.t1 c_incerta.g15143.t1 c_reinhardtii.Cre14.g630883.t1.1 c_schloesseri.g12931.t1 g_pectorale.KXZ42185.1 v_carteri.Vocar.0022s0138.1.p
OG0005281: c_debaryana.g6108.t1 c_incerta.g15001.t1 c_reinhardtii.Cre01.g047229.t1.2 c_schloesseri.g3918.t1 g_pectorale.KXZ55081.1 v_carteri.Vocar.0001s0539.1.p
OG0005282: c_debaryana.g17885.t1 c_incerta.g7601.t1 c_reinhardtii.Cre02.g112800.t1.1 c_schloesseri.g3340.t1 g_pectorale.KXZ50258.1 v_carteri.Vocar.0001s1586.1.p
OG0005283: c_debaryana.g18025.t1 c_incerta.g8149.t1 c_reinhardtii.Cre02.g092950.t1.2 c_schloesseri.g1767.t1 g_pectorale.KXZ44304.1 v_carteri.Vocar.0001s1198.1.p
OG0005284: c_debaryana.g5128.t1 c_incerta.g8887.t1 c_reinhardtii.Cre09.g393600.t1.2 c_schloesseri.g12194.t1 g_pectorale.KXZ46289.1 v_carteri.Vocar.0009s0296.1.p
OG0005285: c_debaryana.g9742.t1 c_incerta.g6400.t1 c_reinhardtii.Cre01.g022100.t1.2 c_schloesseri.g6328.t1 g_pectorale.KXZ42255.1 v_carteri.Vocar.0045s0041.1.p
OG0005286: c_debaryana.g9526.t1 c_incerta.g12828.t1 c_reinhardtii.Cre14.g614600.t1.2 c_schloesseri.g17440.t1 g_pectorale.KXZ51788.1 v_carteri.Vocar.0057s0022.1.p
OG0005287: c_debaryana.g1983.t1 c_incerta.g4990.t1 c_reinhardtii.Cre03.g197850.t1.1 c_schloesseri.g377.t1 g_pectorale.KXZ57019.1 v_carteri.Vocar.0011s0188.1.p
OG0005288: c_debaryana.g1429.t1 c_incerta.g8701.t1 c_reinhardtii.Cre07.g348500.t1.1 c_schloesseri.g7616.t1 g_pectorale.KXZ53751.1 v_carteri.Vocar.0005s0079.1.p
OG0005289: c_debaryana.g10108.t1 c_incerta.g8120.t1 c_reinhardtii.Cre04.g221250.t1.2 c_schloesseri.g1379.t1 g_pectorale.KXZ50547.1 v_carteri.Vocar.0025s0069.1.p
OG0005290: c_debaryana.g16255.t1 c_incerta.g12000.t1 c_reinhardtii.Cre12.g505400.t1.2 c_schloesseri.g7377.t1 g_pectorale.KXZ55905.1 v_carteri.Vocar.0016s0300.1.p
OG0005291: c_debaryana.g6028.t1 c_debaryana.g6029.t2 c_incerta.g2503.t1 c_reinhardtii.Cre11.g479600.t1.1 c_schloesseri.g14112.t1 g_pectorale.KXZ45034.1
OG0005292: c_debaryana.g16969.t1 c_incerta.g10824.t1 c_reinhardtii.Cre03.g144907.t1.1 c_schloesseri.g16425.t1 g_pectorale.KXZ46822.1 v_carteri.Vocar.0019s0029.1.p
OG0005293: c_debaryana.g11352.t1 c_incerta.g8083.t1 c_reinhardtii.Cre17.g734200.t1.2 c_schloesseri.g2371.t1 g_pectorale.KXZ48553.1 v_carteri.Vocar.0006s0066.1.p
OG0005294: c_debaryana.g10258.t1 c_incerta.g10363.t1 c_reinhardtii.Cre07.g344150.t1.1 c_schloesseri.g9402.t1 g_pectorale.KXZ54661.1 v_carteri.Vocar.0011s0006.1.p
OG0005295: c_debaryana.g6817.t1 c_incerta.g7923.t1 c_reinhardtii.Cre14.g619825.t1.1 c_schloesseri.g17310.t1 g_pectorale.KXZ44589.1 v_carteri.Vocar.0021s0093.1.p
OG0005296: c_debaryana.g7087.t1 c_incerta.g17362.t1 c_reinhardtii.Cre12.g524600.t1.2 c_schloesseri.g11149.t1 g_pectorale.KXZ52755.1 v_carteri.Vocar.0037s0013.1.p
OG0005297: c_debaryana.g16474.t1 c_incerta.g17629.t1 c_reinhardtii.Cre06.g278151.t1.1 c_schloesseri.g15167.t1 g_pectorale.KXZ52282.1 v_carteri.Vocar.0002s0601.1.p
OG0005298: c_debaryana.g7880.t1 c_incerta.g5931.t1 c_reinhardtii.Cre10.g464550.t1.2 c_schloesseri.g16933.t1 g_pectorale.KXZ46056.1 v_carteri.Vocar.0029s0065.1.p
OG0005299: c_debaryana.g6673.t1 c_incerta.g6786.t1 c_reinhardtii.Cre01.g039800.t1.1 c_schloesseri.g4057.t1 g_pectorale.KXZ55253.1 v_carteri.Vocar.0001s0824.1.p
OG0005300: c_debaryana.g16259.t1 c_incerta.g12006.t1 c_reinhardtii.Cre12.g505650.t1.2 c_schloesseri.g7383.t1 g_pectorale.KXZ55926.1 v_carteri.Vocar.0016s0294.1.p
OG0005301: c_debaryana.g18167.t1 c_incerta.g8219.t1 c_reinhardtii.Cre02.g089608.t1.2 c_schloesseri.g1960.t1 g_pectorale.KXZ47102.1 v_carteri.Vocar.0001s1241.1.p
OG0005302: c_debaryana.g5291.t1 c_incerta.g4012.t1 c_reinhardtii.Cre16.g671000.t1.2 c_schloesseri.g7068.t1 g_pectorale.KXZ54885.1 v_carteri.Vocar.0023s0179.1.p
OG0005303: c_debaryana.g425.t1 c_incerta.g8264.t1 c_reinhardtii.Cre02.g087950.t1.2 c_schloesseri.g5592.t1 g_pectorale.KXZ47587.1 v_carteri.Vocar.0004s0446.1.p
OG0005304: c_debaryana.g8328.t1 c_incerta.g7358.t1 c_reinhardtii.Cre12.g552850.t1.1 c_schloesseri.g884.t1 g_pectorale.KXZ49535.1 v_carteri.Vocar.0007s0326.1.p
OG0005305: c_debaryana.g15594.t1 c_incerta.g12918.t1 c_reinhardtii.Cre09.g406200.t1.2 c_schloesseri.g13877.t1 g_pectorale.KXZ49690.1 v_carteri.Vocar.0062s0018.1.p
OG0005306: c_debaryana.g3937.t1 c_incerta.g12531.t1 c_reinhardtii.Cre10.g418400.t2.1 c_schloesseri.g9517.t1 g_pectorale.KXZ47258.1 v_carteri.Vocar.0016s0005.1.p
OG0005307: c_debaryana.g19394.t1 c_incerta.g14084.t1 c_reinhardtii.Cre09.g397250.t1.2 c_schloesseri.g12279.t1 g_pectorale.KXZ49956.1 v_carteri.Vocar.0008s0189.1.p
OG0005308: c_debaryana.g17413.t1 c_incerta.g11569.t1 c_reinhardtii.Cre08.g371000.t1.1 c_schloesseri.g6896.t1 g_pectorale.KXZ52815.1 v_carteri.Vocar.0037s0148.1.p
OG0005309: c_debaryana.g3685.t1 c_incerta.g2192.t1 c_reinhardtii.Cre06.g257250.t1.1 c_schloesseri.g2025.t1 g_pectorale.KXZ53986.1 v_carteri.Vocar.0002s0661.1.p
OG0005310: c_debaryana.g17726.t1 c_incerta.g777.t1 c_reinhardtii.Cre16.g649466.t1.1 c_schloesseri.g15036.t1 g_pectorale.KXZ47737.1 v_carteri.Vocar.0032s0098.1.p
OG0005311: c_debaryana.g10945.t1 c_incerta.g15160.t1 c_reinhardtii.Cre14.g631250.t1.1 c_schloesseri.g12906.t1 g_pectorale.KXZ46915.1 v_carteri.Vocar.0022s0123.1.p
OG0005312: c_debaryana.g20584.t1 c_incerta.g6904.t1 c_reinhardtii.Cre08.g361400.t1.2 c_schloesseri.g4683.t1 g_pectorale.KXZ53884.1 v_carteri.Vocar.0017s0086.1.p
OG0005313: c_debaryana.g5359.t1 c_incerta.g2938.t1 c_reinhardtii.Cre10.g450400.t1.2 c_schloesseri.g14415.t1 g_pectorale.KXZ51439.1 v_carteri.Vocar.0008s0426.1.p
OG0005314: c_debaryana.g14588.t1 c_incerta.g12307.t1 c_reinhardtii.Cre10.g428678.t1.1 c_schloesseri.g5961.t1 g_pectorale.KXZ56465.1 v_carteri.Vocar.0005s0231.1.p
OG0005315: c_debaryana.g8026.t1 c_incerta.g13111.t1 c_reinhardtii.Cre14.g610950.t1.2 c_schloesseri.g2186.t1 g_pectorale.KXZ51871.1 v_carteri.Vocar.0050s0047.1.p
OG0005316: c_debaryana.g12278.t1 c_incerta.g15837.t1 c_reinhardtii.Cre16.g678549.t1.1 c_reinhardtii.Cre16.g678661.t1.1 c_schloesseri.g11680.t1 c_schloesseri.g11681.t1
OG0005317: c_debaryana.g8466.t1 c_incerta.g17729.t1 c_reinhardtii.Cre06.g278256.t1.1 c_schloesseri.g10354.t1 g_pectorale.KXZ48339.1 v_carteri.Vocar.0012s0064.1.p
OG0005318: c_debaryana.g20375.t1 c_incerta.g9417.t1 c_reinhardtii.Cre06.g299700.t1.2 c_schloesseri.g15853.t1 g_pectorale.KXZ51079.1 v_carteri.Vocar.0001s0253.1.p
OG0005319: c_debaryana.g11156.t1 c_incerta.g16174.t1 c_reinhardtii.Cre07.g324750.t1.2 c_schloesseri.g10850.t1 g_pectorale.KXZ56327.1 v_carteri.Vocar.0003s0185.1.p
OG0005320: c_debaryana.g12965.t1 c_incerta.g15074.t1 c_reinhardtii.Cre14.g628000.t1.2 c_schloesseri.g12994.t1 g_pectorale.KXZ49015.1 v_carteri.Vocar.0023s0047.1.p
OG0005321: c_debaryana.g20166.t1 c_incerta.g7528.t1 c_reinhardtii.Cre09.g395473.t1.1 c_schloesseri.g12053.t2 g_pectorale.KXZ47765.1 v_carteri.Vocar.0009s0251.1.p
OG0005322: c_debaryana.g10515.t1 c_incerta.g6544.t1 c_reinhardtii.Cre01.g028200.t1.1 c_schloesseri.g6194.t1 g_pectorale.KXZ45343.1 v_carteri.Vocar.0001s0899.1.p
OG0005323: c_debaryana.g14411.t1 c_incerta.g2259.t1 c_reinhardtii.Cre05.g241400.t1.1 c_schloesseri.g13671.t1 g_pectorale.KXZ50746.1 v_carteri.Vocar.0017s0178.1.p
OG0005324: c_debaryana.g1908.t1 c_incerta.g3481.t1 c_reinhardtii.Cre17.g712850.t1.1 c_schloesseri.g7951.t1 g_pectorale.KXZ47180.1 v_carteri.Vocar.0005s0452.1.p
OG0005325: c_debaryana.g1842.t1 c_incerta.g1106.t1 c_reinhardtii.Cre16.g665700.t1.2 c_schloesseri.g14695.t2 g_pectorale.KXZ52391.1 v_carteri.Vocar.0041s0008.1.p
OG0005326: c_debaryana.g17618.t1 c_incerta.g2558.t1 c_reinhardtii.Cre03.g203681.t1.1 c_schloesseri.g4900.t1 g_pectorale.KXZ50769.1 v_carteri.Vocar.0006s0050.1.p
OG0005327: c_debaryana.g18202.t1 c_incerta.g13240.t1 c_reinhardtii.Cre10.g441050.t1.2 c_schloesseri.g602.t1 g_pectorale.KXZ47064.1 v_carteri.Vocar.0001s1264.1.p
OG0005328: c_debaryana.g13595.t1 c_incerta.g15743.t1 c_reinhardtii.Cre16.g673900.t1.1 c_schloesseri.g11570.t1 g_pectorale.KXZ55574.1 v_carteri.Vocar.0018s0038.1.p
OG0005329: c_debaryana.g9812.t1 c_incerta.g6331.t1 c_reinhardtii.Cre01.g018550.t1.1 c_schloesseri.g10053.t1 g_pectorale.KXZ48733.1 v_carteri.Vocar.0007s0458.1.p
OG0005330: c_debaryana.g1258.t1 c_incerta.g7835.t1 c_reinhardtii.Cre02.g102350.t1.2 c_schloesseri.g16319.t1 g_pectorale.KXZ48496.1 v_carteri.Vocar.0006s0135.1.p
OG0005331: c_debaryana.g6115.t2 c_incerta.g14977.t1 c_reinhardtii.Cre01.g048400.t1.1 c_schloesseri.g1107.t1 g_pectorale.KXZ55055.1 v_carteri.Vocar.0001s0566.1.p
OG0005332: c_debaryana.g17167.t1 c_incerta.g16592.t1 c_reinhardtii.Cre17.g731100.t1.2 c_schloesseri.g12495.t1 g_pectorale.KXZ50599.1 v_carteri.Vocar.0009s0035.1.p
OG0005333: c_debaryana.g4565.t1 c_incerta.g12103.t1 c_reinhardtii.Cre12.g510050.t1.2 c_schloesseri.g5165.t1 g_pectorale.KXZ55992.1 v_carteri.Vocar.0016s0214.1.p
OG0005334: c_debaryana.g11806.t1 c_incerta.g5256.t1 c_reinhardtii.Cre03.g184450.t1.1 c_schloesseri.g3001.t1 g_pectorale.KXZ56737.1 v_carteri.Vocar.0015s0238.1.p
OG0005335: c_debaryana.g20216.t1 c_incerta.g15274.t1 c_reinhardtii.Cre02.g144250.t1.1 c_schloesseri.g6512.t1 g_pectorale.KXZ42466.1 v_carteri.Vocar.0054s0013.1.p
OG0005336: c_debaryana.g19878.t1 c_incerta.g16689.t1 c_reinhardtii.Cre02.g142150.t1.2 c_schloesseri.g8799.t1 g_pectorale.KXZ42756.1 v_carteri.Vocar.0008s0007.1.p
OG0005337: c_debaryana.g11232.t1 c_incerta.g16144.t1 c_reinhardtii.Cre07.g325722.t1.1 c_schloesseri.g10878.t1 g_pectorale.KXZ56426.1 v_carteri.Vocar.0003s0148.1.p
OG0005338: c_debaryana.g9072.t1 c_incerta.g8957.t1 c_reinhardtii.Cre09.g396100.t1.2 c_schloesseri.g12251.t1 g_pectorale.KXZ49986.1 g_pectorale.KXZ50126.1
OG0005339: c_debaryana.g9516.t1 c_incerta.g12821.t1 c_reinhardtii.Cre14.g614950.t1.2 c_schloesseri.g17433.t1 g_pectorale.KXZ51795.1 v_carteri.Vocar.0057s0017.1.p
OG0005340: c_debaryana.g6271.t1 c_incerta.g7245.t1 c_reinhardtii.Cre12.g558400.t1.1 c_schloesseri.g17221.t1 g_pectorale.KXZ44050.1 v_carteri.Vocar.0001s1136.1.p
OG0005341: c_debaryana.g15856.t1 c_incerta.g9519.t1 c_reinhardtii.Cre02.g097550.t1.2 c_schloesseri.g6030.t1 g_pectorale.KXZ44773.1 v_carteri.Vocar.0012s0116.1.p
OG0005342: c_debaryana.g17020.t1 c_incerta.g10811.t1 c_reinhardtii.Cre03.g144687.t1.1 c_schloesseri.g16412.t1 g_pectorale.KXZ43366.1 v_carteri.Vocar.0014s0057.1.p
OG0005343: c_debaryana.g8588.t1 c_incerta.g6818.t1 c_reinhardtii.Cre01.g041550.t1.1 c_schloesseri.g4023.t1 g_pectorale.KXZ55280.1 v_carteri.Vocar.0001s0753.1.p
OG0005344: c_debaryana.g12038.t1 c_incerta.g7205.t1 c_reinhardtii.Cre12.g560700.t1.1 c_schloesseri.g2825.t1 g_pectorale.KXZ45250.1 v_carteri.Vocar.0258s0001.1.p
OG0005345: c_debaryana.g3506.t1 c_incerta.g13741.t1 c_reinhardtii.Cre01.g000800.t1.2 c_schloesseri.g18.t1 g_pectorale.KXZ42422.1 v_carteri.Vocar.0013s0079.1.p
OG0005346: c_debaryana.g9628.t1 c_incerta.g4301.t1 c_reinhardtii.Cre01.g070932.t1.1 c_schloesseri.g2256.t1 g_pectorale.KXZ54984.1 v_carteri.Vocar.0001s0492.1.p
OG0005347: c_debaryana.g17030.t1 c_incerta.g10870.t1 c_reinhardtii.Cre03.g145967.t1.1 c_schloesseri.g16470.t1 g_pectorale.KXZ41854.1 v_carteri.Vocar.0014s0073.1.p
OG0005348: c_debaryana.g3745.t1 c_incerta.g5744.t1 c_reinhardtii.Cre10.g455250.t1.2 c_schloesseri.g17114.t1 g_pectorale.KXZ54519.1 v_carteri.Vocar.0015s0063.1.p
OG0005349: c_debaryana.g7753.t1 c_incerta.g15449.t1 c_reinhardtii.Cre09.g389541.t1.1 c_schloesseri.g3635.t1 g_pectorale.KXZ54321.1 v_carteri.Vocar.0026s0142.1.p
OG0005350: c_debaryana.g2212.t1 c_incerta.g8251.t1 c_reinhardtii.Cre02.g088500.t1.1 c_schloesseri.g5580.t1 g_pectorale.KXZ47377.1 v_carteri.Vocar.0025s0199.1.p
OG0005351: c_debaryana.g16174.t1 c_incerta.g12082.t1 c_reinhardtii.Cre12.g509100.t1.2 c_schloesseri.g5145.t1 g_pectorale.KXZ55954.1 v_carteri.Vocar.0016s0222.1.p
OG0005352: c_debaryana.g20248.t1 c_incerta.g1813.t1 c_reinhardtii.Cre13.g571700.t1.1 c_schloesseri.g1911.t1 g_pectorale.KXZ49240.1 v_carteri.Vocar.0001s0327.1.p
OG0005353: c_debaryana.g372.t1 c_incerta.g3229.t1 c_reinhardtii.Cre08.g383800.t1.1 c_schloesseri.g7456.t1 g_pectorale.KXZ41740.1 v_carteri.Vocar.0008s0118.1.p
OG0005354: c_debaryana.g14163.t1 c_incerta.g4580.t1 c_reinhardtii.Cre06.g269550.t1.1 c_schloesseri.g12788.t1 g_pectorale.KXZ48185.1 v_carteri.Vocar.0002s0181.1.p
OG0005355: c_debaryana.g20165.t1 c_incerta.g7529.t1 c_reinhardtii.Cre09.g395436.t1.1 c_schloesseri.g12054.t1 g_pectorale.KXZ47764.1 v_carteri.Vocar.0009s0250.1.p
OG0005356: c_debaryana.g18859.t1 c_incerta.g11418.t1 c_reinhardtii.Cre06.g307551.t1.1 c_schloesseri.g15466.t1 g_pectorale.KXZ54573.1 v_carteri.Vocar.0015s0043.1.p
OG0005357: c_debaryana.g14016.t1 c_incerta.g17528.t1 c_reinhardtii.Cre06.g275350.t1.1 c_schloesseri.g15279.t1 g_pectorale.KXZ51980.1 v_carteri.Vocar.0002s0401.1.p
OG0005358: c_debaryana.g10124.t1 c_incerta.g15682.t1 c_reinhardtii.Cre16.g676750.t1.2 c_schloesseri.g11506.t1 g_pectorale.KXZ48347.1 v_carteri.Vocar.0012s0060.1.p
OG0005359: c_debaryana.g4359.t1 c_incerta.g5796.t1 c_reinhardtii.Cre10.g457850.t1.2 c_schloesseri.g17058.t1 g_pectorale.KXZ46975.1 v_carteri.Vocar.0020s0137.1.p
OG0005360: c_debaryana.g1468.t1 c_incerta.g6981.t1 c_reinhardtii.Cre05.g237050.t1.1 c_schloesseri.g13566.t1 g_pectorale.KXZ50815.1 v_carteri.Vocar.0022s0051.1.p
OG0005361: c_debaryana.g15587.t1 c_incerta.g7893.t1 c_reinhardtii.Cre02.g099650.t1.2 c_schloesseri.g16378.t1 g_pectorale.KXZ42124.1 v_carteri.Vocar.0012s0117.1.p
OG0005362: c_debaryana.g10185.t1 c_incerta.g10442.t1 c_reinhardtii.Cre07.g340100.t1.2 c_schloesseri.g9470.t1 g_pectorale.KXZ54745.1 v_carteri.Vocar.0005s0027.1.p
OG0005363: c_debaryana.g14892.t1 c_incerta.g4741.t1 c_reinhardtii.Cre12.g535350.t1.2 c_schloesseri.g10953.t1 g_pectorale.KXZ56072.1 v_carteri.Vocar.0043s0066.1.p
OG0005364: c_debaryana.g2358.t1 c_incerta.g16997.t1 c_reinhardtii.Cre04.g216100.t1.1 c_schloesseri.g12768.t1 g_pectorale.KXZ43044.1 v_carteri.Vocar.0009s0073.1.p
OG0005365: c_debaryana.g5226.t1 c_incerta.g15013.t1 c_reinhardtii.Cre07.g356250.t1.1 c_schloesseri.g9156.t1 g_pectorale.KXZ53805.1 v_carteri.Vocar.0051s0007.1.p
OG0005366: c_debaryana.g11452.t1 c_incerta.g895.t1 c_reinhardtii.Cre16.g655400.t1.1 c_schloesseri.g14916.t1 g_pectorale.KXZ52624.1 v_carteri.Vocar.0041s0071.1.p
OG0005367: c_debaryana.g11647.t1 c_incerta.g2920.t1 c_reinhardtii.Cre10.g451400.t1.1 c_schloesseri.g14432.t1 g_pectorale.KXZ48662.1 v_carteri.Vocar.0019s0141.1.p
OG0005368: c_debaryana.g15669.t1 c_incerta.g13003.t1 c_reinhardtii.Cre09.g400812.t1.1 c_schloesseri.g3875.t1 g_pectorale.KXZ45087.1 v_carteri.Vocar.0014s0205.1.p
OG0005369: c_debaryana.g7375.t2 c_incerta.g4192.t1 c_reinhardtii.Cre04.g227350.t1.1 c_schloesseri.g1488.t1 g_pectorale.KXZ47988.1 v_carteri.Vocar.0001s1784.1.p
OG0005370: c_debaryana.g2857.t1 c_incerta.g3311.t1 c_reinhardtii.Cre17.g721300.t1.2 c_schloesseri.g14575.t1 g_pectorale.KXZ51885.1 v_carteri.Vocar.0024s0106.1.p
OG0005371: c_debaryana.g11469.t1 c_incerta.g4809.t1 c_reinhardtii.Cre12.g483650.t1.2 c_schloesseri.g5459.t1 g_pectorale.KXZ49741.1 v_carteri.Vocar.0031s0133.1.p
OG0005372: c_debaryana.g17125.t1 c_incerta.g10768.t1 c_reinhardtii.Cre03.g143887.t1.1 c_schloesseri.g6084.t1 g_pectorale.KXZ44683.1 v_carteri.Vocar.0014s0010.1.p
OG0005373: c_debaryana.g16223.t1 c_incerta.g12064.t1 c_reinhardtii.Cre12.g508200.t1.2 c_schloesseri.g5127.t1 g_pectorale.KXZ55951.1 v_carteri.Vocar.0016s0255.1.p
OG0005374: c_debaryana.g15246.t1 c_incerta.g113.t1 c_reinhardtii.Cre06.g292850.t1.2 c_schloesseri.g8723.t1 g_pectorale.KXZ49384.1 v_carteri.Vocar.0063s0024.1.p
OG0005375: c_debaryana.g16526.t1 c_incerta.g2356.t1 c_reinhardtii.Cre04.g218600.t1.2 c_schloesseri.g1313.t1 g_pectorale.KXZ45465.1 v_carteri.Vocar.0025s0085.1.p
OG0005376: c_debaryana.g15527.t1 c_incerta.g7730.t1 c_reinhardtii.Cre02.g106850.t1.2 c_schloesseri.g16213.t1 g_pectorale.KXZ55488.1 v_carteri.Vocar.0042s0067.1.p
OG0005377: c_debaryana.g1054.t1 c_incerta.g13635.t1 c_reinhardtii.Cre08.g376900.t1.1 c_schloesseri.g14211.t1 g_pectorale.KXZ41963.1 v_carteri.Vocar.0053s0046.1.p
OG0005378: c_debaryana.g14976.t1 c_incerta.g8908.t1 c_reinhardtii.Cre09.g394450.t1.2 c_schloesseri.g12217.t1 g_pectorale.KXZ50015.1 v_carteri.Vocar.0008s0207.1.p
OG0005379: c_debaryana.g1296.t1 c_incerta.g10466.t1 c_reinhardtii.Cre07.g339250.t1.2 c_schloesseri.g9484.t1 g_pectorale.KXZ54755.1 v_carteri.Vocar.0005s0034.1.p
OG0005380: c_debaryana.g3433.t1 c_incerta.g1459.t1 c_reinhardtii.Cre13.g587750.t1.2 c_schloesseri.g13080.t1 g_pectorale.KXZ42797.1 v_carteri.Vocar.0020s0002.1.p
OG0005381: c_debaryana.g5292.t1 c_incerta.g4011.t1 c_reinhardtii.Cre16.g670950.t1.2 c_schloesseri.g7069.t1 g_pectorale.KXZ54884.1 v_carteri.Vocar.0023s0178.1.p
OG0005382: c_debaryana.g4035.t1 c_incerta.g16068.t1 c_reinhardtii.Cre07.g326950.t1.1 c_schloesseri.g258.t1 g_pectorale.KXZ56191.1 v_carteri.Vocar.0005s0377.1.p
OG0005383: c_debaryana.g8320.t1 c_incerta.g7343.t1 c_reinhardtii.Cre12.g553900.t1.1 c_schloesseri.g901.t1 g_pectorale.KXZ53117.1 v_carteri.Vocar.0007s0333.1.p
OG0005384: c_debaryana.g17998.t2 c_incerta.g7273.t1 c_reinhardtii.Cre12.g556950.t1.2 c_schloesseri.g17194.t1 g_pectorale.KXZ44014.1 v_carteri.Vocar.0035s0025.1.p
OG0005385: c_debaryana.g4674.t1 c_incerta.g15399.t1 c_reinhardtii.Cre09.g390467.t1.1 c_schloesseri.g3662.t1 g_pectorale.KXZ54375.1 v_carteri.Vocar.0056s0035.1.p
OG0005386: c_debaryana.g15667.t1 c_incerta.g13005.t1 c_reinhardtii.Cre09.g400738.t1.1 c_schloesseri.g3877.t1 g_pectorale.KXZ45089.1 v_carteri.Vocar.0014s0207.1.p
OG0005387: c_debaryana.g127.t1 c_incerta.g14824.t1 c_reinhardtii.Cre01.g054700.t1.2 c_schloesseri.g2281.t1 g_pectorale.KXZ55414.1 v_carteri.Vocar.0001s0440.1.p
OG0005388: c_debaryana.g18940.t1 c_incerta.g9267.t1 c_reinhardtii.Cre17.g742600.t1.1 c_schloesseri.g9855.t1 g_pectorale.KXZ45603.1 v_carteri.Vocar.0030s0045.1.p
OG0005389: c_debaryana.g19743.t1 c_incerta.g12439.t1 c_reinhardtii.Cre10.g422450.t1.2 c_schloesseri.g4206.t1 g_pectorale.KXZ53851.1 v_carteri.Vocar.0009s0107.1.p
OG0005390: c_debaryana.g3891.t1 c_incerta.g14264.t1 c_reinhardtii.Cre02.g116450.t1.2 c_schloesseri.g3420.t1 g_pectorale.KXZ54045.1 v_carteri.Vocar.0033s0013.1.p
OG0005391: c_debaryana.g15441.t1 c_incerta.g3201.t1 c_reinhardtii.Cre08.g382650.t1.1 c_schloesseri.g5115.t1 g_pectorale.KXZ54818.1 v_carteri.Vocar.0011s0108.1.p
OG0005392: c_debaryana.g4233.t1 c_debaryana.g4238.t1 c_incerta.g9364.t1 c_reinhardtii.Cre06.g303200.t1.1 c_schloesseri.g1698.t1 g_pectorale.KXZ48855.1
OG0005393: c_debaryana.g16240.t1 c_incerta.g12069.t1 c_reinhardtii.Cre12.g508450.t1.1 c_schloesseri.g5132.t1 g_pectorale.KXZ55983.1 v_carteri.Vocar.0016s0248.1.p
OG0005394: c_debaryana.g14455.t1 c_incerta.g4800.t1 c_reinhardtii.Cre04.g219950.t1.2 c_schloesseri.g1354.t1 g_pectorale.KXZ50577.1 v_carteri.Vocar.0025s0053.1.p
OG0005395: c_debaryana.g3731.t1 c_incerta.g2054.t1 c_reinhardtii.Cre06.g248950.t1.1 c_schloesseri.g1150.t1 g_pectorale.KXZ48495.1 v_carteri.Vocar.0038s0008.1.p
OG0005396: c_debaryana.g12912.t1 c_incerta.g4058.t1 c_reinhardtii.Cre16.g669650.t1.2 c_schloesseri.g7025.t1 g_pectorale.KXZ54905.1 v_carteri.Vocar.0023s0142.1.p
OG0005397: c_debaryana.g12924.t1 c_incerta.g3049.t1 c_reinhardtii.Cre09.g387900.t1.1 c_schloesseri.g3522.t1 g_pectorale.KXZ51293.1 v_carteri.Vocar.0009s0337.1.p
OG0005398: c_debaryana.g12758.t1 c_incerta.g993.t1 c_reinhardtii.Cre16.g659900.t1.1 c_schloesseri.g14812.t1 g_pectorale.KXZ52533.1 v_carteri.Vocar.0004s0098.1.p
OG0005399: c_debaryana.g19139.t1 c_incerta.g565.t1 c_reinhardtii.Cre06.g280150.t1.2 c_schloesseri.g2556.t1 g_pectorale.KXZ44862.1 v_carteri.Vocar.0002s0125.1.p
OG0005400: c_debaryana.g16537.t1 c_incerta.g2342.t1 c_reinhardtii.Cre04.g218000.t1.1 c_schloesseri.g1300.t2 g_pectorale.KXZ45452.1 v_carteri.Vocar.0025s0121.1.p
OG0005401: c_debaryana.g8250.t1 c_incerta.g5766.t1 c_reinhardtii.Cre10.g456300.t1.1 c_schloesseri.g17089.t1 g_pectorale.KXZ54625.1 v_carteri.Vocar.0030s0139.1.p
OG0005402: c_debaryana.g675.t1 c_incerta.g11035.t1 c_reinhardtii.Cre03.g153700.t1.1 c_schloesseri.g16632.t1 g_pectorale.KXZ48626.1 v_carteri.Vocar.0019s0124.1.p
OG0005403: c_debaryana.g4201.t1 c_incerta.g12304.t1 c_reinhardtii.Cre10.g428750.t1.1 c_schloesseri.g5966.t1 g_pectorale.KXZ56455.1 v_carteri.Vocar.0005s0239.1.p
OG0005404: c_debaryana.g11926.t1 c_incerta.g5380.t1 c_reinhardtii.Cre03.g178400.t1.1 c_schloesseri.g16145.t1 g_pectorale.KXZ56852.1 v_carteri.Vocar.0015s0347.1.p
OG0005405: c_debaryana.g20207.t1 c_incerta.g15273.t1 c_reinhardtii.Cre02.g144251.t1.1 c_schloesseri.g6511.t1 g_pectorale.KXZ50278.1 v_carteri.Vocar.0054s0014.1.p
OG0005406: c_debaryana.g8762.t1 c_incerta.g12774.t1 c_reinhardtii.Cre11.g468900.t1.2 c_schloesseri.g3217.t1 g_pectorale.KXZ48534.1 v_carteri.Vocar.0012s0193.1.p
OG0005407: c_debaryana.g18580.t1 c_incerta.g3117.t1 c_reinhardtii.Cre02.g117950.t1.1 c_schloesseri.g3449.t1 g_pectorale.KXZ50648.1 v_carteri.Vocar.0009s0007.1.p
OG0005408: c_debaryana.g11558.t1 c_incerta.g4869.t1 c_reinhardtii.Cre12.g495250.t1.1 c_schloesseri.g5403.t1 g_pectorale.KXZ49827.1 v_carteri.Vocar.0031s0051.1.p
OG0005409: c_debaryana.g9991.t1 c_incerta.g3340.t1 c_reinhardtii.Cre17.g720000.t1.1 c_schloesseri.g14613.t1 g_pectorale.KXZ48393.1 v_carteri.Vocar.0004s0173.1.p
OG0005410: c_debaryana.g705.t1 c_incerta.g3724.t1 c_reinhardtii.Cre13.g562800.t1.1 c_schloesseri.g10449.t1 g_pectorale.KXZ51188.1 v_carteri.Vocar.0028s0019.1.p
OG0005411: c_debaryana.g14936.t1 c_incerta.g9467.t1 c_reinhardtii.Cre06.g297550.t1.2 c_schloesseri.g15901.t1 g_pectorale.KXZ48863.1 v_carteri.Vocar.0020s0107.1.p
OG0005412: c_debaryana.g19741.t1 c_incerta.g12444.t1 c_reinhardtii.Cre10.g422201.t1.1 c_schloesseri.g4210.t1 g_pectorale.KXZ53854.1 v_carteri.Vocar.0009s0109.1.p
OG0005413: c_debaryana.g3073.t1 c_incerta.g17168.t1 c_reinhardtii.Cre01.g003200.t1.2 c_schloesseri.g15563.t1 g_pectorale.KXZ42771.1 v_carteri.Vocar.0024s0144.1.p
OG0005414: c_debaryana.g5059.t1 c_incerta.g3360.t1 c_reinhardtii.Cre17.g718950.t1.2 c_schloesseri.g14630.t1 g_pectorale.KXZ48423.1 v_carteri.Vocar.0004s0119.1.p
OG0005415: c_debaryana.g9159.t1 c_incerta.g6068.t1 c_reinhardtii.Cre12.g537850.t1.2 c_schloesseri.g17512.t1 g_pectorale.KXZ41573.1 v_carteri.Vocar.0034s0004.1.p
OG0005416: c_debaryana.g8558.t1 c_incerta.g9859.t1 c_reinhardtii.Cre01.g044250.t1.1 c_schloesseri.g3972.t1 g_pectorale.KXZ55154.1 v_carteri.Vocar.0001s0633.1.p
OG0005417: c_debaryana.g19483.t1 c_incerta.g7725.t1 c_reinhardtii.Cre02.g107100.t1.1 c_schloesseri.g16208.t1 g_pectorale.KXZ51767.1 v_carteri.Vocar.0006s0076.1.p
OG0005418: c_debaryana.g15558.t1 c_incerta.g7766.t1 c_reinhardtii.Cre02.g105287.t1.2 c_schloesseri.g16243.t1 g_pectorale.KXZ44563.1 v_carteri.Vocar.0012s0137.1.p
OG0005419: c_debaryana.g28.t1 c_incerta.g14922.t1 c_reinhardtii.Cre01.g051000.t1.1 c_schloesseri.g1059.t1 g_pectorale.KXZ54986.1 v_carteri.Vocar.0001s0600.1.p
OG0005420: c_debaryana.g5790.t1 c_incerta.g5220.t1 c_reinhardtii.Cre03.g186150.t1.1 c_schloesseri.g2967.t1 g_pectorale.KXZ57005.1 v_carteri.Vocar.0015s0202.1.p
OG0005421: c_debaryana.g13509.t1 c_incerta.g4335.t1 c_reinhardtii.Cre01.g056331.t1.1 c_schloesseri.g11930.t1 g_pectorale.KXZ55305.1 v_carteri.Vocar.0001s0450.1.p
OG0005422: c_debaryana.g13193.t1 c_incerta.g1652.t1 c_reinhardtii.Cre13.g578950.t1.1 c_schloesseri.g8473.t1 g_pectorale.KXZ53905.1 v_carteri.Vocar.0034s0100.1.p
OG0005423: c_debaryana.g1748.t1 c_incerta.g5169.t1 c_reinhardtii.Cre03.g188750.t1.1 c_schloesseri.g2918.t1 g_pectorale.KXZ56945.1 v_carteri.Vocar.0011s0226.1.p
OG0005424: c_debaryana.g1637.t1 c_incerta.g6241.t1 c_reinhardtii.Cre01.g014000.t1.2 c_schloesseri.g9960.t1 g_pectorale.KXZ53177.1 v_carteri.Vocar.0007s0274.1.p
OG0005425: c_debaryana.g6460.t1 c_incerta.g2819.t1 c_reinhardtii.Cre03.g206550.t1.2 c_schloesseri.g3818.t1 g_pectorale.KXZ45206.1 v_carteri.Vocar.0011s0231.1.p
OG0005426: c_debaryana.g14282.t1 c_incerta.g17695.t1 c_reinhardtii.Cre06.g278222.t1.1 c_schloesseri.g10384.t1 g_pectorale.KXZ45835.1 v_carteri.Vocar.0002s0308.1.p
OG0005427: c_debaryana.g5398.t1 c_incerta.g9172.t1 c_reinhardtii.Cre05.g234637.t1.1 c_schloesseri.g12830.t1 g_pectorale.KXZ51401.1 v_carteri.Vocar.0008s0416.1.p
OG0005428: c_debaryana.g1691.t1 c_incerta.g7695.t1 c_reinhardtii.Cre02.g108450.t1.2 c_schloesseri.g6407.t1 g_pectorale.KXZ54226.1 v_carteri.Vocar.0025s0112.1.p
OG0005429: c_debaryana.g4421.t1 c_incerta.g5976.t1 c_reinhardtii.Cre10.g466650.t1.2 c_schloesseri.g16892.t1 g_pectorale.KXZ46074.1 v_carteri.Vocar.0029s0081.1.p
OG0005430: c_debaryana.g19064.t1 c_incerta.g13414.t1 c_reinhardtii.Cre10.g431500.t1.1 c_schloesseri.g420.t1 g_pectorale.KXZ48612.1 v_carteri.Vocar.0019s0187.1.p
OG0005431: c_debaryana.g5296.t1 c_incerta.g4009.t1 c_reinhardtii.Cre16.g670850.t1.2 c_schloesseri.g7071.t1 g_pectorale.KXZ54862.1 v_carteri.Vocar.0011s0079.1.p
OG0005432: c_debaryana.g57.t1 c_incerta.g14911.t2 c_reinhardtii.Cre01.g051550.t1.1 c_schloesseri.g1048.t1 g_pectorale.KXZ54943.1 v_carteri.Vocar.0001s0399.1.p
OG0005433: c_debaryana.g14564.t1 c_incerta.g1016.t1 c_reinhardtii.Cre16.g660951.t1.1 c_reinhardtii.Cre16.g661000.t1.2 c_schloesseri.g14791.t1 v_carteri.Vocar.0004s0135.1.p
OG0005434: c_debaryana.g13288.t1 c_incerta.g16325.t1 c_reinhardtii.Cre07.g317650.t1.1 c_schloesseri.g10695.t1 g_pectorale.KXZ47822.1 v_carteri.Vocar.0003s0050.1.p
OG0005435: c_debaryana.g16639.t1 c_incerta.g3600.t1 c_reinhardtii.Cre17.g706800.t1.2 c_schloesseri.g8058.t1 g_pectorale.KXZ48356.1 v_carteri.Vocar.0021s0072.1.p
OG0005436: c_debaryana.g5317.t1 c_incerta.g14433.t1 c_reinhardtii.Cre15.g635850.t1.2 c_schloesseri.g3741.t1 g_pectorale.KXZ44472.1 v_carteri.Vocar.0012s0028.1.p
OG0005437: c_debaryana.g8066.t1 c_incerta.g7987.t1 c_reinhardtii.Cre14.g617350.t1.1 c_schloesseri.g17365.t1 g_pectorale.KXZ51677.1 v_carteri.Vocar.0024s0055.1.p
OG0005438: c_debaryana.g8616.t1 c_incerta.g6821.t1 c_reinhardtii.Cre01.g041850.t1.1 c_schloesseri.g4022.t1 g_pectorale.KXZ55213.1 v_carteri.Vocar.0001s0747.1.p
OG0005439: c_debaryana.g15228.t1 c_incerta.g129.t1 c_reinhardtii.Cre06.g292050.t1.2 c_schloesseri.g8739.t1 g_pectorale.KXZ49434.1 v_carteri.Vocar.0001s1363.1.p
OG0005440: c_debaryana.g11492.t1 c_incerta.g4834.t1 c_reinhardtii.Cre12.g484700.t1.2 c_schloesseri.g5438.t1 g_pectorale.KXZ49771.1 v_carteri.Vocar.0031s0107.1.p
OG0005441: c_debaryana.g9969.t1 c_incerta.g3366.t1 c_reinhardtii.Cre17.g718650.t1.2 c_schloesseri.g14639.t1 g_pectorale.KXZ48416.1 v_carteri.Vocar.0004s0144.1.p
OG0005442: c_debaryana.g11760.t1 c_incerta.g2469.t1 c_reinhardtii.Cre11.g481000.t1.2 c_schloesseri.g14144.t1 g_pectorale.KXZ46593.1 v_carteri.Vocar.0048s0006.1.p
OG0005443: c_debaryana.g7877.t1 c_incerta.g5927.t1 c_reinhardtii.Cre10.g464350.t1.2 c_schloesseri.g16936.t2 g_pectorale.KXZ46053.1 v_carteri.Vocar.0029s0071.1.p
OG0005444: c_debaryana.g16285.t1 c_incerta.g11968.t1 c_reinhardtii.Cre12.g503800.t1.1 c_schloesseri.g7341.t1 g_pectorale.KXZ55876.1 v_carteri.Vocar.0006s0188.1.p
OG0005445: c_debaryana.g9647.t3 c_incerta.g15540.t1 c_reinhardtii.Cre09.g389089.t1.2 c_schloesseri.g3549.t1 g_pectorale.KXZ54122.1 v_carteri.Vocar.0033s0156.1.p
OG0005446: c_debaryana.g18927.t1 c_incerta.g9256.t1 c_reinhardtii.Cre17.g742050.t1.2 c_schloesseri.g9844.t1 g_pectorale.KXZ45599.1 v_carteri.Vocar.0028s0187.1.p
OG0005447: c_debaryana.g20028.t1 c_incerta.g477.t1 c_reinhardtii.Cre06.g284350.t1.1 c_schloesseri.g2652.t1 g_pectorale.KXZ46371.1 v_carteri.Vocar.0013s0004.1.p
OG0005448: c_debaryana.g5573.t1 c_incerta.g13460.t1 c_reinhardtii.Cre02.g074150.t1.1 c_schloesseri.g13982.t1 g_pectorale.KXZ54193.1 v_carteri.Vocar.0044s0018.1.p
OG0005449: c_debaryana.g18559.t1 c_incerta.g14932.t1 c_reinhardtii.Cre01.g050500.t1.1 c_schloesseri.g1069.t1 g_pectorale.KXZ55014.1 v_carteri.Vocar.0001s0609.1.p
OG0005450: c_debaryana.g14854.t1 c_incerta.g5581.t1 c_reinhardtii.Cre03.g169950.t1.1 c_schloesseri.g8685.t1 g_pectorale.KXZ56658.1 v_carteri.Vocar.0040s0066.1.p
OG0005451: c_debaryana.g20041.t1 c_incerta.g15888.t1 c_reinhardtii.Cre16.g684155.t1.1 c_schloesseri.g11729.t1 g_pectorale.KXZ53306.1 v_carteri.Vocar.0001s0385.1.p
OG0005452: c_debaryana.g7303.t2 c_incerta.g82.t1 c_reinhardtii.Cre06.g293750.t1.2 c_schloesseri.g8702.t1 g_pectorale.KXZ41805.1 v_carteri.Vocar.0001s1376.1.p
OG0005453: c_debaryana.g18998.t1 c_incerta.g944.t1 c_reinhardtii.Cre16.g657700.t1.1 c_schloesseri.g14863.t1 g_pectorale.KXZ52552.1 v_carteri.Vocar.0004s0071.1.p
OG0005454: c_debaryana.g12427.t2 c_incerta.g2510.t1 c_reinhardtii.Cre11.g479350.t1.1 c_schloesseri.g2385.t1 g_pectorale.KXZ42359.1 v_carteri.Vocar.0113s0001.1.p
OG0005455: c_debaryana.g5261.t1 c_incerta.g15048.t1 c_reinhardtii.Cre07.g357900.t1.2 c_schloesseri.g9121.t1 g_pectorale.KXZ53765.1 v_carteri.Vocar.0051s0046.1.p
OG0005456: c_debaryana.g11715.t1 c_incerta.g2153.t1 c_reinhardtii.Cre06.g255200.t1.1 c_schloesseri.g2062.t1 g_pectorale.KXZ53920.1 v_carteri.Vocar.0016s0081.1.p
OG0005457: c_debaryana.g13409.t1 c_incerta.g16308.t1 c_reinhardtii.Cre07.g318551.t1.1 c_schloesseri.g10710.t1 g_pectorale.KXZ47811.1 v_carteri.Vocar.0003s0057.1.p
OG0005458: c_debaryana.g595.t1 c_incerta.g11973.t1 c_reinhardtii.Cre12.g504000.t1.1 c_schloesseri.g7345.t1 g_pectorale.KXZ55860.1 v_carteri.Vocar.0006s0184.1.p
OG0005459: c_debaryana.g19847.t1 c_incerta.g9928.t1 c_reinhardtii.Cre12.g544327.t2.1 c_schloesseri.g13425.t1 g_pectorale.KXZ42226.1 v_carteri.Vocar.0007s0009.1.p
OG0005460: c_debaryana.g16964.t1 c_incerta.g10849.t1 c_reinhardtii.Cre03.g145527.t1.1 c_schloesseri.g16448.t1 g_pectorale.KXZ46819.1 v_carteri.Vocar.0019s0026.1.p
OG0005461: c_debaryana.g1145.t1 c_incerta.g16755.t1 c_reinhardtii.Cre15.g638551.t1.1 c_schloesseri.g6645.t1 g_pectorale.KXZ44457.1 v_carteri.Vocar.0012s0012.1.p
OG0005462: c_debaryana.g15535.t1 c_incerta.g9303.t1 c_reinhardtii.Cre04.g217930.t1.1 c_schloesseri.g1203.t1 g_pectorale.KXZ45474.1 v_carteri.Vocar.0025s0160.1.p
OG0005463: c_debaryana.g15135.t1 c_incerta.g8419.t1 c_reinhardtii.Cre02.g080400.t1.1 c_schloesseri.g5746.t1 g_pectorale.KXZ53563.1 v_carteri.Vocar.0009s0160.1.p
OG0005464: c_debaryana.g1723.t1 c_incerta.g7328.t1 c_reinhardtii.Cre12.g554700.t1.2 c_schloesseri.g11883.t1 g_pectorale.KXZ49507.1 v_carteri.Vocar.0007s0359.1.p
OG0005465: c_debaryana.g7687.t1 c_incerta.g11732.t1 c_reinhardtii.Cre12.g517700.t1.2 c_schloesseri.g11287.t1 g_pectorale.KXZ52908.1 v_carteri.Vocar.0006s0356.1.p
OG0005466: c_debaryana.g6353.t1 c_incerta.g2712.t1 c_reinhardtii.Cre03.g201700.t1.1 c_schloesseri.g8932.t1 g_pectorale.KXZ43968.1 v_carteri.Vocar.0047s0012.1.p
OG0005467: c_debaryana.g2308.t1 c_incerta.g15973.t1 c_reinhardtii.Cre07.g331300.t1.2 c_schloesseri.g165.t1 g_pectorale.KXZ43680.1 v_carteri.Vocar.0034s0076.1.p
OG0005468: c_debaryana.g17650.t1 c_incerta.g721.t1 c_incerta.g722.t1 c_reinhardtii.Cre16.g691351.t1.1 c_schloesseri.g4515.t1 v_carteri.Vocar.0012s0288.1.p
OG0005469: c_debaryana.g8742.t1 c_incerta.g11690.t1 c_reinhardtii.Cre08.g365632.t1.1 c_schloesseri.g9310.t1 g_pectorale.KXZ50219.1 v_carteri.Vocar.0020s0042.1.p
OG0005470: c_debaryana.g3843.t1 c_incerta.g14233.t1 c_reinhardtii.Cre02.g114850.t1.2 c_schloesseri.g3387.t1 g_pectorale.KXZ54409.1 v_carteri.Vocar.0017s0099.1.p
OG0005471: c_debaryana.g531.t1 c_debaryana.g535.t1 c_incerta.g4182.t1 c_reinhardtii.Cre04.g226900.t1.2 g_pectorale.KXZ50439.1 v_carteri.Vocar.0001s1762.1.p
OG0005472: c_debaryana.g3665.t1 c_incerta.g2056.t1 c_reinhardtii.Cre06.g249150.t1.1 c_schloesseri.g1152.t1 g_pectorale.KXZ43451.1 v_carteri.Vocar.0038s0010.1.p
OG0005473: c_debaryana.g2154.t1 c_incerta.g17192.t1 c_reinhardtii.Cre08.g363650.t1.1 c_schloesseri.g7776.t1 g_pectorale.KXZ47760.1 v_carteri.Vocar.0030s0007.1.p
OG0005474: c_debaryana.g14125.t1 c_incerta.g4603.t1 c_reinhardtii.Cre06.g270550.t1.2 c_schloesseri.g15379.t1 g_pectorale.KXZ52107.1 v_carteri.Vocar.0002s0185.1.p
OG0005475: c_debaryana.g11763.t1 c_incerta.g2457.t1 c_reinhardtii.Cre11.g481450.t1.2 c_schloesseri.g14165.t1 g_pectorale.KXZ41597.1 v_carteri.Vocar.0048s0019.1.p
OG0005476: c_debaryana.g12249.t1 c_incerta.g7189.t1 c_reinhardtii.Cre12.g561500.t1.2 c_schloesseri.g2807.t1 g_pectorale.KXZ45281.1 v_carteri.Vocar.0001s1024.1.p
OG0005477: c_debaryana.g13449.t1 c_incerta.g4320.t1 c_reinhardtii.Cre01.g062902.t1.1 c_schloesseri.g13214.t1 g_pectorale.KXZ55184.1 v_carteri.Vocar.0001s0462.1.p
OG0005478: c_debaryana.g18245.t2 c_incerta.g13272.t2 c_reinhardtii.Cre10.g439550.t1.1 c_schloesseri.g570.t1 g_pectorale.KXZ47059.1 v_carteri.Vocar.0001s1297.1.p
OG0005479: c_debaryana.g19538.t1 c_incerta.g9131.t1 c_reinhardtii.Cre13.g607900.t1.1 c_schloesseri.g12007.t1 g_pectorale.KXZ46187.1 v_carteri.Vocar.0013s0294.1.p
OG0005480: c_debaryana.g12570.t1 c_incerta.g1291.t1 c_reinhardtii.Cre05.g243800.t1.2 c_schloesseri.g6737.t1 g_pectorale.KXZ50584.1 v_carteri.Vocar.0055s0028.1.p
OG0005481: c_debaryana.g1288.t1 c_incerta.g10334.t1 c_reinhardtii.Cre07.g345500.t1.2 c_schloesseri.g9376.t1 g_pectorale.KXZ53620.1 v_carteri.Vocar.0011s0032.1.p
OG0005482: c_debaryana.g15323.t1 c_incerta.g11861.t1 c_reinhardtii.Cre12.g498250.t1.2 c_schloesseri.g7224.t1 g_pectorale.KXZ43324.1 v_carteri.Vocar.0006s0265.1.p
OG0005483: c_debaryana.g8648.t2 c_incerta.g13621.t1 c_reinhardtii.Cre08.g377500.t1.2 c_schloesseri.g5022.t1 g_pectorale.KXZ43910.1 v_carteri.Vocar.0053s0030.1.p
OG0005484: c_debaryana.g19162.t1 c_incerta.g553.t1 c_reinhardtii.Cre06.g280550.t1.1 c_schloesseri.g2572.t1 g_pectorale.KXZ44890.1 v_carteri.Vocar.0002s0067.1.p
OG0005485: c_debaryana.g20313.t1 c_incerta.g38.t1 c_reinhardtii.Cre06.g295700.t1.1 c_schloesseri.g15941.t1 g_pectorale.KXZ51060.1 v_carteri.Vocar.0021s0184.1.p
OG0005486: c_debaryana.g130.t1 c_incerta.g4352.t1 c_reinhardtii.Cre01.g055416.t1.1 c_schloesseri.g2301.t1 g_pectorale.KXZ55412.1 v_carteri.Vocar.0001s0437.1.p
OG0005487: c_debaryana.g17623.t1 c_incerta.g15102.t1 c_reinhardtii.Cre14.g629200.t1.2 c_schloesseri.g12964.t1 g_pectorale.KXZ42191.1 v_carteri.Vocar.0022s0018.1.p
OG0005488: c_debaryana.g10466.t1 c_incerta.g9627.t1 c_reinhardtii.Cre11.g476900.t1.2 c_schloesseri.g2455.t1 g_pectorale.KXZ48278.1 v_carteri.Vocar.0027s0052.1.p
OG0005489: c_debaryana.g13908.t1 c_incerta.g6678.t1 c_reinhardtii.Cre01.g034550.t1.2 c_schloesseri.g4162.t1 g_pectorale.KXZ55390.1 v_carteri.Vocar.0001s0785.1.p
OG0005490: c_debaryana.g11847.t1 c_incerta.g5338.t1 c_reinhardtii.Cre03.g180200.t1.2 c_schloesseri.g3082.t1 g_pectorale.KXZ56807.1 v_carteri.Vocar.0015s0312.1.p
OG0005491: c_debaryana.g1581.t1 c_incerta.g9749.t1 c_reinhardtii.Cre17.g736900.t1.2 c_schloesseri.g12384.t1 g_pectorale.KXZ54433.1 v_carteri.Vocar.0017s0115.1.p
OG0005492: c_debaryana.g14318.t1 c_debaryana.g9130.t1 c_debaryana.g9131.t1 c_incerta.g5260.t1 c_reinhardtii.Cre03.g184250.t1.2 c_schloesseri.g3005.t1
OG0005493: c_debaryana.g5776.t2 c_incerta.g15879.t1 c_reinhardtii.Cre16.g683147.t1.1 c_schloesseri.g11721.t1 g_pectorale.KXZ55816.1 v_carteri.Vocar.0018s0248.1.p
OG0005494: c_debaryana.g6340.t1 c_incerta.g2727.t1 c_reinhardtii.Cre03.g202350.t1.1 c_schloesseri.g8945.t1 g_pectorale.KXZ43981.1 v_carteri.Vocar.0047s0043.1.p
OG0005495: c_debaryana.g15306.t1 c_incerta.g11880.t1 c_reinhardtii.Cre12.g499350.t1.2 c_schloesseri.g7243.t1 g_pectorale.KXZ48149.1 v_carteri.Vocar.0006s0281.1.p
OG0005496: c_debaryana.g2109.t1 c_incerta.g4036.t1 c_reinhardtii.Cre16.g668150.t1.2 c_schloesseri.g7043.t1 g_pectorale.KXZ54895.1 v_carteri.Vocar.0023s0132.1.p
OG0005497: c_debaryana.g17091.t1 c_incerta.g10780.t1 c_reinhardtii.Cre03.g144164.t1.1 c_schloesseri.g6072.t1 g_pectorale.KXZ44718.1 v_carteri.Vocar.0110s0006.1.p
OG0005498: c_debaryana.g3673.t1 c_incerta.g2076.t1 c_reinhardtii.Cre06.g250200.t1.2 c_schloesseri.g1170.t1 g_pectorale.KXZ57046.1 v_carteri.Vocar.0038s0027.1.p
OG0005499: c_debaryana.g13558.t1 c_incerta.g7144.t1 c_reinhardtii.Cre14.g624650.t1.2 c_schloesseri.g10147.t1 g_pectorale.KXZ49096.1 v_carteri.Vocar.0022s0197.1.p
OG0005500: c_debaryana.g10966.t1 c_incerta.g15182.t1 c_reinhardtii.Cre14.g632300.t1.1 c_schloesseri.g12882.t1 g_pectorale.KXZ46890.1 v_carteri.Vocar.0022s0209.1.p
OG0005501: c_debaryana.g15619.t1 c_incerta.g12956.t1 c_reinhardtii.Cre09.g402775.t1.1 c_schloesseri.g13918.t1 g_pectorale.KXZ45148.1 v_carteri.Vocar.0061s0015.1.p
OG0005502: c_debaryana.g16593.t1 c_incerta.g17073.t1 c_reinhardtii.Cre04.g213450.t1.2 c_schloesseri.g1014.t1 g_pectorale.KXZ50536.1 v_carteri.Vocar.0025s0036.1.p
OG0005503: c_debaryana.g14573.t1 c_incerta.g1027.t1 c_reinhardtii.Cre16.g661588.t1.1 c_schloesseri.g14779.t1 g_pectorale.KXZ52459.1 v_carteri.Vocar.0468s0001.1.p
OG0005504: c_debaryana.g13840.t1 c_incerta.g3180.t1 c_reinhardtii.Cre08.g381950.t1.2 c_schloesseri.g5096.t1 g_pectorale.KXZ55500.1 v_carteri.Vocar.0042s0055.1.p
OG0005505: c_debaryana.g10111.t1 c_incerta.g8122.t1 c_reinhardtii.Cre04.g221350.t1.2 c_schloesseri.g1381.t1 g_pectorale.KXZ50512.1 v_carteri.Vocar.0025s0034.1.p
OG0005506: c_debaryana.g7894.t1 c_incerta.g5910.t1 c_reinhardtii.Cre10.g463600.t1.2 c_schloesseri.g16952.t1 g_pectorale.KXZ46044.1 v_carteri.Vocar.0029s0034.1.p
OG0005507: c_debaryana.g11465.t1 c_incerta.g4810.t1 c_reinhardtii.Cre12.g483700.t2.1 c_schloesseri.g5458.t1 g_pectorale.KXZ49742.1 v_carteri.Vocar.0031s0132.1.p
OG0005508: c_debaryana.g4625.t1 c_incerta.g11112.t1 c_reinhardtii.Cre03.g156950.t1.1 c_schloesseri.g16705.t1 g_pectorale.KXZ48700.1 v_carteri.Vocar.0014s0017.1.p
OG0005509: c_debaryana.g17209.t1 c_incerta.g16645.t1 c_reinhardtii.Cre17.g732850.t1.2 c_schloesseri.g12449.t1 g_pectorale.KXZ42188.1 v_carteri.Vocar.0003s0351.1.p
OG0005510: c_debaryana.g14496.t1 c_incerta.g2371.t1 c_reinhardtii.Cre04.g219200.t1.2 c_schloesseri.g1336.t1 g_pectorale.KXZ53983.1 v_carteri.Vocar.0025s0089.1.p
OG0005511: c_debaryana.g19036.t1 c_incerta.g15366.t1 c_reinhardtii.Cre09.g392579.t1.1 c_schloesseri.g4962.t1 g_pectorale.KXZ54201.1 v_carteri.Vocar.0044s0030.1.p
OG0005512: c_debaryana.g3716.t1 c_incerta.g2176.t1 c_reinhardtii.Cre06.g256400.t1.1 c_schloesseri.g2044.t1 g_pectorale.KXZ53480.1 v_carteri.Vocar.0002s0099.1.p
OG0005513: c_debaryana.g19278.t1 c_incerta.g11158.t1 c_reinhardtii.Cre03.g158950.t1.1 c_schloesseri.g16746.t1 g_pectorale.KXZ47681.1 v_carteri.Vocar.0019s0108.1.p
OG0005514: c_debaryana.g5265.t1 c_incerta.g3987.t1 c_reinhardtii.Cre16.g687600.t1.1 c_schloesseri.g7093.t1 g_pectorale.KXZ54877.1 v_carteri.Vocar.0023s0172.1.p
OG0005515: c_debaryana.g15006.t1 c_incerta.g8914.t1 c_reinhardtii.Cre09.g394800.t1.1 c_schloesseri.g12222.t1 g_pectorale.KXZ50035.1 v_carteri.Vocar.0008s0221.1.p
OG0005516: c_debaryana.g5989.t1 c_incerta.g15785.t1 c_reinhardtii.Cre16.g671700.t1.1 c_schloesseri.g11622.t1 g_pectorale.KXZ54135.1 v_carteri.Vocar.0033s0136.1.p
OG0005517: c_debaryana.g702.t1 c_incerta.g3722.t1 c_reinhardtii.Cre13.g562900.t1.2 c_schloesseri.g10451.t1 g_pectorale.KXZ51190.1 v_carteri.Vocar.0028s0017.1.p
OG0005518: c_debaryana.g15507.t1 c_incerta.g7817.t1 c_reinhardtii.Cre02.g103050.t1.2 c_schloesseri.g16301.t1 g_pectorale.KXZ42721.1 v_carteri.Vocar.0006s0080.1.p
OG0005519: c_debaryana.g480.t1 c_incerta.g8296.t1 c_reinhardtii.Cre02.g086750.t1.1 c_schloesseri.g5625.t1 g_pectorale.KXZ47641.1 v_carteri.Vocar.0004s0440.1.p
OG0005520: c_debaryana.g13783.t1 c_incerta.g14012.t1 c_reinhardtii.Cre01.g007000.t1.2 c_schloesseri.g10240.t1 g_pectorale.KXZ46460.1 v_carteri.Vocar.0024s0210.1.p
OG0005521: c_debaryana.g1048.t1 c_incerta.g14608.t1 c_reinhardtii.Cre09.g403050.t1.1 c_schloesseri.g9694.t1 g_pectorale.KXZ52979.1 v_carteri.Vocar.0008s0343.1.p
OG0005522: c_debaryana.g3993.t1 c_incerta.g8737.t1 c_reinhardtii.Cre06.g290100.t1.2 c_schloesseri.g8777.t1 g_pectorale.KXZ49371.1 v_carteri.Vocar.0001s1502.1.p
OG0005523: c_debaryana.g9409.t1 c_incerta.g9976.t1 c_reinhardtii.Cre12.g539900.t1.1 c_schloesseri.g13381.t1 g_pectorale.KXZ54126.1 v_carteri.Vocar.0007s0044.1.p
OG0005524: c_debaryana.g15300.t1 c_incerta.g11871.t1 c_reinhardtii.Cre12.g498750.t1.1 c_schloesseri.g7234.t1 g_pectorale.KXZ43315.1 v_carteri.Vocar.0006s0274.1.p
OG0005525: c_debaryana.g7422.t1 c_incerta.g11938.t1 c_reinhardtii.Cre12.g502300.t1.2 c_schloesseri.g7308.t1 g_pectorale.KXZ55845.1 v_carteri.Vocar.0006s0166.1.p
OG0005526: c_debaryana.g12472.t1 c_incerta.g16617.t1 c_reinhardtii.Cre17.g732150.t1.2 c_schloesseri.g12467.t1 g_pectorale.KXZ46264.1 v_carteri.Vocar.0003s0327.1.p
OG0005527: c_debaryana.g13821.t1 c_incerta.g16531.t1 c_reinhardtii.Cre17.g728600.t1.2 c_schloesseri.g12553.t1 g_pectorale.KXZ44955.1 v_carteri.Vocar.0004s0390.1.p
OG0005528: c_debaryana.g15987.t1 c_incerta.g1719.t1 c_reinhardtii.Cre13.g575776.t1.1 c_schloesseri.g8546.t1 g_pectorale.KXZ49268.1 v_carteri.Vocar.0001s0224.1.p
OG0005529: c_debaryana.g4725.t1 c_incerta.g15428.t1 c_reinhardtii.Cre09.g391541.t1.1 c_schloesseri.g3686.t1 g_pectorale.KXZ54367.1 v_carteri.Vocar.0056s0016.1.p
OG0005530: c_debaryana.g5233.t1 c_incerta.g15027.t1 c_reinhardtii.Cre07.g356950.t1.1 c_schloesseri.g9142.t1 g_pectorale.KXZ53789.1 v_carteri.Vocar.0051s0029.1.p
OG0005531: c_debaryana.g19653.t1 c_incerta.g4377.t1 c_reinhardtii.Cre06.g259700.t1.2 c_schloesseri.g5526.t1 g_pectorale.KXZ45178.1 v_carteri.Vocar.0002s0437.1.p
OG0005532: c_debaryana.g13876.t1 c_incerta.g11892.t1 c_reinhardtii.Cre12.g499900.t1.2 c_schloesseri.g7255.t1 g_pectorale.KXZ48487.1 v_carteri.Vocar.0006s0145.1.p
OG0005533: c_debaryana.g6344.t1 c_incerta.g2707.t1 c_reinhardtii.Cre03.g201500.t1.2 c_schloesseri.g8927.t1 g_pectorale.KXZ43976.1 v_carteri.Vocar.0047s0019.1.p
OG0005534: c_debaryana.g19763.t1 c_debaryana.g19764.t1 c_incerta.g12471.t1 c_reinhardtii.Cre10.g421079.t1.2 c_schloesseri.g4236.t1 v_carteri.Vocar.0016s0029.1.p
OG0005535: c_debaryana.g19642.t1 c_incerta.g4378.t1 c_reinhardtii.Cre06.g259750.t1.1 c_schloesseri.g5525.t1 g_pectorale.KXZ52172.1 v_carteri.Vocar.0002s0453.1.p
OG0005536: c_debaryana.g17896.t1 c_incerta.g15336.t1 c_reinhardtii.Cre02.g147000.t1.1 c_schloesseri.g4925.t1 g_pectorale.KXZ49476.1 v_carteri.Vocar.0001s1555.1.p
OG0005537: c_debaryana.g20661.t1 c_incerta.g4911.t1 c_reinhardtii.Cre12.g493450.t1.1 c_schloesseri.g5368.t1 g_pectorale.KXZ49779.1 v_carteri.Vocar.0031s0037.1.p
OG0005538: c_debaryana.g1324.t1 c_incerta.g8622.t1 c_reinhardtii.Cre07.g351500.t1.1 c_schloesseri.g7540.t1 g_pectorale.KXZ53624.1 v_carteri.Vocar.0011s0042.1.p
OG0005539: c_debaryana.g12438.t1 c_incerta.g9741.t1 c_reinhardtii.Cre17.g737250.t1.2 c_schloesseri.g12375.t1 g_pectorale.KXZ54439.1 v_carteri.Vocar.0017s0173.1.p
OG0005540: c_debaryana.g17164.t1 c_incerta.g16601.t1 c_reinhardtii.Cre17.g731500.t1.2 c_schloesseri.g12486.t1 g_pectorale.KXZ54315.1 v_carteri.Vocar.0009s0041.1.p
OG0005541: c_debaryana.g9640.t1 c_incerta.g15525.t1 c_reinhardtii.Cre09.g389750.t1.1 c_schloesseri.g3563.t1 g_pectorale.KXZ54120.1 v_carteri.Vocar.0033s0158.1.p
OG0005542: c_debaryana.g221.t1 c_incerta.g4639.t2 c_reinhardtii.Cre12.g530850.t1.1 c_schloesseri.g11046.t1 g_pectorale.KXZ51258.1 v_carteri.Vocar.0028s0078.1.p
OG0005543: c_debaryana.g8507.t1 c_incerta.g9892.t1 c_reinhardtii.Cre01.g045903.t1.1 c_schloesseri.g3930.t1 g_pectorale.KXZ55102.1 v_carteri.Vocar.0001s0624.1.p
OG0005544: c_debaryana.g17862.t1 c_incerta.g13496.t1 c_reinhardtii.Cre02.g076150.t1.2 c_schloesseri.g14022.t1 g_pectorale.KXZ50280.1 v_carteri.Vocar.0001s1532.1.p
OG0005545: c_debaryana.g1835.t1 c_incerta.g10586.t1 c_reinhardtii.Cre07.g333900.t1.1 c_schloesseri.g10334.t1 g_pectorale.KXZ43441.1 v_carteri.Vocar.0006s0035.1.p
OG0005546: c_debaryana.g5349.t1 c_incerta.g1205.t1 c_reinhardtii.Cre05.g247550.t1.2 c_schloesseri.g6809.t1 g_pectorale.KXZ51433.1 v_carteri.Vocar.0008s0438.1.p
OG0005547: c_debaryana.g1270.t1 c_incerta.g7826.t1 c_reinhardtii.Cre02.g102700.t1.1 c_schloesseri.g16310.t1 g_pectorale.KXZ52448.1 v_carteri.Vocar.0039s0077.1.p
OG0005548: c_debaryana.g3185.t1 c_incerta.g10133.t1 c_reinhardtii.Cre12.g547450.t1.2 c_schloesseri.g780.t1 g_pectorale.KXZ53251.1 v_carteri.Vocar.0007s0195.1.p
OG0005549: c_debaryana.g14904.t1 c_incerta.g12023.t1 c_reinhardtii.Cre12.g506650.t1.2 c_schloesseri.g7403.t1 g_pectorale.KXZ55895.1 v_carteri.Vocar.0006s0154.1.p
OG0005550: c_debaryana.g11551.t1 c_incerta.g4899.t1 c_reinhardtii.Cre12.g493900.t1.1 c_schloesseri.g5376.t1 g_pectorale.KXZ49790.1 v_carteri.Vocar.0031s0016.1.p
OG0005551: c_debaryana.g3223.t1 c_incerta.g10165.t1 c_reinhardtii.Cre12.g549350.t1.2 c_schloesseri.g816.t1 g_pectorale.KXZ53225.1 v_carteri.Vocar.0007s0226.1.p
OG0005552: c_debaryana.g11164.t1 c_incerta.g16177.t1 c_reinhardtii.Cre07.g324600.t1.2 c_schloesseri.g10847.t1 g_pectorale.KXZ56323.1 v_carteri.Vocar.0003s0186.1.p
OG0005553: c_debaryana.g18324.t1 c_incerta.g13313.t1 c_reinhardtii.Cre10.g437100.t1.1 c_schloesseri.g531.t1 g_pectorale.KXZ46514.1 v_carteri.Vocar.0001s1332.1.p
OG0005554: c_debaryana.g6561.t1 c_incerta.g13041.t1 c_reinhardtii.Cre17.g746897.t1.1 c_schloesseri.g7792.t1 g_pectorale.KXZ52648.1 v_carteri.Vocar.0039s0019.1.p
OG0005555: c_debaryana.g5662.t1 c_incerta.g5123.t1 c_reinhardtii.Cre03.g191100.t1.2 c_schloesseri.g2865.t1 g_pectorale.KXZ56916.1 v_carteri.Vocar.0035s0141.1.p
OG0005556: c_debaryana.g15772.t1 c_incerta.g12694.t1 c_reinhardtii.Cre11.g467649.t1.1 c_schloesseri.g12703.t1 g_pectorale.KXZ47984.1 v_carteri.Vocar.0009s0338.1.p
OG0005557: c_debaryana.g14345.t1 c_incerta.g15536.t1 c_reinhardtii.Cre09.g389250.t1.2 c_schloesseri.g3553.t1 g_pectorale.KXZ54086.1 v_carteri.Vocar.0033s0171.1.p
OG0005558: c_debaryana.g5169.t1 c_incerta.g15841.t1 c_reinhardtii.Cre16.g678997.t1.1 c_schloesseri.g11689.t1 g_pectorale.KXZ55812.1 v_carteri.Vocar.0058s0024.1.p
OG0005559: c_debaryana.g10184.t2 c_incerta.g10456.t1 c_reinhardtii.Cre07.g339600.t1.2 c_schloesseri.g9477.t1 g_pectorale.KXZ54734.1 v_carteri.Vocar.0005s0022.1.p
OG0005560: c_debaryana.g16113.t1 c_debaryana.g16114.t1 c_incerta.g388.t1 c_reinhardtii.Cre06.g289200.t1.1 c_schloesseri.g2756.t1 v_carteri.Vocar.0063s0012.1.p
OG0005561: c_debaryana.g18399.t1 c_incerta.g9890.t1 c_reinhardtii.Cre01.g045650.t1.2 c_schloesseri.g3932.t1 g_pectorale.KXZ55103.1 v_carteri.Vocar.0001s0623.1.p
OG0005562: c_debaryana.g17415.t1 c_incerta.g11582.t1 c_reinhardtii.Cre08.g370350.t1.2 c_schloesseri.g6883.t1 g_pectorale.KXZ52770.1 v_carteri.Vocar.0037s0147.1.p
OG0005563: c_debaryana.g272.t1 c_incerta.g7794.t1 c_reinhardtii.Cre02.g104000.t1.2 c_schloesseri.g16273.t1 g_pectorale.KXZ51225.1 v_carteri.Vocar.0028s0113.1.p
OG0005564: c_debaryana.g5554.t1 c_incerta.g12934.t1 c_reinhardtii.Cre09.g405500.t1.1 c_schloesseri.g13893.t1 g_pectorale.KXZ49723.1 v_carteri.Vocar.0062s0006.1.p
OG0005565: c_debaryana.g15342.t1 c_incerta.g11834.t1 c_reinhardtii.Cre12.g496800.t1.2 c_schloesseri.g11393.t1 g_pectorale.KXZ43340.1 v_carteri.Vocar.0006s0384.1.p
OG0005566: c_debaryana.g11174.t1 c_incerta.g16153.t1 c_reinhardtii.Cre07.g325715.t1.1 c_schloesseri.g10871.t1 g_pectorale.KXZ56307.1 v_carteri.Vocar.0003s0202.1.p
OG0005567: c_debaryana.g15547.t1 c_incerta.g7760.t1 c_reinhardtii.Cre02.g105500.t1.2 c_schloesseri.g16237.t1 g_pectorale.KXZ44557.1 v_carteri.Vocar.0083s0008.1.p
OG0005568: c_debaryana.g1851.t1 c_incerta.g1069.t1 c_reinhardtii.Cre16.g663900.t1.2 c_schloesseri.g14729.t1 g_pectorale.KXZ52405.1 v_carteri.Vocar.0041s0034.1.p
OG0005569: c_debaryana.g14909.t1 c_incerta.g12113.t1 c_reinhardtii.Cre12.g510600.t1.2 c_schloesseri.g5175.t1 g_pectorale.KXZ56002.1 v_carteri.Vocar.0016s0205.1.p
OG0005570: c_debaryana.g3351.t1 c_incerta.g1487.t1 c_reinhardtii.Cre13.g586550.t1.2 c_schloesseri.g13056.t1 g_pectorale.KXZ47370.1 v_carteri.Vocar.0001s0041.1.p
OG0005571: c_debaryana.g9307.t1 c_incerta.g14216.t1 c_reinhardtii.Cre08.g374100.t1.1 c_schloesseri.g14267.t1 g_pectorale.KXZ43877.1 v_carteri.Vocar.0036s0026.1.p
OG0005572: c_debaryana.g827.t1 c_incerta.g9015.t1 c_reinhardtii.Cre13.g602400.t1.2 c_schloesseri.g13788.t1 g_pectorale.KXZ53067.1 v_carteri.Vocar.0037s0098.1.p
OG0005573: c_debaryana.g7030.t1 c_incerta.g17407.t1 c_reinhardtii.Cre12.g527800.t1.1 c_schloesseri.g11105.t1 g_pectorale.KXZ52786.1 v_carteri.Vocar.0037s0059.1.p
OG0005574: c_debaryana.g13429.t2 c_incerta.g16313.t1 c_reinhardtii.Cre07.g318350.t1.2 c_schloesseri.g10706.t1 g_pectorale.KXZ43157.1 v_carteri.Vocar.0003s0071.1.p
OG0005575: c_debaryana.g18216.t1 c_incerta.g13254.t1 c_reinhardtii.Cre10.g440350.t1.1 c_schloesseri.g588.t1 g_pectorale.KXZ47044.1 v_carteri.Vocar.0001s1281.1.p
OG0005576: c_debaryana.g5257.t1 c_incerta.g15045.t1 c_reinhardtii.Cre07.g357750.t1.2 c_schloesseri.g9124.t1 g_pectorale.KXZ53768.1 v_carteri.Vocar.0051s0043.1.p
OG0005577: c_debaryana.g1605.t1 c_incerta.g6451.t1 c_reinhardtii.Cre01.g023787.t1.1 c_schloesseri.g6287.t1 g_pectorale.KXZ48829.1 v_carteri.Vocar.0007s0396.1.p
OG0005578: c_debaryana.g12162.t1 c_incerta.g4702.t1 c_reinhardtii.Cre12.g533550.t1.1 c_schloesseri.g10991.t1 g_pectorale.KXZ51309.1 v_carteri.Vocar.0028s0006.1.p
OG0005579: c_debaryana.g10019.t1 c_incerta.g11778.t1 c_reinhardtii.Cre12.g514950.t1.1 c_schloesseri.g11337.t1 g_pectorale.KXZ47450.1 v_carteri.Vocar.0006s0309.1.p
OG0005580: c_debaryana.g10248.t1 c_incerta.g10393.t1 c_reinhardtii.Cre07.g341350.t1.2 c_schloesseri.g9427.t1 g_pectorale.KXZ54680.1 v_carteri.Vocar.0067s0016.1.p
OG0005581: c_debaryana.g10122.t1 c_incerta.g16723.t1 c_reinhardtii.Cre15.g641850.t1.2 c_schloesseri.g3786.t1 g_pectorale.KXZ44810.1 v_carteri.Vocar.0012s0035.1.p
OG0005582: c_debaryana.g12520.t1 c_incerta.g16262.t1 c_reinhardtii.Cre07.g320200.t1.1 c_schloesseri.g10754.t1 g_pectorale.KXZ56238.1 v_carteri.Vocar.0021s0151.1.p
OG0005583: c_debaryana.g16987.t1 c_incerta.g10826.t1 c_reinhardtii.Cre03.g144967.t1.1 c_schloesseri.g16429.t1 g_pectorale.KXZ41182.1 v_carteri.Vocar.0014s0197.1.p
OG0005584: c_debaryana.g5300.t1 c_incerta.g11414.t1 c_reinhardtii.Cre06.g307800.t1.2 c_schloesseri.g15461.t1 g_pectorale.KXZ55434.1 v_carteri.Vocar.0005s0216.1.p
OG0005585: c_debaryana.g6939.t1 c_incerta.g7950.t1 c_reinhardtii.Cre14.g618860.t1.1 c_schloesseri.g17329.t1 g_pectorale.KXZ48384.1 v_carteri.Vocar.0021s0130.1.p
OG0005586: c_debaryana.g9755.t1 c_incerta.g6387.t1 c_reinhardtii.Cre01.g021450.t2.1 c_schloesseri.g3317.t1 g_pectorale.KXZ44388.1 v_carteri.Vocar.0045s0061.1.p
OG0005587: c_debaryana.g6015.t1 c_incerta.g11711.t1 c_reinhardtii.Cre08.g364550.t1.1 c_schloesseri.g7757.t1 g_pectorale.KXZ42807.1 v_carteri.Vocar.0020s0019.1.p
OG0005588: c_debaryana.g7328.t1 c_incerta.g14791.t1 c_reinhardtii.Cre08.g358539.t1.1 c_schloesseri.g7840.t1 g_pectorale.KXZ43399.1 v_carteri.Vocar.0003s0252.1.p
OG0005589: c_debaryana.g2490.t1 c_incerta.g14699.t1 c_reinhardtii.Cre18.g749697.t1.1 c_schloesseri.g9621.t1 g_pectorale.KXZ53018.1 v_carteri.Vocar.0008s0319.1.p
OG0005590: c_debaryana.g830.t1 c_incerta.g9024.t1 c_reinhardtii.Cre13.g602901.t1.1 c_schloesseri.g13778.t1 g_pectorale.KXZ52967.1 v_carteri.Vocar.0006s0432.1.p
OG0005591: c_debaryana.g136.t1 c_incerta.g4347.t1 c_reinhardtii.Cre01.g055436.t1.1 c_schloesseri.g2308.t1 g_pectorale.KXZ55406.1 v_carteri.Vocar.0001s0432.1.p
OG0005592: c_debaryana.g7009.t1 c_incerta.g17431.t1 c_reinhardtii.Cre12.g529100.t1.2 c_schloesseri.g11078.t1 g_pectorale.KXZ52829.1 v_carteri.Vocar.0037s0028.1.p
OG0005593: c_debaryana.g19034.t1 c_incerta.g15364.t1 c_reinhardtii.Cre09.g392655.t1.1 c_schloesseri.g4960.t1 g_pectorale.KXZ54203.1 v_carteri.Vocar.0044s0028.1.p
OG0005594: c_debaryana.g840.t1 c_incerta.g9026.t1 c_reinhardtii.Cre13.g603000.t1.2 c_schloesseri.g13776.t1 g_pectorale.KXZ52989.1 v_carteri.Vocar.0006s0430.1.p
OG0005595: c_debaryana.g17320.t1 c_incerta.g16352.t1 c_reinhardtii.Cre07.g315950.t1.1 c_schloesseri.g10654.t1 g_pectorale.KXZ43167.1 v_carteri.Vocar.0003s0120.1.p
OG0005596: c_debaryana.g3534.t1 c_incerta.g17150.t1 c_reinhardtii.Cre01.g002300.t1.2 c_schloesseri.g15545.t1 g_pectorale.KXZ45670.1 v_carteri.Vocar.0024s0222.1.p
OG0005597: c_debaryana.g9578.t1 c_incerta.g15229.t1 c_reinhardtii.Cre14.g633650.t1.1 c_schloesseri.g12848.t1 g_pectorale.KXZ45962.1 v_carteri.Vocar.0022s0221.1.p
OG0005598: c_debaryana.g19991.t2 c_incerta.g13889.t1 c_reinhardtii.Cre09.g412100.t1.2 c_schloesseri.g11947.t1 g_pectorale.KXZ49906.1 v_carteri.Vocar.0006s0098.1.p
OG0005599: c_debaryana.g8646.t2 c_incerta.g13620.t1 c_reinhardtii.Cre08.g377600.t1.1 c_schloesseri.g5020.t1 g_pectorale.KXZ43908.1 v_carteri.Vocar.0053s0016.1.p
OG0005600: c_debaryana.g1661.t1 c_incerta.g6286.t1 c_reinhardtii.Cre01.g015950.t1.2 c_schloesseri.g10005.t1 g_pectorale.KXZ48779.1 v_carteri.Vocar.0007s0421.1.p
OG0005601: c_debaryana.g16570.t1 c_incerta.g17065.t2 c_reinhardtii.Cre04.g213905.t1.1 c_schloesseri.g1003.t1 g_pectorale.KXZ45462.1 v_carteri.Vocar.0025s0147.1.p
OG0005602: c_debaryana.g9841.t1 c_incerta.g6299.t1 c_reinhardtii.Cre01.g016556.t1.1 c_schloesseri.g10020.t1 g_pectorale.KXZ48767.1 v_carteri.Vocar.0007s0428.1.p
OG0005603: c_debaryana.g12798.t1 c_incerta.g2512.t1 c_reinhardtii.Cre11.g479250.t1.2 c_schloesseri.g2381.t1 g_pectorale.KXZ42358.1 v_carteri.Vocar.0048s0050.1.p
OG0005604: c_debaryana.g7653.t1 c_incerta.g14690.t1 c_incerta.g14692.t1 c_reinhardtii.Cre18.g749197.t1.1 c_schloesseri.g9627.t1 v_carteri.Vocar.0029s0043.1.p
OG0005605: c_debaryana.g15032.t1 c_incerta.g13513.t1 c_reinhardtii.Cre02.g076950.t1.1 c_schloesseri.g14040.t1 g_pectorale.KXZ42303.1 v_carteri.Vocar.0030s0071.1.p
OG0005606: c_debaryana.g7816.t1 c_incerta.g11768.t1 c_reinhardtii.Cre12.g515650.t1.2 c_schloesseri.g11327.t1 g_pectorale.KXZ47474.1 v_carteri.Vocar.0006s0326.1.p
OG0005607: c_debaryana.g1431.t1 c_incerta.g8699.t1 c_reinhardtii.Cre07.g348600.t1.1 c_schloesseri.g7614.t1 g_pectorale.KXZ53749.1 v_carteri.Vocar.0005s0077.1.p
OG0005608: c_debaryana.g7652.t1 c_incerta.g2431.t1 c_reinhardtii.Cre11.g482300.t1.2 c_schloesseri.g14197.t1 g_pectorale.KXZ56281.1 v_carteri.Vocar.0003s0233.1.p
OG0005609: c_debaryana.g14863.t1 c_incerta.g5566.t1 c_reinhardtii.Cre03.g170650.t1.1 c_schloesseri.g15982.t1 g_pectorale.KXZ56636.1 v_carteri.Vocar.0040s0041.1.p
OG0005610: c_debaryana.g3128.t1 c_incerta.g14175.t1 c_reinhardtii.Cre09.g401100.t1.2 c_schloesseri.g9742.t1 g_pectorale.KXZ52940.1 v_carteri.Vocar.0006s0213.1.p
OG0005611: c_debaryana.g4931.t1 c_incerta.g11845.t1 c_reinhardtii.Cre12.g497400.t1.2 c_schloesseri.g7207.t1 g_pectorale.KXZ43339.1 v_carteri.Vocar.0006s0380.1.p
OG0005612: c_debaryana.g10760.t1 c_incerta.g3002.t1 c_reinhardtii.Cre10.g447350.t1.2 c_schloesseri.g14347.t1 g_pectorale.KXZ47553.1 v_carteri.Vocar.0070s0024.1.p
OG0005613: c_debaryana.g9807.t1 c_incerta.g6344.t1 c_reinhardtii.Cre01.g019150.t1.2 c_schloesseri.g10066.t1 g_pectorale.KXZ48725.1 v_carteri.Vocar.0045s0049.1.p
OG0005614: c_debaryana.g15598.t1 c_incerta.g12924.t1 c_reinhardtii.Cre09.g405900.t1.1 c_schloesseri.g13884.t1 g_pectorale.KXZ49686.1 v_carteri.Vocar.0062s0015.1.p
OG0005615: c_debaryana.g18836.t1 c_incerta.g11402.t1 c_reinhardtii.Cre06.g308400.t1.2 c_schloesseri.g15449.t1 g_pectorale.KXZ54589.1 v_carteri.Vocar.0030s0065.1.p
OG0005616: c_debaryana.g8360.t1 c_incerta.g7400.t1 c_reinhardtii.Cre12.g551250.t1.2 c_schloesseri.g852.t1 g_pectorale.KXZ53214.1 v_carteri.Vocar.0007s0234.1.p
OG0005617: c_debaryana.g18040.t1 c_incerta.g8174.t1 c_reinhardtii.Cre02.g091700.t1.2 c_schloesseri.g1793.t1 g_pectorale.KXZ44327.1 v_carteri.Vocar.0001s1159.1.p
OG0005618: c_debaryana.g14918.t1 c_incerta.g12119.t1 c_reinhardtii.Cre12.g510950.t1.2 c_schloesseri.g5181.t1 g_pectorale.KXZ56007.1 v_carteri.Vocar.0016s0199.1.p
OG0005619: c_debaryana.g10159.t1 c_incerta.g10432.t1 c_reinhardtii.Cre07.g340650.t1.2 c_schloesseri.g9460.t1 g_pectorale.KXZ54731.1 v_carteri.Vocar.0005s0019.1.p
OG0005620: c_debaryana.g1977.t1 c_incerta.g4988.t1 c_reinhardtii.Cre03.g198000.t1.2 c_schloesseri.g379.t1 g_pectorale.KXZ57016.1 v_carteri.Vocar.0011s0186.1.p
OG0005621: c_debaryana.g13183.t1 c_incerta.g3132.t1 c_reinhardtii.Cre02.g117350.t1.1 c_schloesseri.g3436.t1 g_pectorale.KXZ54003.1 v_carteri.Vocar.0033s0009.1.p
OG0005622: c_debaryana.g8663.t1 c_incerta.g9503.t1 c_reinhardtii.Cre02.g098450.t1.2 c_schloesseri.g6048.t1 g_pectorale.KXZ44536.1 v_carteri.Vocar.0036s0090.1.p
OG0005623: c_debaryana.g11603.t1 c_incerta.g11155.t1 c_reinhardtii.Cre03.g158800.t1.1 c_schloesseri.g16743.t1 g_pectorale.KXZ51495.1 v_carteri.Vocar.0019s0254.1.p
OG0005624: c_debaryana.g10332.t1 c_incerta.g7890.t1 c_reinhardtii.Cre02.g099800.t1.1 c_schloesseri.g16373.t1 g_pectorale.KXZ44791.1 v_carteri.Vocar.0012s0099.1.p
OG0005625: c_debaryana.g18008.t1 c_incerta.g8164.t1 c_reinhardtii.Cre02.g092200.t1.2 c_schloesseri.g1784.t1 g_pectorale.KXZ44317.1 v_carteri.Vocar.0001s1089.1.p
OG0005626: c_debaryana.g13750.t1 c_incerta.g3898.t1 c_reinhardtii.Cre16.g683400.t1.2 c_schloesseri.g7179.t1 g_pectorale.KXZ55527.1 v_carteri.Vocar.0042s0103.1.p
OG0005627: c_debaryana.g555.t1 c_incerta.g275.t1 c_reinhardtii.Cre04.g231516.t1.1 c_schloesseri.g17497.t1 g_pectorale.KXZ42885.1 v_carteri.Vocar.0001s1800.1.p
OG0005628: c_debaryana.g2303.t1 c_incerta.g15993.t1 c_reinhardtii.Cre07.g330500.t1.2 c_schloesseri.g186.t1 g_pectorale.KXZ53951.1 v_carteri.Vocar.0034s0058.1.p
OG0005629: c_debaryana.g16042.t1 c_incerta.g1713.t1 c_reinhardtii.Cre13.g576000.t1.1 c_schloesseri.g8540.t1 g_pectorale.KXZ49332.1 v_carteri.Vocar.0001s0161.1.p
OG0005630: c_debaryana.g4510.t2 c_incerta.g3526.t1 c_reinhardtii.Cre14.g626000.t1.1 c_reinhardtii.Cre17.g710050.t1.1 c_schloesseri.g7998.t1 v_carteri.Vocar.0021s0039.1.p
OG0005631: c_debaryana.g15908.t2 c_incerta.g9617.t1 c_reinhardtii.Cre02.g093300.t1.1 c_schloesseri.g10307.t1 g_pectorale.KXZ43101.1 v_carteri.Vocar.0036s0034.1.p
OG0005632: c_debaryana.g20026.t1 c_incerta.g15607.t1 c_reinhardtii.Cre09.g407100.t1.1 c_schloesseri.g13854.t1 g_pectorale.KXZ46345.1 v_carteri.Vocar.0063s0021.1.p
OG0005633: c_debaryana.g10513.t1 c_incerta.g6802.t1 c_reinhardtii.Cre01.g040550.t1.1 c_schloesseri.g4039.t1 g_pectorale.KXZ55208.1 v_carteri.Vocar.0001s1005.1.p
OG0005634: c_debaryana.g6526.t1 c_incerta.g13888.t1 c_reinhardtii.Cre09.g412150.t1.1 c_schloesseri.g11946.t1 g_pectorale.KXZ45738.1 v_carteri.Vocar.0013s0218.1.p
OG0005635: c_debaryana.g19581.t1 c_incerta.g2167.t1 c_reinhardtii.Cre06.g255950.t1.1 c_schloesseri.g2053.t1 g_pectorale.KXZ44424.1 v_carteri.Vocar.0002s0630.1.p
OG0005636: c_debaryana.g8125.t1 c_incerta.g10216.t1 c_reinhardtii.Cre16.g696000.t1.2 c_schloesseri.g4404.t1 g_pectorale.KXZ42725.1 v_carteri.Vocar.0012s0299.1.p
OG0005637: c_debaryana.g6522.t1 c_incerta.g14305.t1 c_reinhardtii.Cre04.g217800.t1.1 c_schloesseri.g1243.t1 c_schloesseri.g1245.t1 v_carteri.Vocar.0013s0265.1.p
OG0005638: c_debaryana.g7089.t1 c_incerta.g17364.t1 c_reinhardtii.Cre12.g524700.t1.2 c_schloesseri.g11147.t1 g_pectorale.KXZ52757.1 v_carteri.Vocar.0037s0015.1.p
OG0005639: c_debaryana.g14174.t1 c_incerta.g4560.t1 c_reinhardtii.Cre06.g269000.t1.2 c_schloesseri.g8393.t1 g_pectorale.KXZ45765.1 v_carteri.Vocar.0002s0145.1.p
OG0005640: c_debaryana.g20458.t1 c_incerta.g916.t1 c_reinhardtii.Cre16.g656300.t1.1 c_schloesseri.g14892.t1 g_pectorale.KXZ52563.1 v_carteri.Vocar.0004s0016.1.p
OG0005641: c_debaryana.g2603.t1 c_incerta.g4159.t1 c_reinhardtii.Cre16.g670617.t1.1 c_schloesseri.g4731.t1 g_pectorale.KXZ45910.1 v_carteri.Vocar.0022s0140.1.p
OG0005642: c_debaryana.g9696.t1 c_incerta.g17025.t1 c_reinhardtii.Cre04.g215050.t1.2 c_schloesseri.g12737.t1 g_pectorale.KXZ45494.1 v_carteri.Vocar.0025s0171.1.p
OG0005643: c_debaryana.g3316.t1 c_incerta.g1575.t1 c_reinhardtii.Cre13.g581850.t1.2 c_schloesseri.g1615.t1 g_pectorale.KXZ42117.1 v_carteri.Vocar.0001s0109.1.p
OG0005644: c_debaryana.g11841.t1 c_incerta.g5289.t1 c_reinhardtii.Cre03.g182750.t1.2 c_schloesseri.g3035.t1 g_pectorale.KXZ56769.1 v_carteri.Vocar.0015s0268.1.p
OG0005645: c_debaryana.g8138.t1 c_incerta.g7261.t1 c_reinhardtii.Cre12.g557600.t1.1 c_schloesseri.g17206.t1 g_pectorale.KXZ44024.1 v_carteri.Vocar.0001s1082.1.p
OG0005646: c_debaryana.g15806.t2 c_debaryana.g5808.t1 c_debaryana.g5809.t1 c_incerta.g2310.t1 c_reinhardtii.Cre05.g239650.t1.1 c_schloesseri.g13629.t1
OG0005647: c_debaryana.g9055.t1 c_incerta.g862.t1 c_reinhardtii.Cre16.g653450.t1.2 c_schloesseri.g14952.t1 g_pectorale.KXZ43783.1 v_carteri.Vocar.0032s0023.1.p
OG0005648: c_debaryana.g4294.t1 c_incerta.g9350.t1 c_reinhardtii.Cre06.g303650.t1.1 c_schloesseri.g1710.t1 g_pectorale.KXZ46941.1 v_carteri.Vocar.0020s0199.1.p
OG0005649: c_debaryana.g15208.t1 c_incerta.g395.t1 c_reinhardtii.Cre06.g288908.t1.2 c_schloesseri.g2750.t1 g_pectorale.KXZ46363.1 v_carteri.Vocar.0063s0015.1.p
OG0005650: c_debaryana.g11687.t1 c_incerta.g13352.t1 c_reinhardtii.Cre10.g434700.t1.2 c_schloesseri.g487.t1 g_pectorale.KXZ41394.1 v_carteri.Vocar.0019s0040.1.p
OG0005651: c_debaryana.g14190.t1 c_incerta.g4556.t1 c_reinhardtii.Cre06.g268800.t1.2 c_schloesseri.g8389.t1 g_pectorale.KXZ45770.1 v_carteri.Vocar.0002s0151.1.p
OG0005652: c_debaryana.g10132.t1 c_incerta.g9241.t1 c_reinhardtii.Cre17.g741200.t1.2 c_schloesseri.g12299.t1 g_pectorale.KXZ45530.1 v_carteri.Vocar.0040s0009.1.p
OG0005653: c_debaryana.g14238.t1 c_incerta.g17648.t1 c_reinhardtii.Cre06.g278171.t1.1 c_schloesseri.g15148.t1 g_pectorale.KXZ42595.1 v_carteri.Vocar.0002s0248.1.p
OG0005654: c_debaryana.g10517.t1 c_incerta.g6542.t1 c_reinhardtii.Cre01.g028101.t1.1 c_schloesseri.g6196.t1 g_pectorale.KXZ45345.1 v_carteri.Vocar.0001s0897.1.p
OG0005655: c_debaryana.g6845.t1 c_incerta.g3436.t1 c_reinhardtii.Cre17.g715000.t1.2 c_schloesseri.g7909.t1 g_pectorale.KXZ51013.1 v_carteri.Vocar.0026s0105.1.p
OG0005656: c_debaryana.g5290.t1 c_incerta.g3993.t1 c_reinhardtii.Cre16.g687900.t1.2 c_schloesseri.g7087.t1 g_pectorale.KXZ54886.1 v_carteri.Vocar.0023s0180.1.p
OG0005657: c_debaryana.g13480.t1 c_incerta.g4325.t1 c_reinhardtii.Cre01.g061077.t1.1 c_schloesseri.g13209.t1 g_pectorale.KXZ55250.1 v_carteri.Vocar.0001s0455.1.p
OG0005658: c_debaryana.g8071.t1 c_incerta.g14575.t1 c_reinhardtii.Cre14.g616250.t1.2 c_schloesseri.g17397.t1 g_pectorale.KXZ51742.1 v_carteri.Vocar.0024s0017.1.p
OG0005659: c_debaryana.g16261.t1 c_incerta.g11999.t1 c_reinhardtii.Cre12.g505350.t1.2 c_schloesseri.g7376.t1 g_pectorale.KXZ55906.1 v_carteri.Vocar.0016s0299.1.p
OG0005660: c_debaryana.g12767.t1 c_incerta.g992.t1 c_reinhardtii.Cre16.g659850.t1.2 c_schloesseri.g14813.t1 g_pectorale.KXZ52535.1 v_carteri.Vocar.0004s0099.1.p
OG0005661: c_debaryana.g19857.t1 c_incerta.g16692.t1 c_reinhardtii.Cre02.g142352.t1.1 c_schloesseri.g8796.t1 g_pectorale.KXZ42548.1 v_carteri.Vocar.0008s0027.1.p
OG0005662: c_debaryana.g12860.t1 c_incerta.g1407.t1 c_reinhardtii.Cre13.g590550.t1.1 c_schloesseri.g13152.t1 g_pectorale.KXZ47714.1 v_carteri.Vocar.0029s0189.1.p
OG0005663: c_debaryana.g19587.t1 c_incerta.g2079.t1 c_reinhardtii.Cre06.g250350.t1.2 c_schloesseri.g1173.t1 g_pectorale.KXZ55782.1 v_carteri.Vocar.0080s0003.1.p
OG0005664: c_debaryana.g4949.t1 c_incerta.g11816.t1 c_reinhardtii.Cre12.g513000.t1.1 c_schloesseri.g11377.t1 g_pectorale.KXZ47393.1 v_carteri.Vocar.0006s0401.1.p
OG0005665: c_debaryana.g17363.t1 c_incerta.g437.t1 c_reinhardtii.Cre06.g286450.t1.2 c_schloesseri.g2695.t1 g_pectorale.KXZ46711.1 v_carteri.Vocar.0063s0029.1.p
OG0005666: c_debaryana.g10865.t1 c_incerta.g8469.t1 c_reinhardtii.Cre02.g078700.t1.1 c_schloesseri.g13740.t1 g_pectorale.KXZ44918.1 v_carteri.Vocar.0009s0129.1.p
OG0005667: c_debaryana.g18147.t1 c_incerta.g8246.t1 c_reinhardtii.Cre02.g088650.t1.2 c_schloesseri.g5576.t1 g_pectorale.KXZ47096.1 v_carteri.Vocar.0001s1236.1.p
OG0005668: c_debaryana.g16162.t1 c_incerta.g12092.t1 c_reinhardtii.Cre12.g509550.t1.1 c_schloesseri.g5154.t1 g_pectorale.KXZ55968.1 v_carteri.Vocar.0016s0237.1.p
OG0005669: c_debaryana.g4230.t1 c_incerta.g9376.t1 c_reinhardtii.Cre06.g302600.t1.1 c_schloesseri.g1685.t1 g_pectorale.KXZ48852.1 v_carteri.Vocar.0029s0146.1.p
OG0005670: c_debaryana.g12066.t1 c_incerta.g6504.t1 c_reinhardtii.Cre01.g026200.t1.2 c_schloesseri.g6240.t1 g_pectorale.KXZ45326.1 v_carteri.Vocar.0001s0911.1.p
OG0005671: c_debaryana.g19808.t1 c_incerta.g12497.t1 c_reinhardtii.Cre10.g420150.t1.1 c_schloesseri.g9551.t1 g_pectorale.KXZ47284.1 v_carteri.Vocar.0016s0079.1.p
OG0005672: c_debaryana.g1037.t1 c_incerta.g13640.t1 c_reinhardtii.Cre08.g376700.t1.2 c_schloesseri.g14215.t1 g_pectorale.KXZ56085.1 v_carteri.Vocar.0053s0059.1.p
OG0005673: c_debaryana.g13620.t1 c_incerta.g15669.t1 c_reinhardtii.Cre16.g677500.t1.2 c_schloesseri.g11493.t1 g_pectorale.KXZ55601.1 v_carteri.Vocar.0018s0057.1.p
OG0005674: c_debaryana.g13044.t1 c_incerta.g11541.t1 c_reinhardtii.Cre08.g372750.t1.1 c_schloesseri.g6449.t1 g_pectorale.KXZ43847.1 v_carteri.Vocar.0065s0011.1.p
OG0005675: c_debaryana.g19128.t1 c_incerta.g16655.t1 c_reinhardtii.Cre17.g733250.t1.2 c_schloesseri.g12442.t1 g_pectorale.KXZ50717.1 v_carteri.Vocar.0003s0400.1.p
OG0005676: c_debaryana.g9791.t1 c_incerta.g6381.t1 c_reinhardtii.Cre01.g021150.t1.1 c_schloesseri.g10095.t1 g_pectorale.KXZ44370.1 v_carteri.Vocar.0045s0014.1.p
OG0005677: c_debaryana.g15666.t1 c_incerta.g13009.t1 c_reinhardtii.Cre09.g400590.t1.1 c_schloesseri.g3881.t1 g_pectorale.KXZ45092.1 v_carteri.Vocar.0014s0211.1.p
OG0005678: c_debaryana.g6592.t1 c_incerta.g10004.t1 c_reinhardtii.Cre12.g541300.t1.2 c_schloesseri.g13361.t1 g_pectorale.KXZ42620.1 v_carteri.Vocar.0041s0001.1.p
OG0005679: c_debaryana.g18499.t1 c_incerta.g12124.t1 c_reinhardtii.Cre12.g511200.t1.2 c_schloesseri.g5186.t1 g_pectorale.KXZ56022.1 v_carteri.Vocar.0016s0181.1.p
OG0005680: c_debaryana.g14248.t1 c_incerta.g17660.t1 c_reinhardtii.Cre06.g278182.t1.1 c_schloesseri.g10420.t1 g_pectorale.KXZ42591.1 v_carteri.Vocar.0002s0238.1.p
OG0005681: c_debaryana.g15601.t1 c_incerta.g12922.t1 c_reinhardtii.Cre09.g406000.t1.1 c_schloesseri.g13882.t1 g_pectorale.KXZ49683.1 v_carteri.Vocar.0062s0020.1.p
OG0005682: c_debaryana.g18573.t1 c_incerta.g3100.t1 c_reinhardtii.Cre02.g118750.t1.1 c_schloesseri.g3464.t1 g_pectorale.KXZ50641.1 v_carteri.Vocar.0033s0051.1.p
OG0005683: c_debaryana.g15437.t1 c_incerta.g10544.t1 c_reinhardtii.Cre07.g335800.t1.1 c_schloesseri.g4336.t1 g_pectorale.KXZ54824.1 v_carteri.Vocar.0011s0114.1.p
OG0005684: c_debaryana.g1373.t1 c_incerta.g8666.t1 c_reinhardtii.Cre07.g349850.t1.2 c_schloesseri.g7586.t1 g_pectorale.KXZ53655.1 v_carteri.Vocar.0023s0193.1.p
OG0005685: c_debaryana.g19497.t1 c_incerta.g7740.t1 c_reinhardtii.Cre02.g106350.t1.2 c_schloesseri.g16223.t1 g_pectorale.KXZ48601.1 v_carteri.Vocar.0006s0032.1.p
OG0005686: c_debaryana.g15434.t1 c_incerta.g10541.t1 c_reinhardtii.Cre07.g336050.t1.2 c_schloesseri.g4331.t1 g_pectorale.KXZ54830.1 v_carteri.Vocar.0047s0058.1.p
OG0005687: c_debaryana.g15492.t1 c_incerta.g7770.t1 c_reinhardtii.Cre02.g105150.t1.1 c_schloesseri.g16247.t1 g_pectorale.KXZ51235.1 v_carteri.Vocar.0028s0110.1.p
OG0005688: c_debaryana.g7958.t1 c_incerta.g13819.t1 c_reinhardtii.Cre09.g414600.t1.1 c_schloesseri.g9052.t1 g_pectorale.KXZ45410.1 v_carteri.Vocar.0011s0298.1.p
OG0005689: c_debaryana.g7366.t1 c_incerta.g4202.t1 c_reinhardtii.Cre04.g227550.t1.1 c_schloesseri.g1492.t1 g_pectorale.KXZ47993.1 v_carteri.Vocar.0001s1776.1.p
OG0005690: c_debaryana.g3393.t1 c_incerta.g1491.t1 c_reinhardtii.Cre13.g586400.t1.2 c_schloesseri.g13051.t1 g_pectorale.KXZ41566.1 v_carteri.Vocar.0001s0030.1.p
OG0005691: c_debaryana.g4764.t1 c_incerta.g330.t1 c_reinhardtii.Cre04.g224150.t1.2 c_schloesseri.g1434.t1 g_pectorale.KXZ50423.1 v_carteri.Vocar.0049s0037.1.p
OG0005692: c_debaryana.g2676.t1 c_incerta.g2612.t1 c_reinhardtii.Cre03.g210961.t1.1 c_schloesseri.g6616.t1 g_pectorale.KXZ53519.1 v_carteri.Vocar.0013s0167.1.p
OG0005693: c_debaryana.g10066.t1 c_incerta.g10570.t1 c_reinhardtii.Cre07.g334650.t1.1 c_schloesseri.g4366.t1 g_pectorale.KXZ47206.1 v_carteri.Vocar.0013s0251.1.p
OG0005694: c_debaryana.g18748.t2 c_incerta.g7078.t1 c_reinhardtii.Cre05.g233750.t1.1 c_schloesseri.g7678.t1 g_pectorale.KXZ46291.1 v_carteri.Vocar.0003s0440.1.p
OG0005695: c_debaryana.g12005.t1 c_incerta.g5416.t1 c_reinhardtii.Cre03.g176800.t1.1 c_schloesseri.g16109.t1 g_pectorale.KXZ56538.1 v_carteri.Vocar.0015s0396.1.p
OG0005696: c_debaryana.g19923.t1 c_incerta.g11063.t1 c_reinhardtii.Cre03.g154550.t1.1 c_schloesseri.g16651.t1 g_pectorale.KXZ51454.1 v_carteri.Vocar.0019s0223.1.p
OG0005697: c_debaryana.g13414.t1 c_incerta.g16295.t1 c_reinhardtii.Cre07.g318750.t1.2 c_schloesseri.g10714.t1 g_pectorale.KXZ47815.1 v_carteri.Vocar.0003s0065.1.p
OG0005698: c_debaryana.g9229.t1 c_incerta.g9579.t1 c_reinhardtii.Cre02.g094900.t1.1 c_schloesseri.g8243.t1 g_pectorale.KXZ41907.1 v_carteri.Vocar.0036s0115.1.p
OG0005699: c_debaryana.g16215.t1 c_incerta.g12050.t1 c_reinhardtii.Cre12.g507600.t1.2 c_schloesseri.g7429.t1 g_pectorale.KXZ55949.1 v_carteri.Vocar.0016s0257.1.p
OG0005700: c_debaryana.g4643.t1 c_debaryana.g9972.t1 c_incerta.g14687.t1 c_reinhardtii.Cre18.g748897.t1.1 c_schloesseri.g9630.t1 v_carteri.Vocar.0001s0234.1.p
OG0005701: c_debaryana.g9292.t1 c_incerta.g14207.t1 c_reinhardtii.Cre08.g374450.t1.1 c_schloesseri.g14256.t1 g_pectorale.KXZ43872.1 v_carteri.Vocar.0053s0008.1.p
OG0005702: c_debaryana.g14638.t1 c_incerta.g5701.t1 c_reinhardtii.Cre03.g164300.t1.2 c_schloesseri.g16851.t1 g_pectorale.KXZ56385.1 v_carteri.Vocar.0005s0168.1.p
OG0005703: c_debaryana.g1005.t1 c_incerta.g2809.t1 c_reinhardtii.Cre03.g205950.t1.1 c_schloesseri.g9021.t1 g_pectorale.KXZ45201.1 v_carteri.Vocar.0047s0007.1.p
OG0005704: c_debaryana.g14135.t1 c_incerta.g4609.t1 c_reinhardtii.Cre06.g270800.t1.2 c_schloesseri.g15374.t1 g_pectorale.KXZ52068.1 v_carteri.Vocar.0002s0354.1.p
OG0005705: c_debaryana.g1836.t1 c_incerta.g1114.t1 c_reinhardtii.Cre16.g666150.t1.2 c_schloesseri.g14687.t1 g_pectorale.KXZ42616.1 v_carteri.Vocar.0066s0015.1.p
OG0005706: c_debaryana.g9657.t1 c_incerta.g15529.t1 c_reinhardtii.Cre09.g389550.t1.1 c_schloesseri.g3559.t1 g_pectorale.KXZ54012.1 v_carteri.Vocar.0033s0152.1.p
OG0005707: c_debaryana.g18953.t1 c_incerta.g983.t1 c_reinhardtii.Cre16.g659400.t1.1 c_schloesseri.g14820.t1 g_pectorale.KXZ52483.1 v_carteri.Vocar.0004s0042.1.p
OG0005708: c_debaryana.g18330.t1 c_incerta.g13344.t1 c_reinhardtii.Cre10.g435400.t1.2 c_schloesseri.g495.t1 g_pectorale.KXZ51714.1 v_carteri.Vocar.0024s0027.1.p
OG0005709: c_debaryana.g8132.t1 c_incerta.g7219.t1 c_reinhardtii.Cre12.g559900.t1.1 c_schloesseri.g17249.t1 g_pectorale.KXZ44009.1 v_carteri.Vocar.0001s1054.1.p
OG0005710: c_debaryana.g11676.t1 c_incerta.g2901.t1 c_reinhardtii.Cre17.g727100.t1.2 c_schloesseri.g14448.t1 g_pectorale.KXZ51571.1 v_carteri.Vocar.0014s0108.1.p
OG0005711: c_debaryana.g2645.t1 c_incerta.g2661.t1 c_reinhardtii.Cre03.g199550.t1.2 c_schloesseri.g8883.t1 g_pectorale.KXZ43462.1 v_carteri.Vocar.0011s0348.1.p
OG0005712: c_debaryana.g7248.t1 c_incerta.g17224.t1 c_reinhardtii.Cre12.g518150.t1.1 c_schloesseri.g11280.t1 g_pectorale.KXZ52891.1 v_carteri.Vocar.0006s0365.1.p
OG0005713: c_debaryana.g16507.t1 c_incerta.g17646.t1 c_reinhardtii.Cre06.g278169.t1.1 c_schloesseri.g15150.t1 g_pectorale.KXZ52296.1 v_carteri.Vocar.0002s0566.1.p
OG0005714: c_debaryana.g11062.t1 c_incerta.g8396.t1 c_reinhardtii.Cre02.g081550.t1.2 c_schloesseri.g5721.t1 g_pectorale.KXZ42475.1 v_carteri.Vocar.0004s0470.1.p
OG0005715: c_debaryana.g13832.t1 c_incerta.g3965.t1 c_reinhardtii.Cre16.g686552.t1.1 c_schloesseri.g7117.t1 g_pectorale.KXZ55509.1 v_carteri.Vocar.0042s0079.1.p
OG0005716: c_debaryana.g9346.t1 c_incerta.g2501.t1 c_reinhardtii.Cre11.g479700.t1.2 c_schloesseri.g14114.t1 g_pectorale.KXZ46539.1 v_carteri.Vocar.0048s0046.1.p
OG0005717: c_debaryana.g8010.t1 c_incerta.g2856.t1 c_reinhardtii.Cre17.g725100.t1.2 c_schloesseri.g14505.t1 g_pectorale.KXZ51646.1 v_carteri.Vocar.0001s1443.1.p
OG0005718: c_debaryana.g4227.t1 c_incerta.g9374.t1 c_reinhardtii.Cre06.g302700.t1.1 c_schloesseri.g1687.t1 g_pectorale.KXZ48853.1 v_carteri.Vocar.0029s0144.1.p
OG0005719: c_debaryana.g2513.t1 c_incerta.g16826.t1 c_reinhardtii.Cre02.g095149.t1.1 c_schloesseri.g3103.t1 g_pectorale.KXZ50088.1 v_carteri.Vocar.0027s0128.1.p
OG0005720: c_debaryana.g7117.t1 c_incerta.g17327.t1 c_reinhardtii.Cre12.g523050.t1.1 c_schloesseri.g11180.t1 g_pectorale.KXZ52721.1 v_carteri.Vocar.0006s0456.1.p
OG0005721: c_debaryana.g9990.t1 c_incerta.g3339.t1 c_reinhardtii.Cre17.g720050.t1.2 c_schloesseri.g14612.t1 g_pectorale.KXZ48394.1 v_carteri.Vocar.0004s0172.1.p
OG0005722: c_debaryana.g3353.t1 c_incerta.g1524.t1 c_reinhardtii.Cre13.g584901.t1.1 c_schloesseri.g1559.t1 g_pectorale.KXZ47359.1 v_carteri.Vocar.0001s0050.1.p
OG0005723: c_debaryana.g2949.t1 c_incerta.g406.t1 c_reinhardtii.Cre06.g288450.t1.2 c_schloesseri.g2739.t1 g_pectorale.KXZ46749.1 v_carteri.Vocar.0001s1405.1.p
OG0005724: c_debaryana.g4664.t1 c_incerta.g13445.t1 c_reinhardtii.Cre02.g073400.t1.1 c_schloesseri.g13968.t1 g_pectorale.KXZ54341.1 v_carteri.Vocar.0056s0032.1.p
OG0005725: c_debaryana.g7937.t1 c_incerta.g5892.t1 c_reinhardtii.Cre10.g462950.t1.2 c_schloesseri.g16971.t1 g_pectorale.KXZ43928.1 v_carteri.Vocar.0029s0024.1.p
OG0005726: c_debaryana.g4826.t1 c_incerta.g14322.t1 c_reinhardtii.Cre04.g217913.t1.1 c_schloesseri.g1223.t1 g_pectorale.KXZ43456.1 v_carteri.Vocar.0046s0008.1.p
OG0005727: c_debaryana.g406.t1 c_incerta.g7441.t1 c_reinhardtii.Cre08.g385100.t1.2 c_schloesseri.g15691.t1 g_pectorale.KXZ43542.1 v_carteri.Vocar.0008s0080.1.p
OG0005728: c_debaryana.g18557.t1 c_incerta.g14934.t1 c_reinhardtii.Cre01.g050400.t1.2 c_schloesseri.g1071.t1 g_pectorale.KXZ55012.1 v_carteri.Vocar.0001s0607.1.p
OG0005729: c_debaryana.g7223.t1 c_incerta.g8436.t1 c_schloesseri.g13914.t1 g_pectorale.KXZ40970.1 v_carteri.Vocar.0027s0191.1.p v_carteri.Vocar.0044s0058.1.p
OG0005730: c_debaryana.g15903.t1 c_incerta.g14649.t1 c_reinhardtii.Cre09.g404350.t1.2 c_schloesseri.g9665.t1 g_pectorale.KXZ52946.1 v_carteri.Vocar.0008s0354.1.p
OG0005731: c_debaryana.g14307.t1 c_incerta.g17741.t1 c_reinhardtii.Cre06.g278271.t1.1 c_schloesseri.g10343.t1 g_pectorale.KXZ45818.1 v_carteri.Vocar.0002s0285.1.p
OG0005732: c_debaryana.g17963.t1 c_incerta.g7298.t1 c_reinhardtii.Cre12.g555951.t1.1 c_schloesseri.g11910.t1 g_pectorale.KXZ43277.1 v_carteri.Vocar.0001s1060.1.p
OG0005733: c_debaryana.g8690.t1 c_incerta.g7853.t1 c_reinhardtii.Cre02.g101350.t1.2 c_schloesseri.g16338.t1 g_pectorale.KXZ42858.1 v_carteri.Vocar.0036s0111.1.p
OG0005734: c_debaryana.g2619.t1 c_incerta.g2648.t1 c_reinhardtii.Cre03.g199000.t1.2 c_schloesseri.g8868.t1 g_pectorale.KXZ43471.1 v_carteri.Vocar.0011s0213.1.p
OG0005735: c_debaryana.g2901.t1 c_incerta.g3284.t1 c_reinhardtii.Cre17.g722750.t1.2 c_schloesseri.g14550.t1 g_pectorale.KXZ51948.1 v_carteri.Vocar.0024s0071.1.p
OG0005736: c_debaryana.g1122.t1 c_incerta.g14411.t1 c_reinhardtii.Cre15.g636500.t1.2 c_schloesseri.g3726.t1 g_pectorale.KXZ44466.1 v_carteri.Vocar.0012s0025.1.p
OG0005737: c_debaryana.g1852.t1 c_incerta.g1082.t1 c_reinhardtii.Cre16.g664500.t1.2 c_schloesseri.g14717.t1 g_pectorale.KXZ52416.1 v_carteri.Vocar.0041s0017.1.p
OG0005738: c_debaryana.g11532.t1 c_incerta.g4806.t1 c_reinhardtii.Cre12.g483550.t1.2 c_schloesseri.g5461.t1 g_pectorale.KXZ49751.1 v_carteri.Vocar.0031s0120.1.p
OG0005739: c_debaryana.g6446.t1 c_incerta.g2817.t1 c_reinhardtii.Cre03.g206500.t1.1 c_schloesseri.g9029.t1 g_pectorale.KXZ53460.1 v_carteri.Vocar.0011s0232.1.p
OG0005740: c_debaryana.g17740.t1 c_incerta.g8776.t1 c_reinhardtii.Cre09.g394473.t1.1 c_schloesseri.g12080.t1 g_pectorale.KXZ56901.1 v_carteri.Vocar.0009s0144.1.p
OG0005741: c_debaryana.g3657.t1 c_incerta.g13373.t1 c_reinhardtii.Cre10.g433550.t1.1 c_schloesseri.g464.t1 g_pectorale.KXZ51545.1 v_carteri.Vocar.0014s0133.1.p
OG0005742: c_debaryana.g7018.t1 c_incerta.g17415.t1 c_reinhardtii.Cre12.g528250.t1.1 c_schloesseri.g11096.t1 g_pectorale.KXZ52809.1 v_carteri.Vocar.0037s0044.1.p
OG0005743: c_debaryana.g18197.t1 c_reinhardtii.Cre02.g079003.t1.1 c_reinhardtii.Cre02.g079050.t1.1 c_schloesseri.g5773.t1 g_pectorale.KXZ44997.1 v_carteri.Vocar.0004s0343.1.p
OG0005744: c_debaryana.g8034.t1 c_incerta.g7965.t1 c_reinhardtii.Cre14.g618400.t1.2 c_schloesseri.g17342.t1 g_pectorale.KXZ51666.1 v_carteri.Vocar.0001s1463.1.p
OG0005745: c_debaryana.g13877.t1 c_incerta.g8426.t1 c_incerta.g8427.t1 c_reinhardtii.Cre02.g080050.t1.2 c_schloesseri.g5753.t1 c_schloesseri.g5754.t1
OG0005746: c_debaryana.g10525.t1 c_incerta.g6535.t1 c_reinhardtii.Cre01.g027764.t1.2 c_schloesseri.g6204.t1 g_pectorale.KXZ45349.1 v_carteri.Vocar.0001s0891.1.p
OG0005747: c_debaryana.g19615.t1 c_incerta.g2157.t1 c_reinhardtii.Cre06.g255400.t1.2 c_schloesseri.g2058.t1 g_pectorale.KXZ57059.1 v_carteri.Vocar.0086s0007.1.p
OG0005748: c_debaryana.g5376.t1 c_incerta.g1188.t1 c_reinhardtii.Cre05.g248250.t1.1 c_schloesseri.g6825.t1 g_pectorale.KXZ51425.1 v_carteri.Vocar.0008s0446.1.p
OG0005749: c_debaryana.g13937.t1 c_incerta.g17606.t1 c_reinhardtii.Cre06.g278123.t1.1 c_schloesseri.g15192.t1 v_carteri.Vocar.0002s0590.1.p v_carteri.Vocar.0026s0034.1.p
OG0005750: c_debaryana.g16402.t1 c_incerta.g4449.t1 c_reinhardtii.Cre06.g263289.t1.2 c_schloesseri.g8280.t1 g_pectorale.KXZ52235.1 v_carteri.Vocar.0002s0521.1.p
OG0005751: c_debaryana.g8193.t2 c_incerta.g16932.t1 c_reinhardtii.Cre09.g399701.t1.1 c_schloesseri.g6922.t1 g_pectorale.KXZ44130.1 v_carteri.Vocar.0012s0218.1.p
OG0005752: c_debaryana.g7990.t1 c_incerta.g3249.t1 c_reinhardtii.Cre17.g724500.t1.1 c_schloesseri.g14518.t1 g_pectorale.KXZ51954.1 v_carteri.Vocar.0024s0044.1.p
OG0005753: c_debaryana.g3277.t1 c_incerta.g1614.t1 c_reinhardtii.Cre13.g580600.t1.2 c_schloesseri.g1643.t1 g_pectorale.KXZ47297.1 v_carteri.Vocar.0001s0088.1.p
OG0005754: c_debaryana.g10169.t1 c_incerta.g10415.t1 c_reinhardtii.Cre07.g342250.t1.2 c_schloesseri.g9445.t1 g_pectorale.KXZ54716.1 v_carteri.Vocar.0067s0034.1.p
OG0005755: c_debaryana.g3700.t1 c_incerta.g2105.t1 c_reinhardtii.Cre06.g251650.t1.1 c_schloesseri.g2119.t1 g_pectorale.KXZ57061.1 v_carteri.Vocar.0038s0025.1.p
OG0005756: c_debaryana.g2420.t1 c_incerta.g16328.t1 c_reinhardtii.Cre07.g317550.t1.1 c_schloesseri.g10687.t1 g_pectorale.KXZ56610.1 v_carteri.Vocar.0003s0141.1.p
OG0005757: c_debaryana.g19489.t1 c_incerta.g7710.t1 c_reinhardtii.Cre02.g107850.t1.2 c_schloesseri.g16192.t1 g_pectorale.KXZ55520.1 v_carteri.Vocar.0006s0071.1.p
OG0005758: c_debaryana.g1428.t1 c_incerta.g8702.t1 c_reinhardtii.Cre07.g348450.t1.1 c_schloesseri.g7617.t1 g_pectorale.KXZ53752.1 v_carteri.Vocar.0005s0080.1.p
OG0005759: c_debaryana.g9658.t1 c_incerta.g15519.t1 c_reinhardtii.Cre09.g390050.t1.2 c_schloesseri.g3569.t1 g_pectorale.KXZ54074.1 v_carteri.Vocar.0033s0144.1.p
OG0005760: c_debaryana.g1521.t1 c_incerta.g9709.t1 c_reinhardtii.Cre17.g739100.t1.1 c_schloesseri.g12338.t1 g_pectorale.KXZ50677.1 v_carteri.Vocar.0003s0290.1.p
OG0005761: c_debaryana.g12507.t1 c_incerta.g16269.t1 c_reinhardtii.Cre07.g319900.t1.1 c_schloesseri.g10747.t1 g_pectorale.KXZ56233.1 v_carteri.Vocar.0021s0147.1.p
OG0005762: c_debaryana.g2902.t1 c_incerta.g3285.t1 c_reinhardtii.Cre17.g722700.t1.2 c_schloesseri.g14551.t1 g_pectorale.KXZ51949.1 v_carteri.Vocar.0024s0070.1.p
OG0005763: c_debaryana.g4457.t1 c_incerta.g4408.t1 c_reinhardtii.Cre06.g261300.t1.2 c_schloesseri.g5495.t1 g_pectorale.KXZ52179.1 v_carteri.Vocar.0002s0468.1.p
OG0005764: c_debaryana.g14877.t1 c_incerta.g5559.t1 c_reinhardtii.Cre03.g171000.t1.1 c_schloesseri.g15988.t1 g_pectorale.KXZ56603.1 v_carteri.Vocar.0015s0154.1.p
OG0005765: c_debaryana.g3361.t1 c_incerta.g1520.t1 c_reinhardtii.Cre13.g585100.t1.2 c_schloesseri.g13026.t1 g_pectorale.KXZ47369.1 v_carteri.Vocar.0001s0042.1.p
OG0005766: c_debaryana.g14243.t1 c_incerta.g17657.t1 c_reinhardtii.Cre06.g278178.t1.1 c_schloesseri.g10424.t1 g_pectorale.KXZ41952.1 v_carteri.Vocar.0002s0232.1.p
OG0005767: c_debaryana.g11970.t1 c_incerta.g5393.t1 c_reinhardtii.Cre03.g177850.t1.2 c_schloesseri.g16133.t1 g_pectorale.KXZ56863.1 v_carteri.Vocar.0015s0359.1.p
OG0005768: c_debaryana.g17974.t1 c_incerta.g16058.t1 c_reinhardtii.Cre07.g327500.t1.2 c_schloesseri.g248.t1 g_pectorale.KXZ44354.1 v_carteri.Vocar.0001s1128.1.p
OG0005769: c_debaryana.g10406.t1 c_incerta.g9663.t1 c_reinhardtii.Cre11.g475600.t1.2 c_schloesseri.g2489.t2 g_pectorale.KXZ48236.1 v_carteri.Vocar.0027s0083.1.p
OG0005770: c_debaryana.g481.t1 c_incerta.g8297.t1 c_reinhardtii.Cre02.g086700.t1.2 c_schloesseri.g5626.t1 g_pectorale.KXZ47642.1 v_carteri.Vocar.0004s0441.1.p
OG0005771: c_debaryana.g7497.t1 c_incerta.g10937.t1 c_reinhardtii.Cre03.g149100.t1.2 c_schloesseri.g16527.t1 g_pectorale.KXZ46804.1 v_carteri.Vocar.0014s0142.1.p
OG0005772: c_debaryana.g18302.t1 c_incerta.g13317.t1 c_reinhardtii.Cre10.g436850.t1.2 c_schloesseri.g526.t1 g_pectorale.KXZ42289.1 v_carteri.Vocar.0001s1341.1.p
OG0005773: c_debaryana.g8848.t1 c_incerta.g12907.t1 c_reinhardtii.Cre11.g467768.t1.1 c_schloesseri.g3146.t1 g_pectorale.KXZ43695.1 v_carteri.Vocar.0030s0187.1.p
OG0005774: c_debaryana.g10560.t1 c_incerta.g6573.t1 c_reinhardtii.Cre01.g029500.t1.2 c_schloesseri.g6170.t1 g_pectorale.KXZ44054.1 v_carteri.Vocar.0001s0938.1.p
OG0005775: c_debaryana.g15878.t1 c_incerta.g9607.t1 c_reinhardtii.Cre02.g093850.t1.1 c_schloesseri.g10297.t1 g_pectorale.KXZ41076.1 v_carteri.Vocar.0036s0070.1.p
OG0005776: c_debaryana.g15397.t1 c_incerta.g10505.t1 c_reinhardtii.Cre07.g337650.t1.2 c_schloesseri.g4295.t1 g_pectorale.KXZ54787.1 v_carteri.Vocar.0023s0211.1.p
OG0005777: c_debaryana.g403.t1 c_incerta.g7442.t1 c_reinhardtii.Cre08.g385050.t1.1 c_schloesseri.g15693.t1 g_pectorale.KXZ43541.1 v_carteri.Vocar.0008s0082.1.p
OG0005778: c_debaryana.g7326.t1 c_incerta.g14790.t1 c_reinhardtii.Cre08.g358540.t1.1 c_schloesseri.g7841.t1 g_pectorale.KXZ43400.1 v_carteri.Vocar.0021s0191.1.p
OG0005779: c_debaryana.g13086.t1 c_incerta.g9094.t1 c_reinhardtii.Cre13.g606150.t1.1 c_schloesseri.g15100.t1 g_pectorale.KXZ43832.1 v_carteri.Vocar.0043s0005.1.p
OG0005780: c_debaryana.g5720.t1 c_incerta.g15772.t1 c_reinhardtii.Cre16.g672350.t1.1 c_schloesseri.g11609.t1 g_pectorale.KXZ55738.1 v_carteri.Vocar.0018s0202.1.p
OG0005781: c_debaryana.g9850.t1 c_incerta.g6312.t1 c_reinhardtii.Cre01.g017450.t1.1 c_schloesseri.g10037.t1 g_pectorale.KXZ48752.1 v_carteri.Vocar.0007s0443.1.p
OG0005782: c_debaryana.g148.t1 c_debaryana.g4459.t1 c_incerta.g14831.t1 c_reinhardtii.Cre01.g054300.t1.1 c_schloesseri.g13221.t1 v_carteri.Vocar.0001s0446.1.p
OG0005783: c_debaryana.g8569.t1 c_incerta.g9856.t1 c_reinhardtii.Cre01.g044100.t1.2 c_schloesseri.g3975.t1 g_pectorale.KXZ55155.1 v_carteri.Vocar.0001s0659.1.p
OG0005784: c_debaryana.g7066.t1 c_incerta.g17378.t1 c_reinhardtii.Cre12.g525500.t1.1 c_schloesseri.g11135.t1 g_pectorale.KXZ52768.1 v_carteri.Vocar.0037s0023.1.p
OG0005785: c_debaryana.g17148.t1 c_incerta.g16581.t1 c_reinhardtii.Cre17.g730250.t1.1 c_schloesseri.g12509.t1 g_pectorale.KXZ54107.1 v_carteri.Vocar.0009s0023.1.p
OG0005786: c_debaryana.g18575.t1 c_incerta.g3097.t1 c_reinhardtii.Cre02.g118900.t1.2 c_schloesseri.g3467.t1 g_pectorale.KXZ50644.1 v_carteri.Vocar.0033s0053.1.p
OG0005787: c_debaryana.g17326.t1 c_incerta.g16338.t1 c_reinhardtii.Cre07.g316850.t1.2 c_schloesseri.g10671.t1 g_pectorale.KXZ43177.1 v_carteri.Vocar.0003s0114.1.p
OG0005788: c_debaryana.g8308.t1 c_incerta.g7375.t1 c_reinhardtii.Cre12.g552050.t1.1 c_schloesseri.g868.t1 g_pectorale.KXZ53124.1 v_carteri.Vocar.0007s0311.1.p
OG0005789: c_debaryana.g11473.t1 c_incerta.g4819.t1 c_reinhardtii.Cre12.g484150.t1.1 c_schloesseri.g5449.t1 g_pectorale.KXZ49758.1 v_carteri.Vocar.0031s0110.1.p
OG0005790: c_debaryana.g5199.t1 c_incerta.g8547.t1 c_reinhardtii.Cre07.g355250.t1.2 c_schloesseri.g9182.t1 g_pectorale.KXZ53818.1 v_carteri.Vocar.0076s0002.1.p
OG0005791: c_debaryana.g8748.t1 c_incerta.g12763.t1 c_reinhardtii.Cre11.g469450.t1.1 c_schloesseri.g3226.t1 g_pectorale.KXZ44701.1 v_carteri.Vocar.0012s0185.1.p
OG0005792: c_debaryana.g2913.t1 c_incerta.g446.t1 c_reinhardtii.Cre06.g286000.t1.2 c_schloesseri.g2686.t1 g_pectorale.KXZ42172.1 v_carteri.Vocar.0063s0003.1.p
OG0005793: c_debaryana.g11878.t1 c_incerta.g5320.t1 c_reinhardtii.Cre03.g181250.t1.1 c_schloesseri.g3064.t1 g_pectorale.KXZ56794.1 v_carteri.Vocar.0015s0298.1.p
OG0005794: c_debaryana.g14337.t1 c_incerta.g15533.t1 c_reinhardtii.Cre09.g389400.t1.1 c_schloesseri.g3556.t1 g_pectorale.KXZ54090.1 v_carteri.Vocar.0033s0168.1.p
OG0005795: c_debaryana.g2765.t1 c_incerta.g2551.t1 c_reinhardtii.Cre03.g203009.t1.1 c_schloesseri.g4893.t1 g_pectorale.KXZ44642.1 v_carteri.Vocar.0013s0129.1.p
OG0005796: c_debaryana.g4803.t1 c_incerta.g11638.t1 c_reinhardtii.Cre08.g367700.t1.1 c_schloesseri.g9259.t1 g_pectorale.KXZ50191.1 v_carteri.Vocar.0020s0091.1.p
OG0005797: c_debaryana.g15654.t1 c_incerta.g12981.t1 c_reinhardtii.Cre09.g401738.t1.1 c_schloesseri.g13951.t1 g_pectorale.KXZ45106.1 v_carteri.Vocar.0061s0005.1.p
OG0005798: c_debaryana.g1582.t1 c_incerta.g9746.t1 c_reinhardtii.Cre17.g737050.t1.2 c_schloesseri.g12381.t1 g_pectorale.KXZ54436.1 v_carteri.Vocar.0017s0174.1.p
OG0005799: c_debaryana.g4731.t1 c_incerta.g15404.t1 c_reinhardtii.Cre09.g390763.t1.1 c_schloesseri.g3669.t1 g_pectorale.KXZ54215.1 v_carteri.Vocar.0044s0035.1.p
OG0005800: c_debaryana.g5402.t1 c_incerta.g9176.t1 c_reinhardtii.Cre05.g234500.t1.1 c_schloesseri.g6847.t1 g_pectorale.KXZ51403.1 v_carteri.Vocar.0008s0419.1.p
OG0005801: c_debaryana.g12107.t2 c_incerta.g1628.t1 c_reinhardtii.Cre13.g579850.t1.2 c_schloesseri.g8444.t1 g_pectorale.KXZ47245.1 v_carteri.Vocar.0001s0104.1.p
OG0005802: c_debaryana.g18908.t1 c_incerta.g17167.t1 c_reinhardtii.Cre01.g003150.t1.2 c_schloesseri.g15562.t1 g_pectorale.KXZ42770.1 v_carteri.Vocar.0024s0145.1.p
OG0005803: c_debaryana.g20266.t1 c_incerta.g1840.t1 c_reinhardtii.Cre13.g570400.t1.2 c_schloesseri.g1888.t1 g_pectorale.KXZ49234.1 v_carteri.Vocar.0001s0335.1.p
OG0005804: c_debaryana.g16254.t1 c_incerta.g11998.t1 c_reinhardtii.Cre12.g505300.t1.2 c_schloesseri.g7375.t1 g_pectorale.KXZ55907.1 v_carteri.Vocar.0016s0298.1.p
OG0005805: c_debaryana.g19864.t1 c_incerta.g16677.t1 c_reinhardtii.Cre02.g141450.t1.2 c_schloesseri.g8812.t1 g_pectorale.KXZ50334.1 v_carteri.Vocar.0008s0022.1.p
OG0005806: c_debaryana.g9119.t1 c_incerta.g6055.t1 c_reinhardtii.Cre12.g538600.t1.2 c_schloesseri.g17528.t1 g_pectorale.KXZ42697.1 v_carteri.Vocar.0034s0023.1.p
OG0005807: c_debaryana.g15290.t1 c_incerta.g11898.t1 c_reinhardtii.Cre12.g500250.t1.2 c_schloesseri.g7263.t1 g_pectorale.KXZ48139.1 v_carteri.Vocar.0001s1809.1.p
OG0005808: c_debaryana.g14003.t1 c_incerta.g14598.t1 c_reinhardtii.Cre09.g402750.t1.2 c_schloesseri.g9699.t1 g_pectorale.KXZ52971.1 v_carteri.Vocar.0008s0345.1.p
OG0005809: c_debaryana.g2013.t1 c_incerta.g4999.t1 c_reinhardtii.Cre03.g197400.t1.2 c_schloesseri.g368.t1 g_pectorale.KXZ44261.1 v_carteri.Vocar.0011s0305.1.p
OG0005810: c_debaryana.g3375.t1 c_incerta.g1547.t1 c_reinhardtii.Cre13.g583550.t1.2 c_schloesseri.g1584.t1 g_pectorale.KXZ47327.1 v_carteri.Vocar.0001s0066.1.p
OG0005811: c_debaryana.g19876.t1 c_incerta.g16697.t1 c_reinhardtii.Cre02.g142350.t1.2 c_schloesseri.g8794.t1 g_pectorale.KXZ42546.1 v_carteri.Vocar.0008s0025.1.p
OG0005812: c_debaryana.g993.t4 c_incerta.g2833.t1 c_reinhardtii.Cre03.g207400.t1.2 c_schloesseri.g3833.t1 g_pectorale.KXZ45227.1 v_carteri.Vocar.0011s0258.1.p
OG0005813: c_debaryana.g8885.t1 c_incerta.g16795.t1 c_reinhardtii.Cre11.g467749.t1.1 c_schloesseri.g3130.t1 g_pectorale.KXZ46375.1 v_carteri.Vocar.0030s0178.1.p
OG0005814: c_debaryana.g14070.t1 c_incerta.g17509.t1 c_reinhardtii.Cre06.g274400.t1.2 c_schloesseri.g15295.t1 g_pectorale.KXZ52012.1 v_carteri.Vocar.0002s0372.1.p
OG0005815: c_debaryana.g13497.t1 c_incerta.g4337.t1 c_reinhardtii.Cre01.g055600.t1.1 c_schloesseri.g11928.t1 g_pectorale.KXZ55294.1 v_carteri.Vocar.0001s0451.1.p
OG0005816: c_debaryana.g4417.t1 c_incerta.g5969.t1 c_reinhardtii.Cre10.g466300.t1.2 c_schloesseri.g16899.t1 g_pectorale.KXZ46114.1 v_carteri.Vocar.0029s0127.1.p
OG0005817: c_debaryana.g5073.t1 c_incerta.g13858.t1 c_reinhardtii.Cre09.g412850.t1.1 c_schloesseri.g4613.t1 g_pectorale.KXZ45706.1 v_carteri.Vocar.0046s0018.1.p
OG0005818: c_debaryana.g10347.t1 c_incerta.g638.t1 c_reinhardtii.Cre16.g694703.t1.1 c_schloesseri.g4439.t1 g_pectorale.KXZ50361.1 v_carteri.Vocar.0012s0234.1.p
OG0005819: c_debaryana.g3753.t1 c_incerta.g11449.t1 c_reinhardtii.Cre06.g306100.t2.1 c_schloesseri.g15495.t1 g_pectorale.KXZ54534.1 v_carteri.Vocar.0015s0046.1.p
OG0005820: c_debaryana.g9225.t1 c_incerta.g9571.t1 c_reinhardtii.Cre02.g095350.t1.1 c_schloesseri.g8224.t1 g_pectorale.KXZ43089.1 v_carteri.Vocar.0036s0029.1.p
OG0005821: c_debaryana.g4938.t1 c_incerta.g11831.t1 c_reinhardtii.Cre12.g496650.t1.2 c_schloesseri.g11390.t1 g_pectorale.KXZ47388.1 v_carteri.Vocar.0006s0392.1.p
OG0005822: c_debaryana.g15620.t1 c_incerta.g12955.t1 c_reinhardtii.Cre09.g402812.t1.1 c_schloesseri.g13917.t1 g_pectorale.KXZ45147.1 v_carteri.Vocar.0061s0014.1.p
OG0005823: c_debaryana.g8369.t1 c_incerta.g15288.t1 c_reinhardtii.Cre02.g145000.t1.1 c_schloesseri.g6529.t1 g_pectorale.KXZ51064.1 v_carteri.Vocar.0001s1566.1.p
OG0005824: c_debaryana.g20638.t1 c_incerta.g4919.t1 c_reinhardtii.Cre12.g492950.t1.2 c_schloesseri.g5356.t1 g_pectorale.KXZ49835.1 v_carteri.Vocar.0031s0085.1.p
OG0005825: c_debaryana.g16747.t1 c_incerta.g13404.t1 c_reinhardtii.Cre10.g432050.t1.2 c_schloesseri.g431.t1 g_pectorale.KXZ42268.1 v_carteri.Vocar.0019s0134.1.p
OG0005826: c_debaryana.g19113.t1 c_incerta.g602.t1 c_reinhardtii.Cre06.g278300.t1.2 c_schloesseri.g2518.t1 g_pectorale.KXZ44835.1 v_carteri.Vocar.0002s0210.1.p
OG0005827: c_debaryana.g8895.t1 c_incerta.g16811.t1 c_reinhardtii.Cre11.g467737.t1.1 c_schloesseri.g3119.t1 g_pectorale.KXZ43263.1 v_carteri.Vocar.0030s0176.1.p
OG0005828: c_debaryana.g17045.t1 c_incerta.g10814.t1 c_reinhardtii.Cre03.g144707.t1.1 c_schloesseri.g16414.t1 g_pectorale.KXZ43378.1 v_carteri.Vocar.0014s0056.1.p
OG0005829: c_debaryana.g6872.t1 c_incerta.g3326.t1 c_reinhardtii.Cre17.g720500.t1.1 c_schloesseri.g14600.t1 g_pectorale.KXZ48375.1 v_carteri.Vocar.0004s0243.1.p
OG0005830: c_debaryana.g15012.t1 c_incerta.g5753.t1 c_reinhardtii.Cre10.g455650.t1.2 c_schloesseri.g17104.t1 g_pectorale.KXZ54603.1 v_carteri.Vocar.0030s0129.1.p
OG0005831: c_debaryana.g4418.t1 c_incerta.g5970.t1 c_reinhardtii.Cre10.g466350.t1.1 c_schloesseri.g16898.t1 g_pectorale.KXZ46115.1 v_carteri.Vocar.0029s0126.1.p
OG0005832: c_debaryana.g8054.t1 c_incerta.g14615.t1 c_reinhardtii.Cre09.g403300.t1.2 c_schloesseri.g9688.t1 g_pectorale.KXZ52981.1 v_carteri.Vocar.0008s0330.1.p
OG0005833: c_debaryana.g3761.t1 c_incerta.g11444.t1 c_reinhardtii.Cre06.g306350.t1.2 c_schloesseri.g15490.t1 g_pectorale.KXZ54540.1 v_carteri.Vocar.0015s0052.1.p
OG0005834: c_debaryana.g15591.t1 c_debaryana.g5483.t1 c_incerta.g7898.t1 c_reinhardtii.Cre02.g099400.t1.1 c_schloesseri.g16383.t1 c_schloesseri.g16385.t1
OG0005835: c_debaryana.g342.t1 c_incerta.g13920.t1 c_reinhardtii.Cre09.g410700.t1.2 c_schloesseri.g11979.t1 g_pectorale.KXZ49560.1 v_carteri.Vocar.0008s0141.1.p
OG0005836: c_debaryana.g12053.t2 c_incerta.g6556.t1 c_reinhardtii.Cre01.g028500.t1.2 c_schloesseri.g6188.t1 g_pectorale.KXZ45271.1 v_carteri.Vocar.0001s1019.1.p
OG0005837: c_debaryana.g11243.t1 c_incerta.g16140.t1 c_reinhardtii.Cre07.g325727.t1.1 c_schloesseri.g10882.t1 g_pectorale.KXZ56229.1 v_carteri.Vocar.0003s0152.1.p
OG0005838: c_debaryana.g13564.t1 c_incerta.g221.t1 c_reinhardtii.Cre14.g621850.t1.1 c_schloesseri.g17270.t1 g_pectorale.KXZ49032.1 v_carteri.Vocar.0022s0176.1.p
OG0005839: c_debaryana.g11880.t1 c_incerta.g5295.t1 c_reinhardtii.Cre03.g182500.t1.2 c_schloesseri.g3041.t1 g_pectorale.KXZ56772.1 v_carteri.Vocar.0015s0275.1.p
OG0005840: c_debaryana.g19391.t1 c_incerta.g16824.t1 c_reinhardtii.Cre11.g467719.t1.1 c_schloesseri.g3106.t1 g_pectorale.KXZ50078.1 v_carteri.Vocar.0027s0133.1.p
OG0005841: c_debaryana.g2494.t1 c_incerta.g14498.t1 c_reinhardtii.Cre09.g386750.t1.2 c_schloesseri.g9597.t1 g_pectorale.KXZ53025.1 v_carteri.Vocar.0008s0288.1.p
OG0005842: c_debaryana.g11547.t1 c_incerta.g4889.t1 c_reinhardtii.Cre12.g494350.t1.2 c_schloesseri.g5386.t1 g_pectorale.KXZ49791.1 v_carteri.Vocar.0031s0015.1.p
OG0005843: c_debaryana.g16064.t1 c_incerta.g1700.t1 c_reinhardtii.Cre13.g576400.t1.2 c_schloesseri.g8532.t1 g_pectorale.KXZ49352.1 v_carteri.Vocar.0001s0145.1.p
OG0005844: c_debaryana.g1745.t1 c_incerta.g5142.t1 c_reinhardtii.Cre03.g189950.t1.2 c_schloesseri.g2890.t1 g_pectorale.KXZ56970.1 v_carteri.Vocar.0035s0031.1.p
OG0005845: c_debaryana.g18368.t1 c_incerta.g2882.t1 c_reinhardtii.Cre17.g726450.t1.2 c_schloesseri.g14477.t1 g_pectorale.KXZ46528.1 v_carteri.Vocar.0001s1353.1.p
OG0005846: c_debaryana.g14112.t1 c_incerta.g17476.t1 c_reinhardtii.Cre06.g272850.t1.2 c_schloesseri.g15334.t1 g_pectorale.KXZ52091.1 v_carteri.Vocar.0002s0335.1.p
OG0005847: c_debaryana.g9253.t1 c_incerta.g9593.t1 c_reinhardtii.Cre02.g094500.t1.2 c_schloesseri.g10284.t1 g_pectorale.KXZ41072.1 v_carteri.Vocar.0083s0022.1.p
OG0005848: c_debaryana.g15923.t1 c_incerta.g1808.t1 c_reinhardtii.Cre13.g571950.t1.2 c_schloesseri.g1916.t1 g_pectorale.KXZ49246.1 v_carteri.Vocar.0001s0323.1.p
OG0005849: c_debaryana.g14355.t1 c_incerta.g7775.t1 c_reinhardtii.Cre02.g104900.t1.2 c_schloesseri.g16252.t1 g_pectorale.KXZ53061.1 v_carteri.Vocar.0037s0096.1.p
OG0005850: c_debaryana.g709.t1 c_incerta.g13825.t1 c_reinhardtii.Cre09.g414350.t1.1 c_schloesseri.g10264.t1 g_pectorale.KXZ45696.1 v_carteri.Vocar.0046s0031.1.p
OG0005851: c_debaryana.g17270.t1 c_incerta.g12623.t1 c_reinhardtii.Cre11.g467574.t2.1 c_schloesseri.g12634.t1 g_pectorale.KXZ50205.1 v_carteri.Vocar.0009s0369.1.p
OG0005852: c_debaryana.g7670.t1 c_incerta.g1080.t1 c_reinhardtii.Cre16.g664400.t1.2 c_schloesseri.g14719.t1 g_pectorale.KXZ56280.1 v_carteri.Vocar.0003s0232.1.p
OG0005853: c_debaryana.g17080.t1 c_incerta.g10786.t1 c_reinhardtii.Cre03.g144284.t1.1 c_schloesseri.g16392.t1 g_pectorale.KXZ44695.1 v_carteri.Vocar.0014s0171.1.p
OG0005854: c_debaryana.g7602.t1 c_incerta.g3598.t1 c_reinhardtii.Cre17.g706900.t1.2 c_schloesseri.g8056.t1 g_pectorale.KXZ48358.1 v_carteri.Vocar.0021s0070.1.p
OG0005855: c_debaryana.g1556.t1 c_incerta.g9716.t2 c_reinhardtii.Cre17.g738800.t1.2 c_schloesseri.g12346.t1 g_pectorale.KXZ46251.1 v_carteri.Vocar.0003s0345.1.p
OG0005856: c_debaryana.g19299.t1 c_incerta.g11744.t1 c_reinhardtii.Cre12.g517100.t1.1 c_schloesseri.g11299.t1 g_pectorale.KXZ47492.1 v_carteri.Vocar.0006s0343.1.p
OG0005857: c_debaryana.g362.t1 c_incerta.g7456.t1 c_reinhardtii.Cre08.g384550.t1.1 c_schloesseri.g15707.t1 g_pectorale.KXZ49541.1 v_carteri.Vocar.0008s0126.1.p
OG0005858: c_debaryana.g620.t1 c_incerta.g11957.t1 c_reinhardtii.Cre12.g503250.t1.2 c_schloesseri.g7330.t1 g_pectorale.KXZ55856.1 v_carteri.Vocar.0006s0171.1.p
OG0005859: c_debaryana.g4001.t1 c_incerta.g16115.t1 c_reinhardtii.Cre07.g325754.t1.1 c_schloesseri.g10912.t1 g_pectorale.KXZ56225.1 v_carteri.Vocar.0021s0117.1.p
OG0005860: c_debaryana.g9381.t1 c_incerta.g9999.t1 c_reinhardtii.Cre12.g540900.t1.2 c_schloesseri.g13366.t1 g_pectorale.KXZ53405.1 v_carteri.Vocar.0007s0058.1.p
OG0005861: c_debaryana.g11976.t1 c_incerta.g5440.t1 c_reinhardtii.Cre03.g175700.t1.2 c_schloesseri.g16085.t1 g_pectorale.KXZ56519.1 v_carteri.Vocar.0015s0378.1.p
OG0005862: c_debaryana.g10509.t1 c_incerta.g6795.t1 c_reinhardtii.Cre01.g040200.t1.2 c_schloesseri.g4047.t1 g_pectorale.KXZ55201.1 v_carteri.Vocar.0001s1000.1.p
OG0005863: c_debaryana.g13924.t1 c_incerta.g6686.t1 c_reinhardtii.Cre01.g034950.t1.2 c_schloesseri.g4154.t1 g_pectorale.KXZ55387.1 v_carteri.Vocar.0001s0777.1.p
OG0005864: c_debaryana.g6054.t1 c_incerta.g9901.t1 c_reinhardtii.Cre01.g047001.t1.1 c_schloesseri.g3920.t1 g_pectorale.KXZ55094.1 v_carteri.Vocar.0001s0536.1.p
OG0005865: c_debaryana.g2621.t1 c_incerta.g2634.t1 c_reinhardtii.Cre03.g213425.t1.1 c_schloesseri.g8859.t1 g_pectorale.KXZ43468.1 v_carteri.Vocar.0011s0215.1.p
OG0005866: c_debaryana.g469.t1 c_incerta.g8300.t1 c_reinhardtii.Cre02.g086550.t1.1 c_schloesseri.g5629.t1 g_pectorale.KXZ47632.1 v_carteri.Vocar.0004s0429.1.p
OG0005867: c_debaryana.g15023.t1 c_incerta.g13517.t1 c_reinhardtii.Cre02.g077200.t1.2 c_schloesseri.g14046.t1 g_pectorale.KXZ42302.1 v_carteri.Vocar.0030s0072.1.p
OG0005868: c_debaryana.g14973.t1 c_incerta.g8938.t1 c_reinhardtii.Cre09.g395600.t1.1 c_schloesseri.g12240.t1 g_pectorale.KXZ50121.1 v_carteri.Vocar.0008s0174.1.p
OG0005869: c_debaryana.g14923.t1 c_incerta.g12137.t1 c_reinhardtii.Cre12.g511900.t1.2 c_schloesseri.g5198.t1 g_pectorale.KXZ56014.1 v_carteri.Vocar.0016s0191.1.p
OG0005870: c_debaryana.g12506.t1 c_incerta.g16268.t1 c_reinhardtii.Cre07.g319950.t1.2 c_schloesseri.g10748.t1 g_pectorale.KXZ56234.1 v_carteri.Vocar.0021s0148.1.p
OG0005871: c_debaryana.g18108.t1 c_incerta.g8193.t1 c_reinhardtii.Cre02.g090700.t1.1 c_schloesseri.g1814.t1 g_pectorale.KXZ44336.1 v_carteri.Vocar.0001s1081.1.p
OG0005872: c_debaryana.g1215.t1 c_incerta.g13768.t1 c_reinhardtii.Cre09.g416850.t1.2 c_schloesseri.g9055.t1 g_pectorale.KXZ45361.1 v_carteri.Vocar.0011s0340.1.p
OG0005873: c_debaryana.g15880.t1 c_incerta.g9514.t1 c_reinhardtii.Cre02.g097900.t1.2 c_schloesseri.g6035.t1 g_pectorale.KXZ44764.1 v_carteri.Vocar.0012s0085.1.p
OG0005874: c_debaryana.g13935.t1 c_incerta.g17608.t1 c_reinhardtii.Cre06.g278125.t1.1 c_schloesseri.g15190.t1 g_pectorale.KXZ52314.1 v_carteri.Vocar.0002s0592.1.p
OG0005875: c_debaryana.g5030.t1 c_incerta.g3666.t1 c_reinhardtii.Cre17.g703850.t1.2 c_schloesseri.g8115.t1 g_pectorale.KXZ50885.1 v_carteri.Vocar.0004s0202.1.p
OG0005876: c_debaryana.g4953.t1 c_incerta.g11821.t1 c_reinhardtii.Cre12.g496250.t1.1 c_schloesseri.g11382.t1 g_pectorale.KXZ41656.1 v_carteri.Vocar.0006s0404.1.p
OG0005877: c_debaryana.g2769.t1 c_incerta.g2541.t1 c_reinhardtii.Cre03.g201664.t1.1 c_schloesseri.g7464.t2 g_pectorale.KXZ44638.1 v_carteri.Vocar.0013s0122.1.p
OG0005878: c_debaryana.g12574.t1 c_incerta.g4599.t1 c_reinhardtii.Cre06.g270350.t1.1 c_schloesseri.g15384.t1 g_pectorale.KXZ50138.1 v_carteri.Vocar.0003s0276.1.p
OG0005879: c_debaryana.g17268.t1 c_incerta.g12625.t1 c_reinhardtii.Cre11.g467576.t1.1 c_schloesseri.g12636.t1 g_pectorale.KXZ41945.1 v_carteri.Vocar.0014s0225.1.p
OG0005880: c_debaryana.g3443.t1 c_incerta.g1449.t1 c_reinhardtii.Cre13.g588310.t1.1 c_schloesseri.g13096.t1 g_pectorale.KXZ45059.1 v_carteri.Vocar.0020s0007.1.p
OG0005881: c_debaryana.g12067.t1 c_incerta.g6505.t1 c_reinhardtii.Cre01.g026250.t1.2 c_schloesseri.g6239.t1 g_pectorale.KXZ45330.1 v_carteri.Vocar.0001s0910.1.p
OG0005882: c_debaryana.g3274.t1 c_incerta.g1608.t1 c_reinhardtii.Cre13.g580900.t1.1 c_schloesseri.g1637.t1 g_pectorale.KXZ47307.1 v_carteri.Vocar.0002s0582.1.p
OG0005883: c_debaryana.g20297.t1 c_incerta.g14011.t1 c_reinhardtii.Cre01.g006950.t2.1 c_schloesseri.g10242.t1 g_pectorale.KXZ46469.1 v_carteri.Vocar.0024s0211.1.p
OG0005884: c_debaryana.g20403.t1 c_incerta.g9457.t1 c_reinhardtii.Cre06.g297904.t1.2 c_schloesseri.g15893.t1 g_pectorale.KXZ48867.1 v_carteri.Vocar.0020s0104.1.p
OG0005885: c_debaryana.g9053.t2 c_incerta.g864.t1 c_reinhardtii.Cre16.g653550.t1.2 c_schloesseri.g14950.t1 g_pectorale.KXZ46772.1 v_carteri.Vocar.0032s0021.1.p
OG0005886: c_debaryana.g2555.t1 c_incerta.g4122.t1 c_reinhardtii.Cre16.g685217.t1.1 c_schloesseri.g4773.t1 g_pectorale.KXZ46897.1 v_carteri.Vocar.0022s0216.1.p
OG0005887: c_debaryana.g3755.t1 c_incerta.g11447.t1 c_reinhardtii.Cre06.g306200.t1.1 c_schloesseri.g15493.t1 g_pectorale.KXZ54531.1 v_carteri.Vocar.0015s0044.1.p
OG0005888: c_debaryana.g18180.t1 c_incerta.g13221.t1 c_reinhardtii.Cre10.g441900.t1.1 c_schloesseri.g619.t1 g_pectorale.KXZ47084.1 v_carteri.Vocar.0001s1252.1.p
OG0005889: c_debaryana.g8771.t1 c_incerta.g12771.t1 c_reinhardtii.Cre11.g469100.t1.2 c_schloesseri.g3220.t1 g_pectorale.KXZ50490.1 v_carteri.Vocar.0012s0197.1.p
OG0005890: c_debaryana.g4152.t1 c_incerta.g12262.t1 c_reinhardtii.Cre10.g430450.t1.2 c_schloesseri.g403.t1 g_pectorale.KXZ41825.1 v_carteri.Vocar.0005s0267.1.p
OG0005891: c_debaryana.g15047.t1 c_incerta.g16828.t1 c_reinhardtii.Cre02.g095147.t1.1 c_schloesseri.g3101.t1 g_pectorale.KXZ50092.1 v_carteri.Vocar.0027s0124.1.p
OG0005892: c_debaryana.g3624.t1 c_incerta.g14118.t1 c_reinhardtii.Cre09.g398750.t1.2 c_schloesseri.g9803.t1 g_pectorale.KXZ45645.1 v_carteri.Vocar.0008s0277.1.p
OG0005893: c_debaryana.g17832.t1 c_incerta.g15345.t1 c_reinhardtii.Cre02.g147500.t1.2 c_schloesseri.g4933.t1 g_pectorale.KXZ49409.1 v_carteri.Vocar.0001s1708.1.p
OG0005894: c_debaryana.g14690.t1 c_incerta.g5690.t1 c_reinhardtii.Cre03.g165000.t1.2 c_schloesseri.g16863.t1 g_pectorale.KXZ56374.1 v_carteri.Vocar.0005s0157.1.p
OG0005895: c_debaryana.g8155.t1 c_incerta.g7226.t1 c_reinhardtii.Cre12.g559350.t1.2 c_schloesseri.g17241.t1 g_pectorale.KXZ44038.1 v_carteri.Vocar.0001s1179.1.p
OG0005896: c_debaryana.g15848.t1 c_incerta.g9545.t1 c_reinhardtii.Cre02.g096700.t1.1 c_schloesseri.g7501.t1 g_pectorale.KXZ48329.1 v_carteri.Vocar.0012s0080.1.p
OG0005897: c_debaryana.g7910.t1 c_incerta.g5925.t1 c_reinhardtii.Cre10.g464264.t1.2 c_schloesseri.g16938.t1 g_pectorale.KXZ46051.1 v_carteri.Vocar.0029s0059.1.p
OG0005898: c_debaryana.g15271.t1 c_incerta.g8006.t1 c_reinhardtii.Cre14.g616750.t1.1 c_schloesseri.g17383.t1 g_pectorale.KXZ51731.1 v_carteri.Vocar.0057s0032.1.p
OG0005899: c_debaryana.g152.t1 c_incerta.g4356.t2 c_reinhardtii.Cre01.g055400.t1.2 c_schloesseri.g2297.t1 g_pectorale.KXZ41661.1 v_carteri.Vocar.0001s0423.1.p
OG0005900: c_debaryana.g7537.t1 c_incerta.g13763.t1 c_reinhardtii.Cre09.g417150.t1.2 c_schloesseri.g9104.t1 g_pectorale.KXZ42175.1 v_carteri.Vocar.0011s0197.1.p
OG0005901: c_debaryana.g7041.t1 c_incerta.g17401.t1 c_reinhardtii.Cre12.g527500.t1.2 c_schloesseri.g11111.t1 g_pectorale.KXZ52796.1 v_carteri.Vocar.0037s0056.1.p
OG0005902: c_debaryana.g12696.t1 c_incerta.g1254.t1 c_reinhardtii.Cre05.g245900.t1.2 c_schloesseri.g6773.t1 g_pectorale.KXZ46172.1 v_carteri.Vocar.0026s0064.1.p
OG0005903: c_debaryana.g10190.t1 c_incerta.g10444.t1 c_reinhardtii.Cre07.g340200.t1.1 c_schloesseri.g9472.t1 g_pectorale.KXZ54747.1 v_carteri.Vocar.0005s0029.1.p
OG0005904: c_debaryana.g19715.t1 c_incerta.g16059.t1 c_reinhardtii.Cre07.g327450.t1.2 c_schloesseri.g249.t1 g_pectorale.KXZ53872.1 v_carteri.Vocar.0017s0095.1.p
OG0005905: c_debaryana.g6734.t1 c_incerta.g6707.t1 c_reinhardtii.Cre01.g035850.t1.2 c_schloesseri.g4132.t1 g_pectorale.KXZ55308.1 v_carteri.Vocar.0001s0725.1.p
OG0005906: c_debaryana.g11099.t1 c_incerta.g16215.t1 c_reinhardtii.Cre07.g322500.t1.2 c_schloesseri.g10807.t1 g_pectorale.KXZ56262.1 v_carteri.Vocar.0021s0175.1.p
OG0005907: c_debaryana.g17733.t1 c_incerta.g786.t1 c_reinhardtii.Cre16.g649750.t1.1 c_schloesseri.g15029.t1 g_pectorale.KXZ41043.1 v_carteri.Vocar.0032s0092.1.p
OG0005908: c_debaryana.g2541.t1 c_incerta.g4139.t1 c_reinhardtii.Cre16.g678452.t1.1 c_schloesseri.g4758.t1 g_pectorale.KXZ46881.1 v_carteri.Vocar.0023s0014.1.p
OG0005909: c_debaryana.g17756.t1 c_incerta.g8783.t1 c_reinhardtii.Cre09.g394213.t1.1 c_schloesseri.g12087.t1 g_pectorale.KXZ54195.1 v_carteri.Vocar.0009s0309.1.p
OG0005910: c_debaryana.g7783.t1 c_debaryana.g7789.t1 c_incerta.g12614.t1 c_reinhardtii.Cre11.g467563.t1.1 c_schloesseri.g12625.t1 g_pectorale.KXZ53455.1
OG0005911: c_debaryana.g20012.t1 c_incerta.g13729.t1 c_reinhardtii.Cre01.g003524.t1.1 c_schloesseri.g13442.t1 g_pectorale.KXZ42919.1 v_carteri.Vocar.0022s0038.1.p
OG0005912: c_debaryana.g2718.t1 c_incerta.g2573.t1 c_reinhardtii.Cre03.g205137.t1.1 c_schloesseri.g4912.t1 g_pectorale.KXZ44617.1 v_carteri.Vocar.0013s0142.1.p
OG0005913: c_debaryana.g12076.t1 c_incerta.g7702.t1 c_reinhardtii.Cre02.g108250.t1.1 c_schloesseri.g6412.t1 g_pectorale.KXZ47900.1 v_carteri.Vocar.0003s0099.1.p
OG0005914: c_debaryana.g14217.t1 c_incerta.g2466.t1 c_reinhardtii.Cre11.g481115.t1.1 c_schloesseri.g14151.t1 g_pectorale.KXZ48163.1 v_carteri.Vocar.0002s0219.1.p
OG0005915: c_debaryana.g18729.t1 c_incerta.g1067.t1 c_reinhardtii.Cre16.g663850.t1.1 c_schloesseri.g14731.t1 g_pectorale.KXZ52403.1 v_carteri.Vocar.0007s0013.1.p
OG0005916: c_debaryana.g3373.t1 c_incerta.g1532.t1 c_reinhardtii.Cre13.g584500.t1.2 c_schloesseri.g1572.t1 g_pectorale.KXZ47344.1 v_carteri.Vocar.0001s0062.1.p
OG0005917: c_debaryana.g20112.t1 c_incerta.g7500.t1 c_reinhardtii.Cre09.g396512.t1.1 c_schloesseri.g7004.t1 g_pectorale.KXZ49165.1 v_carteri.Vocar.0012s0154.1.p
OG0005918: c_debaryana.g3106.t1 c_incerta.g16749.t1 c_reinhardtii.Cre15.g641000.t1.2 c_schloesseri.g6654.t1 g_pectorale.KXZ44796.1 v_carteri.Vocar.0012s0053.1.p
OG0005919: c_debaryana.g17814.t1 c_debaryana.g17815.t1 c_debaryana.g17822.t1 c_incerta.g11029.t1 c_reinhardtii.Cre03.g153450.t1.2 c_schloesseri.g16627.t1
OG0005920: c_debaryana.g7399.t1 c_incerta.g14319.t1 c_reinhardtii.Cre04.g217910.t1.1 c_schloesseri.g1226.t1 g_pectorale.KXZ43447.1 v_carteri.Vocar.0046s0006.1.p
OG0005921: c_debaryana.g453.t1 c_incerta.g8302.t2 c_reinhardtii.Cre02.g086300.t1.1 c_schloesseri.g5631.t3 g_pectorale.KXZ47634.1 v_carteri.Vocar.0004s0427.1.p
OG0005922: c_debaryana.g14273.t1 c_incerta.g17690.t1 c_reinhardtii.Cre06.g278215.t1.1 c_schloesseri.g10389.t1 g_pectorale.KXZ45848.1 v_carteri.Vocar.0002s0276.1.p
OG0005923: c_debaryana.g18300.t1 c_debaryana.g18304.t1 c_debaryana.g20574.t1 c_reinhardtii.Cre10.g436700.t1.2 c_schloesseri.g522.t1 g_pectorale.KXZ42288.1
OG0005924: c_debaryana.g1662.t1 c_incerta.g6293.t1 c_reinhardtii.Cre01.g016300.t1.1 c_schloesseri.g10014.t1 g_pectorale.KXZ48788.1 v_carteri.Vocar.0007s0417.1.p
OG0005925: c_debaryana.g43.t1 c_incerta.g14879.t1 c_reinhardtii.Cre01.g052000.t1.2 c_schloesseri.g13267.t1 g_pectorale.KXZ54969.1 v_carteri.Vocar.0001s0414.1.p
OG0005926: c_debaryana.g2111.t1 c_incerta.g4034.t1 c_reinhardtii.Cre16.g668050.t1.1 c_schloesseri.g7041.t1 g_pectorale.KXZ54893.1 v_carteri.Vocar.0023s0130.1.p
OG0005927: c_debaryana.g20249.t1 c_incerta.g1812.t1 c_reinhardtii.Cre13.g571750.t1.2 c_schloesseri.g1912.t1 g_pectorale.KXZ49241.1 v_carteri.Vocar.0001s0326.1.p
OG0005928: c_debaryana.g19040.t1 c_incerta.g15373.t1 c_reinhardtii.Cre09.g392282.t1.1 c_schloesseri.g4971.t1 g_pectorale.KXZ54227.1 v_carteri.Vocar.0044s0047.1.p
OG0005929: c_debaryana.g2742.t1 c_incerta.g632.t1 c_reinhardtii.Cre16.g694850.t1.2 c_schloesseri.g4433.t1 g_pectorale.KXZ46449.1 v_carteri.Vocar.0024s0202.1.p
OG0005930: c_debaryana.g15567.t1 c_incerta.g16729.t1 c_reinhardtii.Cre15.g641600.t1.2 c_schloesseri.g6672.t1 g_pectorale.KXZ44805.1 v_carteri.Vocar.0012s0058.1.p
OG0005931: c_debaryana.g10261.t1 c_incerta.g10342.t1 c_reinhardtii.Cre07.g345050.t1.2 c_schloesseri.g9383.t1 g_pectorale.KXZ54643.1 v_carteri.Vocar.0011s0018.1.p
OG0005932: c_debaryana.g2599.t1 c_incerta.g4152.t1 c_reinhardtii.Cre16.g672753.t1.1 c_schloesseri.g4738.t1 g_pectorale.KXZ46879.1 v_carteri.Vocar.0022s0228.1.p
OG0005933: c_debaryana.g14563.t1 c_incerta.g1017.t1 c_reinhardtii.Cre16.g661100.t1.2 c_schloesseri.g14789.t1 g_pectorale.KXZ52477.1 v_carteri.Vocar.0004s0134.1.p
OG0005934: c_debaryana.g20197.t1 c_incerta.g15308.t1 c_reinhardtii.Cre02.g145650.t1.1 c_schloesseri.g6553.t1 g_pectorale.KXZ41583.1 v_carteri.Vocar.0054s0002.1.p
OG0005935: c_debaryana.g387.t1 c_incerta.g7445.t1 c_reinhardtii.Cre08.g384900.t1.2 c_schloesseri.g15696.t1 g_pectorale.KXZ43570.1 v_carteri.Vocar.0008s0103.1.p
OG0005936: c_debaryana.g14999.t1 c_incerta.g8896.t1 c_reinhardtii.Cre09.g394050.t1.2 c_schloesseri.g12205.t1 g_pectorale.KXZ50012.1 v_carteri.Vocar.0008s0211.1.p
OG0005937: c_debaryana.g3749.t1 c_incerta.g11352.t1 c_reinhardtii.Cre06.g310650.t1.2 c_schloesseri.g15401.t1 g_pectorale.KXZ54498.1 v_carteri.Vocar.0015s0085.1.p
OG0005938: c_debaryana.g13869.t1 c_incerta.g6644.t1 c_reinhardtii.Cre01.g032700.t1.2 c_schloesseri.g6105.t1 g_pectorale.KXZ44218.1 v_carteri.Vocar.0001s0979.1.p
OG0005939: c_debaryana.g13412.t1 c_incerta.g16306.t1 c_reinhardtii.Cre07.g318651.t1.1 c_schloesseri.g10712.t1 g_pectorale.KXZ47813.1 v_carteri.Vocar.0003s0063.1.p
OG0005940: c_debaryana.g18747.t1 c_incerta.g7068.t1 c_reinhardtii.Cre05.g233305.t1.1 c_schloesseri.g7668.t1 g_pectorale.KXZ41576.1 v_carteri.Vocar.0003s0442.1.p
OG0005941: c_debaryana.g4378.t1 c_incerta.g9320.t1 c_reinhardtii.Cre06.g305000.t1.2 c_schloesseri.g1736.t1 g_pectorale.KXZ46999.1 v_carteri.Vocar.0125s0002.1.p
OG0005942: c_debaryana.g6311.t1 c_incerta.g2695.t1 c_reinhardtii.Cre03.g201000.t1.1 c_schloesseri.g8915.t1 g_pectorale.KXZ45168.1 v_carteri.Vocar.0035s0020.1.p
OG0005943: c_debaryana.g13867.t1 c_incerta.g6641.t1 c_reinhardtii.Cre01.g032550.t1.1 c_schloesseri.g6108.t1 g_pectorale.KXZ44209.1 v_carteri.Vocar.0001s0971.1.p
OG0005944: c_debaryana.g19228.t1 c_incerta.g484.t1 c_reinhardtii.Cre06.g284000.t1.2 c_schloesseri.g2645.t1 g_pectorale.KXZ43720.1 v_carteri.Vocar.0002s0028.1.p
OG0005945: c_debaryana.g13936.t1 c_incerta.g17607.t1 c_reinhardtii.Cre06.g278124.t1.1 c_schloesseri.g15191.t1 g_pectorale.KXZ52313.1 v_carteri.Vocar.0002s0591.1.p
OG0005946: c_debaryana.g7686.t1 c_incerta.g16545.t1 c_reinhardtii.Cre17.g729050.t1.1 c_schloesseri.g12539.t1 g_pectorale.KXZ47613.1 v_carteri.Vocar.0069s0014.1.p
OG0005947: c_debaryana.g15322.t1 c_incerta.g11862.t1 c_reinhardtii.Cre12.g498300.t1.2 c_schloesseri.g7225.t1 g_pectorale.KXZ43323.1 v_carteri.Vocar.0006s0266.1.p
OG0005948: c_debaryana.g17124.t1 c_incerta.g10769.t1 c_reinhardtii.Cre03.g143907.t1.1 c_schloesseri.g6083.t1 g_pectorale.KXZ44682.1 v_carteri.Vocar.0014s0009.1.p
OG0005949: c_debaryana.g5829.t1 c_incerta.g367.t1 c_reinhardtii.Cre04.g226001.t1.1 c_schloesseri.g1467.t1 g_pectorale.KXZ50458.1 v_carteri.Vocar.0049s0031.1.p
OG0005950: c_debaryana.g8538.t1 c_incerta.g9862.t1 c_reinhardtii.Cre01.g044400.t1.2 c_schloesseri.g3967.t1 g_pectorale.KXZ55132.1 v_carteri.Vocar.0001s0644.1.p
OG0005951: c_debaryana.g20143.t1 c_incerta.g7525.t1 c_reinhardtii.Cre09.g395584.t1.1 c_schloesseri.g12049.t1 g_pectorale.KXZ51350.1 v_carteri.Vocar.0009s0262.1.p
OG0005952: c_debaryana.g11566.t1 c_incerta.g4857.t1 c_reinhardtii.Cre12.g495750.t1.2 c_schloesseri.g5412.t1 g_pectorale.KXZ41835.1 v_carteri.Vocar.0031s0057.1.p
OG0005953: c_debaryana.g5050.t1 c_incerta.g1123.t1 c_reinhardtii.Cre16.g666500.t1.2 c_schloesseri.g14680.t1 g_pectorale.KXZ42612.1 v_carteri.Vocar.0066s0006.1.p
OG0005954: c_debaryana.g14107.t1 c_incerta.g17469.t1 c_reinhardtii.Cre06.g272450.t1.1 c_schloesseri.g15339.t1 g_pectorale.KXZ52096.1 v_carteri.Vocar.0002s0328.1.p
OG0005955: c_debaryana.g9469.t1 c_incerta.g1157.t1 c_reinhardtii.Cre14.g613134.t1.2 c_schloesseri.g17468.t1 g_pectorale.KXZ51903.1 v_carteri.Vocar.0059s0037.1.p
OG0005956: c_debaryana.g7726.t1 c_incerta.g15514.t1 c_reinhardtii.Cre09.g387134.t1.1 c_schloesseri.g3572.t1 g_pectorale.KXZ54156.1 v_carteri.Vocar.0033s0109.1.p
OG0005957: c_debaryana.g10728.t1 c_incerta.g3024.t1 c_reinhardtii.Cre10.g446200.t1.2 c_schloesseri.g14326.t1 g_pectorale.KXZ47526.1 v_carteri.Vocar.0026s0005.1.p
OG0005958: c_debaryana.g16880.t1 c_incerta.g2970.t1 c_reinhardtii.Cre10.g449020.t1.1 c_schloesseri.g14388.t1 g_pectorale.KXZ46635.1 v_carteri.Vocar.0027s0110.1.p
OG0005959: c_debaryana.g1235.t1 c_incerta.g13791.t1 c_reinhardtii.Cre09.g415850.t1.2 c_schloesseri.g9080.t1 g_pectorale.KXZ45372.1 v_carteri.Vocar.0011s0333.1.p
OG0005960: c_debaryana.g2661.t1 c_incerta.g2672.t1 c_reinhardtii.Cre03.g200100.t1.1 c_schloesseri.g8894.t1 g_pectorale.KXZ45187.1 v_carteri.Vocar.0035s0004.1.p
OG0005961: c_debaryana.g20353.t2 c_incerta.g9454.t1 c_reinhardtii.Cre06.g298100.t1.2 c_schloesseri.g15889.t1 g_pectorale.KXZ51093.1 v_carteri.Vocar.0001s0240.1.p
OG0005962: c_debaryana.g18966.t1 c_incerta.g965.t1 c_reinhardtii.Cre16.g658526.t1.1 c_schloesseri.g14843.t1 g_pectorale.KXZ52494.1 v_carteri.Vocar.0004s0049.1.p
OG0005963: c_debaryana.g14694.t1 c_incerta.g5694.t1 c_reinhardtii.Cre03.g164650.t1.2 c_schloesseri.g16859.t1 g_pectorale.KXZ56370.1 v_carteri.Vocar.0005s0153.1.p
OG0005964: c_debaryana.g11541.t1 c_incerta.g4837.t1 c_reinhardtii.Cre12.g484900.t1.2 c_schloesseri.g5434.t1 g_pectorale.KXZ49802.1 v_carteri.Vocar.0031s0008.1.p
OG0005965: c_debaryana.g14840.t1 c_incerta.g5572.t1 c_reinhardtii.Cre03.g170400.t1.1 c_schloesseri.g15975.t1 g_pectorale.KXZ56642.1 v_carteri.Vocar.0040s0047.1.p
OG0005966: c_debaryana.g20278.t1 c_incerta.g1871.t1 c_reinhardtii.Cre13.g568900.t1.2 c_schloesseri.g1859.t1 g_pectorale.KXZ49216.1 v_carteri.Vocar.0001s0273.1.p
OG0005967: c_debaryana.g19393.t1 c_incerta.g16816.t1 c_reinhardtii.Cre11.g467726.t1.1 c_schloesseri.g3115.t1 g_pectorale.KXZ50073.1 v_carteri.Vocar.0027s0136.1.p
OG0005968: c_debaryana.g17399.t1 c_incerta.g9070.t1 c_reinhardtii.Cre13.g604800.t1.2 c_schloesseri.g15124.t1 g_pectorale.KXZ43221.1 v_carteri.Vocar.0065s0023.1.p
OG0005969: c_debaryana.g7890.t1 c_incerta.g5940.t1 c_reinhardtii.Cre10.g464900.t1.1 c_schloesseri.g16925.t1 g_pectorale.KXZ46084.1 v_carteri.Vocar.0029s0074.1.p
OG0005970: c_debaryana.g8499.t1 c_incerta.g13119.t1 c_reinhardtii.Cre14.g611400.t1.2 c_schloesseri.g2178.t1 g_pectorale.KXZ51876.1 v_carteri.Vocar.0059s0005.1.p
OG0005971: c_debaryana.g18378.t1 c_incerta.g2859.t1 c_reinhardtii.Cre17.g725301.t1.1 c_schloesseri.g14500.t1 g_pectorale.KXZ51711.1 v_carteri.Vocar.0001s1441.1.p
OG0005972: c_debaryana.g18021.t1 c_incerta.g8153.t1 c_reinhardtii.Cre02.g092750.t1.1 c_schloesseri.g1772.t1 g_pectorale.KXZ44308.1 v_carteri.Vocar.0032s0077.1.p
OG0005973: c_debaryana.g16814.t1 c_incerta.g12171.t1 c_reinhardtii.Cre12.g486400.t1.2 c_schloesseri.g5228.t1 g_pectorale.KXZ49936.1 v_carteri.Vocar.0016s0154.1.p
OG0005974: c_debaryana.g2601.t1 c_incerta.g4149.t1 c_reinhardtii.Cre16.g674534.t1.1 c_schloesseri.g4743.t1 g_pectorale.KXZ42307.1 v_carteri.Vocar.0022s0151.1.p
OG0005975: c_debaryana.g14105.t1 c_incerta.g17462.t1 c_reinhardtii.Cre06.g272050.t1.2 c_schloesseri.g15347.t1 g_pectorale.KXZ52062.1 v_carteri.Vocar.0002s0418.1.p
OG0005976: c_debaryana.g3877.t1 c_incerta.g14237.t1 c_reinhardtii.Cre02.g115050.t1.2 c_schloesseri.g3391.t1 g_pectorale.KXZ54394.1 v_carteri.Vocar.0009s0067.1.p
OG0005977: c_debaryana.g15984.t1 c_incerta.g1762.t1 c_reinhardtii.Cre13.g573600.t1.2 c_schloesseri.g8587.t1 g_pectorale.KXZ49271.1 v_carteri.Vocar.0001s0357.1.p
OG0005978: c_debaryana.g4670.t1 c_incerta.g13452.t1 c_reinhardtii.Cre02.g073650.t1.2 c_schloesseri.g13972.t1 g_pectorale.KXZ54344.1 v_carteri.Vocar.0056s0028.1.p
OG0005979: c_debaryana.g5068.t1 c_incerta.g13822.t1 c_reinhardtii.Cre09.g414200.t1.2 c_schloesseri.g9040.t1 g_pectorale.KXZ45685.1 v_carteri.Vocar.0046s0037.1.p
OG0005980: c_debaryana.g13868.t2 c_incerta.g6642.t1 c_reinhardtii.Cre01.g032600.t1.1 c_schloesseri.g6107.t2 g_pectorale.KXZ44208.1 v_carteri.Vocar.0001s0970.1.p
OG0005981: c_debaryana.g3071.t1 c_incerta.g17166.t1 c_reinhardtii.Cre01.g003100.t1.1 c_schloesseri.g15561.t1 g_pectorale.KXZ42769.1 v_carteri.Vocar.0024s0146.1.p
OG0005982: c_debaryana.g2024.t1 c_incerta.g5015.t1 c_reinhardtii.Cre03.g196500.t1.1 c_schloesseri.g352.t1 g_pectorale.KXZ44242.1 v_carteri.Vocar.0011s0174.1.p
OG0005983: c_debaryana.g5918.t1 c_incerta.g8367.t1 c_reinhardtii.Cre02.g083065.t1.2 c_schloesseri.g5695.t1 g_pectorale.KXZ43505.1 v_carteri.Vocar.0004s0506.1.p
OG0005984: c_debaryana.g12567.t1 c_incerta.g1292.t1 c_reinhardtii.Cre05.g243801.t1.1 c_schloesseri.g6736.t1 g_pectorale.KXZ50585.1 v_carteri.Vocar.0055s0027.1.p
OG0005985: c_debaryana.g8262.t1 c_incerta.g16521.t1 c_reinhardtii.Cre17.g728100.t1.2 c_schloesseri.g12562.t1 g_pectorale.KXZ53594.1 v_carteri.Vocar.0030s0114.1.p
OG0005986: c_debaryana.g5027.t1 c_incerta.g6023.t1 c_reinhardtii.Cre17.g702550.t1.2 c_schloesseri.g8141.t1 g_pectorale.KXZ50867.1 v_carteri.Vocar.0004s0181.1.p
OG0005987: c_debaryana.g11935.t1 c_incerta.g5370.t1 c_reinhardtii.Cre03.g178900.t1.1 c_schloesseri.g16156.t1 g_pectorale.KXZ56840.1 v_carteri.Vocar.0015s0338.1.p
OG0005988: c_debaryana.g3702.t1 c_incerta.g2089.t1 c_reinhardtii.Cre06.g250902.t1.1 c_schloesseri.g2132.t1 g_pectorale.KXZ53639.1 v_carteri.Vocar.0006s0021.1.p
OG0005989: c_debaryana.g19190.t1 c_incerta.g526.t1 c_reinhardtii.Cre06.g281950.t1.1 c_schloesseri.g2601.t1 g_pectorale.KXZ44912.1 v_carteri.Vocar.0002s0102.1.p
OG0005990: c_debaryana.g3400.t1 c_incerta.g1488.t1 c_reinhardtii.Cre13.g586500.t1.2 c_schloesseri.g13055.t1 g_pectorale.KXZ45004.1 v_carteri.Vocar.0001s0029.1.p
OG0005991: c_debaryana.g19096.t2 c_incerta.g591.t1 c_reinhardtii.Cre06.g278700.t1.1 c_schloesseri.g2527.t1 g_pectorale.KXZ44826.1 v_carteri.Vocar.0002s0200.1.p
OG0005992: c_debaryana.g15920.t1 c_incerta.g9557.t1 c_reinhardtii.Cre02.g096150.t1.2 c_schloesseri.g7491.t1 g_pectorale.KXZ43109.1 v_carteri.Vocar.0036s0043.1.p
OG0005993: c_debaryana.g18116.t1 c_incerta.g8241.t1 c_reinhardtii.Cre02.g088800.t1.2 c_schloesseri.g5570.t1 g_pectorale.KXZ43236.1 v_carteri.Vocar.0001s1230.1.p
OG0005994: c_debaryana.g3456.t1 c_incerta.g3467.t1 c_reinhardtii.Cre17.g713650.t1.1 c_schloesseri.g7933.t1 g_pectorale.KXZ51109.1 v_carteri.Vocar.0005s0407.1.p
OG0005995: c_debaryana.g3004.t1 c_incerta.g6894.t1 c_reinhardtii.Cre08.g361000.t1.1 c_schloesseri.g4672.t1 g_pectorale.KXZ47773.1 v_carteri.Vocar.0021s0201.1.p
OG0005996: c_debaryana.g295.t1 c_incerta.g7821.t1 c_reinhardtii.Cre02.g102850.t1.1 c_schloesseri.g16305.t1 g_pectorale.KXZ45627.1 v_carteri.Vocar.0005s0348.1.p
OG0005997: c_debaryana.g2982.t1 c_incerta.g14758.t1 c_reinhardtii.Cre08.g358616.t1.1 c_schloesseri.g7873.t1 g_pectorale.KXZ51635.1 v_carteri.Vocar.0064s0028.1.p
OG0005998: c_debaryana.g13624.t1 c_incerta.g15674.t1 c_reinhardtii.Cre16.g677150.t1.1 c_schloesseri.g11498.t1 g_pectorale.KXZ55605.1 v_carteri.Vocar.0018s0052.1.p
OG0005999: c_debaryana.g10222.t1 c_incerta.g10399.t1 c_reinhardtii.Cre07.g341700.t1.1 c_schloesseri.g9432.t1 g_pectorale.KXZ54690.1 v_carteri.Vocar.0067s0021.1.p
OG0006000: c_debaryana.g8801.t1 c_incerta.g12861.t1 c_reinhardtii.Cre11.g468200.t1.1 c_schloesseri.g3187.t1 g_pectorale.KXZ49050.1 v_carteri.Vocar.0012s0229.1.p
OG0006001: c_debaryana.g8849.t1 c_incerta.g12908.t1 c_reinhardtii.Cre11.g467767.t1.1 c_schloesseri.g3145.t1 g_pectorale.KXZ51934.1 v_carteri.Vocar.0030s0186.1.p
OG0006002: c_debaryana.g7802.t1 c_incerta.g12590.t1 c_reinhardtii.Cre11.g467544.t1.1 c_schloesseri.g12604.t1 g_pectorale.KXZ56143.1 v_carteri.Vocar.0014s0248.1.p
OG0006003: c_debaryana.g5336.t1 c_incerta.g16365.t1 c_reinhardtii.Cre07.g315350.t1.2 c_schloesseri.g10640.t1 g_pectorale.KXZ56931.1 v_carteri.Vocar.0072s0018.1.p
OG0006004: c_debaryana.g13191.t1 c_incerta.g3110.t1 c_reinhardtii.Cre02.g118250.t1.1 c_schloesseri.g3454.t1 g_pectorale.KXZ54052.1 v_carteri.Vocar.0033s0040.1.p
OG0006005: c_debaryana.g8051.t1 c_incerta.g7983.t1 c_reinhardtii.Cre14.g617550.t1.2 c_schloesseri.g17361.t1 g_pectorale.KXZ51681.1 v_carteri.Vocar.0024s0057.1.p
OG0006006: c_debaryana.g15265.t1 c_incerta.g13016.t2 c_reinhardtii.Cre09.g400478.t1.1 c_schloesseri.g3886.t1 g_pectorale.KXZ42815.1 v_carteri.Vocar.0014s0200.1.p
OG0006007: c_debaryana.g17897.t1 c_incerta.g15335.t1 c_reinhardtii.Cre02.g146950.t1.1 c_schloesseri.g4924.t1 g_pectorale.KXZ49477.1 v_carteri.Vocar.0001s1554.1.p
OG0006008: c_debaryana.g9433.t2 c_incerta.g10262.t1 c_reinhardtii.Cre14.g610200.t1.1 c_schloesseri.g2203.t1 g_pectorale.KXZ51838.1 v_carteri.Vocar.0050s0023.1.p
OG0006009: c_debaryana.g8824.t1 c_incerta.g12876.t1 c_reinhardtii.Cre11.g467450.t1.1 c_schloesseri.g3174.t1 g_pectorale.KXZ56810.1 v_carteri.Vocar.0030s0162.1.p
OG0006010: c_debaryana.g19170.t3 c_incerta.g546.t1 c_reinhardtii.Cre06.g280900.t1.1 c_schloesseri.g2579.t3 g_pectorale.KXZ44881.1 v_carteri.Vocar.0002s0097.1.p
OG0006011: c_debaryana.g331.t1 c_incerta.g13932.t1 c_reinhardtii.Cre09.g410200.t1.2 c_schloesseri.g11991.t1 g_pectorale.KXZ49572.1 v_carteri.Vocar.0008s0154.1.p
OG0006012: c_debaryana.g9280.t1 c_incerta.g13681.t1 c_reinhardtii.Cre08.g375050.t1.2 c_schloesseri.g14247.t1 g_pectorale.KXZ56103.1 v_carteri.Vocar.0042s0008.1.p
OG0006013: c_debaryana.g6816.t1 c_incerta.g7915.t1 c_reinhardtii.Cre14.g620200.t1.1 c_schloesseri.g17301.t1 g_pectorale.KXZ41935.1 v_carteri.Vocar.0021s0086.1.p
OG0006014: c_debaryana.g4154.t1 c_incerta.g1923.t1 c_reinhardtii.Cre13.g566800.t1.2 c_schloesseri.g10538.t1 g_pectorale.KXZ49457.1 v_carteri.Vocar.0001s1527.1.p
OG0006015: c_debaryana.g16462.t1 c_incerta.g17651.t1 c_reinhardtii.Cre06.g278174.t1.1 c_schloesseri.g15145.t1 g_pectorale.KXZ52270.1 v_carteri.Vocar.0002s0557.1.p
OG0006016: c_debaryana.g16972.t1 c_incerta.g10920.t1 c_reinhardtii.Cre03.g148250.t1.1 c_schloesseri.g16510.t1 g_pectorale.KXZ46829.1 v_carteri.Vocar.0019s0032.1.p
OG0006017: c_debaryana.g6548.t1 c_incerta.g8422.t1 c_reinhardtii.Cre02.g080250.t1.2 c_schloesseri.g5749.t1 g_pectorale.KXZ42743.1 v_carteri.Vocar.0004s0459.1.p
OG0006018: c_debaryana.g15140.t1 c_incerta.g16506.t1 c_reinhardtii.Cre10.g452200.t1.1 c_schloesseri.g12579.t1 g_pectorale.KXZ41982.1 v_carteri.Vocar.0004s0367.1.p
OG0006019: c_debaryana.g15693.t1 c_incerta.g6207.t1 c_reinhardtii.Cre01.g012400.t1.2 c_schloesseri.g9926.t1 g_pectorale.KXZ46716.1 v_carteri.Vocar.0001s1487.1.p
OG0006020: c_debaryana.g4273.t1 c_incerta.g9481.t1 c_reinhardtii.Cre06.g296983.t1.1 c_schloesseri.g15915.t1 g_pectorale.KXZ51045.1 v_carteri.Vocar.0029s0118.1.p
OG0006021: c_debaryana.g16963.t1 c_incerta.g10847.t1 c_reinhardtii.Cre03.g145507.t1.1 c_schloesseri.g16447.t1 g_pectorale.KXZ46820.1 v_carteri.Vocar.0019s0027.1.p
OG0006022: c_debaryana.g6576.t1 c_incerta.g13024.t1 c_reinhardtii.Cre17.g747897.t1.1 c_schloesseri.g7813.t1 g_pectorale.KXZ43054.1 v_carteri.Vocar.0039s0013.1.p
OG0006023: c_debaryana.g16110.t1 c_incerta.g117.t1 c_reinhardtii.Cre06.g292650.t1.1 c_schloesseri.g8726.t1 g_pectorale.KXZ49398.1 v_carteri.Vocar.0024s0255.1.p
OG0006024: c_debaryana.g11299.t1 c_incerta.g5048.t1 c_reinhardtii.Cre03.g194950.t1.1 c_schloesseri.g333.t1 g_pectorale.KXZ44288.1 v_carteri.Vocar.0035s0101.1.p
OG0006025: c_debaryana.g13866.t1 c_incerta.g3486.t1 c_reinhardtii.Cre17.g712200.t1.1 c_schloesseri.g7957.t1 g_pectorale.KXZ41584.1 v_carteri.Vocar.0005s0458.1.p
OG0006026: c_debaryana.g10539.t1 c_incerta.g6518.t1 c_reinhardtii.Cre01.g027000.t1.2 c_schloesseri.g6225.t1 g_pectorale.KXZ44086.1 v_carteri.Vocar.0001s0942.1.p
OG0006027: c_debaryana.g14597.t1 c_incerta.g12320.t1 c_reinhardtii.Cre10.g428150.t1.1 c_schloesseri.g5949.t1 g_pectorale.KXZ42167.1 v_carteri.Vocar.0005s0220.1.p
OG0006028: c_debaryana.g91.t2 c_incerta.g14850.t1 c_reinhardtii.Cre01.g053450.t1.1 c_schloesseri.g13236.t1 g_pectorale.KXZ55438.1 v_carteri.Vocar.0001s0524.1.p
OG0006029: c_debaryana.g11268.t1 c_incerta.g5062.t1 c_reinhardtii.Cre03.g194300.t1.2 c_schloesseri.g308.t1 g_pectorale.KXZ44272.1 v_carteri.Vocar.0035s0074.1.p
OG0006030: c_debaryana.g3459.t1 c_incerta.g1453.t1 c_reinhardtii.Cre13.g588150.t1.2 c_schloesseri.g13088.t1 g_pectorale.KXZ45054.1 v_carteri.Vocar.0020s0011.1.p
OG0006031: c_debaryana.g12080.t1 c_incerta.g7785.t1 c_reinhardtii.Cre02.g104400.t1.1 c_schloesseri.g16265.t1 g_pectorale.KXZ41314.1 v_carteri.Vocar.0036s0074.1.p
OG0006032: c_debaryana.g3022.t1 c_incerta.g6928.t1 c_reinhardtii.Cre08.g362450.t1.2 c_schloesseri.g4698.t1 g_pectorale.KXZ47781.1 v_carteri.Vocar.0021s0194.1.p
OG0006033: c_debaryana.g12196.t1 c_incerta.g13596.t1 c_reinhardtii.Cre08.g378900.t1.2 c_schloesseri.g5046.t1 g_pectorale.KXZ48631.1 v_carteri.Vocar.0053s0027.1.p
OG0006034: c_debaryana.g2441.t1 c_incerta.g6009.t1 c_reinhardtii.Cre05.g238280.t1.1 c_schloesseri.g13590.t1 g_pectorale.KXZ41114.1 v_carteri.Vocar.0022s0049.1.p
OG0006035: c_debaryana.g17121.t1 c_incerta.g10225.t1 c_incerta.g10227.t1 c_reinhardtii.Cre14.g608400.t1.2 c_schloesseri.g2238.t1 g_pectorale.KXZ44692.1
OG0006036: c_debaryana.g17141.t1 c_incerta.g7569.t1 c_reinhardtii.Cre02.g114050.t1.1 c_schloesseri.g3371.t1 g_pectorale.KXZ54218.1 v_carteri.Vocar.0009s0004.1.p
OG0006037: c_debaryana.g14557.t1 c_incerta.g1020.t1 c_reinhardtii.Cre16.g661250.t1.2 c_schloesseri.g14786.t1 g_pectorale.KXZ52474.1 v_carteri.Vocar.0043s0088.1.p
OG0006038: c_debaryana.g14148.t1 c_incerta.g4611.t1 c_reinhardtii.Cre06.g270900.t1.2 c_schloesseri.g15372.t1 g_pectorale.KXZ52111.1 v_carteri.Vocar.0002s0312.1.p
OG0006039: c_debaryana.g17775.t1 c_incerta.g8818.t1 c_reinhardtii.Cre09.g390604.t1.1 c_schloesseri.g12125.t1 g_pectorale.KXZ54712.1 v_carteri.Vocar.0009s0290.1.p
OG0006040: c_debaryana.g4104.t1 c_incerta.g12356.t1 c_reinhardtii.Cre10.g426292.t1.1 c_schloesseri.g5904.t1 g_pectorale.KXZ56864.1 v_carteri.Vocar.0005s0375.1.p
OG0006041: c_debaryana.g930.t1 c_incerta.g5140.t1 c_reinhardtii.Cre03.g190050.t1.1 c_schloesseri.g2892.t1 g_pectorale.KXZ56968.1 v_carteri.Vocar.0035s0030.1.p
OG0006042: c_debaryana.g6818.t1 c_incerta.g3489.t1 c_reinhardtii.Cre17.g712000.t1.1 c_schloesseri.g7960.t1 g_pectorale.KXZ47185.1 v_carteri.Vocar.0005s0454.1.p
OG0006043: c_debaryana.g812.t1 c_incerta.g1919.t1 c_reinhardtii.Cre13.g567100.t1.1 c_schloesseri.g10540.t1 g_pectorale.KXZ53075.1 v_carteri.Vocar.0006s0223.1.p
OG0006044: c_debaryana.g13909.t1 c_incerta.g6679.t1 c_reinhardtii.Cre01.g034600.t1.2 c_schloesseri.g4161.t1 g_pectorale.KXZ55391.1 v_carteri.Vocar.0001s0786.1.p
OG0006045: c_debaryana.g19182.t1 c_incerta.g2130.t1 c_reinhardtii.Cre06.g253300.t1.2 c_schloesseri.g2068.t1 g_pectorale.KXZ44636.1 v_carteri.Vocar.0002s0666.1.p
OG0006046: c_debaryana.g4241.t1 c_incerta.g9371.t1 c_reinhardtii.Cre06.g302850.t1.2 c_schloesseri.g1690.t2 g_pectorale.KXZ51050.1 v_carteri.Vocar.0029s0169.1.p
OG0006047: c_debaryana.g12957.t1 c_incerta.g15083.t1 c_reinhardtii.Cre14.g628450.t1.1 c_schloesseri.g12986.t2 g_pectorale.KXZ49020.1 v_carteri.Vocar.0023s0102.1.p
OG0006048: c_debaryana.g12297.t1 c_incerta.g15838.t1 c_reinhardtii.Cre16.g678773.t1.1 c_schloesseri.g11682.t1 g_pectorale.KXZ55793.1 v_carteri.Vocar.0058s0009.1.p
OG0006049: c_debaryana.g2269.t1 c_incerta.g1079.t1 c_reinhardtii.Cre16.g664350.t1.2 c_schloesseri.g14720.t1 g_pectorale.KXZ52412.1 v_carteri.Vocar.0041s0022.1.p
OG0006050: c_debaryana.g15131.t1 c_incerta.g16493.t1 c_reinhardtii.Cre10.g452800.t1.2 c_schloesseri.g17163.t1 g_pectorale.KXZ44952.1 v_carteri.Vocar.0004s0387.1.p
OG0006051: c_debaryana.g15304.t1 c_incerta.g11864.t1 c_reinhardtii.Cre12.g498400.t1.1 c_schloesseri.g7227.t1 g_pectorale.KXZ43321.1 v_carteri.Vocar.0006s0268.1.p
OG0006052: c_debaryana.g17173.t1 c_incerta.g16589.t1 c_reinhardtii.Cre17.g730950.t1.2 c_schloesseri.g12500.t1 g_pectorale.KXZ50597.1 v_carteri.Vocar.0009s0040.1.p
OG0006053: c_debaryana.g10091.t1 c_incerta.g8129.t1 c_reinhardtii.Cre04.g221700.t1.2 c_schloesseri.g1386.t1 g_pectorale.KXZ50502.1 v_carteri.Vocar.0025s0029.1.p
OG0006054: c_debaryana.g14718.t1 c_incerta.g5683.t1 c_reinhardtii.Cre03.g165350.t1.1 c_schloesseri.g16870.t1 g_pectorale.KXZ56363.1 v_carteri.Vocar.0005s0146.1.p
OG0006055: c_debaryana.g10487.t1 c_incerta.g8945.t1 c_reinhardtii.Cre09.g395650.t1.1 c_schloesseri.g12241.t1 g_pectorale.KXZ50122.1 v_carteri.Vocar.0008s0178.1.p
OG0006056: c_debaryana.g7716.t1 c_incerta.g15507.t1 c_reinhardtii.Cre09.g387393.t1.1 c_schloesseri.g3579.t1 g_pectorale.KXZ54161.1 v_carteri.Vocar.0033s0117.1.p
OG0006057: c_debaryana.g6824.t1 c_incerta.g7929.t1 c_reinhardtii.Cre14.g619550.t1.2 c_schloesseri.g17315.t1 g_pectorale.KXZ50979.1 v_carteri.Vocar.0026s0116.1.p
OG0006058: c_debaryana.g1753.t1 c_incerta.g5160.t1 c_reinhardtii.Cre03.g189150.t1.1 c_schloesseri.g2905.t1 g_pectorale.KXZ56957.1 v_carteri.Vocar.0011s0342.1.p
OG0006059: c_debaryana.g2062.t1 c_incerta.g5034.t1 c_reinhardtii.Cre03.g195600.t1.2 c_schloesseri.g321.t1 g_pectorale.KXZ44253.1 v_carteri.Vocar.0035s0059.1.p
OG0006060: c_debaryana.g6934.t1 c_incerta.g3330.t1 c_reinhardtii.Cre17.g720300.t1.2 c_schloesseri.g14604.t1 g_pectorale.KXZ48392.1 v_carteri.Vocar.0021s0126.1.p
OG0006061: c_debaryana.g5333.t1 c_incerta.g16370.t1 c_reinhardtii.Cre07.g315100.t1.2 c_schloesseri.g10635.t1 g_pectorale.KXZ56963.1 v_carteri.Vocar.0003s0093.1.p
OG0006062: c_debaryana.g4635.t1 c_incerta.g11107.t1 c_reinhardtii.Cre03.g156600.t1.2 c_schloesseri.g16696.t1 g_pectorale.KXZ48706.1 v_carteri.Vocar.0019s0057.1.p
OG0006063: c_debaryana.g2234.t1 c_incerta.g16037.t1 c_reinhardtii.Cre07.g328400.t1.2 c_schloesseri.g228.t1 g_pectorale.KXZ53901.1 v_carteri.Vocar.0017s0076.1.p
OG0006064: c_debaryana.g9803.t2 c_incerta.g6341.t2 c_reinhardtii.Cre01.g019000.t1.2 c_schloesseri.g10063.t1 g_pectorale.KXZ48720.1 v_carteri.Vocar.0045s0052.1.p
OG0006065: c_debaryana.g17231.t1 c_incerta.g15593.t1 c_reinhardtii.Cre09.g407550.t1.2 c_schloesseri.g13841.t1 g_pectorale.KXZ49646.1 v_carteri.Vocar.0008s0051.1.p
OG0006066: c_debaryana.g19998.t1 c_incerta.g11553.t1 c_reinhardtii.Cre08.g372100.t1.2 c_schloesseri.g6461.t1 g_pectorale.KXZ53595.1 v_carteri.Vocar.0006s0028.1.p
OG0006067: c_debaryana.g5514.t1 c_incerta.g12650.t1 c_reinhardtii.Cre11.g467610.t1.1 c_schloesseri.g12664.t1 g_pectorale.KXZ50367.1 v_carteri.Vocar.0009s0315.1.p
OG0006068: c_debaryana.g18847.t1 c_incerta.g11396.t1 c_reinhardtii.Cre06.g308700.t1.2 c_schloesseri.g15443.t1 g_pectorale.KXZ54595.1 v_carteri.Vocar.0030s0058.1.p
OG0006069: c_debaryana.g17271.t1 c_incerta.g12624.t1 c_reinhardtii.Cre11.g467575.t1.1 c_schloesseri.g12635.t1 g_pectorale.KXZ48462.1 v_carteri.Vocar.0009s0368.1.p
OG0006070: c_debaryana.g3978.t1 c_incerta.g7639.t1 c_reinhardtii.Cre02.g110950.t1.1 c_schloesseri.g6351.t1 g_pectorale.KXZ50241.1 v_carteri.Vocar.0001s1610.1.p
OG0006071: c_debaryana.g19582.t1 c_incerta.g2168.t1 c_reinhardtii.Cre06.g256000.t1.2 c_schloesseri.g2052.t1 g_pectorale.KXZ50447.1 v_carteri.Vocar.0002s0631.1.p
OG0006072: c_debaryana.g14165.t1 c_incerta.g4535.t1 c_reinhardtii.Cre06.g267550.t1.2 c_schloesseri.g8364.t1 g_pectorale.KXZ48183.1 v_carteri.Vocar.0002s0180.1.p
OG0006073: c_debaryana.g10277.t1 c_incerta.g7585.t1 c_reinhardtii.Cre02.g113500.t1.2 c_schloesseri.g3355.t1 g_pectorale.KXZ50273.1 v_carteri.Vocar.0001s1590.1.p
OG0006074: c_debaryana.g18798.t1 c_incerta.g1365.t1 c_reinhardtii.Cre13.g592100.t1.1 c_schloesseri.g13185.t1 g_pectorale.KXZ50153.1 v_carteri.Vocar.0064s0026.1.p
OG0006075: c_debaryana.g6843.t1 c_incerta.g7940.t1 c_reinhardtii.Cre14.g619300.t1.1 c_schloesseri.g17321.t1 g_pectorale.KXZ44583.1 v_carteri.Vocar.0021s0098.1.p
OG0006076: c_debaryana.g11790.t1 c_incerta.g5241.t1 c_reinhardtii.Cre03.g185250.t1.2 c_schloesseri.g2985.t1 g_pectorale.KXZ56723.1 v_carteri.Vocar.0015s0224.1.p
OG0006077: c_debaryana.g18195.t1 c_incerta.g13228.t1 c_reinhardtii.Cre10.g441500.t1.2 c_schloesseri.g611.t1 g_pectorale.KXZ47072.1 v_carteri.Vocar.0001s1261.1.p
OG0006078: c_debaryana.g5658.t1 c_incerta.g5124.t1 c_reinhardtii.Cre03.g191050.t1.2 c_schloesseri.g2866.t1 g_pectorale.KXZ56914.1 v_carteri.Vocar.0035s0140.1.p
OG0006079: c_debaryana.g18753.t1 c_incerta.g7070.t1 c_reinhardtii.Cre05.g233300.t1.2 c_schloesseri.g7670.t1 g_pectorale.KXZ46288.1 v_carteri.Vocar.0003s0428.1.p
OG0006080: c_debaryana.g3871.t1 c_incerta.g14255.t1 c_reinhardtii.Cre02.g116000.t1.1 c_schloesseri.g3410.t1 g_pectorale.KXZ54397.1 v_carteri.Vocar.0009s0070.1.p
OG0006081: c_debaryana.g2444.t1 c_incerta.g6959.t1 c_reinhardtii.Cre05.g238200.t1.2 c_schloesseri.g13585.t1 g_pectorale.KXZ50812.1 v_carteri.Vocar.0022s0045.1.p
OG0006082: c_debaryana.g12191.t1 c_incerta.g13579.t1 c_reinhardtii.Cre08.g379750.t1.2 c_schloesseri.g5061.t1 g_pectorale.KXZ56115.1 v_carteri.Vocar.0042s0022.1.p
OG0006083: c_debaryana.g15589.t1 c_incerta.g7895.t1 c_reinhardtii.Cre02.g099550.t1.1 c_schloesseri.g16380.t1 g_pectorale.KXZ44793.1 v_carteri.Vocar.0012s0097.1.p
OG0006084: c_debaryana.g15005.t1 c_incerta.g8915.t1 c_reinhardtii.Cre09.g394850.t1.2 c_schloesseri.g12223.t1 g_pectorale.KXZ50036.1 v_carteri.Vocar.0008s0222.1.p
OG0006085: c_debaryana.g6543.t1 c_incerta.g8399.t1 c_reinhardtii.Cre02.g081400.t1.2 c_schloesseri.g5724.t1 g_pectorale.KXZ42477.1 v_carteri.Vocar.0004s0472.1.p
OG0006086: c_debaryana.g14303.t1 c_incerta.g17731.t1 c_reinhardtii.Cre06.g278257.t1.1 c_schloesseri.g10352.t1 g_pectorale.KXZ45787.1 v_carteri.Vocar.0002s0290.1.p
OG0006087: c_debaryana.g7185.t1 c_incerta.g17270.t1 c_reinhardtii.Cre12.g520400.t1.2 c_schloesseri.g11237.t1 g_pectorale.KXZ52845.1 v_carteri.Vocar.0037s0117.1.p
OG0006088: c_debaryana.g9454.t1 c_incerta.g10237.t1 c_reinhardtii.Cre14.g608850.t1.2 c_schloesseri.g2232.t1 g_pectorale.KXZ51827.1 v_carteri.Vocar.0050s0009.1.p
OG0006089: c_debaryana.g17350.t1 c_incerta.g13710.t1 c_reinhardtii.Cre01.g004450.t1.2 c_schloesseri.g13463.t1 g_pectorale.KXZ42946.1 v_carteri.Vocar.0024s0233.1.p
OG0006090: c_debaryana.g15334.t1 c_incerta.g11842.t1 c_reinhardtii.Cre12.g497250.t1.1 c_schloesseri.g7204.t1 g_pectorale.KXZ47384.1 v_carteri.Vocar.0006s0390.1.p
OG0006091: c_debaryana.g8720.t1 c_incerta.g11677.t1 c_reinhardtii.Cre08.g366050.t1.2 c_schloesseri.g9299.t1 g_pectorale.KXZ50213.1 v_carteri.Vocar.0020s0037.1.p
OG0006092: c_debaryana.g4176.t1 c_incerta.g12254.t1 c_reinhardtii.Cre10.g430950.t1.1 c_schloesseri.g411.t1 g_pectorale.KXZ56498.1 v_carteri.Vocar.0005s0274.1.p
OG0006093: c_debaryana.g20401.t1 c_incerta.g9400.t1 c_reinhardtii.Cre06.g300700.t1.1 c_schloesseri.g15834.t1 g_pectorale.KXZ49185.1 v_carteri.Vocar.0001s0302.1.p
OG0006094: c_debaryana.g20459.t1 c_incerta.g913.t1 c_reinhardtii.Cre16.g656150.t1.2 c_schloesseri.g14895.t1 g_pectorale.KXZ52567.1 v_carteri.Vocar.0004s0019.1.p
OG0006095: c_debaryana.g19470.t1 c_incerta.g7722.t1 c_reinhardtii.Cre02.g107300.t1.2 c_schloesseri.g16204.t1 g_pectorale.KXZ48548.1 v_carteri.Vocar.0006s0044.1.p
OG0006096: c_debaryana.g6196.t1 c_incerta.g10082.t1 c_reinhardtii.Cre12.g544900.t1.2 c_schloesseri.g729.t1 g_pectorale.KXZ53299.1 v_carteri.Vocar.0007s0169.1.p
OG0006097: c_debaryana.g10531.t1 c_incerta.g6533.t1 c_reinhardtii.Cre01.g027700.t1.2 c_schloesseri.g6208.t1 g_pectorale.KXZ44180.1 v_carteri.Vocar.0001s0886.1.p
OG0006098: c_debaryana.g285.t1 c_incerta.g7837.t1 c_reinhardtii.Cre02.g102250.t1.2 c_schloesseri.g16321.t1 g_pectorale.KXZ56984.1 v_carteri.Vocar.0002s0314.1.p
OG0006099: c_debaryana.g5531.t1 c_incerta.g17393.t1 c_reinhardtii.Cre12.g527150.t1.1 c_schloesseri.g11120.t1 g_pectorale.KXZ56895.1 v_carteri.Vocar.0035s0126.1.p
OG0006100: c_debaryana.g17861.t1 c_incerta.g13497.t1 c_reinhardtii.Cre02.g076200.t1.1 c_schloesseri.g14023.t1 g_pectorale.KXZ50279.1 v_carteri.Vocar.0001s1533.1.p
OG0006101: c_debaryana.g13141.t1 c_incerta.g8948.t1 c_reinhardtii.Cre09.g395800.t1.2 c_schloesseri.g12245.t1 g_pectorale.KXZ49970.1 v_carteri.Vocar.0008s0180.1.p
OG0006102: c_debaryana.g18068.t1 c_incerta.g8187.t1 c_reinhardtii.Cre02.g091050.t1.2 c_schloesseri.g1804.t1 g_pectorale.KXZ41299.1 v_carteri.Vocar.0001s1205.1.p
OG0006103: c_debaryana.g5536.t1 c_incerta.g16781.t1 c_reinhardtii.Cre09.g406550.t1.2 c_schloesseri.g13867.t1 g_pectorale.KXZ49674.1 v_carteri.Vocar.0008s0038.1.p
OG0006104: c_debaryana.g11411.t1 c_incerta.g13081.t1 c_reinhardtii.Cre17.g744647.t1.1 g_pectorale.KXZ52693.1 v_carteri.Vocar.0011s0262.1.p v_carteri.Vocar.0039s0057.1.p
OG0006105: c_debaryana.g8635.t1 c_incerta.g13598.t1 c_reinhardtii.Cre08.g378800.t1.2 c_schloesseri.g5044.t1 g_pectorale.KXZ43894.1 v_carteri.Vocar.0053s0040.1.p
OG0006106: c_debaryana.g13251.t1 c_incerta.g16401.t1 c_reinhardtii.Cre07.g313900.t1.1 c_schloesseri.g10607.t1 g_pectorale.KXZ47874.1 v_carteri.Vocar.0003s0009.1.p
OG0006107: c_debaryana.g16553.t1 c_incerta.g17083.t1 c_reinhardtii.Cre04.g212700.t1.1 c_schloesseri.g1031.t1 g_pectorale.KXZ45437.1 v_carteri.Vocar.0025s0134.1.p
OG0006108: c_debaryana.g15177.t1 c_incerta.g9823.t1 c_reinhardtii.Cre02.g143667.t1.1 c_schloesseri.g12713.t1 g_pectorale.KXZ44137.1 v_carteri.Vocar.0069s0016.1.p
OG0006109: c_debaryana.g6918.t1 c_incerta.g200.t1 c_reinhardtii.Cre14.g620951.t1.1 c_schloesseri.g17289.t1 g_pectorale.KXZ48430.1 v_carteri.Vocar.0004s0115.1.p
OG0006110: c_debaryana.g4847.t1 c_incerta.g10050.t1 c_reinhardtii.Cre12.g543450.t1.2 c_schloesseri.g13307.t1 g_pectorale.KXZ53337.1 v_carteri.Vocar.0007s0120.1.p
OG0006111: c_debaryana.g18107.t1 c_incerta.g13217.t1 c_reinhardtii.Cre10.g442250.t1.2 c_schloesseri.g624.t1 g_pectorale.KXZ43238.1 v_carteri.Vocar.0001s1214.1.p
OG0006112: c_debaryana.g6996.t2 c_incerta.g17437.t1 c_reinhardtii.Cre12.g529450.t1.2 c_schloesseri.g11071.t3 g_pectorale.KXZ53084.1 v_carteri.Vocar.0037s0080.1.p
OG0006113: c_debaryana.g325.t1 c_incerta.g13941.t1 c_reinhardtii.Cre09.g409801.t1.1 c_schloesseri.g11998.t1 g_pectorale.KXZ41799.1 v_carteri.Vocar.0008s0165.1.p
OG0006114: c_debaryana.g15448.t1 c_incerta.g3215.t1 c_reinhardtii.Cre08.g383150.t1.2 c_schloesseri.g7443.t1 g_pectorale.KXZ54833.1 v_carteri.Vocar.0011s0104.1.p
OG0006115: c_debaryana.g15887.t1 c_incerta.g9611.t1 c_reinhardtii.Cre02.g093650.t1.2 c_schloesseri.g10301.t1 g_pectorale.KXZ43111.1 v_carteri.Vocar.0036s0056.1.p
OG0006116: c_debaryana.g10578.t1 c_incerta.g6607.t1 c_reinhardtii.Cre01.g031100.t1.2 c_schloesseri.g6137.t1 g_pectorale.KXZ44190.1 v_carteri.Vocar.0001s0921.1.p
OG0006117: c_debaryana.g20257.t1 c_incerta.g1846.t1 c_reinhardtii.Cre13.g570150.t1.1 c_schloesseri.g1882.t1 g_pectorale.KXZ49229.1 v_carteri.Vocar.0001s0340.1.p
OG0006118: c_debaryana.g2229.t1 c_incerta.g16045.t1 c_reinhardtii.Cre07.g328000.t1.2 c_schloesseri.g236.t1 g_pectorale.KXZ53890.1 v_carteri.Vocar.0017s0056.1.p
OG0006119: c_debaryana.g9733.t1 c_incerta.g6225.t1 c_reinhardtii.Cre01.g013200.t1.2 c_schloesseri.g9943.t1 g_pectorale.KXZ41885.1 v_carteri.Vocar.0001s1710.1.p
OG0006120: c_debaryana.g20218.t1 c_incerta.g15277.t1 c_reinhardtii.Cre02.g144400.t1.1 c_schloesseri.g6517.t1 g_pectorale.KXZ42463.1 v_carteri.Vocar.0054s0009.1.p
OG0006121: c_debaryana.g6110.t1 c_incerta.g12417.t1 c_reinhardtii.Cre10.g423400.t1.1 c_schloesseri.g5844.t2 g_pectorale.KXZ53882.1 v_carteri.Vocar.0017s0070.1.p
OG0006122: c_debaryana.g4654.t1 c_incerta.g11142.t1 c_reinhardtii.Cre03.g158400.t1.2 c_schloesseri.g16732.t1 g_pectorale.KXZ48672.1 v_carteri.Vocar.0019s0145.1.p
OG0006123: c_debaryana.g4666.t1 c_incerta.g13450.t1 c_reinhardtii.Cre02.g073550.t1.2 c_schloesseri.g13971.t1 g_pectorale.KXZ54343.1 v_carteri.Vocar.0056s0030.1.p
OG0006124: c_debaryana.g19176.t1 c_incerta.g539.t1 c_reinhardtii.Cre06.g281250.t1.2 c_schloesseri.g2586.t1 g_pectorale.KXZ44875.1 v_carteri.Vocar.0002s0091.1.p
OG0006125: c_debaryana.g1238.t1 c_incerta.g13783.t1 c_reinhardtii.Cre09.g415600.t1.1 c_schloesseri.g9070.t1 g_pectorale.KXZ45404.1 v_carteri.Vocar.0011s0329.1.p
OG0006126: c_debaryana.g17934.t1 c_incerta.g7661.t1 c_reinhardtii.Cre02.g109900.t1.2 c_schloesseri.g6376.t1 g_pectorale.KXZ49417.1 v_carteri.Vocar.0001s1704.1.p
OG0006127: c_debaryana.g9938.t1 c_incerta.g14360.t1 c_reinhardtii.Cre17.g700200.t1.2 c_schloesseri.g8182.t1 g_pectorale.KXZ51021.1 v_carteri.Vocar.0021s0019.1.p
OG0006128: c_debaryana.g20231.t1 c_incerta.g15264.t1 c_reinhardtii.Cre02.g144006.t1.1 c_schloesseri.g6500.t1 g_pectorale.KXZ50314.1 v_carteri.Vocar.0008s0030.1.p
OG0006129: c_debaryana.g12885.t1 c_incerta.g1377.t1 c_reinhardtii.Cre13.g591501.t1.1 c_schloesseri.g13172.t1 g_pectorale.KXZ50137.1 v_carteri.Vocar.0003s0275.1.p
OG0006130: c_debaryana.g3594.t1 c_incerta.g8967.t1 c_reinhardtii.Cre09.g396500.t1.1 c_schloesseri.g12263.t1 g_pectorale.KXZ54955.1 v_carteri.Vocar.0001s0407.1.p
OG0006131: c_debaryana.g14108.t1 c_incerta.g17472.t1 c_reinhardtii.Cre06.g272550.t1.2 c_schloesseri.g15338.t1 g_pectorale.KXZ52094.1 v_carteri.Vocar.0002s0331.1.p
OG0006132: c_debaryana.g1848.t1 c_incerta.g1100.t1 c_reinhardtii.Cre16.g665400.t1.2 c_schloesseri.g14701.t1 g_pectorale.KXZ52373.1 v_carteri.Vocar.0090s0009.1.p
OG0006133: c_debaryana.g3003.t1 c_incerta.g6893.t1 c_reinhardtii.Cre08.g360950.t1.1 c_schloesseri.g4671.t1 g_pectorale.KXZ47774.1 v_carteri.Vocar.0021s0200.1.p
OG0006134: c_debaryana.g4773.t1 c_incerta.g358.t1 c_reinhardtii.Cre04.g225600.t1.1 c_schloesseri.g1457.t1 g_pectorale.KXZ48015.1 v_carteri.Vocar.0049s0007.1.p
OG0006135: c_debaryana.g8688.t1 c_incerta.g7857.t1 c_reinhardtii.Cre02.g101200.t1.2 c_schloesseri.g16342.t1 g_pectorale.KXZ42855.1 v_carteri.Vocar.0036s0128.1.p
OG0006136: c_debaryana.g2108.t1 c_incerta.g4037.t1 c_reinhardtii.Cre16.g668200.t1.1 c_schloesseri.g7044.t1 g_pectorale.KXZ54896.1 v_carteri.Vocar.0023s0133.1.p
OG0006137: c_debaryana.g5043.t1 c_incerta.g2154.t1 c_reinhardtii.Cre06.g255250.t1.1 c_schloesseri.g2063.t1 g_pectorale.KXZ46373.1 v_carteri.Vocar.0013s0013.1.p
OG0006138: c_debaryana.g12487.t1 c_incerta.g16639.t1 c_reinhardtii.Cre17.g732802.t1.1 c_schloesseri.g12450.t1 g_pectorale.KXZ46273.1 v_carteri.Vocar.0003s0355.1.p
OG0006139: c_debaryana.g19073.t1 c_incerta.g13400.t1 c_reinhardtii.Cre10.g432301.t1.1 c_schloesseri.g437.t1 g_pectorale.KXZ51452.1 v_carteri.Vocar.0019s0225.1.p
OG0006140: c_debaryana.g18428.t3 c_incerta.g12755.t1 c_reinhardtii.Cre11.g467712.t1.1 c_schloesseri.g3239.t1 g_pectorale.KXZ43034.1 v_carteri.Vocar.0009s0363.1.p
OG0006141: c_debaryana.g20545.t1 c_incerta.g9952.t1 c_reinhardtii.Cre12.g554528.t1.1 c_schloesseri.g13396.t1 g_pectorale.KXZ53439.1 v_carteri.Vocar.0007s0028.1.p
OG0006142: c_debaryana.g5197.t1 c_incerta.g8542.t1 c_reinhardtii.Cre07.g355466.t1.1 c_schloesseri.g9164.t1 g_pectorale.KXZ53817.1 v_carteri.Vocar.0011s0011.1.p
OG0006143: c_debaryana.g11250.t1 c_incerta.g14594.t1 c_reinhardtii.Cre09.g402600.t1.1 c_schloesseri.g9702.t1 g_pectorale.KXZ47508.1 v_carteri.Vocar.0008s0378.1.p
OG0006144: c_debaryana.g19921.t1 c_incerta.g11062.t1 c_reinhardtii.Cre03.g154500.t1.2 c_schloesseri.g16650.t1 g_pectorale.KXZ51448.1 v_carteri.Vocar.0019s0218.1.p
OG0006145: c_debaryana.g5949.t1 c_incerta.g8391.t1 c_reinhardtii.Cre02.g081800.t1.2 c_reinhardtii.Cre02.g081850.t1.1 c_schloesseri.g5715.t1 c_schloesseri.g5716.t1
OG0006146: c_debaryana.g15392.t1 c_incerta.g10488.t1 c_reinhardtii.Cre07.g338350.t1.2 c_schloesseri.g4278.t1 g_pectorale.KXZ54783.1 v_carteri.Vocar.0023s0228.1.p
OG0006147: c_debaryana.g12479.t1 c_incerta.g14112.t1 c_reinhardtii.Cre09.g398350.t1.2 c_schloesseri.g9813.t1 g_pectorale.KXZ45643.1 v_carteri.Vocar.0008s0279.1.p
OG0006148: c_debaryana.g1878.t1 c_incerta.g1066.t1 c_reinhardtii.Cre16.g663800.t1.2 c_schloesseri.g14732.t1 g_pectorale.KXZ52402.1 v_carteri.Vocar.0041s0020.1.p
OG0006149: c_debaryana.g10715.t1 c_incerta.g13171.t1 c_reinhardtii.Cre10.g444750.t1.1 c_schloesseri.g669.t1 g_pectorale.KXZ47567.1 v_carteri.Vocar.0026s0072.1.p
OG0006150: c_debaryana.g4945.t1 c_incerta.g11826.t1 c_reinhardtii.Cre12.g496400.t1.1 c_schloesseri.g11386.t1 g_pectorale.KXZ47385.1 v_carteri.Vocar.0006s0407.1.p
OG0006151: c_debaryana.g20359.t1 c_incerta.g10412.t1 c_reinhardtii.Cre07.g342100.t1.2 c_schloesseri.g9442.t1 g_pectorale.KXZ51485.1 v_carteri.Vocar.0019s0247.1.p
OG0006152: c_debaryana.g2320.t1 c_incerta.g15981.t1 c_reinhardtii.Cre07.g331050.t2.1 c_schloesseri.g175.t1 g_pectorale.KXZ53958.1 v_carteri.Vocar.0034s0063.1.p
OG0006153: c_debaryana.g9795.t1 c_incerta.g6362.t2 c_reinhardtii.Cre01.g020050.t1.1 c_schloesseri.g10083.t1 g_pectorale.KXZ42636.1 v_carteri.Vocar.0045s0005.1.p
OG0006154: c_debaryana.g19365.t1 c_incerta.g9680.t1 c_reinhardtii.Cre11.g474750.t1.1 c_schloesseri.g10339.t1 g_pectorale.KXZ46638.1 v_carteri.Vocar.0097s0004.1.p
OG0006155: c_debaryana.g12117.t1 c_incerta.g4720.t1 c_reinhardtii.Cre12.g534250.t1.2 c_schloesseri.g10973.t1 g_pectorale.KXZ51354.1 v_carteri.Vocar.0034s0045.1.p
OG0006156: c_debaryana.g14997.t1 c_incerta.g8897.t1 c_reinhardtii.Cre09.g394100.t1.2 c_schloesseri.g12206.t1 g_pectorale.KXZ50013.1 v_carteri.Vocar.0008s0209.1.p
OG0006157: c_debaryana.g17760.t1 c_incerta.g4807.t1 c_reinhardtii.Cre12.g483600.t1.2 c_schloesseri.g5460.t1 g_pectorale.KXZ48871.1 v_carteri.Vocar.0009s0182.1.p
OG0006158: c_debaryana.g2879.t1 c_incerta.g3294.t1 c_reinhardtii.Cre17.g722100.t1.1 c_schloesseri.g14560.t1 g_pectorale.KXZ51907.1 v_carteri.Vocar.0024s0096.1.p
OG0006159: c_debaryana.g17067.t1 c_incerta.g10885.t1 c_reinhardtii.Cre03.g146487.t1.1 c_schloesseri.g16487.t1 g_pectorale.KXZ44730.1 v_carteri.Vocar.0014s0153.1.p
OG0006160: c_debaryana.g19709.t1 c_incerta.g2178.t1 c_reinhardtii.Cre06.g256450.t1.2 c_schloesseri.g2042.t1 g_pectorale.KXZ53860.1 v_carteri.Vocar.0025s0019.1.p
OG0006161: c_debaryana.g17023.t1 c_debaryana.g8554.t1 c_reinhardtii.Cre01.g042200.t1.1 c_schloesseri.g4014.t1 g_pectorale.KXZ55153.1 v_carteri.Vocar.0001s0632.1.p
OG0006162: c_debaryana.g16366.t1 c_incerta.g4426.t1 c_reinhardtii.Cre06.g262150.t1.1 c_schloesseri.g5475.t1 g_pectorale.KXZ52198.1 v_carteri.Vocar.0002s0482.1.p
OG0006163: c_debaryana.g6735.t1 c_incerta.g6706.t1 c_reinhardtii.Cre01.g035800.t1.2 c_schloesseri.g4133.t1 g_pectorale.KXZ55309.1 v_carteri.Vocar.0001s0724.1.p
OG0006164: c_debaryana.g7719.t1 c_incerta.g15513.t1 c_reinhardtii.Cre09.g387171.t2.1 c_schloesseri.g3573.t1 g_pectorale.KXZ54160.1 v_carteri.Vocar.0033s0116.1.p
OG0006165: c_debaryana.g9793.t1 c_incerta.g6355.t1 c_reinhardtii.Cre01.g019750.t1.1 c_schloesseri.g10077.t1 g_pectorale.KXZ42634.1 v_carteri.Vocar.0045s0022.1.p
OG0006166: c_debaryana.g18338.t3 c_incerta.g13342.t1 c_reinhardtii.Cre10.g435500.t1.1 c_schloesseri.g497.t1 g_pectorale.KXZ51716.1 v_carteri.Vocar.0024s0025.1.p
OG0006167: c_debaryana.g6912.t1 c_incerta.g212.t1 c_reinhardtii.Cre14.g621475.t1.1 c_schloesseri.g17279.t1 g_pectorale.KXZ48436.1 v_carteri.Vocar.0004s0108.1.p
OG0006168: c_debaryana.g18696.t1 c_incerta.g5850.t1 c_reinhardtii.Cre10.g460600.t1.1 c_schloesseri.g17005.t1 g_pectorale.KXZ46929.1 v_carteri.Vocar.0029s0008.1.p
OG0006169: c_debaryana.g19163.t1 c_incerta.g552.t1 c_reinhardtii.Cre06.g280600.t1.2 c_schloesseri.g2573.t1 g_pectorale.KXZ44889.1 v_carteri.Vocar.0002s0068.1.p
OG0006170: c_debaryana.g14218.t1 c_incerta.g4487.t1 c_reinhardtii.Cre06.g265150.t1.1 c_schloesseri.g8320.t1 g_pectorale.KXZ48162.1 v_carteri.Vocar.0002s0218.1.p
OG0006171: c_debaryana.g19807.t1 c_incerta.g12507.t1 c_reinhardtii.Cre10.g419750.t1.2 c_schloesseri.g9544.t1 g_pectorale.KXZ47286.1 v_carteri.Vocar.0016s0067.1.p
OG0006172: c_debaryana.g13149.t1 c_incerta.g15198.t1 c_reinhardtii.Cre14.g632783.t1.1 c_schloesseri.g12870.t1 g_pectorale.KXZ45927.1 v_carteri.Vocar.0022s0088.1.p
OG0006173: c_debaryana.g12857.t1 c_incerta.g1418.t1 c_reinhardtii.Cre13.g589650.t1.2 c_schloesseri.g13138.t1 g_pectorale.KXZ47710.1 v_carteri.Vocar.0029s0192.1.p
OG0006174: c_debaryana.g13150.t1 c_incerta.g15205.t1 c_reinhardtii.Cre14.g632815.t1.1 c_reinhardtii.Cre14.g632839.t1.1 c_schloesseri.g12866.t1 v_carteri.Vocar.0022s0067.1.p
OG0006175: c_debaryana.g5671.t1 c_incerta.g5093.t1 c_reinhardtii.Cre03.g192550.t1.1 c_schloesseri.g2831.t1 g_pectorale.KXZ56897.1 v_carteri.Vocar.0035s0117.1.p
OG0006176: c_debaryana.g1318.t1 c_incerta.g8639.t1 c_reinhardtii.Cre07.g350800.t1.1 c_schloesseri.g7563.t1 g_pectorale.KXZ53637.1 v_carteri.Vocar.0011s0052.1.p
OG0006177: c_debaryana.g19690.t1 c_incerta.g2223.t1 c_reinhardtii.Cre06.g258650.t1.2 c_schloesseri.g1998.t1 g_pectorale.KXZ57084.1 v_carteri.Vocar.0002s0644.1.p
OG0006178: c_debaryana.g5220.t2 c_incerta.g15025.t1 c_reinhardtii.Cre07.g356850.t1.1 c_schloesseri.g9144.t1 g_pectorale.KXZ53810.1 v_carteri.Vocar.0051s0022.1.p
OG0006179: c_debaryana.g3224.t1 c_incerta.g10164.t1 c_reinhardtii.Cre12.g549300.t1.2 c_schloesseri.g815.t1 g_pectorale.KXZ53226.1 v_carteri.Vocar.0007s0225.1.p
OG0006180: c_debaryana.g12374.t1 c_incerta.g8570.t1 c_reinhardtii.Cre07.g353900.t1.2 c_schloesseri.g9207.t1 g_pectorale.KXZ53694.1 v_carteri.Vocar.0005s0110.1.p
OG0006181: c_debaryana.g18015.t1 c_incerta.g8157.t1 c_reinhardtii.Cre02.g092550.t1.1 c_schloesseri.g1776.t1 g_pectorale.KXZ44311.1 v_carteri.Vocar.0001s1191.1.p
OG0006182: c_debaryana.g2931.t1 c_incerta.g149.t1 c_reinhardtii.Cre06.g291150.t1.1 c_schloesseri.g8756.t1 g_pectorale.KXZ46737.1 v_carteri.Vocar.0001s1417.1.p
OG0006183: c_debaryana.g13763.t1 c_incerta.g3928.t1 c_reinhardtii.Cre16.g684800.t1.1 c_schloesseri.g7151.t1 g_pectorale.KXZ55535.1 v_carteri.Vocar.0042s0111.1.p
OG0006184: c_debaryana.g11474.t1 c_incerta.g4820.t1 c_reinhardtii.Cre12.g484200.t1.2 c_schloesseri.g5448.t1 g_pectorale.KXZ49757.1 v_carteri.Vocar.0031s0109.1.p
OG0006185: c_debaryana.g17872.t1 c_incerta.g13500.t1 c_reinhardtii.Cre02.g076350.t1.2 c_schloesseri.g14026.t1 g_pectorale.KXZ50292.1 v_carteri.Vocar.0001s1600.1.p
OG0006186: c_debaryana.g996.t1 c_incerta.g2830.t1 c_reinhardtii.Cre03.g207250.t1.2 c_schloesseri.g3830.t1 g_pectorale.KXZ45234.1 v_carteri.Vocar.0011s0254.1.p
OG0006187: c_debaryana.g459.t1 c_incerta.g8279.t1 c_reinhardtii.Cre02.g087200.t1.1 c_schloesseri.g5615.t1 g_pectorale.KXZ47627.1 v_carteri.Vocar.0004s0419.1.p
OG0006188: c_debaryana.g8087.t1 c_incerta.g620.t2 c_reinhardtii.Cre16.g695450.t1.1 c_schloesseri.g4416.t1 g_pectorale.KXZ48038.1 v_carteri.Vocar.0012s0273.1.p
OG0006189: c_debaryana.g7210.t1 c_incerta.g17260.t1 c_reinhardtii.Cre12.g519950.t1.1 c_schloesseri.g11246.t1 g_pectorale.KXZ52869.1 v_carteri.Vocar.0037s0136.1.p
OG0006190: c_debaryana.g11514.t1 c_incerta.g4893.t1 c_reinhardtii.Cre12.g494250.t1.2 c_schloesseri.g5384.t1 g_pectorale.KXZ49783.1 v_carteri.Vocar.0031s0021.1.p
OG0006191: c_debaryana.g16517.t1 c_incerta.g2358.t1 c_reinhardtii.Cre04.g218650.t1.1 c_schloesseri.g1314.t1 g_pectorale.KXZ45470.1 v_carteri.Vocar.0025s0108.1.p
OG0006192: c_debaryana.g4128.t1 c_incerta.g11199.t1 c_reinhardtii.Cre03.g160850.t1.1 c_schloesseri.g16784.t1 g_pectorale.KXZ56295.1 v_carteri.Vocar.0005s0298.1.p
OG0006193: c_debaryana.g16354.t1 c_incerta.g4421.t1 c_reinhardtii.Cre06.g261900.t1.2 c_schloesseri.g5480.t1 g_pectorale.KXZ52193.1 v_carteri.Vocar.0002s0489.1.p
OG0006194: c_debaryana.g16279.t1 c_incerta.g11982.t1 c_reinhardtii.Cre12.g504350.t1.2 c_schloesseri.g7353.t1 g_pectorale.KXZ55885.1 v_carteri.Vocar.0006s0194.1.p
OG0006195: c_debaryana.g90.t1 c_incerta.g14849.t1 c_reinhardtii.Cre01.g053500.t1.1 c_schloesseri.g13235.t1 g_pectorale.KXZ55441.1 v_carteri.Vocar.0001s0523.1.p
OG0006196: c_debaryana.g14186.t1 c_incerta.g4552.t1 c_reinhardtii.Cre06.g268600.t1.2 c_schloesseri.g8385.t1 g_pectorale.KXZ45793.1 v_carteri.Vocar.0002s0155.1.p
OG0006197: c_debaryana.g14781.t1 c_incerta.g5632.t1 c_reinhardtii.Cre03.g167600.t1.2 c_schloesseri.g8635.t1 g_pectorale.KXZ56703.1 v_carteri.Vocar.0040s0103.1.p
OG0006198: c_debaryana.g17819.t1 c_incerta.g7622.t1 c_reinhardtii.Cre02.g111800.t1.2 c_schloesseri.g6334.t1 g_pectorale.KXZ50246.1 v_carteri.Vocar.0001s1655.1.p
OG0006199: c_debaryana.g5503.t1 c_incerta.g2284.t1 c_reinhardtii.Cre36.g759647.t1.1 c_schloesseri.g13642.t1 g_pectorale.KXZ45571.1 v_carteri.Vocar.0003s0363.1.p
OG0006200: c_debaryana.g17644.t1 c_incerta.g715.t1 c_reinhardtii.Cre16.g691750.t1.2 c_schloesseri.g4511.t1 g_pectorale.KXZ42713.1 v_carteri.Vocar.0012s0292.1.p
OG0006201: c_debaryana.g14763.t1 c_incerta.g5654.t1 c_reinhardtii.Cre03.g166600.t1.1 c_schloesseri.g8612.t1 g_pectorale.KXZ56713.1 v_carteri.Vocar.0076s0006.1.p
OG0006202: c_debaryana.g5505.t1 c_reinhardtii.Cre11.g467624.t1.1 g_pectorale.KXZ45862.1 g_pectorale.KXZ49635.1 v_carteri.Vocar.0009s0324.1.p v_carteri.Vocar.0009s0325.1.p
OG0006203: c_debaryana.g7970.t1 c_incerta.g3267.t1 c_reinhardtii.Cre17.g723600.t1.2 c_schloesseri.g14534.t1 g_pectorale.KXZ51924.1 v_carteri.Vocar.0024s0088.1.p
OG0006204: c_debaryana.g10199.t1 c_incerta.g10409.t1 c_reinhardtii.Cre07.g342000.t1.1 c_schloesseri.g9440.t1 g_pectorale.KXZ54710.1 v_carteri.Vocar.0067s0029.1.p
OG0006205: c_debaryana.g14710.t1 c_incerta.g3507.t1 c_reinhardtii.Cre17.g711150.t1.2 c_schloesseri.g7974.t1 g_pectorale.KXZ48910.1 v_carteri.Vocar.0005s0438.1.p
OG0006206: c_debaryana.g15989.t1 c_incerta.g1757.t1 c_reinhardtii.Cre13.g573900.t1.2 c_schloesseri.g8582.t1 g_pectorale.KXZ41352.1 v_carteri.Vocar.0001s0312.1.p
OG0006207: c_debaryana.g19748.t1 c_incerta.g12446.t1 c_reinhardtii.Cre10.g422150.t1.1 c_schloesseri.g4211.t1 g_pectorale.KXZ53845.1 v_carteri.Vocar.0009s0101.1.p
OG0006208: c_debaryana.g4823.t1 c_incerta.g14317.t1 c_reinhardtii.Cre04.g217907.t1.1 c_schloesseri.g1234.t1 g_pectorale.KXZ43448.1 v_carteri.Vocar.0046s0004.1.p
OG0006209: c_debaryana.g4961.t1 c_incerta.g11794.t1 c_reinhardtii.Cre12.g514250.t1.2 c_schloesseri.g11352.t1 g_pectorale.KXZ47406.1 v_carteri.Vocar.0006s0289.1.p
OG0006210: c_debaryana.g16668.t1 c_incerta.g17003.t1 c_reinhardtii.Cre04.g215800.t1.1 c_schloesseri.g12761.t1 g_pectorale.KXZ45499.1 v_carteri.Vocar.0025s0176.1.p
OG0006211: c_debaryana.g7798.t1 c_incerta.g12583.t1 c_reinhardtii.Cre11.g467537.t1.1 c_schloesseri.g12597.t1 g_pectorale.KXZ43127.1 v_carteri.Vocar.0014s0242.1.p
OG0006212: c_debaryana.g18446.t1 c_incerta.g12747.t1 c_reinhardtii.Cre11.g467702.t1.1 c_schloesseri.g3260.t1 g_pectorale.KXZ46922.1 v_carteri.Vocar.0009s0355.1.p
OG0006213: c_debaryana.g16271.t1 c_incerta.g11983.t1 c_reinhardtii.Cre12.g504400.t1.2 c_schloesseri.g7354.t1 g_pectorale.KXZ55886.1 v_carteri.Vocar.0006s0195.1.p
OG0006214: c_debaryana.g13765.t1 c_incerta.g3931.t1 c_reinhardtii.Cre16.g684950.t1.2 c_schloesseri.g7149.t1 g_pectorale.KXZ55532.1 v_carteri.Vocar.0042s0108.1.p
OG0006215: c_debaryana.g2613.t1 c_incerta.g2653.t1 c_reinhardtii.Cre03.g199200.t1.1 c_schloesseri.g8874.t1 g_pectorale.KXZ43482.1 v_carteri.Vocar.0011s0291.1.p
OG0006216: c_debaryana.g13010.t1 c_incerta.g7125.t1 c_reinhardtii.Cre14.g625500.t1.1 c_schloesseri.g10170.t1 g_pectorale.KXZ49110.1 v_carteri.Vocar.0022s0117.1.p
OG0006217: c_debaryana.g2272.t1 c_incerta.g16009.t1 c_reinhardtii.Cre07.g329800.t1.2 c_schloesseri.g202.t1 g_pectorale.KXZ53937.1 v_carteri.Vocar.0034s0113.1.p
OG0006218: c_debaryana.g8357.t1 c_incerta.g7413.t1 c_reinhardtii.Cre12.g550750.t1.2 c_schloesseri.g842.t1 g_pectorale.KXZ53209.1 v_carteri.Vocar.0007s0242.1.p
OG0006219: c_debaryana.g4566.t1 c_incerta.g12107.t1 c_reinhardtii.Cre12.g510250.t1.2 c_schloesseri.g5169.t1 g_pectorale.KXZ55996.1 v_carteri.Vocar.0016s0210.1.p
OG0006220: c_debaryana.g5953.t1 c_incerta.g8387.t1 c_reinhardtii.Cre02.g082050.t1.1 c_schloesseri.g5713.t1 g_pectorale.KXZ43532.1 v_carteri.Vocar.0004s0482.1.p
OG0006221: c_debaryana.g15727.t1 c_incerta.g13197.t1 c_reinhardtii.Cre10.g443300.t1.2 c_schloesseri.g644.t1 g_pectorale.KXZ47617.1 v_carteri.Vocar.0026s0091.1.p
OG0006222: c_debaryana.g7640.t2 c_incerta.g1766.t1 c_reinhardtii.Cre13.g573450.t1.2 c_schloesseri.g1947.t2 g_pectorale.KXZ43815.1 v_carteri.Vocar.0006s0057.1.p
OG0006223: c_debaryana.g15677.t1 c_incerta.g15551.t1 c_reinhardtii.Cre09.g409350.t1.2 c_schloesseri.g5793.t1 g_pectorale.KXZ41766.1 v_carteri.Vocar.0036s0015.1.p
OG0006224: c_debaryana.g3895.t1 c_incerta.g3138.t1 c_reinhardtii.Cre02.g117050.t1.1 c_schloesseri.g3430.t1 g_pectorale.KXZ54057.1 v_carteri.Vocar.0033s0006.1.p
OG0006225: c_debaryana.g3693.t1 c_incerta.g2113.t1 c_reinhardtii.Cre06.g252650.t1.2 c_schloesseri.g2100.t1 g_pectorale.KXZ57044.1 v_carteri.Vocar.0002s0682.1.p
OG0006226: c_debaryana.g16068.t1 c_incerta.g1717.t1 c_reinhardtii.Cre13.g575850.t1.2 c_schloesseri.g8544.t1 g_pectorale.KXZ49338.1 v_carteri.Vocar.0001s0152.1.p
OG0006227: c_debaryana.g8399.t1 c_incerta.g16705.t1 c_reinhardtii.Cre02.g142750.t2.1 c_schloesseri.g8792.t1 g_pectorale.KXZ42549.1 v_carteri.Vocar.0054s0026.1.p
OG0006228: c_debaryana.g19333.t1 c_incerta.g16878.t1 c_reinhardtii.Cre02.g095092.t1.1 c_schloesseri.g4575.t1 g_pectorale.KXZ41797.1 v_carteri.Vocar.0027s0175.1.p
OG0006229: c_debaryana.g13887.t1 c_incerta.g6637.t1 c_reinhardtii.Cre01.g032400.t1.2 c_schloesseri.g6112.t1 g_pectorale.KXZ44217.1 v_carteri.Vocar.0001s0978.1.p
OG0006230: c_debaryana.g17738.t2 c_incerta.g8772.t1 c_reinhardtii.Cre09.g394621.t1.1 c_schloesseri.g12076.t1 g_pectorale.KXZ45943.1 v_carteri.Vocar.0030s0153.1.p
OG0006231: c_debaryana.g10320.t1 c_incerta.g7861.t1 c_reinhardtii.Cre02.g101000.t1.1 c_schloesseri.g16348.t1 g_pectorale.KXZ43864.1 v_carteri.Vocar.0053s0002.1.p
OG0006232: c_debaryana.g5260.t1 c_incerta.g15047.t1 c_reinhardtii.Cre07.g357850.t1.2 c_schloesseri.g9122.t1 g_pectorale.KXZ53766.1 v_carteri.Vocar.0051s0045.1.p
OG0006233: c_debaryana.g9945.t1 c_incerta.g14371.t1 c_reinhardtii.Cre17.g699700.t1.1 c_schloesseri.g8193.t1 g_pectorale.KXZ51025.1 v_carteri.Vocar.0026s0101.1.p
OG0006234: c_debaryana.g1743.t1 c_incerta.g5144.t1 c_reinhardtii.Cre03.g189850.t1.2 c_schloesseri.g2888.t1 g_pectorale.KXZ56971.1 v_carteri.Vocar.0035s0033.1.p
OG0006235: c_debaryana.g7579.t1 c_incerta.g3646.t1 c_reinhardtii.Cre17.g705000.t1.2 c_schloesseri.g8095.t1 g_pectorale.KXZ50905.1 v_carteri.Vocar.0004s0220.1.p
OG0006236: c_debaryana.g15676.t1 c_incerta.g15550.t1 c_reinhardtii.Cre09.g409426.t1.1 c_schloesseri.g5792.t1 g_pectorale.KXZ41768.1 v_carteri.Vocar.0036s0016.1.p
OG0006237: c_debaryana.g6083.t1 c_incerta.g14981.t1 c_reinhardtii.Cre01.g048150.t1.2 c_schloesseri.g1112.t1 g_pectorale.KXZ55060.1 v_carteri.Vocar.0025s0128.1.p
OG0006238: c_debaryana.g6032.t1 c_incerta.g13146.t1 c_reinhardtii.Cre14.g612450.t1.2 c_schloesseri.g2161.t1 g_pectorale.KXZ54962.1 v_carteri.Vocar.0059s0015.1.p
OG0006239: c_debaryana.g9213.t1 c_incerta.g9553.t2 c_reinhardtii.Cre02.g096300.t1.1 c_schloesseri.g7494.t1 g_pectorale.KXZ43091.1 v_carteri.Vocar.0130s0002.1.p
OG0006240: c_debaryana.g10641.t1 c_incerta.g5549.t1 c_reinhardtii.Cre03.g171300.t1.2 c_schloesseri.g15996.t1 g_pectorale.KXZ56607.1 v_carteri.Vocar.0015s0138.1.p
OG0006241: c_debaryana.g16538.t1 c_incerta.g2347.t1 c_reinhardtii.Cre04.g218300.t1.2 c_schloesseri.g1305.t1 g_pectorale.KXZ45449.1 v_carteri.Vocar.0025s0116.1.p
OG0006242: c_debaryana.g13964.t1 c_incerta.g17587.t1 c_reinhardtii.Cre06.g278103.t1.1 c_schloesseri.g15210.t1 g_pectorale.KXZ52330.1 v_carteri.Vocar.0002s0621.1.p
OG0006243: c_debaryana.g17845.t1 c_incerta.g7628.t1 c_reinhardtii.Cre02.g111450.t1.2 c_schloesseri.g6340.t1 g_pectorale.KXZ50257.1 v_carteri.Vocar.0001s1664.1.p
OG0006244: c_debaryana.g9869.t1 c_incerta.g6292.t1 c_reinhardtii.Cre01.g016200.t1.1 c_schloesseri.g10013.t1 g_pectorale.KXZ48776.1 v_carteri.Vocar.0007s0418.1.p
OG0006245: c_debaryana.g16899.t1 c_incerta.g12236.t1 c_reinhardtii.Cre12.g489700.t1.2 c_schloesseri.g5305.t1 g_pectorale.KXZ49880.1 v_carteri.Vocar.0016s0099.1.p
OG0006246: c_debaryana.g10448.t1 c_incerta.g9641.t1 c_reinhardtii.Cre11.g476376.t1.1 c_reinhardtii.Cre49.g761347.t1.1 c_schloesseri.g2469.t1 v_carteri.Vocar.0027s0073.1.p
OG0006247: c_debaryana.g6393.t1 c_incerta.g2731.t1 c_reinhardtii.Cre03.g202500.t1.2 c_schloesseri.g8950.t1 g_pectorale.KXZ43017.1 v_carteri.Vocar.0011s0146.1.p
OG0006248: c_debaryana.g2812.t1 c_incerta.g2685.t1 c_reinhardtii.Cre03.g200550.t1.2 c_schloesseri.g8903.t1 g_pectorale.KXZ45175.1 v_carteri.Vocar.0011s0350.1.p
OG0006249: c_debaryana.g2302.t1 c_incerta.g15992.t1 c_reinhardtii.Cre07.g330550.t1.2 c_schloesseri.g185.t1 g_pectorale.KXZ53952.1 v_carteri.Vocar.0034s0059.1.p
OG0006250: c_debaryana.g10516.t1 c_incerta.g6543.t1 c_reinhardtii.Cre01.g028150.t1.2 c_schloesseri.g6195.t1 g_pectorale.KXZ45344.1 v_carteri.Vocar.0001s0898.1.p
OG0006251: c_debaryana.g11850.t1 c_incerta.g5318.t1 c_reinhardtii.Cre03.g181350.t1.1 c_schloesseri.g3062.t1 g_pectorale.KXZ56796.1 v_carteri.Vocar.0015s0300.1.p
OG0006252: c_debaryana.g17886.t1 c_incerta.g7600.t1 c_reinhardtii.Cre02.g112850.t1.1 c_schloesseri.g3341.t1 g_pectorale.KXZ50259.1 v_carteri.Vocar.0001s1585.1.p
OG0006253: c_debaryana.g12328.t1 c_incerta.g15756.t1 c_reinhardtii.Cre16.g673150.t1.2 c_schloesseri.g11577.t1 g_pectorale.KXZ55731.1 v_carteri.Vocar.0018s0198.1.p
OG0006254: c_debaryana.g19065.t1 c_incerta.g13419.t1 c_reinhardtii.Cre10.g431200.t1.2 c_schloesseri.g415.t1 g_pectorale.KXZ41367.1 v_carteri.Vocar.0019s0231.1.p
OG0006255: c_debaryana.g12373.t1 c_incerta.g8571.t1 c_reinhardtii.Cre07.g353850.t1.2 c_schloesseri.g9208.t1 g_pectorale.KXZ53695.1 v_carteri.Vocar.0005s0111.1.p
OG0006256: c_debaryana.g12303.t1 c_incerta.g15850.t1 c_reinhardtii.Cre16.g680117.t1.1 c_schloesseri.g11699.t1 g_pectorale.KXZ55788.1 v_carteri.Vocar.0058s0022.1.p
OG0006257: c_debaryana.g20274.t1 c_incerta.g1875.t1 c_reinhardtii.Cre13.g568750.t1.1 c_schloesseri.g1856.t1 g_pectorale.KXZ49213.1 v_carteri.Vocar.0001s0276.1.p
OG0006258: c_debaryana.g796.t1 c_incerta.g1950.t1 c_reinhardtii.Cre13.g565650.t1.2 c_schloesseri.g10509.t1 g_pectorale.KXZ51229.1 v_carteri.Vocar.0028s0096.1.p
OG0006259: c_debaryana.g4021.t1 c_incerta.g16064.t1 c_reinhardtii.Cre07.g327150.t1.1 c_schloesseri.g254.t1 g_pectorale.KXZ56197.1 v_carteri.Vocar.0005s0382.1.p
OG0006260: c_debaryana.g13834.t1 c_incerta.g3199.t1 c_reinhardtii.Cre08.g382590.t1.1 c_schloesseri.g5113.t1 g_pectorale.KXZ55494.1 v_carteri.Vocar.0042s0049.1.p
OG0006261: c_debaryana.g9482.t1 c_incerta.g1159.t1 c_reinhardtii.Cre14.g613200.t1.1 c_schloesseri.g17466.t1 g_pectorale.KXZ51905.1 v_carteri.Vocar.0059s0030.1.p
OG0006262: c_debaryana.g18111.t1 c_incerta.g13205.t1 c_reinhardtii.Cre10.g442850.t1.1 c_schloesseri.g636.t1 g_pectorale.KXZ43247.1 v_carteri.Vocar.0001s1224.1.p
OG0006263: c_debaryana.g17259.t1 c_incerta.g12631.t1 c_reinhardtii.Cre11.g467582.t1.1 c_schloesseri.g12642.t1 g_pectorale.KXZ41254.1 v_carteri.Vocar.0014s0222.1.p
OG0006264: c_debaryana.g17295.t1 c_incerta.g16340.t1 c_reinhardtii.Cre07.g316650.t1.1 c_schloesseri.g10668.t1 g_pectorale.KXZ47914.1 v_carteri.Vocar.0003s0101.1.p
OG0006265: c_debaryana.g8636.t1 c_incerta.g13608.t1 c_reinhardtii.Cre08.g378200.t1.2 c_schloesseri.g5032.t1 g_pectorale.KXZ43893.1 v_carteri.Vocar.0053s0041.1.p
OG0006266: c_debaryana.g1667.t1 c_incerta.g6280.t1 c_reinhardtii.Cre01.g015600.t1.1 c_schloesseri.g9998.t1 g_pectorale.KXZ48792.1 v_carteri.Vocar.0007s0411.1.p
OG0006267: c_debaryana.g9620.t1 c_incerta.g4305.t1 c_reinhardtii.Cre01.g069472.t1.1 c_schloesseri.g2264.t1 g_pectorale.KXZ55051.1 v_carteri.Vocar.0001s0472.1.p
OG0006268: c_debaryana.g932.t2 c_incerta.g5138.t1 c_reinhardtii.Cre03.g190150.t1.1 c_schloesseri.g2894.t1 g_pectorale.KXZ56966.1 v_carteri.Vocar.0035s0028.1.p
OG0006269: c_debaryana.g1631.t1 c_incerta.g6405.t1 c_reinhardtii.Cre01.g022350.t1.2 c_schloesseri.g6322.t1 g_pectorale.KXZ53159.1 v_carteri.Vocar.0007s0285.1.p
OG0006270: c_debaryana.g19827.t1 c_incerta.g12494.t1 c_reinhardtii.Cre10.g420350.t1.2 c_schloesseri.g9554.t1 g_pectorale.KXZ53829.1 v_carteri.Vocar.0016s0057.1.p
OG0006271: c_debaryana.g4051.t1 c_incerta.g1548.t1 c_reinhardtii.Cre06.g252150.t1.2 c_schloesseri.g2096.t1 g_pectorale.KXZ46767.1 g_pectorale.KXZ46768.1
OG0006272: c_debaryana.g4388.t1 c_incerta.g9335.t1 c_reinhardtii.Cre06.g304350.t1.2 c_schloesseri.g1723.t1 g_pectorale.KXZ41447.1 v_carteri.Vocar.0020s0162.1.p
OG0006273: c_debaryana.g571.t1 c_incerta.g4227.t1 c_reinhardtii.Cre04.g228500.t1.2 c_schloesseri.g1510.t1 g_pectorale.KXZ47941.1 v_carteri.Vocar.0001s1793.1.p
OG0006274: c_debaryana.g7868.t1 c_incerta.g5951.t1 c_reinhardtii.Cre10.g465400.t1.2 c_schloesseri.g16916.t1 g_pectorale.KXZ46099.1 v_carteri.Vocar.0029s0101.1.p
OG0006275: c_debaryana.g13815.t1 c_incerta.g3938.t1 c_reinhardtii.Cre16.g685350.t1.2 c_schloesseri.g7140.t1 g_pectorale.KXZ55708.1 v_carteri.Vocar.0018s0110.1.p
OG0006276: c_debaryana.g11548.t1 c_incerta.g4887.t1 c_reinhardtii.Cre12.g494450.t1.2 c_schloesseri.g5388.t1 g_pectorale.KXZ49793.1 v_carteri.Vocar.0031s0013.1.p
OG0006277: c_debaryana.g17054.t1 c_incerta.g10924.t1 c_reinhardtii.Cre03.g148350.t1.2 c_schloesseri.g16513.t1 g_pectorale.KXZ44746.1 v_carteri.Vocar.0014s0053.1.p
OG0006278: c_debaryana.g7186.t1 c_incerta.g17271.t2 c_reinhardtii.Cre12.g520450.t1.1 c_schloesseri.g11236.t3 g_pectorale.KXZ52846.1 v_carteri.Vocar.0037s0116.1.p
OG0006279: c_debaryana.g12837.t1 c_incerta.g1420.t1 c_reinhardtii.Cre13.g589500.t1.1 c_reinhardtii.Cre42.g760397.t1.1 c_reinhardtii.Cre42.g760447.t1.1 c_schloesseri.g13136.t1
OG0006280: c_debaryana.g6518.t2 c_incerta.g14304.t1 c_reinhardtii.Cre04.g217750.t1.1 c_schloesseri.g1246.t1 g_pectorale.KXZ47241.1 v_carteri.Vocar.0013s0267.1.p
OG0006281: c_debaryana.g17083.t1 c_incerta.g10779.t1 c_reinhardtii.Cre03.g144124.t1.1 c_schloesseri.g6073.t1 g_pectorale.KXZ44700.1 v_carteri.Vocar.0014s0175.1.p
OG0006282: c_debaryana.g5721.t1 c_incerta.g15773.t1 c_reinhardtii.Cre16.g672300.t1.2 c_schloesseri.g11610.t1 g_pectorale.KXZ55737.1 v_carteri.Vocar.0018s0201.1.p
OG0006283: c_debaryana.g4354.t1 c_incerta.g5789.t1 c_reinhardtii.Cre10.g457500.t1.1 c_schloesseri.g17068.t1 g_pectorale.KXZ46979.1 v_carteri.Vocar.0020s0142.1.p
OG0006284: c_debaryana.g289.t1 c_incerta.g7838.t1 c_reinhardtii.Cre02.g102100.t1.1 c_schloesseri.g16322.t1 g_pectorale.KXZ51506.1 v_carteri.Vocar.0019s0014.1.p
OG0006285: c_debaryana.g12923.t1 c_incerta.g4074.t1 c_reinhardtii.Cre16.g670250.t1.2 c_schloesseri.g4817.t1 g_pectorale.KXZ54453.1 v_carteri.Vocar.0023s0164.1.p
OG0006286: c_debaryana.g14833.t1 c_incerta.g5587.t1 c_reinhardtii.Cre03.g169650.t1.1 c_schloesseri.g8679.t1 g_pectorale.KXZ56652.1 v_carteri.Vocar.0040s0059.1.p
OG0006287: c_debaryana.g11993.t1 c_incerta.g5432.t1 c_reinhardtii.Cre03.g176000.t1.2 c_schloesseri.g16093.t1 g_pectorale.KXZ56522.1 v_carteri.Vocar.0015s0382.1.p
OG0006288: c_debaryana.g12149.t1 c_incerta.g4705.t1 c_reinhardtii.Cre12.g533650.t1.2 c_schloesseri.g10987.t1 g_pectorale.KXZ51310.1 v_carteri.Vocar.0028s0008.1.p
OG0006289: c_debaryana.g4465.t1 c_incerta.g4407.t1 c_reinhardtii.Cre06.g261200.t1.2 c_schloesseri.g5496.t1 g_pectorale.KXZ52174.1 v_carteri.Vocar.0002s0462.1.p
OG0006290: c_debaryana.g654.t1 c_incerta.g13356.t1 c_reinhardtii.Cre10.g434500.t1.1 c_schloesseri.g484.t1 g_pectorale.KXZ51578.1 v_carteri.Vocar.0014s0119.1.p
OG0006291: c_debaryana.g133.t1 c_incerta.g4349.t1 c_reinhardtii.Cre01.g055428.t1.1 c_schloesseri.g2304.t1 g_pectorale.KXZ55409.1 v_carteri.Vocar.0001s0434.1.p
OG0006292: c_debaryana.g17487.t1 c_incerta.g7065.t1 c_reinhardtii.Cre05.g232950.t1.2 c_schloesseri.g7665.t1 g_pectorale.KXZ46231.1 v_carteri.Vocar.0003s0403.1.p
OG0006293: c_debaryana.g20506.t1 c_incerta.g13066.t1 c_reinhardtii.Cre17.g745547.t1.1 c_schloesseri.g15651.t1 g_pectorale.KXZ52672.1 v_carteri.Vocar.0039s0045.1.p
OG0006294: c_debaryana.g5744.t1 c_incerta.g15728.t1 c_reinhardtii.Cre16.g674550.t1.1 c_schloesseri.g11556.t1 g_pectorale.KXZ55557.1 v_carteri.Vocar.0042s0127.1.p
OG0006295: c_debaryana.g9421.t1 c_incerta.g10268.t1 c_reinhardtii.Cre14.g610400.t1.2 c_schloesseri.g2199.t1 g_pectorale.KXZ51840.1 v_carteri.Vocar.0050s0029.1.p
OG0006296: c_debaryana.g3395.t1 c_incerta.g1494.t1 c_reinhardtii.Cre13.g586250.t1.2 c_schloesseri.g13048.t1 g_pectorale.KXZ45015.1 v_carteri.Vocar.0001s0033.1.p
OG0006297: c_debaryana.g97.t1 c_incerta.g8564.t1 c_reinhardtii.Cre07.g354250.t1.2 c_schloesseri.g9201.t1 g_pectorale.KXZ56079.1 v_carteri.Vocar.0017s0058.1.p
OG0006298: c_debaryana.g15111.t1 c_incerta.g3741.t1 c_reinhardtii.Cre13.g562100.t1.2 c_schloesseri.g10433.t1 g_pectorale.KXZ43744.1 v_carteri.Vocar.0028s0117.1.p
OG0006299: c_debaryana.g20637.t1 c_incerta.g4918.t1 c_reinhardtii.Cre12.g493000.t1.2 c_schloesseri.g5357.t1 g_pectorale.KXZ49834.1 v_carteri.Vocar.0031s0084.1.p
OG0006300: c_debaryana.g17788.t1 c_incerta.g8775.t1 c_reinhardtii.Cre09.g394510.t1.1 c_schloesseri.g12079.t1 g_pectorale.KXZ49652.1 v_carteri.Vocar.0030s0148.1.p
OG0006301: c_debaryana.g3217.t1 c_incerta.g10160.t1 c_reinhardtii.Cre12.g549150.t1.1 c_schloesseri.g812.t1 g_pectorale.KXZ53230.1 v_carteri.Vocar.0007s0220.1.p
OG0006302: c_debaryana.g407.t1 c_incerta.g7440.t1 c_reinhardtii.Cre08.g385150.t1.1 c_schloesseri.g15690.t1 g_pectorale.KXZ43543.1 v_carteri.Vocar.0008s0079.1.p
OG0006303: c_debaryana.g15281.t1 c_incerta.g11886.t1 c_reinhardtii.Cre12.g499650.t1.2 c_schloesseri.g7250.t1 g_pectorale.KXZ41991.1 v_carteri.Vocar.0006s0410.1.p
OG0006304: c_debaryana.g14132.t1 c_incerta.g17491.t1 c_reinhardtii.Cre06.g273413.t1.1 c_schloesseri.g15322.t1 g_pectorale.KXZ52076.1 v_carteri.Vocar.0002s0351.1.p
OG0006305: c_debaryana.g693.t1 c_incerta.g3733.t1 c_reinhardtii.Cre13.g562350.t1.2 c_schloesseri.g10440.t1 g_pectorale.KXZ43772.1 v_carteri.Vocar.0028s0127.1.p
OG0006306: c_debaryana.g18415.t2 c_incerta.g12752.t1 c_reinhardtii.Cre11.g467708.t1.1 c_schloesseri.g3243.t1 g_pectorale.KXZ43080.1 v_carteri.Vocar.0009s0232.1.p
OG0006307: c_debaryana.g885.t1 c_incerta.g11443.t1 c_reinhardtii.Cre06.g306400.t1.2 c_schloesseri.g15489.t1 g_pectorale.KXZ54539.1 v_carteri.Vocar.0015s0051.1.p
OG0006308: c_debaryana.g6864.t1 c_incerta.g7179.t1 c_reinhardtii.Cre14.g622550.t1.1 c_schloesseri.g10111.t1 g_pectorale.KXZ50938.1 v_carteri.Vocar.0004s0252.1.p
OG0006309: c_debaryana.g17729.t1 c_incerta.g781.t1 c_reinhardtii.Cre16.g649550.t1.1 c_schloesseri.g15033.t1 g_pectorale.KXZ53339.1 v_carteri.Vocar.0032s0097.1.p
OG0006310: c_debaryana.g15330.t1 c_incerta.g11863.t1 c_reinhardtii.Cre12.g498350.t1.1 c_schloesseri.g7226.t1 g_pectorale.KXZ43322.1 v_carteri.Vocar.0006s0267.1.p
OG0006311: c_debaryana.g8929.t1 c_incerta.g8790.t1 c_reinhardtii.Cre09.g393954.t1.1 c_schloesseri.g12096.t1 g_pectorale.KXZ43412.1 v_carteri.Vocar.0003s0517.1.p
OG0006312: c_debaryana.g13946.t1 c_incerta.g17583.t1 c_reinhardtii.Cre06.g278097.t1.1 c_schloesseri.g15215.t1 g_pectorale.KXZ52347.1 v_carteri.Vocar.0002s0624.1.p
OG0006313: c_debaryana.g15652.t1 c_incerta.g12976.t1 c_reinhardtii.Cre09.g401997.t1.1 c_schloesseri.g13945.t1 g_pectorale.KXZ45112.1 v_carteri.Vocar.0061s0006.1.p
OG0006314: c_debaryana.g9289.t2 c_incerta.g14217.t1 c_reinhardtii.Cre08.g374050.t1.2 c_schloesseri.g14268.t1 g_pectorale.KXZ42854.1 v_carteri.Vocar.0036s0127.1.p
OG0006315: c_debaryana.g12499.t2 c_incerta.g16278.t1 c_reinhardtii.Cre07.g319500.t1.1 c_schloesseri.g10737.t1 g_pectorale.KXZ56469.1 v_carteri.Vocar.0003s0144.1.p
OG0006316: c_debaryana.g17784.t1 c_incerta.g793.t1 c_reinhardtii.Cre16.g650050.t1.2 c_schloesseri.g15023.t1 g_pectorale.KXZ41689.1 v_carteri.Vocar.0032s0140.1.p
OG0006317: c_debaryana.g2665.t1 c_incerta.g2607.t1 c_reinhardtii.Cre03.g210289.t1.1 c_schloesseri.g6611.t1 v_carteri.Vocar.0013s0172.1.p v_carteri.Vocar.0068s0007.1.p
OG0006318: c_debaryana.g20392.t1 c_incerta.g9408.t1 c_reinhardtii.Cre06.g300200.t1.2 c_schloesseri.g15844.t1 g_pectorale.KXZ49178.1 v_carteri.Vocar.0001s0261.1.p
OG0006319: c_debaryana.g6417.t1 c_incerta.g2781.t1 c_reinhardtii.Cre03.g204650.t1.2 c_schloesseri.g8993.t1 g_pectorale.KXZ53478.1 v_carteri.Vocar.0011s0119.1.p
OG0006320: c_debaryana.g15609.t1 c_incerta.g16783.t1 c_reinhardtii.Cre09.g406416.t1.1 c_schloesseri.g13871.t1 g_pectorale.KXZ49719.1 v_carteri.Vocar.0062s0027.1.p
OG0006321: c_debaryana.g18565.t1 c_incerta.g3124.t1 c_reinhardtii.Cre02.g117813.t1.2 c_schloesseri.g3446.t1 g_pectorale.KXZ50652.1 v_carteri.Vocar.0009s0010.1.p
OG0006322: c_debaryana.g9393.t1 c_incerta.g9997.t1 c_reinhardtii.Cre12.g540750.t1.1 c_schloesseri.g13368.t1 g_pectorale.KXZ53407.1 v_carteri.Vocar.0007s0056.1.p
OG0006323: c_debaryana.g11065.t1 c_incerta.g8421.t1 c_reinhardtii.Cre02.g080300.t1.2 c_schloesseri.g5748.t1 g_pectorale.KXZ42744.1 v_carteri.Vocar.0004s0288.1.p
OG0006324: c_debaryana.g2768.t1 c_incerta.g2542.t1 c_reinhardtii.Cre03.g201776.t1.1 c_schloesseri.g7463.t1 g_pectorale.KXZ44637.1 v_carteri.Vocar.0013s0121.1.p
OG0006325: c_debaryana.g11025.t1 c_incerta.g6479.t1 c_reinhardtii.Cre01.g025050.t1.2 c_schloesseri.g6262.t1 g_pectorale.KXZ45304.1 v_carteri.Vocar.0001s0838.1.p
OG0006326: c_debaryana.g641.t1 c_incerta.g11948.t1 c_reinhardtii.Cre12.g502700.t1.2 c_schloesseri.g7318.t1 g_pectorale.KXZ55842.1 v_carteri.Vocar.0006s0164.1.p
OG0006327: c_debaryana.g11187.t1 c_incerta.g16163.t1 c_reinhardtii.Cre07.g325400.t1.2 c_schloesseri.g10861.t1 g_pectorale.KXZ56335.1 v_carteri.Vocar.0003s0177.1.p
OG0006328: c_debaryana.g17602.t1 c_debaryana.g17612.t1 c_incerta.g15108.t1 c_schloesseri.g12972.t1 g_pectorale.KXZ49017.1 v_carteri.Vocar.0022s0017.1.p
OG0006329: c_debaryana.g1856.t1 c_incerta.g2107.t1 c_reinhardtii.Cre06.g251850.t1.2 c_schloesseri.g2090.t1 g_pectorale.KXZ46214.1 v_carteri.Vocar.0022s0041.1.p
OG0006330: c_debaryana.g8796.t1 c_incerta.g12863.t1 c_reinhardtii.Cre11.g468050.t1.2 c_schloesseri.g3185.t1 g_pectorale.KXZ53775.1 v_carteri.Vocar.0012s0226.1.p
OG0006331: c_debaryana.g740.t1 c_incerta.g3701.t1 c_reinhardtii.Cre13.g563733.t1.1 c_schloesseri.g10467.t2 g_pectorale.KXZ51148.1 v_carteri.Vocar.0028s0061.1.p
OG0006332: c_debaryana.g5526.t1 c_incerta.g16772.t1 c_reinhardtii.Cre09.g406851.t1.1 c_schloesseri.g13860.t1 g_pectorale.KXZ49705.1 v_carteri.Vocar.0054s0048.1.p
OG0006333: c_debaryana.g20509.t1 c_incerta.g5247.t1 c_reinhardtii.Cre03.g184900.t1.2 c_schloesseri.g2992.t1 g_pectorale.KXZ54118.1 v_carteri.Vocar.0009s0024.1.p
OG0006334: c_debaryana.g3992.t1 c_incerta.g8736.t1 c_reinhardtii.Cre06.g290150.t1.1 c_schloesseri.g8776.t1 g_pectorale.KXZ49372.1 v_carteri.Vocar.0001s1501.1.p
OG0006335: c_debaryana.g11471.t1 c_incerta.g4817.t1 c_reinhardtii.Cre12.g484050.t1.2 c_schloesseri.g5451.t1 g_pectorale.KXZ49760.1 v_carteri.Vocar.0031s0112.1.p
OG0006336: c_debaryana.g1455.t1 c_incerta.g7009.t1 c_reinhardtii.Cre05.g235750.t1.2 c_schloesseri.g13536.t1 g_pectorale.KXZ50845.1 v_carteri.Vocar.0003s0463.1.p
OG0006337: c_debaryana.g5063.t1 c_incerta.g13797.t1 c_reinhardtii.Cre09.g416150.t1.2 c_schloesseri.g9090.t1 g_pectorale.KXZ45376.1 v_carteri.Vocar.0011s0280.1.p
OG0006338: c_debaryana.g17739.t1 c_incerta.g8773.t1 c_reinhardtii.Cre09.g394584.t1.1 c_schloesseri.g12077.t1 g_pectorale.KXZ55567.1 v_carteri.Vocar.0030s0152.1.p
OG0006339: c_debaryana.g3841.t1 c_incerta.g7577.t1 c_reinhardtii.Cre02.g113752.t1.2 c_schloesseri.g3364.t1 g_pectorale.KXZ54381.1 v_carteri.Vocar.0009s0071.1.p
OG0006340: c_debaryana.g12425.t1 c_incerta.g3799.t1 c_reinhardtii.Cre11.g478528.t1.1 c_schloesseri.g2404.t1 g_pectorale.KXZ48223.1 v_carteri.Vocar.0027s0002.1.p
OG0006341: c_debaryana.g15599.t1 c_incerta.g12925.t1 c_reinhardtii.Cre09.g405850.t1.1 c_schloesseri.g13885.t1 g_pectorale.KXZ49687.1 v_carteri.Vocar.0062s0016.1.p
OG0006342: c_debaryana.g20219.t1 c_incerta.g15278.t1 c_reinhardtii.Cre02.g144450.t1.2 c_schloesseri.g6518.t1 g_pectorale.KXZ42462.1 v_carteri.Vocar.0054s0008.1.p
OG0006343: c_debaryana.g13655.t1 c_incerta.g15658.t1 c_reinhardtii.Cre16.g678050.t1.1 c_schloesseri.g11479.t1 g_pectorale.KXZ55645.1 v_carteri.Vocar.0018s0185.1.p
OG0006344: c_debaryana.g5651.t1 c_incerta.g5127.t1 c_reinhardtii.Cre03.g190900.t1.1 c_schloesseri.g2869.t1 g_pectorale.KXZ56912.1 v_carteri.Vocar.0035s0136.1.p
OG0006345: c_debaryana.g9044.t2 c_incerta.g16935.t1 c_reinhardtii.Cre09.g399626.t1.1 c_schloesseri.g6930.t1 g_pectorale.KXZ42831.1 v_carteri.Vocar.0012s0216.1.p
OG0006346: c_debaryana.g20306.t1 c_incerta.g40.t1 c_reinhardtii.Cre06.g295600.t1.2 c_schloesseri.g15943.t1 g_pectorale.KXZ49197.1 v_carteri.Vocar.0001s0292.1.p
OG0006347: c_debaryana.g15298.t1 c_incerta.g11873.t1 c_reinhardtii.Cre12.g498850.t1.2 c_schloesseri.g7236.t1 g_pectorale.KXZ43314.1 v_carteri.Vocar.0006s0276.1.p
OG0006348: c_debaryana.g15147.t1 c_incerta.g8443.t1 c_reinhardtii.Cre02.g079700.t1.2 c_schloesseri.g5761.t1 g_pectorale.KXZ53571.1 v_carteri.Vocar.0009s0167.1.p
OG0006349: c_debaryana.g9832.t1 c_incerta.g6324.t1 c_reinhardtii.Cre01.g018150.t1.2 c_schloesseri.g10046.t1 g_pectorale.KXZ48746.1 v_carteri.Vocar.0007s0450.1.p
OG0006350: c_debaryana.g16356.t1 c_incerta.g4422.t1 c_reinhardtii.Cre06.g261950.t1.2 c_schloesseri.g5479.t1 g_pectorale.KXZ52194.1 v_carteri.Vocar.0002s0487.1.p
OG0006351: c_debaryana.g13016.t1 c_incerta.g7140.t1 c_reinhardtii.Cre14.g624850.t1.1 c_schloesseri.g10151.t1 g_pectorale.KXZ49105.1 v_carteri.Vocar.0022s0113.1.p
OG0006352: c_debaryana.g2855.t1 c_incerta.g3309.t1 c_reinhardtii.Cre17.g721400.t1.1 c_schloesseri.g14573.t1 g_pectorale.KXZ51906.1 v_carteri.Vocar.0024s0103.1.p
OG0006353: c_debaryana.g6277.t1 c_incerta.g7242.t1 c_reinhardtii.Cre12.g558550.t1.2 c_schloesseri.g17225.t1 g_pectorale.KXZ44026.1 v_carteri.Vocar.0001s1133.1.p
OG0006354: c_debaryana.g10050.t1 c_incerta.g10557.t1 c_reinhardtii.Cre07.g335200.t1.1 c_schloesseri.g4350.t2 g_pectorale.KXZ51102.1 v_carteri.Vocar.0013s0254.1.p
OG0006355: c_debaryana.g7155.t1 c_incerta.g17313.t1 c_reinhardtii.Cre12.g522450.t1.2 c_schloesseri.g11192.t1 g_pectorale.KXZ53102.1 v_carteri.Vocar.0006s0440.1.p
OG0006356: c_debaryana.g2155.t1 c_incerta.g17193.t1 c_reinhardtii.Cre08.g363700.t1.1 c_schloesseri.g7775.t1 g_pectorale.KXZ47761.1 v_carteri.Vocar.0030s0006.1.p
OG0006357: c_debaryana.g3367.t1 c_incerta.g1540.t1 c_reinhardtii.Cre13.g584100.t1.1 c_schloesseri.g1578.t1 g_pectorale.KXZ47350.1 v_carteri.Vocar.0001s0055.1.p
OG0006358: c_debaryana.g7327.t1 c_incerta.g1071.t1 c_reinhardtii.Cre16.g664000.t1.2 c_schloesseri.g14727.t1 g_pectorale.KXZ52407.1 v_carteri.Vocar.0041s0036.1.p
OG0006359: c_debaryana.g9926.t1 c_incerta.g14374.t1 c_reinhardtii.Cre17.g699600.t1.2 c_schloesseri.g8196.t1 g_pectorale.KXZ51024.1 v_carteri.Vocar.0026s0102.1.p
OG0006360: c_debaryana.g9792.t1 c_incerta.g6354.t1 c_reinhardtii.Cre01.g019700.t1.2 c_schloesseri.g10076.t1 g_pectorale.KXZ42633.1 v_carteri.Vocar.0045s0023.1.p
OG0006361: c_debaryana.g11324.t1 c_incerta.g12449.t1 c_reinhardtii.Cre10.g422000.t1.2 c_schloesseri.g4215.t1 g_pectorale.KXZ45265.1 v_carteri.Vocar.0019s0179.1.p
OG0006362: c_debaryana.g6157.t1 c_incerta.g14940.t1 c_reinhardtii.Cre01.g050100.t1.2 c_schloesseri.g1074.t1 g_pectorale.KXZ55005.1 v_carteri.Vocar.0001s0603.1.p
OG0006363: c_debaryana.g20415.t1 c_incerta.g6666.t1 c_reinhardtii.Cre01.g034000.t1.2 c_schloesseri.g4176.t1 g_pectorale.KXZ55363.1 v_carteri.Vocar.0001s0767.1.p
OG0006364: c_debaryana.g7253.t1 c_incerta.g11733.t1 c_reinhardtii.Cre12.g517650.t1.1 c_schloesseri.g11288.t1 g_pectorale.KXZ52896.1 v_carteri.Vocar.0006s0357.1.p
OG0006365: c_debaryana.g18100.t1 c_incerta.g13209.t1 c_reinhardtii.Cre10.g442700.t1.2 c_schloesseri.g633.t1 g_pectorale.KXZ43252.1 v_carteri.Vocar.0001s1219.1.p
OG0006366: c_debaryana.g9092.t1 c_incerta.g849.t1 c_reinhardtii.Cre16.g652850.t1.2 c_schloesseri.g14965.t1 g_pectorale.KXZ52952.1 v_carteri.Vocar.0032s0035.1.p
OG0006367: c_debaryana.g4155.t1 c_incerta.g11181.t1 c_reinhardtii.Cre03.g159900.t1.1 c_schloesseri.g16766.t1 g_pectorale.KXZ56501.1 v_carteri.Vocar.0005s0275.1.p
OG0006368: c_debaryana.g11064.t1 c_incerta.g8398.t1 c_reinhardtii.Cre02.g081450.t1.2 c_schloesseri.g5723.t1 g_pectorale.KXZ41034.1 v_carteri.Vocar.0004s0468.1.p
OG0006369: c_debaryana.g7621.t1 c_incerta.g3608.t1 c_reinhardtii.Cre17.g706400.t1.2 c_schloesseri.g8069.t1 g_pectorale.KXZ50925.1 v_carteri.Vocar.0021s0137.1.p
OG0006370: c_debaryana.g19600.t1 c_incerta.g2125.t2 c_reinhardtii.Cre06.g252401.t1.1 c_schloesseri.g2098.t1 g_pectorale.KXZ53842.1 v_carteri.Vocar.0002s0652.1.p
OG0006371: c_debaryana.g11433.t1 c_incerta.g875.t1 c_reinhardtii.Cre16.g654300.t1.2 c_schloesseri.g14941.t1 g_pectorale.KXZ52611.1 v_carteri.Vocar.0041s0085.1.p
OG0006372: c_debaryana.g11667.t1 c_incerta.g2907.t1 c_reinhardtii.Cre17.g727350.t1.2 c_schloesseri.g14444.t1 g_pectorale.KXZ51536.1 v_carteri.Vocar.0014s0089.1.p
OG0006373: c_debaryana.g14312.t1 c_incerta.g17722.t1 c_reinhardtii.Cre06.g278247.t1.1 c_schloesseri.g10361.t1 g_pectorale.KXZ42580.1 v_carteri.Vocar.0002s0298.1.p
OG0006374: c_debaryana.g7042.t1 c_incerta.g17402.t1 c_reinhardtii.Cre12.g527550.t1.2 c_schloesseri.g11110.t1 g_pectorale.KXZ52795.1 v_carteri.Vocar.0037s0057.1.p
OG0006375: c_debaryana.g4891.t1 c_incerta.g11933.t1 c_reinhardtii.Cre12.g502150.t1.2 c_schloesseri.g7303.t1 g_pectorale.KXZ48107.1 v_carteri.Vocar.0006s0208.1.p
OG0006376: c_debaryana.g7806.t1 c_incerta.g12592.t1 c_reinhardtii.Cre11.g467547.t1.1 c_schloesseri.g12608.t1 g_pectorale.KXZ44656.1 v_carteri.Vocar.0014s0250.1.p
OG0006377: c_debaryana.g6902.t2 c_incerta.g208.t2 c_reinhardtii.Cre14.g621300.t1.1 c_schloesseri.g17283.t1 v_carteri.Vocar.0004s0102.1.p v_carteri.Vocar.0004s0103.1.p
OG0006378: c_debaryana.g9911.t1 c_incerta.g8748.t1 c_reinhardtii.Cre17.g699200.t1.2 c_schloesseri.g8204.t1 g_pectorale.KXZ41567.1 v_carteri.Vocar.0004s0300.1.p
OG0006379: c_debaryana.g14766.t1 c_incerta.g5666.t1 c_reinhardtii.Cre03.g166250.t1.2 c_schloesseri.g8607.t1 g_pectorale.KXZ56716.1 v_carteri.Vocar.0005s0129.1.p
OG0006380: c_debaryana.g3178.t2 c_incerta.g10117.t1 c_reinhardtii.Cre12.g546950.t1.1 c_schloesseri.g769.t1 g_pectorale.KXZ53257.1 v_carteri.Vocar.0007s0189.1.p
OG0006381: c_debaryana.g9871.t1 c_incerta.g6265.t1 c_reinhardtii.Cre01.g015000.t1.2 c_schloesseri.g9983.t1 g_pectorale.KXZ48807.1 v_carteri.Vocar.0007s0382.1.p
OG0006382: c_debaryana.g9609.t1 c_incerta.g4087.t1 c_reinhardtii.Cre16.g690100.t1.2 c_schloesseri.g4804.t1 g_pectorale.KXZ49065.1 v_carteri.Vocar.0023s0085.1.p
OG0006383: c_debaryana.g19324.t1 c_incerta.g16872.t1 c_reinhardtii.Cre02.g095099.t1.1 c_schloesseri.g4568.t1 g_pectorale.KXZ50046.1 v_carteri.Vocar.0027s0171.1.p
OG0006384: c_debaryana.g4074.t1 c_incerta.g12389.t1 c_reinhardtii.Cre10.g424550.t1.1 c_schloesseri.g5868.t1 g_pectorale.KXZ56142.1 v_carteri.Vocar.0005s0344.1.p
OG0006385: c_debaryana.g13962.t1 c_incerta.g17585.t1 c_reinhardtii.Cre06.g278101.t1.1 c_schloesseri.g15212.t1 g_pectorale.KXZ52331.1 v_carteri.Vocar.0002s0622.1.p
OG0006386: c_debaryana.g15682.t1 c_incerta.g15556.t1 c_reinhardtii.Cre09.g409100.t1.2 c_schloesseri.g5797.t1 g_pectorale.KXZ49584.1 v_carteri.Vocar.0036s0010.1.p
OG0006387: c_debaryana.g5022.t1 c_incerta.g1034.t1 c_reinhardtii.Cre16.g661950.t1.2 c_schloesseri.g14770.t1 g_pectorale.KXZ52401.1 v_carteri.Vocar.0041s0032.1.p
OG0006388: c_debaryana.g18278.t1 c_incerta.g13308.t1 c_reinhardtii.Cre10.g437350.t1.2 c_schloesseri.g536.t1 g_pectorale.KXZ46508.1 v_carteri.Vocar.0001s1327.1.p
OG0006389: c_debaryana.g12543.t1 c_incerta.g16249.t1 c_reinhardtii.Cre07.g320800.t1.2 c_schloesseri.g10765.t1 g_pectorale.KXZ56251.1 v_carteri.Vocar.0021s0164.1.p
OG0006390: c_debaryana.g3558.t1 c_incerta.g6108.t1 c_reinhardtii.Cre01.g008450.t1.2 c_schloesseri.g10205.t1 g_pectorale.KXZ46401.1 v_carteri.Vocar.0079s0014.1.p
OG0006391: c_debaryana.g17731.t1 c_incerta.g784.t1 c_reinhardtii.Cre16.g649650.t1.1 c_schloesseri.g15031.t1 g_pectorale.KXZ53473.1 v_carteri.Vocar.0032s0090.1.p
OG0006392: c_debaryana.g19988.t1 c_incerta.g2947.t1 c_reinhardtii.Cre10.g449950.t1.2 c_schloesseri.g14406.t1 g_pectorale.KXZ48492.1 v_carteri.Vocar.0006s0143.1.p
OG0006393: c_debaryana.g6634.t1 c_incerta.g6772.t1 c_reinhardtii.Cre01.g039200.t1.2 c_schloesseri.g4068.t1 g_pectorale.KXZ55267.1 v_carteri.Vocar.0001s0808.1.p
OG0006394: c_debaryana.g6964.t1 c_incerta.g4637.t1 c_reinhardtii.Cre12.g530750.t1.1 c_schloesseri.g11048.t1 g_pectorale.KXZ51251.1 v_carteri.Vocar.0028s0087.1.p
OG0006395: c_debaryana.g5242.t1 c_incerta.g15039.t1 c_reinhardtii.Cre07.g357450.t1.1 c_schloesseri.g9130.t1 g_pectorale.KXZ53777.1 v_carteri.Vocar.0051s0037.1.p
OG0006396: c_debaryana.g3326.t1 c_incerta.g3672.t1 c_reinhardtii.Cre17.g703550.t1.2 c_schloesseri.g8121.t1 g_pectorale.KXZ50849.1 v_carteri.Vocar.0004s0174.1.p
OG0006397: c_debaryana.g13674.t1 c_incerta.g3822.t1 c_reinhardtii.Cre16.g679500.t1.2 c_schloesseri.g11450.t1 g_pectorale.KXZ55635.1 v_carteri.Vocar.0018s0089.1.p
OG0006398: c_debaryana.g16779.t1 c_incerta.g12147.t1 c_reinhardtii.Cre12.g512500.t1.1 c_schloesseri.g5207.t1 g_pectorale.KXZ56035.1 v_carteri.Vocar.0016s0173.1.p
OG0006399: c_debaryana.g4380.t1 c_incerta.g9333.t1 c_reinhardtii.Cre06.g304500.t1.2 c_schloesseri.g1725.t1 g_pectorale.KXZ41364.1 v_carteri.Vocar.0125s0001.1.p
OG0006400: c_debaryana.g19492.t1 c_incerta.g7706.t1 c_reinhardtii.Cre02.g108050.t1.2 c_schloesseri.g16188.t1 g_pectorale.KXZ55872.1 v_carteri.Vocar.0069s0009.1.p
OG0006401: c_debaryana.g10837.t1 c_incerta.g2976.t1 c_reinhardtii.Cre10.g448800.t1.1 c_schloesseri.g14378.t1 g_pectorale.KXZ50590.1 v_carteri.Vocar.0070s0010.1.p
OG0006402: c_debaryana.g8135.t1 c_incerta.g7212.t1 c_reinhardtii.Cre12.g560350.t1.1 c_schloesseri.g17257.t1 g_pectorale.KXZ44006.1 v_carteri.Vocar.0001s1051.1.p
OG0006403: c_debaryana.g17787.t1 c_incerta.g764.t1 c_reinhardtii.Cre16.g648850.t1.2 c_schloesseri.g15050.t2 g_pectorale.KXZ56040.1 v_carteri.Vocar.0032s0144.1.p
OG0006404: c_debaryana.g12976.t2 c_incerta.g15067.t1 c_reinhardtii.Cre14.g627650.t1.1 c_schloesseri.g13002.t1 g_pectorale.KXZ49013.1 v_carteri.Vocar.0023s0051.1.p
OG0006405: c_debaryana.g34.t2 c_incerta.g14883.t1 c_reinhardtii.Cre01.g051800.t1.1 c_schloesseri.g13273.t1 g_pectorale.KXZ54966.1 v_carteri.Vocar.0001s0411.1.p
OG0006406: c_debaryana.g5013.t1 c_incerta.g3399.t1 c_reinhardtii.Cre17.g717100.t1.2 c_schloesseri.g14668.t1 g_pectorale.KXZ50942.1 v_carteri.Vocar.0004s0264.1.p
OG0006407: c_debaryana.g3850.t1 c_incerta.g14226.t1 c_reinhardtii.Cre02.g114400.t1.2 c_schloesseri.g3377.t1 g_pectorale.KXZ54401.1 v_carteri.Vocar.0009s0059.1.p
OG0006408: c_debaryana.g12998.t1 c_incerta.g2007.t1 c_reinhardtii.Cre14.g626350.t1.2 c_schloesseri.g8845.t1 g_pectorale.KXZ49136.1 v_carteri.Vocar.0022s0103.1.p
OG0006409: c_debaryana.g5178.t1 c_incerta.g15862.t1 c_reinhardtii.Cre16.g681238.t1.1 c_schloesseri.g11710.t1 g_pectorale.KXZ55825.1 v_carteri.Vocar.0018s0255.1.p
OG0006410: c_debaryana.g13686.t1 c_incerta.g15648.t2 c_reinhardtii.Cre16.g678650.t1.2 c_schloesseri.g11464.t1 g_pectorale.KXZ55623.1 v_carteri.Vocar.0018s0078.1.p
OG0006411: c_debaryana.g15238.t1 c_incerta.g138.t1 c_reinhardtii.Cre06.g291700.t1.2 c_schloesseri.g8746.t1 g_pectorale.KXZ49444.1 v_carteri.Vocar.0024s0129.1.p
OG0006412: c_debaryana.g10802.t1 c_incerta.g2985.t1 c_reinhardtii.Cre10.g448350.t1.1 c_schloesseri.g14368.t1 g_pectorale.KXZ47543.1 v_carteri.Vocar.0070s0022.1.p
OG0006413: c_debaryana.g2595.t1 c_incerta.g4146.t1 c_reinhardtii.Cre16.g675602.t1.1 c_schloesseri.g4746.t1 g_pectorale.KXZ42310.1 v_carteri.Vocar.0022s0154.1.p
OG0006414: c_debaryana.g13172.t1 c_incerta.g7150.t1 c_reinhardtii.Cre14.g624400.t1.2 c_schloesseri.g10132.t1 g_pectorale.KXZ49098.1 v_carteri.Vocar.0022s0147.1.p
OG0006415: c_debaryana.g9363.t3 c_incerta.g2497.t1 c_reinhardtii.Cre11.g479750.t1.2 c_schloesseri.g14115.t2 g_pectorale.KXZ46551.1 v_carteri.Vocar.0048s0043.1.p
OG0006416: c_debaryana.g12354.t1 c_incerta.g15802.t1 c_reinhardtii.Cre16.g673729.t1.1 c_schloesseri.g11640.t1 g_pectorale.KXZ55751.1 v_carteri.Vocar.0018s0220.1.p
OG0006417: c_debaryana.g4691.t1 c_incerta.g15439.t1 c_reinhardtii.Cre09.g389949.t1.1 c_schloesseri.g3646.t1 g_pectorale.KXZ54380.1 v_carteri.Vocar.0104s0006.1.p
OG0006418: c_debaryana.g20191.t1 c_incerta.g15301.t1 c_reinhardtii.Cre02.g145450.t1.2 c_schloesseri.g6543.t1 g_pectorale.KXZ50847.1 v_carteri.Vocar.0001s1671.1.p
OG0006419: c_debaryana.g15813.t1 c_incerta.g2267.t1 c_reinhardtii.Cre05.g241000.t1.2 c_schloesseri.g13661.t1 g_pectorale.KXZ45553.1 v_carteri.Vocar.0003s0377.1.p
OG0006420: c_debaryana.g8359.t1 c_incerta.g7401.t1 c_reinhardtii.Cre12.g551200.t1.2 c_schloesseri.g851.t1 g_pectorale.KXZ53213.1 v_carteri.Vocar.0007s0236.1.p
OG0006421: c_debaryana.g15022.t1 c_incerta.g16458.t1 c_reinhardtii.Cre10.g454550.t1.2 c_schloesseri.g17133.t1 g_pectorale.KXZ54620.1 v_carteri.Vocar.0030s0120.1.p
OG0006422: c_debaryana.g3526.t1 c_incerta.g17131.t1 c_reinhardtii.Cre01.g001657.t1.1 c_schloesseri.g15525.t1 g_pectorale.KXZ43299.1 v_carteri.Vocar.0013s0072.1.p
OG0006423: c_debaryana.g3559.t1 c_incerta.g6109.t1 c_reinhardtii.Cre01.g008500.t1.2 c_schloesseri.g10204.t1 g_pectorale.KXZ46400.1 v_carteri.Vocar.0079s0015.1.p
OG0006424: c_debaryana.g6985.t1 c_incerta.g4626.t1 c_reinhardtii.Cre12.g530100.t1.2 c_schloesseri.g11059.t1 g_pectorale.KXZ53080.1 v_carteri.Vocar.0037s0074.1.p
OG0006425: c_debaryana.g13712.t1 c_incerta.g3893.t1 c_reinhardtii.Cre16.g683150.t1.2 c_schloesseri.g7184.t1 g_pectorale.KXZ55693.1 v_carteri.Vocar.0018s0095.1.p
OG0006426: c_debaryana.g572.t1 c_incerta.g4226.t1 c_reinhardtii.Cre04.g228450.t1.2 c_schloesseri.g1509.t1 g_pectorale.KXZ47942.1 v_carteri.Vocar.0001s1792.1.p
OG0006427: c_debaryana.g380.t1 c_incerta.g7424.t1 c_reinhardtii.Cre08.g385850.t1.2 c_schloesseri.g15676.t1 g_pectorale.KXZ43562.1 v_carteri.Vocar.0008s0098.1.p
OG0006428: c_debaryana.g12524.t1 c_incerta.g16256.t1 c_reinhardtii.Cre07.g320550.t1.2 c_schloesseri.g10761.t1 g_pectorale.KXZ56245.1 v_carteri.Vocar.0021s0155.1.p
OG0006429: c_debaryana.g18495.t1 c_incerta.g12127.t1 c_reinhardtii.Cre12.g511350.t1.1 c_schloesseri.g5189.t1 g_pectorale.KXZ56024.1 v_carteri.Vocar.0016s0179.1.p
OG0006430: c_debaryana.g8788.t2 c_incerta.g12856.t1 c_reinhardtii.Cre11.g468356.t1.1 c_schloesseri.g3192.t1 g_pectorale.KXZ50697.1 v_carteri.Vocar.0012s0210.1.p
OG0006431: c_debaryana.g1911.t1 c_incerta.g3508.t1 c_reinhardtii.Cre17.g711100.t1.1 c_schloesseri.g7975.t1 g_pectorale.KXZ48911.1 v_carteri.Vocar.0005s0437.1.p
OG0006432: c_debaryana.g9093.t1 c_incerta.g850.t1 c_reinhardtii.Cre16.g652900.t1.1 c_schloesseri.g14964.t1 g_pectorale.KXZ53534.1 v_carteri.Vocar.0032s0036.1.p
OG0006433: c_debaryana.g17976.t1 c_incerta.g7280.t1 c_reinhardtii.Cre12.g556650.t1.2 c_schloesseri.g17188.t1 g_pectorale.KXZ44356.1 v_carteri.Vocar.0001s1125.1.p
OG0006434: c_debaryana.g15340.t2 c_incerta.g11838.t1 c_reinhardtii.Cre12.g497000.t1.2 c_schloesseri.g7200.t1 g_pectorale.KXZ47380.1 v_carteri.Vocar.0006s0386.1.p
OG0006435: c_debaryana.g19514.t1 c_incerta.g12415.t1 c_reinhardtii.Cre10.g423450.t1.2 c_schloesseri.g5845.t1 g_pectorale.KXZ53881.1 v_carteri.Vocar.0017s0071.1.p
OG0006436: c_debaryana.g20541.t1 c_incerta.g9948.t1 c_reinhardtii.Cre12.g554103.t1.1 c_schloesseri.g13397.t1 g_pectorale.KXZ53443.1 v_carteri.Vocar.0007s0029.1.p
OG0006437: c_debaryana.g15993.t1 c_incerta.g1764.t1 c_reinhardtii.Cre13.g573550.t1.1 c_schloesseri.g1949.t1 g_pectorale.KXZ41673.1 v_carteri.Vocar.0001s0358.1.p
OG0006438: c_debaryana.g13257.t1 c_incerta.g16422.t1 c_reinhardtii.Cre07.g313050.t1.1 c_schloesseri.g10582.t1 g_pectorale.KXZ47863.1 v_carteri.Vocar.0003s0014.1.p
OG0006439: c_debaryana.g15185.t1 c_incerta.g2366.t1 c_reinhardtii.Cre04.g218950.t1.1 c_schloesseri.g1320.t1 g_pectorale.KXZ44109.1 v_carteri.Vocar.0006s0026.1.p
OG0006440: c_debaryana.g1253.t1 c_incerta.g7782.t1 c_reinhardtii.Cre02.g104550.t1.2 c_schloesseri.g16258.t2 g_pectorale.KXZ48472.1 v_carteri.Vocar.0006s0052.1.p
OG0006441: c_debaryana.g14626.t2 c_incerta.g11201.t1 c_reinhardtii.Cre03.g160953.t1.2 c_schloesseri.g16786.t1 g_pectorale.KXZ56422.1 v_carteri.Vocar.0005s0202.1.p
OG0006442: c_debaryana.g2106.t1 c_incerta.g4039.t1 c_reinhardtii.Cre16.g668300.t1.1 c_schloesseri.g7046.t1 g_pectorale.KXZ54898.1 v_carteri.Vocar.0023s0136.1.p
OG0006443: c_debaryana.g16173.t1 c_incerta.g12083.t1 c_reinhardtii.Cre12.g509150.t1.1 c_schloesseri.g5146.t1 g_pectorale.KXZ55955.1 v_carteri.Vocar.0016s0223.1.p
OG0006444: c_debaryana.g12417.t1 c_incerta.g2479.t1 c_reinhardtii.Cre11.g480551.t1.2 c_schloesseri.g14133.t1 g_pectorale.KXZ46561.1 v_carteri.Vocar.0048s0036.1.p
OG0006445: c_debaryana.g18354.t1 c_incerta.g2876.t1 c_reinhardtii.Cre17.g726150.t1.1 c_schloesseri.g14483.t1 g_pectorale.KXZ51704.1 v_carteri.Vocar.0024s0034.1.p
OG0006446: c_debaryana.g6473.t1 c_incerta.g14339.t1 c_reinhardtii.Cre04.g217933.t1.1 c_schloesseri.g1207.t1 g_pectorale.KXZ47228.1 v_carteri.Vocar.0013s0207.1.p
OG0006447: c_debaryana.g13693.t1 c_incerta.g15645.t1 c_reinhardtii.Cre16.g678851.t1.1 c_schloesseri.g11461.t1 g_pectorale.KXZ55621.1 v_carteri.Vocar.0018s0076.1.p
OG0006448: c_debaryana.g9403.t1 c_incerta.g9984.t1 c_reinhardtii.Cre12.g540200.t1.2 c_schloesseri.g13375.t1 g_pectorale.KXZ53413.1 v_carteri.Vocar.0007s0049.1.p
OG0006449: c_debaryana.g13084.t1 c_incerta.g11555.t1 c_reinhardtii.Cre08.g372000.t1.2 c_schloesseri.g6464.t1 g_pectorale.KXZ43858.1 v_carteri.Vocar.0065s0021.1.p
OG0006450: c_debaryana.g17626.t1 c_incerta.g702.t1 c_reinhardtii.Cre16.g692300.t1.2 c_schloesseri.g4497.t1 g_pectorale.KXZ50368.1 v_carteri.Vocar.0032s0010.1.p
OG0006451: c_debaryana.g6421.t1 c_incerta.g2784.t1 c_reinhardtii.Cre03.g204750.t1.2 c_schloesseri.g8997.t1 g_pectorale.KXZ43004.1 v_carteri.Vocar.0011s0121.1.p
OG0006452: c_debaryana.g9358.t1 c_incerta.g2491.t1 c_reinhardtii.Cre11.g479950.t1.2 c_schloesseri.g14121.t1 g_pectorale.KXZ46534.1 v_carteri.Vocar.0048s0045.1.p
OG0006453: c_debaryana.g10954.t1 c_incerta.g15176.t1 c_reinhardtii.Cre14.g631950.t1.2 c_schloesseri.g12890.t1 g_pectorale.KXZ46907.1 v_carteri.Vocar.0022s0205.1.p
OG0006454: c_debaryana.g7202.t1 c_incerta.g17289.t1 c_reinhardtii.Cre12.g521350.t1.2 c_schloesseri.g11220.t1 g_pectorale.KXZ52857.1 v_carteri.Vocar.0037s0102.1.p
OG0006455: c_debaryana.g18759.t1 c_incerta.g7069.t1 c_reinhardtii.Cre05.g233303.t1.1 c_schloesseri.g7669.t1 g_pectorale.KXZ46285.1 v_carteri.Vocar.0003s0427.1.p
OG0006456: c_debaryana.g6232.t1 c_incerta.g10102.t1 c_reinhardtii.Cre12.g546200.t1.2 c_schloesseri.g752.t1 g_pectorale.KXZ53281.1 v_carteri.Vocar.0007s0158.1.p
OG0006457: c_debaryana.g3030.t1 c_incerta.g11515.t2 c_reinhardtii.Cre17.g696250.t1.1 c_schloesseri.g11808.t2 g_pectorale.KXZ45997.1 v_carteri.Vocar.0005s0498.1.p
OG0006458: c_debaryana.g9066.t1 c_incerta.g854.t1 c_reinhardtii.Cre16.g653100.t1.1 c_schloesseri.g14960.t1 g_pectorale.KXZ45219.1 v_carteri.Vocar.0012s0214.1.p
OG0006459: c_debaryana.g12011.t1 c_incerta.g5402.t1 c_reinhardtii.Cre03.g177450.t1.1 c_schloesseri.g16124.t1 g_pectorale.KXZ56564.1 v_carteri.Vocar.0015s0190.1.p
OG0006460: c_debaryana.g32.t1 c_incerta.g14878.t1 c_reinhardtii.Cre01.g052050.t1.2 c_schloesseri.g13266.t1 g_pectorale.KXZ54968.1 v_carteri.Vocar.0001s0413.1.p
OG0006461: c_debaryana.g8567.t1 c_incerta.g9849.t1 c_reinhardtii.Cre01.g043650.t1.1 c_schloesseri.g3985.t1 g_pectorale.KXZ55146.1 v_carteri.Vocar.0001s0651.1.p
OG0006462: c_debaryana.g7988.t1 c_incerta.g3253.t1 c_reinhardtii.Cre17.g724300.t1.2 c_schloesseri.g14522.t1 g_pectorale.KXZ51959.1 v_carteri.Vocar.0024s0047.1.p
OG0006463: c_debaryana.g263.t1 c_incerta.g7806.t1 c_reinhardtii.Cre02.g103550.t1.2 c_schloesseri.g16285.t1 g_pectorale.KXZ48556.1 v_carteri.Vocar.0006s0088.1.p
OG0006464: c_debaryana.g9167.t1 c_incerta.g6081.t1 c_reinhardtii.Cre12.g537450.t1.2 c_schloesseri.g17502.t1 g_pectorale.KXZ42682.1 v_carteri.Vocar.0043s0090.1.p
OG0006465: c_debaryana.g10603.t1 c_incerta.g4733.t1 c_reinhardtii.Cre12.g534800.t1.1 c_schloesseri.g10961.t1 g_pectorale.KXZ51330.1 v_carteri.Vocar.0034s0106.1.p
OG0006466: c_debaryana.g10642.t1 c_incerta.g5548.t1 c_reinhardtii.Cre03.g171350.t1.2 c_schloesseri.g15997.t1 g_pectorale.KXZ56608.1 v_carteri.Vocar.0015s0137.1.p
OG0006467: c_debaryana.g15031.t1 c_incerta.g13520.t1 c_reinhardtii.Cre02.g077350.t1.2 c_schloesseri.g14049.t1 g_pectorale.KXZ42299.1 v_carteri.Vocar.0030s0077.1.p
OG0006468: c_debaryana.g15293.t1 c_incerta.g11884.t1 c_reinhardtii.Cre12.g499500.t1.1 c_schloesseri.g7247.t1 g_pectorale.KXZ48147.1 v_carteri.Vocar.0006s0284.1.p
OG0006469: c_debaryana.g15952.t1 c_incerta.g1797.t1 c_reinhardtii.Cre13.g572450.t1.2 c_schloesseri.g1925.t1 g_pectorale.KXZ49302.1 v_carteri.Vocar.0001s0186.1.p
OG0006470: c_debaryana.g19499.t1 c_incerta.g7742.t1 c_reinhardtii.Cre02.g106250.t1.2 c_schloesseri.g16225.t1 g_pectorale.KXZ56287.1 v_carteri.Vocar.0006s0063.1.p
OG0006471: c_debaryana.g8793.t2 c_incerta.g12867.t1 c_reinhardtii.Cre11.g467850.t1.1 c_schloesseri.g3182.t1 g_pectorale.KXZ50554.1 v_carteri.Vocar.0012s0225.1.p
OG0006472: c_debaryana.g4442.t1 c_incerta.g4392.t1 c_reinhardtii.Cre06.g260500.t1.1 c_schloesseri.g5508.t1 g_pectorale.KXZ55374.1 v_carteri.Vocar.0002s0444.1.p
OG0006473: c_debaryana.g5251.t1 c_incerta.g15042.t1 c_reinhardtii.Cre07.g357600.t1.2 c_schloesseri.g9127.t1 g_pectorale.KXZ53772.1 v_carteri.Vocar.0051s0040.1.p
OG0006474: c_debaryana.g29.t1 c_incerta.g14931.t1 c_reinhardtii.Cre01.g050600.t1.1 c_schloesseri.g1067.t2 g_pectorale.KXZ54988.1 v_carteri.Vocar.0001s0601.1.p
OG0006475: c_debaryana.g6686.t1 c_incerta.g6759.t1 c_reinhardtii.Cre01.g038550.t1.1 c_schloesseri.g4080.t1 g_pectorale.KXZ55233.1 v_carteri.Vocar.0001s0732.1.p
OG0006476: c_debaryana.g3151.t1 c_incerta.g2035.t1 c_reinhardtii.Cre01.g007811.t1.1 c_schloesseri.g10217.t1 g_pectorale.KXZ46431.1 v_carteri.Vocar.0024s0195.1.p
OG0006477: c_debaryana.g13186.t1 c_incerta.g3105.t1 c_reinhardtii.Cre02.g118500.t1.1 c_schloesseri.g3460.t1 g_pectorale.KXZ50636.1 v_carteri.Vocar.0033s0044.1.p
OG0006478: c_debaryana.g2969.t1 c_incerta.g14767.t1 c_reinhardtii.Cre08.g358567.t1.1 c_schloesseri.g7857.t1 g_pectorale.KXZ43609.1 v_carteri.Vocar.0001s0353.1.p
OG0006479: c_debaryana.g16437.t1 c_incerta.g4465.t1 c_reinhardtii.Cre06.g263950.t1.1 c_schloesseri.g8296.t1 g_pectorale.KXZ52251.1 v_carteri.Vocar.0002s0531.1.p
OG0006480: c_debaryana.g17629.t1 c_incerta.g698.t1 c_reinhardtii.Cre16.g692450.t1.2 c_schloesseri.g4493.t1 g_pectorale.KXZ50363.1 v_carteri.Vocar.0032s0007.1.p
OG0006481: c_debaryana.g18319.t3 c_incerta.g13309.t1 c_reinhardtii.Cre10.g437300.t1.1 c_schloesseri.g535.t2 g_pectorale.KXZ46510.1 v_carteri.Vocar.0001s1328.1.p
OG0006482: c_debaryana.g11863.t1 c_incerta.g5331.t1 c_reinhardtii.Cre03.g180650.t1.1 c_schloesseri.g3075.t1 g_pectorale.KXZ56802.1 v_carteri.Vocar.0015s0305.1.p
OG0006483: c_debaryana.g19468.t1 c_debaryana.g19471.t1 c_incerta.g5329.t1 c_reinhardtii.Cre03.g180750.t1.2 c_schloesseri.g3073.t1 g_pectorale.KXZ56801.1
OG0006484: c_debaryana.g17836.t1 c_incerta.g13480.t1 c_reinhardtii.Cre02.g075200.t1.1 c_schloesseri.g14005.t1 g_pectorale.KXZ50224.1 v_carteri.Vocar.0001s1545.1.p
OG0006485: c_debaryana.g2787.t1 c_incerta.g2533.t1 c_reinhardtii.Cre03.g200991.t1.1 c_schloesseri.g4399.t2 g_pectorale.KXZ44657.1 v_carteri.Vocar.0013s0108.1.p
OG0006486: c_debaryana.g20717.t1 c_incerta.g5230.t1 c_reinhardtii.Cre03.g185650.t1.2 c_schloesseri.g2977.t1 g_pectorale.KXZ56881.1 v_carteri.Vocar.0015s0213.1.p
OG0006487: c_debaryana.g10106.t1 c_incerta.g8111.t1 c_reinhardtii.Cre04.g221050.t1.2 c_schloesseri.g1374.t1 g_pectorale.KXZ50551.1 v_carteri.Vocar.0025s0066.1.p
OG0006488: c_debaryana.g9771.t1 c_incerta.g6367.t1 c_reinhardtii.Cre01.g020500.t1.2 c_schloesseri.g10093.t1 g_pectorale.KXZ42629.1 v_carteri.Vocar.0045s0010.1.p
OG0006489: c_debaryana.g11757.t1 c_incerta.g2473.t1 c_reinhardtii.Cre11.g480851.t1.1 c_schloesseri.g14140.t1 g_pectorale.KXZ46564.1 v_carteri.Vocar.0048s0029.1.p
OG0006490: c_debaryana.g8023.t1 c_incerta.g13115.t1 c_reinhardtii.Cre14.g611200.t1.2 c_schloesseri.g2182.t1 g_pectorale.KXZ51865.1 v_carteri.Vocar.0050s0056.1.p
OG0006491: c_debaryana.g6452.t1 c_incerta.g2822.t2 c_reinhardtii.Cre03.g206700.t1.1 c_schloesseri.g3821.t1 g_pectorale.KXZ45214.1 v_carteri.Vocar.0047s0025.1.p
OG0006492: c_debaryana.g5362.t1 c_incerta.g1206.t1 c_reinhardtii.Cre05.g247500.t1.1 c_schloesseri.g6808.t1 g_pectorale.KXZ51437.1 v_carteri.Vocar.0008s0435.1.p
OG0006493: c_debaryana.g11622.t1 c_schloesseri.g6474.t1 c_schloesseri.g9747.t1 g_pectorale.KXZ40925.1 v_carteri.Vocar.0004s0435.1.p v_carteri.Vocar.0020s0202.1.p
OG0006494: c_debaryana.g2520.t1 c_incerta.g4109.t1 c_reinhardtii.Cre16.g688800.t1.2 c_schloesseri.g4784.t1 g_pectorale.KXZ49041.1 v_carteri.Vocar.0023s0112.1.p
OG0006495: c_debaryana.g9663.t1 c_incerta.g15521.t1 c_reinhardtii.Cre09.g389950.t1.2 c_schloesseri.g3567.t1 g_pectorale.KXZ54075.1 v_carteri.Vocar.0007s0133.1.p
OG0006496: c_debaryana.g11827.t1 c_incerta.g5282.t1 c_reinhardtii.Cre03.g183100.t1.2 c_schloesseri.g3027.t1 g_pectorale.KXZ56760.1 v_carteri.Vocar.0015s0259.1.p
OG0006497: c_debaryana.g16116.t1 c_incerta.g8739.t1 c_reinhardtii.Cre06.g290000.t1.1 c_schloesseri.g2773.t1 g_pectorale.KXZ46680.1 v_carteri.Vocar.0063s0038.1.p
OG0006498: c_debaryana.g14227.t1 c_incerta.g4525.t1 c_reinhardtii.Cre06.g267300.t1.2 c_schloesseri.g8360.t1 g_pectorale.KXZ48174.1 v_carteri.Vocar.0002s0226.1.p
OG0006499: c_debaryana.g10827.t1 c_incerta.g2964.t1 c_reinhardtii.Cre10.g449200.t1.1 c_schloesseri.g14394.t1 g_pectorale.KXZ50593.1 v_carteri.Vocar.0070s0019.1.p
OG0006500: c_debaryana.g165.t1 c_incerta.g4344.t1 c_reinhardtii.Cre01.g055453.t1.1 c_schloesseri.g2311.t1 g_pectorale.KXZ55405.1 v_carteri.Vocar.0001s0429.1.p
OG0006501: c_debaryana.g9761.t1 c_incerta.g6377.t1 c_reinhardtii.Cre01.g020950.t1.2 c_schloesseri.g10101.t1 g_pectorale.KXZ41777.1 v_carteri.Vocar.0045s0018.1.p
OG0006502: c_debaryana.g8117.t1 c_incerta.g646.t1 c_reinhardtii.Cre16.g694402.t1.1 c_schloesseri.g4445.t1 g_pectorale.KXZ42848.1 v_carteri.Vocar.0032s0147.1.p
OG0006503: c_debaryana.g12457.t1 c_incerta.g9798.t1 c_reinhardtii.Cre17.g735650.t1.1 c_schloesseri.g12418.t1 v_carteri.Vocar.0011s0182.1.p v_carteri.Vocar.0017s0152.1.p
OG0006504: c_debaryana.g3852.t1 c_incerta.g14243.t1 c_reinhardtii.Cre02.g115350.t1.2 c_schloesseri.g3399.t1 g_pectorale.KXZ54359.1 v_carteri.Vocar.0009s0062.1.p
OG0006505: c_debaryana.g4145.t1 c_incerta.g12331.t1 c_reinhardtii.Cre10.g427600.t1.2 c_schloesseri.g5937.t1 g_pectorale.KXZ56721.1 v_carteri.Vocar.0005s0308.1.p
OG0006506: c_debaryana.g11145.t1 c_incerta.g16191.t1 c_reinhardtii.Cre07.g324000.t1.2 c_schloesseri.g10833.t1 g_pectorale.KXZ56312.1 v_carteri.Vocar.0003s0197.1.p
OG0006507: c_debaryana.g17160.t1 c_incerta.g16603.t1 c_reinhardtii.Cre17.g731561.t1.1 c_reinhardtii.Cre17.g731600.t1.1 c_schloesseri.g12483.t1 v_carteri.Vocar.0009s0044.1.p
OG0006508: c_debaryana.g20721.t1 c_incerta.g5224.t1 c_reinhardtii.Cre03.g185950.t1.1 c_schloesseri.g2971.t1 g_pectorale.KXZ44266.1 v_carteri.Vocar.0015s0208.1.p
OG0006509: c_debaryana.g6635.t1 c_incerta.g6771.t1 c_reinhardtii.Cre01.g039150.t1.2 c_schloesseri.g4069.t1 g_pectorale.KXZ55268.1 v_carteri.Vocar.0001s0809.1.p
OG0006510: c_debaryana.g9622.t1 c_incerta.g4310.t1 c_reinhardtii.Cre01.g066552.t1.1 c_schloesseri.g2269.t1 g_pectorale.KXZ55106.1 v_carteri.Vocar.0001s0480.1.p
OG0006511: c_debaryana.g17048.t1 c_incerta.g10823.t1 c_reinhardtii.Cre03.g144887.t1.1 c_schloesseri.g16424.t2 g_pectorale.KXZ41880.1 v_carteri.Vocar.0014s0054.1.p
OG0006512: c_debaryana.g7115.t1 c_incerta.g11795.t1 c_reinhardtii.Cre12.g514200.t1.2 c_schloesseri.g11353.t1 g_pectorale.KXZ47408.1 v_carteri.Vocar.0006s0291.1.p
OG0006513: c_debaryana.g16081.t1 c_incerta.g1678.t1 c_reinhardtii.Cre13.g577550.t1.2 c_schloesseri.g8504.t1 g_pectorale.KXZ49318.1 v_carteri.Vocar.0001s0171.1.p
OG0006514: c_debaryana.g14910.t1 c_incerta.g12114.t1 c_reinhardtii.Cre12.g510650.t1.2 c_schloesseri.g5176.t1 g_pectorale.KXZ52918.1 v_carteri.Vocar.0016s0204.1.p
OG0006515: c_debaryana.g5029.t1 c_incerta.g3665.t1 c_reinhardtii.Cre17.g703900.t1.2 c_schloesseri.g8114.t1 g_pectorale.KXZ50886.1 v_carteri.Vocar.0004s0203.1.p
OG0006516: c_debaryana.g20547.t1 c_incerta.g14674.t1 c_reinhardtii.Cre18.g748447.t1.1 c_schloesseri.g9640.t1 g_pectorale.KXZ53006.1 v_carteri.Vocar.0008s0312.1.p
OG0006517: c_debaryana.g10798.t1 c_incerta.g3000.t1 c_reinhardtii.Cre10.g447500.t1.1 c_schloesseri.g14349.t1 g_pectorale.KXZ47551.1 v_carteri.Vocar.0070s0026.1.p
OG0006518: c_debaryana.g3627.t2 c_incerta.g14101.t1 c_reinhardtii.Cre09.g398200.t1.2 c_schloesseri.g12295.t1 g_pectorale.KXZ49944.1 v_carteri.Vocar.0008s0232.1.p
OG0006519: c_debaryana.g543.t1 c_incerta.g4285.t1 c_reinhardtii.Cre04.g231026.t1.1 c_schloesseri.g1553.t1 g_pectorale.KXZ42883.1 v_carteri.Vocar.0001s1804.1.p
OG0006520: c_debaryana.g3786.t1 c_incerta.g11337.t1 c_reinhardtii.Cre06.g311250.t1.1 c_schloesseri.g7704.t1 g_pectorale.KXZ54482.1 v_carteri.Vocar.0001s0715.1.p
OG0006521: c_debaryana.g11160.t1 c_incerta.g16181.t1 c_reinhardtii.Cre07.g324400.t1.2 c_schloesseri.g10843.t1 g_pectorale.KXZ56318.1 v_carteri.Vocar.0003s0193.1.p
OG0006522: c_debaryana.g2797.t1 c_incerta.g2521.t1 c_reinhardtii.Cre03.g199871.t1.1 c_schloesseri.g2145.t2 g_pectorale.KXZ44649.1 v_carteri.Vocar.0013s0115.1.p
OG0006523: c_debaryana.g17310.t1 c_incerta.g16350.t1 c_reinhardtii.Cre07.g316050.t1.2 c_schloesseri.g10656.t1 g_pectorale.KXZ43165.1 v_carteri.Vocar.0003s0122.1.p
OG0006524: c_debaryana.g14056.t1 c_incerta.g17449.t1 c_reinhardtii.Cre06.g271400.t1.1 c_schloesseri.g15360.t1 g_pectorale.KXZ52039.1 v_carteri.Vocar.0002s0397.1.p
OG0006525: c_debaryana.g6595.t1 c_incerta.g6791.t1 c_reinhardtii.Cre01.g039950.t1.2 c_schloesseri.g4052.t1 g_pectorale.KXZ55188.1 v_carteri.Vocar.0001s0800.1.p
OG0006526: c_debaryana.g12590.t1 c_incerta.g1324.t1 c_reinhardtii.Cre05.g242650.t1.1 c_schloesseri.g6704.t1 g_pectorale.KXZ46197.1 v_carteri.Vocar.0073s0024.1.p
OG0006527: c_debaryana.g1010.t1 c_incerta.g2808.t1 c_reinhardtii.Cre03.g205900.t1.2 c_schloesseri.g9020.t1 g_pectorale.KXZ45202.1 v_carteri.Vocar.0047s0008.1.p
OG0006528: c_debaryana.g8919.t1 c_incerta.g8815.t1 c_reinhardtii.Cre09.g390400.t1.1 c_schloesseri.g12123.t1 g_pectorale.KXZ50533.1 v_carteri.Vocar.0003s0504.1.p
OG0006529: c_debaryana.g13358.t1 c_incerta.g167.t1 c_reinhardtii.Cre16.g689423.t1.1 c_schloesseri.g11774.t1 g_pectorale.KXZ43797.1 v_carteri.Vocar.0052s0032.1.p
OG0006530: c_debaryana.g9915.t1 c_incerta.g14088.t1 c_reinhardtii.Cre09.g397400.t1.2 c_schloesseri.g12282.t1 g_pectorale.KXZ49953.1 v_carteri.Vocar.0008s0192.1.p
OG0006531: c_debaryana.g17513.t1 c_incerta.g345.t1 c_reinhardtii.Cre04.g224700.t1.2 c_schloesseri.g1445.t1 g_pectorale.KXZ50431.1 v_carteri.Vocar.0049s0020.1.p
OG0006532: c_debaryana.g17958.t1 c_incerta.g7285.t1 c_reinhardtii.Cre12.g556450.t1.1 c_schloesseri.g17181.t1 g_pectorale.KXZ43268.1 v_carteri.Vocar.0001s1116.1.p
OG0006533: c_debaryana.g15209.t1 c_incerta.g146.t1 c_reinhardtii.Cre06.g291300.t1.2 c_schloesseri.g8754.t1 g_pectorale.KXZ46352.1 v_carteri.Vocar.0063s0016.1.p
OG0006534: c_debaryana.g16505.t1 c_incerta.g17626.t1 c_reinhardtii.Cre06.g278147.t1.1 c_schloesseri.g15170.t1 g_pectorale.KXZ52286.1 v_carteri.Vocar.0002s0604.1.p
OG0006535: c_debaryana.g12366.t1 c_incerta.g8569.t1 c_reinhardtii.Cre07.g353950.t1.1 c_schloesseri.g9206.t1 g_pectorale.KXZ53691.1 v_carteri.Vocar.0005s0117.1.p
OG0006536: c_debaryana.g8656.t1 c_incerta.g13027.t1 c_reinhardtii.Cre17.g747747.t1.1 c_schloesseri.g7810.t1 g_pectorale.KXZ40822.1 v_carteri.Vocar.0039s0083.1.p
OG0006537: c_debaryana.g2255.t1 c_incerta.g16031.t1 c_reinhardtii.Cre07.g328700.t1.1 c_schloesseri.g224.t1 g_pectorale.KXZ53915.1 v_carteri.Vocar.0017s0033.1.p
OG0006538: c_debaryana.g11508.t2 c_incerta.g4867.t1 c_reinhardtii.Cre12.g495350.t1.1 c_schloesseri.g5405.t1 g_pectorale.KXZ49797.1 v_carteri.Vocar.0031s0027.1.p
OG0006539: c_debaryana.g736.t1 c_incerta.g3698.t1 c_reinhardtii.Cre13.g563950.t1.2 c_schloesseri.g10472.t1 g_pectorale.KXZ51151.1 v_carteri.Vocar.0028s0065.1.p
OG0006540: c_debaryana.g16031.t1 c_incerta.g1741.t1 c_reinhardtii.Cre13.g574600.t1.2 c_schloesseri.g8569.t1 g_pectorale.KXZ49274.1 v_carteri.Vocar.0001s0207.1.p
OG0006541: c_debaryana.g2646.t1 c_incerta.g2660.t1 c_reinhardtii.Cre03.g199500.t1.2 c_schloesseri.g8882.t1 g_pectorale.KXZ43461.1 v_carteri.Vocar.0011s0349.1.p
OG0006542: c_debaryana.g9679.t1 c_incerta.g15511.t1 c_reinhardtii.Cre09.g387245.t1.1 c_schloesseri.g3575.t1 g_pectorale.KXZ54149.1 v_carteri.Vocar.0033s0124.1.p
OG0006543: c_debaryana.g9270.t1 c_incerta.g13649.t1 c_reinhardtii.Cre08.g376150.t1.1 c_schloesseri.g14224.t1 g_pectorale.KXZ56090.1 v_carteri.Vocar.0053s0065.1.p
OG0006544: c_debaryana.g17588.t1 c_incerta.g14595.t1 c_reinhardtii.Cre09.g402650.t1.2 c_schloesseri.g9701.t1 g_pectorale.KXZ42778.1 v_carteri.Vocar.0008s0373.1.p
OG0006545: c_debaryana.g9059.t1 c_incerta.g852.t1 c_reinhardtii.Cre16.g653000.t1.1 c_schloesseri.g14962.t1 g_pectorale.KXZ45405.1 v_carteri.Vocar.0012s0213.1.p
OG0006546: c_debaryana.g919.t1 c_incerta.g5446.t2 c_reinhardtii.Cre03.g175400.t1.2 c_schloesseri.g16079.t1 g_pectorale.KXZ56560.1 v_carteri.Vocar.0015s0194.1.p
OG0006547: c_debaryana.g9822.t1 c_incerta.g6330.t1 c_reinhardtii.Cre01.g018500.t1.1 c_schloesseri.g10052.t1 g_pectorale.KXZ48743.1 v_carteri.Vocar.0007s0452.1.p
OG0006548: c_debaryana.g16378.t1 c_incerta.g4436.t1 c_reinhardtii.Cre06.g262700.t1.1 c_schloesseri.g8262.t1 g_pectorale.KXZ52204.1 v_carteri.Vocar.0002s0502.1.p
OG0006549: c_debaryana.g11936.t1 c_incerta.g5371.t1 c_reinhardtii.Cre03.g178850.t1.2 c_schloesseri.g16155.t1 g_pectorale.KXZ56839.1 v_carteri.Vocar.0015s0337.1.p
OG0006550: c_debaryana.g17094.t1 c_incerta.g10800.t1 c_reinhardtii.Cre03.g144544.t1.1 c_schloesseri.g16404.t1 g_pectorale.KXZ44696.1 v_carteri.Vocar.0014s0173.1.p
OG0006551: c_debaryana.g11611.t1 c_debaryana.g11613.t1 c_debaryana.g11633.t1 c_debaryana.g2048.t1 c_debaryana.g725.t1 c_incerta.g10625.t1
OG0006552: c_debaryana.g14868.t1 c_incerta.g5563.t1 c_reinhardtii.Cre03.g170800.t1.2 c_schloesseri.g15984.t1 g_pectorale.KXZ56633.1 v_carteri.Vocar.0040s0039.1.p
OG0006553: c_debaryana.g15501.t1 c_incerta.g7735.t1 c_reinhardtii.Cre02.g106600.t1.2 c_schloesseri.g16218.t1 g_pectorale.KXZ48830.1 v_carteri.Vocar.0006s0096.1.p
OG0006554: c_debaryana.g13715.t1 c_incerta.g3896.t1 c_reinhardtii.Cre16.g683300.t1.2 c_schloesseri.g7181.t1 g_pectorale.KXZ55690.1 v_carteri.Vocar.0018s0134.1.p
OG0006555: c_debaryana.g3632.t1 c_incerta.g14096.t1 c_reinhardtii.Cre09.g397900.t1.2 c_schloesseri.g12289.t1 g_pectorale.KXZ49948.1 v_carteri.Vocar.0008s0237.1.p
OG0006556: c_debaryana.g9833.t1 c_incerta.g6325.t1 c_reinhardtii.Cre01.g018184.t1.2 c_schloesseri.g10047.t1 g_pectorale.KXZ48745.1 v_carteri.Vocar.0007s0451.1.p
OG0006557: c_debaryana.g14426.t1 c_incerta.g2256.t1 c_reinhardtii.Cre24.g755197.t1.1 c_schloesseri.g13678.t1 g_pectorale.KXZ50740.1 v_carteri.Vocar.0017s0202.1.p
OG0006558: c_debaryana.g18667.t1 c_incerta.g5898.t1 c_reinhardtii.Cre10.g462700.t1.1 c_schloesseri.g16964.t1 g_pectorale.KXZ43916.1 v_carteri.Vocar.0029s0016.1.p
OG0006559: c_debaryana.g16853.t1 c_incerta.g12191.t1 c_reinhardtii.Cre12.g487450.t1.1 c_schloesseri.g5248.t1 g_pectorale.KXZ49926.1 v_carteri.Vocar.0016s0133.1.p
OG0006560: c_debaryana.g13737.t1 c_incerta.g3844.t1 c_reinhardtii.Cre16.g680600.t1.2 c_schloesseri.g11424.t1 g_pectorale.KXZ55663.1 v_carteri.Vocar.0018s0164.1.p
OG0006561: c_debaryana.g16721.t1 c_incerta.g7467.t1 c_reinhardtii.Cre09.g397697.t1.1 c_schloesseri.g6973.t1 g_pectorale.KXZ57029.1 v_carteri.Vocar.0009s0214.1.p
OG0006562: c_debaryana.g15461.t1 c_incerta.g3980.t1 c_reinhardtii.Cre16.g687301.t1.1 c_schloesseri.g7102.t1 g_pectorale.KXZ54871.1 v_carteri.Vocar.0011s0087.1.p
OG0006563: c_debaryana.g17170.t1 c_incerta.g16596.t1 c_reinhardtii.Cre17.g731300.t1.2 c_schloesseri.g12491.t1 g_pectorale.KXZ50604.1 v_carteri.Vocar.0009s0031.1.p
OG0006564: c_debaryana.g9212.t1 c_incerta.g9552.t1 c_reinhardtii.Cre02.g096350.t1.1 c_schloesseri.g7495.t1 g_pectorale.KXZ43092.1 v_carteri.Vocar.0130s0003.1.p
OG0006565: c_debaryana.g11027.t1 c_incerta.g6497.t1 c_reinhardtii.Cre01.g025900.t1.2 c_schloesseri.g6246.t1 g_pectorale.KXZ45322.1 v_carteri.Vocar.0001s0860.1.p
OG0006566: c_debaryana.g13024.t1 c_incerta.g7146.t1 c_reinhardtii.Cre14.g624550.t1.1 c_schloesseri.g10145.t1 g_pectorale.KXZ49094.1 v_carteri.Vocar.0022s0194.1.p
OG0006567: c_debaryana.g19858.t1 c_incerta.g16693.t1 c_reinhardtii.Cre02.g142351.t1.1 c_schloesseri.g8795.t1 g_pectorale.KXZ42547.1 v_carteri.Vocar.0008s0026.1.p
OG0006568: c_debaryana.g2998.t1 c_incerta.g6896.t1 c_reinhardtii.Cre08.g361100.t2.1 c_schloesseri.g4675.t1 g_pectorale.KXZ47771.1 v_carteri.Vocar.0030s0028.1.p
OG0006569: c_debaryana.g14239.t1 c_incerta.g17649.t1 c_reinhardtii.Cre06.g278172.t1.1 c_schloesseri.g15147.t1 g_pectorale.KXZ42022.1 v_carteri.Vocar.0002s0246.1.p
OG0006570: c_debaryana.g6917.t1 c_incerta.g198.t1 c_reinhardtii.Cre14.g620850.t1.2 c_schloesseri.g17290.t2 g_pectorale.KXZ48431.1 v_carteri.Vocar.0004s0114.1.p
OG0006571: c_debaryana.g5134.t1 c_incerta.g8854.t1 c_reinhardtii.Cre09.g392300.t1.1 c_schloesseri.g12159.t1 g_pectorale.KXZ45701.1 v_carteri.Vocar.0009s0282.1.p
OG0006572: c_debaryana.g2328.t1 c_incerta.g15939.t1 c_reinhardtii.Cre07.g332950.t1.2 c_schloesseri.g133.t1 g_pectorale.KXZ45510.1 v_carteri.Vocar.0009s0093.1.p
OG0006573: c_debaryana.g17171.t1 c_incerta.g16595.t1 c_reinhardtii.Cre17.g731250.t1.2 c_schloesseri.g12492.t1 g_pectorale.KXZ50603.1 v_carteri.Vocar.0009s0032.1.p
OG0006574: c_debaryana.g8101.t1 c_incerta.g687.t1 c_reinhardtii.Cre16.g692901.t1.1 c_schloesseri.g4483.t1 g_pectorale.KXZ50419.1 v_carteri.Vocar.0012s0265.1.p
OG0006575: c_debaryana.g18320.t1 c_incerta.g13310.t1 c_reinhardtii.Cre10.g437250.t1.2 c_schloesseri.g534.t1 g_pectorale.KXZ46509.1 v_carteri.Vocar.0001s1329.1.p
OG0006576: c_debaryana.g1226.t1 c_incerta.g13793.t1 c_reinhardtii.Cre09.g415950.t1.2 c_schloesseri.g9084.t1 g_pectorale.KXZ53040.1 v_carteri.Vocar.0011s0204.1.p
OG0006577: c_debaryana.g8527.t1 c_incerta.g9885.t1 c_reinhardtii.Cre01.g045500.t1.2 c_schloesseri.g3937.t1 g_pectorale.KXZ55122.1 v_carteri.Vocar.0001s0629.1.p
OG0006578: c_debaryana.g4178.t1 c_incerta.g12264.t1 c_reinhardtii.Cre10.g430350.t1.2 c_schloesseri.g401.t1 g_pectorale.KXZ41827.1 v_carteri.Vocar.0005s0265.1.p
OG0006579: c_debaryana.g9634.t1 c_incerta.g3731.t1 c_reinhardtii.Cre13.g562450.t1.2 c_schloesseri.g10442.t1 g_pectorale.KXZ43736.1 v_carteri.Vocar.0028s0124.1.p
OG0006580: c_debaryana.g13716.t1 c_incerta.g3889.t1 c_reinhardtii.Cre16.g683000.t1.2 c_schloesseri.g7188.t1 g_pectorale.KXZ55688.1 v_carteri.Vocar.0018s0137.1.p
OG0006581: c_debaryana.g17749.t1 c_incerta.g8771.t1 c_reinhardtii.Cre09.g394658.t1.1 c_schloesseri.g12075.t1 g_pectorale.KXZ56565.1 v_carteri.Vocar.0030s0155.1.p
OG0006582: c_debaryana.g9892.t1 c_incerta.g14001.t1 c_reinhardtii.Cre17.g698750.t1.2 c_schloesseri.g11860.t1 g_pectorale.KXZ48968.1 v_carteri.Vocar.0005s0471.1.p
OG0006583: c_debaryana.g5629.t1 c_incerta.g5134.t1 c_reinhardtii.Cre03.g190500.t1.2 c_schloesseri.g2878.t1 g_pectorale.KXZ56930.1 v_carteri.Vocar.0011s0154.1.p
OG0006584: c_debaryana.g5211.t1 c_incerta.g15023.t1 c_reinhardtii.Cre07.g356750.t1.2 c_schloesseri.g9146.t2 g_pectorale.KXZ53793.1 v_carteri.Vocar.0051s0025.1.p
OG0006585: c_debaryana.g7084.t1 c_incerta.g17373.t1 c_reinhardtii.Cre12.g525150.t1.2 c_schloesseri.g11140.t1 g_pectorale.KXZ52766.1 v_carteri.Vocar.0037s0020.1.p
OG0006586: c_debaryana.g5289.t1 c_incerta.g3992.t1 c_reinhardtii.Cre16.g687850.t1.1 c_schloesseri.g7088.t1 g_pectorale.KXZ54858.1 v_carteri.Vocar.0023s0181.1.p
OG0006587: c_debaryana.g16412.t1 c_incerta.g4454.t1 c_reinhardtii.Cre06.g263500.t1.2 c_schloesseri.g8285.t1 g_pectorale.KXZ52230.1 v_carteri.Vocar.0002s0516.1.p
OG0006588: c_debaryana.g852.t1 c_incerta.g11344.t1 c_reinhardtii.Cre06.g310950.t1.2 c_schloesseri.g7695.t1 g_pectorale.KXZ54489.1 v_carteri.Vocar.0015s0096.1.p
OG0006589: c_debaryana.g18991.t1 c_incerta.g947.t1 c_reinhardtii.Cre16.g657850.t1.2 c_schloesseri.g14860.t1 g_pectorale.KXZ42319.1 v_carteri.Vocar.0004s0087.1.p
OG0006590: c_debaryana.g20470.t2 c_incerta.g13079.t1 c_reinhardtii.Cre17.g744847.t1.1 c_schloesseri.g15640.t1 g_pectorale.KXZ52691.1 v_carteri.Vocar.0039s0053.1.p
OG0006591: c_debaryana.g9954.t1 c_incerta.g8743.t1 c_reinhardtii.Cre17.g699500.t1.2 c_schloesseri.g8199.t1 g_pectorale.KXZ51038.1 v_carteri.Vocar.0004s0317.1.p
OG0006592: c_debaryana.g12465.t1 c_incerta.g9802.t1 c_reinhardtii.Cre17.g735550.t1.1 c_schloesseri.g12420.t1 g_pectorale.KXZ53999.1 v_carteri.Vocar.0017s0149.1.p
OG0006593: c_debaryana.g7619.t1 c_incerta.g3595.t1 c_reinhardtii.Cre17.g707050.t1.2 c_schloesseri.g8051.t1 g_pectorale.KXZ50931.1 v_carteri.Vocar.0021s0064.1.p
OG0006594: c_debaryana.g11877.t1 c_incerta.g5321.t1 c_reinhardtii.Cre03.g181200.t1.2 c_schloesseri.g3065.t1 g_pectorale.KXZ56793.1 v_carteri.Vocar.0015s0297.1.p
OG0006595: c_debaryana.g4277.t1 c_incerta.g9480.t1 c_reinhardtii.Cre06.g297016.t1.1 c_schloesseri.g15914.t1 g_pectorale.KXZ51043.1 v_carteri.Vocar.0029s0129.1.p
OG0006596: c_debaryana.g14021.t1 c_incerta.g17521.t1 c_reinhardtii.Cre06.g275050.t1.1 c_schloesseri.g15285.t1 g_pectorale.KXZ51986.1 v_carteri.Vocar.0002s0409.1.p
OG0006597: c_debaryana.g4040.t1 c_incerta.g12392.t1 c_reinhardtii.Cre10.g424400.t1.2 c_schloesseri.g5864.t1 g_pectorale.KXZ56175.1 v_carteri.Vocar.0005s0331.1.p
OG0006598: c_debaryana.g12362.t1 c_incerta.g8567.t1 c_reinhardtii.Cre07.g354100.t1.2 c_schloesseri.g9204.t1 g_pectorale.KXZ53758.1 v_carteri.Vocar.0005s0124.1.p
OG0006599: c_debaryana.g6199.t1 c_incerta.g10063.t1 c_reinhardtii.Cre12.g544000.t1.2 c_schloesseri.g712.t1 g_pectorale.KXZ53326.1 v_carteri.Vocar.0007s0124.1.p
OG0006600: c_debaryana.g5067.t1 c_incerta.g13823.t1 c_reinhardtii.Cre09.g414250.t1.1 c_schloesseri.g9039.t1 g_pectorale.KXZ45684.1 v_carteri.Vocar.0046s0038.1.p
OG0006601: c_debaryana.g19158.t1 c_incerta.g9764.t1 c_reinhardtii.Cre17.g736700.t1.2 c_schloesseri.g12391.t1 g_pectorale.KXZ54447.1 v_carteri.Vocar.0017s0163.1.p
OG0006602: c_debaryana.g20279.t1 c_incerta.g1869.t1 c_reinhardtii.Cre13.g569200.t1.2 c_schloesseri.g1861.t1 g_pectorale.KXZ49218.1 v_carteri.Vocar.0001s0272.1.p
OG0006603: c_debaryana.g3538.t1 c_incerta.g17127.t1 c_reinhardtii.Cre01.g001501.t1.1 c_schloesseri.g15521.t1 g_pectorale.KXZ43304.1 v_carteri.Vocar.0013s0075.1.p
OG0006604: c_debaryana.g19212.t1 c_incerta.g501.t1 c_reinhardtii.Cre06.g283100.t1.2 c_schloesseri.g2628.t1 g_pectorale.KXZ43708.1 v_carteri.Vocar.0002s0072.1.p
OG0006605: c_debaryana.g11400.t1 c_incerta.g8475.t1 c_reinhardtii.Cre02.g078450.t1.1 c_schloesseri.g13731.t1 g_pectorale.KXZ44922.1 v_carteri.Vocar.0028s0151.1.p
OG0006606: c_debaryana.g16415.t1 c_incerta.g4458.t1 c_reinhardtii.Cre06.g263650.t1.1 c_schloesseri.g8289.t1 g_pectorale.KXZ52236.1 v_carteri.Vocar.0002s0523.1.p
OG0006607: c_debaryana.g16787.t1 c_incerta.g12157.t1 c_reinhardtii.Cre12.g485850.t1.2 c_schloesseri.g5217.t1 g_pectorale.KXZ56048.1 v_carteri.Vocar.0016s0145.1.p
OG0006608: c_debaryana.g16821.t1 c_incerta.g12163.t1 c_reinhardtii.Cre12.g486100.t1.2 c_schloesseri.g5221.t1 g_pectorale.KXZ56052.1 v_carteri.Vocar.0016s0150.1.p
OG0006609: c_debaryana.g11472.t1 c_incerta.g4818.t1 c_reinhardtii.Cre12.g484100.t1.2 c_schloesseri.g5450.t1 g_pectorale.KXZ49759.1 v_carteri.Vocar.0031s0111.1.p
OG0006610: c_debaryana.g2313.t1 c_incerta.g15958.t1 c_reinhardtii.Cre07.g331962.t1.1 c_schloesseri.g154.t1 g_pectorale.KXZ43672.1 v_carteri.Vocar.0034s0080.1.p
OG0006611: c_debaryana.g10960.t1 c_incerta.g14628.t1 c_reinhardtii.Cre09.g404000.t1.1 c_schloesseri.g9675.t1 g_pectorale.KXZ52982.1 v_carteri.Vocar.0008s0333.1.p
OG0006612: c_debaryana.g19722.t1 c_incerta.g16062.t1 c_reinhardtii.Cre07.g327300.t1.1 c_schloesseri.g252.t1 g_pectorale.KXZ53867.1 v_carteri.Vocar.0017s0091.1.p
OG0006613: c_debaryana.g2378.t1 c_incerta.g15932.t1 c_reinhardtii.Cre07.g333500.t1.2 c_schloesseri.g124.t1 g_pectorale.KXZ43030.1 v_carteri.Vocar.0009s0078.1.p
OG0006614: c_debaryana.g1479.t2 c_incerta.g11150.t1 c_reinhardtii.Cre03.g158550.t1.2 c_schloesseri.g16738.t1 g_pectorale.KXZ48712.1 v_carteri.Vocar.0019s0100.1.p
OG0006615: c_debaryana.g11943.t1 c_incerta.g5373.t1 c_reinhardtii.Cre03.g178700.t1.2 c_schloesseri.g16151.t1 g_pectorale.KXZ56846.1 v_carteri.Vocar.0015s0341.1.p
OG0006616: c_debaryana.g14354.t1 c_incerta.g13963.t1 c_reinhardtii.Cre09.g388050.t1.2 c_schloesseri.g3524.t1 g_pectorale.KXZ54251.1 v_carteri.Vocar.0033s0174.1.p
OG0006617: c_debaryana.g3319.t1 c_incerta.g1572.t1 c_reinhardtii.Cre13.g582250.t1.2 c_schloesseri.g1612.t1 g_pectorale.KXZ42114.1 v_carteri.Vocar.0001s0111.1.p
OG0006618: c_debaryana.g15752.t1 c_incerta.g12692.t1 c_reinhardtii.Cre11.g467648.t1.1 c_schloesseri.g12702.t1 g_pectorale.KXZ46167.1 v_carteri.Vocar.0009s0339.1.p
OG0006619: c_debaryana.g14130.t1 c_incerta.g17493.t1 c_reinhardtii.Cre06.g273500.t1.2 c_schloesseri.g15320.t1 g_pectorale.KXZ52074.1 v_carteri.Vocar.0002s0349.1.p
OG0006620: c_debaryana.g16548.t1 c_incerta.g17102.t1 c_reinhardtii.Cre04.g211750.t1.1 c_schloesseri.g1291.t1 g_pectorale.KXZ45442.1 v_carteri.Vocar.0025s0129.1.p
OG0006621: c_debaryana.g12787.t1 c_incerta.g2487.t1 c_reinhardtii.Cre11.g480200.t1.1 c_schloesseri.g14125.t1 g_pectorale.KXZ46554.1 v_carteri.Vocar.0048s0024.1.p
OG0006622: c_debaryana.g578.t1 c_incerta.g4221.t1 c_reinhardtii.Cre04.g228150.t1.2 c_schloesseri.g1505.t1 g_pectorale.KXZ47999.1 v_carteri.Vocar.0001s1789.1.p
OG0006623: c_debaryana.g7159.t1 c_incerta.g17311.t1 c_reinhardtii.Cre12.g522350.t1.2 c_schloesseri.g11194.t1 g_pectorale.KXZ53104.1 v_carteri.Vocar.0006s0442.1.p
OG0006624: c_debaryana.g14602.t1 c_incerta.g12315.t1 c_reinhardtii.Cre10.g428400.t1.1 c_schloesseri.g5954.t1 g_pectorale.KXZ42163.1 v_carteri.Vocar.0005s0224.1.p
OG0006625: c_debaryana.g6478.t1 c_incerta.g9294.t1 c_reinhardtii.Cre04.g217946.t1.1 c_schloesseri.g1195.t1 g_pectorale.KXZ47219.1 v_carteri.Vocar.0013s0210.1.p
OG0006626: c_debaryana.g1698.t1 c_incerta.g7372.t1 c_reinhardtii.Cre12.g552150.t1.1 c_schloesseri.g870.t1 g_pectorale.KXZ53128.1 v_carteri.Vocar.0007s0314.1.p
OG0006627: c_debaryana.g334.t1 c_incerta.g13912.t1 c_reinhardtii.Cre09.g411100.t1.2 c_schloesseri.g11970.t1 g_pectorale.KXZ49569.1 v_carteri.Vocar.0008s0151.1.p
OG0006628: c_debaryana.g18379.t1 c_incerta.g2860.t2 c_reinhardtii.Cre17.g725350.t1.1 c_schloesseri.g14499.t1 g_pectorale.KXZ51700.1 v_carteri.Vocar.0001s1442.1.p
OG0006629: c_debaryana.g14347.t1 c_incerta.g13947.t1 c_reinhardtii.Cre09.g388700.t1.1 c_schloesseri.g3539.t1 g_pectorale.KXZ54092.1 v_carteri.Vocar.0033s0172.1.p
OG0006630: c_debaryana.g8816.t1 c_incerta.g12787.t1 c_reinhardtii.Cre11.g468377.t1.1 c_schloesseri.g3204.t1 g_pectorale.KXZ50523.1 v_carteri.Vocar.0012s0201.1.p
OG0006631: c_debaryana.g13123.t1 c_incerta.g16556.t1 c_reinhardtii.Cre17.g729650.t1.2 c_schloesseri.g12528.t1 g_pectorale.KXZ44973.1 v_carteri.Vocar.0004s0351.1.p
OG0006632: c_debaryana.g11307.t1 c_incerta.g9946.t1 c_reinhardtii.Cre12.g553253.t1.1 c_schloesseri.g13399.t1 g_pectorale.KXZ48463.1 v_carteri.Vocar.0006s0128.1.p
OG0006633: c_debaryana.g4156.t1 c_incerta.g11182.t1 c_reinhardtii.Cre03.g159950.t1.1 c_schloesseri.g16767.t1 g_pectorale.KXZ56503.1 v_carteri.Vocar.0005s0276.1.p
OG0006634: c_debaryana.g569.t1 c_incerta.g4224.t1 c_reinhardtii.Cre04.g228350.t1.1 c_schloesseri.g1507.t1 g_pectorale.KXZ47944.1 v_carteri.Vocar.0001s1790.1.p
OG0006635: c_debaryana.g4070.t1 c_incerta.g2210.t1 c_reinhardtii.Cre06.g258150.t1.1 c_schloesseri.g2008.t1 g_pectorale.KXZ56553.1 v_carteri.Vocar.0038s0022.1.p
OG0006636: c_debaryana.g20123.t1 c_incerta.g7510.t1 c_reinhardtii.Cre09.g396102.t1.1 c_schloesseri.g12035.t1 g_pectorale.KXZ45753.1 v_carteri.Vocar.0009s0196.1.p
OG0006637: c_debaryana.g333.t1 c_incerta.g13911.t1 c_reinhardtii.Cre09.g411150.t1.1 c_schloesseri.g11969.t1 g_pectorale.KXZ49570.1 v_carteri.Vocar.0008s0152.1.p
OG0006638: c_debaryana.g3284.t1 c_incerta.g1611.t1 c_reinhardtii.Cre13.g580700.t1.1 c_schloesseri.g1640.t1 g_pectorale.KXZ47303.1 v_carteri.Vocar.0001s0083.1.p
OG0006639: c_debaryana.g18922.t1 c_incerta.g9248.t1 c_reinhardtii.Cre17.g741550.t1.2 c_schloesseri.g9834.t1 g_pectorale.KXZ45589.1 v_carteri.Vocar.0003s0323.1.p
OG0006640: c_debaryana.g19958.t1 c_incerta.g9146.t1 c_reinhardtii.Cre05.g234660.t1.1 c_schloesseri.g12811.t1 g_pectorale.KXZ51380.1 v_carteri.Vocar.0008s0394.1.p
OG0006641: c_debaryana.g2412.t1 c_incerta.g16417.t1 c_reinhardtii.Cre07.g313185.t1.1 c_schloesseri.g10587.t1 g_pectorale.KXZ47846.1 v_carteri.Vocar.0003s0042.1.p
OG0006642: c_debaryana.g8339.t1 c_incerta.g7379.t1 c_reinhardtii.Cre12.g551900.t1.2 c_schloesseri.g865.t1 g_pectorale.KXZ53137.1 v_carteri.Vocar.0007s0304.1.p
OG0006643: c_debaryana.g7231.t1 c_incerta.g17239.t1 c_reinhardtii.Cre12.g518851.t1.1 c_schloesseri.g11264.t1 g_pectorale.KXZ52906.1 v_carteri.Vocar.0006s0370.1.p
OG0006644: c_debaryana.g14155.t1 c_incerta.g4587.t1 c_reinhardtii.Cre06.g269950.t1.2 c_schloesseri.g15392.t1 g_pectorale.KXZ45807.1 v_carteri.Vocar.0002s0167.1.p
OG0006645: c_debaryana.g4705.t1 c_incerta.g15384.t1 c_reinhardtii.Cre09.g391949.t1.1 c_schloesseri.g4980.t1 g_pectorale.KXZ54219.1 v_carteri.Vocar.0044s0038.1.p
OG0006646: c_debaryana.g6901.t1 c_incerta.g209.t1 c_reinhardtii.Cre14.g621351.t1.1 c_schloesseri.g17282.t1 g_pectorale.KXZ48441.1 v_carteri.Vocar.0004s0104.1.p
OG0006647: c_debaryana.g16536.t1 c_incerta.g17098.t1 c_reinhardtii.Cre04.g211900.t1.1 c_schloesseri.g1287.t1 g_pectorale.KXZ45471.1 v_carteri.Vocar.0025s0110.1.p
OG0006648: c_debaryana.g7878.t1 c_incerta.g5934.t1 c_reinhardtii.Cre10.g464650.t1.2 c_schloesseri.g16931.t1 g_pectorale.KXZ46054.1 v_carteri.Vocar.0029s0072.1.p
OG0006649: c_debaryana.g773.t1 c_incerta.g1956.t1 c_reinhardtii.Cre13.g565260.t1.1 c_schloesseri.g10503.t1 g_pectorale.KXZ51192.1 v_carteri.Vocar.0028s0023.1.p
OG0006650: c_debaryana.g7818.t1 c_incerta.g11766.t1 c_reinhardtii.Cre12.g515750.t1.1 c_schloesseri.g11325.t1 g_pectorale.KXZ47469.1 v_carteri.Vocar.0006s0322.1.p
OG0006651: c_debaryana.g10589.t1 c_incerta.g3952.t1 c_reinhardtii.Cre16.g686000.t1.1 c_schloesseri.g7126.t1 g_pectorale.KXZ55485.1 v_carteri.Vocar.0050s0068.1.p
OG0006652: c_debaryana.g6553.t1 c_incerta.g16498.t1 c_reinhardtii.Cre10.g452500.t1.2 c_schloesseri.g17168.t1 g_pectorale.KXZ44957.1 v_carteri.Vocar.0004s0379.1.p
OG0006653: c_debaryana.g2172.t1 c_incerta.g17185.t1 c_reinhardtii.Cre08.g363250.t1.1 c_schloesseri.g4721.t1 g_pectorale.KXZ47743.1 v_carteri.Vocar.0030s0016.1.p
OG0006654: c_debaryana.g1802.t1 c_incerta.g5197.t1 c_reinhardtii.Cre03.g187200.t1.2 c_schloesseri.g2946.t1 g_pectorale.KXZ56987.1 v_carteri.Vocar.0011s0170.1.p
OG0006655: c_debaryana.g17894.t1 c_incerta.g13465.t1 c_reinhardtii.Cre02.g074250.t1.1 c_schloesseri.g13985.t1 g_pectorale.KXZ49468.1 v_carteri.Vocar.0001s1512.1.p
OG0006656: c_debaryana.g17909.t1 c_debaryana.g18800.t1 c_incerta.g10597.t1 c_incerta.g10627.t1 c_incerta.g10634.t1 c_incerta.g10758.t1
OG0006657: c_debaryana.g4048.t1 c_incerta.g12383.t1 c_reinhardtii.Cre10.g424850.t1.2 c_schloesseri.g5875.t1 g_pectorale.KXZ56164.1 v_carteri.Vocar.0005s0335.1.p
OG0006658: c_debaryana.g9633.t1 c_incerta.g3732.t1 c_reinhardtii.Cre13.g562400.t1.2 c_schloesseri.g10441.t1 g_pectorale.KXZ43735.1 v_carteri.Vocar.0028s0123.1.p
OG0006659: c_debaryana.g6437.t1 c_incerta.g2802.t1 c_reinhardtii.Cre03.g205650.t1.2 c_schloesseri.g9014.t1 g_pectorale.KXZ53463.1 v_carteri.Vocar.0047s0039.1.p
OG0006660: c_debaryana.g12867.t1 c_incerta.g1390.t1 c_reinhardtii.Cre13.g591250.t1.1 c_schloesseri.g13166.t1 g_pectorale.KXZ47695.1 v_carteri.Vocar.0029s0179.1.p
OG0006661: c_debaryana.g8367.t1 c_incerta.g15284.t1 c_reinhardtii.Cre02.g144800.t1.1 c_schloesseri.g6525.t1 g_pectorale.KXZ50954.1 v_carteri.Vocar.0001s1560.1.p
OG0006662: c_debaryana.g18790.t1 c_incerta.g14796.t1 c_reinhardtii.Cre08.g358534.t1.1 c_schloesseri.g7837.t1 g_pectorale.KXZ48880.1 v_carteri.Vocar.0003s0248.1.p
OG0006663: c_debaryana.g14853.t1 c_incerta.g5582.t1 c_reinhardtii.Cre03.g169900.t1.2 c_schloesseri.g8684.t1 g_pectorale.KXZ56657.1 v_carteri.Vocar.0040s0064.1.p
OG0006664: c_debaryana.g13651.t1 c_incerta.g15656.t1 c_reinhardtii.Cre16.g678200.t1.1 c_schloesseri.g11476.t1 g_pectorale.KXZ55650.1 v_carteri.Vocar.0018s0180.1.p
OG0006665: c_debaryana.g7566.t1 c_incerta.g11804.t1 c_reinhardtii.Cre12.g513650.t1.2 c_schloesseri.g11362.t1 g_pectorale.KXZ47429.1 v_carteri.Vocar.0006s0300.1.p
OG0006666: c_debaryana.g15384.t1 c_incerta.g10493.t1 c_reinhardtii.Cre07.g338150.t1.1 c_schloesseri.g4283.t1 g_pectorale.KXZ54796.1 v_carteri.Vocar.0047s0071.1.p
OG0006667: c_debaryana.g2293.t1 c_incerta.g15997.t2 c_reinhardtii.Cre07.g330400.t1.1 c_schloesseri.g188.t1 g_pectorale.KXZ53950.1 v_carteri.Vocar.0034s0114.1.p
OG0006668: c_debaryana.g6439.t1 c_incerta.g11648.t1 c_reinhardtii.Cre08.g367100.t1.1 c_schloesseri.g9271.t1 g_pectorale.KXZ50096.1 v_carteri.Vocar.0027s0119.1.p
OG0006669: c_debaryana.g17871.t1 c_incerta.g13501.t1 c_reinhardtii.Cre02.g076400.t1.2 c_schloesseri.g14027.t1 g_pectorale.KXZ50291.1 v_carteri.Vocar.0001s1601.1.p
OG0006670: c_debaryana.g7300.t1 c_incerta.g80.t1 c_reinhardtii.Cre06.g293850.t1.2 c_schloesseri.g8701.t1 g_pectorale.KXZ46756.1 v_carteri.Vocar.0001s1380.1.p
OG0006671: c_debaryana.g15305.t1 c_incerta.g11865.t1 c_reinhardtii.Cre12.g498450.t1.2 c_schloesseri.g7228.t1 g_pectorale.KXZ43320.1 v_carteri.Vocar.0006s0269.1.p
OG0006672: c_debaryana.g4837.t1 c_incerta.g10034.t1 c_reinhardtii.Cre12.g542700.t1.2 c_schloesseri.g13323.t1 g_pectorale.KXZ53348.1 v_carteri.Vocar.0007s0097.1.p
OG0006673: c_debaryana.g54.t1 c_incerta.g14875.t1 c_reinhardtii.Cre01.g052200.t1.2 c_schloesseri.g13263.t1 g_pectorale.KXZ54941.1 v_carteri.Vocar.0001s0394.1.p
OG0006674: c_debaryana.g8514.t1 c_incerta.g9886.t1 c_reinhardtii.Cre01.g045550.t1.2 c_schloesseri.g3936.t1 g_pectorale.KXZ55115.1 v_carteri.Vocar.0001s0628.1.p
OG0006675: c_debaryana.g11598.t1 c_incerta.g11083.t1 c_reinhardtii.Cre03.g155501.t1.2 c_schloesseri.g16669.t1 g_pectorale.KXZ47658.1 v_carteri.Vocar.0019s0006.1.p
OG0006676: c_debaryana.g17445.t1 c_incerta.g7090.t1 c_reinhardtii.Cre05.g234350.t1.1 c_schloesseri.g7690.t1 g_pectorale.KXZ46238.1 v_carteri.Vocar.0003s0410.1.p
OG0006677: c_debaryana.g9627.t1 c_incerta.g4302.t1 c_reinhardtii.Cre01.g070567.t1.1 c_schloesseri.g2259.t1 g_pectorale.KXZ55006.1 v_carteri.Vocar.0001s0491.1.p
OG0006678: c_debaryana.g12283.t1 c_incerta.g15834.t1 c_reinhardtii.Cre16.g677989.t1.1 c_schloesseri.g11675.t1 g_pectorale.KXZ55786.1 v_carteri.Vocar.0058s0017.1.p
OG0006679: c_debaryana.g18690.t1 c_incerta.g5849.t1 c_reinhardtii.Cre10.g460532.t1.1 c_schloesseri.g17006.t1 g_pectorale.KXZ46928.1 v_carteri.Vocar.0029s0009.1.p
OG0006680: c_debaryana.g901.t1 c_incerta.g5485.t1 c_reinhardtii.Cre03.g173700.t1.1 c_schloesseri.g16043.t1 g_pectorale.KXZ56573.1 v_carteri.Vocar.0015s0179.1.p
OG0006681: c_debaryana.g17311.t1 c_incerta.g16351.t1 c_reinhardtii.Cre07.g316000.t1.2 c_schloesseri.g10655.t1 g_pectorale.KXZ43166.1 v_carteri.Vocar.0003s0121.1.p
OG0006682: c_debaryana.g350.t1 c_incerta.g13924.t1 c_reinhardtii.Cre09.g410500.t1.1 c_schloesseri.g11983.t1 g_pectorale.KXZ49555.1 v_carteri.Vocar.0008s0132.1.p
OG0006683: c_debaryana.g20336.t1 c_incerta.g47.t1 c_reinhardtii.Cre06.g295200.t1.2 c_schloesseri.g15949.t1 g_pectorale.KXZ45759.1 v_carteri.Vocar.0003s0260.1.p
OG0006684: c_debaryana.g3112.t1 c_incerta.g8068.t1 c_reinhardtii.Cre17.g734000.t1.2 c_schloesseri.g2376.t1 g_pectorale.KXZ48345.1 v_carteri.Vocar.0012s0062.1.p
OG0006685: c_debaryana.g1279.t1 c_incerta.g6886.t1 c_reinhardtii.Cre08.g360700.t1.1 c_schloesseri.g4664.t1 g_pectorale.KXZ47790.1 v_carteri.Vocar.0003s0238.1.p
OG0006686: c_debaryana.g12143.t1 c_incerta.g4707.t1 c_reinhardtii.Cre12.g533750.t1.1 c_schloesseri.g10985.t1 g_pectorale.KXZ51291.1 v_carteri.Vocar.0028s0003.1.p
OG0006687: c_debaryana.g7440.t1 c_incerta.g10997.t1 c_reinhardtii.Cre03.g151800.t1.2 c_schloesseri.g16594.t1 g_pectorale.KXZ48635.1 v_carteri.Vocar.0019s0132.1.p
OG0006688: c_debaryana.g3359.t1 c_incerta.g1518.t1 c_reinhardtii.Cre13.g585250.t1.1 c_schloesseri.g13028.t1 g_pectorale.KXZ47365.1 v_carteri.Vocar.0001s0044.1.p
OG0006689: c_debaryana.g6670.t1 c_incerta.g6763.t1 c_reinhardtii.Cre01.g038750.t1.2 c_schloesseri.g4076.t1 g_pectorale.KXZ55256.1 v_carteri.Vocar.0001s0819.1.p
OG0006690: c_debaryana.g10882.t1 c_incerta.g1103.t1 c_reinhardtii.Cre16.g665550.t1.2 c_schloesseri.g14698.t1 g_pectorale.KXZ52372.1 v_carteri.Vocar.0090s0006.1.p
OG0006691: c_debaryana.g7667.t1 c_incerta.g746.t1 c_reinhardtii.Cre16.g648100.t1.1 c_schloesseri.g15066.t1 g_pectorale.KXZ55049.1 v_carteri.Vocar.0001s0562.1.p
OG0006692: c_debaryana.g5695.t1 c_incerta.g15767.t1 c_reinhardtii.Cre16.g672600.t1.2 c_schloesseri.g11605.t1 g_pectorale.KXZ55741.1 v_carteri.Vocar.0018s0206.1.p
OG0006693: c_debaryana.g18174.t1 c_reinhardtii.Cre02.g089800.t1.1 c_schloesseri.g1964.t1 g_pectorale.KXZ47098.1 v_carteri.Vocar.0001s1238.1.p v_carteri.Vocar.0258s0002.1.p
OG0006694: c_debaryana.g3163.t1 c_incerta.g6170.t1 c_reinhardtii.Cre01.g010848.t1.1 c_schloesseri.g9894.t1 g_pectorale.KXZ46351.1 v_carteri.Vocar.0013s0015.1.p
OG0006695: c_debaryana.g1355.t1 c_incerta.g8646.t1 c_reinhardtii.Cre07.g350400.t1.1 c_schloesseri.g7570.t1 g_pectorale.KXZ53644.1 v_carteri.Vocar.0011s0066.1.p
OG0006696: c_debaryana.g16169.t1 c_incerta.g12090.t1 c_reinhardtii.Cre12.g509450.t1.1 c_schloesseri.g5152.t1 g_pectorale.KXZ55960.1 v_carteri.Vocar.0016s0226.1.p
OG0006697: c_debaryana.g7745.t1 c_incerta.g2134.t1 c_reinhardtii.Cre06.g251750.t1.2 c_schloesseri.g16575.t1 g_pectorale.KXZ51154.1 v_carteri.Vocar.0043s0026.1.p
OG0006698: c_debaryana.g13795.t1 c_incerta.g3947.t1 c_reinhardtii.Cre16.g685750.t1.1 c_schloesseri.g7132.t1 g_pectorale.KXZ55526.1 v_carteri.Vocar.0042s0101.1.p
OG0006699: c_debaryana.g4628.t1 c_incerta.g11105.t1 c_reinhardtii.Cre03.g156500.t1.1 c_schloesseri.g16694.t1 g_pectorale.KXZ48702.1 v_carteri.Vocar.0014s0019.1.p
OG0006700: c_debaryana.g1608.t1 c_incerta.g6437.t1 c_reinhardtii.Cre01.g023550.t1.1 c_schloesseri.g6296.t1 g_pectorale.KXZ48838.1 v_carteri.Vocar.0007s0402.1.p
OG0006701: c_debaryana.g4221.t1 c_incerta.g9366.t1 c_reinhardtii.Cre06.g303150.t1.1 c_schloesseri.g1695.t1 g_pectorale.KXZ51071.1 v_carteri.Vocar.0029s0167.1.p
OG0006702: c_debaryana.g19141.t1 c_incerta.g571.t1 c_reinhardtii.Cre06.g279800.t1.2 c_schloesseri.g2550.t1 g_pectorale.KXZ44870.1 v_carteri.Vocar.0002s0106.1.p
OG0006703: c_debaryana.g16506.t1 c_incerta.g17610.t1 c_reinhardtii.Cre06.g278127.t1.1 c_schloesseri.g15187.t1 g_pectorale.KXZ52294.1 v_carteri.Vocar.0002s0613.1.p
OG0006704: c_debaryana.g12891.t1 c_incerta.g1361.t1 c_reinhardtii.Cre13.g592300.t1.2 c_schloesseri.g13189.t2 g_pectorale.KXZ50145.1 v_carteri.Vocar.0064s0007.1.p
OG0006705: c_debaryana.g17088.t1 c_incerta.g10782.t1 c_reinhardtii.Cre03.g144204.t1.1 c_schloesseri.g6070.t1 g_pectorale.KXZ44720.1 v_carteri.Vocar.0110s0004.1.p
OG0006706: c_debaryana.g14847.t1 c_incerta.g1887.t1 c_reinhardtii.Cre13.g568250.t1.1 c_schloesseri.g10564.t1 g_pectorale.KXZ43592.1 v_carteri.Vocar.0001s1638.1.p
OG0006707: c_debaryana.g1596.t1 c_incerta.g6458.t1 c_reinhardtii.Cre01.g024100.t1.1 c_schloesseri.g6280.t1 g_pectorale.KXZ49494.1 v_carteri.Vocar.0007s0370.1.p
OG0006708: c_debaryana.g1888.t1 c_incerta.g1040.t1 c_reinhardtii.Cre16.g662300.t1.2 c_schloesseri.g14762.t1 g_pectorale.KXZ52428.1 v_carteri.Vocar.0041s0025.1.p
OG0006709: c_debaryana.g2992.t1 c_incerta.g6936.t1 c_reinhardtii.Cre08.g362700.t1.2 c_schloesseri.g4708.t1 g_pectorale.KXZ47786.1 v_carteri.Vocar.0003s0244.1.p
OG0006710: c_debaryana.g2032.t1 c_incerta.g5016.t1 c_reinhardtii.Cre03.g196450.t1.2 c_schloesseri.g351.t1 g_pectorale.KXZ44243.1 v_carteri.Vocar.0035s0047.1.p
OG0006711: c_debaryana.g15528.t1 c_incerta.g7731.t1 c_reinhardtii.Cre02.g106800.t1.2 c_schloesseri.g16214.t1 g_pectorale.KXZ53719.1 v_carteri.Vocar.0005s0085.1.p
OG0006712: c_debaryana.g18884.t1 c_incerta.g11412.t1 c_reinhardtii.Cre06.g307900.t1.2 c_schloesseri.g15459.t1 g_pectorale.KXZ53587.1 v_carteri.Vocar.0009s0152.1.p
OG0006713: c_debaryana.g2882.t1 c_incerta.g3288.t1 c_reinhardtii.Cre17.g722400.t1.2 c_schloesseri.g14554.t1 g_pectorale.KXZ42078.1 v_carteri.Vocar.0024s0067.1.p
OG0006714: c_debaryana.g8356.t1 c_incerta.g7412.t1 c_reinhardtii.Cre12.g550800.t1.1 c_schloesseri.g843.t1 g_pectorale.KXZ53208.1 v_carteri.Vocar.0007s0241.1.p
OG0006715: c_debaryana.g12698.t1 c_incerta.g1252.t1 c_reinhardtii.Cre05.g246000.t1.1 c_schloesseri.g6775.t1 g_pectorale.KXZ46174.1 v_carteri.Vocar.0026s0066.1.p
OG0006716: c_debaryana.g5741.t1 c_incerta.g15725.t1 c_reinhardtii.Cre16.g674700.t1.2 c_schloesseri.g11553.t1 g_pectorale.KXZ55562.1 v_carteri.Vocar.0018s0021.1.p
OG0006717: c_debaryana.g7543.t1 c_incerta.g13829.t1 c_reinhardtii.Cre09.g414000.t1.2 c_schloesseri.g9038.t1 g_pectorale.KXZ45694.1 v_carteri.Vocar.0046s0032.1.p
OG0006718: c_debaryana.g622.t1 c_incerta.g1226.t1 c_reinhardtii.Cre05.g246850.t1.2 c_schloesseri.g6791.t1 g_pectorale.KXZ46156.1 v_carteri.Vocar.0026s0061.1.p
OG0006719: c_debaryana.g1401.t1 c_incerta.g241.t1 c_reinhardtii.Cre07.g347150.t1.2 c_schloesseri.g9338.t1 g_pectorale.KXZ53673.1 v_carteri.Vocar.0005s0046.1.p
OG0006720: c_debaryana.g14187.t1 c_incerta.g4554.t1 c_reinhardtii.Cre06.g268700.t1.1 c_schloesseri.g8387.t1 g_pectorale.KXZ45794.1 v_carteri.Vocar.0002s0154.1.p
OG0006721: c_debaryana.g10512.t1 c_incerta.g6803.t1 c_reinhardtii.Cre01.g040500.t1.2 c_schloesseri.g4038.t1 g_pectorale.KXZ55207.1 v_carteri.Vocar.0001s1004.1.p
OG0006722: c_debaryana.g16768.t1 c_incerta.g12148.t1 c_reinhardtii.Cre12.g512550.t1.2 c_schloesseri.g5208.t1 g_pectorale.KXZ56045.1 v_carteri.Vocar.0016s0166.1.p
OG0006723: c_debaryana.g9417.t1 c_incerta.g10277.t1 c_reinhardtii.Cre14.g610501.t1.1 c_schloesseri.g2196.t1 g_pectorale.KXZ51855.1 v_carteri.Vocar.0050s0063.1.p
OG0006724: c_debaryana.g1310.t1 c_incerta.g8630.t1 c_reinhardtii.Cre07.g351150.t1.2 c_schloesseri.g7547.t1 g_pectorale.KXZ42056.1 v_carteri.Vocar.0011s0057.1.p
OG0006725: c_debaryana.g13619.t1 c_incerta.g15670.t1 c_reinhardtii.Cre16.g677450.t1.2 c_schloesseri.g11492.t1 g_pectorale.KXZ55600.1 v_carteri.Vocar.0018s0056.1.p
OG0006726: c_debaryana.g14852.t1 c_incerta.g5583.t1 c_reinhardtii.Cre03.g169850.t1.2 c_schloesseri.g8683.t1 g_pectorale.KXZ56656.1 v_carteri.Vocar.0040s0063.1.p
OG0006727: c_debaryana.g9420.t1 c_incerta.g10267.t1 c_reinhardtii.Cre14.g610351.t1.1 c_schloesseri.g2200.t1 g_pectorale.KXZ51842.1 v_carteri.Vocar.0050s0028.1.p
OG0006728: c_debaryana.g1307.t1 c_incerta.g8641.t1 c_reinhardtii.Cre07.g350700.t1.1 c_schloesseri.g7565.t1 g_pectorale.KXZ53612.1 v_carteri.Vocar.0011s0036.1.p
OG0006729: c_debaryana.g11006.t1 c_incerta.g6476.t1 c_reinhardtii.Cre01.g024900.t1.1 c_schloesseri.g6265.t1 g_pectorale.KXZ45301.1 v_carteri.Vocar.0001s0835.1.p
OG0006730: c_debaryana.g1019.t2 c_incerta.g13668.t1 c_reinhardtii.Cre08.g375500.t1.2 c_schloesseri.g14236.t1 g_pectorale.KXZ56100.1 v_carteri.Vocar.0042s0010.1.p
OG0006731: c_debaryana.g14797.t1 c_incerta.g5625.t1 c_reinhardtii.Cre03.g168150.t1.2 c_schloesseri.g8642.t1 g_pectorale.KXZ56693.1 v_carteri.Vocar.0040s0091.1.p
OG0006732: c_debaryana.g4295.t1 c_incerta.g9349.t1 c_reinhardtii.Cre06.g303700.t1.2 c_schloesseri.g1711.t1 g_pectorale.KXZ46939.1 v_carteri.Vocar.0020s0213.1.p
OG0006733: c_debaryana.g2153.t1 c_incerta.g17194.t1 c_reinhardtii.Cre08.g363750.t1.1 c_schloesseri.g7774.t1 g_pectorale.KXZ47762.1 v_carteri.Vocar.0030s0005.1.p
OG0006734: c_debaryana.g2641.t1 c_incerta.g2665.t1 c_reinhardtii.Cre03.g199750.t1.2 c_schloesseri.g8887.t1 g_pectorale.KXZ43464.1 v_carteri.Vocar.0011s0289.1.p
OG0006735: c_debaryana.g4862.t1 c_incerta.g10060.t1 c_reinhardtii.Cre12.g543900.t1.1 c_schloesseri.g710.t1 g_pectorale.KXZ53329.1 v_carteri.Vocar.0007s0114.1.p
OG0006736: c_debaryana.g3129.t1 c_incerta.g376.t1 c_reinhardtii.Cre06.g289800.t1.2 c_schloesseri.g2769.t1 g_pectorale.KXZ46705.1 v_carteri.Vocar.0063s0007.1.p
OG0006737: c_debaryana.g19744.t1 c_incerta.g12442.t1 c_reinhardtii.Cre10.g422300.t1.2 c_schloesseri.g4208.t1 g_pectorale.KXZ53853.1 v_carteri.Vocar.0009s0108.1.p
OG0006738: c_debaryana.g10366.t1 c_incerta.g911.t1 c_reinhardtii.Cre16.g656050.t1.2 c_schloesseri.g14897.t1 g_pectorale.KXZ53894.1 v_carteri.Vocar.0017s0055.1.p
OG0006739: c_debaryana.g2546.t1 c_incerta.g4118.t1 c_reinhardtii.Cre16.g688450.t1.2 c_schloesseri.g4778.t1 g_pectorale.KXZ46894.1 v_carteri.Vocar.0022s0212.1.p
OG0006740: c_debaryana.g16739.t1 c_incerta.g11177.t1 c_reinhardtii.Cre03.g159700.t1.1 c_schloesseri.g16762.t1 g_pectorale.KXZ51475.1 v_carteri.Vocar.0019s0240.1.p
OG0006741: c_debaryana.g15644.t1 c_incerta.g12966.t1 c_reinhardtii.Cre09.g402330.t1.1 c_schloesseri.g13930.t1 g_pectorale.KXZ45129.1 v_carteri.Vocar.0093s0011.1.p
OG0006742: c_debaryana.g13726.t1 c_incerta.g3872.t1 c_reinhardtii.Cre16.g682100.t1.2 c_schloesseri.g11401.t1 g_pectorale.KXZ55681.1 v_carteri.Vocar.0018s0144.1.p
OG0006743: c_debaryana.g1742.t2 c_incerta.g5145.t1 c_reinhardtii.Cre03.g189800.t1.2 c_schloesseri.g2887.t1 g_pectorale.KXZ56972.1 v_carteri.Vocar.0035s0034.1.p
OG0006744: c_debaryana.g10908.t1 c_incerta.g11502.t1 c_reinhardtii.Cre17.g696850.t1.2 c_schloesseri.g11820.t1 g_pectorale.KXZ43146.1 v_carteri.Vocar.0005s0510.1.p
OG0006745: c_debaryana.g271.t1 c_incerta.g7795.t1 c_reinhardtii.Cre02.g103950.t1.2 c_schloesseri.g16274.t1 g_pectorale.KXZ43883.1 v_carteri.Vocar.0036s0023.1.p
OG0006746: c_debaryana.g19204.t1 c_incerta.g510.t1 c_reinhardtii.Cre06.g282651.t1.1 c_schloesseri.g2618.t1 g_pectorale.KXZ41278.1 v_carteri.Vocar.0002s0078.1.p
OG0006747: c_debaryana.g8442.t1 c_incerta.g14471.t1 c_reinhardtii.Cre15.g640750.t1.1 c_schloesseri.g3759.t1 g_pectorale.KXZ44483.1 v_carteri.Vocar.0071s0013.1.p
OG0006748: c_debaryana.g8186.t1 c_incerta.g16951.t1 c_reinhardtii.Cre09.g399141.t1.1 c_schloesseri.g6942.t1 g_pectorale.KXZ44588.1 v_carteri.Vocar.0012s0164.1.p
OG0006749: c_debaryana.g20608.t2 c_incerta.g12249.t1 c_reinhardtii.Cre12.g490250.t1.2 c_schloesseri.g5316.t1 g_pectorale.KXZ49841.1 v_carteri.Vocar.0031s0088.1.p
OG0006750: c_debaryana.g321.t1 c_incerta.g13944.t1 c_reinhardtii.Cre09.g409650.t1.2 c_schloesseri.g5787.t1 g_pectorale.KXZ49590.1 v_carteri.Vocar.0008s0166.1.p
OG0006751: c_debaryana.g11563.t1 c_debaryana.g1348.t1 c_incerta.g14164.t1 c_reinhardtii.Cre09.g400851.t1.1 g_pectorale.KXZ45642.1 v_carteri.Vocar.0008s0281.1.p
OG0006752: c_debaryana.g1765.t1 c_incerta.g5173.t1 c_reinhardtii.Cre03.g188550.t1.1 c_schloesseri.g2922.t1 g_pectorale.KXZ56949.1 v_carteri.Vocar.0011s0222.1.p
OG0006753: c_debaryana.g12621.t3 c_incerta.g1345.t1 c_reinhardtii.Cre05.g241900.t1.1 c_schloesseri.g6688.t1 g_pectorale.KXZ46184.1 v_carteri.Vocar.0055s0007.1.p
OG0006754: c_debaryana.g1967.t1 c_incerta.g2824.t2 c_reinhardtii.Cre03.g206800.t1.1 c_schloesseri.g3823.t1 g_pectorale.KXZ57026.1 v_carteri.Vocar.0011s0175.1.p
OG0006755: c_debaryana.g3204.t1 c_incerta.g10146.t1 c_reinhardtii.Cre12.g548050.t1.1 c_schloesseri.g793.t1 g_pectorale.KXZ53242.1 v_carteri.Vocar.0007s0209.1.p
OG0006756: c_debaryana.g10172.t1 c_incerta.g10421.t1 c_reinhardtii.Cre07.g342550.t1.1 c_schloesseri.g9450.t1 g_pectorale.KXZ54713.1 v_carteri.Vocar.0067s0037.1.p
OG0006757: c_debaryana.g1952.t1 c_incerta.g2848.t1 c_reinhardtii.Cre03.g208000.t1.1 c_schloesseri.g3847.t1 g_pectorale.KXZ57031.1 v_carteri.Vocar.0011s0192.1.p
OG0006758: c_debaryana.g3392.t1 c_incerta.g1492.t1 c_reinhardtii.Cre13.g586350.t1.1 c_schloesseri.g13050.t1 g_pectorale.KXZ45010.1 v_carteri.Vocar.0001s0031.1.p
OG0006759: c_debaryana.g16230.t1 c_incerta.g12065.t1 c_reinhardtii.Cre12.g508250.t1.1 c_schloesseri.g5129.t1 g_pectorale.KXZ55989.1 v_carteri.Vocar.0016s0254.1.p
OG0006760: c_debaryana.g5613.t1 c_incerta.g5163.t1 c_reinhardtii.Cre03.g189050.t1.1 c_schloesseri.g2907.t1 g_pectorale.KXZ56938.1 v_carteri.Vocar.0035s0037.1.p
OG0006761: c_debaryana.g18671.t1 c_incerta.g5856.t1 c_reinhardtii.Cre10.g461250.t1.1 c_schloesseri.g16997.t1 g_pectorale.KXZ46923.1 v_carteri.Vocar.0029s0014.1.p
OG0006762: c_debaryana.g20400.t1 c_incerta.g9399.t1 c_reinhardtii.Cre06.g300750.t1.1 c_schloesseri.g15833.t1 g_pectorale.KXZ49186.1 v_carteri.Vocar.0001s0303.1.p
OG0006763: c_debaryana.g12739.t1 c_incerta.g11607.t1 c_reinhardtii.Cre08.g369150.t1.1 c_schloesseri.g6868.t1 g_pectorale.KXZ50166.1 v_carteri.Vocar.0020s0095.1.p
OG0006764: c_debaryana.g6086.t1 c_incerta.g14989.t1 c_reinhardtii.Cre01.g047800.t1.1 c_schloesseri.g1120.t1 g_pectorale.KXZ55070.1 v_carteri.Vocar.0001s0547.1.p
OG0006765: c_debaryana.g6627.t1 c_incerta.g6769.t1 c_reinhardtii.Cre01.g039000.t1.1 c_schloesseri.g4071.t1 g_pectorale.KXZ55271.1 v_carteri.Vocar.0001s0811.1.p
OG0006766: c_debaryana.g12312.t1 c_incerta.g15847.t1 c_reinhardtii.Cre16.g679781.t1.1 c_schloesseri.g11695.t1 g_pectorale.KXZ55802.1 v_carteri.Vocar.0018s0275.1.p
OG0006767: c_debaryana.g12759.t1 c_incerta.g994.t1 c_reinhardtii.Cre16.g659950.t1.1 c_schloesseri.g14811.t1 g_pectorale.KXZ52532.1 v_carteri.Vocar.0004s0097.1.p
OG0006768: c_debaryana.g18461.t1 c_incerta.g12723.t1 c_reinhardtii.Cre11.g467679.t1.1 c_schloesseri.g3274.t1 g_pectorale.KXZ51161.1 v_carteri.Vocar.0009s0377.1.p
OG0006769: c_debaryana.g19949.t1 c_incerta.g9149.t1 c_reinhardtii.Cre05.g234657.t1.1 c_schloesseri.g12814.t1 g_pectorale.KXZ42995.1 v_carteri.Vocar.0008s0406.1.p
OG0006770: c_debaryana.g7309.t1 c_incerta.g383.t1 c_reinhardtii.Cre06.g289450.t1.1 c_schloesseri.g2761.t1 g_pectorale.KXZ46762.1 v_carteri.Vocar.0001s1391.1.p
OG0006771: c_debaryana.g5396.t1 c_incerta.g9169.t1 c_reinhardtii.Cre05.g234641.t1.1 c_schloesseri.g12826.t1 g_pectorale.KXZ51390.1 v_carteri.Vocar.0008s0414.1.p
OG0006772: c_debaryana.g10380.t1 c_incerta.g9671.t1 c_reinhardtii.Cre11.g475150.t1.2 c_schloesseri.g2499.t1 g_pectorale.KXZ48315.1 v_carteri.Vocar.0027s0101.1.p
OG0006773: c_debaryana.g20330.t1 c_incerta.g9484.t1 c_reinhardtii.Cre06.g296900.t1.2 c_schloesseri.g15919.t1 g_pectorale.KXZ45749.1 v_carteri.Vocar.0001s0230.1.p
OG0006774: c_debaryana.g7045.t1 c_incerta.g17397.t1 c_reinhardtii.Cre12.g527300.t1.2 c_schloesseri.g11115.t1 g_pectorale.KXZ52805.1 v_carteri.Vocar.0037s0052.1.p
OG0006775: c_debaryana.g16029.t1 c_incerta.g1740.t1 c_reinhardtii.Cre13.g574650.t1.1 c_schloesseri.g8568.t1 g_pectorale.KXZ41313.1 v_carteri.Vocar.0001s0209.1.p
OG0006776: c_debaryana.g6466.t1 c_incerta.g9288.t1 c_reinhardtii.Cre04.g217952.t1.1 c_schloesseri.g1190.t1 g_pectorale.KXZ42950.1 v_carteri.Vocar.0013s0231.1.p
OG0006777: c_debaryana.g5517.t1 c_incerta.g12656.t1 c_reinhardtii.Cre11.g467617.t1.1 c_schloesseri.g12671.t1 g_pectorale.KXZ50449.1 v_carteri.Vocar.0009s0181.1.p
OG0006778: c_debaryana.g12152.t1 c_incerta.g4691.t1 c_reinhardtii.Cre12.g533000.t1.2 c_schloesseri.g11000.t1 g_pectorale.KXZ51329.1 v_carteri.Vocar.0017s0020.1.p
OG0006779: c_debaryana.g4151.t1 c_incerta.g12335.t1 c_reinhardtii.Cre10.g427300.t1.2 c_schloesseri.g5932.t1 g_pectorale.KXZ56732.1 v_carteri.Vocar.0005s0309.1.p
OG0006780: c_debaryana.g20029.t1 c_incerta.g7828.t1 c_reinhardtii.Cre02.g102600.t1.1 c_schloesseri.g16312.t1 g_pectorale.KXZ45454.1 v_carteri.Vocar.0025s0114.1.p
OG0006781: c_debaryana.g3328.t1 c_incerta.g1560.t1 c_reinhardtii.Cre13.g582900.t1.1 c_schloesseri.g1599.t1 g_pectorale.KXZ47330.1 v_carteri.Vocar.0001s0119.1.p
OG0006782: c_debaryana.g16988.t1 c_incerta.g10830.t1 c_reinhardtii.Cre03.g145087.t1.1 c_schloesseri.g16432.t1 g_pectorale.KXZ46841.1 v_carteri.Vocar.0014s0072.1.p
OG0006783: c_debaryana.g4567.t1 c_incerta.g12106.t1 c_reinhardtii.Cre12.g510200.t1.2 c_schloesseri.g5168.t1 g_pectorale.KXZ55995.1 v_carteri.Vocar.0016s0211.1.p
OG0006784: c_debaryana.g3301.t1 c_incerta.g1592.t1 c_reinhardtii.Cre13.g581550.t1.1 c_schloesseri.g1623.t1 g_pectorale.KXZ47313.1 v_carteri.Vocar.0001s0075.1.p
OG0006785: c_debaryana.g1979.t1 c_incerta.g4984.t1 c_reinhardtii.Cre03.g198100.t1.2 c_schloesseri.g382.t2 g_pectorale.KXZ57014.1 v_carteri.Vocar.0011s0184.1.p
OG0006786: c_debaryana.g6441.t1 c_incerta.g2789.t1 c_reinhardtii.Cre03.g205000.t1.1 c_schloesseri.g9001.t1 g_pectorale.KXZ41327.1 v_carteri.Vocar.0047s0036.1.p
OG0006787: c_debaryana.g16048.t1 c_incerta.g1692.t1 c_reinhardtii.Cre13.g576850.t1.2 c_schloesseri.g8512.t1 g_pectorale.KXZ49335.1 v_carteri.Vocar.0001s0159.1.p
OG0006788: c_debaryana.g12964.t1 c_incerta.g15075.t1 c_reinhardtii.Cre14.g628050.t1.2 c_schloesseri.g12993.t1 g_pectorale.KXZ49014.1 v_carteri.Vocar.0023s0048.1.p
OG0006789: c_debaryana.g9831.t1 c_incerta.g6323.t1 c_reinhardtii.Cre01.g018100.t1.2 c_schloesseri.g10045.t1 g_pectorale.KXZ48747.1 v_carteri.Vocar.0007s0449.1.p
OG0006790: c_debaryana.g13015.t1 c_incerta.g7139.t1 c_reinhardtii.Cre14.g624900.t1.2 c_schloesseri.g10152.t1 g_pectorale.KXZ49106.1 v_carteri.Vocar.0022s0114.1.p
OG0006791: c_debaryana.g10986.t1 c_incerta.g6508.t1 c_reinhardtii.Cre01.g026400.t1.1 c_schloesseri.g6236.t1 g_pectorale.KXZ45333.1 v_carteri.Vocar.0001s0907.1.p
OG0006792: c_debaryana.g8140.t1 c_incerta.g7266.t1 c_reinhardtii.Cre12.g557350.t1.2 c_schloesseri.g17204.t1 g_pectorale.KXZ44019.1 g_pectorale.KXZ45102.1
OG0006793: c_debaryana.g16684.t1 c_incerta.g6047.t1 c_reinhardtii.Cre12.g539050.t1.1 c_schloesseri.g17538.t1 g_pectorale.KXZ43230.1 v_carteri.Vocar.0065s0017.1.p
OG0006794: c_debaryana.g16249.t1 c_incerta.g11989.t1 c_reinhardtii.Cre12.g504950.t1.2 c_schloesseri.g7366.t1 g_pectorale.KXZ55900.1 v_carteri.Vocar.0016s0304.1.p
OG0006795: c_debaryana.g7727.t1 c_incerta.g15505.t1 c_reinhardtii.Cre09.g387467.t1.1 c_schloesseri.g3581.t1 g_pectorale.KXZ54155.1 v_carteri.Vocar.0033s0110.1.p
OG0006796: c_debaryana.g4968.t1 c_incerta.g11808.t1 c_reinhardtii.Cre12.g513450.t1.2 c_schloesseri.g11367.t1 g_pectorale.KXZ47398.1 v_carteri.Vocar.0006s0287.1.p
OG0006797: c_debaryana.g9265.t1 c_incerta.g13656.t1 c_reinhardtii.Cre08.g375850.t1.2 c_schloesseri.g14231.t1 g_pectorale.KXZ56094.1 v_carteri.Vocar.0042s0015.1.p
OG0006798: c_debaryana.g11655.t1 c_incerta.g2930.t1 c_reinhardtii.Cre10.g450879.t1.2 c_schloesseri.g14423.t1 g_pectorale.KXZ48665.1 v_carteri.Vocar.0019s0137.1.p
OG0006799: c_debaryana.g19309.t1 c_incerta.g16843.t1 c_reinhardtii.Cre02.g095129.t1.1 c_schloesseri.g1749.t1 g_pectorale.KXZ50065.1 v_carteri.Vocar.0027s0155.1.p
OG0006800: c_debaryana.g16783.t1 c_incerta.g12155.t1 c_reinhardtii.Cre12.g485750.t1.1 c_schloesseri.g5215.t1 g_pectorale.KXZ46153.1 v_carteri.Vocar.0016s0147.1.p
OG0006801: c_debaryana.g1663.t1 c_incerta.g6275.t1 c_reinhardtii.Cre01.g015400.t1.2 c_schloesseri.g9993.t1 g_pectorale.KXZ48799.1 v_carteri.Vocar.0007s0407.1.p
OG0006802: c_debaryana.g20206.t1 c_incerta.g13487.t1 c_reinhardtii.Cre02.g075650.t1.2 c_schloesseri.g14012.t1 g_pectorale.KXZ42134.1 v_carteri.Vocar.0001s1684.1.p
OG0006803: c_debaryana.g11938.t1 c_incerta.g5388.t1 c_reinhardtii.Cre03.g178100.t1.1 c_schloesseri.g16138.t1 g_pectorale.KXZ56858.1 v_carteri.Vocar.0015s0354.1.p
OG0006804: c_debaryana.g3847.t1 c_incerta.g14228.t1 c_reinhardtii.Cre02.g114500.t1.2 c_schloesseri.g3379.t1 g_pectorale.KXZ54403.1 v_carteri.Vocar.0009s0057.1.p
OG0006805: c_debaryana.g17239.t1 c_incerta.g15599.t1 c_reinhardtii.Cre09.g407300.t1.1 c_schloesseri.g13847.t1 g_pectorale.KXZ49666.1 v_carteri.Vocar.0008s0042.1.p
OG0006806: c_debaryana.g15759.t1 c_incerta.g12700.t1 c_reinhardtii.Cre11.g467655.t1.1 c_schloesseri.g3295.t1 g_pectorale.KXZ50500.1 v_carteri.Vocar.0009s0343.1.p
OG0006807: c_debaryana.g2675.t1 c_incerta.g2613.t1 c_reinhardtii.Cre03.g211073.t1.1 c_schloesseri.g6617.t1 g_pectorale.KXZ53520.1 v_carteri.Vocar.0013s0168.1.p
OG0006808: c_debaryana.g5028.t1 c_incerta.g3655.t1 c_reinhardtii.Cre17.g704550.t1.2 c_schloesseri.g8103.t1 g_pectorale.KXZ50876.1 v_carteri.Vocar.0004s0197.1.p
OG0006809: c_debaryana.g13061.t1 c_incerta.g11529.t1 c_reinhardtii.Cre08.g373300.t1.1 c_schloesseri.g6438.t1 g_pectorale.KXZ43850.1 v_carteri.Vocar.0043s0007.1.p
OG0006810: c_debaryana.g17001.t1 c_incerta.g10854.t1 c_reinhardtii.Cre03.g145647.t1.1 c_schloesseri.g16453.t1 g_pectorale.KXZ46862.1 v_carteri.Vocar.0014s0081.1.p
OG0006811: c_debaryana.g1312.t1 c_incerta.g8629.t1 c_reinhardtii.Cre07.g351200.t1.2 c_schloesseri.g7546.t1 g_pectorale.KXZ42057.1 v_carteri.Vocar.0011s0056.1.p
OG0006812: c_debaryana.g11539.t1 c_incerta.g4839.t1 c_reinhardtii.Cre12.g485000.t1.1 c_schloesseri.g5432.t1 g_pectorale.KXZ49803.1 v_carteri.Vocar.0034s0090.1.p
OG0006813: c_debaryana.g16032.t1 c_incerta.g1742.t1 c_reinhardtii.Cre13.g574551.t1.1 c_schloesseri.g8570.t2 g_pectorale.KXZ49345.1 v_carteri.Vocar.0001s0139.1.p
OG0006814: c_debaryana.g17844.t1 c_incerta.g7627.t1 c_reinhardtii.Cre02.g111500.t1.1 c_schloesseri.g6339.t1 g_pectorale.KXZ50271.1 v_carteri.Vocar.0001s1666.1.p
OG0006815: c_debaryana.g2400.t1 c_incerta.g3078.t1 c_reinhardtii.Cre02.g119900.t1.2 c_schloesseri.g3486.t1 g_pectorale.KXZ54255.1 v_carteri.Vocar.0033s0076.1.p
OG0006816: c_debaryana.g13601.t1 c_incerta.g15698.t1 c_reinhardtii.Cre16.g676050.t1.1 c_schloesseri.g11524.t1 g_pectorale.KXZ55585.1 v_carteri.Vocar.0018s0072.1.p
OG0006817: c_debaryana.g6827.t1 c_incerta.g7909.t1 c_reinhardtii.Cre14.g620500.t1.2 c_schloesseri.g17296.t1 g_pectorale.KXZ50939.1 v_carteri.Vocar.0004s0259.1.p
OG0006818: c_debaryana.g20054.t1 c_incerta.g13708.t1 c_reinhardtii.Cre01.g004550.t1.2 c_schloesseri.g13467.t1 g_pectorale.KXZ42945.1 v_carteri.Vocar.0024s0230.1.p
OG0006819: c_debaryana.g18410.t1 c_incerta.g11692.t1 c_reinhardtii.Cre08.g365550.t1.1 c_schloesseri.g9312.t1 g_pectorale.KXZ50220.1 v_carteri.Vocar.0020s0054.1.p
OG0006820: c_debaryana.g16961.t1 c_incerta.g10918.t1 c_reinhardtii.Cre03.g148150.t1.1 c_schloesseri.g16508.t1 g_pectorale.KXZ46824.1 v_carteri.Vocar.0019s0031.1.p
OG0006821: c_debaryana.g6451.t1 c_incerta.g2821.t1 c_reinhardtii.Cre03.g206650.t1.2 c_schloesseri.g3820.t1 g_pectorale.KXZ45215.1 v_carteri.Vocar.0047s0026.1.p
OG0006822: c_debaryana.g15633.t1 c_incerta.g12963.t1 c_reinhardtii.Cre09.g402441.t1.1 c_schloesseri.g13927.t1 g_pectorale.KXZ45134.1 v_carteri.Vocar.0061s0026.1.p
OG0006823: c_debaryana.g1906.t1 c_incerta.g3492.t1 c_reinhardtii.Cre17.g711900.t1.1 c_schloesseri.g7962.t1 g_pectorale.KXZ47182.1 v_carteri.Vocar.0005s0453.1.p
OG0006824: c_debaryana.g19029.t1 c_incerta.g15362.t1 c_reinhardtii.Cre09.g392692.t1.1 c_schloesseri.g4959.t1 g_pectorale.KXZ54205.1 v_carteri.Vocar.0044s0027.1.p
OG0006825: c_debaryana.g4983.t2 c_incerta.g6038.t1 c_reinhardtii.Cre17.g701300.t1.2 c_schloesseri.g8158.t1 g_pectorale.KXZ50897.1 v_carteri.Vocar.0004s0212.1.p
OG0006826: c_debaryana.g5774.t1 c_incerta.g15884.t1 c_reinhardtii.Cre16.g683707.t1.1 c_schloesseri.g11726.t1 g_pectorale.KXZ55821.1 v_carteri.Vocar.0052s0013.1.p
OG0006827: c_debaryana.g7415.t1 c_incerta.g11945.t1 c_reinhardtii.Cre12.g502550.t1.1 c_schloesseri.g7315.t1 g_pectorale.KXZ55833.1 v_carteri.Vocar.0006s0204.1.p
OG0006828: c_debaryana.g17697.t1 c_incerta.g738.t1 c_reinhardtii.Cre16.g647800.t1.1 c_schloesseri.g15071.t2 c_schloesseri.g4534.t1 v_carteri.Vocar.0032s0109.1.p
OG0006829: c_debaryana.g14228.t1 c_incerta.g4526.t1 c_reinhardtii.Cre06.g267350.t1.2 c_schloesseri.g8359.t1 g_pectorale.KXZ48175.1 v_carteri.Vocar.0002s0225.1.p
OG0006830: c_debaryana.g11759.t1 c_incerta.g2464.t1 c_reinhardtii.Cre11.g481126.t1.1 c_schloesseri.g14152.t1 g_pectorale.KXZ46595.1 v_carteri.Vocar.0048s0005.1.p
OG0006831: c_debaryana.g19462.t1 c_incerta.g11269.t1 c_reinhardtii.Cre19.g750597.t1.1 c_schloesseri.g3807.t1 g_pectorale.KXZ49062.1 v_carteri.Vocar.0006s0095.1.p
OG0006832: c_debaryana.g17600.t1 c_incerta.g15110.t1 c_reinhardtii.Cre14.g629550.t1.2 c_schloesseri.g12957.t1 g_pectorale.KXZ41337.1 v_carteri.Vocar.0023s0034.1.p
OG0006833: c_debaryana.g1710.t1 c_incerta.g7338.t1 c_reinhardtii.Cre12.g554200.t1.1 c_schloesseri.g911.t1 g_pectorale.KXZ49514.1 v_carteri.Vocar.0007s0349.1.p
OG0006834: c_debaryana.g14867.t1 c_incerta.g5564.t1 c_reinhardtii.Cre03.g170750.t1.2 c_schloesseri.g15983.t1 g_pectorale.KXZ56634.1 v_carteri.Vocar.0040s0040.1.p
OG0006835: c_debaryana.g7656.t1 c_incerta.g8471.t1 c_reinhardtii.Cre02.g078600.t1.2 c_schloesseri.g13737.t1 g_pectorale.KXZ47824.1 v_carteri.Vocar.0003s0051.1.p
OG0006836: c_debaryana.g2884.t1 c_incerta.g3293.t1 c_reinhardtii.Cre17.g722150.t1.2 c_schloesseri.g14559.t1 g_pectorale.KXZ42084.1 v_carteri.Vocar.0024s0062.1.p
OG0006837: c_debaryana.g16943.t1 c_incerta.g8961.t1 c_reinhardtii.Cre09.g396300.t1.2 c_schloesseri.g12256.t1 g_pectorale.KXZ49977.1 v_carteri.Vocar.0008s0226.1.p
OG0006838: c_debaryana.g9475.t1 c_incerta.g1167.t1 c_reinhardtii.Cre14.g613300.t1.2 c_schloesseri.g17462.t1 g_pectorale.KXZ51892.1 v_carteri.Vocar.0025s0179.1.p
OG0006839: c_debaryana.g9102.t1 c_incerta.g822.t1 c_reinhardtii.Cre16.g651550.t1.2 c_schloesseri.g14994.t1 g_pectorale.KXZ54172.1 v_carteri.Vocar.0032s0072.1.p
OG0006840: c_debaryana.g7400.t1 c_incerta.g14318.t1 c_reinhardtii.Cre04.g217909.t1.1 c_schloesseri.g1227.t1 g_pectorale.KXZ43446.1 v_carteri.Vocar.0046s0005.1.p
OG0006841: c_debaryana.g6272.t1 c_incerta.g7244.t1 c_reinhardtii.Cre12.g558450.t1.2 c_schloesseri.g17222.t1 g_pectorale.KXZ44051.1 v_carteri.Vocar.0001s1135.1.p
OG0006842: c_debaryana.g5493.t1 c_incerta.g6970.t1 c_reinhardtii.Cre05.g237650.t1.1 c_schloesseri.g13574.t1 g_pectorale.KXZ50776.1 v_carteri.Vocar.0017s0198.1.p
OG0006843: c_debaryana.g11032.t1 c_incerta.g6481.t1 c_reinhardtii.Cre01.g025150.t1.2 c_schloesseri.g6260.t1 g_pectorale.KXZ45266.1 v_carteri.Vocar.0001s0841.1.p
OG0006844: c_debaryana.g18746.t1 c_incerta.g7075.t1 c_reinhardtii.Cre05.g233600.t1.1 c_schloesseri.g7675.t1 g_pectorale.KXZ46298.1 v_carteri.Vocar.0003s0437.1.p
OG0006845: c_debaryana.g6040.t1 c_incerta.g9887.t1 c_reinhardtii.Cre01.g045600.t1.1 c_schloesseri.g3935.t1 g_pectorale.KXZ55099.1 v_carteri.Vocar.0001s0529.1.p
OG0006846: c_debaryana.g1096.t1 c_incerta.g7860.t1 c_reinhardtii.Cre02.g101050.t1.1 c_schloesseri.g16350.t1 g_pectorale.KXZ43884.1 v_carteri.Vocar.0036s0022.1.p
OG0006847: c_debaryana.g6053.t1 c_incerta.g9900.t1 c_reinhardtii.Cre01.g046950.t1.2 c_schloesseri.g3921.t1 g_pectorale.KXZ55093.1 v_carteri.Vocar.0001s0535.1.p
OG0006848: c_debaryana.g5009.t1 c_incerta.g3389.t1 c_reinhardtii.Cre17.g717800.t1.2 c_schloesseri.g14660.t1 g_pectorale.KXZ50944.1 v_carteri.Vocar.0004s0265.1.p
OG0006849: c_debaryana.g16014.t1 c_incerta.g1738.t1 c_reinhardtii.Cre13.g574750.t1.1 c_schloesseri.g8566.t1 g_pectorale.KXZ49259.1 v_carteri.Vocar.0001s0217.1.p
OG0006850: c_debaryana.g1864.t1 c_incerta.g1047.t1 c_reinhardtii.Cre16.g662702.t1.1 c_schloesseri.g14753.t1 g_pectorale.KXZ52444.1 v_carteri.Vocar.0041s0069.1.p
OG0006851: c_debaryana.g3569.t1 c_incerta.g6124.t1 c_reinhardtii.Cre01.g009200.t1.2 c_schloesseri.g10193.t2 g_pectorale.KXZ46424.1 v_carteri.Vocar.0024s0198.1.p
OG0006852: c_debaryana.g1298.t1 c_incerta.g10430.t1 c_reinhardtii.Cre07.g340750.t1.2 c_schloesseri.g9458.t1 g_pectorale.KXZ54728.1 v_carteri.Vocar.0005s0008.1.p
OG0006853: c_debaryana.g3474.t1 c_incerta.g1426.t1 c_reinhardtii.Cre13.g589300.t1.2 c_schloesseri.g13120.t1 g_pectorale.KXZ47717.1 v_carteri.Vocar.0060s0018.1.p
OG0006854: c_debaryana.g19069.t1 c_incerta.g13411.t1 c_reinhardtii.Cre10.g431650.t1.2 c_schloesseri.g423.t1 g_pectorale.KXZ51462.1 v_carteri.Vocar.0019s0226.1.p
OG0006855: c_debaryana.g639.t1 c_incerta.g11950.t1 c_reinhardtii.Cre12.g502800.t1.2 c_schloesseri.g7320.t1 g_pectorale.KXZ55840.1 v_carteri.Vocar.0006s0162.1.p
OG0006856: c_debaryana.g16446.t1 c_incerta.g4476.t1 c_reinhardtii.Cre06.g264500.t1.2 c_schloesseri.g8307.t1 g_pectorale.KXZ52258.1 v_carteri.Vocar.0002s0542.1.p
OG0006857: c_debaryana.g2908.t1 c_incerta.g3298.t1 c_reinhardtii.Cre17.g721900.t1.2 c_schloesseri.g14563.t1 g_pectorale.KXZ51911.1 v_carteri.Vocar.0024s0100.1.p
OG0006858: c_debaryana.g6651.t1 c_incerta.g6760.t1 c_reinhardtii.Cre01.g038600.t1.2 c_schloesseri.g4079.t1 g_pectorale.KXZ55236.1 v_carteri.Vocar.0001s0730.1.p
OG0006859: c_debaryana.g6633.t1 c_incerta.g6773.t1 c_reinhardtii.Cre01.g039250.t2.1 c_schloesseri.g4067.t1 g_pectorale.KXZ55266.1 v_carteri.Vocar.0001s0807.1.p
OG0006860: c_debaryana.g7121.t1 c_incerta.g17332.t1 c_reinhardtii.Cre12.g523300.t1.2 c_schloesseri.g11174.t1 g_pectorale.KXZ52725.1 v_carteri.Vocar.0006s0461.1.p
OG0006861: c_debaryana.g7743.t1 c_incerta.g15443.t1 c_reinhardtii.Cre09.g389763.t1.1 c_schloesseri.g3641.t1 g_pectorale.KXZ54330.1 v_carteri.Vocar.0001s0554.1.p
OG0006862: c_debaryana.g4041.t1 c_incerta.g12395.t1 c_reinhardtii.Cre10.g424250.t1.2 c_schloesseri.g5860.t1 g_pectorale.KXZ56178.1 v_carteri.Vocar.0005s0328.1.p
OG0006863: c_debaryana.g19708.t1 c_incerta.g12413.t1 c_reinhardtii.Cre10.g423550.t1.1 c_schloesseri.g5847.t1 g_pectorale.KXZ53879.1 v_carteri.Vocar.0017s0061.1.p
OG0006864: c_debaryana.g8681.t1 c_incerta.g7844.t1 c_reinhardtii.Cre02.g101800.t1.1 c_schloesseri.g16328.t1 g_pectorale.KXZ42862.1 v_carteri.Vocar.0036s0106.1.p
OG0006865: c_debaryana.g11432.t1 c_incerta.g876.t1 c_reinhardtii.Cre16.g654350.t1.1 c_schloesseri.g14940.t1 g_pectorale.KXZ52610.1 v_carteri.Vocar.0041s0084.1.p
OG0006866: c_debaryana.g8828.t1 c_incerta.g2206.t1 c_reinhardtii.Cre06.g257900.t1.1 c_schloesseri.g2012.t1 g_pectorale.KXZ45720.1 v_carteri.Vocar.0073s0021.1.p
OG0006867: c_debaryana.g14267.t1 c_incerta.g17682.t1 c_reinhardtii.Cre06.g278205.t1.1 c_schloesseri.g10397.t1 g_pectorale.KXZ45854.1 v_carteri.Vocar.0002s0269.1.p
OG0006868: c_debaryana.g17408.t1 c_incerta.g9079.t1 c_reinhardtii.Cre13.g605250.t1.1 c_schloesseri.g15112.t1 g_pectorale.KXZ43215.1 v_carteri.Vocar.0037s0156.1.p
OG0006869: c_debaryana.g4413.t1 c_incerta.g5963.t1 c_reinhardtii.Cre10.g465950.t1.2 c_schloesseri.g16906.t1 g_pectorale.KXZ46109.1 v_carteri.Vocar.0029s0105.1.p
OG0006870: c_debaryana.g14301.t1 c_incerta.g17727.t1 c_reinhardtii.Cre06.g278254.t1.1 c_schloesseri.g10356.t1 g_pectorale.KXZ45785.1 v_carteri.Vocar.0002s0287.1.p
OG0006871: c_debaryana.g12593.t1 c_incerta.g1317.t1 c_reinhardtii.Cre05.g243050.t1.2 c_schloesseri.g6713.t1 g_pectorale.KXZ46198.1 v_carteri.Vocar.0073s0025.1.p
OG0006872: c_debaryana.g13616.t1 c_incerta.g15683.t1 c_reinhardtii.Cre16.g676700.t1.2 c_schloesseri.g11507.t1 g_pectorale.KXZ55604.1 v_carteri.Vocar.0018s0060.1.p
OG0006873: c_debaryana.g16155.t1 c_incerta.g12100.t1 c_reinhardtii.Cre12.g509950.t1.1 c_schloesseri.g5162.t1 g_pectorale.KXZ55971.1 v_carteri.Vocar.0016s0239.1.p
OG0006874: c_debaryana.g4148.t1 c_incerta.g12339.t1 c_reinhardtii.Cre10.g427050.t1.2 c_schloesseri.g5928.t1 g_pectorale.KXZ56765.1 v_carteri.Vocar.0005s0314.1.p
OG0006875: c_debaryana.g1263.t1 c_incerta.g7831.t1 c_reinhardtii.Cre02.g102500.t1.1 c_schloesseri.g16315.t1 g_pectorale.KXZ49172.1 v_carteri.Vocar.0023s0068.1.p
OG0006876: c_debaryana.g7509.t1 c_incerta.g10952.t1 c_reinhardtii.Cre03.g149800.t1.1 c_schloesseri.g16541.t1 g_pectorale.KXZ46795.1 v_carteri.Vocar.0014s0138.1.p
OG0006877: c_debaryana.g15827.t1 c_incerta.g2278.t1 c_reinhardtii.Cre05.g240500.t1.1 c_schloesseri.g13652.t1 g_pectorale.KXZ45539.1 v_carteri.Vocar.0003s0388.1.p
OG0006878: c_debaryana.g19507.t1 c_incerta.g7679.t1 c_reinhardtii.Cre02.g109200.t1.1 c_schloesseri.g6395.t1 g_pectorale.KXZ53542.1 v_carteri.Vocar.0006s0116.1.p
OG0006879: c_debaryana.g4030.t2 c_incerta.g12404.t2 c_reinhardtii.Cre10.g423950.t1.2 c_schloesseri.g5854.t1 g_pectorale.KXZ56181.1 v_carteri.Vocar.0005s0326.1.p
OG0006880: c_debaryana.g13656.t1 c_incerta.g15666.t1 c_reinhardtii.Cre16.g677650.t1.1 c_schloesseri.g11489.t1 g_pectorale.KXZ55644.1 v_carteri.Vocar.0018s0186.1.p
OG0006881: c_debaryana.g9591.t1 c_incerta.g2019.t1 c_reinhardtii.Cre14.g626950.t1.1 c_schloesseri.g13019.t1 g_pectorale.KXZ49156.1 v_carteri.Vocar.0023s0040.1.p
OG0006882: c_debaryana.g11953.t1 c_incerta.g5399.t1 c_reinhardtii.Cre03.g177600.t1.1 c_schloesseri.g16127.t1 g_pectorale.KXZ56870.1 v_carteri.Vocar.0015s0367.1.p
OG0006883: c_debaryana.g5437.t1 c_incerta.g11055.t1 c_reinhardtii.Cre03.g154200.t1.1 c_schloesseri.g16643.t1 g_pectorale.KXZ48614.1 v_carteri.Vocar.0019s0196.1.p
OG0006884: c_debaryana.g9796.t1 c_incerta.g6360.t1 c_reinhardtii.Cre01.g020182.t1.1 c_schloesseri.g10085.t1 g_pectorale.KXZ42635.1 v_carteri.Vocar.0045s0004.1.p
OG0006885: c_debaryana.g258.t1 c_incerta.g7798.t1 c_reinhardtii.Cre02.g103850.t1.2 c_schloesseri.g16276.t1 g_pectorale.KXZ45573.1 v_carteri.Vocar.0003s0364.1.p
OG0006886: c_debaryana.g4865.t1 c_incerta.g10071.t1 c_reinhardtii.Cre12.g544400.t1.2 c_schloesseri.g720.t1 g_pectorale.KXZ53327.1 v_carteri.Vocar.0007s0076.1.p
OG0006887: c_debaryana.g19173.t1 c_incerta.g542.t1 c_reinhardtii.Cre06.g281100.t1.1 c_schloesseri.g2583.t1 g_pectorale.KXZ44878.1 v_carteri.Vocar.0002s0094.1.p
OG0006888: c_debaryana.g10189.t1 c_incerta.g10433.t1 c_reinhardtii.Cre07.g340600.t1.1 c_schloesseri.g9462.t1 g_pectorale.KXZ54726.1 v_carteri.Vocar.0005s0013.1.p
OG0006889: c_debaryana.g5039.t1 c_incerta.g3394.t1 c_reinhardtii.Cre17.g717350.t1.2 c_schloesseri.g14663.t1 g_pectorale.KXZ50970.1 v_carteri.Vocar.0004s0283.1.p
OG0006890: c_debaryana.g17037.t1 c_incerta.g10808.t1 c_reinhardtii.Cre03.g144627.t1.1 c_schloesseri.g16409.t1 g_pectorale.KXZ43373.1 v_carteri.Vocar.0014s0060.1.p
OG0006891: c_debaryana.g9089.t1 c_incerta.g843.t1 c_reinhardtii.Cre16.g652550.t1.2 c_schloesseri.g14971.t1 g_pectorale.KXZ53712.1 v_carteri.Vocar.0032s0031.1.p
OG0006892: c_debaryana.g1435.t1 c_incerta.g243.t1 c_reinhardtii.Cre07.g347050.t1.2 c_schloesseri.g9340.t1 g_pectorale.KXZ53746.1 v_carteri.Vocar.0005s0074.1.p
OG0006893: c_debaryana.g7109.t1 c_incerta.g17321.t1 c_reinhardtii.Cre12.g522800.t1.2 c_schloesseri.g11185.t1 g_pectorale.KXZ52710.1 v_carteri.Vocar.0006s0450.1.p
OG0006894: c_debaryana.g11149.t1 c_incerta.g16168.t1 c_reinhardtii.Cre07.g325150.t1.1 c_schloesseri.g10857.t1 g_pectorale.KXZ56332.1 v_carteri.Vocar.0003s0180.1.p
OG0006895: c_debaryana.g1599.t1 c_incerta.g6487.t1 c_reinhardtii.Cre01.g025400.t1.2 c_schloesseri.g6255.t1 g_pectorale.KXZ49496.1 v_carteri.Vocar.0007s0373.1.p
OG0006896: c_debaryana.g19137.t1 c_incerta.g15711.t1 c_reinhardtii.Cre16.g675450.t1.2 c_schloesseri.g11538.t1 g_pectorale.KXZ41370.1 v_carteri.Vocar.0018s0189.1.p
OG0006897: c_debaryana.g5062.t1 c_incerta.g13799.t1 c_reinhardtii.Cre09.g416250.t1.1 c_schloesseri.g9099.t1 g_pectorale.KXZ45406.1 v_carteri.Vocar.0011s0270.1.p
OG0006898: c_debaryana.g8955.t1 c_incerta.g8871.t1 c_reinhardtii.Cre09.g392900.t1.1 c_schloesseri.g12173.t1 g_pectorale.KXZ42871.1 v_carteri.Vocar.0009s0270.1.p
OG0006899: c_debaryana.g13770.t1 c_incerta.g3918.t1 c_reinhardtii.Cre16.g684300.t1.2 c_schloesseri.g7160.t1 g_pectorale.KXZ55540.1 v_carteri.Vocar.0042s0116.1.p
OG0006900: c_debaryana.g17253.t1 c_incerta.g12639.t1 c_reinhardtii.Cre11.g467598.t1.1 c_schloesseri.g12653.t1 g_pectorale.KXZ53170.1 v_carteri.Vocar.0009s0193.1.p
OG0006901: c_debaryana.g12645.t1 c_incerta.g1282.t1 c_reinhardtii.Cre05.g244250.t1.2 c_schloesseri.g6749.t1 g_pectorale.KXZ46159.1 v_carteri.Vocar.0026s0029.1.p
OG0006902: c_debaryana.g19197.t1 c_incerta.g521.t1 c_reinhardtii.Cre06.g282200.t1.2 c_schloesseri.g2607.t1 g_pectorale.KXZ44906.1 v_carteri.Vocar.0002s0018.1.p
OG0006903: c_debaryana.g19565.t1 c_incerta.g2075.t1 c_reinhardtii.Cre06.g250100.t1.2 c_schloesseri.g1169.t1 g_pectorale.KXZ57040.1 v_carteri.Vocar.0038s0026.1.p
OG0006904: c_debaryana.g10204.t1 c_incerta.g16578.t1 c_reinhardtii.Cre17.g730100.t1.1 c_schloesseri.g12518.t1 g_pectorale.KXZ50679.1 v_carteri.Vocar.0006s0064.1.p
OG0006905: c_debaryana.g4959.t1 c_incerta.g11805.t1 c_reinhardtii.Cre12.g513600.t1.2 c_schloesseri.g11363.t1 g_pectorale.KXZ47405.1 v_carteri.Vocar.0006s0288.1.p
OG0006906: c_debaryana.g3354.t1 c_incerta.g1523.t1 c_reinhardtii.Cre13.g584950.t1.1 c_schloesseri.g1558.t1 g_pectorale.KXZ47360.1 v_carteri.Vocar.0001s0051.1.p
OG0006907: c_debaryana.g2092.t1 c_incerta.g4049.t1 c_reinhardtii.Cre16.g668950.t1.1 c_schloesseri.g7033.t1 g_pectorale.KXZ54924.1 v_carteri.Vocar.0023s0157.1.p
OG0006908: c_debaryana.g5810.t1 c_incerta.g5687.t1 c_reinhardtii.Cre03.g165200.t1.1 c_schloesseri.g16866.t1 g_pectorale.KXZ46605.1 v_carteri.Vocar.0009s0175.1.p
OG0006909: c_debaryana.g2874.t1 c_incerta.g3277.t1 c_reinhardtii.Cre17.g723050.t1.1 c_schloesseri.g14544.t1 g_pectorale.KXZ51914.1 v_carteri.Vocar.0024s0076.1.p
OG0006910: c_debaryana.g15485.t1 c_incerta.g4014.t1 c_reinhardtii.Cre16.g671100.t1.2 c_schloesseri.g7067.t1 g_pectorale.KXZ54866.1 v_carteri.Vocar.0011s0083.1.p
OG0006911: c_debaryana.g3308.t1 c_incerta.g1586.t1 c_reinhardtii.Cre13.g581801.t1.1 c_schloesseri.g1616.t1 c_schloesseri.g1618.t1 v_carteri.Vocar.0001s0107.1.p
OG0006912: c_debaryana.g19102.t1 c_incerta.g590.t1 c_reinhardtii.Cre06.g278750.t1.2 c_schloesseri.g2529.t1 g_pectorale.KXZ44839.1 v_carteri.Vocar.0002s0116.1.p
OG0006913: c_debaryana.g8530.t1 c_incerta.g9882.t1 c_reinhardtii.Cre01.g046652.t1.1 c_schloesseri.g3940.t1 g_pectorale.KXZ55116.1 v_carteri.Vocar.0001s0691.1.p
OG0006914: c_debaryana.g14885.t1 c_incerta.g4774.t1 c_reinhardtii.Cre12.g536500.t1.2 c_schloesseri.g10933.t1 g_pectorale.KXZ56069.1 v_carteri.Vocar.0043s0053.1.p
OG0006915: c_debaryana.g12153.t1 c_incerta.g4700.t1 c_reinhardtii.Cre12.g533400.t1.1 c_schloesseri.g10989.t1 g_pectorale.KXZ51378.1 v_carteri.Vocar.0034s0037.1.p
OG0006916: c_debaryana.g1999.t1 c_incerta.g4995.t2 c_reinhardtii.Cre03.g197600.t1.1 c_schloesseri.g372.t1 g_pectorale.KXZ57023.1 v_carteri.Vocar.0011s0320.1.p
OG0006917: c_debaryana.g20238.t1 c_incerta.g15268.t1 c_reinhardtii.Cre02.g144002.t1.1 c_schloesseri.g6504.t1 g_pectorale.KXZ50305.1 v_carteri.Vocar.0054s0019.1.p
OG0006918: c_debaryana.g17751.t1 c_incerta.g14930.t1 c_reinhardtii.Cre01.g050608.t1.1 g_pectorale.KXZ54804.1 g_pectorale.KXZ54805.1 v_carteri.Vocar.0009s0306.1.p
OG0006919: c_debaryana.g199.t1 c_incerta.g4659.t1 c_reinhardtii.Cre12.g531700.t1.1 c_schloesseri.g11029.t1 g_pectorale.KXZ51290.1 v_carteri.Vocar.0017s0001.1.p
OG0006920: c_debaryana.g13177.t1 c_incerta.g14267.t2 c_reinhardtii.Cre02.g116600.t1.2 c_schloesseri.g3423.t2 g_pectorale.KXZ54063.1 v_carteri.Vocar.0033s0034.1.p
OG0006921: c_debaryana.g4834.t1 c_incerta.g8926.t1 c_reinhardtii.Cre09.g395250.t1.1 c_schloesseri.g12230.t1 g_pectorale.KXZ50112.1 v_carteri.Vocar.0008s0171.1.p
OG0006922: c_debaryana.g1119.t1 c_incerta.g14436.t1 c_reinhardtii.Cre15.g635800.t1.1 c_schloesseri.g3743.t1 g_pectorale.KXZ44470.1 v_carteri.Vocar.0012s0030.1.p
OG0006923: c_debaryana.g14194.t1 c_incerta.g4545.t1 c_reinhardtii.Cre06.g268200.t1.2 c_schloesseri.g8378.t1 g_pectorale.KXZ45773.1 v_carteri.Vocar.0002s0159.1.p
OG0006924: c_debaryana.g19616.t1 c_incerta.g2158.t1 c_reinhardtii.Cre06.g255450.t1.1 c_schloesseri.g2057.t1 g_pectorale.KXZ57087.1 v_carteri.Vocar.0038s0042.1.p
OG0006925: c_debaryana.g7524.t1 c_incerta.g16.t1 c_reinhardtii.Cre06.g296500.t1.2 c_schloesseri.g15927.t1 g_pectorale.KXZ48845.1 v_carteri.Vocar.0029s0164.1.p
OG0006926: c_debaryana.g13101.t1 c_incerta.g13508.t1 c_reinhardtii.Cre02.g076700.t1.1 c_schloesseri.g14035.t1 g_pectorale.KXZ44978.1 v_carteri.Vocar.0004s0296.1.p
OG0006927: c_debaryana.g13932.t1 c_incerta.g17609.t1 c_reinhardtii.Cre06.g278126.t1.1 c_schloesseri.g15189.t1 g_pectorale.KXZ52315.1 v_carteri.Vocar.0002s0593.1.p
OG0006928: c_debaryana.g9937.t1 c_incerta.g14361.t1 c_reinhardtii.Cre17.g700166.t1.1 c_schloesseri.g8183.t1 g_pectorale.KXZ51020.1 v_carteri.Vocar.0021s0020.1.p
OG0006929: c_debaryana.g7013.t1 c_incerta.g17428.t1 c_reinhardtii.Cre12.g528900.t1.1 c_schloesseri.g11082.t1 g_pectorale.KXZ52824.1 v_carteri.Vocar.0037s0032.1.p
OG0006930: c_debaryana.g11956.t1 c_incerta.g5401.t1 c_reinhardtii.Cre03.g177500.t1.1 c_schloesseri.g16125.t1 g_pectorale.KXZ56872.1 v_carteri.Vocar.0015s0369.1.p
OG0006931: c_debaryana.g16040.t1 c_incerta.g1715.t1 c_reinhardtii.Cre13.g575950.t1.2 c_schloesseri.g8541.t1 g_pectorale.KXZ49330.1 v_carteri.Vocar.0001s0163.1.p
OG0006932: c_debaryana.g18339.t1 c_incerta.g13343.t1 c_reinhardtii.Cre10.g435450.t1.2 c_schloesseri.g496.t1 g_pectorale.KXZ51715.1 v_carteri.Vocar.0024s0026.1.p
OG0006933: c_debaryana.g13814.t1 c_incerta.g3939.t1 c_reinhardtii.Cre16.g685400.t1.2 c_schloesseri.g7139.t1 g_pectorale.KXZ55707.1 v_carteri.Vocar.0018s0109.1.p
OG0006934: c_debaryana.g8184.t2 c_incerta.g16950.t1 c_reinhardtii.Cre09.g399178.t1.1 c_schloesseri.g6941.t1 g_pectorale.KXZ43921.1 v_carteri.Vocar.0012s0161.1.p
OG0006935: c_debaryana.g11001.t1 c_incerta.g6513.t1 c_reinhardtii.Cre01.g026650.t1.2 c_schloesseri.g6231.t1 g_pectorale.KXZ41817.1 v_carteri.Vocar.0001s1015.1.p
OG0006936: c_debaryana.g19400.t1 c_incerta.g16862.t1 c_reinhardtii.Cre02.g095105.t1.1 c_schloesseri.g4557.t1 g_pectorale.KXZ50062.1 v_carteri.Vocar.0027s0156.1.p
OG0006937: c_debaryana.g16150.t1 c_incerta.g6165.t1 c_reinhardtii.Cre01.g010800.t1.1 c_schloesseri.g15607.t1 g_pectorale.KXZ46653.1 v_carteri.Vocar.0013s0012.1.p
OG0006938: c_debaryana.g11141.t1 c_incerta.g16195.t1 c_reinhardtii.Cre07.g323750.t1.1 c_schloesseri.g10829.t1 g_pectorale.KXZ56299.1 v_carteri.Vocar.0003s0209.1.p
OG0006939: c_debaryana.g7911.t1 c_incerta.g5920.t1 c_reinhardtii.Cre10.g464100.t1.2 c_schloesseri.g16942.t1 g_pectorale.KXZ41594.1 v_carteri.Vocar.0029s0060.1.p
OG0006940: c_debaryana.g4841.t1 c_incerta.g14695.t1 c_reinhardtii.Cre18.g749347.t1.1 c_schloesseri.g9613.t1 g_pectorale.KXZ53010.1 v_carteri.Vocar.0008s0322.1.p
OG0006941: c_debaryana.g5380.t1 c_incerta.g9189.t1 c_reinhardtii.Cre05.g248550.t1.1 c_schloesseri.g6832.t1 g_pectorale.KXZ51428.1 v_carteri.Vocar.0019s0213.1.p
OG0006942: c_debaryana.g16067.t1 c_incerta.g1704.t1 c_reinhardtii.Cre13.g576200.t1.2 c_schloesseri.g8536.t1 g_pectorale.KXZ49339.1 v_carteri.Vocar.0001s0151.1.p
OG0006943: c_debaryana.g17997.t1 c_incerta.g7274.t1 c_reinhardtii.Cre12.g556905.t1.2 c_schloesseri.g17193.t1 g_pectorale.KXZ44013.1 v_carteri.Vocar.0001s1109.1.p
OG0006944: c_debaryana.g1918.t1 c_incerta.g3544.t1 c_reinhardtii.Cre17.g709400.t1.1 c_schloesseri.g8011.t1 g_pectorale.KXZ42017.1 v_carteri.Vocar.0021s0030.1.p
OG0006945: c_debaryana.g15898.t2 c_incerta.g9610.t1 c_reinhardtii.Cre02.g093700.t1.1 c_schloesseri.g10300.t2 g_pectorale.KXZ43114.1 v_carteri.Vocar.0036s0059.1.p
OG0006946: c_debaryana.g17296.t1 c_incerta.g16339.t1 c_reinhardtii.Cre07.g316725.t1.1 c_schloesseri.g10669.t1 g_pectorale.KXZ47915.1 v_carteri.Vocar.0003s0102.1.p
OG0006947: c_debaryana.g12896.t1 c_incerta.g1357.t1 c_reinhardtii.Cre13.g592500.t1.1 c_schloesseri.g13193.t1 g_pectorale.KXZ50142.1 v_carteri.Vocar.0064s0002.1.p
OG0006948: c_debaryana.g2856.t1 c_incerta.g3310.t1 c_reinhardtii.Cre17.g721350.t1.2 c_schloesseri.g14574.t1 g_pectorale.KXZ51896.1 v_carteri.Vocar.0024s0105.1.p
OG0006949: c_debaryana.g849.t1 c_incerta.g11348.t1 c_reinhardtii.Cre06.g310850.t1.2 c_schloesseri.g15397.t1 g_pectorale.KXZ54490.1 v_carteri.Vocar.0015s0094.1.p
OG0006950: c_debaryana.g10600.t1 c_incerta.g3161.t1 c_reinhardtii.Cre08.g380600.t1.1 c_schloesseri.g5077.t1 g_pectorale.KXZ55462.1 v_carteri.Vocar.0042s0037.1.p
OG0006951: c_debaryana.g4261.t1 c_incerta.g9445.t1 c_reinhardtii.Cre06.g298600.t1.2 c_schloesseri.g15878.t1 g_pectorale.KXZ51063.1 v_carteri.Vocar.0021s0182.1.p
OG0006952: c_debaryana.g3851.t1 c_incerta.g14227.t1 c_reinhardtii.Cre02.g114450.t1.2 c_schloesseri.g3378.t1 g_pectorale.KXZ54402.1 v_carteri.Vocar.0009s0058.1.p
OG0006953: c_debaryana.g18043.t1 c_incerta.g8171.t1 c_reinhardtii.Cre02.g091900.t1.1 c_schloesseri.g1789.t1 g_pectorale.KXZ44324.1 v_carteri.Vocar.0001s1162.1.p
OG0006954: c_debaryana.g2591.t1 c_incerta.g4133.t1 c_reinhardtii.Cre16.g680944.t1.1 c_schloesseri.g4751.t1 g_pectorale.KXZ45888.1 v_carteri.Vocar.0022s0160.1.p
OG0006955: c_debaryana.g19224.t1 c_incerta.g492.t1 c_reinhardtii.Cre06.g283600.t1.2 c_schloesseri.g2638.t1 g_pectorale.KXZ43717.1 v_carteri.Vocar.0002s0033.1.p
OG0006956: c_debaryana.g5243.t1 c_incerta.g15037.t1 c_reinhardtii.Cre07.g357350.t1.2 c_schloesseri.g9131.t1 g_pectorale.KXZ53778.1 v_carteri.Vocar.0051s0036.1.p
OG0006957: c_debaryana.g911.t1 c_incerta.g5458.t1 c_reinhardtii.Cre03.g174800.t1.2 c_schloesseri.g16070.t1 g_pectorale.KXZ56540.1 v_carteri.Vocar.0015s0398.1.p
OG0006958: c_debaryana.g11447.t1 c_incerta.g888.t1 c_reinhardtii.Cre16.g654992.t1.1 c_schloesseri.g14923.t1 g_pectorale.KXZ52615.1 v_carteri.Vocar.0041s0063.1.p
OG0006959: c_debaryana.g19503.t1 c_incerta.g7670.t1 c_reinhardtii.Cre02.g109650.t1.1 c_schloesseri.g6386.t1 g_pectorale.KXZ41783.1 v_carteri.Vocar.0026s0144.1.p
OG0006960: c_debaryana.g599.t1 c_incerta.g11965.t1 c_reinhardtii.Cre12.g503650.t1.2 c_schloesseri.g7338.t1 g_pectorale.KXZ55862.1 v_carteri.Vocar.0006s0181.1.p
OG0006961: c_debaryana.g4256.t1 c_debaryana.g4258.t1 c_incerta.g9380.t1 c_reinhardtii.Cre06.g302100.t1.2 c_schloesseri.g1681.t1 g_pectorale.KXZ51067.1
OG0006962: c_debaryana.g14620.t1 c_incerta.g11203.t1 c_reinhardtii.Cre03.g161050.t1.2 c_schloesseri.g16788.t1 g_pectorale.KXZ56424.1 v_carteri.Vocar.0005s0204.1.p
OG0006963: c_debaryana.g8951.t1 c_incerta.g8845.t1 c_reinhardtii.Cre09.g391700.t1.2 c_schloesseri.g12150.t1 g_pectorale.KXZ45001.1 v_carteri.Vocar.0009s0244.1.p
OG0006964: c_debaryana.g1041.t1 c_incerta.g13633.t1 c_reinhardtii.Cre08.g377000.t1.2 c_schloesseri.g14209.t1 g_pectorale.KXZ41965.1 v_carteri.Vocar.0053s0014.1.p
OG0006965: c_debaryana.g3303.t1 c_incerta.g1595.t1 c_reinhardtii.Cre13.g581450.t1.2 c_schloesseri.g1625.t1 g_pectorale.KXZ47312.1 v_carteri.Vocar.0001s0077.1.p
OG0006966: c_debaryana.g13407.t1 c_incerta.g16290.t1 c_reinhardtii.Cre07.g318900.t1.1 c_schloesseri.g10721.t2 g_pectorale.KXZ47821.1 v_carteri.Vocar.0003s0049.1.p
OG0006967: c_debaryana.g11511.t1 c_incerta.g4879.t1 c_reinhardtii.Cre12.g494850.t1.2 c_schloesseri.g5395.t1 g_pectorale.KXZ49799.1 v_carteri.Vocar.0031s0024.1.p
OG0006968: c_debaryana.g16496.t1 c_incerta.g17621.t1 c_reinhardtii.Cre06.g278142.t1.1 c_schloesseri.g15175.t1 g_pectorale.KXZ52292.1 v_carteri.Vocar.0002s0612.1.p
OG0006969: c_debaryana.g15440.t1 c_incerta.g10542.t1 c_reinhardtii.Cre07.g335900.t1.2 c_schloesseri.g4334.t1 g_pectorale.KXZ54822.1 v_carteri.Vocar.0011s0112.1.p
OG0006970: c_debaryana.g7879.t1 c_incerta.g5933.t1 c_reinhardtii.Cre10.g464600.t1.1 c_schloesseri.g16932.t1 g_pectorale.KXZ46055.1 v_carteri.Vocar.0029s0073.1.p
OG0006971: c_debaryana.g18777.t1 c_incerta.g7040.t1 c_reinhardtii.Cre05.g232150.t1.2 c_schloesseri.g7650.t1 g_pectorale.KXZ45580.1 v_carteri.Vocar.0003s0460.1.p
OG0006972: c_debaryana.g3001.t1 c_incerta.g6895.t1 c_reinhardtii.Cre08.g361050.t1.2 c_schloesseri.g4673.t1 g_pectorale.KXZ47772.1 v_carteri.Vocar.0030s0030.1.p
OG0006973: c_debaryana.g2292.t1 c_incerta.g16001.t1 c_reinhardtii.Cre07.g330200.t1.2 c_schloesseri.g193.t1 g_pectorale.KXZ53946.1 v_carteri.Vocar.0031s0003.1.p
OG0006974: c_debaryana.g17580.t1 c_incerta.g8139.t1 c_reinhardtii.Cre04.g222500.t1.1 c_schloesseri.g1402.t1 g_pectorale.KXZ50491.1 v_carteri.Vocar.0025s0016.1.p
OG0006975: c_debaryana.g7008.t1 c_incerta.g17432.t1 c_reinhardtii.Cre12.g529150.t1.2 c_schloesseri.g11077.t1 g_pectorale.KXZ52830.1 v_carteri.Vocar.0037s0027.1.p
OG0006976: c_debaryana.g18112.t1 c_incerta.g13204.t1 c_reinhardtii.Cre10.g442950.t1.2 c_schloesseri.g637.t1 g_pectorale.KXZ43246.1 v_carteri.Vocar.0001s1225.1.p
OG0006977: c_debaryana.g19320.t1 c_incerta.g16863.t1 c_reinhardtii.Cre02.g095104.t1.1 c_schloesseri.g4558.t1 g_pectorale.KXZ50048.1 v_carteri.Vocar.0027s0168.1.p
OG0006978: c_debaryana.g6189.t1 c_incerta.g10079.t1 c_reinhardtii.Cre12.g544700.t1.1 c_schloesseri.g726.t1 g_pectorale.KXZ53303.1 v_carteri.Vocar.0007s0141.1.p
OG0006979: c_debaryana.g6915.t1 c_incerta.g215.t1 c_reinhardtii.Cre14.g621600.t1.2 c_schloesseri.g17276.t1 g_pectorale.KXZ48433.1 v_carteri.Vocar.0004s0112.1.p
OG0006980: c_debaryana.g2635.t1 c_incerta.g2643.t1 c_reinhardtii.Cre03.g198850.t1.2 c_schloesseri.g8864.t1 g_pectorale.KXZ53484.1 v_carteri.Vocar.0011s0200.1.p
OG0006981: c_debaryana.g6662.t1 c_incerta.g6754.t1 c_reinhardtii.Cre01.g038250.t1.2 c_schloesseri.g4085.t1 g_pectorale.KXZ55245.1 v_carteri.Vocar.0001s0739.1.p
OG0006982: c_debaryana.g3737.t1 c_incerta.g2093.t1 c_reinhardtii.Cre06.g251100.t1.2 c_schloesseri.g2128.t1 g_pectorale.KXZ46157.1 v_carteri.Vocar.0038s0049.1.p
OG0006983: c_debaryana.g7540.t1 c_incerta.g13843.t2 c_reinhardtii.Cre09.g413400.t1.1 c_schloesseri.g10267.t1 g_pectorale.KXZ45700.1 v_carteri.Vocar.0046s0027.1.p
OG0006984: c_debaryana.g14168.t1 c_incerta.g4534.t1 c_reinhardtii.Cre06.g267500.t1.2 c_schloesseri.g8363.t1 g_pectorale.KXZ48176.1 v_carteri.Vocar.0002s0175.1.p
OG0006985: c_debaryana.g20066.t1 c_incerta.g13730.t1 c_reinhardtii.Cre01.g003516.t1.1 c_schloesseri.g13441.t1 g_pectorale.KXZ42921.1 v_carteri.Vocar.0022s0040.1.p
OG0006986: c_debaryana.g9936.t1 c_incerta.g9919.t1 c_reinhardtii.Cre12.g540927.t1.1 c_schloesseri.g13433.t1 g_pectorale.KXZ53454.1 v_carteri.Vocar.0007s0003.1.p
OG0006987: c_debaryana.g7915.t1 c_incerta.g5882.t2 c_reinhardtii.Cre10.g462250.t1.2 c_schloesseri.g16977.t1 g_pectorale.KXZ43947.1 v_carteri.Vocar.0029s0046.1.p
OG0006988: c_debaryana.g18218.t1 c_incerta.g13251.t1 c_reinhardtii.Cre10.g440450.t1.2 c_schloesseri.g590.t1 g_pectorale.KXZ47046.1 v_carteri.Vocar.0001s1283.1.p
OG0006989: c_debaryana.g14110.t1 c_incerta.g17474.t1 c_reinhardtii.Cre06.g272650.t1.2 c_schloesseri.g15336.t1 g_pectorale.KXZ52093.1 v_carteri.Vocar.0002s0333.1.p
OG0006990: c_debaryana.g7224.t1 c_incerta.g17246.t2 c_reinhardtii.Cre12.g519180.t1.1 c_schloesseri.g11257.t2 g_pectorale.KXZ54174.1 v_carteri.Vocar.0006s0257.1.p
OG0006991: c_debaryana.g11716.t1 c_incerta.g8712.t1 c_reinhardtii.Cre07.g347980.t1.1 c_schloesseri.g7629.t1 g_pectorale.KXZ53688.1 v_carteri.Vocar.0005s0061.1.p
OG0006992: c_debaryana.g3241.t1 c_incerta.g10176.t1 c_reinhardtii.Cre12.g549900.t1.1 c_schloesseri.g827.t1 g_pectorale.KXZ53217.1 v_carteri.Vocar.0007s0232.1.p
OG0006993: c_debaryana.g20355.t1 c_incerta.g9453.t1 c_reinhardtii.Cre06.g298150.t1.2 c_schloesseri.g15888.t1 g_pectorale.KXZ51092.1 v_carteri.Vocar.0001s0241.1.p
OG0006994: c_debaryana.g9960.t1 c_incerta.g3671.t2 c_reinhardtii.Cre17.g703600.t1.2 c_schloesseri.g8120.t2 g_pectorale.KXZ50853.1 v_carteri.Vocar.0004s0175.1.p
OG0006995: c_debaryana.g12598.t1 c_incerta.g1331.t1 c_reinhardtii.Cre05.g242400.t1.2 c_schloesseri.g6698.t1 g_pectorale.KXZ46193.1 v_carteri.Vocar.0073s0017.1.p
OG0006996: c_debaryana.g20200.t1 c_incerta.g15312.t1 c_reinhardtii.Cre02.g145850.t1.2 c_schloesseri.g6557.t1 g_pectorale.KXZ50934.1 v_carteri.Vocar.0001s1694.1.p
OG0006997: c_debaryana.g12517.t1 c_incerta.g16259.t1 c_reinhardtii.Cre07.g320350.t1.2 c_schloesseri.g10757.t1 g_pectorale.KXZ56243.1 v_carteri.Vocar.0021s0154.1.p
OG0006998: c_debaryana.g7747.t1 c_incerta.g15484.t1 c_reinhardtii.Cre09.g388282.t1.1 c_schloesseri.g3603.t1 g_pectorale.KXZ54306.1 v_carteri.Vocar.0033s0096.1.p
OG0006999: c_debaryana.g13045.t1 c_incerta.g11542.t1 c_reinhardtii.Cre08.g372550.t1.1 c_schloesseri.g6451.t1 g_pectorale.KXZ43845.1 v_carteri.Vocar.0065s0009.1.p
OG0007000: c_debaryana.g10812.t1 c_incerta.g2992.t1 c_reinhardtii.Cre10.g448000.t1.1 c_schloesseri.g14361.t1 g_pectorale.KXZ47548.1 v_carteri.Vocar.0070s0029.1.p
OG0007001: c_debaryana.g1286.t1 c_incerta.g10417.t1 c_reinhardtii.Cre07.g342450.t1.1 c_schloesseri.g9448.t1 g_pectorale.KXZ54718.1 v_carteri.Vocar.0067s0031.1.p
OG0007002: c_debaryana.g2227.t1 c_incerta.g16043.t1 c_reinhardtii.Cre07.g328075.t1.1 c_schloesseri.g234.t1 g_pectorale.KXZ53898.1 v_carteri.Vocar.0017s0052.1.p
OG0007003: c_debaryana.g15263.t1 c_incerta.g13014.t1 c_reinhardtii.Cre09.g400516.t1.1 c_schloesseri.g3885.t1 g_pectorale.KXZ42818.1 v_carteri.Vocar.0014s0199.1.p
OG0007004: c_debaryana.g16476.t1 c_incerta.g17627.t1 c_reinhardtii.Cre06.g278148.t1.1 c_schloesseri.g15169.t1 g_pectorale.KXZ52284.1 v_carteri.Vocar.0002s0603.1.p
OG0007005: c_debaryana.g1664.t1 c_incerta.g6285.t1 c_reinhardtii.Cre01.g015850.t1.1 c_schloesseri.g10004.t1 g_pectorale.KXZ48780.1 v_carteri.Vocar.0007s0423.1.p
OG0007006: c_debaryana.g1262.t1 c_incerta.g14689.t1 c_reinhardtii.Cre18.g749147.t1.1 c_schloesseri.g9628.t1 g_pectorale.KXZ53014.1 v_carteri.Vocar.0008s0317.1.p
OG0007007: c_debaryana.g20456.t1 c_incerta.g914.t1 c_reinhardtii.Cre16.g656200.t1.2 c_schloesseri.g14894.t1 g_pectorale.KXZ52566.1 v_carteri.Vocar.0004s0018.1.p
OG0007008: c_debaryana.g11996.t1 c_incerta.g5429.t1 c_reinhardtii.Cre03.g176150.t1.2 c_schloesseri.g16096.t1 g_pectorale.KXZ56526.1 v_carteri.Vocar.0015s0385.1.p
OG0007009: c_debaryana.g6929.t1 c_incerta.g3334.t1 c_reinhardtii.Cre17.g720250.t1.2 c_schloesseri.g14606.t1 g_pectorale.KXZ48390.1 v_carteri.Vocar.0021s0124.1.p
OG0007010: c_debaryana.g2681.t1 c_incerta.g3497.t1 c_reinhardtii.Cre17.g711650.t1.2 c_schloesseri.g7967.t1 g_pectorale.KXZ48906.1 v_carteri.Vocar.0005s0442.1.p
OG0007011: c_debaryana.g12963.t1 c_incerta.g15076.t1 c_reinhardtii.Cre14.g628100.t1.2 c_schloesseri.g12992.t1 g_pectorale.KXZ49011.1 v_carteri.Vocar.0023s0049.1.p
OG0007012: c_debaryana.g14251.t1 c_incerta.g17665.t1 c_reinhardtii.Cre06.g278188.t1.1 c_schloesseri.g10414.t1 g_pectorale.KXZ41588.1 v_carteri.Vocar.0002s0242.1.p
OG0007013: c_debaryana.g4138.t1 c_incerta.g11206.t1 c_reinhardtii.Cre03.g161250.t1.2 c_schloesseri.g16792.t1 g_pectorale.KXZ56339.1 v_carteri.Vocar.0005s0294.1.p
OG0007014: c_debaryana.g4371.t1 c_incerta.g9326.t1 c_reinhardtii.Cre06.g304750.t1.2 c_schloesseri.g1731.t1 g_pectorale.KXZ46998.1 v_carteri.Vocar.0020s0156.1.p
OG0007015: c_debaryana.g9920.t1 c_incerta.g14356.t1 c_reinhardtii.Cre17.g700500.t1.1 c_schloesseri.g8178.t1 g_pectorale.KXZ44595.1 v_carteri.Vocar.0021s0057.1.p
OG0007016: c_debaryana.g15087.t1 c_incerta.g13363.t1 c_reinhardtii.Cre10.g434150.t1.1 c_schloesseri.g475.t2 g_pectorale.KXZ51551.1 v_carteri.Vocar.0014s0130.1.p
OG0007017: c_debaryana.g1337.t1 c_incerta.g8619.t1 c_reinhardtii.Cre07.g351650.t1.1 c_schloesseri.g7537.t1 g_pectorale.KXZ53633.1 v_carteri.Vocar.0011s0048.1.p
OG0007018: c_debaryana.g19540.t1 c_incerta.g15011.t1 c_reinhardtii.Cre07.g356150.t1.2 c_schloesseri.g9158.t1 g_pectorale.KXZ51688.1 v_carteri.Vocar.0024s0030.1.p
OG0007019: c_debaryana.g1413.t1 c_incerta.g8719.t1 c_reinhardtii.Cre07.g347800.t1.2 c_schloesseri.g9326.t1 g_pectorale.KXZ53685.1 v_carteri.Vocar.0005s0058.1.p
OG0007020: c_debaryana.g15947.t1 c_incerta.g1800.t1 c_reinhardtii.Cre13.g572200.t1.2 c_schloesseri.g1922.t1 g_pectorale.KXZ49306.1 v_carteri.Vocar.0001s0184.1.p
OG0007021: c_debaryana.g10732.t1 c_incerta.g3030.t1 c_reinhardtii.Cre10.g445900.t1.1 c_schloesseri.g14319.t1 g_pectorale.KXZ47524.1 v_carteri.Vocar.0026s0014.1.p
OG0007022: c_debaryana.g17387.t1 c_incerta.g9048.t1 c_reinhardtii.Cre13.g603850.t1.2 c_schloesseri.g13756.t1 g_pectorale.KXZ41410.1 v_carteri.Vocar.0043s0001.1.p
OG0007023: c_debaryana.g118.t1 c_incerta.g4366.t1 c_reinhardtii.Cre01.g054950.t1.2 c_schloesseri.g2286.t1 g_pectorale.KXZ55428.1 v_carteri.Vocar.0001s0419.1.p
OG0007024: c_debaryana.g14299.t1 c_incerta.g17725.t1 c_reinhardtii.Cre06.g278252.t1.1 c_schloesseri.g10358.t1 g_pectorale.KXZ45817.1 v_carteri.Vocar.0002s0286.1.p
OG0007025: c_debaryana.g14826.t1 c_incerta.g3528.t1 c_reinhardtii.Cre17.g709950.t1.2 c_schloesseri.g8000.t1 g_pectorale.KXZ56674.1 v_carteri.Vocar.0040s0081.1.p
OG0007026: c_debaryana.g19136.t1 c_incerta.g561.t1 c_reinhardtii.Cre06.g280300.t1.1 c_schloesseri.g2560.t1 g_pectorale.KXZ44858.1 v_carteri.Vocar.0002s0082.1.p
OG0007027: c_debaryana.g784.t1 c_incerta.g1936.t1 c_reinhardtii.Cre13.g566200.t1.2 c_schloesseri.g10520.t1 g_pectorale.KXZ51238.1 v_carteri.Vocar.0028s0107.1.p
OG0007028: c_debaryana.g9309.t1 c_incerta.g14195.t2 c_reinhardtii.Cre09.g401950.t1.1 c_schloesseri.g9716.t1 g_pectorale.KXZ42366.1 v_carteri.Vocar.0008s0370.1.p
OG0007029: c_debaryana.g15314.t1 c_incerta.g11857.t1 c_reinhardtii.Cre12.g498050.t1.2 c_schloesseri.g7220.t1 g_pectorale.KXZ41549.1 v_carteri.Vocar.0006s0263.1.p
OG0007030: c_debaryana.g6594.t1 c_incerta.g6790.t1 c_reinhardtii.Cre01.g040000.t1.2 c_schloesseri.g4053.t1 g_pectorale.KXZ55189.1 v_carteri.Vocar.0001s0799.1.p
OG0007031: c_debaryana.g20212.t1 c_incerta.g15314.t1 c_reinhardtii.Cre02.g145950.t1.2 c_schloesseri.g6559.t1 v_carteri.Vocar.0001s1692.1.p v_carteri.Vocar.0013s0200.1.p
OG0007032: c_debaryana.g2011.t1 c_incerta.g5005.t1 c_reinhardtii.Cre03.g197100.t1.2 c_schloesseri.g362.t1 g_pectorale.KXZ44233.1 v_carteri.Vocar.0011s0308.1.p
OG0007033: c_debaryana.g2960.t1 c_incerta.g412.t1 c_reinhardtii.Cre06.g288100.t1.2 c_schloesseri.g2734.t1 g_pectorale.KXZ46765.1 v_carteri.Vocar.0001s1395.1.p
OG0007034: c_debaryana.g15868.t1 c_incerta.g9511.t1 c_reinhardtii.Cre02.g098050.t1.2 c_schloesseri.g6038.t1 g_pectorale.KXZ44759.1 v_carteri.Vocar.0012s0083.1.p
OG0007035: c_debaryana.g13702.t1 c_incerta.g3899.t1 c_reinhardtii.Cre16.g683450.t1.2 c_schloesseri.g7178.t1 g_pectorale.KXZ55703.1 v_carteri.Vocar.0018s0105.1.p
OG0007036: c_debaryana.g15419.t1 c_incerta.g10530.t1 c_reinhardtii.Cre07.g336600.t1.1 c_schloesseri.g4320.t1 g_pectorale.KXZ54812.1 v_carteri.Vocar.0047s0062.1.p
OG0007037: c_debaryana.g115.t1 c_incerta.g4363.t1 c_reinhardtii.Cre01.g055100.t1.1 c_schloesseri.g2289.t1 g_pectorale.KXZ55422.1 v_carteri.Vocar.0001s0421.1.p
OG0007038: c_debaryana.g1844.t1 c_incerta.g1109.t1 c_reinhardtii.Cre16.g665850.t1.1 c_schloesseri.g14692.t1 g_pectorale.KXZ52384.1 v_carteri.Vocar.0041s0006.1.p
OG0007039: c_debaryana.g14919.t1 c_incerta.g12133.t1 c_reinhardtii.Cre12.g511700.t1.2 c_schloesseri.g5194.t1 g_pectorale.KXZ56018.1 v_carteri.Vocar.0016s0186.1.p
OG0007040: c_debaryana.g8543.t1 c_incerta.g9866.t1 c_reinhardtii.Cre01.g044650.t1.2 c_schloesseri.g3961.t1 g_pectorale.KXZ55135.1 v_carteri.Vocar.0001s0640.1.p
OG0007041: c_debaryana.g12486.t1 c_incerta.g16638.t1 c_reinhardtii.Cre17.g732750.t1.1 c_schloesseri.g12451.t1 g_pectorale.KXZ46274.1 v_carteri.Vocar.0003s0356.1.p
OG0007042: c_debaryana.g19724.t1 c_incerta.g16060.t1 c_reinhardtii.Cre07.g327400.t1.1 c_schloesseri.g250.t1 g_pectorale.KXZ53869.1 v_carteri.Vocar.0017s0068.1.p
OG0007043: c_debaryana.g208.t1 c_incerta.g4669.t1 c_reinhardtii.Cre12.g532200.t1.1 c_schloesseri.g11019.t1 g_pectorale.KXZ51286.1 v_carteri.Vocar.0017s0018.1.p
OG0007044: c_debaryana.g3175.t1 c_incerta.g10122.t1 c_reinhardtii.Cre12.g547150.t1.2 c_schloesseri.g773.t1 g_pectorale.KXZ53259.1 v_carteri.Vocar.0007s0188.1.p
OG0007045: c_debaryana.g15607.t1 c_incerta.g12914.t1 c_reinhardtii.Cre09.g406350.t1.1 c_schloesseri.g13873.t1 g_pectorale.KXZ49709.1 v_carteri.Vocar.0062s0025.1.p
OG0007046: c_debaryana.g1838.t1 c_incerta.g1113.t1 c_reinhardtii.Cre16.g666100.t1.2 c_schloesseri.g14688.t1 g_pectorale.KXZ42617.1 v_carteri.Vocar.0066s0016.1.p
OG0007047: c_debaryana.g17224.t1 c_incerta.g15577.t1 c_reinhardtii.Cre09.g408200.t1.2 c_schloesseri.g13827.t1 g_pectorale.KXZ49634.1 v_carteri.Vocar.0008s0056.1.p
OG0007048: c_debaryana.g15734.t1 c_incerta.g8262.t1 c_reinhardtii.Cre02.g088050.t1.2 c_schloesseri.g5589.t1 g_pectorale.KXZ47591.1 v_carteri.Vocar.0082s0012.1.p
OG0007049: c_debaryana.g17870.t1 c_incerta.g13490.t1 c_reinhardtii.Cre02.g075850.t1.1 c_schloesseri.g14015.t1 g_pectorale.KXZ50290.1 v_carteri.Vocar.0001s1602.1.p
OG0007050: c_debaryana.g4387.t1 c_incerta.g9334.t1 c_reinhardtii.Cre06.g304400.t1.1 c_schloesseri.g1724.t1 g_pectorale.KXZ41448.1 v_carteri.Vocar.0020s0160.1.p
OG0007051: c_debaryana.g17168.t1 c_incerta.g16591.t1 c_reinhardtii.Cre17.g731050.t1.2 c_schloesseri.g12496.t1 g_pectorale.KXZ50598.1 v_carteri.Vocar.0009s0036.1.p
OG0007052: c_debaryana.g13707.t1 c_incerta.g3884.t1 c_reinhardtii.Cre16.g682750.t1.2 c_schloesseri.g7194.t1 g_pectorale.KXZ55698.1 v_carteri.Vocar.0018s0100.1.p
OG0007053: c_debaryana.g15398.t1 c_incerta.g10512.t1 c_reinhardtii.Cre07.g337300.t1.1 c_schloesseri.g4304.t1 g_pectorale.KXZ54789.1 v_carteri.Vocar.0023s0213.1.p
OG0007054: c_debaryana.g12189.t1 c_incerta.g13581.t1 c_reinhardtii.Cre08.g379650.t1.2 c_schloesseri.g5059.t1 g_pectorale.KXZ56113.1 v_carteri.Vocar.0042s0024.1.p
OG0007055: c_debaryana.g20315.t1 c_debaryana.g2450.t1 c_debaryana.g3817.t1 c_incerta.g5281.t1 c_reinhardtii.Cre03.g183150.t1.1 c_schloesseri.g3026.t1
OG0007056: c_debaryana.g14814.t1 c_incerta.g5613.t1 c_reinhardtii.Cre03.g168550.t1.1 c_schloesseri.g8651.t1 g_pectorale.KXZ56682.1 v_carteri.Vocar.0040s0087.1.p
OG0007057: c_debaryana.g4788.t1 c_incerta.g4174.t1 c_reinhardtii.Cre04.g226500.t1.1 c_schloesseri.g1475.t1 g_pectorale.KXZ41900.1 v_carteri.Vocar.0049s0034.1.p
OG0007058: c_debaryana.g9701.t2 c_incerta.g17000.t1 c_reinhardtii.Cre04.g216000.t1.2 c_schloesseri.g12765.t1 g_pectorale.KXZ45506.1 v_carteri.Vocar.0025s0181.1.p
OG0007059: c_debaryana.g12610.t1 c_incerta.g1339.t1 c_reinhardtii.Cre05.g242178.t1.2 c_schloesseri.g6693.t1 g_pectorale.KXZ46189.1 v_carteri.Vocar.0073s0013.1.p
OG0007060: c_debaryana.g18722.t1 c_incerta.g7089.t1 c_reinhardtii.Cre05.g234300.t1.2 c_schloesseri.g7689.t1 g_pectorale.KXZ46324.1 v_carteri.Vocar.0003s0394.1.p
OG0007061: c_debaryana.g5288.t1 c_incerta.g3991.t1 c_reinhardtii.Cre16.g687800.t1.1 c_schloesseri.g7089.t1 g_pectorale.KXZ54854.1 v_carteri.Vocar.0023s0182.1.p
OG0007062: c_debaryana.g11140.t1 c_incerta.g16192.t1 c_reinhardtii.Cre07.g323950.t1.2 c_schloesseri.g10832.t1 g_pectorale.KXZ56302.1 v_carteri.Vocar.0003s0207.1.p
OG0007063: c_debaryana.g10130.t1 c_incerta.g9239.t1 c_reinhardtii.Cre17.g741100.t1.2 c_schloesseri.g12300.t1 g_pectorale.KXZ45532.1 v_carteri.Vocar.0040s0011.1.p
OG0007064: c_debaryana.g18554.t1 c_incerta.g14941.t1 c_reinhardtii.Cre01.g050050.t1.2 c_schloesseri.g1075.t1 g_pectorale.KXZ55008.1 v_carteri.Vocar.0001s0604.1.p
OG0007065: c_debaryana.g2407.t1 c_incerta.g14268.t1 c_reinhardtii.Cre02.g116650.t1.2 c_schloesseri.g3424.t1 g_pectorale.KXZ50607.1 v_carteri.Vocar.0009s0029.1.p
OG0007066: c_debaryana.g10485.t1 c_incerta.g195.t1 c_schloesseri.g17292.t1 g_pectorale.KXZ48444.1 g_pectorale.KXZ48446.1 v_carteri.Vocar.0004s0127.1.p
OG0007067: c_debaryana.g7060.t1 c_incerta.g17387.t1 c_reinhardtii.Cre12.g526850.t1.2 c_schloesseri.g11126.t1 g_pectorale.KXZ52784.1 v_carteri.Vocar.0037s0070.1.p
OG0007068: c_debaryana.g2910.t1 c_reinhardtii.Cre03.g154150.t1.1 c_schloesseri.g16642.t1 g_pectorale.KXZ48579.1 g_pectorale.KXZ48617.1 v_carteri.Vocar.0019s0195.1.p
OG0007069: c_debaryana.g12371.t1 c_incerta.g8583.t1 c_reinhardtii.Cre07.g353350.t1.1 c_schloesseri.g9218.t1 g_pectorale.KXZ53703.1 v_carteri.Vocar.0005s0106.1.p
OG0007070: c_debaryana.g4353.t1 c_incerta.g5788.t1 c_reinhardtii.Cre10.g457450.t1.1 c_schloesseri.g17067.t1 g_pectorale.KXZ46980.1 v_carteri.Vocar.0020s0143.1.p
OG0007071: c_debaryana.g9964.t1 c_incerta.g3374.t1 c_reinhardtii.Cre17.g718350.t1.2 c_schloesseri.g14646.t1 g_pectorale.KXZ48414.1 v_carteri.Vocar.0004s0150.1.p
OG0007072: c_debaryana.g3954.t1 c_incerta.g1901.t1 c_reinhardtii.Cre13.g567800.t1.2 c_schloesseri.g10553.t1 g_pectorale.KXZ43586.1 v_carteri.Vocar.0001s1631.1.p
OG0007073: c_debaryana.g16984.t1 c_incerta.g10832.t1 c_reinhardtii.Cre03.g145107.t1.1 c_schloesseri.g16433.t1 g_pectorale.KXZ46835.1 v_carteri.Vocar.0014s0193.1.p
OG0007074: c_debaryana.g3724.t1 c_incerta.g2145.t1 c_reinhardtii.Cre06.g254650.t1.2 c_schloesseri.g2080.t1 g_pectorale.KXZ53511.1 v_carteri.Vocar.0006s0215.1.p
OG0007075: c_debaryana.g10694.t1 c_incerta.g5503.t1 c_reinhardtii.Cre03.g172850.t1.2 c_schloesseri.g16026.t1 g_pectorale.KXZ56597.1 v_carteri.Vocar.0015s0150.1.p
OG0007076: c_debaryana.g10252.t1 c_incerta.g10372.t1 c_reinhardtii.Cre07.g343700.t1.2 c_schloesseri.g9412.t1 g_pectorale.KXZ54665.1 v_carteri.Vocar.0067s0006.1.p
OG0007077: c_debaryana.g14611.t1 c_incerta.g11211.t1 c_reinhardtii.Cre03.g161500.t1.1 c_schloesseri.g16797.t1 g_pectorale.KXZ56430.1 v_carteri.Vocar.0005s0208.1.p
OG0007078: c_debaryana.g8905.t1 c_incerta.g16805.t1 c_reinhardtii.Cre11.g467741.t1.1 c_schloesseri.g3123.t1 g_pectorale.KXZ46347.1 v_carteri.Vocar.0030s0180.1.p
OG0007079: c_debaryana.g17655.t1 c_incerta.g719.t1 c_reinhardtii.Cre16.g691500.t1.2 c_schloesseri.g4513.t1 g_pectorale.KXZ51642.1 v_carteri.Vocar.0012s0303.1.p
OG0007080: c_debaryana.g16923.t1 c_incerta.g7210.t1 c_reinhardtii.Cre12.g560450.t1.1 c_schloesseri.g17259.t1 g_pectorale.KXZ43997.1 v_carteri.Vocar.0001s1063.1.p
OG0007081: c_debaryana.g1110.t1 c_incerta.g14441.t1 c_reinhardtii.Cre15.g635650.t1.2 c_schloesseri.g3744.t1 g_pectorale.KXZ44478.1 v_carteri.Vocar.0071s0019.1.p
OG0007082: c_debaryana.g15231.t1 c_incerta.g130.t1 c_reinhardtii.Cre06.g292000.t1.1 c_schloesseri.g8740.t1 g_pectorale.KXZ49435.1 v_carteri.Vocar.0001s1362.1.p
OG0007083: c_debaryana.g16863.t1 c_incerta.g12202.t1 c_reinhardtii.Cre12.g488000.t1.2 c_schloesseri.g5258.t1 g_pectorale.KXZ49898.1 v_carteri.Vocar.0016s0116.1.p
OG0007084: c_debaryana.g11221.t1 c_incerta.g16133.t1 c_reinhardtii.Cre07.g325734.t1.1 c_schloesseri.g10890.t1 g_pectorale.KXZ56141.1 v_carteri.Vocar.0003s0158.1.p
OG0007085: c_debaryana.g16101.t1 c_incerta.g420.t1 c_reinhardtii.Cre06.g287800.t1.2 c_schloesseri.g2727.t1 g_pectorale.KXZ46366.1 v_carteri.Vocar.0063s0048.1.p
OG0007086: c_debaryana.g13013.t1 c_incerta.g1997.t1 c_reinhardtii.Cre14.g625802.t1.1 c_schloesseri.g4722.t1 g_pectorale.KXZ49114.1 v_carteri.Vocar.0022s0121.1.p
OG0007087: c_debaryana.g12243.t1 c_incerta.g7187.t1 c_reinhardtii.Cre12.g561602.t1.1 c_schloesseri.g2805.t1 g_pectorale.KXZ43999.1 v_carteri.Vocar.0003s0295.1.p
OG0007088: c_debaryana.g393.t1 c_incerta.g12980.t1 c_reinhardtii.Cre09.g401812.t1.1 c_schloesseri.g13950.t1 g_pectorale.KXZ43819.1 g_pectorale.KXZ52835.1
OG0007089: c_debaryana.g12985.t1 c_incerta.g2011.t1 c_reinhardtii.Cre14.g626466.t1.1 c_schloesseri.g8848.t1 g_pectorale.KXZ49127.1 v_carteri.Vocar.0022s0097.1.p
OG0007090: c_debaryana.g15261.t1 c_incerta.g96.t1 c_reinhardtii.Cre06.g293200.t1.1 c_schloesseri.g8714.t1 g_pectorale.KXZ49378.1 v_carteri.Vocar.0001s1494.1.p
OG0007091: c_debaryana.g10696.t1 c_incerta.g5510.t1 c_reinhardtii.Cre03.g172500.t1.1 c_schloesseri.g16020.t1 g_pectorale.KXZ56602.1 v_carteri.Vocar.0015s0153.1.p
OG0007092: c_debaryana.g18789.t2 c_incerta.g14797.t1 c_reinhardtii.Cre08.g358532.t1.1 c_schloesseri.g7836.t1 g_pectorale.KXZ48881.1 v_carteri.Vocar.0003s0247.1.p
OG0007093: c_debaryana.g8029.t1 c_incerta.g7964.t1 c_reinhardtii.Cre14.g618450.t1.2 c_schloesseri.g17341.t1 g_pectorale.KXZ51670.1 v_carteri.Vocar.0001s1462.1.p
OG0007094: c_debaryana.g14571.t1 c_incerta.g1026.t1 c_reinhardtii.Cre16.g661550.t1.2 c_schloesseri.g14780.t1 g_pectorale.KXZ52461.1 v_carteri.Vocar.0041s0060.1.p
OG0007095: c_debaryana.g17607.t1 c_incerta.g15126.t1 c_reinhardtii.Cre14.g630250.t1.1 c_schloesseri.g12950.t1 g_pectorale.KXZ45921.1 v_carteri.Vocar.0022s0027.1.p
OG0007096: c_debaryana.g1722.t1 c_incerta.g7329.t1 c_reinhardtii.Cre12.g554650.t1.2 c_schloesseri.g11882.t1 g_pectorale.KXZ49508.1 v_carteri.Vocar.0007s0358.1.p
OG0007097: c_debaryana.g8121.t1 c_incerta.g10215.t1 c_reinhardtii.Cre16.g695950.t1.2 c_schloesseri.g4405.t1 g_pectorale.KXZ42529.1 v_carteri.Vocar.0032s0149.1.p
OG0007098: c_debaryana.g15470.t1 c_incerta.g3981.t1 c_reinhardtii.Cre16.g687300.t1.2 c_schloesseri.g7101.t1 g_pectorale.KXZ54880.1 v_carteri.Vocar.0011s0090.1.p
OG0007099: c_debaryana.g12955.t1 c_incerta.g15073.t1 c_reinhardtii.Cre14.g627950.t1.2 c_schloesseri.g12995.t1 g_pectorale.KXZ49171.1 v_carteri.Vocar.0023s0046.1.p
OG0007100: c_debaryana.g12307.t1 c_incerta.g15816.t1 c_reinhardtii.Cre16.g675301.t1.1 c_schloesseri.g11654.t1 g_pectorale.KXZ55768.1 v_carteri.Vocar.0018s0268.1.p
OG0007101: c_debaryana.g7099.t1 c_incerta.g17358.t1 c_reinhardtii.Cre12.g524500.t1.2 c_schloesseri.g11152.t1 g_pectorale.KXZ52752.1 v_carteri.Vocar.0037s0009.1.p
OG0007102: c_debaryana.g13925.t1 c_incerta.g6687.t1 c_reinhardtii.Cre01.g035000.t1.2 c_schloesseri.g4153.t1 g_pectorale.KXZ55388.1 v_carteri.Vocar.0001s0775.1.p
OG0007103: c_debaryana.g7021.t1 c_incerta.g17419.t1 c_reinhardtii.Cre12.g528450.t1.2 c_schloesseri.g11091.t1 g_pectorale.KXZ52812.1 v_carteri.Vocar.0037s0040.1.p
OG0007104: c_debaryana.g8035.t1 c_incerta.g7970.t1 c_reinhardtii.Cre14.g618150.t1.2 c_schloesseri.g17347.t1 g_pectorale.KXZ51673.1 v_carteri.Vocar.0001s1454.1.p
OG0007105: c_debaryana.g3691.t1 c_incerta.g2087.t1 c_reinhardtii.Cre06.g250800.t1.1 c_schloesseri.g1183.t2 g_pectorale.KXZ45354.1 v_carteri.Vocar.0086s0006.1.p
OG0007106: c_debaryana.g13538.t1 c_incerta.g4730.t1 c_reinhardtii.Cre12.g534650.t1.1 c_schloesseri.g10964.t1 g_pectorale.KXZ51336.1 v_carteri.Vocar.0034s0092.1.p
OG0007107: c_debaryana.g16574.t1 c_incerta.g17064.t1 c_reinhardtii.Cre04.g213904.t1.1 c_schloesseri.g1002.t1 g_pectorale.KXZ45461.1 v_carteri.Vocar.0025s0146.1.p
OG0007108: c_debaryana.g6969.t1 c_incerta.g4632.t1 c_reinhardtii.Cre12.g530500.t1.2 c_schloesseri.g11053.t1 g_pectorale.KXZ51246.1 v_carteri.Vocar.0028s0092.1.p
OG0007109: c_debaryana.g12928.t1 c_incerta.g4075.t1 c_reinhardtii.Cre16.g670200.t1.2 c_schloesseri.g4816.t1 g_pectorale.KXZ54452.1 v_carteri.Vocar.0023s0163.1.p
OG0007110: c_debaryana.g15388.t1 c_incerta.g10514.t1 c_reinhardtii.Cre07.g337150.t1.2 c_schloesseri.g4307.t1 g_pectorale.KXZ54790.1 v_carteri.Vocar.0023s0214.1.p
OG0007111: c_debaryana.g17835.t1 c_incerta.g13479.t1 c_reinhardtii.Cre02.g075150.t1.2 c_schloesseri.g14004.t1 g_pectorale.KXZ42468.1 v_carteri.Vocar.0001s1546.1.p
OG0007112: c_debaryana.g10083.t1 c_incerta.g14287.t1 c_reinhardtii.Cre04.g216902.t1.1 c_schloesseri.g949.t1 g_pectorale.KXZ42963.1 v_carteri.Vocar.0013s0276.1.p
OG0007113: c_debaryana.g7107.t1 c_incerta.g17351.t1 c_reinhardtii.Cre12.g524200.t1.2 c_schloesseri.g11159.t1 g_pectorale.KXZ52744.1 v_carteri.Vocar.0037s0001.1.p
OG0007114: c_debaryana.g13586.t1 c_incerta.g15746.t1 c_reinhardtii.Cre16.g673700.t1.2 c_schloesseri.g11573.t1 g_pectorale.KXZ55576.1 v_carteri.Vocar.0018s0036.1.p
OG0007115: c_debaryana.g10995.t1 c_incerta.g3482.t1 c_reinhardtii.Cre17.g712450.t1.1 c_schloesseri.g7953.t1 g_pectorale.KXZ51112.1 v_carteri.Vocar.0005s0462.1.p
OG0007116: c_debaryana.g6287.t1 c_incerta.g7255.t1 c_reinhardtii.Cre12.g557850.t1.1 c_schloesseri.g17212.t1 g_pectorale.KXZ44043.1 v_carteri.Vocar.0001s1149.1.p
OG0007117: c_debaryana.g17120.t1 c_incerta.g10763.t1 c_reinhardtii.Cre03.g143787.t1.1 c_schloesseri.g6089.t1 c_schloesseri.g8827.t1 g_pectorale.KXZ44690.1
OG0007118: c_debaryana.g20299.t1 c_incerta.g61.t1 c_reinhardtii.Cre06.g294450.t1.1 c_schloesseri.g15964.t1 g_pectorale.KXZ49204.1 v_carteri.Vocar.0001s0288.1.p
OG0007119: c_debaryana.g13901.t1 c_incerta.g6655.t1 c_reinhardtii.Cre01.g033350.t1.2 c_schloesseri.g6094.t1 g_pectorale.KXZ42649.1 v_carteri.Vocar.0001s0990.1.p
OG0007120: c_debaryana.g12922.t1 c_incerta.g4073.t1 c_reinhardtii.Cre16.g670300.t1.2 c_schloesseri.g4818.t1 g_pectorale.KXZ54454.1 v_carteri.Vocar.0023s0165.1.p
OG0007121: c_debaryana.g10464.t1 c_incerta.g9625.t1 c_reinhardtii.Cre11.g477000.t1.2 c_schloesseri.g2453.t1 g_pectorale.KXZ48291.1 v_carteri.Vocar.0027s0049.1.p
OG0007122: c_debaryana.g15913.t1 c_incerta.g9558.t1 c_reinhardtii.Cre02.g096100.t1.2 c_schloesseri.g7490.t1 g_pectorale.KXZ43108.1 v_carteri.Vocar.0036s0042.1.p
OG0007123: c_debaryana.g9764.t1 c_incerta.g6379.t1 c_reinhardtii.Cre01.g021050.t1.2 c_schloesseri.g10098.t1 g_pectorale.KXZ41774.1 v_carteri.Vocar.0045s0017.1.p
OG0007124: c_debaryana.g20654.t1 c_incerta.g4915.t1 c_reinhardtii.Cre12.g493150.t1.2 c_schloesseri.g5362.t1 g_pectorale.KXZ49782.1 v_carteri.Vocar.0031s0029.1.p
OG0007125: c_debaryana.g5975.t1 c_incerta.g16510.t1 c_reinhardtii.Cre10.g452000.t1.2 c_schloesseri.g12575.t1 g_pectorale.KXZ44934.1 v_carteri.Vocar.0028s0158.1.p
OG0007126: c_debaryana.g13453.t1 c_incerta.g4307.t1 c_reinhardtii.Cre01.g068377.t1.1 c_schloesseri.g2266.t1 g_pectorale.KXZ55062.1 v_carteri.Vocar.0001s0475.1.p
OG0007127: c_debaryana.g5353.t1 c_incerta.g1201.t1 c_reinhardtii.Cre05.g247851.t1.1 c_schloesseri.g6813.t1 g_pectorale.KXZ51435.1 v_carteri.Vocar.0008s0440.1.p
OG0007128: c_debaryana.g14693.t1 c_incerta.g5693.t1 c_reinhardtii.Cre03.g164700.t1.2 c_schloesseri.g16860.t1 g_pectorale.KXZ56371.1 v_carteri.Vocar.0005s0154.1.p
OG0007129: c_debaryana.g14567.t1 c_incerta.g1018.t1 c_reinhardtii.Cre16.g661150.t1.1 c_schloesseri.g14788.t1 g_pectorale.KXZ52473.1 v_carteri.Vocar.0004s0130.1.p
OG0007130: c_debaryana.g180.t1 c_incerta.g4653.t1 c_reinhardtii.Cre12.g531400.t1.1 c_schloesseri.g11035.t1 g_pectorale.KXZ51260.1 v_carteri.Vocar.0028s0072.1.p
OG0007131: c_debaryana.g15647.t1 c_incerta.g12979.t1 c_reinhardtii.Cre09.g401886.t1.1 c_schloesseri.g13948.t1 g_pectorale.KXZ45115.1 v_carteri.Vocar.0093s0004.1.p
OG0007132: c_debaryana.g1012.t1 c_incerta.g2806.t1 c_reinhardtii.Cre03.g205800.t1.2 c_schloesseri.g9018.t1 g_pectorale.KXZ41032.1 v_carteri.Vocar.0047s0009.1.p
OG0007133: c_debaryana.g15378.t1 c_incerta.g14111.t1 c_reinhardtii.Cre09.g398300.t1.1 c_schloesseri.g9814.t1 g_pectorale.KXZ53483.1 v_carteri.Vocar.0008s0280.1.p
OG0007134: c_debaryana.g4162.t1 c_incerta.g11223.t1 c_reinhardtii.Cre03.g162150.t1.1 c_schloesseri.g16807.t1 g_pectorale.KXZ47918.1 v_carteri.Vocar.0005s0301.1.p
OG0007135: c_debaryana.g1695.t1 c_incerta.g7701.t1 c_reinhardtii.Cre02.g108300.t1.1 c_schloesseri.g6411.t1 g_pectorale.KXZ47901.1 v_carteri.Vocar.0003s0098.1.p
OG0007136: c_debaryana.g11910.t1 c_incerta.g5343.t1 c_reinhardtii.Cre03.g180000.t1.2 c_schloesseri.g3087.t1 g_pectorale.KXZ56811.1 v_carteri.Vocar.0015s0316.1.p
OG0007137: c_debaryana.g15201.t1 c_incerta.g6176.t1 c_reinhardtii.Cre01.g011000.t1.2 c_schloesseri.g9899.t1 g_pectorale.KXZ42930.1 v_carteri.Vocar.0013s0019.1.p
OG0007138: c_debaryana.g9676.t2 c_incerta.g15498.t1 c_reinhardtii.Cre09.g387726.t1.1 c_schloesseri.g3589.t1 g_pectorale.KXZ54146.1 v_carteri.Vocar.0033s0131.1.p
OG0007139: c_debaryana.g9156.t1 c_incerta.g6070.t1 c_reinhardtii.Cre12.g537750.t1.2 c_schloesseri.g17510.t1 g_pectorale.KXZ41575.1 v_carteri.Vocar.0034s0006.1.p
OG0007140: c_debaryana.g4366.t1 c_incerta.g9328.t1 c_reinhardtii.Cre06.g304650.t1.1 c_schloesseri.g1728.t1 g_pectorale.KXZ46991.1 v_carteri.Vocar.0020s0146.1.p
OG0007141: c_debaryana.g7334.t1 c_incerta.g14781.t1 c_reinhardtii.Cre08.g358554.t1.1 c_schloesseri.g7848.t1 g_pectorale.KXZ43410.1 v_carteri.Vocar.0021s0186.1.p
OG0007142: c_debaryana.g16994.t1 c_incerta.g10833.t1 c_reinhardtii.Cre03.g145127.t1.1 c_schloesseri.g16434.t1 g_pectorale.KXZ46834.1 v_carteri.Vocar.0014s0194.1.p
OG0007143: c_debaryana.g13966.t1 c_incerta.g17592.t1 c_reinhardtii.Cre06.g278105.t1.1 c_schloesseri.g15207.t1 g_pectorale.KXZ52325.1 v_carteri.Vocar.0002s0619.1.p
OG0007144: c_debaryana.g9457.t1 c_incerta.g10246.t1 c_reinhardtii.Cre14.g609400.t1.1 c_schloesseri.g2221.t1 g_pectorale.KXZ51831.1 v_carteri.Vocar.0050s0013.1.p
OG0007145: c_debaryana.g2262.t1 c_incerta.g16047.t1 c_reinhardtii.Cre07.g327900.t1.1 c_schloesseri.g238.t1 g_pectorale.KXZ53885.1 v_carteri.Vocar.0017s0087.1.p
OG0007146: c_debaryana.g12363.t1 c_incerta.g8574.t1 c_incerta.g8576.t1 c_reinhardtii.Cre07.g353650.t1.1 c_schloesseri.g9211.t1 v_carteri.Vocar.0005s0114.1.p
OG0007147: c_debaryana.g3935.t1 c_incerta.g12534.t1 c_reinhardtii.Cre10.g418250.t1.2 c_schloesseri.g9514.t1 g_pectorale.KXZ47259.1 v_carteri.Vocar.0016s0003.1.p
OG0007148: c_debaryana.g20024.t1 c_incerta.g7776.t1 c_reinhardtii.Cre02.g104850.t1.2 c_schloesseri.g16253.t1 g_pectorale.KXZ41690.1 v_carteri.Vocar.0012s0049.1.p
OG0007149: c_debaryana.g2926.t1 c_incerta.g152.t1 c_reinhardtii.Cre06.g290900.t1.1 c_schloesseri.g8760.t1 g_pectorale.KXZ46729.1 v_carteri.Vocar.0001s1422.1.p
OG0007150: c_debaryana.g10952.t1 c_incerta.g15174.t1 c_reinhardtii.Cre14.g632050.t1.2 c_schloesseri.g12888.t1 g_pectorale.KXZ46909.1 v_carteri.Vocar.0022s0202.1.p
OG0007151: c_debaryana.g4957.t1 c_incerta.g11810.t1 c_reinhardtii.Cre12.g513350.t1.1 c_schloesseri.g11369.t1 g_pectorale.KXZ47397.1 v_carteri.Vocar.0006s0397.1.p
OG0007152: c_debaryana.g44.t1 c_incerta.g14921.t1 c_reinhardtii.Cre01.g051050.t1.2 c_schloesseri.g1058.t1 g_pectorale.KXZ54978.1 v_carteri.Vocar.0001s0591.1.p
OG0007153: c_debaryana.g998.t1 c_incerta.g2828.t1 c_reinhardtii.Cre03.g207150.t1.1 c_schloesseri.g3828.t1 g_pectorale.KXZ45236.1 v_carteri.Vocar.0001s0974.1.p
OG0007154: c_debaryana.g9781.t1 c_incerta.g6365.t1 c_reinhardtii.Cre01.g019900.t1.2 c_schloesseri.g10080.t1 g_pectorale.KXZ42630.1 v_carteri.Vocar.0045s0008.1.p
OG0007155: c_debaryana.g4416.t1 c_incerta.g5968.t1 c_reinhardtii.Cre10.g466250.t1.2 c_schloesseri.g16900.t1 g_pectorale.KXZ46113.1 v_carteri.Vocar.0029s0128.1.p
OG0007156: c_debaryana.g3876.t1 c_incerta.g14239.t2 c_reinhardtii.Cre02.g115150.t1.1 c_schloesseri.g3395.t2 g_pectorale.KXZ54396.1 v_carteri.Vocar.0009s0069.1.p
OG0007157: c_debaryana.g13705.t1 c_incerta.g3886.t1 c_reinhardtii.Cre16.g682850.t1.2 c_schloesseri.g7191.t1 g_pectorale.KXZ55700.1 v_carteri.Vocar.0018s0102.1.p
OG0007158: c_debaryana.g6956.t1 c_incerta.g4645.t1 c_reinhardtii.Cre12.g531100.t1.2 c_schloesseri.g11041.t1 g_pectorale.KXZ51253.1 v_carteri.Vocar.0028s0084.1.p
OG0007159: c_debaryana.g311.t1 c_incerta.g15573.t1 c_reinhardtii.Cre09.g408464.t1.1 c_schloesseri.g13823.t1 g_pectorale.KXZ49624.1 v_carteri.Vocar.0036s0004.1.p
OG0007160: c_debaryana.g17360.t1 c_incerta.g435.t1 c_reinhardtii.Cre06.g286550.t1.2 c_schloesseri.g2697.t1 g_pectorale.KXZ46709.1 v_carteri.Vocar.0063s0031.1.p
OG0007161: c_debaryana.g20539.t1 c_incerta.g9962.t1 c_reinhardtii.Cre12.g558353.t1.1 c_schloesseri.g13387.t1 g_pectorale.KXZ53431.1 v_carteri.Vocar.0007s0038.1.p
OG0007162: c_debaryana.g4549.t1 c_incerta.g13457.t1 c_reinhardtii.Cre02.g074000.t1.1 c_schloesseri.g13979.t1 g_pectorale.KXZ54196.1 v_carteri.Vocar.0044s0021.1.p
OG0007163: c_debaryana.g7471.t1 c_incerta.g10962.t1 c_reinhardtii.Cre03.g150300.t1.2 c_schloesseri.g16554.t1 g_pectorale.KXZ48588.1 v_carteri.Vocar.0019s0206.1.p
OG0007164: c_debaryana.g6123.t1 c_incerta.g14984.t1 c_reinhardtii.Cre01.g048050.t1.2 c_schloesseri.g1114.t1 g_pectorale.KXZ55045.1 v_carteri.Vocar.0001s0558.1.p
OG0007165: c_debaryana.g13248.t1 c_incerta.g16412.t1 c_reinhardtii.Cre07.g313302.t1.1 c_schloesseri.g10590.t1 g_pectorale.KXZ47870.1 v_carteri.Vocar.0003s0010.1.p
OG0007166: c_debaryana.g16820.t1 c_incerta.g12162.t1 c_reinhardtii.Cre12.g486050.t1.2 c_schloesseri.g5220.t1 g_pectorale.KXZ56051.1 v_carteri.Vocar.0016s0149.1.p
OG0007167: c_debaryana.g3825.t1 c_incerta.g7584.t1 c_reinhardtii.Cre02.g113550.t1.2 c_schloesseri.g3356.t1 g_pectorale.KXZ54425.1 v_carteri.Vocar.0017s0105.1.p
OG0007168: c_debaryana.g17670.t1 c_incerta.g735.t1 c_reinhardtii.Cre16.g647550.t1.1 c_schloesseri.g4531.t1 g_pectorale.KXZ52621.1 v_carteri.Vocar.0032s0100.1.p
OG0007169: c_debaryana.g16392.t1 c_incerta.g4439.t1 c_reinhardtii.Cre06.g262800.t1.2 c_schloesseri.g8265.t1 g_pectorale.KXZ52217.1 v_carteri.Vocar.0002s0498.1.p
OG0007170: c_debaryana.g1323.t1 c_incerta.g8623.t1 c_reinhardtii.Cre07.g351450.t1.1 c_schloesseri.g7541.t1 g_pectorale.KXZ53625.1 v_carteri.Vocar.0011s0043.1.p
OG0007171: c_debaryana.g18226.t1 c_incerta.g13266.t1 c_reinhardtii.Cre10.g439900.t1.2 c_schloesseri.g577.t1 g_pectorale.KXZ47053.1 v_carteri.Vocar.0001s1291.1.p
OG0007172: c_debaryana.g10577.t1 c_incerta.g6606.t1 c_reinhardtii.Cre01.g031050.t1.2 c_schloesseri.g6138.t1 g_pectorale.KXZ44189.1 v_carteri.Vocar.0001s0920.1.p
OG0007173: c_debaryana.g4077.t1 c_incerta.g12365.t1 c_reinhardtii.Cre10.g425800.t1.2 c_schloesseri.g5894.t1 g_pectorale.KXZ56133.1 v_carteri.Vocar.0005s0362.1.p
OG0007174: c_debaryana.g15896.t1 c_incerta.g11332.t1 c_reinhardtii.Cre06.g311450.t1.1 c_schloesseri.g7710.t1 g_pectorale.KXZ54478.1 v_carteri.Vocar.0015s0015.1.p
OG0007175: c_debaryana.g2464.t1 c_incerta.g8913.t1 c_reinhardtii.Cre09.g394750.t1.2 c_schloesseri.g12221.t1 g_pectorale.KXZ42870.1 v_carteri.Vocar.0008s0220.1.p
OG0007176: c_debaryana.g10416.t1 c_incerta.g9655.t1 c_reinhardtii.Cre11.g475900.t1.2 c_schloesseri.g2480.t1 g_pectorale.KXZ48244.1 v_carteri.Vocar.0027s0087.1.p
OG0007177: c_debaryana.g19637.t1 c_incerta.g4376.t1 c_reinhardtii.Cre06.g259650.t1.2 c_schloesseri.g5528.t1 g_pectorale.KXZ52138.1 v_carteri.Vocar.0077s0008.1.p
OG0007178: c_debaryana.g5273.t1 c_incerta.g6855.t1 c_reinhardtii.Cre08.g359650.t1.2 c_schloesseri.g4637.t1 g_pectorale.KXZ51630.1 v_carteri.Vocar.0064s0034.1.p
OG0007179: c_debaryana.g8962.t1 c_incerta.g8872.t1 c_reinhardtii.Cre09.g392850.t1.1 c_schloesseri.g12172.t1 g_pectorale.KXZ51803.1 v_carteri.Vocar.0009s0271.1.p
OG0007180: c_debaryana.g1340.t1 c_incerta.g8626.t1 c_reinhardtii.Cre07.g351400.t1.2 c_schloesseri.g7543.t1 g_pectorale.KXZ42054.1 v_carteri.Vocar.0011s0060.1.p
OG0007181: c_debaryana.g11895.t1 c_incerta.g5312.t1 c_reinhardtii.Cre03.g181650.t1.2 c_schloesseri.g3056.t1 g_pectorale.KXZ41470.1 v_carteri.Vocar.0015s0284.1.p
OG0007182: c_debaryana.g9392.t1 c_incerta.g9996.t2 c_reinhardtii.Cre12.g540700.t1.1 c_schloesseri.g13369.t1 g_pectorale.KXZ53408.1 v_carteri.Vocar.0007s0055.1.p
OG0007183: c_debaryana.g20243.t1 c_incerta.g1811.t1 c_reinhardtii.Cre13.g571800.t1.1 c_schloesseri.g1913.t1 g_pectorale.KXZ49242.1 v_carteri.Vocar.0001s0325.1.p
OG0007184: c_debaryana.g4795.t2 c_incerta.g11646.t1 c_reinhardtii.Cre08.g367200.t1.1 c_schloesseri.g9269.t1 g_pectorale.KXZ50200.1 v_carteri.Vocar.0020s0020.1.p
OG0007185: c_debaryana.g17010.t1 c_incerta.g10844.t1 c_reinhardtii.Cre03.g145447.t1.1 c_schloesseri.g16444.t1 g_pectorale.KXZ46847.1 v_carteri.Vocar.0014s0182.1.p
OG0007186: c_debaryana.g15998.t1 c_incerta.g1750.t1 c_reinhardtii.Cre13.g574150.t1.1 c_schloesseri.g8577.t1 g_pectorale.KXZ49342.1 v_carteri.Vocar.0001s0136.1.p
OG0007187: c_debaryana.g7912.t1 c_incerta.g5919.t1 c_reinhardtii.Cre10.g464050.t1.1 c_schloesseri.g16943.t1 g_pectorale.KXZ41595.1 v_carteri.Vocar.0029s0061.1.p
OG0007188: c_debaryana.g17022.t1 c_incerta.g10879.t2 c_reinhardtii.Cre03.g146227.t1.1 c_schloesseri.g16481.t1 g_pectorale.KXZ43389.1 v_carteri.Vocar.0014s0078.1.p
OG0007189: c_debaryana.g18225.t1 c_incerta.g13267.t1 c_reinhardtii.Cre10.g439850.t1.2 c_schloesseri.g576.t1 g_pectorale.KXZ47054.1 v_carteri.Vocar.0001s1292.1.p
OG0007190: c_debaryana.g18610.t2 c_incerta.g16973.t1 c_reinhardtii.Cre09.g397993.t1.1 c_schloesseri.g6957.t1 g_pectorale.KXZ53740.1 v_carteri.Vocar.0012s0184.1.p
OG0007191: c_debaryana.g15390.t1 c_incerta.g10489.t1 c_reinhardtii.Cre07.g338300.t1.1 c_schloesseri.g4279.t1 g_pectorale.KXZ54782.1 v_carteri.Vocar.0047s0074.1.p
OG0007192: c_debaryana.g7138.t1 c_incerta.g17338.t1 c_reinhardtii.Cre12.g524050.t1.1 c_schloesseri.g11169.t1 g_pectorale.KXZ52741.1 v_carteri.Vocar.0006s0470.1.p
OG0007193: c_debaryana.g1910.t1 c_incerta.g3509.t2 c_reinhardtii.Cre17.g711050.t1.1 c_schloesseri.g7976.t1 g_pectorale.KXZ48912.1 v_carteri.Vocar.0005s0436.1.p
OG0007194: c_debaryana.g10829.t1 c_incerta.g2962.t1 c_reinhardtii.Cre10.g449350.t1.2 c_schloesseri.g14396.t1 g_pectorale.KXZ50591.1 v_carteri.Vocar.0055s0046.1.p
OG0007195: c_debaryana.g20538.t1 c_incerta.g9964.t2 c_reinhardtii.Cre12.g557503.t1.1 c_schloesseri.g13384.t1 g_pectorale.KXZ53432.1 v_carteri.Vocar.0007s0037.1.p
OG0007196: c_debaryana.g3780.t1 c_incerta.g11331.t1 c_reinhardtii.Cre06.g311500.t1.1 c_schloesseri.g7711.t1 g_pectorale.KXZ54479.1 v_carteri.Vocar.0015s0017.1.p
OG0007197: c_debaryana.g3676.t1 c_incerta.g2094.t1 c_reinhardtii.Cre06.g251150.t1.2 c_schloesseri.g2127.t1 g_pectorale.KXZ45429.1 v_carteri.Vocar.0007s0441.1.p
OG0007198: c_debaryana.g12898.t1 c_incerta.g1374.t1 c_reinhardtii.Cre13.g591650.t1.2 c_schloesseri.g13175.t1 g_pectorale.KXZ50148.1 v_carteri.Vocar.0064s0021.1.p
OG0007199: c_debaryana.g664.t1 c_incerta.g10985.t1 c_reinhardtii.Cre03.g151200.t1.2 c_schloesseri.g16582.t1 g_pectorale.KXZ51593.1 v_carteri.Vocar.0019s0071.1.p
OG0007200: c_debaryana.g14164.t1 c_incerta.g4581.t1 c_reinhardtii.Cre06.g269601.t1.1 c_reinhardtii.Cre06.g269650.t1.2 c_schloesseri.g12789.t1 g_pectorale.KXZ48184.1
OG0007201: c_debaryana.g13279.t2 c_incerta.g16389.t1 c_reinhardtii.Cre07.g314500.t1.1 c_schloesseri.g10618.t1 g_pectorale.KXZ47893.1 v_carteri.Vocar.0003s0123.1.p
OG0007202: c_debaryana.g9665.t2 c_incerta.g15516.t1 c_reinhardtii.Cre09.g390100.t1.1 c_schloesseri.g3570.t1 g_pectorale.KXZ54007.1 v_carteri.Vocar.0033s0147.1.p
OG0007203: c_debaryana.g187.t1 c_incerta.g4676.t1 c_reinhardtii.Cre12.g532550.t1.1 c_schloesseri.g11009.t1 g_pectorale.KXZ51317.1 v_carteri.Vocar.0017s0012.1.p
OG0007204: c_debaryana.g13978.t1 c_incerta.g17604.t1 c_reinhardtii.Cre06.g278119.t1.1 c_schloesseri.g15195.t1 g_pectorale.KXZ52317.1 v_carteri.Vocar.0002s0581.1.p
OG0007205: c_debaryana.g7059.t1 c_incerta.g17386.t1 c_reinhardtii.Cre12.g526800.t1.2 c_schloesseri.g11127.t1 g_pectorale.KXZ52783.1 v_carteri.Vocar.0037s0069.1.p
OG0007206: c_debaryana.g6060.t1 c_incerta.g14998.t1 c_reinhardtii.Cre01.g047350.t1.1 c_schloesseri.g3915.t1 g_pectorale.KXZ55096.1 v_carteri.Vocar.0001s0537.1.p
OG0007207: c_debaryana.g14454.t1 c_incerta.g4803.t1 c_reinhardtii.Cre04.g219851.t1.1 c_schloesseri.g1352.t1 g_pectorale.KXZ50575.1 v_carteri.Vocar.0025s0055.1.p
OG0007208: c_debaryana.g8264.t1 c_incerta.g16523.t1 c_reinhardtii.Cre17.g728200.t1.1 c_schloesseri.g12564.t1 g_pectorale.KXZ53592.1 v_carteri.Vocar.0030s0116.1.p
OG0007209: c_debaryana.g9590.t1 c_incerta.g2024.t1 c_reinhardtii.Cre14.g627100.t1.2 c_schloesseri.g13015.t1 g_pectorale.KXZ49157.1 v_carteri.Vocar.0023s0041.1.p
OG0007210: c_debaryana.g9282.t1 c_incerta.g13674.t1 c_reinhardtii.Cre08.g375250.t1.1 c_schloesseri.g14241.t1 g_pectorale.KXZ56106.1 v_carteri.Vocar.0042s0005.1.p
OG0007211: c_debaryana.g20706.t1 c_incerta.g16547.t1 c_reinhardtii.Cre17.g729150.t1.2 c_schloesseri.g12536.t1 g_pectorale.KXZ44966.1 v_carteri.Vocar.0004s0355.1.p
OG0007212: c_debaryana.g9778.t1 c_incerta.g6352.t1 c_reinhardtii.Cre01.g019600.t1.2 c_schloesseri.g10074.t1 g_pectorale.KXZ42642.1 v_carteri.Vocar.0045s0024.1.p
OG0007213: c_debaryana.g5464.t1 c_incerta.g6004.t1 c_reinhardtii.Cre05.g238322.t1.1 c_schloesseri.g13595.t1 g_pectorale.KXZ50795.1 v_carteri.Vocar.0017s0130.1.p
OG0007214: c_debaryana.g20655.t1 c_incerta.g4914.t1 c_reinhardtii.Cre12.g493250.t1.2 c_schloesseri.g5363.t1 g_pectorale.KXZ49781.1 v_carteri.Vocar.0031s0030.1.p
OG0007215: c_debaryana.g8394.t1 c_incerta.g15254.t1 c_reinhardtii.Cre02.g143550.t1.2 c_schloesseri.g6489.t1 g_pectorale.KXZ42559.1 v_carteri.Vocar.0054s0041.1.p
OG0007216: c_debaryana.g1894.t1 c_incerta.g3524.t1 c_reinhardtii.Cre17.g710150.t1.2 c_schloesseri.g7996.t1 g_pectorale.KXZ50993.1 v_carteri.Vocar.0021s0037.1.p
OG0007217: c_debaryana.g3382.t1 c_incerta.g1554.t1 c_reinhardtii.Cre13.g583300.t1.2 c_schloesseri.g1593.t1 g_pectorale.KXZ47340.1 v_carteri.Vocar.0001s0060.1.p
OG0007218: c_debaryana.g9896.t1 c_incerta.g11474.t1 c_reinhardtii.Cre17.g698100.t1.2 c_schloesseri.g11844.t1 g_pectorale.KXZ48970.1 v_carteri.Vocar.0005s0473.1.p
OG0007219: c_debaryana.g19865.t1 c_incerta.g16678.t1 c_reinhardtii.Cre02.g141500.t1.2 c_schloesseri.g8811.t1 g_pectorale.KXZ50335.1 v_carteri.Vocar.0008s0021.1.p
OG0007220: c_debaryana.g15937.t1 c_incerta.g1818.t1 c_reinhardtii.Cre13.g571500.t1.2 c_schloesseri.g1907.t1 g_pectorale.KXZ49315.1 v_carteri.Vocar.0001s0176.1.p
OG0007221: c_debaryana.g15802.t1 c_incerta.g2288.t1 c_reinhardtii.Cre05.g240150.t1.2 c_schloesseri.g13640.t1 g_pectorale.KXZ45574.1 v_carteri.Vocar.0003s0365.1.p
OG0007222: c_debaryana.g14861.t1 c_incerta.g5591.t1 c_reinhardtii.Cre03.g169400.t1.2 c_schloesseri.g8675.t1 g_pectorale.KXZ56661.1 v_carteri.Vocar.0040s0069.1.p
OG0007223: c_debaryana.g1632.t1 c_incerta.g6411.t1 c_reinhardtii.Cre01.g022550.t1.1 c_schloesseri.g6319.t1 g_pectorale.KXZ53163.1 v_carteri.Vocar.0007s0283.1.p
OG0007224: c_debaryana.g17828.t1 c_incerta.g7619.t1 c_reinhardtii.Cre02.g111950.t1.1 c_schloesseri.g6332.t1 g_pectorale.KXZ50239.1 v_carteri.Vocar.0001s1645.1.p
OG0007225: c_debaryana.g18126.t1 c_incerta.g8199.t1 c_reinhardtii.Cre02.g090451.t1.1 c_schloesseri.g1819.t1 v_carteri.Vocar.0001s1074.1.p v_carteri.Vocar.0001s1075.1.p
OG0007226: c_debaryana.g6679.t1 c_incerta.g6738.t1 c_reinhardtii.Cre01.g037400.t1.1 c_schloesseri.g4102.t1 g_pectorale.KXZ55225.1 v_carteri.Vocar.0001s0737.1.p
OG0007227: c_debaryana.g19606.t1 c_incerta.g2121.t1 c_reinhardtii.Cre06.g252600.t1.1 c_schloesseri.g2087.t1 g_pectorale.KXZ41598.1 v_carteri.Vocar.0008s0111.1.p
OG0007228: c_debaryana.g8922.t1 c_incerta.g8807.t1 c_reinhardtii.Cre09.g393358.t1.1 c_schloesseri.g12115.t1 g_pectorale.KXZ45447.1 v_carteri.Vocar.0003s0506.1.p
OG0007229: c_debaryana.g2233.t1 c_incerta.g16036.t1 c_reinhardtii.Cre07.g328450.t1.2 c_schloesseri.g227.t1 g_pectorale.KXZ53900.1 v_carteri.Vocar.0017s0075.1.p
OG0007230: c_debaryana.g13387.t1 c_incerta.g187.t1 c_reinhardtii.Cre16.g691552.t1.1 c_schloesseri.g11795.t1 g_pectorale.KXZ48051.1 v_carteri.Vocar.0052s0043.1.p
OG0007231: c_debaryana.g14151.t1 c_incerta.g4594.t1 c_reinhardtii.Cre06.g270150.t1.1 c_schloesseri.g15389.t1 g_pectorale.KXZ52099.1 v_carteri.Vocar.0002s0316.1.p
OG0007232: c_debaryana.g9027.t1 c_incerta.g13396.t1 c_reinhardtii.Cre10.g432500.t1.2 c_schloesseri.g441.t1 g_pectorale.KXZ51609.1 v_carteri.Vocar.0019s0114.1.p
OG0007233: c_debaryana.g11583.t1 c_incerta.g5878.t1 c_reinhardtii.Cre10.g462100.t1.1 c_schloesseri.g16982.t1 g_pectorale.KXZ41401.1 v_carteri.Vocar.0029s0055.1.p
OG0007234: c_debaryana.g11818.t1 c_incerta.g5272.t1 c_reinhardtii.Cre03.g183600.t1.1 c_schloesseri.g3017.t1 g_pectorale.KXZ56751.1 v_carteri.Vocar.0015s0251.1.p
OG0007235: c_debaryana.g2954.t1 c_incerta.g400.t1 c_reinhardtii.Cre06.g288700.t1.2 c_schloesseri.g2745.t1 g_pectorale.KXZ46746.1 v_carteri.Vocar.0001s1409.1.p
OG0007236: c_debaryana.g17405.t1 c_incerta.g9085.t1 c_reinhardtii.Cre13.g605650.t1.2 c_schloesseri.g15109.t1 g_pectorale.KXZ43217.1 v_carteri.Vocar.0004s0008.1.p
OG0007237: c_debaryana.g18070.t1 c_incerta.g8186.t1 c_reinhardtii.Cre02.g091100.t1.2 c_schloesseri.g1803.t1 g_pectorale.KXZ41300.1 v_carteri.Vocar.0001s1207.1.p
OG0007238: c_debaryana.g7129.t1 c_incerta.g17344.t1 c_reinhardtii.Cre12.g523900.t1.1 c_schloesseri.g11166.t1 g_pectorale.KXZ52731.1 v_carteri.Vocar.0006s0464.1.p
OG0007239: c_debaryana.g1647.t1 c_incerta.g6232.t1 c_reinhardtii.Cre01.g013550.t1.1 c_schloesseri.g9951.t1 g_pectorale.KXZ53188.1 v_carteri.Vocar.0007s0258.1.p
OG0007240: c_debaryana.g1991.t1 c_incerta.g4997.t1 c_reinhardtii.Cre03.g197500.t1.2 c_schloesseri.g370.t1 g_pectorale.KXZ56989.1 v_carteri.Vocar.0011s0173.1.p
OG0007241: c_debaryana.g16283.t1 c_incerta.g11978.t1 c_reinhardtii.Cre12.g504150.t1.2 c_schloesseri.g7350.t1 g_pectorale.KXZ55882.1 v_carteri.Vocar.0006s0192.1.p
OG0007242: c_debaryana.g12522.t1 c_incerta.g16264.t1 c_reinhardtii.Cre07.g320100.t1.1 c_schloesseri.g10752.t1 g_pectorale.KXZ56236.1 v_carteri.Vocar.0021s0149.1.p
OG0007243: c_debaryana.g729.t1 c_incerta.g3706.t1 c_reinhardtii.Cre13.g563700.t1.1 c_schloesseri.g10469.t1 g_pectorale.KXZ51164.1 v_carteri.Vocar.0028s0013.1.p
OG0007244: c_debaryana.g13803.t1 c_incerta.g3962.t1 c_reinhardtii.Cre16.g686501.t1.1 c_schloesseri.g7119.t1 g_pectorale.KXZ55505.1 v_carteri.Vocar.0042s0086.1.p
OG0007245: c_debaryana.g13965.t1 c_incerta.g17591.t1 c_reinhardtii.Cre06.g278104.t1.1 c_schloesseri.g15208.t1 g_pectorale.KXZ52326.1 v_carteri.Vocar.0002s0620.1.p
OG0007246: c_debaryana.g9329.t1 c_incerta.g3792.t1 c_reinhardtii.Cre11.g478128.t1.1 c_schloesseri.g2411.t1 g_pectorale.KXZ48205.1 v_carteri.Vocar.0027s0024.1.p
OG0007247: c_debaryana.g18508.t1 c_incerta.g12130.t1 c_reinhardtii.Cre12.g511600.t1.1 c_schloesseri.g5191.t1 g_pectorale.KXZ56010.1 v_carteri.Vocar.0016s0195.1.p
OG0007248: c_debaryana.g17356.t1 c_incerta.g13715.t1 c_reinhardtii.Cre01.g004200.t1.2 c_schloesseri.g13457.t1 g_pectorale.KXZ41481.1 v_carteri.Vocar.0013s0041.1.p
OG0007249: c_debaryana.g11796.t1 c_incerta.g5269.t1 c_reinhardtii.Cre03.g183750.t1.1 c_schloesseri.g3014.t1 g_pectorale.KXZ56748.1 v_carteri.Vocar.0015s0249.1.p
OG0007250: c_debaryana.g17078.t1 c_incerta.g10772.t1 c_reinhardtii.Cre03.g143967.t1.1 c_schloesseri.g6080.t1 g_pectorale.KXZ44712.1 v_carteri.Vocar.0110s0008.1.p
OG0007251: c_debaryana.g8477.t1 c_incerta.g14488.t1 c_reinhardtii.Cre15.g634855.t1.2 c_schloesseri.g3774.t1 g_pectorale.KXZ44492.1 v_carteri.Vocar.0071s0003.1.p
OG0007252: c_debaryana.g12950.t1 c_incerta.g15082.t1 c_reinhardtii.Cre14.g628400.t1.2 c_schloesseri.g12987.t1 g_pectorale.KXZ49019.1 v_carteri.Vocar.0023s0101.1.p
OG0007253: c_debaryana.g17914.t1 c_incerta.g15340.t1 c_reinhardtii.Cre02.g147302.t1.1 c_schloesseri.g4929.t1 g_pectorale.KXZ49472.1 v_carteri.Vocar.0001s1505.1.p
OG0007254: c_debaryana.g12407.t1 c_incerta.g8600.t1 c_reinhardtii.Cre07.g352600.t1.1 c_schloesseri.g7522.t1 g_pectorale.KXZ53725.1 v_carteri.Vocar.0005s0090.1.p
OG0007255: c_debaryana.g16798.t1 c_incerta.g12159.t1 c_reinhardtii.Cre12.g485950.t1.2 c_schloesseri.g5219.t1 g_pectorale.KXZ56047.1 v_carteri.Vocar.0016s0143.1.p
OG0007256: c_debaryana.g2789.t1 c_incerta.g2527.t1 c_reinhardtii.Cre03.g200431.t1.1 c_schloesseri.g2152.t1 g_pectorale.KXZ44652.1 v_carteri.Vocar.0013s0111.1.p
OG0007257: c_debaryana.g16965.t1 c_incerta.g10850.t1 c_reinhardtii.Cre03.g145547.t1.1 c_schloesseri.g16449.t1 g_pectorale.KXZ46818.1 v_carteri.Vocar.0019s0025.1.p
OG0007258: c_debaryana.g17817.t1 c_incerta.g7623.t1 c_reinhardtii.Cre02.g111700.t1.2 c_schloesseri.g6335.t1 g_pectorale.KXZ50247.1 v_carteri.Vocar.0001s1657.1.p
OG0007259: c_debaryana.g13899.t1 c_incerta.g6663.t1 c_reinhardtii.Cre01.g033832.t1.1 c_schloesseri.g4180.t1 g_pectorale.KXZ44227.1 v_carteri.Vocar.0001s0986.1.p
OG0007260: c_debaryana.g14250.t1 c_incerta.g17664.t1 c_reinhardtii.Cre06.g278187.t1.1 c_schloesseri.g10415.t1 g_pectorale.KXZ41587.1 v_carteri.Vocar.0002s0241.1.p
OG0007261: c_debaryana.g13888.t1 c_incerta.g6636.t1 c_reinhardtii.Cre01.g032350.t1.2 c_schloesseri.g6113.t1 g_pectorale.KXZ44216.1 v_carteri.Vocar.0001s0977.1.p
OG0007262: c_debaryana.g3507.t1 c_incerta.g13740.t1 c_reinhardtii.Cre01.g000850.t1.2 c_schloesseri.g19.t1 g_pectorale.KXZ42421.1 v_carteri.Vocar.0013s0082.1.p
OG0007263: c_debaryana.g5733.t1 c_incerta.g15709.t2 c_reinhardtii.Cre16.g675550.t1.2 c_schloesseri.g11536.t2 g_pectorale.KXZ41371.1 v_carteri.Vocar.0018s0188.1.p
OG0007264: c_debaryana.g2339.t1 c_incerta.g15967.t1 c_reinhardtii.Cre07.g331550.t1.2 c_schloesseri.g161.t1 g_pectorale.KXZ53964.1 v_carteri.Vocar.0034s0072.1.p
OG0007265: c_debaryana.g11215.t1 c_incerta.g16121.t1 c_reinhardtii.Cre07.g325746.t1.1 c_schloesseri.g10902.t1 g_pectorale.KXZ56207.1 v_carteri.Vocar.0003s0165.1.p
OG0007266: c_debaryana.g8844.t1 c_incerta.g12909.t1 c_reinhardtii.Cre11.g467766.t1.1 c_schloesseri.g3144.t1 g_pectorale.KXZ41704.1 v_carteri.Vocar.0003s0490.1.p
OG0007267: c_debaryana.g11245.t1 c_incerta.g16142.t1 c_reinhardtii.Cre07.g325724.t1.1 c_schloesseri.g10880.t1 g_pectorale.KXZ56447.1 v_carteri.Vocar.0003s0146.1.p
OG0007268: c_debaryana.g15719.t1 c_incerta.g13187.t1 c_reinhardtii.Cre10.g443700.t1.1 c_schloesseri.g653.t1 g_pectorale.KXZ47619.1 v_carteri.Vocar.0026s0093.1.p
OG0007269: c_debaryana.g931.t1 c_incerta.g5139.t1 c_reinhardtii.Cre03.g190100.t1.1 c_schloesseri.g2893.t1 g_pectorale.KXZ56967.1 v_carteri.Vocar.0035s0029.1.p
OG0007270: c_debaryana.g17409.t1 c_incerta.g9076.t1 c_reinhardtii.Cre13.g605100.t1.2 c_schloesseri.g15115.t1 g_pectorale.KXZ43213.1 v_carteri.Vocar.0037s0153.1.p
OG0007271: c_debaryana.g8439.t1 c_incerta.g14461.t1 c_reinhardtii.Cre15.g640850.t1.1 c_schloesseri.g3752.t1 g_pectorale.KXZ44481.1 v_carteri.Vocar.0071s0015.1.p
OG0007272: c_debaryana.g650.t1 c_incerta.g13355.t1 c_reinhardtii.Cre10.g434600.t1.2 c_schloesseri.g485.t1 g_pectorale.KXZ51579.1 v_carteri.Vocar.0014s0120.1.p
OG0007273: c_debaryana.g15210.t1 c_incerta.g144.t1 c_reinhardtii.Cre06.g291400.t1.1 c_schloesseri.g8752.t1 g_pectorale.KXZ46350.1 v_carteri.Vocar.0063s0018.1.p
OG0007274: c_debaryana.g14209.t1 c_incerta.g4504.t1 c_reinhardtii.Cre06.g266350.t1.1 c_schloesseri.g8335.t1 g_pectorale.KXZ48155.1 v_carteri.Vocar.0002s0211.1.p
OG0007275: c_debaryana.g15216.t1 c_incerta.g11726.t1 c_reinhardtii.Cre06.g287550.t1.1 c_schloesseri.g2721.t1 g_pectorale.KXZ46365.1 v_carteri.Vocar.0063s0013.1.p
OG0007276: c_debaryana.g10656.t1 c_incerta.g5522.t1 c_reinhardtii.Cre03.g172150.t1.2 c_schloesseri.g16014.t1 g_pectorale.KXZ56613.1 v_carteri.Vocar.0015s0129.1.p
OG0007277: c_debaryana.g14073.t2 c_incerta.g17512.t1 c_reinhardtii.Cre06.g274550.t1.1 c_schloesseri.g15298.t1 g_pectorale.KXZ52008.1 v_carteri.Vocar.0002s0377.1.p
OG0007278: c_debaryana.g20067.t1 c_incerta.g14007.t1 c_reinhardtii.Cre01.g006800.t1.1 c_schloesseri.g10246.t2 g_pectorale.KXZ46226.1 v_carteri.Vocar.0024s0157.1.p
OG0007279: c_debaryana.g13254.t1 c_incerta.g16434.t1 c_reinhardtii.Cre07.g312050.t1.1 c_schloesseri.g10569.t1 g_pectorale.KXZ47861.1 v_carteri.Vocar.0003s0015.1.p
OG0007280: c_debaryana.g10300.t1 c_incerta.g14205.t1 c_reinhardtii.Cre08.g374650.t1.1 c_schloesseri.g14254.t1 g_pectorale.KXZ42849.1 v_carteri.Vocar.0036s0122.1.p
OG0007281: c_debaryana.g5266.t1 c_incerta.g3986.t1 c_reinhardtii.Cre16.g687550.t1.1 c_schloesseri.g7094.t1 g_pectorale.KXZ54876.1 v_carteri.Vocar.0023s0173.1.p
OG0007282: c_debaryana.g119.t1 c_incerta.g4368.t1 c_reinhardtii.Cre01.g054850.t1.2 c_schloesseri.g2284.t1 g_pectorale.KXZ55426.1 v_carteri.Vocar.0001s0417.1.p
OG0007283: c_debaryana.g13799.t1 c_incerta.g3197.t1 c_reinhardtii.Cre08.g382575.t1.1 c_schloesseri.g5112.t1 g_pectorale.KXZ55490.1 v_carteri.Vocar.0042s0043.1.p
OG0007284: c_debaryana.g7931.t1 c_incerta.g5865.t1 c_reinhardtii.Cre10.g461650.t1.2 c_schloesseri.g16990.t1 g_pectorale.KXZ41735.1 v_carteri.Vocar.0029s0039.1.p
OG0007285: c_debaryana.g16562.t1 c_incerta.g17092.t1 c_reinhardtii.Cre04.g212401.t1.2 c_schloesseri.g1281.t1 g_pectorale.KXZ45434.1 v_carteri.Vocar.0025s0144.1.p
OG0007286: c_debaryana.g14838.t1 c_incerta.g5574.t1 c_reinhardtii.Cre03.g170300.t1.2 c_schloesseri.g15973.t1 g_pectorale.KXZ56645.1 v_carteri.Vocar.0040s0049.1.p
OG0007287: c_debaryana.g5019.t1 c_incerta.g8891.t1 c_reinhardtii.Cre09.g393800.t1.1 c_schloesseri.g12198.t1 g_pectorale.KXZ50118.1 v_carteri.Vocar.0028s0167.1.p
OG0007288: c_debaryana.g10223.t1 c_incerta.g10398.t1 c_reinhardtii.Cre07.g341650.t1.2 c_schloesseri.g9431.t1 g_pectorale.KXZ54692.1 v_carteri.Vocar.0067s0023.1.p
OG0007289: c_debaryana.g14637.t1 c_incerta.g5702.t1 c_reinhardtii.Cre03.g164250.t1.1 c_schloesseri.g16850.t1 g_pectorale.KXZ56384.1 v_carteri.Vocar.0005s0167.1.p
OG0007290: c_debaryana.g17520.t1 c_incerta.g351.t1 c_reinhardtii.Cre04.g225050.t1.1 c_schloesseri.g1451.t1 g_pectorale.KXZ50442.1 v_carteri.Vocar.0049s0018.1.p
OG0007291: c_debaryana.g2345.t1 c_incerta.g15944.t1 c_reinhardtii.Cre07.g332786.t1.2 c_schloesseri.g136.t1 g_pectorale.KXZ43021.1 v_carteri.Vocar.0026s0081.1.p
OG0007292: c_debaryana.g14844.t1 c_incerta.g5569.t1 c_reinhardtii.Cre03.g170500.t1.2 c_schloesseri.g15979.t1 g_pectorale.KXZ56640.1 v_carteri.Vocar.0040s0045.1.p
OG0007293: c_debaryana.g16431.t1 c_incerta.g4469.t1 c_reinhardtii.Cre06.g264150.t1.1 c_schloesseri.g8300.t1 g_pectorale.KXZ52248.1 v_carteri.Vocar.0002s0529.1.p
OG0007294: c_debaryana.g12463.t1 c_incerta.g9805.t1 c_reinhardtii.Cre17.g735400.t1.2 c_schloesseri.g12423.t1 g_pectorale.KXZ41721.1 v_carteri.Vocar.0017s0145.1.p
OG0007295: c_debaryana.g344.t1 c_incerta.g13916.t1 c_reinhardtii.Cre09.g410900.t1.2 c_schloesseri.g11975.t1 g_pectorale.KXZ49559.1 v_carteri.Vocar.0008s0139.1.p
OG0007296: c_debaryana.g2560.t1 c_incerta.g4124.t1 c_reinhardtii.Cre16.g683793.t1.1 c_schloesseri.g4770.t1 g_pectorale.KXZ46900.1 v_carteri.Vocar.0023s0027.1.p
OG0007297: c_debaryana.g10249.t1 c_incerta.g10369.t1 c_reinhardtii.Cre07.g343850.t1.2 c_schloesseri.g9408.t1 g_pectorale.KXZ54662.1 v_carteri.Vocar.0067s0003.1.p
OG0007298: c_debaryana.g5728.t1 c_incerta.g15701.t1 c_reinhardtii.Cre16.g675850.t1.2 c_schloesseri.g11529.t1 g_pectorale.KXZ55728.1 v_carteri.Vocar.0018s0193.1.p
OG0007299: c_debaryana.g807.t1 c_incerta.g9033.t1 c_reinhardtii.Cre13.g603250.t1.2 c_schloesseri.g13769.t1 g_pectorale.KXZ53045.1 v_carteri.Vocar.0006s0246.1.p
OG0007300: c_debaryana.g4143.t1 c_incerta.g12329.t1 c_reinhardtii.Cre10.g427700.t1.2 c_schloesseri.g5939.t1 g_pectorale.KXZ56699.1 v_carteri.Vocar.0005s0306.1.p
OG0007301: c_debaryana.g4034.t1 c_incerta.g12396.t1 c_reinhardtii.Cre10.g424200.t1.1 c_schloesseri.g5859.t1 g_pectorale.KXZ56190.1 v_carteri.Vocar.0005s0322.1.p
OG0007302: c_debaryana.g16256.t1 c_incerta.g12007.t1 c_reinhardtii.Cre12.g505700.t1.2 c_schloesseri.g7384.t1 g_pectorale.KXZ55925.1 v_carteri.Vocar.0016s0293.1.p
OG0007303: c_debaryana.g18377.t1 c_incerta.g2864.t1 c_reinhardtii.Cre17.g725550.t1.2 c_schloesseri.g14494.t1 g_pectorale.KXZ51967.1 v_carteri.Vocar.0001s1436.1.p
OG0007304: c_debaryana.g13043.t2 c_incerta.g11540.t1 c_reinhardtii.Cre08.g372800.t1.1 c_schloesseri.g6448.t1 g_pectorale.KXZ43846.1 v_carteri.Vocar.0065s0010.1.p
OG0007305: c_debaryana.g17353.t1 c_incerta.g14051.t1 c_reinhardtii.Cre01.g005950.t1.2 c_schloesseri.g13496.t1 g_pectorale.KXZ46477.1 v_carteri.Vocar.0024s0160.1.p
OG0007306: c_debaryana.g12081.t1 c_incerta.g7786.t1 c_reinhardtii.Cre02.g104350.t1.2 c_schloesseri.g16266.t2 g_pectorale.KXZ55092.1 v_carteri.Vocar.0006s0083.1.p
OG0007307: c_debaryana.g17782.t1 c_incerta.g795.t1 c_reinhardtii.Cre16.g650151.t1.1 c_schloesseri.g15020.t1 g_pectorale.KXZ44001.1 v_carteri.Vocar.0032s0138.1.p
OG0007308: c_debaryana.g12870.t1 c_incerta.g1379.t1 c_reinhardtii.Cre13.g591450.t1.2 c_schloesseri.g13171.t1 g_pectorale.KXZ50139.1 v_carteri.Vocar.0003s0271.1.p
OG0007309: c_debaryana.g5742.t1 c_incerta.g15730.t1 c_reinhardtii.Cre16.g674450.t1.2 c_schloesseri.g11559.t1 g_pectorale.KXZ55559.1 v_carteri.Vocar.0042s0126.1.p
OG0007310: c_debaryana.g16702.t1 c_incerta.g11621.t1 c_reinhardtii.Cre08.g368700.t1.1 c_schloesseri.g6855.t1 g_pectorale.KXZ50177.1 v_carteri.Vocar.0020s0065.1.p
OG0007311: c_debaryana.g7112.t1 c_incerta.g17326.t1 c_reinhardtii.Cre12.g523000.t1.1 c_schloesseri.g11181.t1 g_pectorale.KXZ52722.1 v_carteri.Vocar.0006s0455.1.p
OG0007312: c_debaryana.g1900.t1 c_incerta.g3459.t1 c_reinhardtii.Cre17.g713900.t1.2 c_schloesseri.g7928.t1 g_pectorale.KXZ51001.1 v_carteri.Vocar.0026s0114.1.p
OG0007313: c_debaryana.g17289.t1 c_incerta.g5982.t1 c_reinhardtii.Cre10.g467050.t1.2 c_schloesseri.g16886.t1 g_pectorale.KXZ46064.1 v_carteri.Vocar.0029s0089.1.p
OG0007314: c_debaryana.g3018.t1 c_incerta.g6930.t1 c_reinhardtii.Cre08.g362550.t1.2 c_schloesseri.g4700.t1 g_pectorale.KXZ47780.1 v_carteri.Vocar.0021s0193.1.p
OG0007315: c_debaryana.g6074.t1 c_incerta.g14999.t1 c_reinhardtii.Cre01.g047300.t1.2 c_schloesseri.g3916.t1 g_pectorale.KXZ55082.1 v_carteri.Vocar.0001s0538.1.p
OG0007316: c_debaryana.g1754.t1 c_incerta.g5161.t1 c_reinhardtii.Cre03.g189100.t1.2 c_schloesseri.g2906.t1 g_pectorale.KXZ56958.1 v_carteri.Vocar.0011s0343.1.p
OG0007317: c_debaryana.g20291.t1 c_incerta.g57.t1 c_reinhardtii.Cre06.g294750.t1.2 c_schloesseri.g15958.t1 g_pectorale.KXZ49211.1 v_carteri.Vocar.0001s0282.1.p
OG0007318: c_debaryana.g11997.t1 c_incerta.g5428.t1 c_reinhardtii.Cre03.g176200.t1.2 c_schloesseri.g16097.t1 g_pectorale.KXZ56527.1 v_carteri.Vocar.0015s0386.1.p
OG0007319: c_debaryana.g5071.t1 c_incerta.g13860.t1 c_reinhardtii.Cre09.g412803.t1.2 c_schloesseri.g4614.t1 g_pectorale.KXZ45723.1 v_carteri.Vocar.0046s0020.1.p
OG0007320: c_debaryana.g15825.t1 c_incerta.g2275.t1 c_reinhardtii.Cre05.g240650.t1.2 c_schloesseri.g13655.t1 g_pectorale.KXZ45543.1 v_carteri.Vocar.0003s0383.1.p
OG0007321: c_debaryana.g16641.t1 c_incerta.g17027.t1 c_reinhardtii.Cre04.g215001.t1.1 c_schloesseri.g12735.t1 g_pectorale.KXZ41791.1 v_carteri.Vocar.0025s0159.1.p
OG0007322: c_debaryana.g11108.t1 c_incerta.g16222.t1 c_reinhardtii.Cre07.g322176.t1.1 c_schloesseri.g10802.t1 g_pectorale.KXZ56278.1 v_carteri.Vocar.0003s0230.1.p
OG0007323: c_debaryana.g10331.t1 c_incerta.g7889.t1 c_reinhardtii.Cre02.g099850.t1.1 c_schloesseri.g16372.t1 g_pectorale.KXZ44790.1 v_carteri.Vocar.0012s0101.1.p
OG0007324: c_debaryana.g15376.t1 c_incerta.g10495.t1 c_reinhardtii.Cre07.g338000.t1.2 c_schloesseri.g4286.t1 g_pectorale.KXZ54800.1 v_carteri.Vocar.0047s0069.1.p
OG0007325: c_debaryana.g12029.t1 c_incerta.g5454.t1 c_reinhardtii.Cre03.g175000.t1.2 c_schloesseri.g16074.t1 g_pectorale.KXZ41639.1 v_carteri.Vocar.0068s0001.1.p
OG0007326: c_debaryana.g1346.t1 c_incerta.g8643.t1 c_reinhardtii.Cre07.g350550.t1.1 c_schloesseri.g7567.t1 g_pectorale.KXZ53641.1 v_carteri.Vocar.0011s0061.1.p
OG0007327: c_debaryana.g4299.t1 c_incerta.g9354.t1 c_reinhardtii.Cre06.g303600.t1.1 c_schloesseri.g1709.t1 g_pectorale.KXZ46946.1 v_carteri.Vocar.0020s0191.1.p
OG0007328: c_debaryana.g15360.t1 c_incerta.g10328.t1 c_reinhardtii.Cre07.g345850.t1.2 c_schloesseri.g9370.t1 g_pectorale.KXZ53605.1 v_carteri.Vocar.0011s0027.1.p
OG0007329: c_debaryana.g9209.t1 c_incerta.g9549.t1 c_reinhardtii.Cre02.g096850.t1.2 c_schloesseri.g7498.t1 g_pectorale.KXZ43094.1 v_carteri.Vocar.0036s0054.1.p
OG0007330: c_debaryana.g13378.t1 c_incerta.g179.t1 c_reinhardtii.Cre16.g690767.t1.1 c_schloesseri.g11787.t1 g_pectorale.KXZ48061.1 v_carteri.Vocar.0018s0238.1.p
OG0007331: c_debaryana.g19202.t1 c_incerta.g517.t1 c_reinhardtii.Cre06.g282400.t1.2 c_schloesseri.g2611.t1 g_pectorale.KXZ44901.1 v_carteri.Vocar.0002s0023.1.p
OG0007332: c_debaryana.g2385.t1 c_incerta.g3068.t1 c_reinhardtii.Cre09.g386900.t1.2 c_schloesseri.g3495.t1 g_pectorale.KXZ54309.1 v_carteri.Vocar.0033s0060.1.p
OG0007333: c_debaryana.g11288.t1 c_incerta.g5084.t1 c_reinhardtii.Cre03.g193150.t1.2 c_schloesseri.g283.t1 g_pectorale.KXZ44297.1 v_carteri.Vocar.0035s0104.1.p
OG0007334: c_debaryana.g6910.t1 c_incerta.g211.t1 c_reinhardtii.Cre14.g621450.t1.2 c_schloesseri.g17280.t1 g_pectorale.KXZ48437.1 v_carteri.Vocar.0004s0107.1.p
OG0007335: c_debaryana.g18951.t1 c_incerta.g985.t1 c_reinhardtii.Cre16.g659600.t1.1 c_schloesseri.g14818.t1 g_pectorale.KXZ52504.1 v_carteri.Vocar.0004s0041.1.p
OG0007336: c_debaryana.g18478.t1 c_incerta.g13701.t1 c_reinhardtii.Cre01.g004850.t1.1 c_schloesseri.g13473.t1 g_pectorale.KXZ42940.1 v_carteri.Vocar.0024s0240.1.p
OG0007337: c_debaryana.g3826.t1 c_incerta.g7583.t1 c_reinhardtii.Cre02.g113600.t1.2 c_schloesseri.g3357.t1 g_pectorale.KXZ54424.1 v_carteri.Vocar.0017s0106.1.p
OG0007338: c_debaryana.g8233.t1 c_incerta.g5750.t1 c_reinhardtii.Cre10.g455551.t1.1 c_schloesseri.g17108.t1 g_pectorale.KXZ54608.1 v_carteri.Vocar.0030s0097.1.p
OG0007339: c_debaryana.g11218.t1 c_incerta.g16135.t1 c_reinhardtii.Cre07.g325732.t1.1 c_schloesseri.g10888.t1 g_pectorale.KXZ56119.1 v_carteri.Vocar.0003s0156.1.p
OG0007340: c_debaryana.g12862.t2 c_incerta.g2142.t1 c_reinhardtii.Cre06.g254450.t1.2 c_schloesseri.g2077.t1 g_pectorale.KXZ50720.1 v_carteri.Vocar.0036s0087.1.p
OG0007341: c_debaryana.g16177.t1 c_incerta.g12033.t1 c_reinhardtii.Cre12.g507150.t1.2 c_schloesseri.g7414.t1 g_pectorale.KXZ55891.1 v_carteri.Vocar.0016s0308.1.p
OG0007342: c_debaryana.g13476.t3 c_incerta.g4327.t1 c_reinhardtii.Cre01.g058886.t1.1 c_schloesseri.g13205.t1 g_pectorale.KXZ55228.1 v_carteri.Vocar.0001s0457.1.p
OG0007343: c_debaryana.g7938.t1 c_incerta.g5912.t1 c_reinhardtii.Cre10.g463700.t1.1 c_schloesseri.g16951.t1 g_pectorale.KXZ43929.1 v_carteri.Vocar.0029s0023.1.p
OG0007344: c_debaryana.g2565.t2 c_incerta.g4129.t1 c_reinhardtii.Cre16.g682369.t1.1 c_schloesseri.g4763.t1 g_pectorale.KXZ42129.1 v_carteri.Vocar.0023s0021.1.p
OG0007345: c_debaryana.g8986.t1 c_incerta.g5955.t1 c_reinhardtii.Cre10.g465550.t1.1 c_schloesseri.g16913.t1 g_pectorale.KXZ46077.1 v_carteri.Vocar.0029s0077.1.p
OG0007346: c_debaryana.g20476.t1 c_incerta.g13077.t1 c_reinhardtii.Cre17.g744897.t1.1 c_schloesseri.g15644.t1 g_pectorale.KXZ52682.1 v_carteri.Vocar.0039s0049.1.p
OG0007347: c_debaryana.g10731.t1 c_incerta.g3034.t1 c_reinhardtii.Cre10.g445700.t1.1 c_schloesseri.g14312.t1 g_pectorale.KXZ47521.1 v_carteri.Vocar.0026s0009.1.p
OG0007348: c_debaryana.g14310.t1 c_incerta.g17738.t1 c_reinhardtii.Cre06.g278264.t1.1 c_schloesseri.g10345.t1 g_pectorale.KXZ45823.1 v_carteri.Vocar.0002s0206.1.p
OG0007349: c_debaryana.g19619.t1 c_incerta.g2111.t1 c_reinhardtii.Cre06.g252200.t1.2 c_schloesseri.g2097.t1 g_pectorale.KXZ41638.1 v_carteri.Vocar.0038s0019.1.p
OG0007350: c_debaryana.g6648.t1 c_incerta.g6766.t1 c_reinhardtii.Cre01.g038850.t1.1 c_schloesseri.g4074.t1 g_pectorale.KXZ55251.1 v_carteri.Vocar.0001s0826.1.p
OG0007351: c_debaryana.g4951.t1 c_incerta.g11818.t1 c_reinhardtii.Cre12.g496100.t1.2 c_schloesseri.g11379.t1 g_pectorale.KXZ47392.1 v_carteri.Vocar.0006s0402.1.p
OG0007352: c_debaryana.g11799.t1 c_incerta.g5248.t1 c_reinhardtii.Cre03.g184850.t1.1 c_schloesseri.g2993.t1 g_pectorale.KXZ56728.1 v_carteri.Vocar.0015s0232.1.p
OG0007353: c_debaryana.g11930.t1 c_incerta.g5385.t1 c_reinhardtii.Cre03.g178250.t1.2 c_schloesseri.g16141.t1 g_pectorale.KXZ56856.1 v_carteri.Vocar.0015s0351.1.p
OG0007354: c_debaryana.g14779.t1 c_incerta.g5635.t1 c_reinhardtii.Cre03.g167500.t1.2 c_schloesseri.g8633.t1 g_pectorale.KXZ56702.1 v_carteri.Vocar.0040s0102.1.p
OG0007355: c_debaryana.g13940.t1 c_incerta.g17617.t1 c_reinhardtii.Cre06.g278138.t1.1 c_schloesseri.g15179.t1 g_pectorale.KXZ52309.1 v_carteri.Vocar.0002s0586.1.p
OG0007356: c_debaryana.g6660.t2 c_incerta.g6751.t2 c_reinhardtii.Cre01.g038100.t1.2 c_schloesseri.g4088.t1 g_pectorale.KXZ55241.1 v_carteri.Vocar.0001s0742.1.p
OG0007357: c_debaryana.g6647.t1 c_incerta.g6765.t1 c_reinhardtii.Cre01.g038800.t1.2 c_schloesseri.g4075.t1 g_pectorale.KXZ55252.1 v_carteri.Vocar.0001s0825.1.p
OG0007358: c_debaryana.g5302.t1 c_incerta.g4005.t1 c_reinhardtii.Cre16.g667450.t1.2 c_schloesseri.g7075.t1 g_pectorale.KXZ54846.1 v_carteri.Vocar.0011s0075.1.p
OG0007359: c_debaryana.g17711.t1 c_incerta.g769.t1 c_reinhardtii.Cre16.g649100.t1.2 c_schloesseri.g15045.t1 g_pectorale.KXZ56046.1 v_carteri.Vocar.0032s0119.1.p
OG0007360: c_debaryana.g10143.t1 c_incerta.g11752.t1 c_reinhardtii.Cre12.g516450.t1.2 c_schloesseri.g11311.t1 g_pectorale.KXZ41676.1 v_carteri.Vocar.0006s0336.1.p
OG0007361: c_debaryana.g5968.t1 c_incerta.g16543.t1 c_reinhardtii.Cre17.g728976.t1.1 c_schloesseri.g12541.t1 g_pectorale.KXZ44942.1 v_carteri.Vocar.0028s0171.1.p
OG0007362: c_debaryana.g4038.t1 c_incerta.g12390.t1 c_reinhardtii.Cre10.g424500.t1.2 c_schloesseri.g5866.t1 g_pectorale.KXZ56172.1 v_carteri.Vocar.0005s0333.1.p
OG0007363: c_debaryana.g9749.t1 c_incerta.g6393.t1 c_reinhardtii.Cre01.g021750.t1.2 c_schloesseri.g3322.t1 g_pectorale.KXZ44393.1 v_carteri.Vocar.0045s0059.1.p
OG0007364: c_debaryana.g8476.t1 c_incerta.g14482.t1 c_reinhardtii.Cre15.g635100.t1.2 c_schloesseri.g3770.t1 g_pectorale.KXZ44490.1 v_carteri.Vocar.0071s0005.1.p
OG0007365: c_debaryana.g2605.t1 c_incerta.g4160.t1 c_reinhardtii.Cre16.g670261.t1.1 c_schloesseri.g4729.t1 g_pectorale.KXZ45904.1 v_carteri.Vocar.0022s0139.1.p
OG0007366: c_debaryana.g20634.t1 c_incerta.g4934.t1 c_reinhardtii.Cre12.g492151.t1.1 c_schloesseri.g5338.t1 g_pectorale.KXZ49868.1 v_carteri.Vocar.0016s0090.1.p
OG0007367: c_debaryana.g4337.t1 c_incerta.g15237.t1 c_reinhardtii.Cre14.g633900.t1.1 c_schloesseri.g12841.t1 g_pectorale.KXZ45717.1 v_carteri.Vocar.0046s0021.1.p
OG0007368: c_debaryana.g20704.t1 c_incerta.g16549.t1 c_reinhardtii.Cre17.g729250.t1.1 c_schloesseri.g12534.t1 g_pectorale.KXZ44964.1 v_carteri.Vocar.0004s0357.1.p
OG0007369: c_debaryana.g11217.t1 c_incerta.g16136.t1 c_reinhardtii.Cre07.g325731.t1.1 c_schloesseri.g10887.t1 g_pectorale.KXZ56886.1 v_carteri.Vocar.0003s0155.1.p
OG0007370: c_debaryana.g6285.t1 c_incerta.g7253.t1 c_reinhardtii.Cre12.g557950.t1.2 c_schloesseri.g17214.t1 g_pectorale.KXZ44045.1 v_carteri.Vocar.0001s1147.1.p
OG0007371: c_debaryana.g13838.t1 c_incerta.g3190.t1 c_reinhardtii.Cre08.g382450.t1.2 c_schloesseri.g5106.t1 g_pectorale.KXZ55501.1 v_carteri.Vocar.0042s0060.1.p
OG0007372: c_debaryana.g11586.t1 c_incerta.g5879.t1 c_reinhardtii.Cre10.g462150.t1.1 c_schloesseri.g16979.t1 g_pectorale.KXZ46036.1 v_carteri.Vocar.0029s0044.1.p
OG0007373: c_debaryana.g18240.t1 c_incerta.g13274.t1 c_reinhardtii.Cre10.g439400.t1.1 c_schloesseri.g568.t1 g_pectorale.KXZ47016.1 v_carteri.Vocar.0001s1304.1.p
OG0007374: c_debaryana.g11950.t1 c_incerta.g5395.t1 c_reinhardtii.Cre03.g177800.t1.1 c_schloesseri.g16131.t1 g_pectorale.KXZ56404.1 v_carteri.Vocar.0004s0005.1.p
OG0007375: c_debaryana.g12112.t1 c_incerta.g1636.t1 c_reinhardtii.Cre13.g579550.t1.1 c_schloesseri.g8453.t1 g_pectorale.KXZ41137.1 v_carteri.Vocar.0001s0071.1.p
OG0007376: c_debaryana.g2883.t1 c_incerta.g3289.t1 c_reinhardtii.Cre17.g722350.t1.2 c_schloesseri.g14555.t1 g_pectorale.KXZ42079.1 v_carteri.Vocar.0024s0066.1.p
OG0007377: c_debaryana.g14071.t1 c_incerta.g17510.t1 c_reinhardtii.Cre06.g274450.t1.1 c_schloesseri.g15296.t1 g_pectorale.KXZ52010.1 v_carteri.Vocar.0002s0374.1.p
OG0007378: c_debaryana.g5758.t1 c_incerta.g15727.t1 c_reinhardtii.Cre16.g674600.t1.2 c_schloesseri.g11555.t1 g_pectorale.KXZ55556.1 v_carteri.Vocar.0018s0025.1.p
OG0007379: c_debaryana.g9020.t1 c_incerta.g13392.t1 c_reinhardtii.Cre10.g432700.t1.1 c_schloesseri.g445.t1 g_pectorale.KXZ51512.1 v_carteri.Vocar.0019s0255.1.p
OG0007380: c_debaryana.g4771.t2 c_incerta.g356.t1 c_reinhardtii.Cre04.g225350.t1.1 c_schloesseri.g1455.t1 g_pectorale.KXZ48013.1 v_carteri.Vocar.0049s0005.1.p
OG0007381: c_debaryana.g2314.t1 c_incerta.g15959.t1 c_reinhardtii.Cre07.g331900.t1.2 c_schloesseri.g155.t1 g_pectorale.KXZ43674.1 v_carteri.Vocar.0034s0079.1.p
OG0007382: c_debaryana.g3748.t1 c_incerta.g11446.t1 c_reinhardtii.Cre06.g306250.t1.1 c_schloesseri.g15492.t1 g_pectorale.KXZ54530.1 v_carteri.Vocar.0015s0034.1.p
OG0007383: c_debaryana.g18381.t1 c_incerta.g2862.t1 c_reinhardtii.Cre17.g725450.t1.1 c_schloesseri.g14497.t1 g_pectorale.KXZ51678.1 v_carteri.Vocar.0001s1438.1.p
OG0007384: c_debaryana.g10200.t1 c_incerta.g10411.t1 c_reinhardtii.Cre07.g342050.t1.2 c_schloesseri.g9441.t1 g_pectorale.KXZ54711.1 v_carteri.Vocar.0067s0030.1.p
OG0007385: c_debaryana.g16704.t1 c_incerta.g11612.t1 c_reinhardtii.Cre08.g369400.t1.2 c_schloesseri.g6863.t1 g_pectorale.KXZ50178.1 v_carteri.Vocar.0020s0063.1.p
OG0007386: c_debaryana.g13267.t3 c_incerta.g16375.t1 c_reinhardtii.Cre07.g314900.t1.1 c_schloesseri.g10631.t1 g_pectorale.KXZ57007.1 v_carteri.Vocar.0072s0011.1.p
OG0007387: c_debaryana.g1868.t1 c_incerta.g3354.t1 c_reinhardtii.Cre17.g719250.t1.1 c_schloesseri.g14626.t1 g_pectorale.KXZ48422.1 v_carteri.Vocar.0004s0118.1.p
OG0007388: c_debaryana.g13904.t1 c_incerta.g6649.t1 c_reinhardtii.Cre01.g033050.t1.1 c_schloesseri.g6100.t1 g_pectorale.KXZ42654.1 v_carteri.Vocar.0001s0994.1.p
OG0007389: c_debaryana.g1871.t1 c_incerta.g1072.t1 c_reinhardtii.Cre16.g664050.t1.2 c_schloesseri.g14726.t1 g_pectorale.KXZ52408.1 v_carteri.Vocar.0041s0037.1.p
OG0007390: c_debaryana.g7225.t1 c_incerta.g17247.t1 c_reinhardtii.Cre12.g519300.t1.2 c_schloesseri.g11256.t1 g_pectorale.KXZ52878.1 v_carteri.Vocar.0006s0256.1.p
OG0007391: c_debaryana.g11463.t1 c_incerta.g4813.t1 c_reinhardtii.Cre12.g483800.t1.1 c_schloesseri.g5455.t1 g_pectorale.KXZ49744.1 v_carteri.Vocar.0031s0129.1.p
OG0007392: c_debaryana.g7978.t1 c_incerta.g3260.t1 c_reinhardtii.Cre17.g723900.t1.2 c_schloesseri.g14528.t1 g_pectorale.KXZ51930.1 v_carteri.Vocar.0024s0093.1.p
OG0007393: c_debaryana.g16391.t1 c_incerta.g4440.t1 c_reinhardtii.Cre06.g262850.t1.2 c_schloesseri.g8266.t1 g_pectorale.KXZ52218.1 v_carteri.Vocar.0002s0497.1.p
OG0007394: c_debaryana.g11172.t1 c_incerta.g16160.t1 c_reinhardtii.Cre07.g325550.t1.1 c_schloesseri.g10864.t1 g_pectorale.KXZ56309.1 v_carteri.Vocar.0003s0200.1.p
OG0007395: c_debaryana.g3365.t1 c_incerta.g1527.t1 c_reinhardtii.Cre13.g584750.t1.1 c_schloesseri.g1562.t1 g_pectorale.KXZ47355.1 v_carteri.Vocar.0001s0048.1.p
OG0007396: c_debaryana.g6264.t1 c_incerta.g7235.t1 c_reinhardtii.Cre12.g558900.t1.2 c_schloesseri.g17232.t1 g_pectorale.KXZ44031.1 v_carteri.Vocar.0001s1168.1.p
OG0007397: c_debaryana.g11026.t1 c_incerta.g6478.t1 c_reinhardtii.Cre01.g025000.t1.2 c_schloesseri.g6263.t1 g_pectorale.KXZ45303.1 v_carteri.Vocar.0001s0837.1.p
OG0007398: c_debaryana.g3542.t2 c_incerta.g17151.t1 c_reinhardtii.Cre01.g002350.t1.1 c_schloesseri.g15546.t1 g_pectorale.KXZ45671.1 v_carteri.Vocar.0024s0223.1.p
OG0007399: c_debaryana.g9579.t1 c_incerta.g15231.t1 c_reinhardtii.Cre14.g633700.t1.2 c_schloesseri.g12847.t1 g_pectorale.KXZ45961.1 v_carteri.Vocar.0022s0222.1.p
OG0007400: c_debaryana.g20261.t1 c_incerta.g1842.t1 c_reinhardtii.Cre13.g570300.t1.2 c_schloesseri.g1886.t1 g_pectorale.KXZ49231.1 v_carteri.Vocar.0001s0338.1.p
OG0007401: c_debaryana.g8085.t1 c_incerta.g693.t1 c_reinhardtii.Cre16.g692600.t1.1 c_schloesseri.g4489.t1 g_pectorale.KXZ50406.1 v_carteri.Vocar.0012s0259.1.p
OG0007402: c_debaryana.g14721.t1 c_incerta.g5678.t1 c_reinhardtii.Cre03.g165650.t1.1 c_schloesseri.g8593.t1 g_pectorale.KXZ56357.1 v_carteri.Vocar.0005s0143.1.p
OG0007403: c_debaryana.g17272.t1 c_incerta.g12620.t1 c_reinhardtii.Cre11.g467568.t1.1 c_schloesseri.g12630.t1 g_pectorale.KXZ44337.1 v_carteri.Vocar.0009s0372.1.p
OG0007404: c_debaryana.g329.t1 c_incerta.g13925.t1 c_reinhardtii.Cre09.g410450.t1.2 c_schloesseri.g11984.t1 g_pectorale.KXZ49574.1 v_carteri.Vocar.0008s0156.1.p
OG0007405: c_debaryana.g4616.t1 c_incerta.g11114.t1 c_reinhardtii.Cre03.g157050.t1.1 c_schloesseri.g16707.t1 g_pectorale.KXZ48693.1 v_carteri.Vocar.0019s0084.1.p
OG0007406: c_debaryana.g3199.t1 c_incerta.g10144.t1 c_reinhardtii.Cre12.g548000.t1.2 c_schloesseri.g792.t1 g_pectorale.KXZ53244.1 v_carteri.Vocar.0007s0207.1.p
OG0007407: c_debaryana.g1379.t1 c_incerta.g8677.t1 c_reinhardtii.Cre07.g349450.t1.1 c_schloesseri.g7594.t1 g_pectorale.KXZ53659.1 v_carteri.Vocar.0023s0200.1.p
OG0007408: c_debaryana.g7238.t1 c_incerta.g17226.t1 c_reinhardtii.Cre12.g518300.t1.2 c_schloesseri.g11278.t1 g_pectorale.KXZ52889.1 v_carteri.Vocar.0006s0367.1.p
OG0007409: c_debaryana.g1597.t1 c_incerta.g6457.t1 c_reinhardtii.Cre01.g024050.t1.2 c_schloesseri.g6281.t1 g_pectorale.KXZ49495.1 v_carteri.Vocar.0007s0371.1.p
OG0007410: c_debaryana.g538.t1 c_incerta.g4186.t1 c_reinhardtii.Cre04.g227000.t1.1 c_schloesseri.g1484.t1 g_pectorale.KXZ41811.1 v_carteri.Vocar.0001s1761.1.p
OG0007411: c_debaryana.g16515.t1 c_incerta.g2360.t1 c_reinhardtii.Cre04.g218750.t1.2 c_schloesseri.g1316.t1 g_pectorale.KXZ45468.1 v_carteri.Vocar.0025s0107.1.p
OG0007412: c_debaryana.g1655.t1 c_incerta.g6253.t1 c_reinhardtii.Cre01.g014500.t1.1 c_schloesseri.g9971.t1 g_pectorale.KXZ48810.1 v_carteri.Vocar.0007s0387.1.p
OG0007413: c_debaryana.g5356.t2 c_incerta.g2935.t1 c_reinhardtii.Cre10.g450550.t1.1 c_schloesseri.g14418.t1 g_pectorale.KXZ51442.1 v_carteri.Vocar.0008s0429.1.p
OG0007414: c_debaryana.g545.t1 c_incerta.g276.t1 c_reinhardtii.Cre04.g231614.t1.1 c_schloesseri.g17496.t1 g_pectorale.KXZ42881.1 v_carteri.Vocar.0001s1806.1.p
OG0007415: c_debaryana.g9508.t1 c_incerta.g12841.t1 c_reinhardtii.Cre14.g614100.t1.2 c_schloesseri.g17450.t1 g_pectorale.KXZ51811.1 v_carteri.Vocar.0057s0010.1.p
OG0007416: c_debaryana.g16413.t1 c_incerta.g4457.t1 c_reinhardtii.Cre06.g263602.t1.2 c_schloesseri.g8288.t1 g_pectorale.KXZ52227.1 v_carteri.Vocar.0002s0511.1.p
OG0007417: c_debaryana.g3107.t1 c_incerta.g16750.t1 c_reinhardtii.Cre15.g639504.t1.1 c_schloesseri.g6653.t2 g_pectorale.KXZ44797.1 v_carteri.Vocar.0012s0052.1.p
OG0007418: c_debaryana.g262.t1 c_incerta.g7805.t1 c_reinhardtii.Cre02.g103600.t1.1 c_schloesseri.g16284.t1 g_pectorale.KXZ53976.1 v_carteri.Vocar.0025s0059.1.p
OG0007419: c_debaryana.g19701.t1 c_incerta.g2225.t1 c_reinhardtii.Cre06.g258733.t2.1 c_schloesseri.g1996.t1 g_pectorale.KXZ52123.1 v_carteri.Vocar.0002s0642.1.p
OG0007420: c_debaryana.g18217.t1 c_incerta.g13252.t1 c_reinhardtii.Cre10.g440400.t1.2 c_schloesseri.g589.t1 g_pectorale.KXZ47045.1 v_carteri.Vocar.0001s1282.1.p
OG0007421: c_debaryana.g62.t1 c_incerta.g14917.t1 c_reinhardtii.Cre01.g051250.t1.2 c_schloesseri.g1054.t1 g_pectorale.KXZ54948.1 v_carteri.Vocar.0001s0404.1.p
OG0007422: c_debaryana.g6630.t1 c_incerta.g6775.t1 c_reinhardtii.Cre01.g039350.t1.2 c_schloesseri.g4065.t1 g_pectorale.KXZ55264.1 v_carteri.Vocar.0001s0805.1.p
OG0007423: c_debaryana.g7750.t1 c_incerta.g15452.t1 c_reinhardtii.Cre09.g389430.t1.1 c_schloesseri.g3632.t1 g_pectorale.KXZ54325.1 v_carteri.Vocar.0026s0151.1.p
OG0007424: c_debaryana.g4205.t1 c_incerta.g12293.t1 c_reinhardtii.Cre10.g429150.t1.2 c_schloesseri.g5974.t1 g_pectorale.KXZ56461.1 v_carteri.Vocar.0005s0234.1.p
OG0007425: c_debaryana.g532.t1 c_incerta.g4259.t1 c_reinhardtii.Cre04.g229700.t1.2 c_schloesseri.g1530.t1 g_pectorale.KXZ50465.1 v_carteri.Vocar.0001s1758.1.p
OG0007426: c_debaryana.g6831.t1 c_incerta.g7911.t1 c_reinhardtii.Cre14.g620400.t1.2 c_schloesseri.g17298.t1 g_pectorale.KXZ50940.1 v_carteri.Vocar.0004s0260.1.p
OG0007427: c_debaryana.g5980.t1 c_incerta.g5758.t1 c_reinhardtii.Cre10.g455850.t1.2 c_schloesseri.g17099.t1 g_pectorale.KXZ44931.1 v_carteri.Vocar.0028s0155.1.p
OG0007428: c_debaryana.g14778.t1 c_incerta.g5636.t1 c_reinhardtii.Cre03.g167450.t1.1 c_schloesseri.g8632.t1 g_pectorale.KXZ56701.1 v_carteri.Vocar.0040s0101.1.p
OG0007429: c_debaryana.g15083.t1 c_incerta.g13383.t1 c_reinhardtii.Cre10.g433100.t1.2 c_schloesseri.g455.t1 g_pectorale.KXZ51499.1 v_carteri.Vocar.0014s0145.1.p
OG0007430: c_debaryana.g15476.t1 c_incerta.g3974.t1 c_reinhardtii.Cre16.g686950.t1.2 c_schloesseri.g7108.t1 g_pectorale.KXZ54843.1 v_carteri.Vocar.0011s0097.1.p
OG0007431: c_debaryana.g12083.t1 c_incerta.g7787.t1 c_reinhardtii.Cre02.g104300.t1.1 c_schloesseri.g16267.t1 g_pectorale.KXZ54005.1 v_carteri.Vocar.0046s0040.1.p
OG0007432: c_debaryana.g4956.t1 c_incerta.g11813.t1 c_reinhardtii.Cre12.g513200.t1.2 c_schloesseri.g11374.t1 g_pectorale.KXZ47396.1 v_carteri.Vocar.0006s0398.1.p
OG0007433: c_debaryana.g13072.t1 c_incerta.g11549.t1 c_reinhardtii.Cre08.g372300.t1.2 c_schloesseri.g6457.t1 g_pectorale.KXZ43851.1 v_carteri.Vocar.0065s0004.1.p
OG0007434: c_debaryana.g19696.t1 c_incerta.g4388.t1 c_reinhardtii.Cre06.g260200.t1.2 c_schloesseri.g5514.t1 g_pectorale.KXZ52150.1 v_carteri.Vocar.0002s0449.1.p
OG0007435: c_debaryana.g53.t1 c_incerta.g14874.t1 c_reinhardtii.Cre01.g052250.t1.2 c_schloesseri.g13262.t1 g_pectorale.KXZ54939.1 v_carteri.Vocar.0001s0395.1.p
OG0007436: c_debaryana.g16741.t1 c_incerta.g11179.t1 c_reinhardtii.Cre03.g159800.t1.1 c_schloesseri.g16764.t1 g_pectorale.KXZ51474.1 v_carteri.Vocar.0019s0238.1.p
OG0007437: c_debaryana.g16879.t1 c_incerta.g12216.t1 c_reinhardtii.Cre12.g488750.t1.2 c_schloesseri.g5273.t1 g_pectorale.KXZ49907.1 v_carteri.Vocar.0016s0126.1.p
OG0007438: c_debaryana.g14061.t1 c_incerta.g4617.t1 c_reinhardtii.Cre06.g271150.t1.1 c_schloesseri.g15365.t1 g_pectorale.KXZ52037.1 v_carteri.Vocar.0002s0396.1.p
OG0007439: c_debaryana.g3975.t1 c_incerta.g9109.t1 c_reinhardtii.Cre13.g607050.t1.2 c_schloesseri.g15082.t1 g_pectorale.KXZ50229.1 v_carteri.Vocar.0001s1612.1.p
OG0007440: c_debaryana.g13771.t1 c_incerta.g3917.t1 c_reinhardtii.Cre16.g684250.t1.1 c_schloesseri.g7161.t1 g_pectorale.KXZ55539.1 v_carteri.Vocar.0042s0115.1.p
OG0007441: c_debaryana.g7462.t1 c_incerta.g2209.t1 c_reinhardtii.Cre06.g258100.t1.1 c_schloesseri.g2009.t1 g_pectorale.KXZ54117.1 v_carteri.Vocar.0040s0007.1.p
OG0007442: c_debaryana.g16742.t1 c_incerta.g3677.t1 c_reinhardtii.Cre17.g703250.t1.2 c_schloesseri.g8125.t1 g_pectorale.KXZ51117.1 v_carteri.Vocar.0005s0397.1.p
OG0007443: c_debaryana.g16864.t1 c_incerta.g12203.t1 c_reinhardtii.Cre12.g488050.t1.2 c_schloesseri.g5259.t1 g_pectorale.KXZ49899.1 v_carteri.Vocar.0016s0115.1.p
OG0007444: c_debaryana.g4563.t1 c_incerta.g12104.t1 c_reinhardtii.Cre12.g510100.t1.1 c_schloesseri.g5166.t1 g_pectorale.KXZ55993.1 v_carteri.Vocar.0016s0213.1.p
OG0007445: c_debaryana.g10727.t1 c_incerta.g3023.t1 c_reinhardtii.Cre10.g446250.t1.1 c_schloesseri.g14327.t1 g_pectorale.KXZ47525.1 v_carteri.Vocar.0026s0006.1.p
OG0007446: c_debaryana.g5903.t1 c_incerta.g8353.t1 c_reinhardtii.Cre02.g083850.t1.1 c_schloesseri.g5682.t1 g_pectorale.KXZ42088.1 v_carteri.Vocar.0004s0523.1.p
OG0007447: c_debaryana.g4189.t1 c_incerta.g12283.t1 c_reinhardtii.Cre10.g429600.t1.2 c_schloesseri.g5981.t1 g_pectorale.KXZ56471.1 v_carteri.Vocar.0005s0246.1.p
OG0007448: c_debaryana.g10203.t1 c_incerta.g16579.t1 c_reinhardtii.Cre17.g730150.t1.1 c_schloesseri.g12513.t1 c_schloesseri.g12520.t1 v_carteri.Vocar.0018s0029.1.p
OG0007449: c_debaryana.g7143.t1 c_incerta.g17307.t1 c_reinhardtii.Cre12.g522150.t1.1 c_schloesseri.g11198.t1 g_pectorale.KXZ52706.1 v_carteri.Vocar.0006s0446.1.p
OG0007450: c_debaryana.g5693.t1 c_incerta.g15811.t1 c_reinhardtii.Cre16.g674739.t1.1 c_schloesseri.g11648.t1 g_pectorale.KXZ55776.1 v_carteri.Vocar.0074s0009.1.p
OG0007451: c_debaryana.g10663.t1 c_incerta.g5541.t1 c_reinhardtii.Cre03.g171600.t1.1 c_schloesseri.g16002.t1 g_pectorale.KXZ56628.1 v_carteri.Vocar.0040s0036.1.p
OG0007452: c_debaryana.g999.t1 c_incerta.g2829.t1 c_reinhardtii.Cre03.g207200.t1.1 c_schloesseri.g3829.t1 g_pectorale.KXZ45235.1 v_carteri.Vocar.0429s0001.1.p
OG0007453: c_debaryana.g6041.t1 c_incerta.g9894.t1 c_reinhardtii.Cre01.g046150.t1.1 c_schloesseri.g3928.t1 g_pectorale.KXZ55090.1 v_carteri.Vocar.0001s0533.1.p
OG0007454: c_debaryana.g5152.t1 c_incerta.g15900.t1 c_reinhardtii.Cre16.g685277.t1.1 c_schloesseri.g11741.t1 g_pectorale.KXZ55805.1 v_carteri.Vocar.0052s0018.1.p
OG0007455: c_debaryana.g13591.t1 c_incerta.g15762.t1 c_reinhardtii.Cre16.g673001.t1.1 c_schloesseri.g11600.t1 g_pectorale.KXZ55581.1 v_carteri.Vocar.0018s0033.1.p
OG0007456: c_debaryana.g14876.t1 c_incerta.g5561.t1 c_reinhardtii.Cre03.g170900.t1.1 c_schloesseri.g15986.t1 g_pectorale.KXZ56604.1 v_carteri.Vocar.0015s0155.1.p
OG0007457: c_debaryana.g8244.t1 c_incerta.g5772.t1 c_reinhardtii.Cre10.g456600.t1.1 c_schloesseri.g17080.t1 g_pectorale.KXZ54617.1 v_carteri.Vocar.0030s0084.1.p
OG0007458: c_debaryana.g16444.t1 c_incerta.g4472.t1 c_reinhardtii.Cre06.g264300.t1.2 c_schloesseri.g8303.t1 g_pectorale.KXZ52261.1 v_carteri.Vocar.0002s0546.1.p
OG0007459: c_debaryana.g13104.t1 c_incerta.g16576.t1 c_reinhardtii.Cre17.g730000.t1.2 c_schloesseri.g12515.t1 g_pectorale.KXZ44983.1 v_carteri.Vocar.0004s0326.1.p
OG0007460: c_debaryana.g5898.t1 c_incerta.g8337.t1 c_reinhardtii.Cre02.g084600.t1.2 c_schloesseri.g5665.t1 g_pectorale.KXZ43503.1 v_carteri.Vocar.0004s0514.1.p
OG0007461: c_debaryana.g9637.t1 c_incerta.g3727.t1 c_reinhardtii.Cre13.g562550.t1.1 c_schloesseri.g10446.t1 g_pectorale.KXZ43745.1 v_carteri.Vocar.0028s0129.1.p
OG0007462: c_debaryana.g14280.t1 c_incerta.g17698.t1 c_reinhardtii.Cre06.g278225.t1.1 c_schloesseri.g10381.t1 g_pectorale.KXZ45837.1 v_carteri.Vocar.0002s0310.1.p
OG0007463: c_debaryana.g11464.t1 c_incerta.g4812.t1 c_reinhardtii.Cre12.g483750.t1.2 c_schloesseri.g5456.t1 g_pectorale.KXZ49743.1 v_carteri.Vocar.0031s0131.1.p
OG0007464: c_debaryana.g15096.t1 c_incerta.g13365.t1 c_reinhardtii.Cre10.g433900.t1.1 c_schloesseri.g472.t1 g_pectorale.KXZ51555.1 v_carteri.Vocar.0014s0128.1.p
OG0007465: c_debaryana.g6770.t1 c_incerta.g6733.t1 c_reinhardtii.Cre01.g037150.t1.1 c_schloesseri.g4107.t1 g_pectorale.KXZ55344.1 v_carteri.Vocar.0001s0714.1.p
OG0007466: c_debaryana.g4374.t1 c_incerta.g9315.t1 c_reinhardtii.Cre06.g305251.t1.2 c_schloesseri.g1742.t1 g_pectorale.KXZ46986.1 v_carteri.Vocar.0020s0152.1.p
OG0007467: c_debaryana.g2944.t1 c_incerta.g399.t1 c_reinhardtii.Cre06.g288750.t1.2 c_schloesseri.g2746.t1 g_pectorale.KXZ46745.1 v_carteri.Vocar.0001s1410.1.p
OG0007468: c_debaryana.g9127.t1 c_incerta.g6067.t1 c_reinhardtii.Cre12.g538000.t1.2 c_schloesseri.g17516.t1 g_pectorale.KXZ42520.1 v_carteri.Vocar.0043s0084.1.p
OG0007469: c_debaryana.g7454.t1 c_incerta.g11019.t1 c_reinhardtii.Cre03.g152800.t1.2 c_schloesseri.g16612.t1 g_pectorale.KXZ48594.1 v_carteri.Vocar.0019s0123.1.p
OG0007470: c_debaryana.g3845.t1 c_incerta.g14229.t1 c_reinhardtii.Cre02.g114600.t1.2 c_schloesseri.g3380.t1 g_pectorale.KXZ54406.1 v_carteri.Vocar.0009s0056.1.p
OG0007471: c_debaryana.g4360.t3 c_incerta.g5783.t1 c_reinhardtii.Cre10.g457100.t1.2 c_schloesseri.g17070.t1 g_pectorale.KXZ46984.1 v_carteri.Vocar.0020s0154.1.p
OG0007472: c_debaryana.g13357.t1 c_incerta.g166.t1 c_reinhardtii.Cre16.g689311.t1.1 c_schloesseri.g11773.t1 g_pectorale.KXZ43798.1 v_carteri.Vocar.0052s0033.1.p
OG0007473: c_debaryana.g13993.t1 c_incerta.g17569.t1 c_reinhardtii.Cre06.g277050.t1.1 c_schloesseri.g15234.t1 g_pectorale.KXZ52362.1 v_carteri.Vocar.0002s0414.1.p
OG0007474: c_debaryana.g2872.t1 c_incerta.g3303.t1 c_reinhardtii.Cre17.g721700.t1.2 c_schloesseri.g14567.t1 g_pectorale.KXZ51654.1 v_carteri.Vocar.0001s1470.1.p
OG0007475: c_debaryana.g3727.t1 c_incerta.g2091.t1 c_reinhardtii.Cre06.g251000.t1.2 c_schloesseri.g2130.t1 g_pectorale.KXZ48238.1 v_carteri.Vocar.0011s0094.1.p
OG0007476: c_debaryana.g17645.t1 c_incerta.g724.t1 c_reinhardtii.Cre09.g387986.t1.1 c_reinhardtii.Cre16.g691200.t1.1 c_schloesseri.g4516.t1 v_carteri.Vocar.0012s0291.1.p
OG0007477: c_debaryana.g17396.t1 c_incerta.g9067.t1 c_reinhardtii.Cre13.g604650.t1.2 c_schloesseri.g15127.t1 g_pectorale.KXZ43224.1 v_carteri.Vocar.0065s0026.1.p
OG0007478: c_debaryana.g412.t1 c_incerta.g7437.t1 c_reinhardtii.Cre08.g385300.t1.2 c_schloesseri.g15687.t1 g_pectorale.KXZ43547.1 v_carteri.Vocar.0008s0073.1.p
OG0007479: c_debaryana.g15355.t1 c_incerta.g10349.t1 c_reinhardtii.Cre07.g343626.t1.1 c_reinhardtii.Cre07.g344702.t1.1 c_schloesseri.g9391.t1 g_pectorale.KXZ54655.1
OG0007480: c_debaryana.g10322.t1 c_incerta.g14054.t1 c_reinhardtii.Cre01.g005813.t1.2 c_schloesseri.g13492.t1 g_pectorale.KXZ46666.1 v_carteri.Vocar.0024s0168.1.p
OG0007481: c_debaryana.g1840.t1 c_incerta.g1070.t1 c_reinhardtii.Cre16.g663950.t1.2 c_schloesseri.g14728.t1 g_pectorale.KXZ52406.1 v_carteri.Vocar.0041s0035.1.p
OG0007482: c_debaryana.g10268.t1 c_incerta.g10352.t1 c_reinhardtii.Cre07.g344600.t1.2 c_schloesseri.g9394.t1 g_pectorale.KXZ53603.1 v_carteri.Vocar.0011s0022.1.p
OG0007483: c_debaryana.g3604.t1 c_incerta.g6140.t1 c_reinhardtii.Cre01.g009900.t1.1 c_schloesseri.g15589.t1 g_pectorale.KXZ46387.1 v_carteri.Vocar.0079s0021.1.p
OG0007484: c_debaryana.g8370.t1 c_incerta.g15289.t1 c_reinhardtii.Cre02.g145050.t1.2 c_schloesseri.g6530.t1 g_pectorale.KXZ51075.1 v_carteri.Vocar.0001s1567.1.p
OG0007485: c_debaryana.g5132.t1 c_incerta.g8886.t1 c_reinhardtii.Cre09.g393550.t1.1 c_schloesseri.g12193.t1 g_pectorale.KXZ54207.1 v_carteri.Vocar.0009s0287.1.p
OG0007486: c_debaryana.g12773.t1 c_incerta.g970.t1 c_reinhardtii.Cre16.g658800.t1.1 c_schloesseri.g14839.t1 g_pectorale.KXZ52516.1 v_carteri.Vocar.0004s0036.1.p
OG0007487: c_debaryana.g15645.t1 c_incerta.g12967.t1 c_reinhardtii.Cre09.g402256.t1.1 c_schloesseri.g13931.t1 g_pectorale.KXZ45131.1 v_carteri.Vocar.0093s0013.1.p
OG0007488: c_debaryana.g13698.t1 c_incerta.g3842.t1 c_reinhardtii.Cre16.g680500.t1.1 c_schloesseri.g11426.t1 g_pectorale.KXZ55674.1 v_carteri.Vocar.0018s0152.1.p
OG0007489: c_debaryana.g9635.t1 c_incerta.g3730.t1 c_reinhardtii.Cre13.g562475.t1.1 c_schloesseri.g10443.t1 g_pectorale.KXZ43737.1 v_carteri.Vocar.0028s0125.1.p
OG0007490: c_debaryana.g4075.t1 c_incerta.g12363.t1 c_reinhardtii.Cre10.g425900.t1.2 c_schloesseri.g5896.t1 g_pectorale.KXZ56134.1 v_carteri.Vocar.0005s0361.1.p
OG0007491: c_debaryana.g15404.t1 c_incerta.g10532.t1 c_reinhardtii.Cre07.g336500.t1.1 c_schloesseri.g4328.t1 g_pectorale.KXZ54771.1 v_carteri.Vocar.0023s0219.1.p
OG0007492: c_debaryana.g5196.t1 c_incerta.g8541.t1 c_reinhardtii.Cre07.g355500.t1.1 c_schloesseri.g9165.t1 g_pectorale.KXZ53816.1 v_carteri.Vocar.0076s0001.1.p
OG0007493: c_debaryana.g19106.t1 c_incerta.g597.t1 c_reinhardtii.Cre06.g278550.t1.2 c_schloesseri.g2523.t1 g_pectorale.KXZ44830.1 v_carteri.Vocar.0002s0191.1.p
OG0007494: c_debaryana.g9111.t1 c_incerta.g6049.t2 c_reinhardtii.Cre12.g538900.t1.2 c_schloesseri.g17535.t2 g_pectorale.KXZ42687.1 v_carteri.Vocar.0043s0040.1.p
OG0007495: c_debaryana.g19723.t1 c_incerta.g16061.t1 c_reinhardtii.Cre07.g327350.t1.2 c_schloesseri.g251.t1 g_pectorale.KXZ53868.1 v_carteri.Vocar.0017s0069.1.p
OG0007496: c_debaryana.g11824.t1 c_incerta.g5286.t1 c_reinhardtii.Cre03.g182900.t1.2 c_schloesseri.g3032.t1 g_pectorale.KXZ56763.1 v_carteri.Vocar.0015s0263.1.p
OG0007497: c_debaryana.g6402.t1 c_incerta.g2766.t1 c_reinhardtii.Cre03.g203950.t1.1 c_schloesseri.g8980.t1 g_pectorale.KXZ43007.1 v_carteri.Vocar.0011s0124.1.p
OG0007498: c_debaryana.g3557.t1 c_incerta.g15700.t1 c_reinhardtii.Cre16.g675900.t1.2 c_schloesseri.g11528.t1 g_pectorale.KXZ55727.1 v_carteri.Vocar.0835s0001.1.p
OG0007499: c_debaryana.g20034.t1 c_incerta.g6138.t1 c_reinhardtii.Cre01.g009800.t1.2 c_schloesseri.g15581.t1 g_pectorale.KXZ46357.1 v_carteri.Vocar.0013s0052.1.p
OG0007500: c_debaryana.g20155.t1 c_incerta.g7537.t1 c_reinhardtii.Cre09.g395251.t1.1 c_schloesseri.g12059.t1 g_pectorale.KXZ54171.1 v_carteri.Vocar.0009s0245.1.p
OG0007501: c_debaryana.g2506.t1 c_incerta.g14524.t1 c_reinhardtii.Cre09.g386400.t1.2 c_schloesseri.g15792.t1 g_pectorale.KXZ53042.1 v_carteri.Vocar.0008s0298.1.p
OG0007502: c_debaryana.g6215.t2 c_incerta.g10111.t1 c_reinhardtii.Cre12.g546700.t1.1 c_schloesseri.g763.t2 g_pectorale.KXZ53270.1 v_carteri.Vocar.0007s0146.1.p
OG0007503: c_debaryana.g14774.t1 c_incerta.g5651.t1 c_reinhardtii.Cre03.g166750.t1.2 c_schloesseri.g8618.t1 g_pectorale.KXZ56709.1 v_carteri.Vocar.0076s0008.1.p
OG0007504: c_debaryana.g261.t1 c_incerta.g7803.t1 c_reinhardtii.Cre02.g103700.t1.1 c_schloesseri.g16282.t1 g_pectorale.KXZ53289.1 v_carteri.Vocar.0007s0167.1.p
OG0007505: c_debaryana.g19112.t1 c_incerta.g601.t1 c_reinhardtii.Cre06.g278350.t1.1 c_schloesseri.g2519.t1 g_pectorale.KXZ44834.1 v_carteri.Vocar.0002s0209.1.p
OG0007506: c_debaryana.g5363.t1 c_incerta.g1195.t1 c_reinhardtii.Cre05.g248050.t1.1 c_schloesseri.g6819.t1 g_pectorale.KXZ51419.1 v_carteri.Vocar.0008s0441.1.p
OG0007507: c_debaryana.g11105.t1 c_incerta.g16219.t1 c_reinhardtii.Cre07.g322300.t1.1 c_schloesseri.g10804.t1 g_pectorale.KXZ56265.1 v_carteri.Vocar.0021s0177.1.p
OG0007508: c_debaryana.g1147.t1 c_incerta.g16753.t1 c_reinhardtii.Cre15.g638400.t1.2 c_schloesseri.g6647.t1 g_pectorale.KXZ44455.1 v_carteri.Vocar.0012s0010.1.p
OG0007509: c_debaryana.g3500.t1 c_incerta.g13752.t1 c_reinhardtii.Cre01.g000350.t1.1 c_schloesseri.g9.t1 g_pectorale.KXZ42498.1 v_carteri.Vocar.0024s0119.1.p
OG0007510: c_debaryana.g1390.t1 c_incerta.g8693.t1 c_reinhardtii.Cre07.g348850.t1.2 c_schloesseri.g7609.t1 g_pectorale.KXZ53664.1 v_carteri.Vocar.0023s0206.1.p
OG0007511: c_debaryana.g9500.t1 c_incerta.g12842.t1 c_reinhardtii.Cre14.g614050.t1.1 c_schloesseri.g17451.t1 g_pectorale.KXZ41090.1 v_carteri.Vocar.0057s0007.1.p
OG0007512: c_debaryana.g3961.t1 c_incerta.g1926.t1 c_reinhardtii.Cre13.g566700.t1.1 c_schloesseri.g10526.t1 g_pectorale.KXZ49464.1 v_carteri.Vocar.0001s1517.1.p
OG0007513: c_debaryana.g10770.t1 c_incerta.g3007.t1 c_reinhardtii.Cre10.g446950.t1.1 c_schloesseri.g14343.t1 g_pectorale.KXZ47541.1 v_carteri.Vocar.0055s0029.1.p
OG0007514: c_debaryana.g19578.t1 c_incerta.g2170.t1 c_reinhardtii.Cre06.g256200.t1.2 c_schloesseri.g2049.t1 g_pectorale.KXZ47947.1 v_carteri.Vocar.0002s0629.1.p
OG0007515: c_debaryana.g10839.t1 c_incerta.g2973.t1 c_reinhardtii.Cre10.g448950.t1.1 c_schloesseri.g14381.t1 g_pectorale.KXZ50586.1 v_carteri.Vocar.0070s0008.1.p
OG0007516: c_debaryana.g17820.t1 c_incerta.g7621.t1 c_reinhardtii.Cre02.g111850.t1.1 c_schloesseri.g6333.t1 g_pectorale.KXZ50244.1 v_carteri.Vocar.0001s1654.1.p
OG0007517: c_debaryana.g19248.t1 c_incerta.g6190.t1 c_reinhardtii.Cre01.g011750.t1.1 c_schloesseri.g9914.t1 g_pectorale.KXZ43729.1 v_carteri.Vocar.0045s0068.1.p
OG0007518: c_debaryana.g4822.t1 c_incerta.g14315.t1 c_reinhardtii.Cre04.g217905.t1.1 c_schloesseri.g1236.t1 g_pectorale.KXZ43449.1 v_carteri.Vocar.0046s0002.1.p
OG0007519: c_debaryana.g16512.t1 c_incerta.g2362.t1 c_reinhardtii.Cre04.g218850.t1.2 c_schloesseri.g1318.t1 g_pectorale.KXZ45466.1 v_carteri.Vocar.0025s0083.1.p
OG0007520: c_debaryana.g5425.t1 c_incerta.g11038.t1 c_reinhardtii.Cre03.g153850.t1.2 c_schloesseri.g16636.t1 g_pectorale.KXZ48619.1 v_carteri.Vocar.0019s0161.1.p
OG0007521: c_debaryana.g11093.t1 c_incerta.g16234.t1 c_reinhardtii.Cre07.g321550.t1.2 c_schloesseri.g10790.t1 g_pectorale.KXZ56258.1 v_carteri.Vocar.0021s0170.1.p
OG0007522: c_debaryana.g4130.t1 c_incerta.g11194.t1 c_reinhardtii.Cre03.g160600.t1.1 c_schloesseri.g16779.t1 g_pectorale.KXZ56306.1 v_carteri.Vocar.0005s0296.1.p
OG0007523: c_debaryana.g6106.t1 c_incerta.g14147.t1 c_reinhardtii.Cre09.g400250.t1.1 c_reinhardtii.Cre09.g400300.t1.1 g_pectorale.KXZ51274.1 g_pectorale.KXZ51277.1
OG0007524: c_debaryana.g9659.t1 c_incerta.g15526.t1 c_reinhardtii.Cre09.g389700.t1.2 c_schloesseri.g3562.t1 g_pectorale.KXZ54010.1 v_carteri.Vocar.0033s0148.1.p
OG0007525: c_debaryana.g5801.t1 c_incerta.g2438.t1 c_reinhardtii.Cre11.g482050.t1.2 c_schloesseri.g14182.t1 g_pectorale.KXZ46600.1 v_carteri.Vocar.0009s0142.1.p
OG0007526: c_debaryana.g6404.t1 c_incerta.g2764.t1 c_reinhardtii.Cre03.g203850.t1.2 c_schloesseri.g8978.t1 g_pectorale.KXZ43014.1 v_carteri.Vocar.0011s0127.1.p
OG0007527: c_debaryana.g3380.t1 c_incerta.g1553.t1 c_reinhardtii.Cre13.g583350.t1.1 c_schloesseri.g1592.t1 g_pectorale.KXZ47339.1 v_carteri.Vocar.0001s0059.1.p
OG0007528: c_debaryana.g2206.t1 c_incerta.g12547.t1 c_reinhardtii.Cre10.g417650.t1.1 c_schloesseri.g9501.t1 g_pectorale.KXZ47249.1 v_carteri.Vocar.0016s0013.1.p
OG0007529: c_debaryana.g1705.t1 c_incerta.g7347.t1 c_reinhardtii.Cre12.g553700.t1.2 c_schloesseri.g896.t1 g_pectorale.KXZ49519.1 v_carteri.Vocar.0007s0344.1.p
OG0007530: c_debaryana.g20065.t1 c_incerta.g9210.t1 c_reinhardtii.Cre17.g739752.t1.1 c_schloesseri.g12325.t1 g_pectorale.KXZ41040.1 v_carteri.Vocar.0013s0271.1.p
OG0007531: c_debaryana.g2974.t1 c_incerta.g14766.t1 c_reinhardtii.Cre08.g358568.t1.1 c_schloesseri.g7858.t1 g_pectorale.KXZ43611.1 v_carteri.Vocar.0001s0352.1.p
OG0007532: c_debaryana.g7865.t1 c_incerta.g13385.t1 c_reinhardtii.Cre10.g433050.t1.1 c_schloesseri.g454.t1 g_pectorale.KXZ51508.1 v_carteri.Vocar.0019s0016.1.p
OG0007533: c_debaryana.g16860.t1 c_incerta.g14186.t1 c_reinhardtii.Cre09.g401650.t1.2 c_schloesseri.g9728.t1 g_pectorale.KXZ52939.1 v_carteri.Vocar.0008s0359.1.p
OG0007534: c_debaryana.g16549.t1 c_incerta.g3644.t1 c_reinhardtii.Cre17.g705100.t2.1 c_schloesseri.g8093.t1 g_pectorale.KXZ50910.1 v_carteri.Vocar.0004s0226.1.p
OG0007535: c_debaryana.g8192.t1 c_incerta.g16941.t1 c_reinhardtii.Cre09.g399439.t1.1 c_schloesseri.g6934.t1 g_pectorale.KXZ52512.1 v_carteri.Vocar.0012s0149.1.p
OG0007536: c_debaryana.g2485.t1 c_incerta.g14527.t1 c_reinhardtii.Cre09.g386200.t1.1 c_schloesseri.g15796.t1 g_pectorale.KXZ53038.1 v_carteri.Vocar.0008s0301.1.p
OG0007537: c_debaryana.g4908.t1 c_incerta.g11913.t1 c_reinhardtii.Cre12.g501050.t1.2 c_schloesseri.g7278.t1 g_pectorale.KXZ48121.1 v_carteri.Vocar.0006s0238.1.p
OG0007538: c_debaryana.g14748.t1 c_reinhardtii.Cre16.g651900.t1.1 c_schloesseri.g14988.t1 g_pectorale.KXZ42976.1 g_pectorale.KXZ47878.1 v_carteri.Vocar.0031s0134.1.p
OG0007539: c_debaryana.g7731.t1 c_incerta.g15476.t1 c_reinhardtii.Cre09.g388541.t1.1 c_schloesseri.g3612.t1 g_pectorale.KXZ54176.1 v_carteri.Vocar.0033s0103.1.p
OG0007540: c_debaryana.g10688.t1 c_incerta.g5520.t1 c_reinhardtii.Cre03.g172250.t1.1 c_schloesseri.g16016.t1 g_pectorale.KXZ56592.1 v_carteri.Vocar.0015s0144.1.p
OG0007541: c_debaryana.g16201.t1 c_incerta.g12060.t2 c_reinhardtii.Cre12.g508000.t1.1 c_schloesseri.g5123.t1 g_pectorale.KXZ55944.1 v_carteri.Vocar.0016s0266.1.p
OG0007542: c_debaryana.g2615.t1 c_incerta.g2705.t1 c_reinhardtii.Cre03.g201400.t1.2 c_schloesseri.g8925.t1 g_pectorale.KXZ45179.1 v_carteri.Vocar.0011s0356.1.p
OG0007543: c_debaryana.g18506.t1 c_incerta.g12121.t1 c_reinhardtii.Cre12.g511050.t1.2 c_schloesseri.g5183.t1 g_pectorale.KXZ56009.1 v_carteri.Vocar.0016s0197.1.p
OG0007544: c_debaryana.g474.t1 c_incerta.g8299.t1 c_reinhardtii.Cre02.g086600.t1.2 c_schloesseri.g5628.t1 g_pectorale.KXZ47636.1 v_carteri.Vocar.0004s0430.1.p
OG0007545: c_debaryana.g11787.t1 c_incerta.g5244.t1 c_reinhardtii.Cre03.g185100.t1.1 c_schloesseri.g2988.t1 g_pectorale.KXZ56725.1 v_carteri.Vocar.0015s0227.1.p
OG0007546: c_debaryana.g1863.t1 c_incerta.g1036.t1 c_reinhardtii.Cre16.g662100.t1.2 c_schloesseri.g14768.t1 g_pectorale.KXZ52432.1 v_carteri.Vocar.0041s0030.1.p
OG0007547: c_debaryana.g5086.t1 c_incerta.g809.t1 c_reinhardtii.Cre16.g650900.t1.1 c_schloesseri.g15005.t1 g_pectorale.KXZ56937.1 v_carteri.Vocar.0032s0083.1.p
OG0007548: c_debaryana.g16559.t1 c_incerta.g11849.t1 c_reinhardtii.Cre12.g497650.t1.2 c_schloesseri.g7211.t1 g_pectorale.KXZ43333.1 v_carteri.Vocar.0006s0377.1.p
OG0007549: c_debaryana.g19249.t1 c_incerta.g6187.t1 c_reinhardtii.Cre01.g011600.t1.2 c_schloesseri.g9911.t1 g_pectorale.KXZ42252.1 v_carteri.Vocar.0045s0036.1.p
OG0007550: c_debaryana.g20061.t1 c_incerta.g13721.t1 c_reinhardtii.Cre01.g003850.t1.1 c_schloesseri.g13451.t1 g_pectorale.KXZ42915.1 v_carteri.Vocar.0022s0034.1.p
OG0007551: c_debaryana.g16121.t1 c_incerta.g8734.t1 c_reinhardtii.Cre06.g290250.t1.1 c_schloesseri.g8774.t1 g_pectorale.KXZ46701.1 v_carteri.Vocar.0063s0009.1.p
OG0007552: c_debaryana.g2458.t1 c_incerta.g4473.t1 c_reinhardtii.Cre06.g264350.t1.2 c_schloesseri.g8304.t1 g_pectorale.KXZ47220.1 v_carteri.Vocar.0002s0545.1.p
OG0007553: c_debaryana.g15867.t1 c_incerta.g9513.t1 c_reinhardtii.Cre02.g097950.t1.2 c_schloesseri.g6036.t1 g_pectorale.KXZ44761.1 v_carteri.Vocar.0012s0084.1.p
OG0007554: c_debaryana.g16187.t1 c_incerta.g12038.t1 c_reinhardtii.Cre12.g507400.t1.2 c_schloesseri.g7419.t1 g_pectorale.KXZ55934.1 v_carteri.Vocar.0016s0276.1.p
OG0007555: c_debaryana.g16016.t1 c_incerta.g1723.t1 c_reinhardtii.Cre13.g575650.t1.1 c_schloesseri.g8550.t1 g_pectorale.KXZ49266.1 v_carteri.Vocar.0001s0222.1.p
OG0007556: c_debaryana.g1620.t1 c_incerta.g6453.t1 c_reinhardtii.Cre01.g023850.t1.1 c_schloesseri.g6285.t1 g_pectorale.KXZ41956.1 v_carteri.Vocar.0007s0394.1.p
OG0007557: c_debaryana.g10339.t1 c_incerta.g7879.t1 c_reinhardtii.Cre02.g100300.t1.1 c_schloesseri.g16363.t1 g_pectorale.KXZ44780.1 v_carteri.Vocar.0012s0111.1.p
OG0007558: c_debaryana.g13905.t1 c_incerta.g6648.t1 c_reinhardtii.Cre01.g033000.t1.2 c_schloesseri.g6099.t1 g_pectorale.KXZ42653.1 v_carteri.Vocar.0001s0993.1.p
OG0007559: c_debaryana.g10857.t1 c_incerta.g1222.t1 c_reinhardtii.Cre05.g247100.t1.1 c_schloesseri.g6795.t1 g_pectorale.KXZ41513.1 v_carteri.Vocar.0070s0035.1.p
OG0007560: c_debaryana.g8368.t1 c_incerta.g15287.t1 c_reinhardtii.Cre02.g144950.t1.1 c_schloesseri.g6528.t1 g_pectorale.KXZ51053.1 v_carteri.Vocar.0001s1565.1.p
OG0007561: c_debaryana.g7352.t1 c_incerta.g14802.t1 c_reinhardtii.Cre08.g358526.t1.1 c_schloesseri.g7831.t1 g_pectorale.KXZ48886.1 v_carteri.Vocar.0020s0109.1.p
OG0007562: c_debaryana.g13027.t1 c_incerta.g7135.t1 c_reinhardtii.Cre14.g625200.t1.2 c_schloesseri.g10157.t1 g_pectorale.KXZ49092.1 v_carteri.Vocar.0022s0192.1.p
OG0007563: c_debaryana.g14277.t1 c_incerta.g17687.t1 c_reinhardtii.Cre06.g278212.t1.1 c_schloesseri.g10392.t1 g_pectorale.KXZ45841.1 v_carteri.Vocar.0002s0282.1.p
OG0007564: c_debaryana.g9874.t1 c_incerta.g6262.t1 c_reinhardtii.Cre01.g014800.t1.1 c_schloesseri.g9980.t1 g_pectorale.KXZ48804.1 v_carteri.Vocar.0001s0995.1.p
OG0007565: c_debaryana.g1497.t1 c_incerta.g9226.t1 c_reinhardtii.Cre17.g740510.t1.1 c_schloesseri.g12311.t1 g_pectorale.KXZ50701.1 v_carteri.Vocar.0040s0017.1.p
OG0007566: c_debaryana.g5515.t1 c_incerta.g12651.t1 c_reinhardtii.Cre11.g467611.t1.1 c_schloesseri.g12665.t1 g_pectorale.KXZ44684.1 v_carteri.Vocar.0009s0314.1.p
OG0007567: c_debaryana.g6007.t1 c_incerta.g11709.t1 c_reinhardtii.Cre08.g364650.t1.1 c_schloesseri.g7755.t1 g_pectorale.KXZ42805.1 v_carteri.Vocar.0020s0058.1.p
OG0007568: c_debaryana.g2920.t1 c_incerta.g11719.t1 c_reinhardtii.Cre06.g287176.t1.2 c_schloesseri.g2714.t1 g_pectorale.KXZ46725.1 v_carteri.Vocar.0001s1478.1.p
OG0007569: c_debaryana.g9382.t1 c_incerta.g9998.t1 c_reinhardtii.Cre12.g540850.t1.1 c_schloesseri.g13367.t1 g_pectorale.KXZ53406.1 v_carteri.Vocar.0007s0057.1.p
OG0007570: c_debaryana.g13029.t1 c_incerta.g7149.t1 c_reinhardtii.Cre14.g624350.t1.2 c_schloesseri.g10142.t1 g_pectorale.KXZ49093.1 v_carteri.Vocar.0022s0193.1.p
OG0007571: c_debaryana.g18600.t1 c_incerta.g16960.t1 c_reinhardtii.Cre09.g398845.t1.1 c_schloesseri.g6949.t1 g_pectorale.KXZ48025.1 v_carteri.Vocar.0009s0211.1.p
OG0007572: c_debaryana.g11565.t1 c_incerta.g4856.t1 c_reinhardtii.Cre12.g495800.t1.1 c_schloesseri.g5413.t1 g_pectorale.KXZ41834.1 v_carteri.Vocar.0031s0056.1.p
OG0007573: c_debaryana.g5438.t1 c_incerta.g11067.t1 c_reinhardtii.Cre03.g154700.t1.1 c_schloesseri.g16654.t1 g_pectorale.KXZ48615.1 v_carteri.Vocar.0019s0197.1.p
OG0007574: c_debaryana.g5904.t1 c_incerta.g8352.t2 c_reinhardtii.Cre02.g083900.t1.1 c_schloesseri.g5681.t1 g_pectorale.KXZ42061.1 v_carteri.Vocar.0004s0524.1.p
OG0007575: c_debaryana.g17033.t1 c_incerta.g10809.t1 c_reinhardtii.Cre03.g144647.t1.1 c_schloesseri.g16410.t1 g_pectorale.KXZ43372.1 v_carteri.Vocar.0014s0059.1.p
OG0007576: c_debaryana.g4004.t1 c_incerta.g16099.t1 c_reinhardtii.Cre07.g325762.t1.1 c_schloesseri.g14072.t1 g_pectorale.KXZ56212.1 v_carteri.Vocar.0021s0107.1.p
OG0007577: c_debaryana.g12946.t1 c_incerta.g4081.t1 c_reinhardtii.Cre16.g690350.t1.1 c_schloesseri.g4810.t1 g_pectorale.KXZ49069.1 v_carteri.Vocar.0023s0079.1.p
OG0007578: c_debaryana.g10178.t1 c_incerta.g10460.t1 c_reinhardtii.Cre07.g339554.t1.2 c_schloesseri.g9478.t1 g_pectorale.KXZ54733.1 v_carteri.Vocar.0005s0021.1.p
OG0007579: c_debaryana.g3883.t1 c_incerta.g3136.t1 c_reinhardtii.Cre02.g117150.t1.2 c_schloesseri.g3432.t1 g_pectorale.KXZ54058.1 v_carteri.Vocar.0033s0031.1.p
OG0007580: c_debaryana.g13980.t1 c_incerta.g17552.t1 c_reinhardtii.Cre06.g278086.t1.1 c_schloesseri.g15251.t1 g_pectorale.KXZ52340.1 v_carteri.Vocar.0002s0651.1.p
OG0007581: c_debaryana.g14204.t1 c_incerta.g4520.t2 c_reinhardtii.Cre06.g267050.t1.2 c_schloesseri.g8353.t1 g_pectorale.KXZ48168.1 v_carteri.Vocar.0002s0245.1.p
OG0007582: c_debaryana.g1758.t1 c_incerta.g5158.t1 c_reinhardtii.Cre03.g189250.t1.2 c_schloesseri.g2903.t1 g_pectorale.KXZ56955.1 v_carteri.Vocar.0011s0210.1.p
OG0007583: c_debaryana.g6932.t1 c_incerta.g3328.t1 c_reinhardtii.Cre17.g720400.t1.1 c_schloesseri.g14602.t1 g_pectorale.KXZ48383.1 v_carteri.Vocar.0021s0128.1.p
OG0007584: c_debaryana.g3846.t1 c_incerta.g14231.t1 c_reinhardtii.Cre02.g114700.t1.2 c_schloesseri.g3384.t1 g_pectorale.KXZ54408.1 v_carteri.Vocar.0017s0097.1.p
OG0007585: c_debaryana.g3704.t1 c_incerta.g2187.t1 c_reinhardtii.Cre06.g257000.t1.2 c_schloesseri.g2030.t1 g_pectorale.KXZ50057.1 v_carteri.Vocar.0051s0005.1.p
OG0007586: c_debaryana.g8923.t1 c_incerta.g8806.t1 c_reinhardtii.Cre09.g393395.t1.1 c_schloesseri.g12114.t1 g_pectorale.KXZ50534.1 v_carteri.Vocar.0003s0505.1.p
OG0007587: c_debaryana.g3243.t1 c_incerta.g10174.t1 c_reinhardtii.Cre12.g549800.t1.2 c_schloesseri.g825.t1 g_pectorale.KXZ53215.1 v_carteri.Vocar.0007s0233.1.p
OG0007588: c_debaryana.g15523.t1 c_incerta.g7815.t1 c_reinhardtii.Cre02.g103150.t1.1 c_schloesseri.g16299.t1 g_pectorale.KXZ46597.1 v_carteri.Vocar.0048s0003.1.p
OG0007589: c_debaryana.g13608.t1 c_incerta.g6244.t1 c_reinhardtii.Cre01.g014150.t1.2 c_schloesseri.g9963.t1 g_pectorale.KXZ53173.1 v_carteri.Vocar.0007s0278.1.p
OG0007590: c_debaryana.g19567.t1 c_incerta.g2080.t1 c_reinhardtii.Cre06.g250450.t1.2 c_schloesseri.g1174.t1 g_pectorale.KXZ47748.1 v_carteri.Vocar.0038s0053.1.p
OG0007591: c_debaryana.g3639.t1 c_incerta.g8911.t1 c_reinhardtii.Cre09.g394701.t1.1 c_schloesseri.g12219.t1 g_pectorale.KXZ50001.1 v_carteri.Vocar.0008s0218.1.p
OG0007592: c_debaryana.g4186.t1 c_incerta.g12269.t1 c_reinhardtii.Cre10.g430100.t1.1 c_schloesseri.g396.t1 g_pectorale.KXZ41223.1 v_carteri.Vocar.0005s0261.1.p
OG0007593: c_debaryana.g20557.t1 c_incerta.g9938.t1 c_reinhardtii.Cre12.g549427.t1.1 c_schloesseri.g13407.t1 g_pectorale.KXZ42284.1 v_carteri.Vocar.0007s0023.1.p
OG0007594: c_debaryana.g4458.t1 c_incerta.g4403.t1 c_reinhardtii.Cre06.g261026.t1.1 c_schloesseri.g5500.t1 g_pectorale.KXZ52178.1 v_carteri.Vocar.0002s0467.1.p
OG0007595: c_debaryana.g4801.t1 c_incerta.g11640.t1 c_reinhardtii.Cre08.g367600.t1.2 c_schloesseri.g9261.t1 g_pectorale.KXZ50203.1 v_carteri.Vocar.0020s0061.1.p
OG0007596: c_debaryana.g20398.t1 c_incerta.g9395.t1 c_reinhardtii.Cre06.g301000.t1.2 c_schloesseri.g15827.t1 g_pectorale.KXZ49190.1 v_carteri.Vocar.0001s0307.1.p
OG0007597: c_debaryana.g9269.t1 c_incerta.g13650.t1 c_reinhardtii.Cre08.g376100.t1.2 c_schloesseri.g14225.t1 g_pectorale.KXZ56091.1 v_carteri.Vocar.0042s0020.1.p
OG0007598: c_debaryana.g18186.t1 c_incerta.g13237.t1 c_reinhardtii.Cre10.g441200.t1.2 c_schloesseri.g605.t1 g_pectorale.KXZ47077.1 v_carteri.Vocar.0001s1267.1.p
OG0007599: c_debaryana.g10006.t1 c_incerta.g3350.t1 c_reinhardtii.Cre17.g719400.t1.1 c_schloesseri.g14623.t1 g_pectorale.KXZ48405.1 v_carteri.Vocar.0004s0152.1.p
OG0007600: c_debaryana.g5587.t1 c_debaryana.g5588.t1 c_incerta.g5100.t1 c_reinhardtii.Cre03.g192201.t1.1 c_schloesseri.g2838.t1 g_pectorale.KXZ41383.1
OG0007601: c_debaryana.g1406.t1 c_incerta.g234.t1 c_reinhardtii.Cre07.g347600.t1.1 c_schloesseri.g9329.t1 g_pectorale.KXZ53683.1 v_carteri.Vocar.0005s0057.1.p
OG0007602: c_debaryana.g20675.t1 c_incerta.g4849.t1 c_reinhardtii.Cre12.g485550.t1.2 c_schloesseri.g5424.t1 g_pectorale.KXZ49825.1 v_carteri.Vocar.0031s0052.1.p
OG0007603: c_debaryana.g14006.t1 c_incerta.g17567.t1 c_reinhardtii.Cre06.g277150.t1.2 c_schloesseri.g15237.t1 g_pectorale.KXZ52355.1 v_carteri.Vocar.0002s0429.1.p
OG0007604: c_debaryana.g12986.t1 c_incerta.g2012.t1 c_reinhardtii.Cre14.g626500.t1.2 c_schloesseri.g8849.t1 g_pectorale.KXZ49128.1 v_carteri.Vocar.0022s0098.1.p
OG0007605: c_debaryana.g11148.t1 c_incerta.g16185.t1 c_reinhardtii.Cre07.g324200.t1.2 c_schloesseri.g10838.t1 g_pectorale.KXZ56310.1 v_carteri.Vocar.0003s0199.1.p
OG0007606: c_debaryana.g6547.t1 c_incerta.g8409.t1 c_reinhardtii.Cre02.g080900.t1.2 c_schloesseri.g5735.t1 g_pectorale.KXZ42739.1 v_carteri.Vocar.0004s0456.1.p
OG0007607: c_debaryana.g2609.t1 c_incerta.g2636.t1 c_reinhardtii.Cre03.g213649.t1.1 c_schloesseri.g8861.t1 g_pectorale.KXZ43486.1 v_carteri.Vocar.0011s0293.1.p
OG0007608: c_debaryana.g10749.t1 c_incerta.g14133.t1 c_reinhardtii.Cre09.g399550.t1.2 c_schloesseri.g9789.t1 g_pectorale.KXZ45622.1 v_carteri.Vocar.0008s0262.1.p
OG0007609: c_debaryana.g2698.t1 c_incerta.g2587.t1 c_reinhardtii.Cre03.g206817.t1.1 c_schloesseri.g6584.t1 g_pectorale.KXZ53547.1 v_carteri.Vocar.0013s0161.1.p
OG0007610: c_debaryana.g3715.t1 c_incerta.g2205.t1 c_reinhardtii.Cre06.g257850.t1.2 c_schloesseri.g2013.t1 g_pectorale.KXZ57082.1 v_carteri.Vocar.0038s0036.1.p
OG0007611: c_debaryana.g14607.t1 c_incerta.g12321.t1 c_reinhardtii.Cre10.g428100.t1.1 c_schloesseri.g5948.t1 g_pectorale.KXZ56436.1 v_carteri.Vocar.0005s0219.1.p
OG0007612: c_debaryana.g4007.t1 c_incerta.g16091.t1 c_reinhardtii.Cre07.g325950.t1.2 c_schloesseri.g14077.t1 g_pectorale.KXZ56210.1 v_carteri.Vocar.0005s0393.1.p
OG0007613: c_debaryana.g928.t1 c_incerta.g5146.t1 c_reinhardtii.Cre03.g189700.t1.2 c_schloesseri.g2885.t1 g_pectorale.KXZ56964.1 v_carteri.Vocar.0035s0026.1.p
OG0007614: c_debaryana.g1770.t1 c_incerta.g5174.t1 c_reinhardtii.Cre03.g188500.t1.2 c_schloesseri.g2923.t1 g_pectorale.KXZ56950.1 v_carteri.Vocar.0011s0220.1.p
OG0007615: c_debaryana.g9431.t1 c_incerta.g10259.t1 c_reinhardtii.Cre14.g610050.t1.2 c_schloesseri.g2206.t1 g_pectorale.KXZ51837.1 v_carteri.Vocar.0050s0022.1.p
OG0007616: c_debaryana.g16210.t1 c_incerta.g12053.t1 c_reinhardtii.Cre12.g507750.t1.1 c_schloesseri.g7433.t1 g_pectorale.KXZ55947.1 v_carteri.Vocar.0016s0260.1.p
OG0007617: c_debaryana.g11103.t1 c_incerta.g16220.t1 c_reinhardtii.Cre07.g322250.t1.2 c_schloesseri.g10803.t1 g_pectorale.KXZ56266.1 v_carteri.Vocar.0021s0179.1.p
OG0007618: c_debaryana.g10579.t1 c_incerta.g6608.t1 c_reinhardtii.Cre01.g031200.t1.2 c_schloesseri.g6136.t1 g_pectorale.KXZ44191.1 v_carteri.Vocar.0001s0922.1.p
OG0007619: c_debaryana.g14920.t1 c_incerta.g12134.t1 c_reinhardtii.Cre12.g511750.t1.2 c_schloesseri.g5195.t1 g_pectorale.KXZ56017.1 v_carteri.Vocar.0016s0187.1.p
OG0007620: c_debaryana.g8006.t1 c_incerta.g3244.t1 c_reinhardtii.Cre17.g724750.t1.2 c_schloesseri.g14513.t1 g_pectorale.KXZ51977.1 v_carteri.Vocar.0001s1449.1.p
OG0007621: c_debaryana.g17021.t1 c_incerta.g10817.t1 c_reinhardtii.Cre03.g144767.t1.1 c_schloesseri.g16417.t1 g_pectorale.KXZ43388.1 v_carteri.Vocar.0014s0079.1.p
OG0007622: c_debaryana.g19210.t1 c_incerta.g499.t1 c_reinhardtii.Cre06.g283200.t1.2 c_schloesseri.g2630.t1 g_pectorale.KXZ43706.1 v_carteri.Vocar.0002s0074.1.p
OG0007623: c_debaryana.g5440.t1 c_incerta.g13013.t1 c_reinhardtii.Cre09.g400553.t1.1 c_schloesseri.g3883.t1 g_pectorale.KXZ42819.1 v_carteri.Vocar.0014s0198.1.p
OG0007624: c_debaryana.g8859.t1 c_incerta.g14321.t2 c_reinhardtii.Cre04.g217912.t1.1 c_schloesseri.g1225.t1 g_pectorale.KXZ48028.1 v_carteri.Vocar.0032s0152.1.p
OG0007625: c_debaryana.g674.t1 c_incerta.g11056.t1 c_reinhardtii.Cre03.g154250.t1.1 c_schloesseri.g16644.t1 g_pectorale.KXZ48633.1 v_carteri.Vocar.0019s0129.1.p
OG0007626: c_debaryana.g17151.t1 c_incerta.g16610.t1 c_reinhardtii.Cre17.g731850.t1.2 c_schloesseri.g12473.t1 g_pectorale.KXZ54019.1 v_carteri.Vocar.0009s0015.1.p
OG0007627: c_debaryana.g3311.t1 c_incerta.g5214.t1 c_reinhardtii.Cre03.g186450.t1.1 c_schloesseri.g2961.t1 g_pectorale.KXZ41159.1 v_carteri.Vocar.0031s0122.1.p
OG0007628: c_debaryana.g20548.t1 c_incerta.g9955.t1 c_reinhardtii.Cre12.g555378.t1.1 c_schloesseri.g13394.t1 g_pectorale.KXZ53437.1 v_carteri.Vocar.0007s0026.1.p
OG0007629: c_debaryana.g10862.t1 c_incerta.g8473.t1 c_reinhardtii.Cre02.g078507.t1.2 c_schloesseri.g13735.t1 g_pectorale.KXZ44921.1 v_carteri.Vocar.0028s0148.1.p
OG0007630: c_debaryana.g20417.t1 c_incerta.g6697.t1 c_reinhardtii.Cre01.g035500.t1.2 c_schloesseri.g4144.t2 g_pectorale.KXZ41919.1 v_carteri.Vocar.0001s0762.1.p
OG0007631: c_debaryana.g4610.t1 c_incerta.g11097.t1 c_reinhardtii.Cre03.g156050.t1.2 c_schloesseri.g16684.t1 g_pectorale.KXZ47679.1 v_carteri.Vocar.0019s0054.1.p
OG0007632: c_debaryana.g5807.t1 c_incerta.g2435.t2 c_reinhardtii.Cre11.g482200.t1.2 c_schloesseri.g14194.t1 g_pectorale.KXZ46612.1 v_carteri.Vocar.0009s0179.1.p
OG0007633: c_debaryana.g7562.t1 c_incerta.g11801.t1 c_reinhardtii.Cre12.g513800.t1.2 c_schloesseri.g11358.t1 g_pectorale.KXZ47425.1 v_carteri.Vocar.0006s0296.1.p
OG0007634: c_debaryana.g8402.t1 c_incerta.g15256.t1 c_reinhardtii.Cre02.g143635.t1.2 c_schloesseri.g6492.t1 g_pectorale.KXZ42554.1 v_carteri.Vocar.0054s0031.1.p
OG0007635: c_debaryana.g7981.t1 c_incerta.g3254.t1 c_reinhardtii.Cre17.g724200.t1.2 c_schloesseri.g14523.t1 g_pectorale.KXZ51968.1 v_carteri.Vocar.0024s0049.1.p
OG0007636: c_debaryana.g20258.t1 c_incerta.g1841.t1 c_reinhardtii.Cre13.g570350.t1.1 c_schloesseri.g1887.t1 g_pectorale.KXZ49230.1 v_carteri.Vocar.0001s0339.1.p
OG0007637: c_debaryana.g5633.t1 c_incerta.g5135.t1 c_reinhardtii.Cre03.g190450.t1.1 c_schloesseri.g2879.t1 g_pectorale.KXZ56929.1 v_carteri.Vocar.0035s0041.1.p
OG0007638: c_debaryana.g3144.t1 c_incerta.g14018.t1 c_reinhardtii.Cre01.g007200.t1.2 c_schloesseri.g10233.t1 g_pectorale.KXZ46443.1 v_carteri.Vocar.0024s0201.1.p
OG0007639: c_debaryana.g12106.t1 c_incerta.g1629.t1 c_reinhardtii.Cre13.g579800.t1.2 c_schloesseri.g8447.t1 g_pectorale.KXZ47256.1 v_carteri.Vocar.0001s0103.1.p
OG0007640: c_debaryana.g9566.t1 c_incerta.g15214.t1 c_reinhardtii.Cre14.g633150.t1.1 c_schloesseri.g12858.t1 g_pectorale.KXZ45968.1 v_carteri.Vocar.0022s0072.1.p
OG0007641: c_debaryana.g20342.t1 c_incerta.g9450.t1 c_reinhardtii.Cre06.g298300.t1.1 c_schloesseri.g15884.t1 g_pectorale.KXZ51095.1 v_carteri.Vocar.0001s0238.1.p
OG0007642: c_debaryana.g4903.t1 c_incerta.g11912.t1 c_reinhardtii.Cre12.g501000.t1.1 c_schloesseri.g7277.t1 g_pectorale.KXZ48122.1 v_carteri.Vocar.0006s0235.1.p
OG0007643: c_debaryana.g3182.t1 c_incerta.g10141.t1 c_reinhardtii.Cre12.g547750.t1.2 c_schloesseri.g787.t1 g_pectorale.KXZ53262.1 v_carteri.Vocar.0007s0198.1.p
OG0007644: c_debaryana.g15439.t1 c_incerta.g10543.t1 c_reinhardtii.Cre07.g335850.t1.2 c_schloesseri.g4335.t1 g_pectorale.KXZ54823.1 v_carteri.Vocar.0011s0113.1.p
OG0007645: c_debaryana.g17237.t1 c_incerta.g15601.t1 c_reinhardtii.Cre09.g407250.t1.2 c_schloesseri.g13849.t1 g_pectorale.KXZ49670.1 v_carteri.Vocar.0008s0041.1.p
OG0007646: c_debaryana.g5479.t1 c_incerta.g6977.t1 c_reinhardtii.Cre05.g237350.t1.2 c_schloesseri.g13570.t1 g_pectorale.KXZ50785.1 v_carteri.Vocar.0017s0138.1.p
OG0007647: c_debaryana.g3698.t1 c_incerta.g2140.t1 c_reinhardtii.Cre06.g254350.t1.1 c_schloesseri.g2075.t1 g_pectorale.KXZ55307.1 v_carteri.Vocar.0038s0048.1.p
OG0007648: c_debaryana.g351.t1 c_incerta.g13923.t1 c_reinhardtii.Cre09.g410650.t1.2 c_schloesseri.g11982.t1 g_pectorale.KXZ49554.1 v_carteri.Vocar.0008s0130.1.p
OG0007649: c_debaryana.g4024.t1 c_incerta.g16089.t1 c_reinhardtii.Cre07.g326050.t1.1 c_schloesseri.g14085.t2 g_pectorale.KXZ56200.1 v_carteri.Vocar.0005s0384.1.p
OG0007650: c_debaryana.g14762.t1 c_incerta.g9031.t1 c_reinhardtii.Cre13.g603176.t1.1 c_schloesseri.g13772.t1 g_pectorale.KXZ47823.1 v_carteri.Vocar.0002s0558.1.p
OG0007651: c_debaryana.g5748.t1 c_incerta.g15733.t1 c_reinhardtii.Cre16.g674300.t1.1 c_schloesseri.g11562.t1 g_pectorale.KXZ55566.1 v_carteri.Vocar.0018s0016.1.p
OG0007652: c_debaryana.g4793.t1 c_incerta.g11647.t1 c_reinhardtii.Cre08.g367150.t1.1 c_schloesseri.g9270.t1 g_pectorale.KXZ50204.1 v_carteri.Vocar.0020s0023.1.p
OG0007653: c_debaryana.g2497.t1 c_incerta.g14525.t1 c_reinhardtii.Cre09.g386350.t1.1 c_schloesseri.g15793.t1 g_pectorale.KXZ53039.1 v_carteri.Vocar.0008s0299.1.p
OG0007654: c_debaryana.g15918.t1 c_incerta.g9615.t1 c_reinhardtii.Cre02.g093401.t1.1 c_schloesseri.g10305.t1 g_pectorale.KXZ43102.1 v_carteri.Vocar.0036s0035.1.p
OG0007655: c_debaryana.g1158.t1 c_incerta.g16768.t1 c_reinhardtii.Cre15.g639150.t1.1 c_schloesseri.g2337.t1 g_pectorale.KXZ44449.1 v_carteri.Vocar.0012s0008.1.p
OG0007656: c_debaryana.g11795.t1 c_incerta.g5267.t1 c_reinhardtii.Cre03.g183850.t1.2 c_schloesseri.g3012.t1 g_pectorale.KXZ56746.1 v_carteri.Vocar.0015s0247.1.p
OG0007657: c_debaryana.g5670.t1 c_incerta.g5106.t1 c_reinhardtii.Cre03.g191850.t1.1 c_schloesseri.g2844.t1 g_pectorale.KXZ56906.1 v_carteri.Vocar.0035s0131.1.p
OG0007658: c_debaryana.g11402.t1 c_incerta.g13087.t1 c_reinhardtii.Cre17.g744397.t1.1 c_schloesseri.g15632.t1 g_pectorale.KXZ52688.1 v_carteri.Vocar.0039s0080.1.p
OG0007659: c_debaryana.g14223.t1 c_incerta.g13696.t1 c_reinhardtii.Cre01.g005100.t1.1 c_schloesseri.g13477.t1 g_pectorale.KXZ45659.1 v_carteri.Vocar.0024s0135.1.p
OG0007660: c_debaryana.g2744.t1 c_incerta.g2575.t1 c_reinhardtii.Cre03.g205361.t1.1 c_schloesseri.g4914.t1 g_pectorale.KXZ44675.1 v_carteri.Vocar.0013s0146.1.p
OG0007661: c_debaryana.g10592.t1 c_incerta.g3176.t1 c_reinhardtii.Cre08.g381800.t1.1 c_schloesseri.g5093.t1 g_pectorale.KXZ55479.1 v_carteri.Vocar.0042s0071.1.p
OG0007662: c_debaryana.g13171.t1 c_incerta.g7152.t1 c_reinhardtii.Cre14.g624500.t1.2 c_schloesseri.g10134.t1 g_pectorale.KXZ49109.1 v_carteri.Vocar.0022s0146.1.p
OG0007663: c_debaryana.g12521.t1 c_incerta.g16263.t1 c_reinhardtii.Cre07.g320150.t1.2 c_schloesseri.g10753.t1 g_pectorale.KXZ56237.1 v_carteri.Vocar.0021s0150.1.p
OG0007664: c_debaryana.g17954.t1 c_incerta.g7291.t1 c_reinhardtii.Cre12.g556150.t1.2 c_schloesseri.g11915.t1 g_pectorale.KXZ43260.1 v_carteri.Vocar.0001s1122.1.p
OG0007665: c_debaryana.g12671.t2 c_incerta.g1275.t1 c_reinhardtii.Cre05.g244750.t1.1 c_schloesseri.g6756.t1 g_pectorale.KXZ46125.1 v_carteri.Vocar.0026s0036.1.p
OG0007666: c_debaryana.g7314.t1 c_incerta.g14770.t1 c_reinhardtii.Cre08.g358562.t1.1 c_schloesseri.g7853.t1 g_pectorale.KXZ43428.1 v_carteri.Vocar.0001s0361.1.p
OG0007667: c_debaryana.g20283.t1 c_incerta.g1880.t1 c_reinhardtii.Cre13.g568550.t1.1 c_schloesseri.g1840.t1 g_pectorale.KXZ41749.1 v_carteri.Vocar.0001s0278.1.p
OG0007668: c_debaryana.g13080.t1 c_incerta.g9105.t1 c_reinhardtii.Cre13.g606800.t1.2 c_schloesseri.g15086.t1 g_pectorale.KXZ42515.1 v_carteri.Vocar.0043s0034.1.p
OG0007669: c_debaryana.g12581.t1 c_incerta.g1318.t1 c_reinhardtii.Cre05.g243000.t1.1 c_schloesseri.g6712.t1 g_pectorale.KXZ42538.1 v_carteri.Vocar.0078s0011.1.p
OG0007670: c_debaryana.g9030.t1 c_incerta.g13408.t1 c_reinhardtii.Cre10.g431850.t1.2 c_schloesseri.g427.t1 g_pectorale.KXZ51599.1 v_carteri.Vocar.0019s0118.1.p
OG0007671: c_debaryana.g1299.t1 c_incerta.g10429.t1 c_reinhardtii.Cre07.g342950.t1.2 c_schloesseri.g9457.t1 g_pectorale.KXZ54729.1 v_carteri.Vocar.0005s0007.1.p
OG0007672: c_debaryana.g14824.t1 c_incerta.g5606.t1 c_reinhardtii.Cre03.g168700.t1.2 c_schloesseri.g8657.t1 g_pectorale.KXZ56678.1 v_carteri.Vocar.0040s0079.1.p
OG0007673: c_debaryana.g5213.t1 c_incerta.g15020.t1 c_reinhardtii.Cre07.g356600.t1.2 c_schloesseri.g9149.t1 g_pectorale.KXZ53791.1 v_carteri.Vocar.0051s0027.1.p
OG0007674: c_debaryana.g15680.t1 c_incerta.g15575.t1 c_reinhardtii.Cre09.g408300.t1.2 c_schloesseri.g13825.t1 g_pectorale.KXZ49626.1 v_carteri.Vocar.0036s0006.1.p
OG0007675: c_debaryana.g7748.t1 c_incerta.g15485.t1 c_reinhardtii.Cre09.g388245.t1.1 c_schloesseri.g3602.t1 g_pectorale.KXZ54303.1 v_carteri.Vocar.0033s0098.1.p
OG0007676: c_debaryana.g9614.t1 c_incerta.g4113.t1 c_reinhardtii.Cre16.g688700.t1.1 c_schloesseri.g4782.t1 g_pectorale.KXZ49030.1 v_carteri.Vocar.0023s0115.1.p
OG0007677: c_debaryana.g13444.t2 c_incerta.g6867.t1 c_reinhardtii.Cre08.g360300.t1.2 c_schloesseri.g4651.t1 g_pectorale.KXZ51616.1 v_carteri.Vocar.0003s0265.1.p
OG0007678: c_debaryana.g4617.t1 c_incerta.g11115.t1 c_reinhardtii.Cre03.g157100.t1.1 c_schloesseri.g16708.t1 g_pectorale.KXZ48692.1 v_carteri.Vocar.0019s0083.1.p
OG0007679: c_debaryana.g14219.t1 c_incerta.g4486.t1 c_reinhardtii.Cre06.g265100.t1.1 c_schloesseri.g8319.t1 g_pectorale.KXZ48161.1 v_carteri.Vocar.0002s0217.1.p
OG0007680: c_debaryana.g20058.t1 c_incerta.g13712.t1 c_reinhardtii.Cre01.g004350.t1.2 c_schloesseri.g13460.t1 g_pectorale.KXZ42912.1 v_carteri.Vocar.0013s0045.1.p
OG0007681: c_debaryana.g1670.t1 c_incerta.g6288.t1 c_reinhardtii.Cre01.g016001.t1.1 c_schloesseri.g10007.t1 g_pectorale.KXZ48778.1 v_carteri.Vocar.0007s0420.1.p
OG0007682: c_debaryana.g1854.t1 c_incerta.g1061.t1 c_reinhardtii.Cre16.g663500.t1.2 c_schloesseri.g14738.t1 g_pectorale.KXZ52409.1 v_carteri.Vocar.0041s0038.1.p
OG0007683: c_debaryana.g7130.t1 c_incerta.g17345.t1 c_reinhardtii.Cre12.g523850.t1.2 c_schloesseri.g11165.t1 g_pectorale.KXZ52732.1 v_carteri.Vocar.0006s0465.1.p
OG0007684: c_debaryana.g2003.t1 c_incerta.g5010.t1 c_reinhardtii.Cre03.g196850.t1.2 c_schloesseri.g357.t1 g_pectorale.KXZ44237.1 v_carteri.Vocar.0011s0312.1.p
OG0007685: c_debaryana.g1378.t1 c_incerta.g8676.t1 c_reinhardtii.Cre07.g349500.t1.1 c_schloesseri.g7593.t1 g_pectorale.KXZ53658.1 v_carteri.Vocar.0023s0199.1.p
OG0007686: c_debaryana.g17201.t1 c_debaryana.g17206.t1 c_incerta.g16869.t1 c_schloesseri.g1541.t1 c_schloesseri.g4562.t1 c_schloesseri.g4564.t1
OG0007687: c_debaryana.g4730.t1 c_incerta.g15388.t1 c_reinhardtii.Cre09.g391875.t1.1 c_schloesseri.g3695.t1 g_pectorale.KXZ54216.1 v_carteri.Vocar.0044s0036.1.p
OG0007688: c_debaryana.g8585.t1 c_incerta.g6816.t1 c_reinhardtii.Cre01.g041500.t1.1 c_schloesseri.g4024.t1 g_pectorale.KXZ55282.1 v_carteri.Vocar.0001s0752.1.p
OG0007689: c_debaryana.g3212.t1 c_incerta.g10155.t1 c_reinhardtii.Cre12.g548900.t1.1 c_schloesseri.g807.t1 g_pectorale.KXZ53233.1 v_carteri.Vocar.0007s0217.1.p
OG0007690: c_debaryana.g11271.t1 c_incerta.g5060.t1 c_reinhardtii.Cre03.g194400.t1.2 c_schloesseri.g310.t1 g_pectorale.KXZ44270.1 v_carteri.Vocar.0035s0076.1.p
OG0007691: c_debaryana.g14018.t1 c_incerta.g17526.t1 c_reinhardtii.Cre06.g275250.t1.2 c_schloesseri.g15281.t1 g_pectorale.KXZ51982.1 v_carteri.Vocar.0002s0405.1.p
OG0007692: c_debaryana.g18597.t1 c_incerta.g16958.t1 c_reinhardtii.Cre09.g398882.t1.1 c_schloesseri.g6948.t1 g_pectorale.KXZ48452.1 v_carteri.Vocar.0032s0018.1.p
OG0007693: c_debaryana.g1636.t1 c_incerta.g6242.t1 c_reinhardtii.Cre01.g014050.t1.2 c_schloesseri.g9961.t1 g_pectorale.KXZ53178.1 v_carteri.Vocar.0007s0275.1.p
OG0007694: c_debaryana.g18249.t1 c_incerta.g13298.t1 c_reinhardtii.Cre10.g438050.t1.1 c_schloesseri.g547.t1 g_pectorale.KXZ46483.1 v_carteri.Vocar.0001s1318.1.p
OG0007695: c_debaryana.g8619.t1 c_incerta.g6825.t1 c_reinhardtii.Cre01.g041950.t1.2 c_schloesseri.g4019.t1 g_pectorale.KXZ55276.1 v_carteri.Vocar.0001s0700.1.p
OG0007696: c_debaryana.g11016.t1 c_incerta.g6495.t1 c_reinhardtii.Cre01.g025808.t1.1 c_schloesseri.g6248.t1 g_pectorale.KXZ45315.1 v_carteri.Vocar.0001s0855.1.p
OG0007697: c_debaryana.g15784.t1 c_incerta.g12682.t1 c_reinhardtii.Cre11.g467637.t1.1 c_schloesseri.g12692.t1 g_pectorale.KXZ44344.1 v_carteri.Vocar.0009s0331.1.p
OG0007698: c_debaryana.g637.t1 c_incerta.g11952.t1 c_reinhardtii.Cre12.g502950.t1.1 c_schloesseri.g7322.t1 g_pectorale.KXZ55839.1 v_carteri.Vocar.0006s0160.1.p
OG0007699: c_debaryana.g51.t1 c_incerta.g9635.t1 c_reinhardtii.Cre11.g476550.t1.2 c_schloesseri.g2464.t1 g_pectorale.KXZ49547.1 v_carteri.Vocar.0008s0113.1.p
OG0007700: c_debaryana.g12299.t1 c_incerta.g15853.t1 c_reinhardtii.Cre16.g680342.t1.1 c_schloesseri.g11702.t1 g_pectorale.KXZ55790.1 v_carteri.Vocar.0058s0016.1.p
OG0007701: c_debaryana.g3744.t1 c_incerta.g5745.t1 c_reinhardtii.Cre10.g455300.t1.2 c_schloesseri.g17113.t1 g_pectorale.KXZ54518.1 v_carteri.Vocar.0015s0064.1.p
OG0007702: c_debaryana.g294.t1 c_incerta.g14589.t1 c_reinhardtii.Cre09.g402450.t1.2 c_schloesseri.g9707.t1 g_pectorale.KXZ47505.1 v_carteri.Vocar.0008s0375.1.p
OG0007703: c_debaryana.g16015.t1 c_incerta.g1737.t1 c_reinhardtii.Cre13.g574800.t1.2 c_schloesseri.g8565.t1 g_pectorale.KXZ49260.1 v_carteri.Vocar.0001s0218.1.p
OG0007704: c_debaryana.g35.t1 c_incerta.g14919.t1 c_reinhardtii.Cre01.g051174.t1.1 c_schloesseri.g1056.t1 g_pectorale.KXZ54977.1 v_carteri.Vocar.0001s0589.1.p
OG0007705: c_debaryana.g5421.t1 c_incerta.g9170.t1 c_reinhardtii.Cre05.g234639.t1.1 c_schloesseri.g12828.t1 g_pectorale.KXZ51389.1 v_carteri.Vocar.0008s0413.1.p
OG0007706: c_debaryana.g4623.t1 c_incerta.g16532.t1 c_reinhardtii.Cre17.g728650.t1.1 c_schloesseri.g12552.t1 g_pectorale.KXZ44948.1 v_carteri.Vocar.0004s0391.1.p
OG0007707: c_debaryana.g18200.t1 c_incerta.g13244.t1 c_reinhardtii.Cre10.g440850.t1.1 c_schloesseri.g598.t1 g_pectorale.KXZ47060.1 v_carteri.Vocar.0001s1274.1.p
OG0007708: c_debaryana.g3257.t1 c_incerta.g7407.t1 c_incerta.g7409.t1 c_reinhardtii.Cre12.g551001.t1.1 c_schloesseri.g846.t1 g_pectorale.KXZ53193.1
OG0007709: c_debaryana.g12723.t1 c_incerta.g2945.t1 c_reinhardtii.Cre10.g450050.t1.1 c_schloesseri.g14409.t1 g_pectorale.KXZ46138.1 v_carteri.Vocar.0082s0002.1.p
OG0007710: c_debaryana.g4615.t1 c_incerta.g11099.t1 c_reinhardtii.Cre03.g156150.t1.1 c_schloesseri.g16686.t1 g_pectorale.KXZ41058.1 v_carteri.Vocar.0019s0050.1.p
OG0007711: c_debaryana.g14644.t1 c_incerta.g11246.t1 c_reinhardtii.Cre03.g163050.t1.1 c_schloesseri.g16821.t1 g_pectorale.KXZ56391.1 v_carteri.Vocar.0005s0175.1.p
OG0007712: c_debaryana.g1673.t1 c_incerta.g6403.t1 c_reinhardtii.Cre01.g022250.t1.1 c_schloesseri.g6325.t1 g_pectorale.KXZ41646.1 v_carteri.Vocar.0007s0251.1.p
OG0007713: c_debaryana.g2583.t1 c_incerta.g4135.t1 c_reinhardtii.Cre16.g680232.t1.1 c_schloesseri.g4754.t1 g_pectorale.KXZ45891.1 v_carteri.Vocar.0022s0164.1.p
OG0007714: c_debaryana.g6217.t1 c_incerta.g10100.t1 c_reinhardtii.Cre12.g546050.t1.2 c_schloesseri.g748.t1 g_pectorale.KXZ53278.1 v_carteri.Vocar.0007s0155.1.p
OG0007715: c_debaryana.g10565.t1 c_incerta.g6591.t1 c_reinhardtii.Cre01.g030400.t1.1 c_schloesseri.g6153.t1 g_pectorale.KXZ44064.1 v_carteri.Vocar.0001s0873.1.p
OG0007716: c_debaryana.g6809.t1 c_incerta.g3425.t1 c_reinhardtii.Cre17.g715600.t1.1 c_schloesseri.g7897.t1 g_pectorale.KXZ48963.1 v_carteri.Vocar.0005s0467.1.p
OG0007717: c_debaryana.g20520.t1 c_incerta.g13036.t1 c_reinhardtii.Cre17.g747247.t1.1 c_schloesseri.g7798.t1 g_pectorale.KXZ52635.1 v_carteri.Vocar.0039s0014.1.p
OG0007718: c_debaryana.g13878.t1 c_incerta.g6638.t1 c_reinhardtii.Cre01.g032450.t1.2 c_schloesseri.g6111.t1 g_pectorale.KXZ44222.1 v_carteri.Vocar.0001s0983.1.p
OG0007719: c_debaryana.g58.t1 c_incerta.g14912.t1 c_reinhardtii.Cre01.g051500.t1.2 c_schloesseri.g1049.t1 g_pectorale.KXZ54944.1 v_carteri.Vocar.0001s0400.1.p
OG0007720: c_debaryana.g5877.t1 c_incerta.g8333.t1 c_reinhardtii.Cre02.g084800.t1.2 c_schloesseri.g5659.t1 g_pectorale.KXZ41440.1 v_carteri.Vocar.0028s0191.1.p
OG0007721: c_debaryana.g19828.t1 c_incerta.g12495.t1 c_reinhardtii.Cre10.g420250.t1.1 c_schloesseri.g9553.t1 g_pectorale.KXZ53828.1 v_carteri.Vocar.0016s0056.1.p
OG0007722: c_debaryana.g12358.t1 c_incerta.g8559.t1 c_reinhardtii.Cre07.g354551.t1.2 c_schloesseri.g9196.t1 g_pectorale.KXZ53757.1 v_carteri.Vocar.0005s0122.1.p
OG0007723: c_debaryana.g6229.t1 c_incerta.g10103.t1 c_reinhardtii.Cre12.g546300.t1.2 c_schloesseri.g754.t1 g_pectorale.KXZ53282.1 v_carteri.Vocar.0007s0160.1.p
OG0007724: c_debaryana.g9809.t1 c_incerta.g6349.t1 c_reinhardtii.Cre01.g019500.t1.2 c_schloesseri.g10071.t1 g_pectorale.KXZ48732.1 v_carteri.Vocar.0045s0048.1.p
OG0007725: c_debaryana.g10616.t1 c_incerta.g4759.t1 c_reinhardtii.Cre12.g535650.t1.2 c_schloesseri.g10947.t1 g_pectorale.KXZ47006.1 v_carteri.Vocar.0043s0048.1.p
OG0007726: c_debaryana.g5545.t1 c_incerta.g12941.t1 c_reinhardtii.Cre09.g405150.t1.1 c_schloesseri.g13900.t1 g_pectorale.KXZ49697.1 v_carteri.Vocar.0062s0013.1.p
OG0007727: c_debaryana.g14994.t1 c_incerta.g8982.t1 c_reinhardtii.Cre09.g397200.t1.2 c_schloesseri.g12276.t1 g_pectorale.KXZ49964.1 v_carteri.Vocar.0008s0243.1.p
OG0007728: c_debaryana.g20038.t1 c_incerta.g476.t1 c_reinhardtii.Cre06.g284400.t1.2 c_schloesseri.g2655.t1 g_pectorale.KXZ46370.1 v_carteri.Vocar.0013s0005.1.p
OG0007729: c_debaryana.g9680.t1 c_incerta.g15510.t1 c_reinhardtii.Cre09.g387282.t1.1 c_schloesseri.g3576.t1 g_pectorale.KXZ54150.1 v_carteri.Vocar.0033s0123.1.p
OG0007730: c_debaryana.g14072.t1 c_incerta.g17511.t1 c_reinhardtii.Cre06.g274500.t1.2 c_schloesseri.g15297.t1 g_pectorale.KXZ52009.1 v_carteri.Vocar.0002s0376.1.p
OG0007731: c_debaryana.g19341.t1 c_incerta.g16881.t1 c_reinhardtii.Cre02.g095089.t1.1 c_schloesseri.g4578.t1 g_pectorale.KXZ50041.1 v_carteri.Vocar.0027s0182.1.p
OG0007732: c_debaryana.g30.t1 c_incerta.g16407.t1 c_reinhardtii.Cre07.g313550.t1.1 c_schloesseri.g10597.t1 g_pectorale.KXZ45196.1 v_carteri.Vocar.0047s0020.1.p
OG0007733: c_debaryana.g20307.t1 c_incerta.g41.t1 c_reinhardtii.Cre06.g295550.t1.2 c_schloesseri.g15944.t1 g_pectorale.KXZ49198.1 v_carteri.Vocar.0001s0291.1.p
OG0007734: c_debaryana.g14199.t1 c_incerta.g4561.t1 c_reinhardtii.Cre06.g269050.t1.2 c_schloesseri.g8394.t1 g_pectorale.KXZ45766.1 v_carteri.Vocar.0002s0146.1.p
OG0007735: c_debaryana.g5015.t1 c_incerta.g3397.t1 c_reinhardtii.Cre17.g717200.t1.1 c_schloesseri.g14666.t1 g_pectorale.KXZ50968.1 v_carteri.Vocar.0004s0279.1.p
OG0007736: c_debaryana.g3789.t1 c_incerta.g11389.t1 c_reinhardtii.Cre06.g308950.t1.2 c_schloesseri.g15439.t1 g_pectorale.KXZ54464.1 v_carteri.Vocar.0015s0022.1.p
OG0007737: c_debaryana.g7345.t1 c_incerta.g14801.t1 c_reinhardtii.Cre08.g358528.t1.1 c_schloesseri.g7832.t1 g_pectorale.KXZ48884.1 v_carteri.Vocar.0020s0108.1.p
OG0007738: c_debaryana.g18207.t1 c_incerta.g13245.t1 c_reinhardtii.Cre10.g440750.t1.2 c_schloesseri.g596.t1 g_pectorale.KXZ47038.1 v_carteri.Vocar.0001s1275.1.p
OG0007739: c_debaryana.g4306.t1 c_incerta.g9347.t1 c_reinhardtii.Cre06.g303800.t1.2 c_schloesseri.g1713.t1 g_pectorale.KXZ46943.1 v_carteri.Vocar.0020s0198.1.p
OG0007740: c_debaryana.g9049.t3 c_incerta.g16942.t1 c_reinhardtii.Cre09.g399402.t2.1 c_schloesseri.g6935.t1 g_pectorale.KXZ54188.1 v_carteri.Vocar.0012s0165.1.p
OG0007741: c_debaryana.g18274.t1 c_incerta.g13291.t1 c_reinhardtii.Cre10.g438500.t1.2 c_schloesseri.g552.t1 g_pectorale.KXZ47028.1 v_carteri.Vocar.0001s1323.1.p
OG0007742: c_debaryana.g13269.t1 c_incerta.g16383.t1 c_reinhardtii.Cre07.g314650.t1.2 c_schloesseri.g10624.t1 g_pectorale.KXZ47800.1 v_carteri.Vocar.0003s0129.1.p
OG0007743: c_debaryana.g4922.t1 c_incerta.g11902.t1 c_reinhardtii.Cre12.g500450.t1.1 c_schloesseri.g7266.t1 g_pectorale.KXZ48132.1 v_carteri.Vocar.0006s0254.1.p
OG0007744: c_debaryana.g11803.t1 c_incerta.g5253.t1 c_reinhardtii.Cre03.g184600.t1.1 c_schloesseri.g2998.t1 g_pectorale.KXZ56731.1 v_carteri.Vocar.0015s0235.1.p
OG0007745: c_debaryana.g19586.t1 c_incerta.g2159.t1 c_reinhardtii.Cre06.g255500.t1.2 c_schloesseri.g2056.t1 g_pectorale.KXZ46407.1 v_carteri.Vocar.0011s0180.1.p
OG0007746: c_debaryana.g18568.t1 c_incerta.g3090.t1 c_reinhardtii.Cre02.g119350.t1.2 c_schloesseri.g3476.t1 g_pectorale.KXZ54099.1 v_carteri.Vocar.0033s0085.1.p
OG0007747: c_debaryana.g13223.t1 c_incerta.g16426.t1 c_reinhardtii.Cre07.g312800.t1.1 c_schloesseri.g10577.t1 g_pectorale.KXZ47853.1 v_carteri.Vocar.0003s0036.1.p
OG0007748: c_debaryana.g14924.t1 c_incerta.g12138.t1 c_reinhardtii.Cre12.g511950.t1.2 c_schloesseri.g5199.t1 g_pectorale.KXZ56013.1 v_carteri.Vocar.0016s0192.1.p
OG0007749: c_debaryana.g15557.t1 c_incerta.g7765.t1 c_reinhardtii.Cre02.g105300.t1.1 c_schloesseri.g16242.t1 g_pectorale.KXZ44562.1 v_carteri.Vocar.0083s0012.1.p
OG0007750: c_debaryana.g15890.t1 c_incerta.g9605.t1 c_reinhardtii.Cre02.g093950.t1.2 c_schloesseri.g10295.t1 g_pectorale.KXZ43118.1 v_carteri.Vocar.0036s0065.1.p
OG0007751: c_debaryana.g7580.t1 c_incerta.g3568.t1 c_reinhardtii.Cre17.g708350.t1.2 c_schloesseri.g8023.t1 g_pectorale.KXZ48950.1 v_carteri.Vocar.0005s0417.1.p
OG0007752: c_debaryana.g7451.t1 c_incerta.g11002.t1 c_reinhardtii.Cre03.g152100.t1.2 c_schloesseri.g16598.t1 g_pectorale.KXZ51587.1 v_carteri.Vocar.0019s0074.1.p
OG0007753: c_debaryana.g12275.t1 c_incerta.g15835.t1 c_reinhardtii.Cre16.g678213.t1.1 c_schloesseri.g11677.t1 g_pectorale.KXZ55785.1 v_carteri.Vocar.0058s0021.1.p
OG0007754: c_debaryana.g527.t1 c_incerta.g334.t1 c_reinhardtii.Cre04.g224250.t1.1 c_schloesseri.g1436.t1 g_pectorale.KXZ50435.1 v_carteri.Vocar.0001s1767.1.p
OG0007755: c_debaryana.g4748.t1 c_incerta.g291.t1 c_reinhardtii.Cre04.g232602.t1.1 c_schloesseri.g17484.t1 g_pectorale.KXZ47964.1 v_carteri.Vocar.0001s1739.1.p
OG0007756: c_debaryana.g17203.t1 c_incerta.g16654.t1 c_reinhardtii.Cre17.g733208.t1.2 c_schloesseri.g12443.t1 g_pectorale.KXZ45570.1 v_carteri.Vocar.0003s0354.1.p
OG0007757: c_debaryana.g7206.t1 c_incerta.g17258.t1 c_reinhardtii.Cre12.g519850.t1.2 c_schloesseri.g11248.t1 g_pectorale.KXZ52867.1 v_carteri.Vocar.0037s0138.1.p
OG0007758: c_debaryana.g4873.t1 c_incerta.g10087.t1 c_reinhardtii.Cre12.g545101.t1.1 c_schloesseri.g733.t1 g_pectorale.KXZ53315.1 v_carteri.Vocar.0007s0135.1.p
OG0007759: c_debaryana.g12185.t1 c_incerta.g13584.t1 c_reinhardtii.Cre08.g379550.t1.1 c_schloesseri.g5057.t1 g_pectorale.KXZ55458.1 v_carteri.Vocar.0042s0002.1.p
OG0007760: c_debaryana.g15241.t1 c_incerta.g140.t2 c_reinhardtii.Cre06.g291600.t1.1 c_schloesseri.g8748.t1 g_pectorale.KXZ49428.1 v_carteri.Vocar.0001s1366.1.p
OG0007761: c_debaryana.g10270.t1 c_incerta.g10357.t1 c_reinhardtii.Cre07.g344350.t1.2 c_schloesseri.g9398.t1 g_pectorale.KXZ54640.1 v_carteri.Vocar.0011s0024.1.p
OG0007762: c_debaryana.g6687.t1 c_incerta.g6758.t1 c_reinhardtii.Cre01.g038500.t1.2 c_schloesseri.g4081.t1 g_pectorale.KXZ55231.1 v_carteri.Vocar.0001s0733.1.p
OG0007763: c_debaryana.g5348.t1 c_incerta.g1204.t1 c_reinhardtii.Cre05.g247600.t1.2 c_schloesseri.g6810.t1 g_pectorale.KXZ51432.1 v_carteri.Vocar.0008s0437.1.p
OG0007764: c_debaryana.g11671.t2 c_incerta.g2909.t1 c_reinhardtii.Cre17.g727450.t1.2 c_schloesseri.g14442.t1 g_pectorale.KXZ51534.1 v_carteri.Vocar.0014s0098.1.p
OG0007765: c_debaryana.g5706.t1 c_incerta.g15784.t1 c_reinhardtii.Cre16.g671750.t1.1 c_schloesseri.g11621.t1 g_pectorale.KXZ55765.1 v_carteri.Vocar.0018s0264.1.p
OG0007766: c_debaryana.g14192.t1 c_incerta.g4539.t1 c_reinhardtii.Cre06.g267750.t1.2 c_schloesseri.g8368.t1 g_pectorale.KXZ45775.1 v_carteri.Vocar.0002s0140.1.p
OG0007767: c_debaryana.g15715.t1 c_incerta.g13191.t1 c_reinhardtii.Cre10.g443600.t1.1 c_schloesseri.g650.t1 g_pectorale.KXZ47623.1 v_carteri.Vocar.0004s0291.1.p
OG0007768: c_debaryana.g1747.t1 c_incerta.g5170.t1 c_reinhardtii.Cre03.g188700.t1.2 c_schloesseri.g2919.t1 g_pectorale.KXZ56946.1 v_carteri.Vocar.0011s0225.1.p
OG0007769: c_debaryana.g3407.t1 c_incerta.g1477.t1 c_reinhardtii.Cre13.g587000.t1.2 c_schloesseri.g13065.t1 g_pectorale.KXZ45036.1 v_carteri.Vocar.0001s0013.1.p
OG0007770: c_debaryana.g2202.t1 c_incerta.g12544.t1 c_reinhardtii.Cre10.g417850.t1.1 c_schloesseri.g9505.t1 g_pectorale.KXZ47260.1 v_carteri.Vocar.0025s0203.1.p
OG0007771: c_debaryana.g5979.t1 c_incerta.g16508.t1 c_reinhardtii.Cre10.g452100.t1.1 c_schloesseri.g12577.t1 g_pectorale.KXZ44932.1 v_carteri.Vocar.0028s0156.1.p
OG0007772: c_debaryana.g887.t2 c_incerta.g11385.t1 c_reinhardtii.Cre06.g309100.t1.2 c_schloesseri.g15436.t1 g_pectorale.KXZ54554.1 v_carteri.Vocar.0015s0099.1.p
OG0007773: c_debaryana.g3282.t1 c_incerta.g1617.t1 c_reinhardtii.Cre13.g580450.t1.1 c_schloesseri.g1646.t1 g_pectorale.KXZ47300.1 v_carteri.Vocar.0001s0085.1.p
OG0007774: c_debaryana.g49.t1 c_incerta.g14955.t1 c_reinhardtii.Cre01.g049550.t1.2 c_schloesseri.g1083.t1 g_pectorale.KXZ55022.1 v_carteri.Vocar.0001s0584.1.p
OG0007775: c_debaryana.g2244.t1 c_incerta.g16026.t1 c_reinhardtii.Cre07.g328900.t1.2 c_schloesseri.g220.t1 g_pectorale.KXZ53912.1 v_carteri.Vocar.0017s0028.1.p
OG0007776: c_debaryana.g5287.t1 c_incerta.g3989.t1 c_reinhardtii.Cre16.g687700.t1.2 c_schloesseri.g7091.t1 g_pectorale.KXZ54853.1 v_carteri.Vocar.0023s0183.1.p
OG0007777: c_debaryana.g16856.t1 c_incerta.g12209.t1 c_reinhardtii.Cre12.g488350.t1.1 c_schloesseri.g5267.t1 g_pectorale.KXZ49892.1 v_carteri.Vocar.0016s0121.1.p
OG0007778: c_debaryana.g16414.t1 c_incerta.g2222.t1 c_reinhardtii.Cre06.g258600.t1.2 c_schloesseri.g1999.t1 g_pectorale.KXZ48316.1 v_carteri.Vocar.0006s0013.1.p
OG0007779: c_debaryana.g4318.t1 c_incerta.g5824.t1 c_reinhardtii.Cre10.g459500.t1.1 c_schloesseri.g17027.t1 g_pectorale.KXZ46954.1 v_carteri.Vocar.0020s0183.1.p
OG0007780: c_debaryana.g14360.t1 c_incerta.g13960.t1 c_reinhardtii.Cre09.g388200.t1.1 c_schloesseri.g3527.t1 g_pectorale.KXZ54247.1 v_carteri.Vocar.0033s0178.1.p
OG0007781: c_debaryana.g13864.t1 c_incerta.g6650.t1 c_reinhardtii.Cre01.g033091.t1.1 c_schloesseri.g6101.t1 g_pectorale.KXZ42656.1 v_carteri.Vocar.0001s0997.1.p
OG0007782: c_debaryana.g5355.t1 c_incerta.g2936.t1 c_reinhardtii.Cre10.g450500.t1.1 c_schloesseri.g14417.t1 g_pectorale.KXZ51441.1 v_carteri.Vocar.0008s0428.1.p
OG0007783: c_debaryana.g1879.t1 c_incerta.g3417.t1 c_reinhardtii.Cre17.g715900.t1.2 c_schloesseri.g7739.t1 g_pectorale.KXZ51115.1 v_carteri.Vocar.0005s0400.1.p
OG0007784: c_debaryana.g1922.t1 c_incerta.g15482.t1 c_reinhardtii.Cre09.g388356.t1.1 c_schloesseri.g3605.t1 g_pectorale.KXZ52897.1 v_carteri.Vocar.0006s0368.1.p
OG0007785: c_debaryana.g1233.t1 c_incerta.g13789.t1 c_reinhardtii.Cre09.g415750.t1.2 c_schloesseri.g9078.t1 g_pectorale.KXZ45371.1 v_carteri.Vocar.0011s0334.1.p
OG0007786: c_debaryana.g19976.t1 c_incerta.g9155.t1 c_reinhardtii.Cre05.g234651.t1.1 c_schloesseri.g12820.t1 g_pectorale.KXZ42990.1 v_carteri.Vocar.0008s0383.1.p
OG0007787: c_debaryana.g14298.t1 c_incerta.g17715.t2 c_reinhardtii.Cre06.g278239.t1.1 c_schloesseri.g10369.t2 g_pectorale.KXZ42584.1 v_carteri.Vocar.0002s0293.1.p
OG0007788: c_debaryana.g19290.t1 c_incerta.g11738.t1 c_reinhardtii.Cre12.g517400.t1.2 c_schloesseri.g11293.t1 g_pectorale.KXZ52925.1 v_carteri.Vocar.0006s0349.1.p
OG0007789: c_debaryana.g20567.t1 c_incerta.g9942.t1 c_reinhardtii.Cre12.g551127.t1.1 c_schloesseri.g13403.t1 g_pectorale.KXZ53445.1 v_carteri.Vocar.0007s0034.1.p
OG0007790: c_debaryana.g10831.t1 c_incerta.g2980.t1 c_reinhardtii.Cre10.g448650.t1.1 c_schloesseri.g14374.t1 g_pectorale.KXZ46219.1 v_carteri.Vocar.0070s0013.1.p
OG0007791: c_debaryana.g8694.t1 c_incerta.g7852.t1 c_reinhardtii.Cre02.g101400.t1.2 c_schloesseri.g16337.t1 g_pectorale.KXZ42859.1 v_carteri.Vocar.0036s0110.1.p
OG0007792: c_debaryana.g8130.t1 c_incerta.g7221.t1 c_reinhardtii.Cre12.g559800.t1.2 c_schloesseri.g17247.t1 g_pectorale.KXZ44011.1 v_carteri.Vocar.0001s1056.1.p
OG0007793: c_debaryana.g18380.t1 c_incerta.g2863.t1 c_reinhardtii.Cre17.g725500.t1.2 c_schloesseri.g14495.t1 g_pectorale.KXZ51645.1 v_carteri.Vocar.0001s1437.1.p
OG0007794: c_debaryana.g17955.t1 c_incerta.g7293.t1 c_reinhardtii.Cre12.g556050.t1.2 c_schloesseri.g11913.t1 g_pectorale.KXZ43264.1 v_carteri.Vocar.0001s1112.1.p
OG0007795: c_debaryana.g7227.t1 c_incerta.g17249.t1 c_reinhardtii.Cre12.g519450.t1.1 c_schloesseri.g11254.t1 g_pectorale.KXZ52876.1 v_carteri.Vocar.0037s0131.1.p
OG0007796: c_debaryana.g8571.t1 c_incerta.g9854.t1 c_reinhardtii.Cre01.g044000.t1.1 c_schloesseri.g3979.t1 g_pectorale.KXZ55157.1 v_carteri.Vocar.0001s0662.1.p
OG0007797: c_debaryana.g6168.t1 c_incerta.g3128.t1 c_reinhardtii.Cre02.g117550.t1.2 c_schloesseri.g3440.t1 g_pectorale.KXZ50619.1 v_carteri.Vocar.0009s0045.1.p
OG0007798: c_debaryana.g8141.t1 c_incerta.g7264.t1 c_reinhardtii.Cre12.g557400.t1.2 c_schloesseri.g17205.t1 g_pectorale.KXZ44021.1 v_carteri.Vocar.0001s1083.1.p
OG0007799: c_debaryana.g10413.t1 c_incerta.g9657.t1 c_reinhardtii.Cre11.g475800.t1.2 c_schloesseri.g2484.t2 g_pectorale.KXZ48241.1 v_carteri.Vocar.0027s0085.1.p
OG0007800: c_debaryana.g5813.t2 c_incerta.g2428.t1 c_reinhardtii.Cre11.g482483.t1.1 c_schloesseri.g50.t1 g_pectorale.KXZ46609.1 v_carteri.Vocar.0027s0117.1.p
OG0007801: c_debaryana.g19980.t1 c_incerta.g13370.t1 c_reinhardtii.Cre10.g433700.t2.1 c_schloesseri.g467.t1 g_pectorale.KXZ51494.1 v_carteri.Vocar.0014s0096.1.p
OG0007802: c_debaryana.g1240.t1 c_incerta.g15739.t1 c_reinhardtii.Cre16.g674000.t1.2 c_schloesseri.g11568.t1 g_pectorale.KXZ45355.1 v_carteri.Vocar.0011s0193.1.p
OG0007803: c_debaryana.g15445.t1 c_incerta.g3485.t1 c_reinhardtii.Cre17.g712300.t1.1 c_schloesseri.g7956.t1 g_pectorale.KXZ47193.1 v_carteri.Vocar.0005s0457.1.p
OG0007804: c_debaryana.g14593.t1 c_incerta.g12313.t2 c_reinhardtii.Cre10.g428433.t1.1 c_schloesseri.g5955.t1 g_pectorale.KXZ42162.1 v_carteri.Vocar.0005s0225.1.p
OG0007805: c_debaryana.g7247.t1 c_incerta.g17223.t1 c_reinhardtii.Cre12.g518107.t1.2 c_schloesseri.g11281.t1 g_pectorale.KXZ52892.1 v_carteri.Vocar.0006s0364.1.p
OG0007806: c_debaryana.g6510.t1 c_incerta.g14314.t1 c_reinhardtii.Cre04.g217904.t1.1 c_schloesseri.g1237.t1 g_pectorale.KXZ47235.1 v_carteri.Vocar.0013s0198.1.p
OG0007807: c_debaryana.g11406.t1 c_incerta.g13084.t1 c_reinhardtii.Cre17.g744547.t1.1 c_schloesseri.g15635.t1 g_pectorale.KXZ52695.1 v_carteri.Vocar.0039s0059.1.p
OG0007808: c_debaryana.g7481.t1 c_incerta.g10956.t1 c_reinhardtii.Cre03.g149950.t1.1 c_schloesseri.g16546.t1 g_pectorale.KXZ46776.1 v_carteri.Vocar.0014s0101.1.p
OG0007809: c_debaryana.g8797.t1 c_incerta.g12859.t1 c_reinhardtii.Cre11.g468300.t1.2 c_schloesseri.g3189.t1 g_pectorale.KXZ50250.1 v_carteri.Vocar.0012s0227.1.p
OG0007810: c_debaryana.g4079.t1 c_incerta.g12388.t1 c_reinhardtii.Cre10.g424600.t1.1 c_schloesseri.g5870.t1 g_pectorale.KXZ56149.1 v_carteri.Vocar.0005s0341.1.p
OG0007811: c_debaryana.g20193.t1 c_incerta.g2058.t1 c_reinhardtii.Cre06.g249250.t1.2 c_schloesseri.g1154.t1 g_pectorale.KXZ45550.1 v_carteri.Vocar.0038s0012.1.p
OG0007812: c_debaryana.g17892.t1 c_incerta.g7614.t1 c_reinhardtii.Cre02.g112200.t1.2 c_schloesseri.g3329.t1 g_pectorale.KXZ50265.1 v_carteri.Vocar.0001s1579.1.p
OG0007813: c_debaryana.g9438.t1 c_incerta.g1152.t1 c_reinhardtii.Cre14.g612850.t1.1 c_schloesseri.g17472.t1 g_pectorale.KXZ41998.1 v_carteri.Vocar.0059s0023.1.p
OG0007814: c_debaryana.g11661.t1 c_incerta.g2912.t1 c_reinhardtii.Cre17.g727600.t1.1 c_schloesseri.g14439.t1 g_pectorale.KXZ51516.1 v_carteri.Vocar.0019s0264.1.p
OG0007815: c_debaryana.g9534.t1 c_incerta.g12819.t1 c_reinhardtii.Cre14.g615050.t1.2 c_schloesseri.g17429.t1 g_pectorale.KXZ51775.1 v_carteri.Vocar.0024s0013.1.p
OG0007816: c_debaryana.g16609.t1 c_incerta.g17084.t1 c_reinhardtii.Cre04.g212650.t1.2 c_schloesseri.g1032.t1 g_pectorale.KXZ50513.1 v_carteri.Vocar.0025s0046.1.p
OG0007817: c_debaryana.g18287.t1 c_incerta.g13302.t1 c_reinhardtii.Cre10.g437850.t1.1 c_schloesseri.g543.t1 g_pectorale.KXZ46487.1 v_carteri.Vocar.0001s1309.1.p
OG0007818: c_debaryana.g10686.t1 c_incerta.g5518.t1 c_reinhardtii.Cre03.g172350.t1.1 c_schloesseri.g16018.t1 g_pectorale.KXZ56594.1 v_carteri.Vocar.0015s0147.1.p
OG0007819: c_debaryana.g3570.t1 c_incerta.g6125.t1 c_reinhardtii.Cre01.g009250.t1.1 c_schloesseri.g10192.t1 g_pectorale.KXZ46423.1 v_carteri.Vocar.0024s0199.1.p
OG0007820: c_debaryana.g11605.t1 c_incerta.g1861.t1 c_reinhardtii.Cre13.g569350.t1.2 c_schloesseri.g1865.t1 g_pectorale.KXZ41729.1 v_carteri.Vocar.0019s0034.1.p
OG0007821: c_debaryana.g11038.t1 c_incerta.g7313.t1 c_reinhardtii.Cre12.g555450.t1.2 c_schloesseri.g11900.t1 g_pectorale.KXZ42046.1 v_carteri.Vocar.0001s0850.1.p
OG0007822: c_debaryana.g3278.t1 c_incerta.g1615.t1 c_reinhardtii.Cre13.g580550.t1.2 c_schloesseri.g1644.t1 g_pectorale.KXZ47298.1 v_carteri.Vocar.0001s0087.1.p
OG0007823: c_debaryana.g6919.t1 c_incerta.g201.t1 c_reinhardtii.Cre14.g621000.t1.2 c_schloesseri.g17288.t1 g_pectorale.KXZ41396.1 v_carteri.Vocar.0004s0261.1.p
OG0007824: c_debaryana.g17077.t1 c_incerta.g10773.t1 c_reinhardtii.Cre03.g143987.t1.1 c_schloesseri.g6079.t1 g_pectorale.KXZ44714.1 v_carteri.Vocar.0110s0009.1.p
OG0007825: c_debaryana.g18763.t1 c_incerta.g7050.t2 c_reinhardtii.Cre05.g232600.t1.1 c_schloesseri.g7658.t1 g_pectorale.KXZ46312.1 v_carteri.Vocar.0003s0448.1.p
OG0007826: c_debaryana.g20113.t1 c_incerta.g7503.t1 c_reinhardtii.Cre09.g396401.t1.1 c_schloesseri.g7007.t1 g_pectorale.KXZ50748.1 v_carteri.Vocar.0012s0155.1.p
OG0007827: c_debaryana.g656.t1 c_incerta.g13357.t1 c_reinhardtii.Cre10.g434400.t1.2 c_schloesseri.g482.t1 g_pectorale.KXZ51582.1 v_carteri.Vocar.0014s0117.1.p
OG0007828: c_debaryana.g11571.t1 c_incerta.g13618.t1 c_reinhardtii.Cre08.g377750.t2.1 c_schloesseri.g5018.t1 g_pectorale.KXZ49576.1 v_carteri.Vocar.0008s0159.1.p
OG0007829: c_debaryana.g19192.t1 c_incerta.g532.t1 c_reinhardtii.Cre06.g281563.t1.1 c_schloesseri.g2592.t1 g_pectorale.KXZ44898.1 v_carteri.Vocar.0002s0025.1.p
OG0007830: c_debaryana.g17063.t1 c_incerta.g10884.t1 c_reinhardtii.Cre03.g146467.t1.1 c_schloesseri.g16486.t1 g_pectorale.KXZ44731.1 v_carteri.Vocar.0014s0152.1.p
OG0007831: c_debaryana.g1795.t1 c_incerta.g5181.t1 c_reinhardtii.Cre03.g188100.t1.2 c_schloesseri.g2928.t1 g_pectorale.KXZ56981.1 v_carteri.Vocar.0011s0228.1.p
OG0007832: c_debaryana.g3725.t1 c_incerta.g2146.t1 c_reinhardtii.Cre06.g254700.t1.1 c_schloesseri.g2081.t1 g_pectorale.KXZ45167.1 v_carteri.Vocar.0035s0022.1.p
OG0007833: c_debaryana.g12761.t1 c_incerta.g998.t1 c_reinhardtii.Cre16.g660100.t1.1 c_schloesseri.g14807.t1 g_pectorale.KXZ41628.1 v_carteri.Vocar.0004s0094.1.p
OG0007834: c_debaryana.g19291.t1 c_incerta.g2200.t1 c_reinhardtii.Cre06.g257600.t1.1 c_schloesseri.g2018.t1 g_pectorale.KXZ46465.1 v_carteri.Vocar.0002s0679.1.p
OG0007835: c_debaryana.g13811.t1 c_incerta.g3174.t1 c_reinhardtii.Cre08.g381650.t1.1 c_schloesseri.g5091.t1 g_pectorale.KXZ55507.1 v_carteri.Vocar.0042s0093.1.p
OG0007836: c_debaryana.g4056.t1 c_incerta.g12380.t1 c_reinhardtii.Cre10.g425050.t1.1 c_schloesseri.g5878.t1 g_pectorale.KXZ56155.1 v_carteri.Vocar.0005s0339.1.p
OG0007837: c_debaryana.g12453.t1 c_incerta.g9793.t1 c_reinhardtii.Cre17.g735800.t1.2 c_schloesseri.g12415.t1 g_pectorale.KXZ53993.1 v_carteri.Vocar.0017s0154.1.p
OG0007838: c_debaryana.g14256.t2 c_incerta.g17673.t1 c_reinhardtii.Cre06.g278196.t1.1 c_schloesseri.g10406.t1 g_pectorale.KXZ45866.1 v_carteri.Vocar.0002s0255.1.p
OG0007839: c_debaryana.g7162.t1 c_incerta.g17318.t1 c_reinhardtii.Cre12.g522650.t1.1 c_schloesseri.g11188.t1 g_pectorale.KXZ52833.1 v_carteri.Vocar.0037s0024.1.p
OG0007840: c_debaryana.g16819.t1 c_incerta.g12165.t1 c_reinhardtii.Cre12.g486208.t1.1 c_schloesseri.g5223.t1 g_pectorale.KXZ49932.1 v_carteri.Vocar.0016s0152.1.p
OG0007841: c_debaryana.g6030.t1 c_incerta.g11694.t1 c_reinhardtii.Cre08.g365450.t1.2 c_schloesseri.g9314.t1 g_pectorale.KXZ45076.1 v_carteri.Vocar.0020s0053.1.p
OG0007842: c_debaryana.g5655.t1 c_incerta.g5121.t1 c_reinhardtii.Cre03.g191200.t1.2 c_schloesseri.g2863.t1 g_pectorale.KXZ56918.1 v_carteri.Vocar.0035s0143.1.p
OG0007843: c_debaryana.g9006.t1 c_incerta.g13386.t1 c_reinhardtii.Cre10.g433000.t1.1 c_schloesseri.g453.t1 g_pectorale.KXZ51509.1 v_carteri.Vocar.0019s0017.1.p
OG0007844: c_debaryana.g19685.t1 c_incerta.g2233.t1 c_reinhardtii.Cre06.g259200.t1.1 c_schloesseri.g5537.t1 g_pectorale.KXZ57075.1 v_carteri.Vocar.0002s0674.1.p
OG0007845: c_debaryana.g14993.t1 c_incerta.g8981.t1 c_reinhardtii.Cre09.g397150.t1.1 c_schloesseri.g12275.t1 g_pectorale.KXZ49965.1 v_carteri.Vocar.0008s0244.1.p
OG0007846: c_debaryana.g19020.t1 c_incerta.g15421.t1 c_reinhardtii.Cre09.g391171.t1.1 c_schloesseri.g3679.t1 g_pectorale.KXZ54357.1 v_carteri.Vocar.0056s0004.1.p
OG0007847: c_debaryana.g17601.t1 c_incerta.g15109.t1 c_reinhardtii.Cre14.g629500.t1.2 c_schloesseri.g12958.t1 g_pectorale.KXZ41338.1 v_carteri.Vocar.0023s0035.1.p
OG0007848: c_debaryana.g3610.t1 g_pectorale.KXZ41120.1 g_pectorale.KXZ41121.1 g_pectorale.KXZ41149.1 g_pectorale.KXZ41863.1 g_pectorale.KXZ44747.1
OG0007849: c_debaryana.g5684.t1 c_incerta.g5105.t1 c_reinhardtii.Cre03.g191900.t1.2 c_schloesseri.g2843.t1 g_pectorale.KXZ56905.1 v_carteri.Vocar.0035s0148.1.p
OG0007850: c_debaryana.g4456.t1 c_incerta.g4409.t1 c_reinhardtii.Cre06.g261350.t1.1 c_schloesseri.g5494.t1 g_pectorale.KXZ52180.1 v_carteri.Vocar.0002s0469.1.p
OG0007851: c_debaryana.g4816.t1 c_incerta.g11631.t1 c_reinhardtii.Cre08.g368050.t1.2 c_schloesseri.g9253.t1 g_pectorale.KXZ50195.1 v_carteri.Vocar.0020s0087.1.p
OG0007852: c_debaryana.g13605.t1 c_incerta.g15662.t1 c_reinhardtii.Cre16.g677850.t1.1 c_schloesseri.g11483.t1 g_pectorale.KXZ55593.1 v_carteri.Vocar.0018s0069.1.p
OG0007853: c_debaryana.g6649.t1 c_incerta.g6746.t1 c_reinhardtii.Cre01.g037850.t1.1 c_schloesseri.g4093.t1 g_pectorale.KXZ55249.1 v_carteri.Vocar.0001s0827.1.p
OG0007854: c_debaryana.g15573.t1 c_incerta.g16725.t1 c_reinhardtii.Cre15.g641750.t1.1 c_schloesseri.g6674.t1 g_pectorale.KXZ44807.1 v_carteri.Vocar.0012s0042.1.p
OG0007855: c_debaryana.g671.t1 c_incerta.g11034.t1 c_reinhardtii.Cre03.g153650.t1.2 c_schloesseri.g16631.t1 g_pectorale.KXZ48625.1 v_carteri.Vocar.0019s0151.1.p
OG0007856: c_debaryana.g20383.t1 c_incerta.g9419.t1 c_reinhardtii.Cre06.g299600.t1.2 c_schloesseri.g15855.t1 g_pectorale.KXZ51082.1 v_carteri.Vocar.0001s0269.1.p
OG0007857: c_debaryana.g4411.t1 c_incerta.g5977.t1 c_reinhardtii.Cre10.g466700.t1.1 c_schloesseri.g16891.t1 g_pectorale.KXZ46072.1 v_carteri.Vocar.0029s0083.1.p
OG0007858: c_debaryana.g9120.t1 c_incerta.g6054.t1 c_reinhardtii.Cre12.g538650.t1.1 c_schloesseri.g17529.t1 g_pectorale.KXZ42698.1 v_carteri.Vocar.0043s0045.1.p
OG0007859: c_debaryana.g5838.t1 c_incerta.g366.t1 c_reinhardtii.Cre04.g225950.t1.2 c_schloesseri.g1466.t1 g_pectorale.KXZ50452.1 v_carteri.Vocar.0049s0024.1.p
OG0007860: c_debaryana.g9895.t1 c_incerta.g11475.t1 c_reinhardtii.Cre17.g698000.t1.2 c_schloesseri.g11843.t1 g_pectorale.KXZ48969.1 v_carteri.Vocar.0005s0472.1.p
OG0007861: c_debaryana.g20110.t1 c_incerta.g7494.t1 c_reinhardtii.Cre09.g396735.t1.1 c_schloesseri.g6997.t1 g_pectorale.KXZ41329.1 v_carteri.Vocar.0012s0175.1.p
OG0007862: c_debaryana.g2814.t3 c_incerta.g2678.t1 c_reinhardtii.Cre03.g200350.t1.2 c_schloesseri.g8899.t1 g_pectorale.KXZ45183.1 v_carteri.Vocar.0035s0002.1.p
OG0007863: c_debaryana.g11328.t1 c_incerta.g8521.t1 c_reinhardtii.Cre15.g643750.t1.2 c_schloesseri.g13711.t1 g_pectorale.KXZ51947.1 v_carteri.Vocar.0006s0084.1.p
OG0007864: c_debaryana.g11297.t1 c_incerta.g5053.t1 c_reinhardtii.Cre03.g194800.t1.2 c_schloesseri.g336.t1 g_pectorale.KXZ44284.1 v_carteri.Vocar.0035s0096.1.p
OG0007865: c_debaryana.g10461.t2 c_incerta.g9628.t1 c_reinhardtii.Cre11.g476850.t1.2 c_schloesseri.g2456.t1 g_pectorale.KXZ48295.1 v_carteri.Vocar.0027s0036.1.p
OG0007866: c_debaryana.g5192.t1 c_incerta.g8537.t1 c_reinhardtii.Cre07.g355700.t1.2 c_schloesseri.g9172.t2 g_pectorale.KXZ53794.1 v_carteri.Vocar.0051s0014.1.p
OG0007867: c_debaryana.g5200.t1 c_incerta.g8546.t1 c_reinhardtii.Cre07.g355300.t1.2 c_schloesseri.g9181.t1 g_pectorale.KXZ53819.1 v_carteri.Vocar.0076s0003.1.p
OG0007868: c_debaryana.g18185.t1 c_incerta.g13238.t1 c_reinhardtii.Cre10.g441150.t1.1 c_schloesseri.g604.t2 g_pectorale.KXZ47078.1 v_carteri.Vocar.0001s1266.1.p
OG0007869: c_debaryana.g17069.t1 c_incerta.g10881.t1 c_reinhardtii.Cre03.g146267.t1.1 c_schloesseri.g16483.t2 g_pectorale.KXZ44734.1 v_carteri.Vocar.0014s0006.1.p
OG0007870: c_debaryana.g4089.t1 c_incerta.g12362.t1 c_reinhardtii.Cre10.g425950.t1.2 c_schloesseri.g5898.t1 g_pectorale.KXZ57037.1 v_carteri.Vocar.0005s0357.1.p
OG0007871: c_debaryana.g3460.t1 c_incerta.g1454.t1 c_reinhardtii.Cre13.g588100.t1.2 c_schloesseri.g13087.t1 g_pectorale.KXZ45053.1 v_carteri.Vocar.0020s0013.1.p
OG0007872: c_debaryana.g12519.t1 c_incerta.g16261.t1 c_reinhardtii.Cre07.g320250.t1.1 c_schloesseri.g10755.t1 g_pectorale.KXZ56240.1 v_carteri.Vocar.0021s0152.1.p
OG0007873: c_debaryana.g4107.t1 c_incerta.g12353.t1 c_reinhardtii.Cre10.g426400.t1.1 c_schloesseri.g5907.t1 g_pectorale.KXZ56887.1 v_carteri.Vocar.0005s0372.1.p
OG0007874: c_debaryana.g8617.t1 c_incerta.g6827.t1 c_reinhardtii.Cre01.g042050.t1.2 c_schloesseri.g4017.t1 g_pectorale.KXZ55278.1 v_carteri.Vocar.0001s0755.1.p
OG0007875: c_debaryana.g3679.t1 c_incerta.g2135.t1 c_reinhardtii.Cre06.g251600.t1.2 c_schloesseri.g2116.t1 g_pectorale.KXZ57048.1 v_carteri.Vocar.0080s0005.1.p
OG0007876: c_debaryana.g2959.t1 c_incerta.g413.t1 c_reinhardtii.Cre06.g288050.t1.2 c_schloesseri.g2733.t1 g_pectorale.KXZ46766.1 v_carteri.Vocar.0001s1396.1.p
OG0007877: c_debaryana.g19658.t1 c_incerta.g4390.t1 c_reinhardtii.Cre06.g260350.t1.2 c_schloesseri.g5512.t1 g_pectorale.KXZ52148.1 v_carteri.Vocar.0002s0447.1.p
OG0007878: c_debaryana.g12583.t1 c_incerta.g1306.t1 c_reinhardtii.Cre05.g242858.t1.1 c_schloesseri.g6724.t1 g_pectorale.KXZ42542.1 v_carteri.Vocar.0078s0016.1.p
OG0007879: c_debaryana.g217.t1 c_incerta.g4642.t1 c_reinhardtii.Cre12.g530950.t1.1 c_schloesseri.g11044.t1 g_pectorale.KXZ51255.1 v_carteri.Vocar.0028s0081.1.p
OG0007880: c_debaryana.g1260.t1 c_incerta.g7834.t1 c_reinhardtii.Cre02.g102400.t1.2 c_schloesseri.g16318.t1 g_pectorale.KXZ51424.1 v_carteri.Vocar.0008s0445.1.p
OG0007881: c_debaryana.g13426.t1 c_incerta.g16312.t1 c_reinhardtii.Cre07.g318400.t1.1 c_schloesseri.g10707.t1 g_pectorale.KXZ47803.1 v_carteri.Vocar.0003s0070.1.p
OG0007882: c_debaryana.g9091.t1 c_incerta.g845.t1 c_reinhardtii.Cre16.g652650.t1.1 c_schloesseri.g14969.t1 g_pectorale.KXZ56991.1 v_carteri.Vocar.0032s0034.1.p
OG0007883: c_debaryana.g15225.t1 c_incerta.g71.t1 c_reinhardtii.Cre06.g294100.t1.1 c_schloesseri.g15970.t1 g_pectorale.KXZ49448.1 v_carteri.Vocar.0024s0124.1.p
OG0007884: c_debaryana.g11928.t2 c_incerta.g5383.t1 c_reinhardtii.Cre03.g178300.t1.2 c_schloesseri.g16143.t2 g_pectorale.KXZ56855.1 v_carteri.Vocar.0015s0349.1.p
OG0007885: c_debaryana.g11132.t1 c_incerta.g16203.t1 c_reinhardtii.Cre07.g323250.t1.1 c_schloesseri.g10820.t1 g_pectorale.KXZ56296.1 v_carteri.Vocar.0003s0213.1.p
OG0007886: c_debaryana.g1832.t1 c_incerta.g1121.t1 c_reinhardtii.Cre16.g666400.t1.1 c_schloesseri.g14682.t1 g_pectorale.KXZ42610.1 v_carteri.Vocar.0066s0008.1.p
OG0007887: c_debaryana.g2588.t1 c_incerta.g4131.t1 c_reinhardtii.Cre16.g681657.t1.1 c_schloesseri.g4749.t1 g_pectorale.KXZ45885.1 v_carteri.Vocar.0022s0157.1.p
OG0007888: c_debaryana.g15308.t1 c_incerta.g11876.t1 c_reinhardtii.Cre12.g499000.t1.2 c_schloesseri.g7239.t1 g_pectorale.KXZ43311.1 v_carteri.Vocar.0006s0279.1.p
OG0007889: c_debaryana.g18803.t1 c_incerta.g11378.t1 c_reinhardtii.Cre06.g309200.t1.2 c_schloesseri.g15434.t1 g_pectorale.KXZ54558.1 v_carteri.Vocar.0015s0061.1.p
OG0007890: c_debaryana.g14534.t1 c_incerta.g16453.t1 c_reinhardtii.Cre10.g454250.t1.2 c_schloesseri.g17129.t1 g_pectorale.KXZ54520.1 v_carteri.Vocar.0015s0100.1.p
OG0007891: c_debaryana.g4136.t1 c_incerta.g11232.t1 c_reinhardtii.Cre03.g162550.t1.1 c_schloesseri.g16815.t2 g_pectorale.KXZ47923.1 v_carteri.Vocar.0005s0292.1.p
OG0007892: c_debaryana.g10035.t1 c_incerta.g13895.t1 c_reinhardtii.Cre09.g412000.t1.1 c_schloesseri.g11951.t1 g_pectorale.KXZ45732.1 v_carteri.Vocar.0013s0224.1.p
OG0007893: c_debaryana.g1985.t1 c_incerta.g4992.t1 c_reinhardtii.Cre03.g197750.t1.2 c_schloesseri.g375.t1 g_pectorale.KXZ57021.1 v_carteri.Vocar.0011s0190.1.p
OG0007894: c_debaryana.g3327.t1 c_incerta.g1558.t1 c_reinhardtii.Cre13.g583100.t1.1 c_schloesseri.g1597.t1 g_pectorale.KXZ47329.1 v_carteri.Vocar.0001s0120.1.p
OG0007895: c_debaryana.g7577.t1 c_incerta.g11788.t1 c_reinhardtii.Cre12.g514550.t1.1 c_schloesseri.g11346.t1 g_pectorale.KXZ47436.1 v_carteri.Vocar.0006s0304.1.p
OG0007896: c_debaryana.g888.t1 c_incerta.g11387.t1 c_reinhardtii.Cre06.g309050.t1.2 c_schloesseri.g15437.t1 g_pectorale.KXZ54553.1 v_carteri.Vocar.0015s0098.1.p
OG0007897: c_debaryana.g8738.t1 c_incerta.g11685.t1 c_reinhardtii.Cre08.g365720.t1.1 c_schloesseri.g9306.t1 g_pectorale.KXZ50214.1 v_carteri.Vocar.0020s0035.1.p
OG0007898: c_debaryana.g19457.t1 c_incerta.g2101.t1 c_reinhardtii.Cre06.g251300.t1.2 c_schloesseri.g2122.t1 g_pectorale.KXZ42154.1 v_carteri.Vocar.0020s0119.1.p
OG0007899: c_debaryana.g1220.t1 c_incerta.g13828.t1 c_reinhardtii.Cre09.g414050.t1.2 c_schloesseri.g10254.t1 g_pectorale.KXZ45693.1 v_carteri.Vocar.0046s0033.1.p
OG0007900: c_debaryana.g15530.t1 c_incerta.g8239.t1 c_reinhardtii.Cre02.g088900.t1.2 c_schloesseri.g5568.t1 g_pectorale.KXZ47131.1 v_carteri.Vocar.0001s1232.1.p
OG0007901: c_debaryana.g18222.t1 c_incerta.g13270.t1 c_reinhardtii.Cre10.g439650.t1.2 c_schloesseri.g572.t1 g_pectorale.KXZ47031.1 v_carteri.Vocar.0001s1295.1.p
OG0007902: c_debaryana.g9753.t1 c_incerta.g6385.t1 c_reinhardtii.Cre01.g021350.t1.2 c_schloesseri.g3315.t1 g_pectorale.KXZ44385.1 v_carteri.Vocar.0045s0063.1.p
OG0007903: c_debaryana.g2324.t1 c_incerta.g15986.t1 c_reinhardtii.Cre07.g330800.t1.2 c_schloesseri.g180.t1 g_pectorale.KXZ53954.1 v_carteri.Vocar.0034s0067.1.p
OG0007904: c_debaryana.g8901.t1 c_incerta.g8882.t1 c_reinhardtii.Cre09.g393400.t1.2 c_schloesseri.g12183.t1 g_pectorale.KXZ50245.1 v_carteri.Vocar.0030s0170.1.p
OG0007905: c_debaryana.g15956.t1 c_incerta.g1793.t1 c_reinhardtii.Cre13.g572650.t1.1 c_schloesseri.g1929.t1 g_pectorale.KXZ49299.1 v_carteri.Vocar.0001s0187.1.p
OG0007906: c_debaryana.g14648.t1 c_incerta.g5715.t1 c_reinhardtii.Cre03.g163550.t1.2 c_schloesseri.g16837.t1 g_pectorale.KXZ56395.1 v_carteri.Vocar.0005s0177.1.p
OG0007907: c_debaryana.g1389.t1 c_incerta.g8694.t1 c_reinhardtii.Cre07.g348800.t1.1 c_schloesseri.g7610.t1 g_pectorale.KXZ53663.1 v_carteri.Vocar.0023s0205.1.p
OG0007908: c_debaryana.g12785.t1 c_incerta.g3809.t1 c_reinhardtii.Cre11.g479050.t1.2 c_schloesseri.g2394.t1 g_pectorale.KXZ48229.1 v_carteri.Vocar.0113s0003.1.p
OG0007909: c_debaryana.g20273.t1 c_incerta.g1876.t1 c_reinhardtii.Cre13.g568700.t1.1 c_schloesseri.g1855.t1 g_pectorale.KXZ41750.1 v_carteri.Vocar.0001s0277.1.p
OG0007910: c_debaryana.g310.t1 c_incerta.g15574.t1 c_reinhardtii.Cre09.g408428.t1.2 c_schloesseri.g13824.t2 g_pectorale.KXZ49625.1 v_carteri.Vocar.0036s0005.1.p
OG0007911: c_debaryana.g8608.t1 c_incerta.g6834.t1 c_reinhardtii.Cre01.g042250.t1.1 c_schloesseri.g4013.t1 g_pectorale.KXZ55160.1 v_carteri.Vocar.0001s0664.1.p
OG0007912: c_debaryana.g791.t1 c_incerta.g1935.t1 c_reinhardtii.Cre13.g566250.t1.2 c_schloesseri.g10524.t1 g_pectorale.KXZ51240.1 v_carteri.Vocar.0028s0109.1.p
OG0007913: c_debaryana.g16034.t1 c_incerta.g4200.t1 c_reinhardtii.Cre04.g227450.t1.2 c_schloesseri.g1490.t1 g_pectorale.KXZ56687.1 v_carteri.Vocar.0001s0141.1.p
OG0007914: c_debaryana.g12500.t1 c_incerta.g16277.t1 c_reinhardtii.Cre07.g319550.t1.1 c_schloesseri.g10738.t1 g_pectorale.KXZ56458.1 v_carteri.Vocar.0003s0145.1.p
OG0007915: c_debaryana.g1901.t1 c_incerta.g3548.t1 c_reinhardtii.Cre17.g709250.t1.1 c_schloesseri.g8013.t1 g_pectorale.KXZ42015.1 v_carteri.Vocar.0021s0033.1.p
OG0007916: c_debaryana.g4942.t1 c_incerta.g11819.t1 c_reinhardtii.Cre12.g496150.t1.2 c_schloesseri.g11380.t1 g_pectorale.KXZ47390.1 v_carteri.Vocar.0006s0406.1.p
OG0007917: c_debaryana.g3675.t1 c_incerta.g2099.t1 c_reinhardtii.Cre06.g251200.t1.2 c_schloesseri.g2125.t1 g_pectorale.KXZ49353.1 v_carteri.Vocar.0086s0003.1.p
OG0007918: c_debaryana.g1912.t1 c_incerta.g3484.t1 c_reinhardtii.Cre17.g712350.t1.1 c_schloesseri.g7955.t1 g_pectorale.KXZ47186.1 v_carteri.Vocar.0005s0455.1.p
OG0007919: c_debaryana.g5912.t2 c_incerta.g8362.t1 c_reinhardtii.Cre02.g083354.t1.2 c_schloesseri.g5691.t1 g_pectorale.KXZ42458.1 v_carteri.Vocar.0028s0140.1.p
OG0007920: c_debaryana.g13639.t1 c_incerta.g15689.t1 c_reinhardtii.Cre16.g676400.t1.2 c_schloesseri.g11517.t1 g_pectorale.KXZ55618.1 v_carteri.Vocar.0018s0074.1.p
OG0007921: c_debaryana.g8243.t1 c_incerta.g16465.t1 c_reinhardtii.Cre10.g454000.t1.2 c_schloesseri.g17143.t1 g_pectorale.KXZ54618.1 v_carteri.Vocar.0030s0118.1.p
OG0007922: c_debaryana.g17768.t1 c_incerta.g8823.t1 c_reinhardtii.Cre09.g390700.t1.1 c_schloesseri.g12131.t1 g_pectorale.KXZ56372.1 v_carteri.Vocar.0009s0301.1.p
OG0007923: c_debaryana.g17011.t1 c_incerta.g10851.t1 c_reinhardtii.Cre03.g145567.t1.1 c_schloesseri.g16450.t1 g_pectorale.KXZ46869.1 v_carteri.Vocar.0014s0046.1.p
OG0007924: c_debaryana.g7190.t1 c_incerta.g17276.t1 c_reinhardtii.Cre12.g520550.t1.2 c_schloesseri.g11234.t1 g_pectorale.KXZ52849.1 v_carteri.Vocar.0037s0114.1.p
OG0007925: c_debaryana.g13534.t1 c_incerta.g4736.t1 c_reinhardtii.Cre12.g535100.t1.2 c_schloesseri.g10958.t1 g_pectorale.KXZ51339.1 v_carteri.Vocar.0034s0042.1.p
OG0007926: c_debaryana.g13004.t1 c_incerta.g1995.t2 c_reinhardtii.Cre14.g625625.t1.1 c_schloesseri.g4724.t1 g_pectorale.KXZ49119.1 v_carteri.Vocar.0022s0198.1.p
OG0007927: c_debaryana.g7785.t2 c_incerta.g12587.t1 c_reinhardtii.Cre11.g467541.t1.1 c_schloesseri.g12602.t1 g_pectorale.KXZ43136.1 v_carteri.Vocar.0014s0247.1.p
OG0007928: c_debaryana.g18860.t1 c_incerta.g11417.t1 c_reinhardtii.Cre06.g307600.t1.2 c_schloesseri.g15465.t1 g_pectorale.KXZ54574.1 v_carteri.Vocar.0015s0042.1.p
OG0007929: c_debaryana.g6027.t1 c_incerta.g11702.t1 c_reinhardtii.Cre08.g365000.t1.1 c_schloesseri.g7746.t1 g_pectorale.KXZ45073.1 v_carteri.Vocar.0020s0049.1.p
OG0007930: c_debaryana.g5078.t1 c_incerta.g16563.t1 c_incerta.g16569.t1 c_reinhardtii.Cre01.g054200.t1.2 c_reinhardtii.Cre17.g698500.t1.2 v_carteri.Vocar.0022s0061.1.p
OG0007931: c_debaryana.g11846.t1 c_incerta.g5339.t1 c_reinhardtii.Cre03.g180151.t1.1 c_schloesseri.g3083.t1 g_pectorale.KXZ56806.1 v_carteri.Vocar.0015s0311.1.p
OG0007932: c_debaryana.g1228.t1 c_incerta.g13788.t1 c_reinhardtii.Cre09.g415700.t1.2 c_schloesseri.g9075.t1 g_pectorale.KXZ45370.1 v_carteri.Vocar.0011s0335.1.p
OG0007933: c_debaryana.g12856.t1 c_incerta.g1417.t1 c_reinhardtii.Cre13.g589700.t1.2 c_schloesseri.g13139.t1 g_pectorale.KXZ47711.1 v_carteri.Vocar.0029s0193.1.p
OG0007934: c_debaryana.g7226.t1 c_incerta.g17248.t1 c_reinhardtii.Cre12.g519350.t1.2 c_schloesseri.g11255.t1 g_pectorale.KXZ52877.1 v_carteri.Vocar.0006s0255.1.p
OG0007935: c_debaryana.g17273.t1 c_incerta.g12621.t1 c_reinhardtii.Cre11.g467569.t1.1 c_schloesseri.g12631.t1 g_pectorale.KXZ42070.1 v_carteri.Vocar.0009s0371.1.p
OG0007936: c_debaryana.g11242.t1 c_incerta.g16151.t1 c_reinhardtii.Cre07.g325717.t1.1 c_schloesseri.g10873.t1 g_pectorale.KXZ56118.1 v_carteri.Vocar.0003s0151.1.p
OG0007937: c_debaryana.g16200.t1 c_incerta.g12061.t1 c_reinhardtii.Cre12.g508050.t1.2 c_schloesseri.g5124.t2 g_pectorale.KXZ55943.1 v_carteri.Vocar.0016s0267.1.p
OG0007938: c_debaryana.g11039.t1 c_incerta.g7314.t1 c_reinhardtii.Cre12.g555400.t1.2 c_schloesseri.g11899.t1 g_pectorale.KXZ42045.1 v_carteri.Vocar.0001s0848.1.p
OG0007939: c_debaryana.g19484.t1 c_incerta.g7724.t1 c_reinhardtii.Cre02.g107150.t1.1 c_schloesseri.g16207.t1 g_pectorale.KXZ51769.1 v_carteri.Vocar.0006s0075.1.p
OG0007940: c_debaryana.g3957.t1 c_incerta.g1898.t1 c_reinhardtii.Cre13.g567950.t1.2 c_schloesseri.g10556.t1 g_pectorale.KXZ49415.1 v_carteri.Vocar.0001s1701.1.p
OG0007941: c_debaryana.g3177.t1 c_incerta.g10118.t1 c_reinhardtii.Cre12.g547000.t1.2 c_schloesseri.g770.t1 g_pectorale.KXZ53256.1 v_carteri.Vocar.0007s0192.1.p
OG0007942: c_debaryana.g14222.t1 c_incerta.g4500.t1 c_reinhardtii.Cre06.g265800.t1.2 c_schloesseri.g8339.t1 g_pectorale.KXZ48158.1 v_carteri.Vocar.0002s0214.1.p
OG0007943: c_debaryana.g568.t1 c_incerta.g4225.t1 c_reinhardtii.Cre04.g228400.t1.1 c_schloesseri.g1508.t2 g_pectorale.KXZ47943.1 v_carteri.Vocar.0001s1791.1.p
OG0007944: c_debaryana.g11002.t1 c_incerta.g6512.t1 c_reinhardtii.Cre01.g026600.t1.2 c_schloesseri.g6232.t1 g_pectorale.KXZ41818.1 v_carteri.Vocar.0001s1014.1.p
OG0007945: c_debaryana.g823.t1 c_incerta.g9014.t1 c_reinhardtii.Cre13.g602350.t1.2 c_schloesseri.g13789.t1 g_pectorale.KXZ52934.1 v_carteri.Vocar.0006s0251.1.p
OG0007946: c_debaryana.g10978.t1 c_incerta.g6496.t1 c_reinhardtii.Cre01.g025850.t1.2 c_schloesseri.g6247.t1 g_pectorale.KXZ45324.1 v_carteri.Vocar.0001s0864.1.p
OG0007947: c_debaryana.g1146.t1 c_incerta.g16754.t1 c_reinhardtii.Cre15.g638500.t1.2 c_schloesseri.g6646.t1 g_pectorale.KXZ44456.1 v_carteri.Vocar.0012s0011.1.p
OG0007948: c_debaryana.g2263.t1 c_incerta.g16048.t1 c_reinhardtii.Cre07.g327850.t1.1 c_schloesseri.g239.t1 g_pectorale.KXZ53886.1 v_carteri.Vocar.0017s0088.1.p
OG0007949: c_debaryana.g7828.t1 c_incerta.g11764.t1 c_reinhardtii.Cre12.g515900.t1.2 c_schloesseri.g11323.t1 g_pectorale.KXZ47467.1 v_carteri.Vocar.0006s0319.1.p
OG0007950: c_debaryana.g5853.t1 c_incerta.g4270.t1 c_reinhardtii.Cre04.g230144.t1.1 c_schloesseri.g1542.t1 g_pectorale.KXZ47975.1 v_carteri.Vocar.0001s1754.1.p
OG0007951: c_debaryana.g3626.t1 c_incerta.g14100.t1 c_reinhardtii.Cre09.g398150.t1.1 c_schloesseri.g12294.t1 g_pectorale.KXZ49943.1 v_carteri.Vocar.0008s0233.1.p
OG0007952: c_debaryana.g20549.t1 c_incerta.g9954.t1 c_reinhardtii.Cre12.g554953.t1.1 c_schloesseri.g13395.t1 g_pectorale.KXZ53438.1 v_carteri.Vocar.0007s0027.1.p
OG0007953: c_debaryana.g12048.t1 c_incerta.g7200.t1 c_reinhardtii.Cre12.g560950.t1.2 c_schloesseri.g2819.t1 g_pectorale.KXZ45293.1 v_carteri.Vocar.0001s1032.1.p
OG0007954: c_debaryana.g10244.t1 c_incerta.g10385.t1 c_reinhardtii.Cre07.g340950.t1.1 c_schloesseri.g9423.t1 g_pectorale.KXZ54677.1 v_carteri.Vocar.0067s0018.1.p
OG0007955: c_debaryana.g6970.t1 c_incerta.g4631.t1 c_reinhardtii.Cre12.g530450.t1.1 c_schloesseri.g11054.t1 g_pectorale.KXZ51245.1 v_carteri.Vocar.0028s0093.1.p
OG0007956: c_debaryana.g19936.t1 c_incerta.g13019.t1 c_reinhardtii.Cre09.g400367.t1.1 c_schloesseri.g3889.t1 g_pectorale.KXZ50132.1 v_carteri.Vocar.0008s0398.1.p
OG0007957: c_debaryana.g6188.t1 c_incerta.g10080.t1 c_reinhardtii.Cre12.g544750.t1.1 c_schloesseri.g727.t1 g_pectorale.KXZ53302.1 v_carteri.Vocar.0007s0143.1.p
OG0007958: c_debaryana.g1658.t1 c_incerta.g6257.t1 c_reinhardtii.Cre01.g014700.t1.2 c_schloesseri.g9976.t1 g_pectorale.KXZ48818.1 v_carteri.Vocar.0007s0390.1.p
OG0007959: c_debaryana.g9824.t1 c_incerta.g6335.t1 c_reinhardtii.Cre01.g018750.t1.2 c_schloesseri.g10058.t1 g_pectorale.KXZ48727.1 v_carteri.Vocar.0007s0460.1.p
OG0007960: c_debaryana.g3214.t1 c_incerta.g10153.t1 c_reinhardtii.Cre12.g548651.t1.1 c_schloesseri.g805.t1 g_pectorale.KXZ53231.1 v_carteri.Vocar.0007s0219.1.p
OG0007961: c_debaryana.g3427.t1 c_incerta.g1465.t1 c_reinhardtii.Cre13.g587500.t1.1 c_schloesseri.g13075.t1 g_pectorale.KXZ45031.1 v_carteri.Vocar.0001s0004.1.p
OG0007962: c_debaryana.g3468.t1 c_incerta.g1427.t1 c_reinhardtii.Cre13.g589250.t1.2 c_schloesseri.g13119.t1 g_pectorale.KXZ47725.1 v_carteri.Vocar.0060s0009.1.p
OG0007963: c_debaryana.g4037.t1 c_incerta.g12384.t1 c_reinhardtii.Cre10.g424775.t1.1 c_schloesseri.g5874.t1 g_pectorale.KXZ56167.1 v_carteri.Vocar.0005s0334.1.p
OG0007964: c_debaryana.g18341.t1 c_incerta.g13335.t1 c_reinhardtii.Cre10.g435900.t1.1 c_schloesseri.g504.t1 g_pectorale.KXZ51724.1 v_carteri.Vocar.0024s0019.1.p
OG0007965: c_debaryana.g19622.t1 c_incerta.g2156.t1 c_reinhardtii.Cre06.g255350.t1.2 c_schloesseri.g2065.t1 g_pectorale.KXZ48209.1 v_carteri.Vocar.0002s0658.1.p
OG0007966: c_debaryana.g832.t1 c_incerta.g9022.t1 c_reinhardtii.Cre13.g602750.t1.2 c_schloesseri.g13780.t1 g_pectorale.KXZ53053.1 v_carteri.Vocar.0037s0091.1.p
OG0007967: c_debaryana.g15335.t1 c_incerta.g11841.t1 c_reinhardtii.Cre12.g497200.t1.2 c_schloesseri.g7203.t1 g_pectorale.KXZ47383.1 v_carteri.Vocar.0006s0389.1.p
OG0007968: c_debaryana.g17032.t1 c_incerta.g10875.t1 c_reinhardtii.Cre03.g146147.t1.1 c_schloesseri.g16476.t1 g_pectorale.KXZ43390.1 v_carteri.Vocar.0014s0075.1.p
OG0007969: c_debaryana.g14520.t1 c_incerta.g6728.t1 c_reinhardtii.Cre01.g036850.t1.2 c_schloesseri.g4113.t1 g_pectorale.KXZ55361.1 v_carteri.Vocar.0001s0760.1.p
OG0007970: c_debaryana.g13912.t1 c_incerta.g6681.t1 c_reinhardtii.Cre01.g034650.t1.2 c_schloesseri.g4160.t1 g_pectorale.KXZ55392.1 v_carteri.Vocar.0001s0787.1.p
OG0007971: c_debaryana.g3066.t1 c_incerta.g17160.t1 c_reinhardtii.Cre01.g002950.t1.1 c_schloesseri.g15558.t1 g_pectorale.KXZ42773.1 v_carteri.Vocar.0024s0141.1.p
OG0007972: c_debaryana.g19571.t1 c_incerta.g2112.t1 c_reinhardtii.Cre06.g252100.t1.2 c_schloesseri.g2095.t1 g_pectorale.KXZ44895.1 v_carteri.Vocar.0029s0082.1.p
OG0007973: c_debaryana.g8447.t1 c_incerta.g11276.t1 c_reinhardtii.Cre19.g750897.t1.1 c_schloesseri.g3811.t1 g_pectorale.KXZ48352.1 v_carteri.Vocar.0012s0123.1.p
OG0007974: c_debaryana.g13850.t1 c_incerta.g6578.t1 c_reinhardtii.Cre01.g029750.t1.1 c_schloesseri.g6165.t1 g_pectorale.KXZ42244.1 v_carteri.Vocar.0001s0931.1.p
OG0007975: c_debaryana.g457.t1 c_incerta.g8289.t1 c_reinhardtii.Cre02.g087000.t1.1 c_schloesseri.g5619.t1 g_pectorale.KXZ47629.1 v_carteri.Vocar.0004s0423.1.p
OG0007976: c_debaryana.g3245.t1 c_incerta.g10172.t1 c_reinhardtii.Cre12.g549700.t1.2 c_schloesseri.g823.t1 g_pectorale.KXZ53147.1 v_carteri.Vocar.0007s0295.1.p
OG0007977: c_debaryana.g676.t1 c_incerta.g11059.t1 c_reinhardtii.Cre03.g154400.t1.2 c_schloesseri.g16647.t1 g_pectorale.KXZ48627.1 v_carteri.Vocar.0019s0126.1.p
OG0007978: c_debaryana.g1239.t1 c_incerta.g13782.t1 c_reinhardtii.Cre09.g415550.t1.2 c_schloesseri.g9071.t1 g_pectorale.KXZ45389.1 v_carteri.Vocar.0011s0288.1.p
OG0007979: c_debaryana.g2656.t1 c_incerta.g2658.t1 c_reinhardtii.Cre03.g199400.t1.1 c_schloesseri.g8880.t1 g_pectorale.KXZ43459.1 v_carteri.Vocar.0011s0352.1.p
OG0007980: c_debaryana.g15860.t1 c_incerta.g9521.t1 c_reinhardtii.Cre02.g097400.t1.2 c_schloesseri.g6027.t1 g_pectorale.KXZ44769.1 v_carteri.Vocar.0012s0091.1.p
OG0007981: c_debaryana.g1890.t1 c_incerta.g3525.t1 c_reinhardtii.Cre17.g710100.t1.1 c_schloesseri.g7997.t1 g_pectorale.KXZ50992.1 v_carteri.Vocar.0021s0038.1.p
OG0007982: c_debaryana.g14274.t1 c_incerta.g17691.t1 c_reinhardtii.Cre06.g278216.t1.1 c_schloesseri.g10388.t1 g_pectorale.KXZ45847.1 v_carteri.Vocar.0002s0277.1.p
OG0007983: c_debaryana.g11078.t1 c_incerta.g8405.t1 c_reinhardtii.Cre02.g081100.t1.2 c_schloesseri.g5731.t1 g_pectorale.KXZ42738.1 v_carteri.Vocar.0004s0458.1.p
OG0007984: c_debaryana.g13582.t1 c_incerta.g15751.t1 c_reinhardtii.Cre16.g673550.t1.1 c_schloesseri.g11581.t1 g_pectorale.KXZ55583.1 v_carteri.Vocar.0018s0028.1.p
OG0007985: c_debaryana.g3127.t1 c_incerta.g377.t1 c_reinhardtii.Cre06.g289750.t1.1 c_schloesseri.g2768.t1 g_pectorale.KXZ46704.1 v_carteri.Vocar.0063s0006.1.p
OG0007986: c_debaryana.g11389.t1 c_incerta.g13098.t1 c_reinhardtii.Cre17.g743797.t1.1 c_schloesseri.g15621.t1 g_pectorale.KXZ52581.1 v_carteri.Vocar.0039s0090.1.p
OG0007987: c_debaryana.g2987.t1 c_incerta.g14743.t1 c_reinhardtii.Cre08.g358800.t1.2 c_schloesseri.g7879.t1 g_pectorale.KXZ43603.1 v_carteri.Vocar.0064s0014.1.p
OG0007988: c_debaryana.g3406.t1 c_incerta.g1476.t1 c_reinhardtii.Cre13.g587050.t1.2 c_schloesseri.g13066.t1 g_pectorale.KXZ45035.1 v_carteri.Vocar.0001s0012.1.p
OG0007989: c_debaryana.g18034.t1 c_incerta.g8181.t1 c_reinhardtii.Cre02.g091550.t1.2 c_schloesseri.g1796.t1 g_pectorale.KXZ44322.1 v_carteri.Vocar.0001s1150.1.p
OG0007990: c_debaryana.g11520.t1 c_incerta.g4898.t1 c_reinhardtii.Cre12.g493950.t1.2 c_schloesseri.g5377.t1 g_pectorale.KXZ49789.1 v_carteri.Vocar.0031s0017.1.p
OG0007991: c_debaryana.g3662.t1 c_incerta.g2052.t1 c_reinhardtii.Cre06.g248850.t1.1 c_schloesseri.g1147.t1 g_pectorale.KXZ46319.1 v_carteri.Vocar.0077s0001.1.p
OG0007992: c_debaryana.g17736.t1 c_incerta.g789.t1 c_reinhardtii.Cre16.g649833.t1.1 c_schloesseri.g15027.t1 g_pectorale.KXZ50309.1 v_carteri.Vocar.0032s0095.1.p
OG0007993: c_debaryana.g11401.t1 c_incerta.g13086.t1 c_reinhardtii.Cre17.g744447.t1.1 c_schloesseri.g15633.t1 g_pectorale.KXZ52690.1 v_carteri.Vocar.0039s0079.1.p
OG0007994: c_debaryana.g16247.t1 c_incerta.g3380.t1 c_reinhardtii.Cre17.g718150.t1.1 c_schloesseri.g14652.t1 g_pectorale.KXZ50960.1 v_carteri.Vocar.0004s0274.1.p
OG0007995: c_debaryana.g9545.t2 c_incerta.g12806.t1 c_reinhardtii.Cre14.g615800.t1.2 c_schloesseri.g17413.t1 g_pectorale.KXZ51761.1 v_carteri.Vocar.0057s0052.1.p
OG0007996: c_debaryana.g10838.t1 c_incerta.g8718.t1 c_reinhardtii.Cre07.g347850.t1.1 c_schloesseri.g9325.t1 g_pectorale.KXZ45746.1 v_carteri.Vocar.0001s0233.1.p
OG0007997: c_debaryana.g9447.t1 c_incerta.g1153.t1 c_reinhardtii.Cre14.g612950.t1.1 c_schloesseri.g17471.t1 g_pectorale.KXZ41700.1 v_carteri.Vocar.0059s0026.1.p
OG0007998: c_debaryana.g13258.t1 c_incerta.g16421.t1 c_reinhardtii.Cre07.g313100.t1.1 c_schloesseri.g10583.t1 g_pectorale.KXZ47864.1 v_carteri.Vocar.0003s0012.1.p
OG0007999: c_debaryana.g4819.t1 c_incerta.g11625.t1 c_reinhardtii.Cre08.g368400.t1.2 c_schloesseri.g9244.t1 g_pectorale.KXZ50183.1 v_carteri.Vocar.0020s0082.1.p
OG0008000: c_debaryana.g9690.t1 c_incerta.g17011.t1 c_reinhardtii.Cre04.g215600.t1.2 c_schloesseri.g12758.t2 g_pectorale.KXZ45501.1 v_carteri.Vocar.0025s0178.1.p
OG0008001: c_debaryana.g12889.t1 c_incerta.g1359.t1 c_reinhardtii.Cre13.g592400.t1.1 c_schloesseri.g13191.t2 g_pectorale.KXZ50140.1 v_carteri.Vocar.0003s0280.1.p
OG0008002: c_debaryana.g7234.t1 c_incerta.g17233.t1 c_reinhardtii.Cre12.g518650.t1.2 c_schloesseri.g11269.t1 g_pectorale.KXZ52899.1 v_carteri.Vocar.0006s0362.1.p
OG0008003: c_debaryana.g200.t1 c_incerta.g4680.t1 c_reinhardtii.Cre12.g532650.t1.2 c_schloesseri.g11007.t1 g_pectorale.KXZ44177.1 v_carteri.Vocar.0028s0011.1.p
OG0008004: c_debaryana.g15014.t1 c_incerta.g5751.t1 c_reinhardtii.Cre10.g455600.t1.1 c_schloesseri.g17107.t1 g_pectorale.KXZ54607.1 v_carteri.Vocar.0030s0099.1.p
OG0008005: c_debaryana.g18968.t1 c_incerta.g966.t1 c_reinhardtii.Cre16.g658600.t1.1 c_schloesseri.g14842.t1 g_pectorale.KXZ52495.1 v_carteri.Vocar.0004s0051.1.p
OG0008006: c_debaryana.g17842.t1 c_incerta.g7595.t1 c_reinhardtii.Cre02.g113100.t1.2 c_schloesseri.g3346.t1 g_pectorale.KXZ50264.1 v_carteri.Vocar.0001s1580.1.p
OG0008007: c_debaryana.g12184.t1 c_incerta.g13586.t1 c_reinhardtii.Cre08.g379450.t1.1 c_schloesseri.g5055.t1 g_pectorale.KXZ55456.1 v_carteri.Vocar.0053s0072.1.p
OG0008008: c_debaryana.g4386.t1 c_incerta.g14349.t1 c_reinhardtii.Cre17.g700950.t1.2 c_schloesseri.g8171.t1 g_pectorale.KXZ50881.1 v_carteri.Vocar.0004s0198.1.p
OG0008009: c_debaryana.g2357.t1 c_incerta.g16996.t1 c_reinhardtii.Cre04.g216150.t1.2 c_schloesseri.g12769.t1 g_pectorale.KXZ43045.1 v_carteri.Vocar.0009s0072.1.p
OG0008010: c_debaryana.g8045.t1 c_incerta.g7977.t1 c_reinhardtii.Cre14.g617826.t1.1 c_schloesseri.g17355.t1 g_pectorale.KXZ51691.1 v_carteri.Vocar.0001s1460.1.p
OG0008011: c_debaryana.g2008.t1 c_incerta.g5012.t1 c_reinhardtii.Cre03.g196651.t1.1 c_schloesseri.g355.t1 g_pectorale.KXZ44239.1 v_carteri.Vocar.0011s0315.1.p
OG0008012: c_debaryana.g18000.t1 c_incerta.g8160.t1 c_reinhardtii.Cre02.g092400.t1.1 c_schloesseri.g1779.t1 g_pectorale.KXZ44314.1 v_carteri.Vocar.0001s1188.1.p
OG0008013: c_debaryana.g16253.t1 c_incerta.g11995.t1 c_reinhardtii.Cre12.g505150.t1.1 c_schloesseri.g7372.t1 g_pectorale.KXZ55911.1 v_carteri.Vocar.0016s0295.1.p
OG0008014: c_debaryana.g14695.t1 c_incerta.g5688.t1 c_reinhardtii.Cre03.g165100.t1.2 c_schloesseri.g16865.t1 g_pectorale.KXZ56369.1 v_carteri.Vocar.0005s0152.1.p
OG0008015: c_debaryana.g986.t1 c_incerta.g2837.t2 c_reinhardtii.Cre03.g207600.t1.2 c_schloesseri.g3838.t1 g_pectorale.KXZ45220.1 v_carteri.Vocar.0047s0045.1.p
OG0008016: c_debaryana.g6569.t1 c_incerta.g13045.t1 c_reinhardtii.Cre17.g746647.t1.1 c_schloesseri.g7789.t1 g_pectorale.KXZ52645.1 v_carteri.Vocar.0039s0005.1.p
OG0008017: c_debaryana.g1714.t1 c_incerta.g7336.t1 c_reinhardtii.Cre12.g554300.t1.1 c_schloesseri.g913.t1 g_pectorale.KXZ49512.1 v_carteri.Vocar.0007s0352.1.p
OG0008018: c_debaryana.g18592.t1 c_incerta.g16964.t1 c_reinhardtii.Cre09.g398289.t1.1 c_schloesseri.g6955.t1 g_pectorale.KXZ44091.1 v_carteri.Vocar.0012s0148.1.p
OG0008019: c_debaryana.g7490.t1 c_incerta.g10895.t1 c_reinhardtii.Cre03.g146687.t1.1 c_schloesseri.g16496.t1 g_pectorale.KXZ46809.1 v_carteri.Vocar.0019s0020.1.p
OG0008020: c_debaryana.g12674.t1 c_incerta.g1267.t1 c_reinhardtii.Cre05.g245150.t1.1 c_schloesseri.g6765.t1 g_pectorale.KXZ45356.1 v_carteri.Vocar.0026s0047.1.p
OG0008021: c_debaryana.g5010.t1 c_incerta.g3390.t1 c_reinhardtii.Cre17.g717750.t1.2 c_schloesseri.g14661.t1 g_pectorale.KXZ50945.1 v_carteri.Vocar.0004s0266.1.p
OG0008022: c_debaryana.g7962.t1 c_incerta.g14572.t1 c_reinhardtii.Cre14.g616400.t1.2 c_schloesseri.g17394.t1 g_pectorale.KXZ51739.1 v_carteri.Vocar.0057s0025.1.p
OG0008023: c_debaryana.g13802.t1 c_incerta.g3968.t1 c_reinhardtii.Cre16.g686650.t1.2 c_schloesseri.g7114.t1 g_pectorale.KXZ55512.1 v_carteri.Vocar.0042s0078.1.p
OG0008024: c_debaryana.g5262.t1 c_incerta.g15049.t1 c_reinhardtii.Cre07.g357950.t1.2 c_schloesseri.g9120.t1 g_pectorale.KXZ41498.1 v_carteri.Vocar.0051s0047.1.p
OG0008025: c_debaryana.g4911.t1 c_incerta.g11917.t1 c_reinhardtii.Cre12.g501250.t1.1 c_schloesseri.g7282.t1 g_pectorale.KXZ48118.1 v_carteri.Vocar.0006s0242.1.p
OG0008026: c_debaryana.g2253.t1 c_incerta.g16038.t1 c_reinhardtii.Cre07.g328350.t1.2 c_schloesseri.g229.t1 g_pectorale.KXZ53902.1 v_carteri.Vocar.0017s0077.1.p
OG0008027: c_debaryana.g14492.t2 c_incerta.g2388.t1 c_reinhardtii.Cre04.g219700.t1.1 c_schloesseri.g1348.t1 g_pectorale.KXZ41737.1 v_carteri.Vocar.0025s0100.1.p
OG0008028: c_debaryana.g9227.t1 c_incerta.g9578.t1 c_reinhardtii.Cre02.g095000.t1.2 c_schloesseri.g8242.t1 g_pectorale.KXZ41905.1 v_carteri.Vocar.0036s0113.1.p
OG0008029: c_debaryana.g4320.t1 c_incerta.g5806.t1 c_reinhardtii.Cre10.g458450.t1.1 c_schloesseri.g17047.t1 g_pectorale.KXZ46966.1 v_carteri.Vocar.0020s0171.1.p
OG0008030: c_debaryana.g7250.t1 c_incerta.g11735.t1 c_reinhardtii.Cre12.g517550.t1.1 c_schloesseri.g11290.t1 g_pectorale.KXZ52894.1 v_carteri.Vocar.0006s0359.1.p
OG0008031: c_debaryana.g15196.t1 c_incerta.g6180.t1 c_reinhardtii.Cre01.g011200.t1.2 c_schloesseri.g9902.t1 g_pectorale.KXZ42933.1 v_carteri.Vocar.0013s0025.1.p
OG0008032: c_debaryana.g19004.t1 c_incerta.g939.t1 c_reinhardtii.Cre16.g657450.t1.1 c_schloesseri.g14868.t1 g_pectorale.KXZ52480.1 v_carteri.Vocar.0004s0067.1.p
OG0008033: c_debaryana.g14612.t1 c_incerta.g11212.t1 c_reinhardtii.Cre03.g161550.t1.2 c_schloesseri.g16798.t1 g_pectorale.KXZ56431.1 v_carteri.Vocar.0005s0209.1.p
OG0008034: c_debaryana.g16694.t1 c_incerta.g11623.t1 c_reinhardtii.Cre08.g368500.t1.2 c_schloesseri.g6852.t1 g_pectorale.KXZ50185.1 v_carteri.Vocar.0020s0080.1.p
OG0008035: c_debaryana.g3442.t1 c_incerta.g1448.t1 c_reinhardtii.Cre13.g588350.t1.2 c_schloesseri.g13097.t1 g_pectorale.KXZ45058.1 v_carteri.Vocar.0020s0008.1.p
OG0008036: c_debaryana.g16403.t2 c_incerta.g4446.t1 c_reinhardtii.Cre06.g263150.t1.2 c_schloesseri.g8274.t1 g_pectorale.KXZ52224.1 v_carteri.Vocar.0002s0507.1.p
OG0008037: c_debaryana.g2672.t1 c_incerta.g2614.t1 c_reinhardtii.Cre03.g211185.t1.1 c_schloesseri.g6618.t1 g_pectorale.KXZ53521.1 v_carteri.Vocar.0013s0169.1.p
OG0008038: c_debaryana.g17038.t1 c_incerta.g10807.t1 c_reinhardtii.Cre03.g144607.t1.1 c_schloesseri.g16408.t1 g_pectorale.KXZ43387.1 v_carteri.Vocar.0014s0069.1.p
OG0008039: c_debaryana.g18794.t1 c_incerta.g1368.t1 c_reinhardtii.Cre13.g591951.t1.1 c_schloesseri.g13181.t1 g_pectorale.KXZ50150.1 v_carteri.Vocar.0064s0023.1.p
OG0008040: c_debaryana.g16825.t1 c_incerta.g12174.t1 c_reinhardtii.Cre12.g486600.t1.2 c_schloesseri.g5231.t1 g_pectorale.KXZ49930.1 v_carteri.Vocar.0016s0160.1.p
OG0008041: c_debaryana.g15575.t1 c_incerta.g11827.t1 c_reinhardtii.Cre12.g496450.t1.2 c_schloesseri.g11387.t1 g_pectorale.KXZ41279.1 v_carteri.Vocar.0006s0395.1.p
OG0008042: c_debaryana.g18519.t2 c_incerta.g7774.t1 c_reinhardtii.Cre02.g104950.t1.1 c_reinhardtii.Cre02.g104951.t1.2 c_schloesseri.g16251.t1 g_pectorale.KXZ43078.1
OG0008043: c_debaryana.g1484.t1 c_incerta.g11124.t1 c_reinhardtii.Cre03.g157300.t1.2 c_schloesseri.g16713.t1 g_pectorale.KXZ48667.1 v_carteri.Vocar.0019s0146.1.p
OG0008044: c_debaryana.g15364.t1 c_incerta.g10477.t1 c_reinhardtii.Cre07.g338950.t1.2 c_schloesseri.g9492.t1 g_pectorale.KXZ54773.1 v_carteri.Vocar.0023s0222.1.p
OG0008045: c_debaryana.g7761.t1 c_incerta.g15448.t1 c_reinhardtii.Cre09.g389578.t1.1 c_schloesseri.g3636.t1 g_pectorale.KXZ54314.1 v_carteri.Vocar.0026s0145.1.p
OG0008046: c_debaryana.g19099.t1 c_incerta.g587.t1 c_reinhardtii.Cre06.g278900.t1.1 c_schloesseri.g2532.t1 g_pectorale.KXZ44842.1 v_carteri.Vocar.0002s0113.1.p
OG0008047: c_debaryana.g18244.t1 c_incerta.g13261.t1 c_reinhardtii.Cre10.g440000.t1.1 c_schloesseri.g580.t1 g_pectorale.KXZ47051.1 v_carteri.Vocar.0001s1289.1.p
OG0008048: c_debaryana.g8025.t1 c_incerta.g13110.t1 c_reinhardtii.Cre14.g610900.t1.1 c_schloesseri.g2187.t1 g_pectorale.KXZ51870.1 v_carteri.Vocar.0050s0048.1.p
OG0008049: c_debaryana.g6415.t1 c_incerta.g2779.t1 c_reinhardtii.Cre03.g204602.t1.1 v_carteri.Vocar.0011s0116.1.p v_carteri.Vocar.0026s0182.1.p v_carteri.Vocar.0026s0187.1.p
OG0008050: c_debaryana.g3086.t1 c_incerta.g6822.t1 c_reinhardtii.Cre01.g041855.t1.2 c_schloesseri.g4021.t1 g_pectorale.KXZ55212.1 v_carteri.Vocar.0001s0746.1.p
OG0008051: c_debaryana.g4193.t1 c_incerta.g1038.t1 c_reinhardtii.Cre16.g662200.t1.1 c_schloesseri.g14766.t1 g_pectorale.KXZ52430.1 v_carteri.Vocar.0041s0028.1.p
OG0008052: c_debaryana.g16563.t1 c_incerta.g17091.t1 c_reinhardtii.Cre04.g212300.t1.1 c_schloesseri.g1282.t1 g_pectorale.KXZ45435.1 v_carteri.Vocar.0025s0140.1.p
OG0008053: c_debaryana.g4244.t1 c_incerta.g9372.t1 c_reinhardtii.Cre06.g302800.t1.2 c_schloesseri.g1689.t1 g_pectorale.KXZ51049.1 v_carteri.Vocar.0029s0170.1.p
OG0008054: c_debaryana.g13309.t1 c_incerta.g16289.t1 c_reinhardtii.Cre07.g319000.t1.1 c_schloesseri.g10723.t1 g_pectorale.KXZ47818.1 v_carteri.Vocar.0003s0055.1.p
OG0008055: c_debaryana.g700.t1 c_incerta.g3715.t1 c_reinhardtii.Cre13.g563200.t1.1 c_schloesseri.g10457.t1 g_pectorale.KXZ51169.1 v_carteri.Vocar.0017s0015.1.p
OG0008056: c_debaryana.g9228.t1 c_incerta.g9577.t1 c_reinhardtii.Cre02.g095050.t2.1 c_schloesseri.g8241.t1 g_pectorale.KXZ41906.1 v_carteri.Vocar.0036s0114.1.p
OG0008057: c_debaryana.g6001.t1 c_incerta.g37.t1 c_reinhardtii.Cre06.g295826.t1.1 c_schloesseri.g15940.t1 g_pectorale.KXZ42802.1 v_carteri.Vocar.0020s0018.1.p
OG0008058: c_debaryana.g20504.t1 c_incerta.g13059.t1 c_reinhardtii.Cre17.g745697.t1.1 c_schloesseri.g15654.t1 g_pectorale.KXZ52674.1 v_carteri.Vocar.0039s0043.1.p
OG0008059: c_debaryana.g3247.t1 c_incerta.g7402.t1 c_reinhardtii.Cre12.g551100.t1.2 c_schloesseri.g849.t1 g_pectorale.KXZ53200.1 v_carteri.Vocar.0007s0237.1.p
OG0008060: c_debaryana.g7455.t1 c_incerta.g11000.t1 c_reinhardtii.Cre03.g152000.t1.2 c_schloesseri.g16596.t1 g_pectorale.KXZ48630.1 v_carteri.Vocar.0019s0131.1.p
OG0008061: c_debaryana.g11051.t1 c_incerta.g7319.t1 c_reinhardtii.Cre12.g555150.t1.2 c_schloesseri.g11894.t1 g_pectorale.KXZ42040.1 v_carteri.Vocar.0001s0843.1.p
OG0008062: c_debaryana.g9554.t1 c_incerta.g15207.t1 c_reinhardtii.Cre14.g632860.t1.2 c_schloesseri.g12864.t1 g_pectorale.KXZ45951.1 v_carteri.Vocar.0022s0069.1.p
OG0008063: c_debaryana.g15130.t1 c_incerta.g16504.t1 c_reinhardtii.Cre10.g452300.t1.2 c_schloesseri.g12580.t1 g_pectorale.KXZ44950.1 v_carteri.Vocar.0004s0385.1.p
OG0008064: c_debaryana.g1668.t1 c_incerta.g6281.t1 c_reinhardtii.Cre01.g015650.t1.2 c_schloesseri.g9999.t1 g_pectorale.KXZ48794.1 v_carteri.Vocar.0007s0412.1.p
OG0008065: c_debaryana.g1446.t1 c_incerta.g6983.t1 c_reinhardtii.Cre05.g236950.t1.1 c_schloesseri.g13564.t1 g_pectorale.KXZ50818.1 v_carteri.Vocar.0022s0054.1.p
OG0008066: c_debaryana.g8105.t1 c_incerta.g630.t1 c_reinhardtii.Cre16.g695050.t1.2 c_schloesseri.g4425.t1 g_pectorale.KXZ50410.1 v_carteri.Vocar.0012s0264.1.p
OG0008067: c_debaryana.g8539.t1 c_incerta.g9863.t1 c_reinhardtii.Cre01.g044450.t1.1 c_schloesseri.g3966.t1 g_pectorale.KXZ55133.1 v_carteri.Vocar.0001s0643.1.p
OG0008068: c_debaryana.g13380.t2 c_incerta.g181.t1 c_reinhardtii.Cre16.g690991.t1.1 c_schloesseri.g11789.t2 g_pectorale.KXZ48059.1 v_carteri.Vocar.0018s0236.1.p
OG0008069: c_debaryana.g15781.t1 c_incerta.g12677.t1 c_reinhardtii.Cre11.g467631.t1.1 c_schloesseri.g12686.t1 g_pectorale.KXZ42457.1 v_carteri.Vocar.0009s0329.1.p
OG0008070: c_debaryana.g11574.t2 c_incerta.g14116.t1 c_reinhardtii.Cre09.g398650.t1.2 c_schloesseri.g9811.t1 g_pectorale.KXZ45648.1 v_carteri.Vocar.0008s0272.1.p
OG0008071: c_debaryana.g1760.t1 c_incerta.g5156.t1 c_reinhardtii.Cre03.g189350.t1.2 c_schloesseri.g2901.t1 g_pectorale.KXZ56952.1 v_carteri.Vocar.0011s0218.1.p
OG0008072: c_debaryana.g4831.t1 c_incerta.g14333.t1 c_reinhardtii.Cre04.g217922.t1.1 c_schloesseri.g1216.t1 g_pectorale.KXZ43452.1 v_carteri.Vocar.0046s0046.1.p
OG0008073: c_debaryana.g14639.t1 c_incerta.g5700.t1 c_reinhardtii.Cre03.g164350.t1.1 c_schloesseri.g16852.t1 g_pectorale.KXZ56386.1 v_carteri.Vocar.0005s0169.1.p
OG0008074: c_debaryana.g12411.t1 c_incerta.g8604.t1 c_reinhardtii.Cre07.g352500.t1.1 c_schloesseri.g7524.t1 g_pectorale.KXZ53721.1 v_carteri.Vocar.0005s0087.1.p
OG0008075: c_debaryana.g18103.t1 c_incerta.g13213.t1 c_reinhardtii.Cre10.g442450.t1.2 c_schloesseri.g628.t1 g_pectorale.KXZ43241.1 v_carteri.Vocar.0001s1218.1.p
OG0008076: c_debaryana.g5011.t1 c_incerta.g3391.t1 c_reinhardtii.Cre17.g717700.t1.1 c_schloesseri.g14662.t1 g_pectorale.KXZ50946.1 v_carteri.Vocar.0004s0267.1.p
OG0008077: c_debaryana.g11079.t1 c_incerta.g8385.t1 c_reinhardtii.Cre02.g082250.t1.1 c_schloesseri.g5711.t1 g_pectorale.KXZ43524.1 v_carteri.Vocar.0004s0487.1.p
OG0008078: c_debaryana.g7244.t1 c_incerta.g11736.t1 c_reinhardtii.Cre12.g517500.t1.1 c_schloesseri.g11291.t1 g_pectorale.KXZ52916.1 v_carteri.Vocar.0006s0351.1.p
OG0008079: c_debaryana.g2389.t1 c_incerta.g3080.t1 c_reinhardtii.Cre02.g119800.t1.1 c_schloesseri.g3484.t1 g_pectorale.KXZ54312.1 v_carteri.Vocar.0033s0063.1.p
OG0008080: c_debaryana.g15227.t1 c_incerta.g137.t1 c_reinhardtii.Cre06.g291750.t1.1 c_schloesseri.g8745.t1 g_pectorale.KXZ49445.1 v_carteri.Vocar.0024s0127.1.p
OG0008081: c_debaryana.g14828.t1 c_incerta.g5597.t1 c_reinhardtii.Cre03.g169050.t1.2 c_schloesseri.g8668.t1 g_pectorale.KXZ56672.1 v_carteri.Vocar.0040s0074.1.p
OG0008082: c_debaryana.g18456.t1 c_incerta.g12736.t1 c_reinhardtii.Cre11.g467690.t1.1 c_schloesseri.g3248.t1 g_pectorale.KXZ43763.1 v_carteri.Vocar.0009s0353.1.p
OG0008083: c_debaryana.g12596.t1 c_incerta.g1335.t1 c_reinhardtii.Cre05.g242300.t1.2 c_schloesseri.g6696.t1 g_pectorale.KXZ46191.1 v_carteri.Vocar.0073s0015.1.p
OG0008084: c_debaryana.g8807.t1 c_incerta.g12858.t1 c_reinhardtii.Cre11.g468350.t1.2 c_schloesseri.g3190.t1 g_pectorale.KXZ43656.1 v_carteri.Vocar.0012s0212.1.p
OG0008085: c_debaryana.g15548.t1 c_incerta.g7762.t1 c_reinhardtii.Cre02.g105400.t1.1 c_schloesseri.g16239.t1 g_pectorale.KXZ44558.1 v_carteri.Vocar.0083s0009.1.p
OG0008086: c_debaryana.g15094.t1 c_incerta.g13376.t1 c_reinhardtii.Cre10.g433400.t1.2 c_schloesseri.g461.t1 g_pectorale.KXZ51541.1 v_carteri.Vocar.0014s0147.1.p
OG0008087: c_debaryana.g4948.t1 c_incerta.g11815.t1 c_reinhardtii.Cre12.g513100.t1.2 c_schloesseri.g11376.t1 g_pectorale.KXZ47394.1 v_carteri.Vocar.0006s0400.1.p
OG0008088: c_debaryana.g5919.t1 c_incerta.g8366.t1 c_reinhardtii.Cre02.g083100.t1.2 c_schloesseri.g5694.t1 g_pectorale.KXZ43504.1 v_carteri.Vocar.0004s0507.1.p
OG0008089: c_debaryana.g10182.t1 c_incerta.g10454.t1 c_reinhardtii.Cre07.g339700.t1.2 c_schloesseri.g9475.t1 g_pectorale.KXZ54738.1 v_carteri.Vocar.0005s0023.1.p
OG0008090: c_debaryana.g5164.t1 c_incerta.g15901.t1 c_reinhardtii.Cre16.g685389.t1.1 c_schloesseri.g11742.t1 g_pectorale.KXZ55809.1 v_carteri.Vocar.0052s0010.1.p
OG0008091: c_debaryana.g8552.t1 c_incerta.g9840.t1 c_reinhardtii.Cre01.g043300.t1.2 c_schloesseri.g3992.t1 g_pectorale.KXZ55125.1 v_carteri.Vocar.0001s0706.1.p
OG0008092: c_debaryana.g11888.t1 c_incerta.g5353.t1 c_reinhardtii.Cre03.g179800.t1.2 c_schloesseri.g16175.t1 g_pectorale.KXZ56826.1 v_carteri.Vocar.0015s0324.1.p
OG0008093: c_debaryana.g13041.t1 c_incerta.g11535.t1 c_reinhardtii.Cre08.g372950.t1.2 c_schloesseri.g6445.t1 g_pectorale.KXZ43848.1 v_carteri.Vocar.0065s0012.1.p
OG0008094: c_debaryana.g1293.t1 c_incerta.g10304.t1 c_reinhardtii.Cre07.g346650.t1.1 c_schloesseri.g9349.t1 g_pectorale.KXZ53606.1 v_carteri.Vocar.0011s0028.1.p
OG0008095: c_debaryana.g13886.t1 c_incerta.g6643.t1 c_reinhardtii.Cre01.g032650.t1.2 c_schloesseri.g6106.t1 g_pectorale.KXZ44207.1 v_carteri.Vocar.0001s0969.1.p
OG0008096: c_debaryana.g5190.t1 c_incerta.g8558.t1 c_reinhardtii.Cre07.g354600.t1.1 c_schloesseri.g9192.t1 g_pectorale.KXZ53763.1 v_carteri.Vocar.0005s0120.1.p
OG0008097: c_debaryana.g6142.t1 c_incerta.g14968.t1 c_reinhardtii.Cre01.g048950.t1.2 c_schloesseri.g1097.t1 g_pectorale.KXZ55037.1 v_carteri.Vocar.0001s0572.1.p
OG0008098: c_debaryana.g6444.t1 c_incerta.g2801.t1 c_reinhardtii.Cre03.g205600.t1.2 c_schloesseri.g9013.t1 g_pectorale.KXZ53462.1 v_carteri.Vocar.0047s0040.1.p
OG0008099: c_debaryana.g41.t1 c_incerta.g14881.t1 c_reinhardtii.Cre01.g051900.t1.2 c_schloesseri.g13269.t1 g_pectorale.KXZ54971.1 v_carteri.Vocar.0001s0617.1.p
OG0008100: c_debaryana.g4144.t1 c_incerta.g12330.t1 c_reinhardtii.Cre10.g427650.t1.2 c_schloesseri.g5938.t1 g_pectorale.KXZ56710.1 v_carteri.Vocar.0005s0307.1.p
OG0008101: c_debaryana.g4620.t1 c_incerta.g11135.t1 c_reinhardtii.Cre03.g158100.t1.2 c_schloesseri.g16726.t1 g_pectorale.KXZ48689.1 v_carteri.Vocar.0019s0080.1.p
OG0008102: c_debaryana.g4140.t1 c_incerta.g11191.t1 c_reinhardtii.Cre03.g160450.t1.2 c_schloesseri.g16776.t1 g_pectorale.KXZ56510.1 v_carteri.Vocar.0005s0286.1.p
OG0008103: c_debaryana.g11101.t1 c_incerta.g1076.t1 c_reinhardtii.Cre16.g664250.t1.2 c_schloesseri.g14722.t1 g_pectorale.KXZ52414.1 v_carteri.Vocar.0041s0015.1.p
OG0008104: c_debaryana.g9882.t1 c_incerta.g11495.t1 c_reinhardtii.Cre17.g697200.t1.1 c_schloesseri.g11829.t1 g_pectorale.KXZ43143.1 v_carteri.Vocar.0005s0492.1.p
OG0008105: c_debaryana.g2184.t1 c_incerta.g5023.t1 c_reinhardtii.Cre03.g196050.t1.2 c_schloesseri.g342.t1 g_pectorale.KXZ56030.1 v_carteri.Vocar.0035s0113.1.p
OG0008106: c_debaryana.g3240.t1 c_incerta.g10177.t1 c_reinhardtii.Cre12.g549950.t1.2 c_schloesseri.g831.t1 g_pectorale.KXZ53220.1 v_carteri.Vocar.0007s0231.1.p
OG0008107: c_debaryana.g13370.t1 c_incerta.g176.t1 c_reinhardtii.Cre16.g690319.t1.1 c_schloesseri.g11783.t1 g_pectorale.KXZ48068.1 v_carteri.Vocar.0018s0243.1.p
OG0008108: c_debaryana.g7251.t1 c_incerta.g11734.t1 c_reinhardtii.Cre12.g517600.t1.2 c_schloesseri.g11289.t1 g_pectorale.KXZ52895.1 v_carteri.Vocar.0006s0358.1.p
OG0008109: c_debaryana.g13934.t1 c_incerta.g17605.t1 c_reinhardtii.Cre06.g278122.t1.1 c_schloesseri.g15193.t1 g_pectorale.KXZ52312.1 v_carteri.Vocar.0002s0589.1.p
OG0008110: c_debaryana.g17876.t1 c_incerta.g7588.t1 c_reinhardtii.Cre02.g113350.t1.2 c_schloesseri.g3351.t1 g_pectorale.KXZ50296.1 v_carteri.Vocar.0001s1596.1.p
OG0008111: c_debaryana.g13663.t1 c_incerta.g3831.t1 c_reinhardtii.Cre16.g679950.t1.2 c_schloesseri.g11438.t1 g_pectorale.KXZ55641.1 v_carteri.Vocar.0018s0128.1.p
OG0008112: c_debaryana.g13281.t1 c_incerta.g16393.t1 c_reinhardtii.Cre07.g314150.t1.2 c_schloesseri.g10613.t1 g_pectorale.KXZ56050.1 v_carteri.Vocar.0003s0080.1.p
OG0008113: c_debaryana.g10902.t1 c_incerta.g11490.t1 c_reinhardtii.Cre17.g697350.t1.2 c_schloesseri.g11832.t1 g_pectorale.KXZ41177.1 v_carteri.Vocar.0005s0486.1.p
OG0008114: c_debaryana.g1416.t1 c_incerta.g10316.t1 c_reinhardtii.Cre07.g346317.t1.1 c_schloesseri.g9359.t1 g_pectorale.KXZ53742.1 v_carteri.Vocar.0005s0068.1.p
OG0008115: c_debaryana.g737.t1 c_incerta.g3697.t1 c_reinhardtii.Cre13.g564000.t1.2 c_schloesseri.g10473.t1 g_pectorale.KXZ51152.1 v_carteri.Vocar.0028s0066.1.p
OG0008116: c_debaryana.g18042.t1 c_incerta.g8172.t1 c_reinhardtii.Cre02.g091850.t1.2 c_schloesseri.g1791.t1 g_pectorale.KXZ44325.1 v_carteri.Vocar.0001s1161.1.p
OG0008117: c_debaryana.g1988.t1 c_incerta.g4993.t1 c_reinhardtii.Cre03.g197700.t1.2 c_schloesseri.g374.t1 g_pectorale.KXZ51594.1 v_carteri.Vocar.0011s0318.1.p
OG0008118: c_debaryana.g8780.t1 c_incerta.g12633.t1 c_reinhardtii.Cre11.g467590.t1.1 c_schloesseri.g12644.t1 g_pectorale.KXZ42253.1 v_carteri.Vocar.0009s0234.1.p
OG0008119: c_debaryana.g3553.t1 c_incerta.g17153.t1 c_reinhardtii.Cre01.g002400.t1.1 c_schloesseri.g15548.t1 g_pectorale.KXZ45677.1 v_carteri.Vocar.0024s0226.1.p
OG0008120: c_debaryana.g1646.t1 c_incerta.g6233.t1 c_reinhardtii.Cre01.g013600.t1.1 c_schloesseri.g9952.t1 g_pectorale.KXZ53187.1 v_carteri.Vocar.0007s0259.1.p
OG0008121: c_debaryana.g15309.t1 c_incerta.g11875.t1 c_reinhardtii.Cre12.g498950.t1.2 c_schloesseri.g7238.t1 g_pectorale.KXZ43312.1 v_carteri.Vocar.0006s0278.1.p
OG0008122: c_debaryana.g4403.t1 c_incerta.g5961.t1 c_reinhardtii.Cre10.g465850.t1.2 c_schloesseri.g16908.t1 g_pectorale.KXZ42145.1 v_carteri.Vocar.0029s0103.1.p
OG0008123: c_debaryana.g17166.t1 c_incerta.g16593.t1 c_reinhardtii.Cre17.g731150.t1.2 c_schloesseri.g12494.t1 g_pectorale.KXZ50600.1 v_carteri.Vocar.0009s0034.1.p
OG0008124: c_debaryana.g2747.t1 c_incerta.g2579.t1 c_reinhardtii.Cre03.g205809.t1.1 c_schloesseri.g6575.t1 g_pectorale.KXZ44673.1 v_carteri.Vocar.0013s0148.1.p
OG0008125: c_debaryana.g17924.t1 c_incerta.g7650.t1 c_reinhardtii.Cre02.g110400.t1.2 c_schloesseri.g6363.t1 g_pectorale.KXZ43575.1 v_carteri.Vocar.0001s1624.1.p
OG0008126: c_debaryana.g6690.t1 c_debaryana.g6691.t1 c_incerta.g16452.t1 c_reinhardtii.Cre10.g454200.t1.2 c_schloesseri.g17128.t1 g_pectorale.KXZ43245.1
OG0008127: c_debaryana.g10243.t1 c_incerta.g10384.t1 c_reinhardtii.Cre07.g340900.t1.2 c_schloesseri.g9422.t1 g_pectorale.KXZ54676.1 v_carteri.Vocar.0067s0019.1.p
OG0008128: c_debaryana.g9816.t1 c_incerta.g6337.t1 c_reinhardtii.Cre01.g018850.t1.2 c_schloesseri.g10060.t1 g_pectorale.KXZ48730.1 v_carteri.Vocar.0007s0461.1.p
OG0008129: c_debaryana.g4769.t1 c_incerta.g4274.t1 c_reinhardtii.Cre04.g230438.t1.1 c_schloesseri.g1545.t1 g_pectorale.KXZ47965.1 v_carteri.Vocar.0001s1744.1.p
OG0008130: c_debaryana.g12255.t1 c_incerta.g7192.t1 c_reinhardtii.Cre12.g561300.t1.1 c_schloesseri.g2810.t1 g_pectorale.KXZ45284.1 v_carteri.Vocar.0001s1027.1.p
OG0008131: c_debaryana.g14231.t1 c_incerta.g17652.t1 c_reinhardtii.Cre06.g278175.t1.1 c_schloesseri.g15143.t1 g_pectorale.KXZ42593.1 v_carteri.Vocar.0002s0249.1.p
OG0008132: c_debaryana.g20022.t1 c_incerta.g9690.t1 c_reinhardtii.Cre17.g734400.t1.1 c_schloesseri.g2367.t1 g_pectorale.KXZ48514.1 v_carteri.Vocar.0006s0031.1.p
OG0008133: c_debaryana.g6088.t1 c_incerta.g14991.t1 c_reinhardtii.Cre01.g047700.t1.2 c_schloesseri.g1122.t1 g_pectorale.KXZ55072.1 v_carteri.Vocar.0001s0545.1.p
OG0008134: c_debaryana.g11573.t1 c_incerta.g14142.t1 c_reinhardtii.Cre09.g400000.t1.1 c_schloesseri.g9775.t1 g_pectorale.KXZ45613.1 v_carteri.Vocar.0008s0252.1.p
OG0008135: c_debaryana.g12814.t1 c_incerta.g10020.t2 c_reinhardtii.Cre12.g541904.t1.2 c_schloesseri.g13343.t1 g_pectorale.KXZ53391.1 v_carteri.Vocar.0007s0070.1.p
OG0008136: c_debaryana.g7331.t1 c_incerta.g14789.t1 c_schloesseri.g7842.t1 g_pectorale.KXZ43425.1 v_carteri.Vocar.0001s0363.1.p v_carteri.Vocar.0001s0366.1.p
OG0008137: c_debaryana.g10653.t1 c_incerta.g5526.t1 c_reinhardtii.Cre03.g172100.t1.2 c_schloesseri.g16013.t1 g_pectorale.KXZ56615.1 v_carteri.Vocar.0015s0131.1.p
OG0008138: c_debaryana.g364.t1 c_incerta.g3235.t1 c_reinhardtii.Cre08.g384150.t1.1 c_schloesseri.g7460.t1 g_pectorale.KXZ43555.1 v_carteri.Vocar.0008s0091.1.p
OG0008139: c_debaryana.g3760.t1 c_incerta.g11445.t1 c_reinhardtii.Cre06.g306300.t1.2 c_schloesseri.g15491.t1 g_pectorale.KXZ54541.1 v_carteri.Vocar.0015s0053.1.p
OG0008140: c_debaryana.g12663.t1 c_incerta.g1270.t1 c_reinhardtii.Cre05.g245102.t1.1 c_schloesseri.g6761.t1 g_pectorale.KXZ46127.1 v_carteri.Vocar.0026s0038.1.p
OG0008141: c_debaryana.g12257.t1 c_incerta.g7194.t1 c_reinhardtii.Cre12.g561150.t1.1 c_schloesseri.g2813.t1 g_pectorale.KXZ45287.1 v_carteri.Vocar.0001s1029.1.p
OG0008142: c_debaryana.g9023.t1 c_incerta.g13388.t1 c_reinhardtii.Cre10.g432850.t1.2 c_schloesseri.g450.t1 g_pectorale.KXZ51614.1 v_carteri.Vocar.0019s0112.1.p
OG0008143: c_debaryana.g9161.t1 c_incerta.g7127.t1 c_reinhardtii.Cre14.g625450.t1.2 c_schloesseri.g10167.t1 g_pectorale.KXZ49108.1 v_carteri.Vocar.0022s0116.1.p
OG0008144: c_debaryana.g7914.t1 c_incerta.g5883.t1 c_reinhardtii.Cre10.g462300.t1.1 c_schloesseri.g16976.t1 g_pectorale.KXZ43948.1 v_carteri.Vocar.0029s0047.1.p
OG0008145: c_debaryana.g19862.t1 c_incerta.g16679.t1 c_reinhardtii.Cre02.g141550.t1.2 c_schloesseri.g8810.t1 g_pectorale.KXZ50336.1 v_carteri.Vocar.0008s0020.1.p
OG0008146: c_debaryana.g20163.t1 c_incerta.g7535.t1 c_reinhardtii.Cre09.g395325.t1.1 c_schloesseri.g12056.t1 g_pectorale.KXZ46643.1 v_carteri.Vocar.0009s0247.1.p
OG0008147: c_debaryana.g19942.t1 c_incerta.g13022.t1 c_reinhardtii.Cre09.g400219.t1.1 c_schloesseri.g3892.t1 g_pectorale.KXZ42156.1 v_carteri.Vocar.0008s0401.1.p
OG0008148: c_debaryana.g13833.t1 c_incerta.g3964.t1 c_reinhardtii.Cre16.g686500.t1.1 c_schloesseri.g7118.t1 g_pectorale.KXZ55495.1 v_carteri.Vocar.0042s0050.1.p
OG0008149: c_debaryana.g15659.t1 c_incerta.g12983.t1 c_reinhardtii.Cre09.g401663.t1.1 c_schloesseri.g13953.t1 g_pectorale.KXZ45096.1 v_carteri.Vocar.0093s0006.1.p
OG0008150: c_debaryana.g14423.t1 c_incerta.g2252.t1 c_reinhardtii.Cre05.g230650.t1.1 c_schloesseri.g8423.t1 g_pectorale.KXZ50731.1 v_carteri.Vocar.0017s0214.1.p
OG0008151: c_debaryana.g14570.t1 c_incerta.g1028.t1 c_reinhardtii.Cre16.g661650.t1.1 c_schloesseri.g14777.t1 g_pectorale.KXZ52460.1 v_carteri.Vocar.0041s0059.1.p
OG0008152: c_debaryana.g7644.t2 c_incerta.g8769.t1 c_reinhardtii.Cre09.g394732.t1.1 c_schloesseri.g12073.t1 g_pectorale.KXZ53290.1 v_carteri.Vocar.0007s0168.1.p
OG0008153: c_debaryana.g13927.t1 c_incerta.g6677.t1 c_reinhardtii.Cre01.g034500.t1.2 c_schloesseri.g4163.t1 g_pectorale.KXZ55378.1 v_carteri.Vocar.0001s0778.1.p
OG0008154: c_debaryana.g18242.t1 c_incerta.g13259.t1 c_reinhardtii.Cre10.g440100.t1.2 c_schloesseri.g582.t1 g_pectorale.KXZ47049.1 v_carteri.Vocar.0001s1287.1.p
OG0008155: c_debaryana.g14598.t1 c_incerta.g12319.t2 c_reinhardtii.Cre10.g428200.t1.2 c_schloesseri.g5950.t1 g_pectorale.KXZ42166.1 v_carteri.Vocar.0005s0221.1.p
OG0008156: c_debaryana.g19217.t1 c_incerta.g506.t1 c_reinhardtii.Cre06.g282900.t1.2 c_schloesseri.g2623.t1 g_pectorale.KXZ43712.1 v_carteri.Vocar.0002s0039.1.p
OG0008157: c_debaryana.g10595.t1 c_incerta.g3171.t1 c_reinhardtii.Cre08.g381516.t1.1 c_schloesseri.g5088.t1 g_pectorale.KXZ55487.1 v_carteri.Vocar.0042s0066.1.p
OG0008158: c_debaryana.g12749.t1 c_incerta.g1014.t1 c_reinhardtii.Cre16.g660850.t1.2 c_schloesseri.g14794.t1 g_pectorale.KXZ52541.1 v_carteri.Vocar.0004s0101.1.p
OG0008159: c_debaryana.g14225.t1 c_incerta.g4523.t1 c_reinhardtii.Cre06.g267200.t1.2 c_schloesseri.g8356.t1 g_pectorale.KXZ48172.1 v_carteri.Vocar.0002s0228.1.p
OG0008160: c_debaryana.g12919.t1 c_incerta.g4071.t1 c_reinhardtii.Cre16.g670400.t1.1 c_schloesseri.g4821.t1 g_pectorale.KXZ54457.1 v_carteri.Vocar.0023s0070.1.p
OG0008161: c_debaryana.g11721.t1 c_incerta.g8717.t1 c_reinhardtii.Cre07.g347900.t1.1 c_schloesseri.g9324.t1 g_pectorale.KXZ53689.1 v_carteri.Vocar.0005s0059.1.p
OG0008162: c_debaryana.g3389.t1 c_incerta.g15873.t1 c_reinhardtii.Cre16.g682251.t1.1 c_schloesseri.g11716.t1 v_carteri.Vocar.0020s0133.1.p v_carteri.Vocar.0020s0134.1.p
OG0008163: c_debaryana.g17638.t1 c_incerta.g707.t1 c_reinhardtii.Cre16.g692050.t1.1 c_schloesseri.g4502.t1 g_pectorale.KXZ41814.1 v_carteri.Vocar.0032s0013.1.p
OG0008164: c_debaryana.g13240.t1 c_incerta.g16430.t1 c_reinhardtii.Cre07.g312300.t1.2 c_schloesseri.g10572.t1 g_pectorale.KXZ47859.1 v_carteri.Vocar.0003s0029.1.p
OG0008165: c_debaryana.g7342.t1 c_incerta.g14794.t1 c_reinhardtii.Cre08.g358537.t1.1 c_schloesseri.g7838.t1 g_pectorale.KXZ43393.1 v_carteri.Vocar.0003s0251.1.p
OG0008166: c_debaryana.g3623.t1 c_incerta.g10859.t1 c_reinhardtii.Cre03.g145747.t1.1 c_schloesseri.g16458.t1 g_pectorale.KXZ46856.1 v_carteri.Vocar.0014s0190.1.p
OG0008167: c_debaryana.g5890.t1 c_incerta.g8343.t1 c_reinhardtii.Cre02.g084300.t1.2 c_schloesseri.g5671.t1 g_pectorale.KXZ43497.1 v_carteri.Vocar.0004s0508.1.p
OG0008168: c_debaryana.g15909.t2 c_incerta.g9616.t1 c_reinhardtii.Cre02.g093350.t1.1 c_schloesseri.g10306.t1 g_pectorale.KXZ43100.1 v_carteri.Vocar.0036s0032.1.p
OG0008169: c_debaryana.g20048.t1 c_incerta.g6144.t1 c_reinhardtii.Cre01.g010050.t1.1 c_schloesseri.g15586.t1 g_pectorale.KXZ46359.1 v_carteri.Vocar.0013s0050.1.p
OG0008170: c_debaryana.g1289.t1 c_incerta.g5439.t1 c_reinhardtii.Cre03.g175750.t1.2 c_schloesseri.g16086.t1 g_pectorale.KXZ56896.1 v_carteri.Vocar.0035s0127.1.p
OG0008171: c_debaryana.g9034.t1 c_incerta.g13417.t1 c_reinhardtii.Cre10.g431350.t1.1 c_schloesseri.g417.t1 g_pectorale.KXZ48604.1 v_carteri.Vocar.0019s0182.1.p
OG0008172: c_debaryana.g4534.t1 c_incerta.g15352.t1 c_reinhardtii.Cre02.g147900.t1.1 c_schloesseri.g4946.t1 g_pectorale.KXZ54189.1 v_carteri.Vocar.0044s0014.1.p
OG0008173: c_debaryana.g13738.t1 c_incerta.g3841.t1 c_reinhardtii.Cre16.g680450.t1.1 c_schloesseri.g11427.t1 g_pectorale.KXZ55672.1 v_carteri.Vocar.0018s0163.1.p
OG0008174: c_debaryana.g1715.t1 c_incerta.g7335.t1 c_reinhardtii.Cre12.g554350.t1.2 c_schloesseri.g914.t1 g_pectorale.KXZ49511.1 v_carteri.Vocar.0007s0353.1.p
OG0008175: c_debaryana.g1144.t1 c_incerta.g16746.t1 c_reinhardtii.Cre15.g641250.t1.2 c_schloesseri.g6655.t1 g_pectorale.KXZ44458.1 v_carteri.Vocar.0012s0013.1.p
OG0008176: c_debaryana.g1493.t1 c_incerta.g9236.t1 c_reinhardtii.Cre17.g741000.t1.2 c_schloesseri.g12302.t1 g_pectorale.KXZ50707.1 v_carteri.Vocar.0040s0012.1.p
OG0008177: c_debaryana.g16970.t1 c_incerta.g10822.t1 c_reinhardtii.Cre03.g144867.t1.1 c_schloesseri.g16423.t1 g_pectorale.KXZ46821.1 v_carteri.Vocar.0019s0028.1.p
OG0008178: c_debaryana.g3697.t1 c_incerta.g2186.t1 c_reinhardtii.Cre06.g256750.t1.2 c_schloesseri.g2032.t1 g_pectorale.KXZ43891.1 v_carteri.Vocar.0001s1508.1.p
OG0008179: c_debaryana.g9965.t1 c_incerta.g3375.t1 c_reinhardtii.Cre17.g718300.t1.1 c_schloesseri.g14647.t1 g_pectorale.KXZ48415.1 v_carteri.Vocar.0004s0151.1.p
OG0008180: c_debaryana.g13766.t1 c_incerta.g3930.t1 c_reinhardtii.Cre16.g684900.t1.1 c_schloesseri.g7148.t1 g_pectorale.KXZ55531.1 v_carteri.Vocar.0042s0107.1.p
OG0008181: c_debaryana.g7767.t1 c_incerta.g15444.t1 c_reinhardtii.Cre09.g389726.t1.1 c_schloesseri.g3640.t1 g_pectorale.KXZ54320.1 v_carteri.Vocar.0026s0149.1.p
OG0008182: c_debaryana.g13623.t1 c_incerta.g15673.t1 c_reinhardtii.Cre16.g677250.t1.2 c_schloesseri.g11496.t1 g_pectorale.KXZ55597.1 v_carteri.Vocar.0018s0053.1.p
OG0008183: c_debaryana.g14922.t1 c_incerta.g12136.t1 c_reinhardtii.Cre12.g511850.t1.2 c_schloesseri.g5197.t1 g_pectorale.KXZ56015.1 v_carteri.Vocar.0016s0190.1.p
OG0008184: c_debaryana.g5110.t1 c_incerta.g802.t1 c_reinhardtii.Cre16.g650500.t1.2 c_schloesseri.g15013.t1 g_pectorale.KXZ56982.1 v_carteri.Vocar.0032s0063.1.p
OG0008185: c_debaryana.g9818.t1 c_incerta.g6326.t2 c_reinhardtii.Cre01.g018200.t1.1 c_schloesseri.g10048.t2 g_pectorale.KXZ48735.1 v_carteri.Vocar.0007s0456.1.p
OG0008186: c_debaryana.g5756.t1 c_incerta.g15720.t1 c_reinhardtii.Cre16.g674950.t1.2 c_schloesseri.g11547.t1 g_pectorale.KXZ55553.1 v_carteri.Vocar.0018s0001.1.p
OG0008187: c_debaryana.g6145.t1 c_incerta.g14954.t1 c_reinhardtii.Cre01.g049600.t1.2 c_schloesseri.g1082.t1 g_pectorale.KXZ55025.1 v_carteri.Vocar.0001s0583.1.p
OG0008188: c_debaryana.g14170.t1 c_incerta.g4577.t1 c_reinhardtii.Cre06.g269400.t1.1 c_schloesseri.g12785.t1 g_pectorale.KXZ48180.1 v_carteri.Vocar.0002s0177.1.p
OG0008189: c_debaryana.g5843.t1 c_incerta.g338.t1 c_incerta.g339.t1 c_incerta.g340.t1 c_reinhardtii.Cre04.g224450.t1.1 c_schloesseri.g1440.t1
OG0008190: c_debaryana.g2117.t1 c_incerta.g4043.t1 c_reinhardtii.Cre16.g668600.t1.2 c_schloesseri.g7039.t1 g_pectorale.KXZ54914.1 v_carteri.Vocar.0023s0148.1.p
OG0008191: c_debaryana.g14012.t1 c_incerta.g17560.t1 c_reinhardtii.Cre06.g277500.t1.2 c_schloesseri.g15243.t1 g_pectorale.KXZ52350.1 v_carteri.Vocar.0002s0647.1.p
OG0008192: c_debaryana.g20747.t1 c_incerta.g16495.t1 c_reinhardtii.Cre10.g452650.t1.2 c_schloesseri.g17166.t1 g_pectorale.KXZ44954.1 v_carteri.Vocar.0004s0388.1.p
OG0008193: c_debaryana.g994.t1 c_incerta.g2831.t1 c_reinhardtii.Cre03.g207351.t1.1 c_schloesseri.g3831.t1 g_pectorale.KXZ45233.1 v_carteri.Vocar.0011s0255.1.p
OG0008194: c_debaryana.g7286.t2 c_incerta.g6161.t1 c_reinhardtii.Cre01.g010650.t1.2 c_schloesseri.g15604.t1 g_pectorale.KXZ46761.1 v_carteri.Vocar.0001s1387.1.p
OG0008195: c_debaryana.g10571.t1 c_incerta.g6599.t1 c_reinhardtii.Cre01.g030800.t1.2 c_schloesseri.g6145.t1 g_pectorale.KXZ44075.1 v_carteri.Vocar.0001s0950.1.p
OG0008196: c_debaryana.g2089.t1 c_incerta.g5056.t1 c_reinhardtii.Cre03.g194700.t1.1 c_schloesseri.g339.t1 g_pectorale.KXZ44303.1 v_carteri.Vocar.0035s0116.1.p
OG0008197: c_debaryana.g17931.t2 c_incerta.g7655.t1 c_reinhardtii.Cre02.g110200.t1.1 c_schloesseri.g6369.t1 g_pectorale.KXZ43578.1 v_carteri.Vocar.0001s1628.1.p
OG0008198: c_debaryana.g9103.t1 c_incerta.g824.t1 c_reinhardtii.Cre16.g651750.t1.2 c_schloesseri.g14991.t1 g_pectorale.KXZ40919.1 v_carteri.Vocar.0032s0073.1.p
OG0008199: c_debaryana.g205.t1 c_incerta.g4665.t1 c_reinhardtii.Cre12.g532000.t1.1 c_schloesseri.g11023.t1 g_pectorale.KXZ51273.1 v_carteri.Vocar.0028s0051.1.p
OG0008200: c_debaryana.g7022.t1 c_incerta.g17420.t1 c_reinhardtii.Cre12.g528500.t1.2 c_schloesseri.g11090.t1 g_pectorale.KXZ52813.1 v_carteri.Vocar.0037s0039.1.p
OG0008201: c_debaryana.g3067.t2 c_incerta.g17161.t1 c_reinhardtii.Cre01.g003000.t1.1 c_schloesseri.g15559.t1 g_pectorale.KXZ42772.1 v_carteri.Vocar.0024s0142.1.p
OG0008202: c_debaryana.g20348.t1 c_incerta.g9474.t1 c_reinhardtii.Cre06.g297300.t1.1 c_schloesseri.g15909.t1 g_pectorale.KXZ51100.1 v_carteri.Vocar.0001s0236.1.p
OG0008203: c_debaryana.g15953.t1 c_incerta.g1796.t1 c_reinhardtii.Cre13.g572500.t1.2 c_schloesseri.g1926.t1 g_pectorale.KXZ49303.1 v_carteri.Vocar.0001s0185.1.p
OG0008204: c_debaryana.g17242.t1 c_incerta.g15588.t1 c_reinhardtii.Cre09.g407850.t1.2 c_schloesseri.g13835.t1 g_pectorale.KXZ49660.1 v_carteri.Vocar.0008s0045.1.p
OG0008205: c_debaryana.g4970.t1 c_incerta.g11811.t1 c_reinhardtii.Cre12.g513300.t1.2 c_schloesseri.g11370.t1 g_pectorale.KXZ47400.1 v_carteri.Vocar.0006s0285.1.p
OG0008206: c_debaryana.g4575.t1 c_incerta.g11169.t1 c_reinhardtii.Cre03.g159300.t1.1 c_schloesseri.g16753.t1 g_pectorale.KXZ41095.1 v_carteri.Vocar.0019s0249.1.p
OG0008207: c_debaryana.g2211.t1 c_incerta.g12537.t1 c_reinhardtii.Cre10.g418100.t1.1 c_schloesseri.g9510.t1 g_pectorale.KXZ47262.1 v_carteri.Vocar.0016s0001.1.p
OG0008208: c_debaryana.g5583.t1 c_incerta.g5102.t1 c_reinhardtii.Cre03.g192050.t1.1 c_schloesseri.g2840.t1 g_pectorale.KXZ41484.1 v_carteri.Vocar.0035s0119.1.p
OG0008209: c_debaryana.g16359.t1 c_incerta.g4428.t1 c_reinhardtii.Cre06.g262250.t1.2 c_schloesseri.g5473.t1 g_pectorale.KXZ52197.1 v_carteri.Vocar.0002s0484.1.p
OG0008210: c_debaryana.g13700.t1 c_incerta.g3901.t1 c_reinhardtii.Cre16.g683550.t1.2 c_schloesseri.g7176.t2 g_pectorale.KXZ55706.1 v_carteri.Vocar.0018s0107.1.p
OG0008211: c_debaryana.g15732.t1 c_incerta.g8260.t1 c_reinhardtii.Cre02.g088200.t1.2 c_schloesseri.g5587.t1 g_pectorale.KXZ47594.1 v_carteri.Vocar.0082s0014.1.p
OG0008212: c_debaryana.g9740.t1 c_incerta.g6221.t1 c_reinhardtii.Cre01.g013050.t1.1 c_schloesseri.g9940.t1 g_pectorale.KXZ44407.1 v_carteri.Vocar.0045s0034.1.p
OG0008213: c_debaryana.g2372.t1 c_incerta.g15933.t1 c_reinhardtii.Cre07.g333450.t1.2 c_schloesseri.g125.t1 g_pectorale.KXZ43027.1 v_carteri.Vocar.0009s0077.1.p
OG0008214: c_debaryana.g9211.t1 c_incerta.g9547.t1 c_reinhardtii.Cre02.g096750.t1.2 c_schloesseri.g7500.t1 g_pectorale.KXZ43097.1 v_carteri.Vocar.0036s0040.1.p
OG0008215: c_debaryana.g11925.t1 c_incerta.g5377.t1 c_reinhardtii.Cre03.g178500.t1.2 c_schloesseri.g16147.t1 g_pectorale.KXZ56850.1 v_carteri.Vocar.0015s0345.1.p
OG0008216: c_debaryana.g12300.t1 c_incerta.g15854.t1 c_reinhardtii.Cre16.g680454.t1.1 c_schloesseri.g11703.t1 g_pectorale.KXZ55791.1 v_carteri.Vocar.0058s0015.1.p
OG0008217: c_debaryana.g17604.t1 c_incerta.g15106.t1 c_reinhardtii.Cre14.g629400.t1.1 c_schloesseri.g12967.t1 g_pectorale.KXZ45919.1 v_carteri.Vocar.0022s0082.1.p
OG0008218: c_debaryana.g5747.t1 c_incerta.g15734.t1 c_reinhardtii.Cre16.g674250.t1.2 c_schloesseri.g11563.t1 g_pectorale.KXZ52904.1 v_carteri.Vocar.0018s0017.1.p
OG0008219: c_debaryana.g5017.t1 c_incerta.g1086.t1 c_reinhardtii.Cre16.g664700.t1.2 c_schloesseri.g14713.t1 g_pectorale.KXZ52421.1 v_carteri.Vocar.0041s0012.1.p
OG0008220: c_debaryana.g1499.t1 c_incerta.g9229.t1 c_reinhardtii.Cre17.g740700.t1.2 c_schloesseri.g12308.t1 g_pectorale.KXZ50700.1 v_carteri.Vocar.0040s0021.1.p
OG0008221: c_debaryana.g9586.t1 c_incerta.g2021.t1 c_reinhardtii.Cre14.g627050.t1.2 c_schloesseri.g13017.t1 g_pectorale.KXZ49153.1 v_carteri.Vocar.0023s0036.1.p
OG0008222: c_debaryana.g16660.t2 c_incerta.g17039.t2 c_reinhardtii.Cre04.g214500.t1.1 c_schloesseri.g12723.t1 g_pectorale.KXZ45488.1 v_carteri.Vocar.0025s0166.1.p
OG0008223: c_debaryana.g11772.t1 c_incerta.g2455.t1 c_reinhardtii.Cre11.g481550.t1.2 c_schloesseri.g14167.t1 g_pectorale.KXZ41085.1 v_carteri.Vocar.0048s0017.1.p
OG0008224: c_debaryana.g9527.t1 c_incerta.g12829.t1 c_reinhardtii.Cre14.g614550.t1.1 c_schloesseri.g17441.t1 g_pectorale.KXZ51785.1 v_carteri.Vocar.0057s0023.1.p
OG0008225: c_debaryana.g8232.t1 c_incerta.g5775.t1 c_reinhardtii.Cre10.g456750.t1.2 c_schloesseri.g17077.t1 g_pectorale.KXZ54613.1 v_carteri.Vocar.0030s0094.1.p
OG0008226: c_debaryana.g16613.t1 c_incerta.g17041.t1 c_reinhardtii.Cre04.g214502.t1.1 c_schloesseri.g12721.t1 g_pectorale.KXZ45458.1 v_carteri.Vocar.0025s0149.1.p
OG0008227: c_debaryana.g7178.t1 c_incerta.g17301.t1 c_reinhardtii.Cre12.g521851.t1.1 c_schloesseri.g11208.t1 g_pectorale.KXZ41845.1 v_carteri.Vocar.0037s0123.1.p
OG0008228: c_debaryana.g13064.t1 c_incerta.g11544.t1 c_reinhardtii.Cre08.g372450.t1.2 c_schloesseri.g6453.t1 g_pectorale.KXZ43843.1 v_carteri.Vocar.0065s0007.1.p
OG0008229: c_debaryana.g18997.t1 c_incerta.g946.t1 c_reinhardtii.Cre16.g657800.t1.1 c_schloesseri.g14861.t1 g_pectorale.KXZ52551.1 v_carteri.Vocar.0004s0072.1.p
OG0008230: c_debaryana.g9801.t1 c_incerta.g6345.t1 c_reinhardtii.Cre01.g019200.t1.1 c_schloesseri.g10067.t1 g_pectorale.KXZ48718.1 v_carteri.Vocar.0045s0054.1.p
OG0008231: c_debaryana.g12157.t1 c_incerta.g13572.t1 c_reinhardtii.Cre08.g380000.t1.2 c_schloesseri.g5067.t1 g_pectorale.KXZ55463.1 v_carteri.Vocar.0042s0038.1.p
OG0008232: c_debaryana.g4800.t1 c_incerta.g11639.t1 c_reinhardtii.Cre08.g367650.t1.2 c_schloesseri.g9260.t1 g_pectorale.KXZ50190.1 v_carteri.Vocar.0020s0092.1.p
OG0008233: c_debaryana.g17017.t1 c_incerta.g10864.t1 c_reinhardtii.Cre03.g145867.t1.1 c_schloesseri.g16465.t1 g_pectorale.KXZ46870.1 v_carteri.Vocar.0014s0218.1.p
OG0008234: c_debaryana.g19294.t1 c_incerta.g11740.t1 c_reinhardtii.Cre12.g517300.t1.1 c_schloesseri.g11295.t1 g_pectorale.KXZ52927.1 v_carteri.Vocar.0006s0347.1.p
OG0008235: c_debaryana.g10338.t1 c_incerta.g7881.t1 c_reinhardtii.Cre02.g100200.t1.2 c_schloesseri.g16365.t1 g_pectorale.KXZ44781.1 v_carteri.Vocar.0012s0109.1.p
OG0008236: c_debaryana.g6507.t1 c_incerta.g14336.t1 c_reinhardtii.Cre04.g217934.t1.1 c_schloesseri.g1210.t1 g_pectorale.KXZ47230.1 v_carteri.Vocar.0013s0206.1.p
OG0008237: c_debaryana.g3503.t1 c_incerta.g13738.t1 c_reinhardtii.Cre01.g000950.t1.1 c_schloesseri.g21.t1 g_pectorale.KXZ42419.1 v_carteri.Vocar.0022s0032.1.p
OG0008238: c_debaryana.g18955.t1 c_incerta.g980.t1 c_reinhardtii.Cre16.g659200.t1.1 c_schloesseri.g14823.t1 g_pectorale.KXZ52485.1 v_carteri.Vocar.0004s0044.1.p
OG0008239: c_debaryana.g2821.t1 c_incerta.g2701.t1 c_reinhardtii.Cre03.g201250.t1.2 c_schloesseri.g8920.t1 g_pectorale.KXZ45172.1 v_carteri.Vocar.0011s0137.1.p
OG0008240: c_debaryana.g5818.t1 c_incerta.g2416.t1 c_reinhardtii.Cre11.g482841.t1.1 c_schloesseri.g64.t1 g_pectorale.KXZ46632.1 v_carteri.Vocar.0096s0003.1.p
OG0008241: c_debaryana.g5397.t1 c_incerta.g9171.t2 c_reinhardtii.Cre05.g234638.t1.1 c_schloesseri.g12829.t1 g_pectorale.KXZ51400.1 v_carteri.Vocar.0008s0415.1.p
OG0008242: c_debaryana.g15668.t1 c_incerta.g13004.t1 c_reinhardtii.Cre09.g400775.t1.1 c_schloesseri.g3876.t1 g_pectorale.KXZ45088.1 v_carteri.Vocar.0014s0206.1.p
OG0008243: c_debaryana.g5513.t1 c_incerta.g12649.t1 c_reinhardtii.Cre11.g467609.t1.1 c_schloesseri.g12663.t1 g_pectorale.KXZ42806.1 v_carteri.Vocar.0009s0317.1.p
OG0008244: c_debaryana.g5669.t1 c_incerta.g5107.t1 c_reinhardtii.Cre03.g191800.t1.2 c_schloesseri.g2845.t1 g_pectorale.KXZ56907.1 v_carteri.Vocar.0035s0132.1.p
OG0008245: c_debaryana.g7963.t1 c_incerta.g12809.t1 c_reinhardtii.Cre14.g615600.t1.2 c_schloesseri.g17416.t1 g_pectorale.KXZ51765.1 v_carteri.Vocar.0024s0007.1.p
OG0008246: c_debaryana.g526.t2 c_incerta.g362.t1 c_reinhardtii.Cre04.g225750.t1.1 c_schloesseri.g1461.t2 g_pectorale.KXZ50429.1 v_carteri.Vocar.0001s1736.1.p
OG0008247: c_debaryana.g17155.t1 c_incerta.g16614.t1 c_reinhardtii.Cre17.g732050.t1.2 c_schloesseri.g12469.t1 g_pectorale.KXZ54437.1 v_carteri.Vocar.0009s0019.1.p
OG0008248: c_debaryana.g7301.t1 c_incerta.g83.t1 c_reinhardtii.Cre06.g293700.t1.2 c_schloesseri.g8704.t1 g_pectorale.KXZ41807.1 v_carteri.Vocar.0001s1377.1.p
OG0008249: c_debaryana.g1374.t1 c_incerta.g8665.t1 c_reinhardtii.Cre07.g349900.t1.1 c_schloesseri.g7585.t1 g_pectorale.KXZ53656.1 v_carteri.Vocar.0023s0194.1.p
OG0008250: c_debaryana.g837.t1 c_incerta.g11580.t1 c_reinhardtii.Cre08.g370450.t1.2 c_schloesseri.g6885.t1 g_pectorale.KXZ53058.1 v_carteri.Vocar.0037s0087.1.p
OG0008251: c_debaryana.g13335.t1 c_incerta.g15913.t1 c_reinhardtii.Cre16.g687182.t1.1 c_schloesseri.g11754.t1 g_pectorale.KXZ43813.1 v_carteri.Vocar.0058s0004.1.p
OG0008252: c_debaryana.g2188.t1 c_incerta.g4062.t1 c_reinhardtii.Cre16.g669400.t1.2 c_schloesseri.g7029.t1 g_pectorale.KXZ54919.1 v_carteri.Vocar.0023s0154.1.p
OG0008253: c_debaryana.g98.t1 c_incerta.g8566.t1 c_reinhardtii.Cre07.g354150.t1.2 c_schloesseri.g9203.t1 g_pectorale.KXZ56081.1 v_carteri.Vocar.0017s0059.1.p
OG0008254: c_debaryana.g15499.t1 c_incerta.g7685.t1 c_reinhardtii.Cre02.g108950.t1.1 c_schloesseri.g6400.t1 g_pectorale.KXZ42875.1 v_carteri.Vocar.0046s0047.1.p
OG0008255: c_debaryana.g20641.t1 c_incerta.g12242.t1 c_reinhardtii.Cre12.g490000.t1.2 c_schloesseri.g5311.t1 g_pectorale.KXZ49838.1 v_carteri.Vocar.0031s0074.1.p
OG0008256: c_debaryana.g15785.t1 c_incerta.g12679.t1 c_reinhardtii.Cre11.g467633.t1.1 c_schloesseri.g12687.t1 g_pectorale.KXZ53400.1 v_carteri.Vocar.0009s0328.1.p
OG0008257: c_debaryana.g371.t1 c_incerta.g3232.t1 c_reinhardtii.Cre08.g384050.t1.2 c_schloesseri.g7459.t1 g_pectorale.KXZ41739.1 v_carteri.Vocar.0008s0120.1.p
OG0008258: c_debaryana.g15505.t1 c_incerta.g7667.t1 c_reinhardtii.Cre02.g109800.t1.1 c_schloesseri.g6382.t1 g_pectorale.KXZ42873.1 v_carteri.Vocar.0006s0018.1.p
OG0008259: c_debaryana.g7760.t1 c_incerta.g15447.t1 c_reinhardtii.Cre09.g389615.t1.1 c_schloesseri.g3637.t1 g_pectorale.KXZ54317.1 v_carteri.Vocar.0026s0146.1.p
OG0008260: c_debaryana.g19010.t2 c_incerta.g15396.t1 c_reinhardtii.Cre09.g390319.t1.1 c_schloesseri.g3659.t1 g_pectorale.KXZ54372.1 v_carteri.Vocar.0056s0013.1.p
OG0008261: c_debaryana.g11283.t1 c_incerta.g5069.t1 c_reinhardtii.Cre03.g193950.t1.2 c_schloesseri.g301.t1 g_pectorale.KXZ44280.1 v_carteri.Vocar.0035s0091.1.p
OG0008262: c_debaryana.g8750.t1 c_incerta.g12765.t1 c_reinhardtii.Cre11.g469350.t1.1 c_schloesseri.g3224.t1 g_pectorale.KXZ45431.1 v_carteri.Vocar.0012s0187.1.p
OG0008263: c_debaryana.g3751.t1 c_incerta.g11350.t1 c_reinhardtii.Cre06.g310750.t1.2 c_schloesseri.g15399.t1 g_pectorale.KXZ54500.1 v_carteri.Vocar.0015s0087.1.p
OG0008264: c_debaryana.g13807.t1 c_incerta.g3187.t1 c_reinhardtii.Cre08.g382350.t1.2 c_schloesseri.g5104.t1 g_pectorale.KXZ55498.1 v_carteri.Vocar.0042s0057.1.p
OG0008265: c_debaryana.g9455.t1 c_incerta.g10236.t1 c_reinhardtii.Cre14.g608800.t1.2 c_schloesseri.g2233.t1 g_pectorale.KXZ51828.1 v_carteri.Vocar.0050s0010.1.p
OG0008266: c_debaryana.g16911.t1 c_incerta.g7207.t1 c_reinhardtii.Cre12.g560650.t1.1 c_schloesseri.g17262.t1 g_pectorale.KXZ43994.1 v_carteri.Vocar.0050s0024.1.p
OG0008267: c_debaryana.g10914.t2 c_incerta.g7865.t1 c_reinhardtii.Cre02.g100800.t1.1 c_schloesseri.g16354.t1 g_pectorale.KXZ44757.1 v_carteri.Vocar.0012s0081.1.p
OG0008268: c_debaryana.g9555.t1 c_incerta.g15209.t1 c_reinhardtii.Cre14.g632950.t1.2 c_schloesseri.g12863.t1 g_pectorale.KXZ45953.1 v_carteri.Vocar.0022s0070.1.p
OG0008269: c_debaryana.g20578.t1 c_incerta.g4923.t1 c_reinhardtii.Cre12.g492750.t1.1 c_schloesseri.g5351.t1 g_pectorale.KXZ49879.1 v_carteri.Vocar.0016s0097.1.p
OG0008270: c_debaryana.g14185.t1 c_incerta.g4553.t1 c_reinhardtii.Cre06.g268650.t1.1 c_schloesseri.g8386.t1 g_pectorale.KXZ45792.1 v_carteri.Vocar.0002s0156.1.p
OG0008271: c_debaryana.g9867.t1 c_incerta.g6298.t1 c_reinhardtii.Cre01.g016528.t1.1 c_schloesseri.g10019.t2 g_pectorale.KXZ48768.1 v_carteri.Vocar.0007s0427.1.p
OG0008272: c_debaryana.g18282.t1 c_incerta.g13306.t1 c_reinhardtii.Cre10.g437450.t1.2 c_schloesseri.g538.t1 g_pectorale.KXZ46507.1 v_carteri.Vocar.0001s1325.1.p
OG0008273: c_debaryana.g17565.t1 c_incerta.g304.t1 c_reinhardtii.Cre04.g222950.t1.2 c_schloesseri.g1410.t1 g_pectorale.KXZ50482.1 v_carteri.Vocar.0025s0013.1.p
OG0008274: c_debaryana.g18544.t1 c_incerta.g14960.t1 c_reinhardtii.Cre01.g049300.t1.1 c_schloesseri.g1089.t1 g_pectorale.KXZ55019.1 v_carteri.Vocar.0001s0614.1.p
OG0008275: c_debaryana.g13371.t1 c_incerta.g177.t1 c_reinhardtii.Cre16.g690431.t2.1 c_schloesseri.g11784.t1 g_pectorale.KXZ48066.1 v_carteri.Vocar.0018s0244.1.p
OG0008276: c_debaryana.g5696.t1 c_incerta.g15766.t1 c_reinhardtii.Cre16.g672650.t1.2 c_schloesseri.g11604.t1 g_pectorale.KXZ55742.1 v_carteri.Vocar.0018s0207.1.p
OG0008277: c_debaryana.g18194.t1 c_incerta.g13229.t1 c_reinhardtii.Cre10.g441450.t1.2 c_schloesseri.g610.t1 g_pectorale.KXZ47073.1 v_carteri.Vocar.0001s1262.1.p
OG0008278: c_debaryana.g17576.t1 c_incerta.g8142.t1 c_reinhardtii.Cre04.g222700.t1.2 c_schloesseri.g1406.t1 g_pectorale.KXZ41717.1 v_carteri.Vocar.0025s0015.1.p
OG0008279: c_debaryana.g4000.t1 c_incerta.g16114.t1 c_reinhardtii.Cre07.g325755.t1.1 c_schloesseri.g10911.t1 g_pectorale.KXZ41290.1 v_carteri.Vocar.0021s0116.1.p
OG0008280: c_debaryana.g16840.t1 c_incerta.g12179.t1 c_reinhardtii.Cre12.g486900.t1.2 c_schloesseri.g5237.t1 g_pectorale.KXZ49917.1 v_carteri.Vocar.0016s0140.1.p
OG0008281: c_debaryana.g12372.t1 c_incerta.g8581.t1 c_reinhardtii.Cre07.g353450.t1.2 c_schloesseri.g9216.t1 g_pectorale.KXZ53705.1 v_carteri.Vocar.0005s0104.1.p
OG0008282: c_debaryana.g19879.t1 c_incerta.g16687.t1 c_reinhardtii.Cre02.g142000.t1.2 c_schloesseri.g8801.t1 g_pectorale.KXZ42757.1 v_carteri.Vocar.0008s0013.1.p
OG0008283: c_debaryana.g19000.t1 c_incerta.g941.t1 c_reinhardtii.Cre16.g657550.t1.1 c_schloesseri.g14866.t1 g_pectorale.KXZ52553.1 v_carteri.Vocar.0004s0068.1.p
OG0008284: c_debaryana.g4364.t1 c_incerta.g9316.t1 c_reinhardtii.Cre06.g305200.t1.1 c_schloesseri.g1740.t1 g_pectorale.KXZ46988.1 v_carteri.Vocar.0020s0149.1.p
OG0008285: c_debaryana.g11507.t1 c_incerta.g4868.t1 c_reinhardtii.Cre12.g495300.t1.2 c_schloesseri.g5404.t1 g_pectorale.KXZ41081.1 v_carteri.Vocar.0031s0028.1.p
OG0008286: c_debaryana.g15193.t2 c_incerta.g1667.t1 c_reinhardtii.Cre13.g578100.t1.1 c_schloesseri.g8493.t1 g_pectorale.KXZ49324.1 v_carteri.Vocar.0001s0173.1.p
OG0008287: c_debaryana.g13231.t2 c_incerta.g16424.t1 c_reinhardtii.Cre07.g312900.t1.1 c_schloesseri.g10579.t1 g_pectorale.KXZ47851.1 v_carteri.Vocar.0003s0039.1.p
OG0008288: c_debaryana.g6671.t1 c_incerta.g6745.t1 c_reinhardtii.Cre01.g037800.t1.2 c_schloesseri.g4094.t1 g_pectorale.KXZ55255.1 v_carteri.Vocar.0001s0822.1.p
OG0008289: c_debaryana.g9285.t1 c_incerta.g13670.t1 c_reinhardtii.Cre08.g375400.t1.1 c_schloesseri.g14238.t1 v_carteri.Vocar.0053s0055.1.p v_carteri.Vocar.0053s0056.1.p
OG0008290: c_debaryana.g19733.t1 c_incerta.g14603.t1 c_reinhardtii.Cre09.g402800.t1.1 c_schloesseri.g9698.t2 g_pectorale.KXZ52972.1 v_carteri.Vocar.0008s0344.1.p
OG0008291: c_debaryana.g2503.t1 c_incerta.g14703.t1 c_reinhardtii.Cre18.g749947.t1.1 c_schloesseri.g9608.t1 g_pectorale.KXZ53002.1 v_carteri.Vocar.0008s0314.1.p
OG0008292: c_debaryana.g19109.t1 c_incerta.g598.t1 c_reinhardtii.Cre06.g278500.t1.1 c_schloesseri.g2522.t1 g_pectorale.KXZ44831.1 v_carteri.Vocar.0002s0192.1.p
OG0008293: c_debaryana.g5252.t1 c_incerta.g15043.t1 c_reinhardtii.Cre07.g357650.t1.1 c_schloesseri.g9126.t1 g_pectorale.KXZ53771.1 v_carteri.Vocar.0051s0041.1.p
OG0008294: c_debaryana.g15262.t1 c_incerta.g98.t1 c_reinhardtii.Cre06.g293150.t1.2 c_schloesseri.g8715.t1 g_pectorale.KXZ49379.1 v_carteri.Vocar.0001s1493.1.p
OG0008295: c_debaryana.g17640.t1 c_incerta.g712.t1 c_reinhardtii.Cre16.g691900.t1.2 c_schloesseri.g4505.t1 g_pectorale.KXZ42898.1 v_carteri.Vocar.0012s0296.1.p
OG0008296: c_debaryana.g15502.t1 c_incerta.g7736.t1 c_reinhardtii.Cre02.g106550.t1.2 c_schloesseri.g16219.t1 g_pectorale.KXZ56279.1 v_carteri.Vocar.0009s0316.1.p
OG0008297: c_debaryana.g16264.t1 c_incerta.g12012.t1 c_reinhardtii.Cre12.g505950.t1.2 c_schloesseri.g7389.t1 g_pectorale.KXZ55917.1 v_carteri.Vocar.0016s0286.1.p
OG0008298: c_debaryana.g5146.t1 c_incerta.g8868.t1 c_reinhardtii.Cre09.g393050.t1.2 c_schloesseri.g12176.t1 g_pectorale.KXZ43839.1 v_carteri.Vocar.0009s0273.1.p
OG0008299: c_debaryana.g14236.t1 c_incerta.g17677.t1 c_reinhardtii.Cre06.g278201.t1.1 c_schloesseri.g10401.t1 g_pectorale.KXZ42026.1 v_carteri.Vocar.0002s0237.1.p
OG0008300: c_debaryana.g12951.t1 c_incerta.g15081.t1 c_reinhardtii.Cre14.g628350.t1.2 c_schloesseri.g12988.t1 g_pectorale.KXZ49018.1 v_carteri.Vocar.0023s0100.1.p
OG0008301: c_debaryana.g914.t1 c_incerta.g2073.t1 c_reinhardtii.Cre06.g249900.t1.2 c_schloesseri.g1165.t1 g_pectorale.KXZ43431.1 v_carteri.Vocar.0077s0005.1.p
OG0008302: c_debaryana.g11171.t1 c_incerta.g16159.t1 c_reinhardtii.Cre07.g325600.t1.1 c_schloesseri.g10865.t1 g_pectorale.KXZ56308.1 v_carteri.Vocar.0003s0201.1.p
OG0008303: c_debaryana.g4738.t1 c_incerta.g295.t1 c_reinhardtii.Cre04.g232902.t1.1 c_schloesseri.g17481.t1 g_pectorale.KXZ47954.1 v_carteri.Vocar.0001s1771.1.p
OG0008304: c_debaryana.g3956.t1 c_incerta.g1899.t1 c_reinhardtii.Cre13.g567901.t1.1 c_schloesseri.g10555.t1 g_pectorale.KXZ49416.1 v_carteri.Vocar.0001s1702.1.p
OG0008305: c_debaryana.g11455.t1 c_debaryana.g14530.t1 c_incerta.g6668.t1 c_reinhardtii.Cre01.g034100.t1.1 c_schloesseri.g4174.t1 v_carteri.Vocar.0001s0784.1.p
OG0008306: c_debaryana.g6249.t1 c_incerta.g10120.t2 c_reinhardtii.Cre12.g547100.t1.1 c_schloesseri.g772.t1 g_pectorale.KXZ53254.1 v_carteri.Vocar.0007s0193.1.p
OG0008307: c_debaryana.g20748.t1 c_incerta.g8451.t1 c_reinhardtii.Cre02.g079300.t1.2 c_schloesseri.g5769.t1 g_pectorale.KXZ44992.1 v_carteri.Vocar.0004s0337.1.p
OG0008308: c_debaryana.g14361.t1 c_incerta.g13961.t1 c_reinhardtii.Cre09.g388150.t1.2 c_schloesseri.g3526.t1 g_pectorale.KXZ54248.1 v_carteri.Vocar.0033s0177.1.p
OG0008309: c_debaryana.g20487.t1 c_incerta.g13049.t1 c_reinhardtii.Cre17.g746347.t1.1 c_schloesseri.g7786.t1 g_pectorale.KXZ52659.1 v_carteri.Vocar.0039s0028.1.p
OG0008310: c_debaryana.g5563.t1 c_incerta.g12944.t1 c_reinhardtii.Cre09.g403219.t1.1 c_schloesseri.g13906.t1 g_pectorale.KXZ49735.1 v_carteri.Vocar.0062s0003.1.p
OG0008311: c_debaryana.g19332.t1 c_incerta.g16873.t1 c_reinhardtii.Cre02.g095098.t1.1 c_schloesseri.g4569.t1 g_pectorale.KXZ50044.1 v_carteri.Vocar.0027s0173.1.p
OG0008312: c_debaryana.g7733.t1 c_incerta.g15488.t1 c_reinhardtii.Cre09.g388134.t1.1 c_schloesseri.g3599.t1 g_pectorale.KXZ54332.1 v_carteri.Vocar.0026s0183.1.p
OG0008313: c_debaryana.g2618.t1 c_incerta.g2649.t1 c_reinhardtii.Cre03.g199050.t1.2 c_schloesseri.g8869.t1 g_pectorale.KXZ43473.1 v_carteri.Vocar.0011s0212.1.p
OG0008314: c_debaryana.g1447.t1 c_incerta.g7015.t1 c_reinhardtii.Cre05.g235500.t1.1 c_schloesseri.g13532.t1 g_pectorale.KXZ45586.1 v_carteri.Vocar.0003s0462.1.p
OG0008315: c_debaryana.g6489.t1 c_incerta.g9296.t1 c_reinhardtii.Cre04.g217941.t1.1 c_reinhardtii.Cre04.g217944.t1.1 c_schloesseri.g1197.t1 g_pectorale.KXZ42160.1
OG0008316: c_debaryana.g1551.t1 c_incerta.g9726.t1 c_reinhardtii.Cre17.g738250.t1.1 c_schloesseri.g12356.t1 g_pectorale.KXZ41287.1 v_carteri.Vocar.0513s0001.1.p
OG0008317: c_debaryana.g18248.t1 c_incerta.g13297.t1 c_reinhardtii.Cre10.g438100.t1.2 c_schloesseri.g548.t1 g_pectorale.KXZ46484.1 v_carteri.Vocar.0001s1317.1.p
OG0008318: c_debaryana.g14792.t1 c_incerta.g5640.t1 c_reinhardtii.Cre03.g167250.t1.2 c_schloesseri.g8629.t1 g_pectorale.KXZ56696.1 v_carteri.Vocar.0040s0093.1.p
OG0008319: c_debaryana.g5708.t1 c_incerta.g15780.t1 c_reinhardtii.Cre16.g671950.t1.1 c_schloesseri.g11618.t1 g_pectorale.KXZ55763.1 v_carteri.Vocar.0018s0262.1.p
OG0008320: c_debaryana.g3310.t1 c_incerta.g1591.t1 c_reinhardtii.Cre13.g581600.t1.2 c_schloesseri.g1622.t1 g_pectorale.KXZ47314.1 v_carteri.Vocar.0001s0074.1.p
OG0008321: c_debaryana.g19900.t1 c_incerta.g4279.t1 c_reinhardtii.Cre04.g230830.t1.1 c_schloesseri.g1550.t1 g_pectorale.KXZ50428.1 v_carteri.Vocar.0001s1735.1.p
OG0008322: c_debaryana.g5491.t1 c_incerta.g6968.t1 c_reinhardtii.Cre07.g329700.t1.2 c_schloesseri.g13576.t1 g_pectorale.KXZ50779.1 v_carteri.Vocar.0017s0200.1.p
OG0008323: c_debaryana.g20025.t1 c_incerta.g9691.t1 c_reinhardtii.Cre17.g734350.t1.1 c_schloesseri.g2368.t1 g_pectorale.KXZ45453.1 v_carteri.Vocar.0025s0115.1.p
OG0008324: c_debaryana.g19986.t1 c_incerta.g6209.t1 c_reinhardtii.Cre01.g012500.t1.2 c_schloesseri.g9928.t1 g_pectorale.KXZ53614.1 v_carteri.Vocar.0011s0035.1.p
OG0008325: c_debaryana.g12794.t1 c_incerta.g2488.t1 c_reinhardtii.Cre11.g480150.t1.2 c_schloesseri.g14124.t1 g_pectorale.KXZ46647.1 v_carteri.Vocar.0048s0023.1.p
OG0008326: c_debaryana.g17325.t1 c_incerta.g16356.t1 c_reinhardtii.Cre07.g315750.t1.2 c_schloesseri.g10650.t1 g_pectorale.KXZ43171.1 v_carteri.Vocar.0003s0118.1.p
OG0008327: c_debaryana.g11944.t1 c_incerta.g5369.t1 c_reinhardtii.Cre03.g178950.t1.2 c_schloesseri.g16157.t1 g_pectorale.KXZ56841.1 v_carteri.Vocar.0015s0339.1.p
OG0008328: c_debaryana.g10105.t1 c_incerta.g8112.t1 c_reinhardtii.Cre04.g221000.t1.2 c_schloesseri.g1375.t1 g_pectorale.KXZ41379.1 v_carteri.Vocar.0025s0065.1.p
OG0008329: c_debaryana.g19094.t1 c_incerta.g582.t1 c_reinhardtii.Cre06.g279250.t1.2 c_schloesseri.g2539.t1 g_pectorale.KXZ44848.1 v_carteri.Vocar.0002s0130.1.p
OG0008330: c_debaryana.g3170.t1 c_incerta.g6110.t1 c_reinhardtii.Cre01.g008550.t1.1 c_schloesseri.g10203.t1 g_pectorale.KXZ46399.1 v_carteri.Vocar.0079s0016.1.p
OG0008331: c_debaryana.g8662.t1 c_incerta.g9504.t1 c_reinhardtii.Cre02.g098400.t2.1 c_schloesseri.g6047.t1 g_pectorale.KXZ44537.1 v_carteri.Vocar.0036s0089.1.p
OG0008332: c_debaryana.g10171.t1 c_incerta.g10413.t1 c_reinhardtii.Cre07.g342150.t1.2 c_schloesseri.g9443.t1 g_pectorale.KXZ54714.1 v_carteri.Vocar.0067s0036.1.p
OG0008333: c_debaryana.g15915.t1 c_incerta.g9562.t1 c_reinhardtii.Cre02.g095900.t1.2 c_schloesseri.g8236.t1 g_pectorale.KXZ43105.1 v_carteri.Vocar.0036s0052.1.p
OG0008334: c_debaryana.g1862.t1 c_incerta.g1037.t1 c_reinhardtii.Cre16.g662150.t1.2 c_schloesseri.g14767.t1 g_pectorale.KXZ52431.1 v_carteri.Vocar.0041s0029.1.p
OG0008335: c_debaryana.g3875.t1 c_incerta.g14240.t1 c_reinhardtii.Cre02.g115200.t1.2 c_schloesseri.g3396.t1 g_pectorale.KXZ54395.1 v_carteri.Vocar.0009s0068.1.p
OG0008336: c_debaryana.g11392.t1 c_incerta.g3520.t1 c_reinhardtii.Cre17.g710351.t1.1 c_schloesseri.g7990.t1 g_pectorale.KXZ51110.1 v_carteri.Vocar.0005s0410.1.p
OG0008337: c_debaryana.g1619.t1 c_incerta.g6431.t1 c_reinhardtii.Cre01.g023300.t1.2 c_schloesseri.g6301.t1 g_pectorale.KXZ41955.1 v_carteri.Vocar.0007s0393.1.p
OG0008338: c_debaryana.g12398.t1 c_incerta.g8596.t1 c_reinhardtii.Cre07.g352850.t1.2 c_schloesseri.g7518.t1 g_pectorale.KXZ53708.1 v_carteri.Vocar.0005s0100.1.p
OG0008339: c_debaryana.g7026.t1 c_incerta.g17424.t1 c_reinhardtii.Cre12.g528700.t1.2 c_schloesseri.g11086.t1 g_pectorale.KXZ52820.1 v_carteri.Vocar.0037s0036.1.p
OG0008340: c_debaryana.g12618.t1 c_incerta.g14013.t1 c_reinhardtii.Cre01.g007050.t1.2 c_schloesseri.g10239.t1 g_pectorale.KXZ46229.1 v_carteri.Vocar.0024s0155.1.p
OG0008341: c_debaryana.g16266.t1 c_incerta.g12014.t1 c_reinhardtii.Cre12.g506050.t1.1 c_schloesseri.g7391.t1 g_pectorale.KXZ55915.1 v_carteri.Vocar.0016s0284.1.p
OG0008342: c_debaryana.g6290.t1 c_incerta.g7251.t1 c_reinhardtii.Cre12.g558100.t1.2 c_schloesseri.g17216.t1 g_pectorale.KXZ44046.1 v_carteri.Vocar.0001s1145.1.p
OG0008343: c_debaryana.g16736.t1 c_incerta.g11176.t1 c_reinhardtii.Cre03.g159650.t1.2 c_schloesseri.g16761.t1 g_pectorale.KXZ51478.1 v_carteri.Vocar.0019s0241.1.p
OG0008344: c_debaryana.g19218.t1 c_incerta.g507.t1 c_reinhardtii.Cre06.g282850.t1.1 c_schloesseri.g2622.t1 g_pectorale.KXZ43713.1 v_carteri.Vocar.0002s0038.1.p
OG0008345: c_debaryana.g15025.t1 c_incerta.g13519.t1 c_reinhardtii.Cre02.g077300.t1.2 c_schloesseri.g14048.t1 g_pectorale.KXZ42300.1 v_carteri.Vocar.0030s0076.1.p
OG0008346: c_debaryana.g5930.t1 c_incerta.g8371.t1 c_reinhardtii.Cre02.g082900.t1.1 c_schloesseri.g5699.t1 g_pectorale.KXZ43520.1 v_carteri.Vocar.0004s0494.1.p
OG0008347: c_debaryana.g4690.t1 c_incerta.g15437.t1 c_reinhardtii.Cre09.g389986.t2.1 c_schloesseri.g3648.t1 g_pectorale.KXZ54382.1 v_carteri.Vocar.0104s0005.1.p
OG0008348: c_debaryana.g2387.t1 c_incerta.g3066.t1 c_reinhardtii.Cre09.g387000.t1.2 c_schloesseri.g3497.t1 g_pectorale.KXZ54311.1 v_carteri.Vocar.0033s0062.1.p
OG0008349: c_debaryana.g20361.t1 c_incerta.g9434.t1 c_reinhardtii.Cre06.g298950.t1.2 c_schloesseri.g15870.t1 g_pectorale.KXZ51087.1 v_carteri.Vocar.0001s0247.1.p
OG0008350: c_debaryana.g19401.t1 c_incerta.g16861.t1 c_reinhardtii.Cre02.g095106.t1.1 c_schloesseri.g4556.t1 g_pectorale.KXZ50063.1 v_carteri.Vocar.0027s0157.1.p
OG0008351: c_debaryana.g13953.t1 c_incerta.g17574.t1 c_reinhardtii.Cre06.g278087.t1.1 c_schloesseri.g15226.t1 g_pectorale.KXZ52342.1 v_carteri.Vocar.0002s0653.1.p
OG0008352: c_debaryana.g8604.t1 c_incerta.g9824.t1 c_reinhardtii.Cre01.g042550.t1.1 c_schloesseri.g4010.t1 g_pectorale.KXZ55164.1 v_carteri.Vocar.0001s0669.1.p
OG0008353: c_debaryana.g14428.t1 c_incerta.g2247.t1 c_reinhardtii.Cre05.g231050.t1.1 c_schloesseri.g8428.t1 g_pectorale.KXZ50741.1 v_carteri.Vocar.0017s0118.1.p
OG0008354: c_debaryana.g4717.t1 c_incerta.g6425.t1 c_reinhardtii.Cre01.g023200.t1.2 c_schloesseri.g6303.t1 g_pectorale.KXZ53155.1 v_carteri.Vocar.0007s0288.1.p
OG0008355: c_debaryana.g4752.t1 c_incerta.g318.t1 c_reinhardtii.Cre04.g223700.t1.2 c_schloesseri.g1424.t1 g_pectorale.KXZ47825.1 v_carteri.Vocar.0003s0053.1.p
OG0008356: c_debaryana.g17034.t1 c_incerta.g10810.t1 c_reinhardtii.Cre03.g144667.t1.1 c_schloesseri.g16411.t1 g_pectorale.KXZ43371.1 v_carteri.Vocar.0014s0058.1.p
OG0008357: c_debaryana.g15394.t2 c_incerta.g10520.t1 c_reinhardtii.Cre07.g336950.t1.1 c_schloesseri.g4313.t1 g_pectorale.KXZ54777.1 v_carteri.Vocar.0023s0216.1.p
OG0008358: c_debaryana.g11994.t1 c_incerta.g5431.t1 c_reinhardtii.Cre03.g176050.t1.2 c_schloesseri.g16094.t1 g_pectorale.KXZ56524.1 v_carteri.Vocar.0015s0383.1.p
OG0008359: c_debaryana.g8560.t1 c_incerta.g9842.t1 c_reinhardtii.Cre01.g043400.t1.2 c_schloesseri.g3990.t1 g_pectorale.KXZ55142.1 v_carteri.Vocar.0001s0656.1.p
OG0008360: c_debaryana.g3012.t1 c_incerta.g14737.t1 c_reinhardtii.Cre08.g358950.t1.1 c_schloesseri.g7884.t1 g_pectorale.KXZ43606.1 v_carteri.Vocar.0064s0017.1.p
OG0008361: c_debaryana.g16848.t1 c_incerta.g12186.t1 c_reinhardtii.Cre12.g487200.t1.1 c_schloesseri.g5244.t1 g_pectorale.KXZ49922.1 v_carteri.Vocar.0016s0136.1.p
OG0008362: c_debaryana.g5016.t1 c_incerta.g3398.t1 c_reinhardtii.Cre17.g717150.t1.2 c_schloesseri.g14667.t1 g_pectorale.KXZ50957.1 v_carteri.Vocar.0004s0278.1.p
OG0008363: c_debaryana.g15940.t1 c_incerta.g1806.t1 c_reinhardtii.Cre13.g572050.t1.1 c_schloesseri.g1918.t2 g_pectorale.KXZ49313.1 v_carteri.Vocar.0001s0178.1.p
OG0008364: c_debaryana.g2978.t1 c_incerta.g14759.t1 c_reinhardtii.Cre08.g358600.t1.1 c_schloesseri.g7874.t1 g_pectorale.KXZ51636.1 v_carteri.Vocar.0064s0029.1.p
OG0008365: c_debaryana.g6995.t1 c_incerta.g17438.t1 c_reinhardtii.Cre12.g529500.t1.2 c_schloesseri.g11070.t1 g_pectorale.KXZ53085.1 v_carteri.Vocar.0037s0081.1.p
OG0008366: c_debaryana.g6294.t1 c_incerta.g7249.t1 c_reinhardtii.Cre12.g558200.t1.1 c_schloesseri.g17218.t1 g_pectorale.KXZ44047.1 v_carteri.Vocar.0001s1143.1.p
OG0008367: c_debaryana.g20554.t1 c_incerta.g9959.t1 c_reinhardtii.Cre12.g556653.t1.1 c_schloesseri.g13390.t1 g_pectorale.KXZ53428.1 v_carteri.Vocar.0007s0040.1.p
OG0008368: c_debaryana.g5900.t1 c_incerta.g8350.t1 c_reinhardtii.Cre02.g083950.t1.1 c_schloesseri.g5680.t1 g_pectorale.KXZ53628.1 v_carteri.Vocar.0004s0519.1.p
OG0008369: c_debaryana.g6438.t1 c_incerta.g2787.t1 c_reinhardtii.Cre03.g204900.t1.1 c_schloesseri.g8999.t1 g_pectorale.KXZ53456.1 v_carteri.Vocar.0047s0038.1.p
OG0008370: c_debaryana.g7478.t1 c_incerta.g10984.t1 c_reinhardtii.Cre03.g151150.t1.2 c_schloesseri.g16581.t1 g_pectorale.KXZ41105.1 v_carteri.Vocar.0019s0149.1.p
OG0008371: c_debaryana.g11399.t1 c_incerta.g11993.t1 c_reinhardtii.Cre12.g505100.t1.1 c_schloesseri.g7370.t1 g_pectorale.KXZ55903.1 v_carteri.Vocar.0016s0301.1.p
OG0008372: c_debaryana.g14510.t1 c_incerta.g6669.t1 c_reinhardtii.Cre01.g034150.t1.1 c_schloesseri.g4173.t1 g_pectorale.KXZ55365.1 v_carteri.Vocar.0001s0772.1.p
OG0008373: c_debaryana.g5111.t2 c_incerta.g801.t1 c_reinhardtii.Cre16.g650450.t1.2 c_schloesseri.g15014.t1 g_pectorale.KXZ41192.1 v_carteri.Vocar.0032s0062.1.p
OG0008374: c_debaryana.g5585.t1 c_incerta.g5096.t1 c_reinhardtii.Cre03.g192400.t1.1 c_schloesseri.g2834.t1 g_pectorale.KXZ56889.1 v_carteri.Vocar.0035s0130.1.p
OG0008375: c_debaryana.g1752.t1 c_incerta.g5159.t1 c_reinhardtii.Cre03.g189200.t1.2 c_schloesseri.g2904.t1 g_pectorale.KXZ56956.1 v_carteri.Vocar.0011s0211.1.p
OG0008376: c_debaryana.g20033.t1 c_incerta.g6139.t1 c_reinhardtii.Cre01.g009850.t1.2 c_schloesseri.g15580.t1 g_pectorale.KXZ46358.1 v_carteri.Vocar.0013s0051.1.p
OG0008377: c_debaryana.g19014.t1 c_incerta.g15412.t1 c_reinhardtii.Cre09.g390986.t1.1 c_schloesseri.g3675.t1 g_pectorale.KXZ54353.1 v_carteri.Vocar.0056s0009.1.p
OG0008378: c_debaryana.g17558.t1 c_incerta.g322.t1 c_reinhardtii.Cre04.g223900.t1.1 c_schloesseri.g1428.t1 g_pectorale.KXZ50466.1 v_carteri.Vocar.0049s0039.1.p
OG0008379: c_debaryana.g7072.t1 c_incerta.g17382.t1 c_reinhardtii.Cre12.g525700.t1.2 c_schloesseri.g11131.t1 g_pectorale.KXZ52772.1 v_carteri.Vocar.0037s0073.1.p
OG0008380: c_debaryana.g19738.t1 c_incerta.g12425.t1 c_reinhardtii.Cre10.g422800.t1.1 c_schloesseri.g4193.t1 g_pectorale.KXZ53859.1 v_carteri.Vocar.0009s0112.1.p
OG0008381: c_debaryana.g839.t1 c_incerta.g11578.t1 c_reinhardtii.Cre08.g370550.t1.1 c_schloesseri.g6887.t1 g_pectorale.KXZ53063.1 v_carteri.Vocar.0037s0097.1.p
OG0008382: c_debaryana.g6391.t1 c_incerta.g2758.t1 c_reinhardtii.Cre03.g203600.t1.2 c_schloesseri.g8972.t1 g_pectorale.KXZ43009.1 v_carteri.Vocar.0011s0131.1.p
OG0008383: c_debaryana.g8785.t1 c_incerta.g12641.t1 c_reinhardtii.Cre11.g467596.t1.1 c_schloesseri.g12650.t1 g_pectorale.KXZ40977.1 v_carteri.Vocar.0009s0236.1.p
OG0008384: c_debaryana.g6147.t1 c_incerta.g14965.t1 c_reinhardtii.Cre01.g049050.t1.2 c_schloesseri.g1095.t1 g_pectorale.KXZ55032.1 v_carteri.Vocar.0001s0577.1.p
OG0008385: c_debaryana.g7182.t1 c_incerta.g17267.t1 c_reinhardtii.Cre12.g520250.t1.2 c_schloesseri.g11240.t1 g_pectorale.KXZ52842.1 v_carteri.Vocar.0037s0120.1.p
OG0008386: c_debaryana.g10046.t1 c_incerta.g3224.t1 c_reinhardtii.Cre08.g383550.t1.2 c_schloesseri.g7452.t1 g_pectorale.KXZ45740.1 v_carteri.Vocar.0013s0262.1.p
OG0008387: c_debaryana.g12466.t1 c_incerta.g9796.t1 c_reinhardtii.Cre17.g735750.t1.2 c_schloesseri.g12416.t1 g_pectorale.KXZ53997.1 v_carteri.Vocar.0017s0151.1.p
OG0008388: c_debaryana.g19175.t1 c_incerta.g540.t1 c_reinhardtii.Cre06.g281200.t1.1 c_schloesseri.g2585.t1 g_pectorale.KXZ44876.1 v_carteri.Vocar.0002s0092.1.p
OG0008389: c_debaryana.g20465.t1 c_incerta.g933.t1 c_reinhardtii.Cre16.g657150.t1.1 c_schloesseri.g14874.t1 g_pectorale.KXZ52562.1 v_carteri.Vocar.0004s0015.1.p
OG0008390: c_debaryana.g3369.t1 c_incerta.g1538.t1 c_reinhardtii.Cre13.g584250.t1.2 c_schloesseri.g1575.t1 g_pectorale.KXZ47348.1 v_carteri.Vocar.0001s0056.1.p
OG0008391: c_debaryana.g9284.t1 c_incerta.g13671.t1 c_reinhardtii.Cre08.g375350.t1.2 c_schloesseri.g14239.t1 g_pectorale.KXZ56108.1 v_carteri.Vocar.0053s0054.1.p
OG0008392: c_debaryana.g16157.t1 c_incerta.g12098.t1 c_reinhardtii.Cre12.g509850.t1.1 c_schloesseri.g5160.t1 g_pectorale.KXZ56117.1 v_carteri.Vocar.0016s0231.1.p
OG0008393: c_debaryana.g5140.t1 c_incerta.g8860.t1 c_reinhardtii.Cre09.g392500.t1.2 c_schloesseri.g12165.t1 g_pectorale.KXZ54881.1 v_carteri.Vocar.0009s0278.1.p
OG0008394: c_debaryana.g8106.t1 c_incerta.g629.t1 c_reinhardtii.Cre16.g695100.t1.1 c_schloesseri.g4424.t1 g_pectorale.KXZ50409.1 v_carteri.Vocar.0012s0263.1.p
OG0008395: c_debaryana.g10523.t1 c_incerta.g6526.t1 c_reinhardtii.Cre01.g027350.t1.2 c_schloesseri.g6215.t1 g_pectorale.KXZ44095.1 v_carteri.Vocar.0001s0882.1.p
OG0008396: c_debaryana.g11358.t1 c_incerta.g11279.t1 c_reinhardtii.Cre19.g751247.t1.1 c_schloesseri.g13698.t1 g_pectorale.KXZ48546.1 v_carteri.Vocar.0006s0134.1.p
OG0008397: c_debaryana.g17937.t1 c_incerta.g11089.t1 c_reinhardtii.Cre03.g155750.t1.1 c_schloesseri.g16679.t1 g_pectorale.KXZ47672.1 v_carteri.Vocar.0019s0064.1.p
OG0008398: c_debaryana.g13011.t1 c_incerta.g1110.t1 c_reinhardtii.Cre16.g665950.t1.1 c_schloesseri.g14690.t1 g_pectorale.KXZ52381.1 v_carteri.Vocar.0041s0004.1.p
OG0008399: c_debaryana.g9754.t1 c_incerta.g6386.t1 c_reinhardtii.Cre01.g021400.t1.2 c_schloesseri.g3316.t1 g_pectorale.KXZ44386.1 v_carteri.Vocar.0045s0062.1.p
OG0008400: c_debaryana.g137.t1 c_incerta.g13566.t1 c_reinhardtii.Cre08.g380400.t1.2 c_schloesseri.g5074.t1 g_pectorale.KXZ55473.1 v_carteri.Vocar.0042s0027.1.p
OG0008401: c_debaryana.g17015.t1 c_incerta.g10866.t1 c_reinhardtii.Cre03.g145907.t1.1 c_schloesseri.g16467.t1 g_pectorale.KXZ46872.1 v_carteri.Vocar.0014s0216.1.p
OG0008402: c_debaryana.g8475.t1 c_incerta.g14478.t1 c_reinhardtii.Cre15.g635200.t1.2 c_schloesseri.g3764.t1 g_pectorale.KXZ44488.1 v_carteri.Vocar.0071s0007.1.p
OG0008403: c_debaryana.g3668.t1 c_incerta.g2086.t1 c_reinhardtii.Cre06.g250750.t1.2 c_schloesseri.g1182.t1 g_pectorale.KXZ45579.1 v_carteri.Vocar.0022s0033.1.p
OG0008404: c_debaryana.g5175.t1 c_incerta.g15861.t1 c_reinhardtii.Cre16.g681126.t1.1 c_schloesseri.g11709.t1 g_pectorale.KXZ55813.1 v_carteri.Vocar.0072s0006.1.p
OG0008405: c_debaryana.g19225.t1 c_incerta.g493.t1 c_reinhardtii.Cre06.g283550.t1.1 c_schloesseri.g2637.t1 g_pectorale.KXZ43718.1 v_carteri.Vocar.0002s0032.1.p
OG0008406: c_debaryana.g8397.t1 c_incerta.g16707.t1 c_reinhardtii.Cre02.g142850.t1.2 c_schloesseri.g8790.t1 g_pectorale.KXZ42551.1 v_carteri.Vocar.0054s0028.1.p
OG0008407: c_debaryana.g16788.t1 c_incerta.g11264.t1 c_reinhardtii.Cre19.g750397.t1.1 c_schloesseri.g3805.t1 g_pectorale.KXZ54376.1 v_carteri.Vocar.0056s0037.1.p
OG0008408: c_debaryana.g12839.t2 c_incerta.g10036.t1 c_reinhardtii.Cre12.g542800.t1.2 c_schloesseri.g13321.t1 g_pectorale.KXZ53350.1 v_carteri.Vocar.0007s0095.1.p
OG0008409: c_debaryana.g11807.t1 c_incerta.g5257.t1 c_reinhardtii.Cre03.g184400.t1.2 c_schloesseri.g3002.t1 g_pectorale.KXZ56738.1 v_carteri.Vocar.0015s0239.1.p
OG0008410: c_debaryana.g12473.t1 c_incerta.g16618.t1 c_reinhardtii.Cre17.g732200.t1.2 c_schloesseri.g12466.t1 g_pectorale.KXZ46263.1 v_carteri.Vocar.0003s0329.1.p
OG0008411: c_debaryana.g18297.t1 c_incerta.g2203.t1 c_reinhardtii.Cre06.g257700.t1.1 c_schloesseri.g2015.t1 g_pectorale.KXZ49166.1 v_carteri.Vocar.0027s0011.1.p
OG0008412: c_debaryana.g16541.t1 c_incerta.g2344.t1 c_reinhardtii.Cre04.g218100.t1.2 c_schloesseri.g1302.t1 g_pectorale.KXZ41170.1 v_carteri.Vocar.0025s0119.1.p
OG0008413: c_debaryana.g20223.t1 c_incerta.g14281.t1 c_reinhardtii.Cre04.g216700.t1.2 c_schloesseri.g960.t1 g_pectorale.KXZ55887.1 v_carteri.Vocar.0013s0281.1.p
OG0008414: c_debaryana.g6132.t1 c_incerta.g14948.t1 c_reinhardtii.Cre01.g049750.t1.2 c_schloesseri.g1079.t1 g_pectorale.KXZ55030.1 v_carteri.Vocar.0001s0579.1.p
OG0008415: c_debaryana.g100.t1 c_incerta.g14836.t1 c_reinhardtii.Cre01.g054000.t1.2 c_schloesseri.g13226.t1 g_pectorale.KXZ54931.1 v_carteri.Vocar.0001s0508.1.p
OG0008416: c_debaryana.g19634.t1 c_incerta.g4398.t1 c_reinhardtii.Cre06.g260800.t1.2 c_schloesseri.g5504.t1 g_pectorale.KXZ52128.1 v_carteri.Vocar.0002s0457.1.p
OG0008417: c_debaryana.g1907.t1 c_incerta.g3642.t1 c_reinhardtii.Cre17.g705200.t1.1 c_schloesseri.g8091.t1 g_pectorale.KXZ50912.1 v_carteri.Vocar.0004s0228.1.p
OG0008418: c_debaryana.g17712.t1 c_incerta.g768.t1 c_reinhardtii.Cre16.g649050.t1.1 c_schloesseri.g15046.t1 g_pectorale.KXZ51386.1 v_carteri.Vocar.0032s0120.1.p
OG0008419: c_debaryana.g116.t1 c_incerta.g4364.t1 c_reinhardtii.Cre01.g055050.t1.2 c_schloesseri.g2288.t1 g_pectorale.KXZ55423.1 v_carteri.Vocar.0001s0422.1.p
OG0008420: c_debaryana.g17585.t1 c_incerta.g8137.t1 c_reinhardtii.Cre04.g222300.t1.1 c_schloesseri.g1401.t1 g_pectorale.KXZ50495.1 v_carteri.Vocar.0025s0021.1.p
OG0008421: c_debaryana.g20044.t1 c_incerta.g475.t1 c_reinhardtii.Cre06.g284450.t1.2 c_schloesseri.g2656.t1 g_pectorale.KXZ46724.1 v_carteri.Vocar.0001s1479.1.p
OG0008422: c_debaryana.g1234.t1 c_incerta.g13790.t1 c_reinhardtii.Cre09.g415800.t1.2 c_schloesseri.g9079.t1 g_pectorale.KXZ45373.1 v_carteri.Vocar.0011s0332.1.p
OG0008423: c_debaryana.g3514.t1 c_incerta.g13736.t1 c_reinhardtii.Cre01.g001100.t1.2 c_schloesseri.g23.t1 g_pectorale.KXZ43310.1 v_carteri.Vocar.0013s0091.1.p
OG0008424: c_debaryana.g15624.t1 c_incerta.g12948.t1 c_reinhardtii.Cre09.g403108.t1.1 c_schloesseri.g13909.t1 g_pectorale.KXZ45141.1 v_carteri.Vocar.0061s0020.1.p
OG0008425: c_debaryana.g14636.t1 c_incerta.g5703.t1 c_reinhardtii.Cre03.g164200.t1.1 c_schloesseri.g16849.t1 g_pectorale.KXZ56382.1 v_carteri.Vocar.0005s0166.1.p
OG0008426: c_debaryana.g13322.t1 c_incerta.g15882.t1 c_reinhardtii.Cre16.g683483.t1.1 c_schloesseri.g11724.t1 g_pectorale.KXZ55819.1 v_carteri.Vocar.0052s0011.1.p
OG0008427: c_debaryana.g8154.t2 c_incerta.g7227.t1 c_reinhardtii.Cre12.g559300.t1.2 c_schloesseri.g17240.t1 g_pectorale.KXZ44037.1 v_carteri.Vocar.0001s1178.1.p
OG0008428: c_debaryana.g10597.t1 c_incerta.g3170.t1 c_reinhardtii.Cre08.g381483.t1.1 c_schloesseri.g5087.t1 g_pectorale.KXZ55481.1 v_carteri.Vocar.0042s0068.1.p
OG0008429: c_debaryana.g15272.t1 c_debaryana.g8078.t1 c_incerta.g14574.t1 c_reinhardtii.Cre14.g616301.t1.1 g_pectorale.KXZ51740.1 v_carteri.Vocar.0024s0016.1.p
OG0008430: c_debaryana.g431.t1 c_incerta.g8234.t1 c_reinhardtii.Cre02.g089150.t1.1 c_schloesseri.g5564.t1 g_pectorale.KXZ47602.1 v_carteri.Vocar.0026s0075.1.p
OG0008431: c_debaryana.g17479.t1 c_incerta.g7066.t1 c_reinhardtii.Cre05.g233050.t1.2 c_schloesseri.g7666.t1 g_pectorale.KXZ46230.1 v_carteri.Vocar.0003s0404.1.p
OG0008432: c_debaryana.g17481.t1 c_incerta.g7073.t1 c_reinhardtii.Cre05.g233450.t1.2 c_schloesseri.g7671.t1 g_pectorale.KXZ46236.1 v_carteri.Vocar.0003s0406.1.p
OG0008433: c_debaryana.g9734.t1 c_incerta.g6212.t1 c_reinhardtii.Cre01.g012600.t1.1 c_schloesseri.g9930.t1 g_pectorale.KXZ44421.1 v_carteri.Vocar.0045s0067.1.p
OG0008434: c_debaryana.g10967.t1 c_incerta.g15181.t1 c_reinhardtii.Cre14.g632176.t1.1 c_schloesseri.g12884.t1 g_pectorale.KXZ46891.1 v_carteri.Vocar.0022s0210.1.p
OG0008435: c_debaryana.g4918.t1 c_incerta.g11927.t1 c_reinhardtii.Cre12.g501800.t1.2 c_schloesseri.g7294.t1 g_pectorale.KXZ48113.1 v_carteri.Vocar.0006s0219.1.p
OG0008436: c_debaryana.g4460.t1 c_incerta.g4404.t1 c_reinhardtii.Cre06.g261050.t1.2 c_schloesseri.g5499.t1 g_pectorale.KXZ52175.1 v_carteri.Vocar.0002s0464.1.p
OG0008437: c_debaryana.g15316.t1 c_incerta.g11858.t1 c_reinhardtii.Cre12.g498100.t1.2 c_schloesseri.g7221.t1 g_pectorale.KXZ41548.1 v_carteri.Vocar.0006s0262.1.p
OG0008438: c_debaryana.g12253.t1 c_incerta.g7191.t1 c_reinhardtii.Cre12.g561400.t1.2 c_schloesseri.g2809.t1 g_pectorale.KXZ45283.1 v_carteri.Vocar.0001s1026.1.p
OG0008439: c_debaryana.g9870.t1 c_incerta.g6266.t1 c_reinhardtii.Cre01.g015050.t1.1 c_schloesseri.g9984.t1 g_pectorale.KXZ48808.1 v_carteri.Vocar.0007s0383.1.p
OG0008440: c_debaryana.g17090.t1 c_incerta.g10781.t1 c_reinhardtii.Cre03.g144184.t1.1 c_schloesseri.g6071.t1 g_pectorale.KXZ44719.1 v_carteri.Vocar.0110s0005.1.p
OG0008441: c_debaryana.g19778.t2 c_incerta.g12485.t1 c_reinhardtii.Cre10.g420800.t1.1 c_schloesseri.g4247.t1 g_pectorale.KXZ53833.1 v_carteri.Vocar.0016s0043.1.p
OG0008442: c_debaryana.g1424.t1 c_incerta.g8707.t1 c_reinhardtii.Cre07.g348250.t1.2 c_schloesseri.g7622.t1 g_pectorale.KXZ53755.1 v_carteri.Vocar.0005s0065.1.p
OG0008443: c_debaryana.g18123.t1 c_incerta.g8202.t1 c_reinhardtii.Cre02.g090350.t1.1 c_schloesseri.g1952.t1 g_pectorale.KXZ42002.1 v_carteri.Vocar.0001s1071.1.p
OG0008444: c_debaryana.g6589.t1 c_incerta.g13037.t1 c_reinhardtii.Cre17.g747197.t1.1 c_schloesseri.g7797.t1 g_pectorale.KXZ52667.1 v_carteri.Vocar.0039s0033.1.p
OG0008445: c_debaryana.g17417.t1 c_incerta.g11584.t1 c_reinhardtii.Cre08.g370250.t1.2 c_schloesseri.g6882.t1 g_pectorale.KXZ52792.1 v_carteri.Vocar.0037s0146.1.p
OG0008446: c_debaryana.g1139.t1 c_incerta.g14426.t1 c_reinhardtii.Cre15.g636300.t1.2 c_schloesseri.g3732.t1 g_pectorale.KXZ44461.1 v_carteri.Vocar.0012s0019.1.p
OG0008447: c_debaryana.g5964.t1 c_incerta.g8410.t1 c_reinhardtii.Cre02.g080850.t1.2 c_schloesseri.g5736.t1 g_pectorale.KXZ42740.1 v_carteri.Vocar.0004s0455.1.p
OG0008448: c_debaryana.g5237.t1 c_incerta.g15041.t1 c_reinhardtii.Cre07.g357550.t1.2 c_schloesseri.g9128.t1 g_pectorale.KXZ53774.1 v_carteri.Vocar.0051s0038.1.p
OG0008449: c_debaryana.g12195.t2 c_incerta.g13597.t1 c_reinhardtii.Cre08.g378850.t1.2 c_schloesseri.g5045.t1 g_pectorale.KXZ43886.1 v_carteri.Vocar.0053s0026.1.p
OG0008450: c_debaryana.g14494.t1 c_incerta.g2377.t1 c_reinhardtii.Cre04.g219450.t1.2 c_schloesseri.g1343.t1 g_pectorale.KXZ41738.1 v_carteri.Vocar.0025s0099.1.p
OG0008451: c_debaryana.g5976.t1 c_incerta.g16511.t1 c_reinhardtii.Cre10.g451950.t1.2 c_schloesseri.g12574.t1 g_pectorale.KXZ44935.1 v_carteri.Vocar.0028s0159.1.p
OG0008452: c_debaryana.g5881.t1 c_incerta.g3795.t1 c_reinhardtii.Cre11.g478300.t1.1 c_schloesseri.g2408.t1 g_pectorale.KXZ48300.1 g_pectorale.KXZ48302.1
OG0008453: c_debaryana.g10693.t1 c_incerta.g5502.t1 c_reinhardtii.Cre03.g172900.t1.1 c_schloesseri.g16027.t1 g_pectorale.KXZ56596.1 v_carteri.Vocar.0015s0149.1.p
OG0008454: c_debaryana.g6096.t1 c_incerta.g14996.t1 c_reinhardtii.Cre01.g047450.t1.1 c_schloesseri.g1127.t1 g_pectorale.KXZ55075.1 v_carteri.Vocar.0001s0544.1.p
OG0008455: c_debaryana.g4260.t1 c_incerta.g9443.t1 c_reinhardtii.Cre06.g298700.t1.2 c_schloesseri.g15876.t1 g_pectorale.KXZ51066.1 v_carteri.Vocar.0021s0180.1.p
OG0008456: c_debaryana.g539.t1 c_incerta.g4258.t1 c_reinhardtii.Cre04.g229350.t1.2 c_schloesseri.g1529.t1 g_pectorale.KXZ50455.1 v_carteri.Vocar.0001s1756.1.p
OG0008457: c_debaryana.g17874.t1 c_incerta.g13498.t1 c_reinhardtii.Cre02.g076250.t1.1 c_schloesseri.g14024.t1 g_pectorale.KXZ50294.1 v_carteri.Vocar.0001s1598.1.p
OG0008458: c_debaryana.g14604.t1 c_incerta.g12326.t1 c_reinhardtii.Cre10.g427850.t1.1 c_schloesseri.g5942.t1 g_pectorale.KXZ56448.1 v_carteri.Vocar.0005s0217.1.p
OG0008459: c_debaryana.g8596.t1 c_incerta.g9836.t1 c_reinhardtii.Cre01.g043050.t1.2 c_schloesseri.g3997.t1 g_pectorale.KXZ55176.1 v_carteri.Vocar.0001s0685.1.p
OG0008460: c_debaryana.g17926.t1 c_incerta.g7648.t1 c_reinhardtii.Cre02.g110500.t1.1 c_schloesseri.g6360.t1 g_pectorale.KXZ50955.1 v_carteri.Vocar.0001s1622.1.p
OG0008461: c_debaryana.g4106.t1 c_incerta.g12354.t1 c_reinhardtii.Cre10.g426350.t1.1 c_schloesseri.g5906.t1 g_pectorale.KXZ56875.1 v_carteri.Vocar.0005s0373.1.p
OG0008462: c_debaryana.g15491.t1 c_incerta.g7769.t1 c_reinhardtii.Cre02.g105200.t1.2 c_schloesseri.g16246.t1 g_pectorale.KXZ44347.1 v_carteri.Vocar.0001s1106.1.p
OG0008463: c_debaryana.g7887.t1 c_incerta.g5936.t1 c_reinhardtii.Cre10.g464750.t1.2 c_schloesseri.g16929.t1 g_pectorale.KXZ41251.1 v_carteri.Vocar.0029s0067.1.p
OG0008464: c_debaryana.g19816.t1 c_incerta.g12519.t1 c_reinhardtii.Cre10.g419050.t1.1 c_schloesseri.g9529.t1 g_pectorale.KXZ53834.1 v_carteri.Vocar.0016s0055.1.p
OG0008465: c_debaryana.g6136.t1 c_incerta.g14972.t1 c_reinhardtii.Cre01.g048701.t1.1 c_schloesseri.g1102.t1 g_pectorale.KXZ55043.1 v_carteri.Vocar.0001s0568.1.p
OG0008466: c_debaryana.g17930.t1 c_incerta.g7654.t1 c_reinhardtii.Cre02.g110250.t1.1 c_schloesseri.g6368.t1 g_pectorale.KXZ43577.1 v_carteri.Vocar.0001s1627.1.p
OG0008467: c_debaryana.g2058.t1 c_incerta.g5031.t1 c_reinhardtii.Cre03.g195750.t1.1 c_schloesseri.g318.t1 g_pectorale.KXZ44251.1 v_carteri.Vocar.0035s0056.1.p
OG0008468: c_debaryana.g7004.t1 c_incerta.g17436.t1 c_reinhardtii.Cre12.g529350.t1.1 c_schloesseri.g11073.t1 g_pectorale.KXZ53082.1 v_carteri.Vocar.0037s0077.1.p
OG0008469: c_debaryana.g3038.t1 c_incerta.g11507.t1 c_reinhardtii.Cre17.g696600.t1.1 c_schloesseri.g11815.t1 g_pectorale.KXZ46015.1 v_carteri.Vocar.0005s0506.1.p
OG0008470: c_debaryana.g7567.t1 c_incerta.g11791.t1 c_reinhardtii.Cre12.g514400.t1.2 c_schloesseri.g11349.t1 g_pectorale.KXZ47433.1 v_carteri.Vocar.0006s0301.1.p
OG0008471: c_debaryana.g7058.t1 c_incerta.g17385.t1 c_reinhardtii.Cre12.g526750.t1.2 c_schloesseri.g11128.t1 g_pectorale.KXZ52782.1 v_carteri.Vocar.0037s0068.1.p
OG0008472: c_debaryana.g2319.t1 c_incerta.g15977.t1 c_reinhardtii.Cre07.g331100.t1.2 c_schloesseri.g171.t1 c_schloesseri.g173.t1 v_carteri.Vocar.0009s0122.1.p
OG0008473: c_debaryana.g2341.t1 c_incerta.g15968.t1 c_reinhardtii.Cre07.g331500.t1.1 c_schloesseri.g162.t1 g_pectorale.KXZ53963.1 v_carteri.Vocar.0034s0071.1.p
OG0008474: c_debaryana.g10681.t1 c_incerta.g5501.t1 c_reinhardtii.Cre03.g172950.t1.2 c_schloesseri.g16028.t1 g_pectorale.KXZ56588.1 v_carteri.Vocar.0015s0162.1.p
OG0008475: c_debaryana.g2711.t1 c_incerta.g2620.t1 c_reinhardtii.Cre03.g211745.t1.1 c_schloesseri.g6623.t1 g_pectorale.KXZ53501.1 v_carteri.Vocar.0013s0189.1.p
OG0008476: c_debaryana.g8900.t1 c_incerta.g8881.t1 c_reinhardtii.Cre09.g393350.t1.2 c_schloesseri.g12182.t1 g_pectorale.KXZ50373.1 v_carteri.Vocar.0030s0171.1.p
OG0008477: c_debaryana.g14287.t1 c_incerta.g17712.t1 c_reinhardtii.Cre06.g278236.t1.1 c_schloesseri.g10371.t1 g_pectorale.KXZ45829.1 v_carteri.Vocar.0002s0301.1.p
OG0008478: c_debaryana.g6678.t1 c_incerta.g6739.t1 c_reinhardtii.Cre01.g037450.t1.1 c_schloesseri.g4101.t1 g_pectorale.KXZ55223.1 v_carteri.Vocar.0001s0727.1.p
OG0008479: c_debaryana.g6265.t1 c_incerta.g7234.t1 c_reinhardtii.Cre12.g558950.t1.1 c_schloesseri.g17233.t1 g_pectorale.KXZ44032.1 v_carteri.Vocar.0001s1169.1.p
OG0008480: c_debaryana.g16967.t1 c_incerta.g10842.t1 c_reinhardtii.Cre03.g145407.t1.1 c_schloesseri.g16442.t1 g_pectorale.KXZ46814.1 v_carteri.Vocar.0019s0023.1.p
OG0008481: c_debaryana.g11963.t1 c_incerta.g5404.t1 c_reinhardtii.Cre03.g177350.t1.1 c_schloesseri.g16121.t1 g_pectorale.KXZ56878.1 v_carteri.Vocar.0015s0376.1.p
OG0008482: c_debaryana.g17346.t1 c_incerta.g14014.t1 c_reinhardtii.Cre01.g007051.t1.2 c_schloesseri.g10237.t1 g_pectorale.KXZ46227.1 v_carteri.Vocar.0024s0156.1.p
OG0008483: c_debaryana.g10548.t1 c_incerta.g6616.t1 c_reinhardtii.Cre01.g031550.t1.1 c_schloesseri.g6130.t1 g_pectorale.KXZ44186.1 v_carteri.Vocar.0001s0917.1.p
OG0008484: c_debaryana.g10739.t1 c_incerta.g3016.t1 c_reinhardtii.Cre10.g446550.t1.2 c_schloesseri.g14336.t1 g_pectorale.KXZ47529.1 v_carteri.Vocar.0026s0002.1.p
OG0008485: c_debaryana.g4880.t1 c_incerta.g1093.t1 c_reinhardtii.Cre16.g665000.t1.2 c_schloesseri.g14709.t1 g_pectorale.KXZ52369.1 v_carteri.Vocar.0090s0003.1.p
OG0008486: c_debaryana.g2316.t1 c_incerta.g15960.t1 c_reinhardtii.Cre07.g331850.t1.1 c_schloesseri.g156.t1 g_pectorale.KXZ43675.1 v_carteri.Vocar.0034s0078.1.p
OG0008487: c_debaryana.g16968.t1 c_incerta.g10825.t1 c_reinhardtii.Cre03.g144947.t1.1 c_schloesseri.g16426.t1 g_pectorale.KXZ46823.1 v_carteri.Vocar.0019s0030.1.p
OG0008488: c_debaryana.g16082.t1 c_incerta.g1679.t2 c_reinhardtii.Cre13.g577500.t1.2 c_schloesseri.g8505.t2 g_pectorale.KXZ49317.1 v_carteri.Vocar.0001s0172.1.p
OG0008489: c_debaryana.g14193.t1 c_incerta.g4544.t1 c_reinhardtii.Cre06.g268150.t1.1 c_schloesseri.g8377.t1 g_pectorale.KXZ45774.1 v_carteri.Vocar.0002s0142.1.p
OG0008490: c_debaryana.g10527.t1 c_incerta.g6537.t1 c_reinhardtii.Cre01.g027850.t1.1 c_schloesseri.g6202.t1 g_pectorale.KXZ45347.1 v_carteri.Vocar.0001s0893.1.p
OG0008491: c_debaryana.g16407.t1 c_incerta.g4452.t1 c_reinhardtii.Cre06.g263400.t1.2 c_schloesseri.g8283.t1 g_pectorale.KXZ52232.1 v_carteri.Vocar.0002s0518.1.p
OG0008492: c_debaryana.g12023.t1 c_incerta.g5457.t1 c_reinhardtii.Cre03.g174850.t1.2 c_schloesseri.g16071.t1 g_pectorale.KXZ56547.1 v_carteri.Vocar.0068s0003.1.p
OG0008493: c_debaryana.g4424.t1 c_incerta.g16334.t1 c_reinhardtii.Cre07.g317150.t1.2 c_schloesseri.g10681.t1 g_pectorale.KXZ41187.1 v_carteri.Vocar.0003s0109.1.p
OG0008494: c_debaryana.g16158.t1 c_incerta.g12099.t1 c_reinhardtii.Cre12.g509900.t1.1 c_schloesseri.g5161.t1 g_pectorale.KXZ55963.1 v_carteri.Vocar.0016s0230.1.p
OG0008495: c_debaryana.g2245.t1 c_incerta.g16027.t1 c_reinhardtii.Cre07.g328850.t1.2 c_schloesseri.g221.t2 g_pectorale.KXZ53913.1 v_carteri.Vocar.0017s0029.1.p
OG0008496: c_debaryana.g1375.t1 c_incerta.g8670.t1 c_reinhardtii.Cre07.g349650.t1.2 c_schloesseri.g7590.t1 g_pectorale.KXZ53657.1 v_carteri.Vocar.0023s0195.1.p
OG0008497: c_debaryana.g6870.t1 c_incerta.g1922.t1 c_reinhardtii.Cre13.g566750.t1.2 c_schloesseri.g10539.t1 g_pectorale.KXZ49462.1 v_carteri.Vocar.0001s1607.1.p
OG0008498: c_debaryana.g17854.t1 c_incerta.g13485.t1 c_reinhardtii.Cre02.g075550.t1.2 c_schloesseri.g14010.t1 g_pectorale.KXZ41800.1 v_carteri.Vocar.0001s1540.1.p
OG0008499: c_debaryana.g1225.t1 c_incerta.g13794.t1 c_reinhardtii.Cre09.g416000.t1.2 c_schloesseri.g9085.t2 g_pectorale.KXZ41009.1 v_carteri.Vocar.0011s0203.1.p
OG0008500: c_debaryana.g13774.t1 c_incerta.g3903.t1 c_reinhardtii.Cre16.g683650.t1.2 c_schloesseri.g7175.t1 g_pectorale.KXZ55549.1 v_carteri.Vocar.0018s0005.1.p
OG0008501: c_debaryana.g10123.t1 c_incerta.g14389.t1 c_reinhardtii.Cre15.g637050.t1.2 c_schloesseri.g3714.t1 g_pectorale.KXZ44428.1 v_carteri.Vocar.0012s0039.1.p
OG0008502: c_debaryana.g15289.t1 c_incerta.g11897.t1 c_reinhardtii.Cre12.g500200.t1.1 c_schloesseri.g7261.t1 g_pectorale.KXZ48140.1 v_carteri.Vocar.0001s1808.1.p
OG0008503: c_debaryana.g9953.t1 c_incerta.g14181.t1 c_reinhardtii.Cre09.g401400.t1.2 c_schloesseri.g9738.t1 g_pectorale.KXZ54100.1 v_carteri.Vocar.0032s0105.1.p
OG0008504: c_debaryana.g13038.t1 c_incerta.g9092.t1 c_reinhardtii.Cre13.g606050.t1.2 c_schloesseri.g15102.t1 g_pectorale.KXZ43833.1 v_carteri.Vocar.0043s0013.1.p
OG0008505: c_debaryana.g19101.t1 c_incerta.g589.t1 c_reinhardtii.Cre06.g278800.t1.2 c_schloesseri.g2530.t1 g_pectorale.KXZ44840.1 v_carteri.Vocar.0002s0115.1.p
OG0008506: c_debaryana.g4558.t1 c_incerta.g12030.t1 c_reinhardtii.Cre12.g506900.t1.2 c_schloesseri.g7409.t1 g_pectorale.KXZ55899.1 v_carteri.Vocar.0016s0306.1.p
OG0008507: c_debaryana.g6680.t1 c_incerta.g6737.t1 c_reinhardtii.Cre01.g037350.t1.1 c_schloesseri.g4103.t1 g_pectorale.KXZ55226.1 v_carteri.Vocar.0001s0736.1.p
OG0008508: c_debaryana.g9035.t1 c_incerta.g13415.t1 c_reinhardtii.Cre10.g431450.t1.1 c_schloesseri.g419.t1 g_pectorale.KXZ48606.1 v_carteri.Vocar.0019s0184.1.p
OG0008509: c_debaryana.g15455.t1 c_incerta.g3212.t1 c_reinhardtii.Cre08.g383050.t1.1 c_schloesseri.g7439.t1 g_pectorale.KXZ54839.1 v_carteri.Vocar.0011s0099.1.p
OG0008510: c_debaryana.g3988.t1 c_incerta.g381.t1 c_reinhardtii.Cre06.g289550.t1.2 c_schloesseri.g2763.t1 g_pectorale.KXZ49374.1 v_carteri.Vocar.0001s1497.1.p
OG0008511: c_debaryana.g4284.t1 c_incerta.g9343.t1 c_reinhardtii.Cre06.g304000.t1.2 c_schloesseri.g1717.t1 g_pectorale.KXZ46935.1 v_carteri.Vocar.0020s0214.1.p
OG0008512: c_debaryana.g2004.t1 c_incerta.g5009.t1 c_reinhardtii.Cre03.g196900.t1.2 c_schloesseri.g358.t1 g_pectorale.KXZ44236.1 v_carteri.Vocar.0011s0311.1.p
OG0008513: c_debaryana.g3729.t1 c_incerta.g2092.t1 c_reinhardtii.Cre06.g251050.t1.1 c_schloesseri.g2129.t1 g_pectorale.KXZ57079.1 v_carteri.Vocar.0038s0050.1.p
OG0008514: c_debaryana.g14553.t1 c_incerta.g1023.t1 c_reinhardtii.Cre16.g661400.t1.1 c_schloesseri.g14783.t1 g_pectorale.KXZ52464.1 v_carteri.Vocar.0004s0128.1.p
OG0008515: c_debaryana.g9451.t1 c_incerta.g1150.t1 c_reinhardtii.Cre14.g612750.t1.1 c_schloesseri.g17474.t1 g_pectorale.KXZ41999.1 v_carteri.Vocar.0059s0024.1.p
OG0008516: c_debaryana.g12748.t1 c_incerta.g1011.t1 c_reinhardtii.Cre16.g660750.t1.1 c_schloesseri.g14796.t1 g_pectorale.KXZ52538.1 v_carteri.Vocar.0004s0137.1.p
OG0008517: c_debaryana.g10735.t2 c_incerta.g3028.t1 c_reinhardtii.Cre10.g446000.t1.1 c_schloesseri.g14322.t1 g_pectorale.KXZ47522.1 v_carteri.Vocar.0026s0007.1.p
OG0008518: c_debaryana.g12996.t1 c_incerta.g2016.t1 c_reinhardtii.Cre14.g626750.t1.2 c_schloesseri.g13022.t1 g_pectorale.KXZ49138.1 v_carteri.Vocar.0022s0105.1.p
OG0008519: c_debaryana.g10750.t1 c_incerta.g14153.t1 c_reinhardtii.Cre09.g400400.t1.1 c_schloesseri.g9769.t1 g_pectorale.KXZ45653.1 v_carteri.Vocar.0008s0286.1.p
OG0008520: c_debaryana.g5802.t1 c_incerta.g2437.t1 c_reinhardtii.Cre11.g482101.t1.1 c_schloesseri.g14183.t1 g_pectorale.KXZ46601.1 v_carteri.Vocar.0009s0141.1.p
OG0008521: c_debaryana.g10471.t1 c_incerta.g9621.t1 c_reinhardtii.Cre11.g477150.t1.1 c_schloesseri.g2448.t1 g_pectorale.KXZ48276.1 v_carteri.Vocar.0027s0048.1.p
OG0008522: c_debaryana.g18813.t1 c_incerta.g11376.t1 c_reinhardtii.Cre06.g309300.t1.2 c_schloesseri.g15430.t1 g_pectorale.KXZ54550.1 v_carteri.Vocar.0015s0033.1.p
OG0008523: c_debaryana.g18352.t1 c_incerta.g2874.t1 c_reinhardtii.Cre17.g726050.t1.2 c_schloesseri.g14485.t1 g_pectorale.KXZ51706.1 v_carteri.Vocar.0024s0036.1.p
OG0008524: c_debaryana.g20668.t1 c_incerta.g4907.t1 c_reinhardtii.Cre12.g493550.t1.2 c_schloesseri.g5371.t1 g_pectorale.KXZ49814.1 v_carteri.Vocar.0031s0041.1.p
OG0008525: c_debaryana.g19927.t1 c_incerta.g11069.t1 c_reinhardtii.Cre03.g154850.t1.1 c_schloesseri.g16656.t1 g_pectorale.KXZ41294.1 v_carteri.Vocar.0014s0025.1.p
OG0008526: c_debaryana.g10068.t1 c_incerta.g10576.t1 c_reinhardtii.Cre07.g334350.t1.2 c_schloesseri.g4373.t1 g_pectorale.KXZ47215.1 v_carteri.Vocar.0013s0242.1.p
OG0008527: c_debaryana.g3394.t1 c_incerta.g1495.t1 c_reinhardtii.Cre13.g586200.t1.2 c_schloesseri.g13047.t1 g_pectorale.KXZ45016.1 v_carteri.Vocar.0001s0034.1.p
OG0008528: c_debaryana.g19599.t1 c_incerta.g2124.t1 c_reinhardtii.Cre06.g252450.t1.1 c_schloesseri.g2099.t1 g_pectorale.KXZ57060.1 v_carteri.Vocar.0086s0005.1.p
OG0008529: c_debaryana.g19164.t1 c_incerta.g551.t1 c_reinhardtii.Cre06.g280650.t1.2 c_schloesseri.g2574.t1 g_pectorale.KXZ44888.1 v_carteri.Vocar.0002s0069.1.p
OG0008530: c_debaryana.g8103.t1 c_incerta.g10213.t2 c_reinhardtii.Cre16.g695850.t1.2 c_schloesseri.g4407.t1 g_pectorale.KXZ48037.1 v_carteri.Vocar.0012s0272.1.p
OG0008531: c_debaryana.g14127.t1 c_incerta.g17496.t1 c_reinhardtii.Cre06.g273650.t1.2 c_schloesseri.g15314.t1 g_pectorale.KXZ52072.1 v_carteri.Vocar.0002s0345.1.p
OG0008532: c_debaryana.g33.t1 c_incerta.g14877.t1 c_reinhardtii.Cre01.g052100.t1.2 c_schloesseri.g13265.t1 g_pectorale.KXZ54967.1 v_carteri.Vocar.0001s0412.1.p
OG0008533: c_debaryana.g18986.t1 c_incerta.g921.t1 c_reinhardtii.Cre16.g656551.t1.1 c_schloesseri.g14885.t1 g_pectorale.KXZ52547.1 v_carteri.Vocar.0004s0061.1.p
OG0008534: c_debaryana.g5924.t1 c_incerta.g8376.t1 c_reinhardtii.Cre02.g082600.t1.1 c_schloesseri.g5704.t1 g_pectorale.KXZ43513.1 v_carteri.Vocar.0004s0502.1.p
OG0008535: c_debaryana.g14802.t1 c_incerta.g5627.t1 c_reinhardtii.Cre03.g168050.t1.2 c_schloesseri.g8640.t1 g_pectorale.KXZ56692.1 v_carteri.Vocar.0040s0095.1.p
OG0008536: c_debaryana.g6891.t1 c_incerta.g218.t1 c_reinhardtii.Cre14.g621700.t1.1 c_schloesseri.g17273.t1 g_pectorale.KXZ48445.1 v_carteri.Vocar.0004s0166.1.p
OG0008537: c_debaryana.g5305.t1 c_incerta.g14518.t1 c_reinhardtii.Cre09.g386731.t1.1 c_schloesseri.g15787.t1 g_pectorale.KXZ53032.1 v_carteri.Vocar.0008s0294.1.p
OG0008538: c_debaryana.g22.t1 c_incerta.g14929.t1 c_reinhardtii.Cre01.g050650.t1.2 c_schloesseri.g1066.t1 g_pectorale.KXZ54981.1 v_carteri.Vocar.0001s0594.1.p
OG0008539: c_debaryana.g316.t1 c_incerta.g15549.t1 c_reinhardtii.Cre09.g409500.t1.2 c_schloesseri.g5790.t1 g_pectorale.KXZ41769.1 v_carteri.Vocar.0036s0017.1.p
OG0008540: c_debaryana.g4453.t1 c_incerta.g4402.t1 c_reinhardtii.Cre06.g261000.t1.2 c_schloesseri.g5501.t1 g_pectorale.KXZ52130.1 v_carteri.Vocar.0002s0459.1.p
OG0008541: c_debaryana.g528.t1 c_incerta.g4184.t1 c_reinhardtii.Cre04.g226950.t1.2 c_schloesseri.g1483.t1 g_pectorale.KXZ50436.1 v_carteri.Vocar.0001s1765.1.p
OG0008542: c_debaryana.g4905.t1 c_incerta.g11911.t1 c_reinhardtii.Cre12.g500950.t1.2 c_schloesseri.g7276.t1 g_pectorale.KXZ48123.1 v_carteri.Vocar.0006s0234.1.p
OG0008543: c_debaryana.g2442.t1 c_incerta.g6953.t1 c_reinhardtii.Cre05.g238260.t1.1 c_schloesseri.g13589.t1 g_pectorale.KXZ50814.1 v_carteri.Vocar.0022s0048.1.p
OG0008544: c_debaryana.g9478.t1 c_incerta.g1162.t1 c_reinhardtii.Cre14.g613400.t1.2 c_schloesseri.g17463.t1 g_pectorale.KXZ51899.1 v_carteri.Vocar.0059s0033.1.p
OG0008545: c_debaryana.g8934.t1 c_incerta.g8796.t1 c_reinhardtii.Cre09.g393728.t1.1 c_schloesseri.g12103.t1 g_pectorale.KXZ55475.1 v_carteri.Vocar.0003s0514.1.p
OG0008546: c_debaryana.g7014.t1 c_incerta.g17429.t1 c_reinhardtii.Cre12.g528950.t1.1 c_schloesseri.g11081.t1 g_pectorale.KXZ52825.1 v_carteri.Vocar.0037s0031.1.p
OG0008547: c_debaryana.g10279.t1 c_incerta.g11340.t1 c_reinhardtii.Cre06.g311100.t1.2 c_schloesseri.g7701.t1 g_pectorale.KXZ54486.1 g_pectorale.KXZ54735.1
OG0008548: c_debaryana.g4307.t1 c_incerta.g9357.t1 c_reinhardtii.Cre06.g303500.t1.2 c_schloesseri.g1706.t1 g_pectorale.KXZ46948.1 v_carteri.Vocar.0020s0189.1.p
OG0008549: c_debaryana.g3997.t1 c_incerta.g87.t1 c_reinhardtii.Cre06.g293582.t1.1 c_schloesseri.g8707.t1 g_pectorale.KXZ46771.1 v_carteri.Vocar.0001s1373.1.p
OG0008550: c_debaryana.g11821.t1 c_incerta.g5258.t1 c_reinhardtii.Cre03.g184350.t1.1 c_schloesseri.g3003.t1 g_pectorale.KXZ56739.1 v_carteri.Vocar.0015s0240.1.p
OG0008551: c_debaryana.g4085.t1 c_incerta.g12368.t1 c_reinhardtii.Cre10.g425650.t1.2 c_schloesseri.g5891.t1 g_pectorale.KXZ56129.1 v_carteri.Vocar.0005s0366.1.p
OG0008552: c_debaryana.g17176.t1 c_incerta.g16597.t1 c_reinhardtii.Cre17.g731350.t1.1 c_schloesseri.g12490.t2 g_pectorale.KXZ50606.1 v_carteri.Vocar.0009s0030.1.p
OG0008553: c_debaryana.g14791.t1 c_incerta.g5641.t1 c_reinhardtii.Cre03.g167200.t1.1 c_schloesseri.g8628.t1 g_pectorale.KXZ56698.1 v_carteri.Vocar.0040s0094.1.p
OG0008554: c_debaryana.g14576.t1 c_incerta.g1054.t1 c_reinhardtii.Cre16.g663100.t1.1 c_schloesseri.g14745.t1 g_pectorale.KXZ52455.1 v_carteri.Vocar.0041s0056.1.p
OG0008555: c_debaryana.g11840.t1 c_incerta.g5292.t1 c_reinhardtii.Cre03.g182600.t1.1 c_schloesseri.g3038.t1 g_pectorale.KXZ56766.1 v_carteri.Vocar.0015s0271.1.p
OG0008556: c_debaryana.g1857.t1 c_incerta.g1083.t1 c_reinhardtii.Cre16.g664550.t1.2 c_schloesseri.g14716.t1 g_pectorale.KXZ52417.1 v_carteri.Vocar.0041s0018.1.p
OG0008557: c_debaryana.g20382.t1 c_incerta.g9418.t1 c_reinhardtii.Cre06.g299650.t1.2 c_schloesseri.g15854.t1 g_pectorale.KXZ51081.1 v_carteri.Vocar.0001s0268.1.p
OG0008558: c_debaryana.g17324.t1 c_incerta.g16357.t1 c_reinhardtii.Cre07.g315700.t1.2 c_schloesseri.g10649.t1 g_pectorale.KXZ43172.1 v_carteri.Vocar.0003s0117.1.p
OG0008559: c_debaryana.g13224.t1 c_incerta.g16427.t1 c_reinhardtii.Cre07.g312750.t1.2 c_schloesseri.g10576.t1 g_pectorale.KXZ47854.1 v_carteri.Vocar.0003s0035.1.p
OG0008560: c_debaryana.g16545.t1 c_incerta.g17108.t1 c_incerta.g2336.t1 c_incerta.g7555.t1 c_reinhardtii.Cre04.g217850.t1.1 v_carteri.Vocar.0025s0126.1.p
OG0008561: c_debaryana.g9565.t1 c_incerta.g15210.t1 c_reinhardtii.Cre14.g633000.t1.2 c_schloesseri.g12861.t1 g_pectorale.KXZ45955.1 v_carteri.Vocar.0022s0071.1.p
OG0008562: c_debaryana.g15826.t1 c_incerta.g2279.t1 c_reinhardtii.Cre05.g240400.t1.2 c_schloesseri.g13650.t1 g_pectorale.KXZ45540.1 v_carteri.Vocar.0003s0386.1.p
OG0008563: c_debaryana.g19150.t1 c_incerta.g577.t1 c_reinhardtii.Cre06.g279500.t1.1 c_schloesseri.g2544.t1 g_pectorale.KXZ44851.1 v_carteri.Vocar.0002s0133.1.p
OG0008564: c_debaryana.g9629.t1 c_incerta.g4303.t1 c_reinhardtii.Cre01.g070202.t1.1 c_schloesseri.g2260.t1 g_pectorale.KXZ55017.1 v_carteri.Vocar.0001s0490.1.p
OG0008565: c_debaryana.g56.t1 c_incerta.g14872.t1 c_reinhardtii.Cre01.g052350.t1.1 c_schloesseri.g13260.t1 g_pectorale.KXZ41492.1 v_carteri.Vocar.0001s0397.1.p
OG0008566: c_debaryana.g5751.t1 c_incerta.g15715.t1 c_reinhardtii.Cre16.g675250.t1.1 c_schloesseri.g11543.t1 g_pectorale.KXZ55719.1 v_carteri.Vocar.0018s0123.1.p
OG0008567: c_debaryana.g11040.t1 c_incerta.g7315.t1 c_reinhardtii.Cre12.g555350.t1.2 c_schloesseri.g11898.t1 g_pectorale.KXZ42044.1 v_carteri.Vocar.0001s0847.1.p
OG0008568: c_debaryana.g5630.t1 c_incerta.g5133.t1 c_reinhardtii.Cre03.g190550.t1.2 c_schloesseri.g2877.t1 g_pectorale.KXZ56932.1 v_carteri.Vocar.0011s0153.1.p
OG0008569: c_debaryana.g14938.t1 c_incerta.g9378.t1 c_reinhardtii.Cre06.g302200.t1.1 c_schloesseri.g1683.t1 g_pectorale.KXZ49193.1 v_carteri.Vocar.0001s0309.1.p
OG0008570: c_debaryana.g8812.t1 c_incerta.g12783.t1 c_reinhardtii.Cre11.g468400.t1.1 c_schloesseri.g3207.t1 g_pectorale.KXZ45681.1 v_carteri.Vocar.0012s0202.1.p
OG0008571: c_debaryana.g7888.t1 c_incerta.g5939.t1 c_reinhardtii.Cre10.g464850.t1.2 c_schloesseri.g16926.t1 g_pectorale.KXZ46085.1 v_carteri.Vocar.0029s0066.1.p
OG0008572: c_debaryana.g18309.t1 c_incerta.g13321.t1 c_reinhardtii.Cre10.g436550.t1.2 c_schloesseri.g519.t1 g_pectorale.KXZ46518.1 v_carteri.Vocar.0001s1338.1.p
OG0008573: c_debaryana.g13021.t1 c_incerta.g7138.t1 c_reinhardtii.Cre14.g624950.t1.1 c_schloesseri.g10154.t1 g_pectorale.KXZ49103.1 v_carteri.Vocar.0022s0111.1.p
OG0008574: c_debaryana.g4078.t1 c_incerta.g8454.t1 c_reinhardtii.Cre02.g079150.t1.1 c_schloesseri.g5772.t1 g_pectorale.KXZ44994.1 v_carteri.Vocar.0004s0340.1.p
OG0008575: c_debaryana.g18308.t4 c_incerta.g13320.t1 c_reinhardtii.Cre10.g436600.t1.2 c_schloesseri.g520.t1 g_pectorale.KXZ46521.1 v_carteri.Vocar.0001s1339.1.p
OG0008576: c_debaryana.g16555.t1 c_incerta.g17087.t1 c_reinhardtii.Cre04.g212500.t1.2 c_schloesseri.g1279.t1 g_pectorale.KXZ45439.1 v_carteri.Vocar.0025s0132.1.p
OG0008577: c_debaryana.g6707.t1 c_incerta.g6740.t1 c_reinhardtii.Cre01.g037550.t1.1 c_schloesseri.g4099.t1 g_pectorale.KXZ55299.1 v_carteri.Vocar.0001s0726.1.p
OG0008578: c_debaryana.g6097.t1 c_incerta.g14995.t1 c_reinhardtii.Cre01.g047500.t1.2 c_schloesseri.g1126.t1 g_pectorale.KXZ55076.1 v_carteri.Vocar.0001s0543.1.p
OG0008579: c_debaryana.g19087.t1 c_incerta.g13774.t1 c_reinhardtii.Cre09.g416550.t1.2 c_schloesseri.g9057.t1 g_pectorale.KXZ45417.1 v_carteri.Vocar.0011s0271.1.p
OG0008580: c_debaryana.g13902.t1 c_incerta.g6656.t1 c_reinhardtii.Cre01.g033400.t1.2 c_schloesseri.g6093.t1 g_pectorale.KXZ42650.1 v_carteri.Vocar.0001s0991.1.p
OG0008581: c_debaryana.g17444.t1 c_incerta.g8893.t2 c_reinhardtii.Cre09.g393900.t1.2 c_schloesseri.g12202.t1 g_pectorale.KXZ50120.1 v_carteri.Vocar.0028s0164.1.p
OG0008582: c_debaryana.g20262.t1 c_incerta.g1843.t1 c_reinhardtii.Cre13.g570250.t1.1 c_schloesseri.g1885.t1 g_pectorale.KXZ49233.1 v_carteri.Vocar.0001s0337.1.p
OG0008583: c_debaryana.g19758.t1 c_incerta.g12428.t1 c_reinhardtii.Cre10.g422650.t1.1 c_schloesseri.g4202.t1 g_pectorale.KXZ53841.1 v_carteri.Vocar.0016s0021.1.p
OG0008584: c_debaryana.g1020.t1 c_incerta.g13678.t1 c_reinhardtii.Cre08.g375084.t1.1 c_schloesseri.g14245.t1 g_pectorale.KXZ56101.1 v_carteri.Vocar.0042s0009.1.p
OG0008585: c_debaryana.g1214.t1 c_incerta.g13769.t1 c_reinhardtii.Cre09.g416800.t1.2 c_schloesseri.g9054.t1 g_pectorale.KXZ45360.1 v_carteri.Vocar.0011s0341.1.p
OG0008586: c_debaryana.g17040.t2 c_incerta.g10815.t1 c_reinhardtii.Cre03.g144727.t1.1 c_schloesseri.g16415.t1 g_pectorale.KXZ43383.1 v_carteri.Vocar.0014s0066.1.p
OG0008587: c_debaryana.g9677.t1 c_incerta.g15512.t1 c_reinhardtii.Cre09.g387208.t1.1 c_schloesseri.g3574.t1 g_pectorale.KXZ54137.1 v_carteri.Vocar.0033s0134.1.p
OG0008588: c_debaryana.g10138.t1 c_incerta.g11758.t1 c_reinhardtii.Cre12.g516200.t1.2 c_schloesseri.g11316.t1 g_pectorale.KXZ47481.1 v_carteri.Vocar.0006s0331.1.p
OG0008589: c_debaryana.g6629.t1 c_incerta.g6776.t1 c_reinhardtii.Cre01.g039400.t1.1 c_schloesseri.g4064.t1 g_pectorale.KXZ55263.1 v_carteri.Vocar.0001s0804.1.p
OG0008590: c_debaryana.g6801.t1 c_incerta.g3419.t1 c_reinhardtii.Cre17.g715850.t1.2 c_schloesseri.g7741.t1 g_pectorale.KXZ48959.1 v_carteri.Vocar.0005s0411.1.p
OG0008591: c_debaryana.g18820.t1 c_incerta.g11426.t1 c_reinhardtii.Cre06.g307300.t1.1 c_schloesseri.g15471.t1 g_pectorale.KXZ54560.1 v_carteri.Vocar.0015s0106.1.p
OG0008592: c_debaryana.g11118.t1 c_incerta.g16227.t1 c_reinhardtii.Cre07.g321900.t1.2 c_schloesseri.g10797.t1 g_pectorale.KXZ56282.1 v_carteri.Vocar.0003s0234.1.p
OG0008593: c_debaryana.g15829.t1 c_incerta.g7017.t1 c_reinhardtii.Cre05.g232004.t1.1 c_schloesseri.g8430.t1 g_pectorale.KXZ50708.1 v_carteri.Vocar.0003s0390.1.p
OG0008594: c_debaryana.g8380.t1 c_incerta.g15248.t1 c_reinhardtii.Cre02.g143250.t1.2 c_schloesseri.g6480.t1 g_pectorale.KXZ50322.1 v_carteri.Vocar.0054s0043.1.p
OG0008595: c_debaryana.g9963.t1 c_incerta.g6019.t1 c_reinhardtii.Cre17.g702750.t1.2 c_schloesseri.g8134.t1 g_pectorale.KXZ50855.1 v_carteri.Vocar.0004s0177.1.p
OG0008596: c_debaryana.g8327.t1 c_incerta.g7357.t1 c_reinhardtii.Cre12.g552900.t1.2 c_schloesseri.g885.t1 g_pectorale.KXZ44660.1 v_carteri.Vocar.0007s0327.1.p
OG0008597: c_debaryana.g16851.t2 c_incerta.g12188.t1 c_reinhardtii.Cre12.g487350.t1.2 c_schloesseri.g5246.t1 g_pectorale.KXZ49924.1 v_carteri.Vocar.0016s0134.1.p
OG0008598: c_debaryana.g15219.t1 c_incerta.g122.t1 c_reinhardtii.Cre06.g292400.t1.1 c_schloesseri.g8731.t1 g_pectorale.KXZ49450.1 v_carteri.Vocar.0024s0251.1.p
OG0008599: c_debaryana.g64.t1 c_incerta.g14885.t1 c_reinhardtii.Cre01.g051700.t1.1 c_schloesseri.g13275.t1 g_pectorale.KXZ41139.1 v_carteri.Vocar.0001s0398.1.p
OG0008600: c_debaryana.g20004.t1 c_incerta.g7683.t1 c_reinhardtii.Cre02.g109050.t1.2 c_schloesseri.g6398.t1 g_pectorale.KXZ44211.1 v_carteri.Vocar.0016s0261.1.p
OG0008601: c_debaryana.g10242.t1 c_incerta.g10382.t1 c_reinhardtii.Cre07.g341952.t1.1 c_schloesseri.g9420.t1 g_pectorale.KXZ54672.1 v_carteri.Vocar.0067s0013.1.p
OG0008602: c_debaryana.g18238.t1 c_incerta.g13276.t1 c_reinhardtii.Cre10.g439250.t1.2 c_schloesseri.g566.t1 g_pectorale.KXZ46480.1 v_carteri.Vocar.0001s1302.1.p
OG0008603: c_debaryana.g14972.t1 c_incerta.g8937.t1 c_reinhardtii.Cre09.g395550.t1.1 c_schloesseri.g12239.t1 g_pectorale.KXZ50109.1 v_carteri.Vocar.0008s0173.1.p
OG0008604: c_debaryana.g23.t1 c_incerta.g14926.t1 c_reinhardtii.Cre01.g050800.t1.1 c_schloesseri.g1063.t1 g_pectorale.KXZ54980.1 v_carteri.Vocar.0001s0593.1.p
OG0008605: c_debaryana.g12844.t1 c_incerta.g1419.t1 c_reinhardtii.Cre13.g589600.t1.2 c_schloesseri.g13137.t1 g_pectorale.KXZ47697.1 v_carteri.Vocar.0029s0182.1.p
OG0008606: c_debaryana.g9887.t1 c_incerta.g14087.t1 c_reinhardtii.Cre09.g397350.t1.1 c_schloesseri.g12281.t1 g_pectorale.KXZ49955.1 v_carteri.Vocar.0008s0190.1.p
OG0008607: c_debaryana.g910.t1 c_incerta.g5459.t1 c_reinhardtii.Cre03.g174750.t1.2 c_schloesseri.g16069.t1 g_pectorale.KXZ56541.1 v_carteri.Vocar.0061s0016.1.p
OG0008608: c_debaryana.g18265.t3 c_incerta.g13300.t1 c_reinhardtii.Cre10.g437950.t1.2 c_schloesseri.g545.t1 g_pectorale.KXZ46482.1 v_carteri.Vocar.0001s1312.1.p
OG0008609: c_debaryana.g9375.t2 c_incerta.g10002.t1 c_reinhardtii.Cre12.g541150.t1.1 c_schloesseri.g13363.t1 g_pectorale.KXZ53404.1 v_carteri.Vocar.0007s0059.1.p
OG0008610: c_debaryana.g20360.t1 c_incerta.g9425.t1 c_reinhardtii.Cre06.g299450.t1.2 c_schloesseri.g15858.t1 g_pectorale.KXZ51085.1 v_carteri.Vocar.0001s0248.1.p
OG0008611: c_debaryana.g19883.t1 c_incerta.g16684.t1 c_reinhardtii.Cre02.g141850.t1.1 c_schloesseri.g8804.t1 g_pectorale.KXZ42760.1 v_carteri.Vocar.0008s0016.1.p
OG0008612: c_debaryana.g14143.t1 c_incerta.g17483.t1 c_reinhardtii.Cre06.g273200.t1.1 c_schloesseri.g15326.t1 g_pectorale.KXZ52077.1 v_carteri.Vocar.0002s0352.1.p
OG0008613: c_debaryana.g8564.t1 c_incerta.g9850.t1 c_reinhardtii.Cre01.g043700.t1.2 c_schloesseri.g3984.t1 g_pectorale.KXZ55147.1 v_carteri.Vocar.0001s0650.1.p
OG0008614: c_debaryana.g5796.t1 c_incerta.g5217.t1 c_reinhardtii.Cre03.g186300.t1.2 c_schloesseri.g2964.t1 g_pectorale.KXZ56998.1 v_carteri.Vocar.0015s0204.1.p
OG0008615: c_debaryana.g13654.t1 c_incerta.g15659.t1 c_reinhardtii.Cre16.g678000.t1.2 c_schloesseri.g11480.t1 g_pectorale.KXZ55646.1 v_carteri.Vocar.0018s0184.1.p
OG0008616: c_debaryana.g18041.t1 c_incerta.g8173.t2 c_reinhardtii.Cre02.g091750.t1.2 c_schloesseri.g1792.t1 g_pectorale.KXZ44326.1 v_carteri.Vocar.0001s1160.1.p
OG0008617: c_debaryana.g13106.t1 c_incerta.g16557.t1 c_reinhardtii.Cre17.g729700.t1.2 c_schloesseri.g12527.t1 g_pectorale.KXZ44984.1 v_carteri.Vocar.0004s0328.1.p
OG0008618: c_debaryana.g10989.t1 c_incerta.g6563.t1 c_reinhardtii.Cre01.g029050.t1.2 c_schloesseri.g6179.t1 g_pectorale.KXZ45335.1 v_carteri.Vocar.0001s0905.1.p
OG0008619: c_debaryana.g19091.t1 c_incerta.g13798.t1 c_reinhardtii.Cre09.g416200.t1.2 c_schloesseri.g9089.t1 g_pectorale.KXZ45393.1 v_carteri.Vocar.0011s0276.1.p
OG0008620: c_debaryana.g5978.t1 c_incerta.g16509.t1 c_reinhardtii.Cre10.g452050.t1.2 c_schloesseri.g12576.t1 g_pectorale.KXZ44933.1 v_carteri.Vocar.0028s0157.1.p
OG0008621: c_debaryana.g8695.t2 c_incerta.g7851.t1 c_reinhardtii.Cre02.g101500.t1.2 c_schloesseri.g16336.t1 g_pectorale.KXZ42860.1 v_carteri.Vocar.0036s0109.1.p
OG0008622: c_debaryana.g19121.t1 c_incerta.g586.t1 c_reinhardtii.Cre06.g278950.t1.1 c_schloesseri.g2533.t1 g_pectorale.KXZ44843.1 v_carteri.Vocar.0002s0112.1.p
OG0008623: c_debaryana.g15284.t1 c_incerta.g11894.t1 c_reinhardtii.Cre12.g500000.t1.1 c_schloesseri.g7257.t1 g_pectorale.KXZ48144.1 v_carteri.Vocar.0006s0415.1.p
OG0008624: c_debaryana.g10756.t1 c_incerta.g3020.t1 c_reinhardtii.Cre10.g446350.t1.1 c_schloesseri.g14332.t1 g_pectorale.KXZ47533.1 v_carteri.Vocar.0055s0015.1.p
OG0008625: c_debaryana.g7256.t1 c_incerta.g17218.t1 c_reinhardtii.Cre12.g517900.t1.1 c_schloesseri.g11283.t1 g_pectorale.KXZ52913.1 v_carteri.Vocar.0006s0354.1.p
OG0008626: c_debaryana.g11896.t2 c_incerta.g5301.t1 c_reinhardtii.Cre03.g182150.t1.2 c_schloesseri.g3047.t1 g_pectorale.KXZ41469.1 v_carteri.Vocar.0015s0285.1.p
OG0008627: c_debaryana.g3158.t1 c_incerta.g14028.t1 c_reinhardtii.Cre01.g007651.t1.1 c_schloesseri.g10221.t1 g_pectorale.KXZ46445.1 v_carteri.Vocar.0024s0205.1.p
OG0008628: c_debaryana.g4621.t1 c_incerta.g11136.t1 c_reinhardtii.Cre03.g158150.t1.1 c_schloesseri.g16727.t1 g_pectorale.KXZ48690.1 v_carteri.Vocar.0019s0079.1.p
OG0008629: c_debaryana.g1704.t1 c_incerta.g7346.t1 c_reinhardtii.Cre12.g553750.t1.1 c_schloesseri.g897.t1 g_pectorale.KXZ49518.1 v_carteri.Vocar.0007s0345.1.p
OG0008630: c_debaryana.g186.t1 c_incerta.g4675.t1 c_reinhardtii.Cre12.g532500.t1.2 c_schloesseri.g11010.t1 g_pectorale.KXZ51318.1 v_carteri.Vocar.0017s0013.1.p
OG0008631: c_debaryana.g16405.t1 c_incerta.g4443.t1 c_reinhardtii.Cre06.g263000.t1.1 c_schloesseri.g8271.t1 g_pectorale.KXZ52222.1 v_carteri.Vocar.0002s0504.1.p
OG0008632: c_debaryana.g10346.t1 c_incerta.g688.t1 c_reinhardtii.Cre16.g692902.t1.1 c_schloesseri.g4484.t1 g_pectorale.KXZ50407.1 v_carteri.Vocar.0012s0258.1.p
OG0008633: c_debaryana.g15374.t1 c_incerta.g10486.t1 c_reinhardtii.Cre07.g338451.t1.1 c_schloesseri.g4276.t1 g_pectorale.KXZ54762.1 v_carteri.Vocar.0005s0037.1.p
OG0008634: c_debaryana.g12251.t1 c_incerta.g9667.t1 c_reinhardtii.Cre11.g475450.t1.2 c_schloesseri.g2492.t2 g_pectorale.KXZ48192.1 v_carteri.Vocar.0027s0100.1.p
OG0008635: c_debaryana.g2104.t1 c_incerta.g4041.t1 c_reinhardtii.Cre16.g668400.t1.2 c_schloesseri.g7048.t1 g_pectorale.KXZ54901.1 v_carteri.Vocar.0023s0138.1.p
OG0008636: c_debaryana.g7044.t1 c_incerta.g17398.t1 c_reinhardtii.Cre12.g527350.t1.2 c_schloesseri.g11114.t1 g_pectorale.KXZ52806.1 v_carteri.Vocar.0037s0053.1.p
OG0008637: c_debaryana.g4749.t1 c_incerta.g290.t1 c_reinhardtii.Cre04.g232502.t1.1 c_schloesseri.g17485.t1 g_pectorale.KXZ47963.1 v_carteri.Vocar.0001s1740.1.p
OG0008638: c_debaryana.g5868.t1 c_incerta.g8326.t1 c_reinhardtii.Cre02.g085200.t1.1 c_schloesseri.g5651.t1 g_pectorale.KXZ47651.1 v_carteri.Vocar.0028s0177.1.p
OG0008639: c_debaryana.g18010.t1 c_incerta.g8162.t1 c_reinhardtii.Cre02.g092284.t1.1 c_schloesseri.g1782.t1 g_pectorale.KXZ44316.1 v_carteri.Vocar.0001s1186.1.p
OG0008640: c_debaryana.g2793.t1 c_incerta.g2522.t1 c_reinhardtii.Cre03.g199983.t1.1 c_schloesseri.g2146.t1 g_pectorale.KXZ44650.1 v_carteri.Vocar.0013s0113.1.p
OG0008641: c_debaryana.g1923.t1 c_incerta.g3502.t1 c_reinhardtii.Cre17.g711450.t1.1 c_schloesseri.g7970.t1 g_pectorale.KXZ41617.1 v_carteri.Vocar.0005s0427.1.p
OG0008642: c_debaryana.g14647.t1 c_incerta.g5716.t1 c_reinhardtii.Cre03.g163500.t1.2 c_schloesseri.g16836.t1 g_pectorale.KXZ56396.1 v_carteri.Vocar.0005s0178.1.p
OG0008643: c_debaryana.g9660.t1 c_incerta.g15528.t1 c_reinhardtii.Cre09.g389600.t1.1 c_schloesseri.g3560.t1 g_pectorale.KXZ54011.1 v_carteri.Vocar.0033s0151.1.p
OG0008644: c_debaryana.g3666.t1 c_incerta.g2059.t1 c_reinhardtii.Cre06.g249300.t1.2 c_schloesseri.g1155.t1 g_pectorale.KXZ54015.1 v_carteri.Vocar.0038s0013.1.p
OG0008645: c_debaryana.g13773.t1 c_incerta.g3904.t2 c_reinhardtii.Cre16.g683700.t1.2 c_schloesseri.g7174.t1 g_pectorale.KXZ55548.1 v_carteri.Vocar.0018s0006.1.p
OG0008646: c_debaryana.g18152.t1 c_incerta.g8228.t1 c_reinhardtii.Cre02.g089274.t1.1 c_schloesseri.g1976.t1 g_pectorale.KXZ47089.1 v_carteri.Vocar.0001s1245.1.p
OG0008647: c_debaryana.g853.t1 c_incerta.g11354.t1 c_reinhardtii.Cre06.g310450.t1.2 c_schloesseri.g15404.t1 g_pectorale.KXZ54509.1 v_carteri.Vocar.0015s0077.1.p
OG0008648: c_debaryana.g17349.t1 c_incerta.g13711.t1 c_reinhardtii.Cre01.g004400.t1.2 c_schloesseri.g13462.t1 g_pectorale.KXZ42947.1 v_carteri.Vocar.0024s0234.1.p
OG0008649: c_debaryana.g2393.t1 c_incerta.g3064.t1 c_reinhardtii.Cre09.g387100.t1.1 c_schloesseri.g3499.t1 g_pectorale.KXZ54258.1 v_carteri.Vocar.0033s0074.1.p
OG0008650: c_debaryana.g17783.t1 c_incerta.g794.t1 c_reinhardtii.Cre16.g650100.t1.2 c_schloesseri.g15021.t1 g_pectorale.KXZ55187.1 v_carteri.Vocar.0032s0139.1.p
OG0008651: c_debaryana.g20540.t1 c_incerta.g9947.t1 c_reinhardtii.Cre12.g553678.t1.1 c_schloesseri.g13398.t1 g_pectorale.KXZ53442.1 v_carteri.Vocar.0007s0030.1.p
OG0008652: c_debaryana.g15815.t1 c_incerta.g2264.t1 c_reinhardtii.Cre05.g241150.t1.1 c_schloesseri.g13664.t1 g_pectorale.KXZ45555.1 v_carteri.Vocar.0003s0372.1.p
OG0008653: c_debaryana.g9081.t1 c_incerta.g830.t1 c_reinhardtii.Cre16.g652050.t1.2 c_schloesseri.g14983.t1 g_pectorale.KXZ53582.1 v_carteri.Vocar.0032s0042.1.p
OG0008654: c_debaryana.g434.t1 c_incerta.g8269.t1 c_reinhardtii.Cre02.g087700.t1.2 c_schloesseri.g5598.t1 g_pectorale.KXZ47588.1 v_carteri.Vocar.0004s0445.1.p
OG0008655: c_debaryana.g19628.t1 c_incerta.g9243.t1 c_reinhardtii.Cre17.g741300.t1.1 c_schloesseri.g12296.t1 g_pectorale.KXZ52127.1 v_carteri.Vocar.0002s0634.1.p
OG0008656: c_debaryana.g4986.t1 c_incerta.g3574.t1 c_reinhardtii.Cre17.g708000.t1.1 c_schloesseri.g8031.t1 g_pectorale.KXZ44582.1 v_carteri.Vocar.0021s0101.1.p
OG0008657: c_debaryana.g18314.t1 c_incerta.g13324.t1 c_reinhardtii.Cre10.g436400.t1.1 c_schloesseri.g516.t1 g_pectorale.KXZ46517.1 v_carteri.Vocar.0001s1336.1.p
OG0008658: c_debaryana.g4322.t1 c_incerta.g5798.t1 c_reinhardtii.Cre10.g457900.t1.2 c_schloesseri.g17057.t1 g_pectorale.KXZ46956.1 v_carteri.Vocar.0020s0179.1.p
OG0008659: c_debaryana.g7538.t1 c_incerta.g13836.t1 c_reinhardtii.Cre09.g413750.t1.1 c_schloesseri.g10263.t1 g_pectorale.KXZ42177.1 v_carteri.Vocar.0011s0198.1.p
OG0008660: c_debaryana.g12007.t1 c_incerta.g5423.t1 c_reinhardtii.Cre03.g176400.t1.1 c_schloesseri.g16102.t1 g_pectorale.KXZ56531.1 v_carteri.Vocar.0015s0388.1.p
OG0008661: c_debaryana.g7040.t1 c_incerta.g17400.t1 c_reinhardtii.Cre12.g527450.t1.2 c_schloesseri.g11112.t1 g_pectorale.KXZ52797.1 v_carteri.Vocar.0037s0055.1.p
OG0008662: c_debaryana.g14234.t1 c_incerta.g17669.t1 c_reinhardtii.Cre06.g278192.t1.1 c_schloesseri.g10410.t1 g_pectorale.KXZ42024.1 v_carteri.Vocar.0002s0235.1.p
OG0008663: c_debaryana.g824.t1 c_incerta.g9013.t1 c_reinhardtii.Cre13.g602300.t1.2 c_schloesseri.g13790.t1 g_pectorale.KXZ52945.1 v_carteri.Vocar.0006s0250.1.p
OG0008664: c_debaryana.g16781.t1 c_incerta.g5867.t1 c_reinhardtii.Cre10.g461750.t1.1 c_schloesseri.g16988.t1 g_pectorale.KXZ43940.1 v_carteri.Vocar.0029s0030.1.p
OG0008665: c_debaryana.g17118.t1 c_incerta.g10793.t1 c_reinhardtii.Cre03.g144364.t1.1 c_schloesseri.g16398.t1 g_pectorale.KXZ44745.1 v_carteri.Vocar.0014s0165.1.p
OG0008666: c_debaryana.g2540.t1 c_incerta.g4138.t1 c_reinhardtii.Cre16.g678808.t1.1 c_schloesseri.g4757.t1 g_pectorale.KXZ46882.1 v_carteri.Vocar.0023s0015.1.p
OG0008667: c_debaryana.g6874.t1 c_incerta.g3325.t1 c_reinhardtii.Cre17.g720528.t1.2 c_schloesseri.g14599.t1 g_pectorale.KXZ48376.1 v_carteri.Vocar.0004s0244.1.p
OG0008668: c_debaryana.g1000.t1 c_incerta.g2797.t1 c_reinhardtii.Cre03.g205400.t1.1 c_schloesseri.g9009.t1 g_pectorale.KXZ45240.1 v_carteri.Vocar.0011s0237.1.p
OG0008669: c_debaryana.g5644.t1 c_incerta.g14060.t1 c_reinhardtii.Cre01.g005500.t1.2 c_schloesseri.g13485.t1 g_pectorale.KXZ42935.1 v_carteri.Vocar.0024s0237.1.p
OG0008670: c_debaryana.g14203.t1 c_incerta.g4519.t1 c_reinhardtii.Cre06.g267000.t1.1 c_schloesseri.g8352.t1 g_pectorale.KXZ48167.1 v_carteri.Vocar.0002s0224.1.p
OG0008671: c_debaryana.g18257.t1 c_incerta.g16017.t1 c_reinhardtii.Cre07.g329400.t1.1 c_schloesseri.g208.t1 g_pectorale.KXZ53930.1 v_carteri.Vocar.0017s0044.1.p
OG0008672: c_debaryana.g9224.t1 c_incerta.g9570.t1 c_reinhardtii.Cre02.g095400.t1.2 c_schloesseri.g8227.t1 g_pectorale.KXZ43088.1 v_carteri.Vocar.0036s0028.1.p
OG0008673: c_debaryana.g20623.t1 c_incerta.g4942.t1 c_reinhardtii.Cre12.g491050.t1.2 c_schloesseri.g5331.t1 g_pectorale.KXZ49860.1 v_carteri.Vocar.0031s0098.1.p
OG0008674: c_debaryana.g6266.t1 c_incerta.g7237.t1 c_reinhardtii.Cre12.g558800.t1.1 c_schloesseri.g17230.t1 g_pectorale.KXZ44030.1 v_carteri.Vocar.0001s1140.1.p
OG0008675: c_debaryana.g13728.t1 c_incerta.g3870.t1 c_reinhardtii.Cre16.g682000.t1.1 c_schloesseri.g11403.t1 g_pectorale.KXZ55680.1 v_carteri.Vocar.0018s0146.1.p
OG0008676: c_debaryana.g4010.t1 c_incerta.g16088.t1 c_reinhardtii.Cre07.g326100.t1.2 c_schloesseri.g14083.t1 g_pectorale.KXZ56208.1 v_carteri.Vocar.0005s0390.1.p
OG0008677: c_debaryana.g7456.t1 c_incerta.g13372.t1 c_reinhardtii.Cre10.g433600.t1.2 c_schloesseri.g465.t1 g_pectorale.KXZ51560.1 v_carteri.Vocar.0014s0124.1.p
OG0008678: c_debaryana.g18210.t1 c_incerta.g12992.t1 c_reinhardtii.Cre09.g401293.t1.1 c_schloesseri.g3864.t1 g_pectorale.KXZ47557.1 v_carteri.Vocar.0070s0006.1.p
OG0008679: c_debaryana.g10852.t1 c_incerta.g1211.t1 c_reinhardtii.Cre05.g247350.t1.2 c_schloesseri.g6801.t1 g_pectorale.KXZ46141.1 v_carteri.Vocar.0082s0009.1.p
OG0008680: c_debaryana.g20211.t1 c_incerta.g15320.t1 c_reinhardtii.Cre02.g146250.t1.2 c_schloesseri.g6565.t1 g_pectorale.KXZ43949.1 v_carteri.Vocar.0001s1728.1.p
OG0008681: c_debaryana.g2696.t1 c_incerta.g2589.t1 c_reinhardtii.Cre03.g207041.t1.1 c_schloesseri.g6586.t1 g_pectorale.KXZ53545.1 v_carteri.Vocar.0013s0158.1.p
OG0008682: c_debaryana.g17927.t1 c_incerta.g7636.t1 c_reinhardtii.Cre02.g111050.t1.1 c_schloesseri.g6347.t1 g_pectorale.KXZ50943.1 v_carteri.Vocar.0001s1695.1.p
OG0008683: c_debaryana.g11391.t1 c_incerta.g13096.t1 c_reinhardtii.Cre17.g743897.t1.1 c_schloesseri.g15623.t1 g_pectorale.KXZ52644.1 v_carteri.Vocar.0039s0064.1.p
OG0008684: c_debaryana.g7581.t1 c_incerta.g6033.t1 c_reinhardtii.Cre17.g701650.t1.2 c_schloesseri.g8154.t1 g_pectorale.KXZ50903.1 v_carteri.Vocar.0004s0217.1.p
OG0008685: c_debaryana.g18792.t1 c_incerta.g14810.t1 c_reinhardtii.Cre08.g358250.t1.2 c_schloesseri.g7823.t1 g_pectorale.KXZ48893.1 v_carteri.Vocar.0020s0117.1.p
OG0008686: c_debaryana.g17625.t1 c_incerta.g703.t1 c_reinhardtii.Cre16.g692250.t1.1 c_schloesseri.g4498.t1 g_pectorale.KXZ50369.1 v_carteri.Vocar.0032s0011.1.p
OG0008687: c_debaryana.g11282.t1 c_incerta.g5068.t1 c_reinhardtii.Cre03.g194000.t1.1 c_schloesseri.g302.t1 g_pectorale.KXZ44279.1 v_carteri.Vocar.0035s0067.1.p
OG0008688: c_debaryana.g4756.t1 c_incerta.g296.t1 c_reinhardtii.Cre04.g233102.t1.1 c_schloesseri.g17480.t1 g_pectorale.KXZ47966.1 v_carteri.Vocar.0001s1743.1.p
OG0008689: c_debaryana.g20343.t1 c_incerta.g9449.t1 c_reinhardtii.Cre06.g298350.t1.2 c_schloesseri.g15883.t1 g_pectorale.KXZ51094.1 v_carteri.Vocar.0001s0239.1.p
OG0008690: c_debaryana.g16696.t1 c_incerta.g11616.t1 c_reinhardtii.Cre08.g368950.t1.2 c_schloesseri.g6860.t1 g_pectorale.KXZ56038.1 v_carteri.Vocar.0020s0077.1.p
OG0008691: c_debaryana.g5740.t1 c_incerta.g15726.t1 c_reinhardtii.Cre16.g674650.t1.2 c_schloesseri.g11554.t1 g_pectorale.KXZ55555.1 v_carteri.Vocar.0018s0022.1.p
OG0008692: c_debaryana.g15545.t1 c_incerta.g7758.t1 c_reinhardtii.Cre02.g105600.t2.1 c_schloesseri.g16235.t1 g_pectorale.KXZ44555.1 v_carteri.Vocar.0083s0006.1.p
OG0008693: c_debaryana.g8637.t1 c_incerta.g13607.t1 c_reinhardtii.Cre08.g378250.t1.2 c_schloesseri.g5033.t1 g_pectorale.KXZ43892.1 v_carteri.Vocar.0053s0042.1.p
OG0008694: c_debaryana.g16556.t1 c_incerta.g17101.t1 c_reinhardtii.Cre04.g211800.t1.2 c_schloesseri.g1290.t1 g_pectorale.KXZ45440.1 v_carteri.Vocar.0025s0131.1.p
OG0008695: c_debaryana.g16815.t1 c_incerta.g12170.t1 c_reinhardtii.Cre12.g486350.t1.1 c_schloesseri.g5227.t1 g_pectorale.KXZ49935.1 v_carteri.Vocar.0016s0155.1.p
OG0008696: c_debaryana.g17073.t1 c_incerta.g10819.t1 c_reinhardtii.Cre03.g144807.t1.1 c_schloesseri.g16419.t1 g_pectorale.KXZ44737.1 v_carteri.Vocar.0014s0003.1.p
OG0008697: c_debaryana.g1198.t1 c_incerta.g14297.t1 c_reinhardtii.Cre04.g217500.t1.2 c_schloesseri.g936.t1 g_pectorale.KXZ43430.1 v_carteri.Vocar.0013s0273.1.p
OG0008698: c_debaryana.g17754.t1 c_incerta.g8786.t1 c_reinhardtii.Cre09.g394102.t1.1 c_schloesseri.g12091.t1 g_pectorale.KXZ54697.1 v_carteri.Vocar.0009s0307.1.p
OG0008699: c_debaryana.g1699.t1 c_incerta.g7371.t1 c_reinhardtii.Cre12.g552200.t1.2 c_schloesseri.g871.t1 g_pectorale.KXZ53126.1 v_carteri.Vocar.0007s0315.1.p
OG0008700: c_debaryana.g17071.t1 c_incerta.g10821.t1 c_reinhardtii.Cre03.g144847.t1.1 c_schloesseri.g16421.t1 g_pectorale.KXZ44735.1 v_carteri.Vocar.0014s0005.1.p
OG0008701: c_debaryana.g12220.t1 c_incerta.g7904.t1 c_reinhardtii.Cre02.g099150.t1.2 c_schloesseri.g6067.t1 g_pectorale.KXZ41260.1 v_carteri.Vocar.0036s0094.1.p
OG0008702: c_debaryana.g13525.t1 c_incerta.g4331.t1 c_reinhardtii.Cre01.g057061.t1.1 c_schloesseri.g13202.t1 g_pectorale.KXZ55327.1 v_carteri.Vocar.0001s0448.1.p
OG0008703: c_debaryana.g3397.t1 c_incerta.g1503.t1 c_reinhardtii.Cre13.g585850.t1.2 c_schloesseri.g13042.t1 g_pectorale.KXZ41565.1 v_carteri.Vocar.0001s0035.1.p
OG0008704: c_debaryana.g6847.t1 c_incerta.g3434.t1 c_reinhardtii.Cre17.g715100.t1.2 c_schloesseri.g7907.t1 g_pectorale.KXZ51014.1 v_carteri.Vocar.0026s0107.1.p
OG0008705: c_debaryana.g16944.t1 c_incerta.g8960.t1 c_reinhardtii.Cre09.g396250.t1.2 c_schloesseri.g12255.t1 g_pectorale.KXZ49976.1 v_carteri.Vocar.0008s0225.1.p
OG0008706: c_debaryana.g16263.t1 c_incerta.g7743.t1 c_reinhardtii.Cre02.g106200.t1.2 c_schloesseri.g16226.t1 g_pectorale.KXZ55918.1 v_carteri.Vocar.0016s0287.1.p
OG0008707: c_debaryana.g1612.t1 c_incerta.g6467.t1 c_reinhardtii.Cre01.g024500.t1.1 c_schloesseri.g6272.t1 g_pectorale.KXZ49479.1 v_carteri.Vocar.0007s0403.1.p
OG0008708: c_debaryana.g19122.t1 c_incerta.g585.t1 c_reinhardtii.Cre06.g279000.t1.2 c_schloesseri.g2534.t1 g_pectorale.KXZ44844.1 v_carteri.Vocar.0002s0111.1.p
OG0008709: c_debaryana.g9353.t1 c_incerta.g2506.t1 c_reinhardtii.Cre11.g479500.t1.2 c_schloesseri.g14110.t1 g_pectorale.KXZ46544.1 v_carteri.Vocar.0048s0048.1.p
OG0008710: c_debaryana.g3669.t1 c_incerta.g2068.t1 c_reinhardtii.Cre06.g249700.t1.1 c_schloesseri.g1161.t1 g_pectorale.KXZ43415.1 v_carteri.Vocar.0077s0004.1.p
OG0008711: c_debaryana.g3346.t1 c_incerta.g1502.t1 c_reinhardtii.Cre13.g585900.t1.2 c_schloesseri.g13043.t1 g_pectorale.KXZ45003.1 v_carteri.Vocar.0001s0021.1.p
OG0008712: c_debaryana.g19869.t1 c_incerta.g16673.t1 c_reinhardtii.Cre02.g141200.t1.2 c_schloesseri.g8816.t1 g_pectorale.KXZ42752.1 v_carteri.Vocar.0008s0011.1.p
OG0008713: c_debaryana.g17708.t1 c_incerta.g767.t1 c_reinhardtii.Cre16.g649000.t1.1 c_schloesseri.g15047.t1 g_pectorale.KXZ49949.1 v_carteri.Vocar.0032s0129.1.p
OG0008714: c_debaryana.g14886.t1 c_incerta.g4773.t1 c_reinhardtii.Cre12.g536550.t1.2 c_schloesseri.g10932.t1 g_pectorale.KXZ56070.1 v_carteri.Vocar.0043s0052.1.p
OG0008715: c_debaryana.g9951.t1 c_incerta.g14623.t1 c_reinhardtii.Cre09.g403750.t1.1 c_schloesseri.g9679.t1 g_pectorale.KXZ52974.1 v_carteri.Vocar.0008s0337.1.p
OG0008716: c_debaryana.g2291.t1 c_incerta.g16000.t1 c_reinhardtii.Cre07.g330250.t1.2 c_schloesseri.g192.t1 g_pectorale.KXZ53947.1 v_carteri.Vocar.0031s0002.1.p
OG0008717: c_debaryana.g323.t1 c_incerta.g13928.t1 c_reinhardtii.Cre09.g410350.t1.1 c_schloesseri.g11986.t1 g_pectorale.KXZ49575.1 v_carteri.Vocar.0004s0394.1.p
OG0008718: c_debaryana.g13641.t1 c_incerta.g3834.t1 c_reinhardtii.Cre16.g680050.t1.1 c_schloesseri.g11435.t1 g_pectorale.KXZ48608.1 v_carteri.Vocar.0018s0169.1.p
OG0008719: c_debaryana.g1889.t1 c_incerta.g3539.t1 c_reinhardtii.Cre17.g709550.t1.2 c_schloesseri.g8008.t1 g_pectorale.KXZ50996.1 v_carteri.Vocar.0021s0051.1.p
OG0008720: c_debaryana.g7165.t1 c_incerta.g17302.t1 c_reinhardtii.Cre12.g521950.t1.1 c_schloesseri.g11206.t1 g_pectorale.KXZ41843.1 v_carteri.Vocar.0037s0122.1.p
OG0008721: c_debaryana.g15794.t1 c_incerta.g2327.t1 c_reinhardtii.Cre05.g238950.t1.1 c_schloesseri.g13614.t1 g_pectorale.KXZ46246.1 v_carteri.Vocar.0003s0421.1.p
OG0008722: c_debaryana.g1831.t1 c_incerta.g1120.t1 c_reinhardtii.Cre16.g666334.t1.1 c_schloesseri.g14683.t1 g_pectorale.KXZ42609.1 v_carteri.Vocar.0066s0007.1.p
OG0008723: c_debaryana.g9287.t3 c_incerta.g13682.t1 c_reinhardtii.Cre08.g375000.t1.1 c_schloesseri.g14248.t1 g_pectorale.KXZ56110.1 v_carteri.Vocar.0053s0053.1.p
OG0008724: c_debaryana.g14275.t1 c_incerta.g17692.t1 c_reinhardtii.Cre06.g278219.t1.1 c_schloesseri.g10387.t1 g_pectorale.KXZ45846.1 v_carteri.Vocar.0002s0278.1.p
OG0008725: c_debaryana.g16592.t1 c_incerta.g17072.t2 c_reinhardtii.Cre04.g213500.t1.1 c_schloesseri.g1013.t1 g_pectorale.KXZ50537.1 v_carteri.Vocar.0025s0037.1.p
OG0008726: c_debaryana.g11778.t1 c_incerta.g2451.t1 c_reinhardtii.Cre11.g481700.t1.1 c_schloesseri.g14171.t2 g_pectorale.KXZ46575.1 v_carteri.Vocar.0048s0014.1.p
OG0008727: c_debaryana.g19124.t1 c_incerta.g583.t1 c_reinhardtii.Cre06.g279150.t1.2 c_schloesseri.g2536.t1 g_pectorale.KXZ44846.1 v_carteri.Vocar.0002s0109.1.p
OG0008728: c_debaryana.g19203.t1 c_incerta.g511.t1 c_reinhardtii.Cre06.g282600.t1.1 c_schloesseri.g2617.t1 g_pectorale.KXZ43700.1 v_carteri.Vocar.0002s0024.1.p
OG0008729: c_debaryana.g15500.t1 c_incerta.g7684.t1 c_reinhardtii.Cre02.g109000.t1.2 c_schloesseri.g6399.t1 g_pectorale.KXZ47319.1 v_carteri.Vocar.0001s0113.1.p
OG0008730: c_debaryana.g19209.t1 c_incerta.g498.t1 c_reinhardtii.Cre06.g283250.t1.2 c_schloesseri.g2631.t1 g_pectorale.KXZ43703.1 v_carteri.Vocar.0002s0075.1.p
OG0008731: c_debaryana.g14755.t1 c_incerta.g3515.t1 c_reinhardtii.Cre17.g710600.t1.2 c_schloesseri.g7984.t1 g_pectorale.KXZ41840.1 v_carteri.Vocar.0005s0426.1.p
OG0008732: c_debaryana.g12745.t1 c_incerta.g7540.t1 c_reinhardtii.Cre09.g395139.t1.1 c_schloesseri.g12062.t1 g_pectorale.KXZ50864.1 v_carteri.Vocar.0009s0253.1.p
OG0008733: c_debaryana.g16503.t2 c_incerta.g17612.t1 c_reinhardtii.Cre06.g278129.t1.1 c_schloesseri.g15184.t1 g_pectorale.KXZ52287.1 v_carteri.Vocar.0002s0606.1.p
OG0008734: c_debaryana.g1899.t1 c_incerta.g3460.t1 c_reinhardtii.Cre17.g713850.t1.1 c_schloesseri.g7929.t1 g_pectorale.KXZ51000.1 v_carteri.Vocar.0026s0113.1.p
OG0008735: c_debaryana.g9316.t1 c_incerta.g3785.t1 c_reinhardtii.Cre11.g477950.t1.1 c_schloesseri.g2429.t1 g_pectorale.KXZ48285.1 v_carteri.Vocar.0027s0075.1.p
OG0008736: c_debaryana.g11543.t1 c_incerta.g4848.t1 c_reinhardtii.Cre12.g485500.t1.1 c_schloesseri.g5425.t1 g_pectorale.KXZ49795.1 v_carteri.Vocar.0031s0010.1.p
OG0008737: c_debaryana.g5519.t1 c_incerta.g15610.t1 c_reinhardtii.Cre09.g406983.t1.1 c_schloesseri.g13857.t1 g_pectorale.KXZ49700.1 v_carteri.Vocar.0062s0030.1.p
OG0008738: c_debaryana.g9758.t1 c_incerta.g6390.t1 c_reinhardtii.Cre01.g021600.t1.2 c_schloesseri.g3319.t1 g_pectorale.KXZ44396.1 v_carteri.Vocar.0045s0057.1.p
OG0008739: c_debaryana.g3207.t1 c_incerta.g7391.t1 c_reinhardtii.Cre12.g548350.t1.2 c_schloesseri.g800.t1 g_pectorale.KXZ53236.1 v_carteri.Vocar.0007s0214.1.p
OG0008740: c_debaryana.g3502.t1 c_incerta.g13747.t1 c_reinhardtii.Cre01.g000600.t1.2 c_schloesseri.g13.t1 g_pectorale.KXZ41140.1 v_carteri.Vocar.0024s0249.1.p
OG0008741: c_debaryana.g15341.t1 c_incerta.g11837.t1 c_reinhardtii.Cre12.g496950.t1.1 c_schloesseri.g7199.t1 g_pectorale.KXZ47381.1 v_carteri.Vocar.0006s0385.1.p
OG0008742: c_debaryana.g12815.t1 c_incerta.g10021.t1 c_reinhardtii.Cre12.g542000.t1.1 c_schloesseri.g13342.t1 g_pectorale.KXZ53390.1 v_carteri.Vocar.0007s0072.1.p
OG0008743: c_debaryana.g15406.t1 c_incerta.g10523.t1 c_reinhardtii.Cre07.g336750.t1.1 c_schloesseri.g4316.t1 g_pectorale.KXZ54815.1 v_carteri.Vocar.0047s0059.1.p
OG0008744: c_debaryana.g14829.t1 c_incerta.g5598.t1 c_reinhardtii.Cre03.g169000.t1.2 c_schloesseri.g8667.t1 g_pectorale.KXZ56671.1 v_carteri.Vocar.0040s0073.1.p
OG0008745: c_debaryana.g15302.t1 c_incerta.g11869.t1 c_reinhardtii.Cre12.g498650.t1.2 c_schloesseri.g7232.t1 g_pectorale.KXZ43316.1 v_carteri.Vocar.0006s0272.1.p
OG0008746: c_debaryana.g17643.t1 c_incerta.g714.t1 c_reinhardtii.Cre16.g691800.t1.1 c_schloesseri.g4510.t1 g_pectorale.KXZ42718.1 v_carteri.Vocar.0012s0294.1.p
OG0008747: c_debaryana.g2914.t1 c_incerta.g445.t1 c_reinhardtii.Cre06.g286050.t1.2 c_schloesseri.g2687.t1 g_pectorale.KXZ42171.1 v_carteri.Vocar.0063s0002.1.p
OG0008748: c_debaryana.g1641.t1 c_incerta.g6238.t1 c_reinhardtii.Cre01.g013801.t1.2 c_schloesseri.g9957.t1 g_pectorale.KXZ53182.1 v_carteri.Vocar.0007s0264.1.p
OG0008749: c_debaryana.g3797.t1 c_incerta.g11325.t1 c_reinhardtii.Cre06.g311750.t1.1 c_schloesseri.g7716.t1 g_pectorale.KXZ54469.1 v_carteri.Vocar.0015s0027.1.p
OG0008750: c_debaryana.g1665.t1 c_incerta.g6284.t1 c_reinhardtii.Cre01.g015750.t1.2 c_schloesseri.g10003.t1 g_pectorale.KXZ48796.1 v_carteri.Vocar.0007s0409.1.p
OG0008751: c_debaryana.g6973.t1 c_incerta.g4628.t1 c_reinhardtii.Cre12.g530300.t1.2 c_schloesseri.g11057.t1 g_pectorale.KXZ51237.1 v_carteri.Vocar.0028s0095.1.p
OG0008752: c_debaryana.g17654.t1 c_incerta.g727.t1 c_reinhardtii.Cre16.g691000.t1.2 c_schloesseri.g4520.t1 g_pectorale.KXZ55000.1 v_carteri.Vocar.0012s0304.1.p
OG0008753: c_debaryana.g2225.t1 c_incerta.g16042.t1 c_reinhardtii.Cre07.g328150.t1.1 c_schloesseri.g233.t1 g_pectorale.KXZ53899.1 v_carteri.Vocar.0017s0074.1.p
OG0008754: c_debaryana.g14902.t1 c_incerta.g12081.t1 c_reinhardtii.Cre12.g509050.t1.1 c_schloesseri.g5144.t1 g_pectorale.KXZ55953.1 v_carteri.Vocar.0016s0221.1.p
OG0008755: c_debaryana.g16207.t1 c_incerta.g12059.t1 c_reinhardtii.Cre12.g507950.t1.1 c_schloesseri.g5122.t1 g_pectorale.KXZ55945.1 v_carteri.Vocar.0016s0265.1.p
OG0008756: c_debaryana.g7536.t1 c_incerta.g13762.t1 c_reinhardtii.Cre09.g417200.t1.2 c_schloesseri.g9111.t1 g_pectorale.KXZ45351.1 v_carteri.Vocar.0011s0195.1.p
OG0008757: c_debaryana.g3800.t1 c_incerta.g11327.t1 c_reinhardtii.Cre06.g311650.t1.1 c_schloesseri.g7714.t1 g_pectorale.KXZ54470.1 v_carteri.Vocar.0015s0029.1.p
OG0008758: c_debaryana.g12256.t1 c_incerta.g7193.t1 c_reinhardtii.Cre12.g561200.t1.1 c_schloesseri.g2812.t1 g_pectorale.KXZ45285.1 v_carteri.Vocar.0001s1028.1.p
OG0008759: c_debaryana.g10324.t1 c_incerta.g7884.t1 c_reinhardtii.Cre02.g100050.t1.2 c_schloesseri.g16368.t1 g_pectorale.KXZ44785.1 v_carteri.Vocar.0012s0106.1.p
OG0008760: c_debaryana.g17651.t1 c_incerta.g720.t1 c_reinhardtii.Cre16.g691450.t1.2 c_schloesseri.g4514.t1 g_pectorale.KXZ42708.1 v_carteri.Vocar.0012s0287.1.p
OG0008761: c_debaryana.g8129.t1 c_incerta.g2201.t1 c_reinhardtii.Cre06.g257650.t1.2 c_schloesseri.g2017.t1 g_pectorale.KXZ48154.1 v_carteri.Vocar.0008s0358.1.p
OG0008762: c_debaryana.g201.t1 c_incerta.g4681.t1 c_reinhardtii.Cre12.g532700.t1.1 c_schloesseri.g11006.t1 g_pectorale.KXZ51312.1 v_carteri.Vocar.0028s0010.1.p
OG0008763: c_debaryana.g18743.t1 c_incerta.g7080.t1 c_reinhardtii.Cre05.g233800.t1.2 c_schloesseri.g7679.t1 g_pectorale.KXZ46296.1 v_carteri.Vocar.0003s0434.1.p
OG0008764: c_debaryana.g4499.t2 c_incerta.g15468.t1 c_reinhardtii.Cre09.g388689.t1.1 c_schloesseri.g3616.t1 g_pectorale.KXZ54291.1 v_carteri.Vocar.0026s0158.1.p
OG0008765: c_debaryana.g17469.t1 c_incerta.g2656.t1 c_reinhardtii.Cre03.g199300.t1.2 c_schloesseri.g8878.t1 g_pectorale.KXZ44318.1 v_carteri.Vocar.0001s1088.1.p
OG0008766: c_debaryana.g2287.t2 c_incerta.g16003.t1 c_reinhardtii.Cre07.g330100.t1.2 c_schloesseri.g195.t1 g_pectorale.KXZ53944.1 v_carteri.Vocar.0031s0005.1.p
OG0008767: c_debaryana.g7552.t1 c_incerta.g3363.t1 c_reinhardtii.Cre17.g718800.t1.2 c_schloesseri.g14636.t1 g_pectorale.KXZ48428.1 v_carteri.Vocar.0004s0158.1.p
OG0008768: c_debaryana.g1520.t1 c_incerta.g9710.t1 c_reinhardtii.Cre17.g739050.t1.1 g_pectorale.KXZ50675.1 g_pectorale.KXZ50676.1 v_carteri.Vocar.0003s0291.1.p
OG0008769: c_debaryana.g7771.t1 c_incerta.g15455.t1 c_reinhardtii.Cre09.g389319.t1.1 c_schloesseri.g3629.t1 g_pectorale.KXZ54268.1 v_carteri.Vocar.0026s0138.1.p
OG0008770: c_debaryana.g1229.t1 c_incerta.g13770.t1 c_reinhardtii.Cre09.g416750.t1.2 c_schloesseri.g9042.t1 g_pectorale.KXZ45398.1 v_carteri.Vocar.0011s0268.1.p
OG0008771: c_debaryana.g18989.t1 c_incerta.g924.t1 c_reinhardtii.Cre16.g656700.t1.2 c_schloesseri.g14882.t1 g_pectorale.KXZ52544.1 v_carteri.Vocar.0004s0058.1.p
OG0008772: c_debaryana.g15814.t1 c_incerta.g2265.t1 c_reinhardtii.Cre05.g241100.t1.2 c_schloesseri.g13663.t1 g_pectorale.KXZ45554.1 v_carteri.Vocar.0003s0373.1.p
OG0008773: c_debaryana.g7439.t1 c_incerta.g10995.t1 c_reinhardtii.Cre03.g151700.t1.2 c_schloesseri.g16592.t1 g_pectorale.KXZ48637.1 v_carteri.Vocar.0019s0167.1.p
OG0008774: c_debaryana.g170.t1 c_incerta.g13570.t1 c_reinhardtii.Cre08.g380201.t1.1 c_schloesseri.g5069.t1 g_pectorale.KXZ55471.1 v_carteri.Vocar.0042s0029.1.p
OG0008775: c_debaryana.g10226.t1 c_incerta.g10391.t1 c_reinhardtii.Cre07.g341250.t1.2 c_schloesseri.g9425.t1 g_pectorale.KXZ54695.1 v_carteri.Vocar.0067s0026.1.p
OG0008776: c_debaryana.g2183.t1 c_incerta.g5024.t1 c_reinhardtii.Cre03.g196000.t1.1 c_schloesseri.g341.t1 g_pectorale.KXZ44300.1 v_carteri.Vocar.0035s0114.1.p
OG0008777: c_debaryana.g9736.t1 c_incerta.g6218.t1 c_reinhardtii.Cre01.g012900.t1.1 c_schloesseri.g9936.t1 g_pectorale.KXZ44419.1 v_carteri.Vocar.0045s0038.1.p
OG0008778: c_debaryana.g20606.t1 c_incerta.g12241.t1 c_reinhardtii.Cre12.g489950.t1.2 c_schloesseri.g5310.t1 g_pectorale.KXZ49847.1 v_carteri.Vocar.0031s0082.1.p
OG0008779: c_debaryana.g8700.t1 c_incerta.g14651.t1 c_reinhardtii.Cre09.g404450.t1.1 c_schloesseri.g9663.t1 g_pectorale.KXZ53004.1 v_carteri.Vocar.0008s0309.1.p
OG0008780: c_debaryana.g4430.t1 c_incerta.g9915.t1 c_reinhardtii.Cre02.g142206.t1.1 c_schloesseri.g15729.t1 g_pectorale.KXZ48456.1 v_carteri.Vocar.0006s0023.1.p
OG0008781: c_debaryana.g10459.t1 c_incerta.g9633.t1 c_reinhardtii.Cre11.g476650.t1.1 c_schloesseri.g2462.t1 g_pectorale.KXZ50711.1 v_carteri.Vocar.0027s0033.1.p
OG0008782: c_debaryana.g3017.t1 c_incerta.g6929.t1 c_reinhardtii.Cre08.g362500.t1.2 c_schloesseri.g4699.t1 g_pectorale.KXZ47779.1 v_carteri.Vocar.0021s0192.1.p
OG0008783: c_debaryana.g10186.t1 c_incerta.g10443.t1 c_reinhardtii.Cre07.g340150.t2.1 c_schloesseri.g9471.t1 g_pectorale.KXZ54746.1 v_carteri.Vocar.0005s0028.1.p
OG0008784: c_debaryana.g7973.t1 c_incerta.g3299.t1 c_reinhardtii.Cre17.g721850.t1.2 c_schloesseri.g14564.t1 g_pectorale.KXZ51661.1 v_carteri.Vocar.0001s1468.1.p
OG0008785: c_debaryana.g3061.t1 c_incerta.g17155.t1 c_reinhardtii.Cre01.g002550.t1.1 c_schloesseri.g15551.t1 g_pectorale.KXZ41504.1 v_carteri.Vocar.0024s0228.1.p
OG0008786: c_debaryana.g9503.t1 c_incerta.g12844.t1 c_reinhardtii.Cre14.g613950.t1.2 c_schloesseri.g17453.t1 g_pectorale.KXZ51812.1 v_carteri.Vocar.0057s0009.1.p
OG0008787: c_debaryana.g18190.t1 c_incerta.g13230.t1 c_reinhardtii.Cre10.g441400.t1.2 c_schloesseri.g609.t1 g_pectorale.KXZ47074.1 v_carteri.Vocar.0001s1263.1.p
OG0008788: c_debaryana.g4593.t1 c_incerta.g11090.t1 c_reinhardtii.Cre03.g155800.t1.2 c_schloesseri.g16680.t1 g_pectorale.KXZ47675.1 v_carteri.Vocar.0019s0063.1.p
OG0008789: c_debaryana.g3467.t1 c_incerta.g1428.t1 c_reinhardtii.Cre13.g589200.t1.1 c_schloesseri.g13118.t1 g_pectorale.KXZ47718.1 v_carteri.Vocar.0060s0012.1.p
OG0008790: c_debaryana.g4818.t1 c_incerta.g11626.t1 c_reinhardtii.Cre08.g368350.t1.1 c_schloesseri.g9245.t1 g_pectorale.KXZ50182.1 v_carteri.Vocar.0020s0083.1.p
OG0008791: c_debaryana.g18797.t1 c_incerta.g1364.t1 c_reinhardtii.Cre13.g592150.t1.2 c_schloesseri.g13186.t1 g_pectorale.KXZ50152.1 v_carteri.Vocar.0064s0025.1.p
OG0008792: c_debaryana.g8826.t1 c_incerta.g12874.t1 c_reinhardtii.Cre11.g467550.t1.2 c_schloesseri.g3176.t1 g_pectorale.KXZ51580.1 v_carteri.Vocar.0012s0223.1.p
OG0008793: c_debaryana.g20049.t1 c_incerta.g457.t1 c_reinhardtii.Cre06.g285500.t1.1 c_schloesseri.g2676.t1 g_pectorale.KXZ46355.1 v_carteri.Vocar.0013s0003.1.p
OG0008794: c_debaryana.g18724.t1 c_incerta.g7088.t1 c_reinhardtii.Cre05.g234200.t1.2 c_schloesseri.g7687.t1 g_pectorale.KXZ46326.1 v_carteri.Vocar.0003s0393.1.p
OG0008795: c_debaryana.g10482.t1 c_incerta.g3770.t1 c_reinhardtii.Cre11.g477250.t1.1 c_schloesseri.g2446.t1 g_pectorale.KXZ48265.1 v_carteri.Vocar.0027s0045.1.p
OG0008796: c_debaryana.g1409.t1 c_incerta.g237.t1 c_reinhardtii.Cre07.g347500.t1.1 c_schloesseri.g9334.t1 g_pectorale.KXZ53678.1 v_carteri.Vocar.0005s0052.1.p
OG0008797: c_debaryana.g8726.t1 c_incerta.g11662.t1 c_reinhardtii.Cre08.g366579.t1.2 c_schloesseri.g9284.t1 g_pectorale.KXZ50208.1 v_carteri.Vocar.0020s0027.1.p
OG0008798: c_debaryana.g7145.t1 c_incerta.g17309.t1 c_reinhardtii.Cre12.g522250.t1.2 c_schloesseri.g11196.t1 g_pectorale.KXZ53106.1 v_carteri.Vocar.0006s0444.1.p
OG0008799: c_debaryana.g3974.t1 c_incerta.g9108.t1 c_reinhardtii.Cre13.g607000.t1.2 c_schloesseri.g15083.t1 g_pectorale.KXZ50230.1 v_carteri.Vocar.0001s1613.1.p
OG0008800: c_debaryana.g11050.t2 c_incerta.g7318.t1 c_reinhardtii.Cre12.g555200.t1.1 c_schloesseri.g11895.t1 g_pectorale.KXZ42041.1 v_carteri.Vocar.0001s0844.1.p
OG0008801: c_debaryana.g11098.t1 c_incerta.g16214.t1 c_reinhardtii.Cre07.g322550.t1.2 c_schloesseri.g10808.t1 g_pectorale.KXZ56261.1 v_carteri.Vocar.0021s0174.1.p
OG0008802: c_debaryana.g19194.t1 c_incerta.g528.t1 c_reinhardtii.Cre06.g281800.t1.2 c_schloesseri.g2598.t1 g_pectorale.KXZ44909.1 v_carteri.Vocar.0002s0015.1.p
OG0008803: c_debaryana.g6352.t1 c_incerta.g2713.t1 c_reinhardtii.Cre03.g201750.t1.2 c_schloesseri.g8933.t1 g_pectorale.KXZ43969.1 v_carteri.Vocar.0047s0013.1.p
OG0008804: c_debaryana.g11296.t1 c_incerta.g5052.t1 c_reinhardtii.Cre03.g194850.t1.2 c_schloesseri.g335.t1 g_pectorale.KXZ44285.1 v_carteri.Vocar.0035s0097.1.p
OG0008805: c_debaryana.g9115.t1 c_incerta.g6059.t1 c_reinhardtii.Cre12.g538400.t1.2 c_schloesseri.g17524.t1 g_pectorale.KXZ42692.1 v_carteri.Vocar.0034s0015.1.p
OG0008806: c_debaryana.g2278.t1 c_incerta.g16006.t1 c_reinhardtii.Cre07.g329882.t1.1 c_schloesseri.g199.t1 g_pectorale.KXZ53940.1 v_carteri.Vocar.0034s0052.1.p
OG0008807: c_debaryana.g14226.t1 c_incerta.g4524.t1 c_reinhardtii.Cre06.g267250.t1.1 c_schloesseri.g8361.t2 g_pectorale.KXZ48173.1 v_carteri.Vocar.0002s0227.1.p
OG0008808: c_debaryana.g13522.t1 c_incerta.g14825.t1 c_reinhardtii.Cre01.g054650.t1.1 c_schloesseri.g2280.t1 g_pectorale.KXZ55338.1 v_carteri.Vocar.0001s0420.1.p
OG0008809: c_debaryana.g8909.t1 c_incerta.g16810.t1 c_reinhardtii.Cre11.g467739.t1.1 c_schloesseri.g3121.t1 g_pectorale.KXZ48233.1 v_carteri.Vocar.0030s0182.1.p
OG0008810: c_debaryana.g5889.t1 c_incerta.g8344.t1 c_reinhardtii.Cre02.g084250.t1.2 c_schloesseri.g5672.t1 g_pectorale.KXZ43498.1 v_carteri.Vocar.0004s0509.1.p
OG0008811: c_debaryana.g4158.t1 c_incerta.g11184.t1 c_reinhardtii.Cre03.g160050.t1.2 c_schloesseri.g16769.t1 g_pectorale.KXZ56505.1 v_carteri.Vocar.0005s0279.1.p
OG0008812: c_debaryana.g265.t1 c_incerta.g7792.t1 c_reinhardtii.Cre02.g104100.t1.2 c_schloesseri.g16271.t1 g_pectorale.KXZ49807.1 v_carteri.Vocar.0034s0086.1.p
OG0008813: c_debaryana.g10891.t1 c_incerta.g3512.t1 c_reinhardtii.Cre17.g710800.t1.2 c_schloesseri.g7979.t2 g_pectorale.KXZ48915.1 v_carteri.Vocar.0005s0430.1.p
OG0008814: c_debaryana.g14796.t1 c_incerta.g5624.t1 c_reinhardtii.Cre03.g168200.t1.2 c_schloesseri.g8643.t1 g_pectorale.KXZ56694.1 v_carteri.Vocar.0040s0092.1.p
OG0008815: c_debaryana.g5640.t1 c_incerta.g5113.t1 c_reinhardtii.Cre03.g191500.t1.1 c_schloesseri.g2856.t1 g_pectorale.KXZ56927.1 v_carteri.Vocar.0035s0042.1.p
OG0008816: c_debaryana.g5852.t1 c_incerta.g4271.t1 c_reinhardtii.Cre04.g230242.t1.1 c_schloesseri.g1543.t1 g_pectorale.KXZ47974.1 v_carteri.Vocar.0001s1753.1.p
OG0008817: c_debaryana.g5031.t1 c_incerta.g6024.t1 c_reinhardtii.Cre17.g702500.t1.2 c_schloesseri.g8142.t1 g_pectorale.KXZ50868.1 v_carteri.Vocar.0004s0180.1.p
OG0008818: c_debaryana.g12.t1 c_incerta.g14290.t1 c_reinhardtii.Cre04.g217050.t1.1 c_schloesseri.g943.t1 g_pectorale.KXZ42964.1 v_carteri.Vocar.0013s0272.1.p
OG0008819: c_debaryana.g11080.t1 c_incerta.g8384.t1 c_reinhardtii.Cre02.g082300.t1.2 c_schloesseri.g5710.t1 g_pectorale.KXZ43523.1 v_carteri.Vocar.0004s0488.1.p
OG0008820: c_debaryana.g20132.t2 c_incerta.g7501.t1 c_reinhardtii.Cre09.g396475.t1.1 c_schloesseri.g7006.t1 g_pectorale.KXZ47042.1 v_carteri.Vocar.0012s0153.1.p
OG0008821: c_debaryana.g9314.t1 c_incerta.g3783.t1 c_reinhardtii.Cre11.g477850.t1.1 c_schloesseri.g2434.t1 g_pectorale.KXZ48282.1 v_carteri.Vocar.0027s0077.1.p
OG0008822: c_debaryana.g18117.t1 c_incerta.g8242.t1 c_reinhardtii.Cre02.g088750.t1.2 c_schloesseri.g5571.t1 g_pectorale.KXZ43242.1 v_carteri.Vocar.0001s1229.1.p
OG0008823: c_debaryana.g17920.t1 c_incerta.g15334.t1 c_reinhardtii.Cre02.g146900.t1.1 c_schloesseri.g4922.t1 g_pectorale.KXZ50235.1 v_carteri.Vocar.0001s1553.1.p
OG0008824: c_debaryana.g9619.t1 c_incerta.g4308.t1 c_reinhardtii.Cre01.g068012.t1.1 c_schloesseri.g2267.t1 g_pectorale.KXZ55084.1 v_carteri.Vocar.0001s0477.1.p
OG0008825: c_debaryana.g19234.t1 c_incerta.g464.t1 c_reinhardtii.Cre06.g285150.t1.2 c_schloesseri.g2669.t1 g_pectorale.KXZ42065.1 v_carteri.Vocar.0045s0075.1.p
OG0008826: c_debaryana.g17412.t1 c_incerta.g9077.t1 c_reinhardtii.Cre13.g605150.t1.2 c_schloesseri.g15114.t1 g_pectorale.KXZ43214.1 v_carteri.Vocar.0037s0151.1.p
OG0008827: c_debaryana.g9032.t2 c_incerta.g13393.t1 c_reinhardtii.Cre10.g432650.t1.1 c_schloesseri.g444.t1 g_pectorale.KXZ51606.1 v_carteri.Vocar.0019s0116.1.p
OG0008828: c_debaryana.g20144.t1 c_incerta.g7524.t1 c_reinhardtii.Cre09.g395621.t1.1 c_schloesseri.g12048.t1 g_pectorale.KXZ46089.1 v_carteri.Vocar.0009s0263.1.p
OG0008829: c_debaryana.g3411.t2 c_incerta.g1499.t1 c_reinhardtii.Cre13.g586000.t1.2 c_schloesseri.g13045.t1 g_pectorale.KXZ45017.1 v_carteri.Vocar.0001s0023.1.p
OG0008830: c_debaryana.g9058.t1 c_incerta.g856.t1 c_reinhardtii.Cre16.g653200.t1.1 c_schloesseri.g14958.t1 g_pectorale.KXZ41852.1 v_carteri.Vocar.0012s0238.1.p
OG0008831: c_debaryana.g2584.t1 c_incerta.g4155.t1 c_reinhardtii.Cre16.g672041.t1.1 c_schloesseri.g4736.t1 g_pectorale.KXZ45897.1 v_carteri.Vocar.0022s0166.1.p
OG0008832: c_debaryana.g9716.t1 c_incerta.g13879.t1 c_reinhardtii.Cre09.g412450.t1.1 c_schloesseri.g688.t1 g_pectorale.KXZ45714.1 v_carteri.Vocar.0013s0213.1.p
OG0008833: c_debaryana.g8803.t1 c_incerta.g12781.t1 c_reinhardtii.Cre11.g468500.t1.1 c_schloesseri.g3210.t1 g_pectorale.KXZ48677.1 v_carteri.Vocar.0012s0204.1.p
OG0008834: c_debaryana.g83.t1 c_incerta.g14851.t1 c_reinhardtii.Cre01.g053360.t1.2 c_schloesseri.g13238.t1 g_pectorale.KXZ55437.1 v_carteri.Vocar.0001s0525.1.p
OG0008835: c_debaryana.g17422.t1 c_incerta.g11571.t1 c_reinhardtii.Cre08.g370850.t1.1 c_schloesseri.g6893.t1 g_pectorale.KXZ52759.1 v_carteri.Vocar.0037s0141.1.p
OG0008836: c_debaryana.g18832.t1 c_incerta.g11419.t1 c_reinhardtii.Cre06.g307500.t1.1 c_schloesseri.g15470.t1 g_pectorale.KXZ54572.1 v_carteri.Vocar.0030s0054.1.p
OG0008837: c_debaryana.g9306.t1 c_incerta.g14071.t2 c_reinhardtii.Cre08.g373583.t1.1 c_schloesseri.g4839.t1 g_pectorale.KXZ43880.1 v_carteri.Vocar.0036s0018.1.p
OG0008838: c_debaryana.g5136.t1 c_incerta.g8858.t1 c_reinhardtii.Cre09.g392400.t1.1 c_schloesseri.g12163.t1 g_pectorale.KXZ51489.1 v_carteri.Vocar.0009s0280.1.p
OG0008839: c_debaryana.g8602.t1 c_incerta.g6833.t1 c_reinhardtii.Cre01.g042150.t1.1 c_schloesseri.g4015.t1 g_pectorale.KXZ55172.1 v_carteri.Vocar.0001s0681.1.p
OG0008840: c_debaryana.g1642.t1 c_incerta.g6237.t1 c_reinhardtii.Cre01.g013800.t1.1 c_schloesseri.g9956.t1 g_pectorale.KXZ53183.1 v_carteri.Vocar.0007s0263.1.p
OG0008841: c_debaryana.g16748.t1 c_incerta.g13405.t1 c_reinhardtii.Cre10.g432000.t1.2 c_schloesseri.g430.t1 g_pectorale.KXZ42266.1 v_carteri.Vocar.0019s0135.1.p
OG0008842: c_debaryana.g16351.t1 c_incerta.g4424.t1 c_reinhardtii.Cre06.g262050.t1.2 c_schloesseri.g5477.t1 g_pectorale.KXZ52200.1 v_carteri.Vocar.0002s0480.1.p
OG0008843: c_debaryana.g11771.t1 c_incerta.g2456.t1 c_reinhardtii.Cre11.g481500.t1.2 c_schloesseri.g14166.t1 g_pectorale.KXZ41596.1 v_carteri.Vocar.0048s0018.1.p
OG0008844: c_debaryana.g6447.t1 c_incerta.g2816.t1 c_reinhardtii.Cre03.g206452.t1.1 c_schloesseri.g9028.t1 g_pectorale.KXZ53459.1 v_carteri.Vocar.0011s0234.1.p
OG0008845: c_debaryana.g18711.t1 c_incerta.g5839.t1 c_reinhardtii.Cre10.g460050.t1.1 c_schloesseri.g17014.t1 g_pectorale.KXZ48870.1 v_carteri.Vocar.0020s0132.1.p
OG0008846: c_debaryana.g2858.t1 c_incerta.g3312.t1 c_reinhardtii.Cre17.g721250.t1.2 c_schloesseri.g14576.t1 g_pectorale.KXZ51874.1 v_carteri.Vocar.0024s0107.1.p
OG0008847: c_debaryana.g12204.t1 c_incerta.g7747.t1 c_reinhardtii.Cre02.g106150.t1.2 c_schloesseri.g16227.t1 g_pectorale.KXZ44548.1 v_carteri.Vocar.0012s0140.1.p
OG0008848: c_debaryana.g11438.t1 c_incerta.g873.t1 c_reinhardtii.Cre16.g654150.t1.1 c_schloesseri.g14943.t1 g_pectorale.KXZ52604.1 v_carteri.Vocar.0041s0089.1.p
OG0008849: c_debaryana.g9695.t1 c_incerta.g17016.t1 c_reinhardtii.Cre04.g215350.t1.1 c_schloesseri.g12749.t1 g_pectorale.KXZ45497.1 v_carteri.Vocar.0025s0163.1.p
OG0008850: c_debaryana.g1916.t1 c_incerta.g3511.t1 c_reinhardtii.Cre17.g710850.t1.2 c_schloesseri.g7978.t1 g_pectorale.KXZ48916.1 v_carteri.Vocar.0005s0429.1.p
OG0008851: c_debaryana.g776.t1 c_incerta.g1957.t1 c_reinhardtii.Cre13.g565250.t1.2 c_schloesseri.g10502.t1 g_pectorale.KXZ51197.1 v_carteri.Vocar.0028s0025.1.p
OG0008852: c_debaryana.g11804.t1 c_incerta.g5254.t1 c_reinhardtii.Cre03.g184550.t1.2 c_schloesseri.g2999.t1 g_pectorale.KXZ56733.1 v_carteri.Vocar.0015s0236.1.p
OG0008853: c_debaryana.g20377.t1 c_incerta.g9415.t1 c_reinhardtii.Cre06.g299800.t1.2 c_schloesseri.g15851.t1 g_pectorale.KXZ51078.1 v_carteri.Vocar.0001s0255.1.p
OG0008854: c_debaryana.g4645.t1 c_incerta.g11126.t1 c_reinhardtii.Cre03.g157400.t1.2 c_schloesseri.g16711.t1 g_pectorale.KXZ48680.1 v_carteri.Vocar.0019s0078.1.p
OG0008855: c_debaryana.g8479.t1 c_incerta.g2421.t1 c_reinhardtii.Cre11.g482650.t1.1 c_schloesseri.g57.t1 g_pectorale.KXZ44426.1 v_carteri.Vocar.0012s0038.1.p
OG0008856: c_debaryana.g10886.t1 c_incerta.g11477.t1 c_reinhardtii.Cre17.g697934.t2.1 c_schloesseri.g11841.t1 g_pectorale.KXZ48995.1 v_carteri.Vocar.0005s0482.1.p
OG0008857: c_debaryana.g5274.t1 c_debaryana.g5276.t1 c_reinhardtii.Cre08.g360001.t1.1 c_schloesseri.g4645.t1 g_pectorale.KXZ51629.1 v_carteri.Vocar.0064s0035.1.p
OG0008858: c_debaryana.g6613.t1 c_incerta.g6743.t1 c_reinhardtii.Cre01.g037700.t1.2 c_schloesseri.g4096.t1 g_pectorale.KXZ55258.1 v_carteri.Vocar.0001s0817.1.p
OG0008859: c_debaryana.g14201.t1 c_incerta.g4540.t1 c_reinhardtii.Cre06.g267800.t1.1 c_schloesseri.g8369.t2 g_pectorale.KXZ45776.1 v_carteri.Vocar.0002s0163.1.p
OG0008860: c_debaryana.g3863.t1 c_incerta.g14249.t1 c_reinhardtii.Cre02.g115650.t1.2 c_schloesseri.g3404.t1 g_pectorale.KXZ54025.1 v_carteri.Vocar.0033s0026.1.p
OG0008861: c_debaryana.g19267.t1 c_incerta.g11130.t1 c_reinhardtii.Cre03.g157800.t1.1 c_schloesseri.g16721.t1 g_pectorale.KXZ48675.1 v_carteri.Vocar.0019s0143.1.p
OG0008862: c_debaryana.g2700.t1 c_incerta.g2617.t1 c_reinhardtii.Cre03.g211409.t1.1 c_schloesseri.g6621.t1 g_pectorale.KXZ53492.1 v_carteri.Vocar.0011s0284.1.p
OG0008863: c_debaryana.g10572.t1 c_incerta.g6600.t1 c_reinhardtii.Cre01.g030850.t1.2 c_schloesseri.g6144.t1 g_pectorale.KXZ44074.1 v_carteri.Vocar.0001s0951.1.p
OG0008864: c_debaryana.g10758.t1 c_incerta.g3010.t1 c_reinhardtii.Cre10.g446850.t1.1 c_schloesseri.g14341.t1 g_pectorale.KXZ47539.1 v_carteri.Vocar.0055s0041.1.p
OG0008865: c_debaryana.g1726.t1 c_incerta.g7325.t1 c_reinhardtii.Cre12.g554850.t1.2 c_schloesseri.g11886.t1 g_pectorale.KXZ49503.1 v_carteri.Vocar.0007s0363.1.p
OG0008866: c_debaryana.g2620.t1 c_incerta.g2647.t1 c_reinhardtii.Cre03.g198950.t1.2 c_schloesseri.g8867.t1 g_pectorale.KXZ43470.1 v_carteri.Vocar.0011s0214.1.p
OG0008867: c_debaryana.g18768.t1 c_incerta.g7035.t1 c_reinhardtii.Cre05.g232002.t1.1 c_schloesseri.g8440.t1 g_pectorale.KXZ46313.1 v_carteri.Vocar.0003s0447.1.p
OG0008868: c_debaryana.g14634.t1 c_incerta.g5705.t1 c_reinhardtii.Cre03.g164101.t1.1 c_schloesseri.g16847.t1 g_pectorale.KXZ56380.1 v_carteri.Vocar.0005s0164.1.p
OG0008869: c_debaryana.g7721.t2 c_incerta.g15478.t1 c_reinhardtii.Cre09.g388467.t1.1 c_schloesseri.g3610.t1 g_pectorale.KXZ54169.1 v_carteri.Vocar.0033s0105.1.p
OG0008870: c_debaryana.g17855.t1 c_incerta.g13486.t1 c_reinhardtii.Cre02.g075600.t1.1 c_schloesseri.g14011.t1 g_pectorale.KXZ41801.1 v_carteri.Vocar.0001s1539.1.p
OG0008871: c_debaryana.g13144.t1 c_incerta.g15486.t1 c_reinhardtii.Cre09.g388208.t1.1 c_schloesseri.g3601.t1 g_pectorale.KXZ45949.1 v_carteri.Vocar.0022s0091.1.p
OG0008872: c_debaryana.g16770.t1 c_incerta.g12152.t1 c_reinhardtii.Cre12.g512700.t1.2 c_schloesseri.g5212.t1 g_pectorale.KXZ56034.1 v_carteri.Vocar.0016s0177.1.p
OG0008873: c_debaryana.g13793.t1 c_incerta.g3949.t1 c_reinhardtii.Cre16.g685901.t1.1 c_schloesseri.g7130.t1 g_pectorale.KXZ55524.1 v_carteri.Vocar.0042s0098.1.p
OG0008874: c_debaryana.g16054.t1 c_incerta.g1696.t1 c_reinhardtii.Cre13.g576650.t1.2 c_schloesseri.g8515.t1 g_pectorale.KXZ41232.1 v_carteri.Vocar.0001s0156.1.p
OG0008875: c_debaryana.g5511.t1 c_incerta.g12668.t1 c_reinhardtii.Cre11.g467620.t1.1 c_schloesseri.g12679.t1 g_pectorale.KXZ44389.1 v_carteri.Vocar.0009s0321.1.p
OG0008876: c_debaryana.g11323.t1 c_incerta.g5213.t1 c_reinhardtii.Cre03.g186500.t1.1 c_schloesseri.g2960.t1 g_pectorale.KXZ53687.1 v_carteri.Vocar.0006s0101.1.p
OG0008877: c_debaryana.g683.t1 c_incerta.g3745.t1 c_reinhardtii.Cre13.g561850.t1.1 c_schloesseri.g10430.t1 g_pectorale.KXZ43742.1 v_carteri.Vocar.0028s0119.1.p
OG0008878: c_debaryana.g7819.t1 c_incerta.g11771.t1 c_reinhardtii.Cre12.g515500.t1.1 c_schloesseri.g11330.t1 g_pectorale.KXZ47471.1 v_carteri.Vocar.0006s0323.1.p
OG0008879: c_debaryana.g18089.t1 c_incerta.g8206.t1 c_reinhardtii.Cre02.g090200.t1.1 c_schloesseri.g1955.t1 g_pectorale.KXZ42004.1 v_carteri.Vocar.0001s1069.1.p
OG0008880: c_debaryana.g15199.t1 c_incerta.g6173.t1 c_reinhardtii.Cre01.g010900.t1.2 c_schloesseri.g9897.t1 g_pectorale.KXZ42927.1 v_carteri.Vocar.0013s0021.1.p
OG0008881: c_debaryana.g11535.t1 c_incerta.g4805.t1 c_reinhardtii.Cre12.g483500.t1.1 c_schloesseri.g5463.t1 g_pectorale.KXZ49809.1 v_carteri.Vocar.0031s0042.1.p
OG0008882: c_debaryana.g16650.t1 c_incerta.g17020.t1 c_reinhardtii.Cre04.g215250.t1.1 c_schloesseri.g12744.t1 c_schloesseri.g12747.t1 v_carteri.Vocar.0025s0175.1.p
OG0008883: c_debaryana.g10170.t1 c_incerta.g10414.t1 c_reinhardtii.Cre07.g342200.t1.2 c_schloesseri.g9444.t1 g_pectorale.KXZ54715.1 v_carteri.Vocar.0067s0035.1.p
OG0008884: c_debaryana.g8470.t1 c_incerta.g14490.t1 c_reinhardtii.Cre15.g634750.t1.1 c_schloesseri.g3777.t1 g_pectorale.KXZ44491.1 v_carteri.Vocar.0071s0004.1.p
OG0008885: c_debaryana.g18079.t1 c_incerta.g8184.t1 c_reinhardtii.Cre02.g091200.t1.1 c_schloesseri.g1800.t1 g_pectorale.KXZ41960.1 v_carteri.Vocar.0001s1210.1.p
OG0008886: c_debaryana.g13268.t1 c_incerta.g16374.t1 c_reinhardtii.Cre07.g314950.t1.2 c_schloesseri.g10632.t1 g_pectorale.KXZ56996.1 v_carteri.Vocar.0072s0012.1.p
OG0008887: c_debaryana.g8042.t1 c_incerta.g7973.t1 c_reinhardtii.Cre14.g618000.t1.2 c_schloesseri.g17350.t1 g_pectorale.KXZ51694.1 v_carteri.Vocar.0001s1456.1.p
OG0008888: c_debaryana.g6790.t1 c_incerta.g1056.t1 c_reinhardtii.Cre16.g663200.t1.1 c_schloesseri.g14743.t1 g_pectorale.KXZ52398.1 v_carteri.Vocar.0041s0043.1.p
OG0008889: c_debaryana.g5281.t1 c_incerta.g6857.t1 c_reinhardtii.Cre08.g359750.t2.1 c_schloesseri.g4640.t1 g_pectorale.KXZ51623.1 v_carteri.Vocar.0064s0040.1.p
OG0008890: c_debaryana.g13664.t1 c_incerta.g3818.t1 c_reinhardtii.Cre16.g679250.t1.2 c_schloesseri.g11455.t1 g_pectorale.KXZ55639.1 v_carteri.Vocar.0018s0094.1.p
OG0008891: c_debaryana.g19968.t1 c_incerta.g9140.t1 c_reinhardtii.Cre05.g234665.t1.1 c_reinhardtii.Cre05.g234667.t1.1 c_schloesseri.g12805.t1 v_carteri.Vocar.0008s0385.1.p
OG0008892: c_debaryana.g15352.t1 c_incerta.g10474.t1 c_reinhardtii.Cre07.g339100.t1.1 c_schloesseri.g9489.t1 g_pectorale.KXZ54767.1 v_carteri.Vocar.0023s0220.1.p
OG0008893: c_debaryana.g11962.t1 c_incerta.g5407.t1 c_reinhardtii.Cre03.g177200.t1.2 c_schloesseri.g16118.t1 g_pectorale.KXZ56877.1 v_carteri.Vocar.0015s0375.1.p
OG0008894: c_debaryana.g10777.t1 c_incerta.g3004.t1 c_reinhardtii.Cre10.g447100.t1.2 c_schloesseri.g14345.t1 g_pectorale.KXZ47555.1 v_carteri.Vocar.0070s0002.1.p
OG0008895: c_debaryana.g4281.t1 c_incerta.g9342.t1 c_reinhardtii.Cre06.g304050.t1.1 c_schloesseri.g1718.t1 g_pectorale.KXZ46936.1 v_carteri.Vocar.0029s0002.1.p
OG0008896: c_debaryana.g6085.t1 c_incerta.g14988.t1 c_reinhardtii.Cre01.g047850.t1.2 c_schloesseri.g1119.t1 g_pectorale.KXZ55067.1 v_carteri.Vocar.0001s0548.1.p
OG0008897: c_debaryana.g10175.t1 c_incerta.g10437.t1 c_reinhardtii.Cre07.g340350.t1.1 c_schloesseri.g9466.t1 g_pectorale.KXZ54748.1 v_carteri.Vocar.0005s0030.1.p
OG0008898: c_debaryana.g11954.t1 c_incerta.g5400.t1 c_reinhardtii.Cre03.g177550.t1.2 c_schloesseri.g16126.t1 g_pectorale.KXZ56869.1 v_carteri.Vocar.0015s0366.1.p
OG0008899: c_debaryana.g17852.t1 c_incerta.g13483.t2 c_reinhardtii.Cre02.g075350.t1.2 c_schloesseri.g14008.t1 g_pectorale.KXZ50225.1 v_carteri.Vocar.0001s1542.1.p
OG0008900: c_debaryana.g912.t1 c_incerta.g10990.t1 c_reinhardtii.Cre03.g151400.t1.1 c_schloesseri.g16586.t1 g_pectorale.KXZ53111.1 v_carteri.Vocar.0013s0176.1.p
OG0008901: c_debaryana.g12531.t1 c_incerta.g16255.t1 c_reinhardtii.Cre07.g320600.t1.2 c_schloesseri.g10762.t1 g_pectorale.KXZ56247.1 v_carteri.Vocar.0021s0158.1.p
OG0008902: c_debaryana.g17869.t1 c_incerta.g13491.t1 c_reinhardtii.Cre02.g075900.t1.1 c_schloesseri.g14016.t1 g_pectorale.KXZ50289.1 v_carteri.Vocar.0001s1603.1.p
OG0008903: c_debaryana.g171.t1 c_incerta.g13571.t1 c_reinhardtii.Cre08.g380151.t1.1 c_schloesseri.g5068.t1 g_pectorale.KXZ55472.1 v_carteri.Vocar.0042s0028.1.p
OG0008904: c_debaryana.g2235.t1 c_incerta.g16041.t1 c_reinhardtii.Cre07.g328200.t1.2 c_schloesseri.g232.t1 g_pectorale.KXZ53907.1 v_carteri.Vocar.0017s0025.1.p
OG0008905: c_debaryana.g15027.t1 c_incerta.g13525.t1 c_reinhardtii.Cre02.g077600.t1.2 c_schloesseri.g14054.t1 g_pectorale.KXZ54583.1 v_carteri.Vocar.0030s0082.1.p
OG0008906: c_debaryana.g16873.t1 c_incerta.g12221.t1 c_reinhardtii.Cre12.g489050.t1.2 c_schloesseri.g5277.t1 g_pectorale.KXZ49904.1 v_carteri.Vocar.0016s0108.1.p
OG0008907: c_debaryana.g16614.t1 c_incerta.g17042.t1 c_reinhardtii.Cre04.g214503.t1.1 c_schloesseri.g12720.t1 g_pectorale.KXZ45456.1 v_carteri.Vocar.0025s0148.1.p
OG0008908: c_debaryana.g18271.t1 c_incerta.g13288.t1 c_reinhardtii.Cre10.g438700.t1.1 c_schloesseri.g555.t1 g_pectorale.KXZ47023.1 v_carteri.Vocar.0001s1320.1.p
OG0008909: c_debaryana.g503.t1 c_incerta.g8310.t1 c_reinhardtii.Cre02.g085950.t1.2 c_schloesseri.g5638.t1 g_pectorale.KXZ47647.1 v_carteri.Vocar.0004s0412.1.p
OG0008910: c_debaryana.g2254.t1 c_incerta.g16032.t1 c_reinhardtii.Cre07.g328600.t1.1 c_schloesseri.g225.t1 g_pectorale.KXZ53917.1 v_carteri.Vocar.0017s0034.1.p
OG0008911: c_debaryana.g8798.t1 c_incerta.g12869.t1 c_reinhardtii.Cre11.g467700.t1.1 c_schloesseri.g3179.t1 g_pectorale.KXZ46158.1 v_carteri.Vocar.0012s0224.1.p
OG0008912: c_debaryana.g5370.t1 c_incerta.g1197.t1 c_reinhardtii.Cre05.g247950.t1.2 c_schloesseri.g6817.t1 g_pectorale.KXZ51421.1 v_carteri.Vocar.0008s0443.1.p
OG0008913: c_debaryana.g16895.t1 c_incerta.g12234.t1 c_reinhardtii.Cre12.g489600.t1.1 c_schloesseri.g5288.t1 g_pectorale.KXZ49883.1 v_carteri.Vocar.0016s0102.1.p
OG0008914: c_debaryana.g3499.t1 c_incerta.g13753.t1 c_reinhardtii.Cre01.g000300.t1.1 c_schloesseri.g8.t1 g_pectorale.KXZ42499.1 v_carteri.Vocar.0024s0118.1.p
OG0008915: c_debaryana.g9986.t1 c_incerta.g3342.t1 c_reinhardtii.Cre17.g719900.t1.2 c_schloesseri.g14615.t1 g_pectorale.KXZ48402.1 v_carteri.Vocar.0004s0171.1.p
OG0008916: c_debaryana.g156.t2 c_incerta.g4341.t1 c_reinhardtii.Cre01.g055469.t1.1 c_schloesseri.g2320.t1 g_pectorale.KXZ55401.1 v_carteri.Vocar.0001s0427.1.p
OG0008917: c_debaryana.g11957.t1 c_incerta.g5462.t1 c_reinhardtii.Cre03.g174600.t1.1 c_schloesseri.g16066.t1 g_pectorale.KXZ56543.1 v_carteri.Vocar.0068s0006.1.p
OG0008918: c_debaryana.g16597.t1 c_incerta.g17080.t1 c_reinhardtii.Cre04.g213050.t1.2 c_schloesseri.g1023.t1 g_pectorale.KXZ41445.1 v_carteri.Vocar.0025s0039.1.p
OG0008919: c_debaryana.g2906.t1 c_incerta.g3283.t1 c_reinhardtii.Cre17.g722800.t1.2 c_schloesseri.g14549.t1 g_pectorale.KXZ51946.1 v_carteri.Vocar.0024s0072.1.p
OG0008920: c_debaryana.g19955.t1 c_incerta.g9143.t1 c_reinhardtii.Cre05.g234663.t1.1 c_schloesseri.g12808.t1 g_pectorale.KXZ51382.1 v_carteri.Vocar.0008s0396.1.p
OG0008921: c_debaryana.g8059.t1 c_incerta.g7993.t1 c_reinhardtii.Cre14.g617100.t1.2 c_schloesseri.g17374.t1 g_pectorale.KXZ51699.1 v_carteri.Vocar.0024s0032.1.p
OG0008922: c_debaryana.g14988.t1 c_incerta.g8976.t1 c_reinhardtii.Cre09.g396900.t1.2 c_schloesseri.g12272.t1 g_pectorale.KXZ49974.1 v_carteri.Vocar.0008s0194.1.p
OG0008923: c_debaryana.g19851.t1 c_incerta.g9918.t1 c_reinhardtii.Cre12.g540076.t1.1 c_schloesseri.g13434.t1 g_pectorale.KXZ53453.1 v_carteri.Vocar.0007s0004.1.p
OG0008924: c_debaryana.g3605.t1 c_incerta.g15353.t1 c_reinhardtii.Cre09.g386912.t1.1 c_schloesseri.g4947.t1 g_pectorale.KXZ52943.1 v_carteri.Vocar.0008s0353.1.p
OG0008925: c_debaryana.g10364.t1 c_incerta.g651.t1 c_reinhardtii.Cre16.g694202.t1.1 c_schloesseri.g4450.t1 g_pectorale.KXZ50374.1 v_carteri.Vocar.0012s0240.1.p
OG0008926: c_debaryana.g16950.t1 c_incerta.g16819.t1 c_reinhardtii.Cre11.g467724.t1.1 c_schloesseri.g3112.t1 g_pectorale.KXZ50077.1 v_carteri.Vocar.0027s0137.1.p
OG0008927: c_debaryana.g7056.t1 c_incerta.g17399.t1 c_reinhardtii.Cre12.g527400.t1.1 c_schloesseri.g11113.t1 g_pectorale.KXZ52807.1 v_carteri.Vocar.0037s0054.1.p
OG0008928: c_debaryana.g10465.t1 c_incerta.g9626.t1 c_reinhardtii.Cre11.g476950.t1.1 c_schloesseri.g2454.t1 g_pectorale.KXZ48279.1 v_carteri.Vocar.0027s0050.1.p
OG0008929: c_debaryana.g10740.t1 c_incerta.g3017.t1 c_reinhardtii.Cre10.g446500.t1.1 c_schloesseri.g14335.t1 g_pectorale.KXZ47530.1 v_carteri.Vocar.0026s0001.1.p
OG0008930: c_debaryana.g1616.t1 c_incerta.g6465.t1 c_reinhardtii.Cre01.g024400.t1.1 c_schloesseri.g6273.t1 g_pectorale.KXZ49490.1 v_carteri.Vocar.0007s0377.1.p
OG0008931: c_debaryana.g13078.t1 c_incerta.g11558.t1 c_reinhardtii.Cre08.g371650.t1.2 c_schloesseri.g6467.t1 g_pectorale.KXZ43857.1 v_carteri.Vocar.0043s0009.1.p
OG0008932: c_debaryana.g12832.t1 c_incerta.g10028.t1 c_reinhardtii.Cre12.g542500.t1.2 c_schloesseri.g13331.t1 g_pectorale.KXZ53346.1 v_carteri.Vocar.0007s0106.1.p
OG0008933: c_debaryana.g19372.t1 c_incerta.g16893.t1 c_reinhardtii.Cre02.g095074.t1.1 c_schloesseri.g4590.t1 g_pectorale.KXZ50049.1 v_carteri.Vocar.0027s0199.1.p
OG0008934: c_debaryana.g348.t1 c_incerta.g13919.t1 c_reinhardtii.Cre09.g410750.t1.2 c_schloesseri.g11978.t1 g_pectorale.KXZ49557.1 v_carteri.Vocar.0008s0136.1.p
OG0008935: c_debaryana.g1630.t2 c_incerta.g6416.t1 c_reinhardtii.Cre01.g022750.t1.1 c_schloesseri.g6313.t1 g_pectorale.KXZ53158.1 v_carteri.Vocar.0007s0286.1.p
OG0008936: c_debaryana.g18742.t1 c_incerta.g7081.t1 c_reinhardtii.Cre05.g233850.t1.1 c_schloesseri.g7680.t1 g_pectorale.KXZ46295.1 v_carteri.Vocar.0003s0433.1.p
OG0008937: c_debaryana.g16644.t1 c_incerta.g17029.t1 c_incerta.g17031.t1 c_reinhardtii.Cre04.g214850.t1.2 c_schloesseri.g12733.t1 g_pectorale.KXZ41225.1
OG0008938: c_debaryana.g677.t1 c_incerta.g11058.t1 c_reinhardtii.Cre03.g154350.t1.2 c_schloesseri.g16646.t1 g_pectorale.KXZ48628.1 v_carteri.Vocar.0019s0127.1.p
OG0008939: c_debaryana.g7054.t1 c_incerta.g17410.t1 c_reinhardtii.Cre12.g528000.t1.2 c_schloesseri.g11101.t1 g_pectorale.KXZ52801.1 v_carteri.Vocar.0037s0049.1.p
OG0008940: c_debaryana.g14446.t1 c_incerta.g8101.t1 c_reinhardtii.Cre04.g220600.t1.1 c_schloesseri.g1367.t1 g_pectorale.KXZ50564.1 v_carteri.Vocar.0025s0079.1.p
OG0008941: c_debaryana.g18212.t1 c_incerta.g13257.t1 c_reinhardtii.Cre10.g440200.t1.1 c_schloesseri.g584.t1 g_pectorale.KXZ47041.1 v_carteri.Vocar.0001s1278.1.p
OG0008942: c_debaryana.g14033.t1 c_incerta.g17539.t2 c_reinhardtii.Cre06.g276100.t1.2 c_schloesseri.g15263.t1 g_pectorale.KXZ51998.1 v_carteri.Vocar.0002s0368.1.p
OG0008943: c_debaryana.g6006.t1 c_incerta.g11708.t1 c_reinhardtii.Cre08.g364700.t1.2 c_schloesseri.g7754.t1 g_pectorale.KXZ42804.1 v_carteri.Vocar.0020s0057.1.p
OG0008944: c_debaryana.g19024.t1 c_incerta.g15358.t1 c_reinhardtii.Cre09.g393173.t1.1 c_schloesseri.g4954.t1 g_pectorale.KXZ54198.1 v_carteri.Vocar.0044s0023.1.p
OG0008945: c_debaryana.g2401.t1 c_incerta.g3096.t1 c_reinhardtii.Cre02.g118950.t1.2 c_schloesseri.g3468.t1 g_pectorale.KXZ54254.1 v_carteri.Vocar.0033s0077.1.p
OG0008946: c_debaryana.g16508.t1 c_incerta.g17645.t1 c_reinhardtii.Cre06.g278168.t1.1 c_schloesseri.g15151.t1 g_pectorale.KXZ52298.1 v_carteri.Vocar.0002s0567.1.p
OG0008947: c_debaryana.g9398.t1 c_incerta.g9988.t1 c_reinhardtii.Cre12.g540450.t1.2 c_schloesseri.g13373.t1 g_pectorale.KXZ53411.1 v_carteri.Vocar.0007s0053.1.p
OG0008948: c_debaryana.g2764.t1 c_incerta.g2550.t1 c_reinhardtii.Cre03.g202897.t1.1 c_schloesseri.g4892.t1 g_pectorale.KXZ44643.1 v_carteri.Vocar.0013s0128.1.p
OG0008949: c_debaryana.g11851.t1 c_incerta.g5319.t1 c_reinhardtii.Cre03.g181300.t1.2 c_schloesseri.g3063.t1 g_pectorale.KXZ56795.1 v_carteri.Vocar.0015s0299.1.p
OG0008950: c_debaryana.g17566.t1 c_incerta.g305.t1 c_reinhardtii.Cre04.g223000.t1.1 c_schloesseri.g1411.t1 g_pectorale.KXZ50483.1 v_carteri.Vocar.0025s0014.1.p
OG0008951: c_debaryana.g5219.t1 c_incerta.g15024.t1 c_reinhardtii.Cre07.g356800.t1.1 c_schloesseri.g9145.t1 g_pectorale.KXZ53811.1 v_carteri.Vocar.0051s0023.1.p
OG0008952: c_debaryana.g60.t1 c_incerta.g14914.t1 c_reinhardtii.Cre01.g051400.t1.2 c_schloesseri.g1051.t1 g_pectorale.KXZ54946.1 v_carteri.Vocar.0001s0402.1.p
OG0008953: c_debaryana.g11201.t1 c_incerta.g16124.t1 c_reinhardtii.Cre07.g325743.t1.1 c_schloesseri.g10899.t1 g_pectorale.KXZ56252.1 v_carteri.Vocar.0003s0168.1.p
OG0008954: c_debaryana.g9347.t1 c_incerta.g2502.t1 c_reinhardtii.Cre11.g479650.t1.2 c_schloesseri.g14113.t1 g_pectorale.KXZ46538.1 v_carteri.Vocar.0048s0047.1.p
OG0008955: c_debaryana.g13637.t1 c_incerta.g15692.t1 c_reinhardtii.Cre16.g676300.t1.1 c_schloesseri.g11515.t1 g_pectorale.KXZ55607.1 v_carteri.Vocar.0018s0042.1.p
OG0008956: c_debaryana.g3802.t1 c_incerta.g11390.t1 c_reinhardtii.Cre06.g308900.t1.2 c_schloesseri.g15440.t1 g_pectorale.KXZ54472.1 v_carteri.Vocar.0015s0031.1.p
OG0008957: c_debaryana.g3881.t1 c_incerta.g3133.t1 c_reinhardtii.Cre02.g117300.t1.2 c_schloesseri.g3435.t1 g_pectorale.KXZ54004.1 v_carteri.Vocar.0033s0008.1.p
OG0008958: c_debaryana.g12547.t1 c_incerta.g16244.t1 c_reinhardtii.Cre07.g321050.t1.1 c_schloesseri.g10770.t1 g_pectorale.KXZ56248.1 v_carteri.Vocar.0021s0160.1.p
OG0008959: c_debaryana.g8731.t1 c_incerta.g11668.t1 c_reinhardtii.Cre08.g366400.t1.2 c_schloesseri.g9291.t2 g_pectorale.KXZ50210.1 v_carteri.Vocar.0020s0028.1.p
OG0008960: c_debaryana.g10367.t1 c_incerta.g660.t1 c_reinhardtii.Cre16.g694208.t1.1 c_schloesseri.g4456.t1 g_pectorale.KXZ50382.1 v_carteri.Vocar.0012s0242.1.p
OG0008961: c_debaryana.g13167.t1 c_incerta.g7158.t1 c_reinhardtii.Cre14.g623750.t1.2 c_schloesseri.g10140.t1 g_pectorale.KXZ49152.1 v_carteri.Vocar.0022s0170.1.p
OG0008962: c_debaryana.g11791.t1 c_incerta.g5240.t1 c_reinhardtii.Cre03.g185300.t1.2 c_schloesseri.g2984.t1 g_pectorale.KXZ56722.1 v_carteri.Vocar.0015s0223.1.p
OG0008963: c_debaryana.g11932.t1 c_incerta.g5387.t1 c_reinhardtii.Cre03.g178150.t1.1 c_schloesseri.g16139.t1 g_pectorale.KXZ56857.1 v_carteri.Vocar.0015s0353.1.p
OG0008964: c_debaryana.g5315.t1 c_incerta.g14521.t1 c_reinhardtii.Cre09.g386550.t1.2 c_schloesseri.g15790.t1 g_pectorale.KXZ53030.1 v_carteri.Vocar.0008s0289.1.p
OG0008965: c_debaryana.g13984.t1 c_incerta.g17530.t1 c_reinhardtii.Cre06.g275450.t1.1 c_schloesseri.g15275.t1 g_pectorale.KXZ52365.1 v_carteri.Vocar.0002s0399.1.p
OG0008966: c_debaryana.g14249.t1 c_incerta.g17661.t1 c_reinhardtii.Cre06.g278183.t1.1 c_schloesseri.g10419.t1 g_pectorale.KXZ42590.1 v_carteri.Vocar.0002s0239.1.p
OG0008967: c_debaryana.g15294.t1 c_incerta.g11883.t1 c_reinhardtii.Cre12.g499451.t1.2 c_schloesseri.g7246.t1 g_pectorale.KXZ48148.1 v_carteri.Vocar.0006s0283.1.p
OG0008968: c_debaryana.g14169.t1 c_incerta.g4576.t1 c_reinhardtii.Cre06.g269350.t1.2 c_schloesseri.g12784.t1 g_pectorale.KXZ48179.1 v_carteri.Vocar.0002s0176.1.p
OG0008969: c_debaryana.g13929.t1 c_incerta.g6671.t1 c_reinhardtii.Cre01.g034300.t1.2 c_schloesseri.g4170.t1 g_pectorale.KXZ55379.1 v_carteri.Vocar.0001s0781.1.p
OG0008970: c_debaryana.g18558.t1 c_incerta.g14933.t1 c_reinhardtii.Cre01.g050451.t1.1 c_schloesseri.g1070.t1 g_pectorale.KXZ55013.1 v_carteri.Vocar.0001s0608.1.p
OG0008971: c_debaryana.g14120.t1 c_incerta.g17498.t1 c_reinhardtii.Cre06.g273750.t1.1 c_schloesseri.g15312.t1 g_pectorale.KXZ52070.1 v_carteri.Vocar.0002s0343.1.p
OG0008972: c_debaryana.g7299.t1 c_incerta.g79.t1 c_reinhardtii.Cre06.g293900.t1.1 c_schloesseri.g8700.t1 g_pectorale.KXZ46755.1 v_carteri.Vocar.0001s1379.1.p
OG0008973: c_debaryana.g19490.t1 c_incerta.g7715.t1 c_reinhardtii.Cre02.g107600.t1.2 c_schloesseri.g16197.t1 g_pectorale.KXZ48707.1 v_carteri.Vocar.0006s0117.1.p
OG0008974: c_debaryana.g10167.t1 c_incerta.g10416.t1 c_reinhardtii.Cre07.g342350.t1.2 c_schloesseri.g9447.t1 g_pectorale.KXZ54717.1 v_carteri.Vocar.0067s0032.1.p
OG0008975: c_debaryana.g3601.t1 c_incerta.g6146.t1 c_reinhardtii.Cre01.g010150.t1.2 g_pectorale.KXZ41893.1 g_pectorale.KXZ46391.1 v_carteri.Vocar.0079s0019.1.p
OG0008976: c_debaryana.g11478.t1 c_incerta.g4822.t1 c_reinhardtii.Cre12.g484350.t1.1 c_schloesseri.g5446.t1 g_pectorale.KXZ49754.1 v_carteri.Vocar.0031s0119.1.p
OG0008977: c_debaryana.g6257.t1 c_incerta.g10125.t1 c_reinhardtii.Cre12.g547300.t1.1 c_schloesseri.g776.t1 g_pectorale.KXZ53267.1 v_carteri.Vocar.0007s0183.1.p
OG0008978: c_debaryana.g5954.t1 c_incerta.g8386.t1 c_reinhardtii.Cre02.g082000.t1.2 c_schloesseri.g5712.t1 g_pectorale.KXZ43531.1 v_carteri.Vocar.0004s0484.1.p
OG0008979: c_debaryana.g2447.t1 c_incerta.g2329.t1 c_reinhardtii.Cre05.g238900.t1.1 c_schloesseri.g13612.t1 g_pectorale.KXZ50806.1 v_carteri.Vocar.0003s0482.1.p
OG0008980: c_debaryana.g11066.t1 c_incerta.g8420.t1 c_reinhardtii.Cre02.g080350.t1.1 c_schloesseri.g5747.t1 g_pectorale.KXZ42745.1 v_carteri.Vocar.0004s0289.1.p
OG0008981: c_debaryana.g7343.t1 c_incerta.g14793.t1 c_reinhardtii.Cre08.g358538.t1.1 c_schloesseri.g7839.t1 g_pectorale.KXZ48879.1 v_carteri.Vocar.0003s0250.1.p
OG0008982: c_debaryana.g16620.t1 c_incerta.g17060.t1 c_reinhardtii.Cre04.g214100.t1.2 c_schloesseri.g999.t1 g_pectorale.KXZ50539.1 v_carteri.Vocar.0025s0049.1.p
OG0008983: c_debaryana.g7110.t1 c_incerta.g17324.t1 c_reinhardtii.Cre12.g522950.t1.2 c_schloesseri.g11182.t1 g_pectorale.KXZ52723.1 v_carteri.Vocar.0006s0454.1.p
OG0008984: c_debaryana.g19083.t1 c_incerta.g11180.t1 c_reinhardtii.Cre03.g159851.t1.1 c_schloesseri.g16765.t1 g_pectorale.KXZ51473.1 v_carteri.Vocar.0019s0236.1.p
OG0008985: c_debaryana.g14803.t1 c_incerta.g5628.t1 c_reinhardtii.Cre03.g168000.t1.2 c_schloesseri.g8639.t1 g_pectorale.KXZ56691.1 v_carteri.Vocar.0040s0096.1.p
OG0008986: c_debaryana.g19945.t2 c_incerta.g3319.t1 c_reinhardtii.Cre17.g720900.t1.1 c_schloesseri.g14583.t1 g_pectorale.KXZ42157.1 v_carteri.Vocar.0008s0409.1.p
OG0008987: c_debaryana.g14911.t1 c_incerta.g12115.t1 c_reinhardtii.Cre12.g510750.t1.1 c_schloesseri.g5177.t1 g_pectorale.KXZ56003.1 v_carteri.Vocar.0016s0203.1.p
OG0008988: c_debaryana.g12148.t1 c_incerta.g4701.t1 c_reinhardtii.Cre12.g533500.t1.2 c_schloesseri.g10990.t1 g_pectorale.KXZ51308.1 v_carteri.Vocar.0028s0004.1.p
OG0008989: c_debaryana.g9584.t1 c_incerta.g2018.t1 c_reinhardtii.Cre14.g626900.t1.2 c_schloesseri.g13020.t1 g_pectorale.KXZ49155.1 v_carteri.Vocar.0023s0039.1.p
OG0008990: c_debaryana.g5247.t1 c_incerta.g15034.t1 c_reinhardtii.Cre07.g357157.t1.2 c_schloesseri.g9135.t1 g_pectorale.KXZ53780.1 v_carteri.Vocar.0051s0033.1.p
OG0008991: c_debaryana.g5663.t1 c_incerta.g5122.t1 c_reinhardtii.Cre03.g191150.t1.2 c_schloesseri.g2864.t1 g_pectorale.KXZ56917.1 v_carteri.Vocar.0035s0142.1.p
OG0008992: c_debaryana.g663.t1 c_incerta.g10986.t1 c_reinhardtii.Cre03.g151250.t1.1 c_schloesseri.g16583.t1 g_pectorale.KXZ51592.1 v_carteri.Vocar.0019s0072.1.p
OG0008993: c_debaryana.g10910.t1 c_incerta.g11499.t1 c_reinhardtii.Cre17.g697000.t1.1 c_schloesseri.g11823.t1 g_pectorale.KXZ43147.1 v_carteri.Vocar.0005s0511.1.p
OG0008994: c_debaryana.g5927.t1 c_incerta.g8369.t1 c_reinhardtii.Cre02.g083000.t1.2 c_schloesseri.g5697.t1 g_pectorale.KXZ43511.1 v_carteri.Vocar.0004s0504.1.p
OG0008995: c_debaryana.g12009.t1 c_incerta.g5414.t1 c_reinhardtii.Cre03.g176866.t1.1 c_schloesseri.g16111.t1 g_pectorale.KXZ56567.1 v_carteri.Vocar.0015s0189.1.p
OG0008996: c_debaryana.g8157.t1 c_incerta.g7230.t1 c_reinhardtii.Cre12.g559150.t1.2 c_schloesseri.g17237.t1 g_pectorale.KXZ44034.1 v_carteri.Vocar.0001s1175.1.p
OG0008997: c_debaryana.g5645.t1 c_incerta.g5118.t1 c_reinhardtii.Cre03.g191350.t1.1 c_schloesseri.g2859.t1 g_pectorale.KXZ56921.1 v_carteri.Vocar.0035s0145.1.p
OG0008998: c_debaryana.g10179.t1 c_incerta.g10441.t1 c_reinhardtii.Cre07.g340050.t1.1 c_schloesseri.g9469.t1 g_pectorale.KXZ54741.1 v_carteri.Vocar.0005s0026.1.p
OG0008999: c_debaryana.g1190.t1 c_incerta.g14274.t1 c_reinhardtii.Cre04.g214433.t1.1 c_schloesseri.g966.t1 g_pectorale.KXZ42954.1 v_carteri.Vocar.0013s0289.1.p
OG0009000: c_debaryana.g7979.t1 c_incerta.g3259.t1 c_reinhardtii.Cre17.g723950.t1.1 c_schloesseri.g14527.t1 g_pectorale.KXZ51931.1 v_carteri.Vocar.0024s0094.1.p
OG0009001: c_debaryana.g18677.t1 c_incerta.g5854.t1 c_reinhardtii.Cre10.g461000.t1.2 c_schloesseri.g17001.t1 g_pectorale.KXZ46921.1 v_carteri.Vocar.0029s0011.1.p
OG0009002: c_debaryana.g16149.t1 c_incerta.g6166.t1 c_reinhardtii.Cre01.g010816.t1.1 c_schloesseri.g9891.t1 g_pectorale.KXZ46652.1 v_carteri.Vocar.0013s0011.1.p
OG0009003: c_debaryana.g13781.t1 c_incerta.g3910.t1 c_reinhardtii.Cre16.g683950.t1.2 c_schloesseri.g7169.t1 g_pectorale.KXZ55716.1 v_carteri.Vocar.0018s0117.1.p
OG0009004: c_debaryana.g10071.t1 c_incerta.g10571.t1 c_reinhardtii.Cre07.g334600.t1.2 c_schloesseri.g4367.t1 g_pectorale.KXZ47212.1 v_carteri.Vocar.0013s0244.1.p
OG0009005: c_debaryana.g2325.t1 c_incerta.g15987.t1 c_reinhardtii.Cre07.g330750.t1.1 c_schloesseri.g181.t1 g_pectorale.KXZ53985.1 v_carteri.Vocar.0034s0061.1.p
OG0009006: c_debaryana.g9122.t1 c_incerta.g6052.t1 c_reinhardtii.Cre12.g538750.t1.2 c_schloesseri.g17531.t1 g_pectorale.KXZ42331.1 v_carteri.Vocar.0043s0043.1.p
OG0009007: c_debaryana.g9166.t1 c_incerta.g6080.t1 c_reinhardtii.Cre12.g537500.t1.1 c_schloesseri.g17503.t1 g_pectorale.KXZ44343.1 v_carteri.Vocar.0043s0089.1.p
OG0009008: c_debaryana.g11158.t1 c_incerta.g3570.t1 c_reinhardtii.Cre17.g708250.t1.2 c_schloesseri.g8025.t1 g_pectorale.KXZ48942.1 v_carteri.Vocar.0005s0415.1.p
OG0009009: c_debaryana.g2020.t1 c_incerta.g5001.t1 c_reinhardtii.Cre03.g197300.t1.1 c_schloesseri.g366.t1 g_pectorale.KXZ44259.1 v_carteri.Vocar.0011s0303.1.p
OG0009010: c_debaryana.g7549.t1 c_incerta.g3364.t1 c_reinhardtii.Cre17.g718750.t1.2 c_schloesseri.g14637.t1 g_pectorale.KXZ48429.1 v_carteri.Vocar.0004s0159.1.p
OG0009011: c_debaryana.g13325.t1 c_incerta.g15915.t1 c_reinhardtii.Cre16.g687518.t1.1 c_schloesseri.g11757.t1 g_pectorale.KXZ43811.1 v_carteri.Vocar.0058s0001.1.p
OG0009012: c_debaryana.g11906.t1 c_incerta.g5347.t1 c_reinhardtii.Cre03.g179901.t1.1 c_schloesseri.g16179.t1 g_pectorale.KXZ56819.1 v_carteri.Vocar.0015s0321.1.p
OG0009013: c_debaryana.g11940.t1 c_incerta.g5375.t1 c_reinhardtii.Cre03.g178600.t1.1 c_schloesseri.g16149.t1 g_pectorale.KXZ56848.1 v_carteri.Vocar.0015s0343.1.p
OG0009014: c_debaryana.g17228.t1 c_incerta.g15590.t1 c_reinhardtii.Cre09.g407700.t1.2 c_schloesseri.g13838.t1 g_pectorale.KXZ49648.1 v_carteri.Vocar.0008s0053.1.p
OG0009015: c_debaryana.g12961.t1 c_incerta.g15072.t1 c_reinhardtii.Cre14.g627917.t1.1 c_schloesseri.g12996.t1 g_pectorale.KXZ49167.1 v_carteri.Vocar.0023s0055.1.p
OG0009016: c_debaryana.g3762.t1 c_incerta.g11353.t1 c_reinhardtii.Cre06.g310500.t1.2 c_schloesseri.g15402.t1 g_pectorale.KXZ54492.1 v_carteri.Vocar.0015s0081.1.p
OG0009017: c_debaryana.g9271.t4 c_incerta.g13648.t1 c_reinhardtii.Cre08.g376200.t1.2 c_schloesseri.g14223.t1 g_pectorale.KXZ56089.1 v_carteri.Vocar.0053s0064.1.p
OG0009018: c_debaryana.g3412.t1 c_incerta.g1500.t1 c_reinhardtii.Cre13.g586050.t1.1 c_schloesseri.g13044.t1 g_pectorale.KXZ45018.1 v_carteri.Vocar.0001s0022.1.p
OG0009019: c_debaryana.g2873.t1 c_incerta.g3279.t1 c_reinhardtii.Cre17.g722950.t1.2 c_schloesseri.g14546.t1 g_pectorale.KXZ51932.1 v_carteri.Vocar.0024s0078.1.p
OG0009020: c_debaryana.g18795.t1 c_incerta.g1369.t1 c_reinhardtii.Cre13.g591900.t1.2 c_schloesseri.g13180.t1 g_pectorale.KXZ50151.1 v_carteri.Vocar.0064s0024.1.p
OG0009021: c_debaryana.g11897.t1 c_incerta.g5304.t1 c_reinhardtii.Cre03.g182100.t1.1 c_schloesseri.g3048.t1 g_pectorale.KXZ41468.1 v_carteri.Vocar.0015s0286.1.p
OG0009022: c_debaryana.g2701.t1 c_incerta.g2618.t1 c_reinhardtii.Cre03.g211521.t1.1 c_schloesseri.g6622.t1 g_pectorale.KXZ53495.1 v_carteri.Vocar.0011s0285.1.p
OG0009023: c_debaryana.g4020.t1 c_incerta.g16065.t1 c_reinhardtii.Cre07.g327100.t1.2 c_schloesseri.g255.t1 g_pectorale.KXZ56195.1 v_carteri.Vocar.0005s0379.1.p
OG0009024: c_debaryana.g14900.t1 c_incerta.g12102.t1 c_reinhardtii.Cre12.g510034.t1.1 c_schloesseri.g5164.t1 g_pectorale.KXZ55991.1 v_carteri.Vocar.0016s0215.1.p
OG0009025: c_debaryana.g9748.t1 c_incerta.g6401.t1 c_reinhardtii.Cre01.g022150.t1.1 c_schloesseri.g6327.t1 g_pectorale.KXZ44402.1 v_carteri.Vocar.0045s0030.1.p
OG0009026: c_debaryana.g13699.t1 c_incerta.g3900.t1 c_reinhardtii.Cre16.g683500.t1.2 c_schloesseri.g7177.t1 g_pectorale.KXZ41148.1 v_carteri.Vocar.0018s0106.1.p
OG0009027: c_debaryana.g8763.t1 c_incerta.g12775.t1 c_reinhardtii.Cre11.g468850.t1.2 c_schloesseri.g3216.t1 g_pectorale.KXZ48533.1 v_carteri.Vocar.0012s0192.1.p
OG0009028: c_debaryana.g18349.t1 c_incerta.g2877.t1 c_reinhardtii.Cre17.g726200.t1.2 c_schloesseri.g14482.t1 g_pectorale.KXZ46523.1 v_carteri.Vocar.0001s1348.1.p
OG0009029: c_debaryana.g17361.t1 c_incerta.g434.t1 c_reinhardtii.Cre06.g286600.t1.1 c_schloesseri.g2698.t1 g_pectorale.KXZ46708.1 v_carteri.Vocar.0063s0032.1.p
OG0009030: c_debaryana.g11294.t1 c_incerta.g5074.t1 c_reinhardtii.Cre03.g193700.t1.1 c_schloesseri.g296.t1 g_pectorale.KXZ44286.1 v_carteri.Vocar.0035s0098.1.p
OG0009031: c_debaryana.g3733.t1 c_incerta.g2196.t1 c_reinhardtii.Cre06.g257450.t1.2 c_schloesseri.g2021.t1 g_pectorale.KXZ57080.1 v_carteri.Vocar.0002s0677.1.p
OG0009032: c_debaryana.g4135.t1 c_incerta.g11234.t1 c_reinhardtii.Cre03.g162601.t1.1 c_schloesseri.g16814.t1 g_pectorale.KXZ47922.1 v_carteri.Vocar.0005s0291.1.p
OG0009033: c_debaryana.g6274.t1 c_incerta.g7239.t1 c_reinhardtii.Cre12.g558700.t1.2 c_schloesseri.g17228.t1 g_pectorale.KXZ44028.1 v_carteri.Vocar.0001s1138.1.p
OG0009034: c_debaryana.g10607.t1 c_incerta.g9471.t1 c_reinhardtii.Cre06.g297400.t1.1 c_schloesseri.g15905.t1 g_pectorale.KXZ56542.1 v_carteri.Vocar.0004s0122.1.p
OG0009035: c_debaryana.g7944.t1 c_incerta.g5901.t1 c_reinhardtii.Cre10.g463150.t1.1 c_schloesseri.g16961.t1 g_pectorale.KXZ43936.1 v_carteri.Vocar.0029s0028.1.p
OG0009036: c_debaryana.g18104.t1 c_incerta.g13214.t1 c_reinhardtii.Cre10.g442400.t1.2 c_schloesseri.g627.t1 g_pectorale.KXZ43240.1 v_carteri.Vocar.0001s1217.1.p
OG0009037: c_debaryana.g12332.t1 c_incerta.g15795.t1 c_reinhardtii.Cre16.g672497.t1.1 c_schloesseri.g11632.t1 g_pectorale.KXZ55756.1 v_carteri.Vocar.0018s0229.1.p
OG0009038: c_debaryana.g18939.t1 c_incerta.g9266.t1 c_reinhardtii.Cre17.g742550.t1.2 c_schloesseri.g9854.t1 g_pectorale.KXZ45602.1 v_carteri.Vocar.0030s0044.1.p
OG0009039: c_debaryana.g14160.t1 c_incerta.g4596.t1 c_reinhardtii.Cre06.g270250.t1.1 c_schloesseri.g15387.t1 g_pectorale.KXZ52102.1 v_carteri.Vocar.0002s0325.1.p
OG0009040: c_debaryana.g15202.t1 c_incerta.g6182.t1 c_reinhardtii.Cre01.g011350.t1.2 c_schloesseri.g9905.t1 g_pectorale.KXZ46416.1 v_carteri.Vocar.0013s0027.1.p
OG0009041: c_debaryana.g15016.t1 c_incerta.g16457.t1 c_reinhardtii.Cre10.g454450.t1.1 c_schloesseri.g17134.t3 g_pectorale.KXZ54621.1 v_carteri.Vocar.0030s0121.1.p
OG0009042: c_debaryana.g16486.t1 c_incerta.g17639.t1 c_reinhardtii.Cre06.g278163.t1.1 c_schloesseri.g15156.t1 g_pectorale.KXZ52276.1 v_carteri.Vocar.0002s0563.1.p
OG0009043: c_debaryana.g19126.t2 c_incerta.g581.t1 c_reinhardtii.Cre06.g279300.t1.2 c_schloesseri.g2540.t1 g_pectorale.KXZ44866.1 v_carteri.Vocar.0002s0131.1.p
OG0009044: c_debaryana.g10103.t1 c_incerta.g8123.t1 c_reinhardtii.Cre04.g221400.t1.2 c_schloesseri.g1382.t1 g_pectorale.KXZ50546.1 v_carteri.Vocar.0025s0070.1.p
OG0009045: c_debaryana.g16358.t1 c_incerta.g4429.t1 c_reinhardtii.Cre06.g262300.t1.2 c_schloesseri.g5472.t1 g_pectorale.KXZ52196.1 v_carteri.Vocar.0002s0485.1.p
OG0009046: c_debaryana.g16438.t1 c_incerta.g4466.t1 c_reinhardtii.Cre06.g264000.t1.2 c_schloesseri.g8297.t1 g_pectorale.KXZ52250.1 v_carteri.Vocar.0002s0532.1.p
OG0009047: c_debaryana.g15964.t1 c_incerta.g1782.t1 c_reinhardtii.Cre13.g572800.t1.1 c_schloesseri.g1933.t1 g_pectorale.KXZ49297.1 v_carteri.Vocar.0001s0189.1.p
OG0009048: c_debaryana.g20189.t1 c_incerta.g15299.t1 c_reinhardtii.Cre02.g145300.t1.2 c_schloesseri.g6540.t1 g_pectorale.KXZ50858.1 v_carteri.Vocar.0001s1673.1.p
OG0009049: c_debaryana.g17283.t1 c_incerta.g12611.t1 c_reinhardtii.Cre11.g467561.t1.1 c_schloesseri.g12623.t1 g_pectorale.KXZ41526.1 v_carteri.Vocar.0014s0241.1.p
OG0009050: c_debaryana.g2315.t1 c_incerta.g15961.t1 c_reinhardtii.Cre07.g331800.t1.2 c_schloesseri.g157.t1 g_pectorale.KXZ43676.1 v_carteri.Vocar.0034s0077.1.p
OG0009051: c_debaryana.g831.t1 c_incerta.g9023.t1 c_reinhardtii.Cre13.g602850.t1.1 c_schloesseri.g13779.t1 g_pectorale.KXZ53050.1 v_carteri.Vocar.0037s0092.1.p
OG0009052: c_debaryana.g20339.t1 c_incerta.g43.t1 c_reinhardtii.Cre06.g295450.t1.2 c_schloesseri.g15946.t1 g_pectorale.KXZ45756.1 v_carteri.Vocar.0001s0228.1.p
OG0009053: c_debaryana.g19716.t1 c_incerta.g16079.t1 c_reinhardtii.Cre07.g326500.t1.2 c_schloesseri.g14094.t1 g_pectorale.KXZ53870.1 v_carteri.Vocar.0017s0067.1.p
OG0009054: c_debaryana.g14379.t1 c_incerta.g3055.t1 c_reinhardtii.Cre09.g387600.t1.2 c_schloesseri.g3515.t1 g_pectorale.KXZ54113.1 v_carteri.Vocar.0033s0091.1.p
OG0009055: c_debaryana.g14215.t1 c_incerta.g4516.t1 c_reinhardtii.Cre06.g266850.t1.1 c_schloesseri.g8349.t1 v_carteri.Vocar.0002s0221.1.p v_carteri.Vocar.0002s0223.1.p
OG0009056: c_debaryana.g18188.t1 c_incerta.g13235.t1 c_reinhardtii.Cre10.g441300.t1.1 c_schloesseri.g607.t1 g_pectorale.KXZ47075.1 v_carteri.Vocar.0001s1269.1.p
OG0009057: c_debaryana.g8325.t1 c_incerta.g7355.t2 c_reinhardtii.Cre12.g553100.t1.1 c_schloesseri.g887.t1 g_pectorale.KXZ44662.1 v_carteri.Vocar.0007s0329.1.p
OG0009058: c_debaryana.g19711.t1 c_incerta.g16071.t1 c_reinhardtii.Cre07.g326800.t1.1 c_schloesseri.g261.t1 g_pectorale.KXZ53876.1 v_carteri.Vocar.0017s0089.1.p
OG0009059: c_debaryana.g3918.t1 c_incerta.g12538.t1 c_reinhardtii.Cre10.g418050.t1.2 c_schloesseri.g9509.t1 g_pectorale.KXZ47272.1 v_carteri.Vocar.0025s0200.1.p
OG0009060: c_debaryana.g16546.t1 c_incerta.g17107.t1 c_reinhardtii.Cre04.g211600.t1.1 c_schloesseri.g1296.t1 g_pectorale.KXZ45443.1 v_carteri.Vocar.0025s0127.1.p
OG0009061: c_debaryana.g2953.t1 c_incerta.g401.t1 c_reinhardtii.Cre06.g288650.t1.2 c_schloesseri.g2744.t1 g_pectorale.KXZ46747.1 v_carteri.Vocar.0001s1408.1.p
OG0009062: c_debaryana.g11100.t1 c_incerta.g16216.t1 c_reinhardtii.Cre07.g322450.t1.1 c_schloesseri.g10806.t1 g_pectorale.KXZ56264.1 v_carteri.Vocar.0021s0176.1.p
OG0009063: c_debaryana.g12736.t1 c_incerta.g11604.t1 c_reinhardtii.Cre08.g369650.t1.1 c_schloesseri.g6876.t1 g_pectorale.KXZ50168.1 v_carteri.Vocar.0020s0093.1.p
OG0009064: c_debaryana.g154.t1 c_incerta.g4345.t1 c_reinhardtii.Cre01.g055444.t1.1 c_schloesseri.g2310.t1 g_pectorale.KXZ55360.1 v_carteri.Vocar.0001s0425.1.p
OG0009065: c_debaryana.g15487.t1 c_incerta.g4002.t1 c_reinhardtii.Cre16.g667250.t1.2 c_schloesseri.g7078.t1 g_pectorale.KXZ54864.1 v_carteri.Vocar.0011s0081.1.p
OG0009066: c_debaryana.g4043.t2 c_incerta.g12393.t1 c_reinhardtii.Cre10.g424350.t1.1 c_schloesseri.g5862.t1 g_pectorale.KXZ56176.1 v_carteri.Vocar.0005s0330.1.p
OG0009067: c_debaryana.g9268.t1 c_incerta.g13652.t1 c_reinhardtii.Cre08.g376000.t1.1 c_schloesseri.g14227.t1 g_pectorale.KXZ56092.1 v_carteri.Vocar.0042s0018.1.p
OG0009068: c_debaryana.g6883.t1 c_incerta.g7957.t1 c_reinhardtii.Cre14.g618700.t1.1 c_schloesseri.g17335.t1 g_pectorale.KXZ48379.1 v_carteri.Vocar.0004s0237.1.p
OG0009069: c_debaryana.g4003.t1 c_incerta.g16100.t1 c_reinhardtii.Cre07.g325700.t1.2 c_schloesseri.g14071.t1 g_pectorale.KXZ56213.1 v_carteri.Vocar.0021s0108.1.p
OG0009070: c_debaryana.g15544.t1 c_incerta.g7756.t1 c_reinhardtii.Cre02.g105650.t1.2 c_schloesseri.g16234.t1 g_pectorale.KXZ44553.1 v_carteri.Vocar.0083s0005.1.p
OG0009071: c_debaryana.g6399.t2 c_incerta.g2761.t1 c_reinhardtii.Cre03.g203730.t1.2 c_schloesseri.g8975.t1 g_pectorale.KXZ43010.1 v_carteri.Vocar.0011s0129.1.p
OG0009072: c_debaryana.g699.t1 c_incerta.g3716.t1 c_reinhardtii.Cre13.g563150.t1.2 c_schloesseri.g10456.t1 g_pectorale.KXZ51170.1 v_carteri.Vocar.0017s0016.1.p
OG0009073: c_debaryana.g18307.t1 c_incerta.g13319.t1 c_reinhardtii.Cre10.g436650.t1.1 c_schloesseri.g521.t1 g_pectorale.KXZ46522.1 v_carteri.Vocar.0001s1340.1.p
OG0009074: c_debaryana.g11749.t1 c_incerta.g5460.t1 c_reinhardtii.Cre03.g174700.t1.1 c_schloesseri.g16068.t1 g_pectorale.KXZ46100.1 v_carteri.Vocar.0006s0103.1.p
OG0009075: c_debaryana.g4087.t2 c_incerta.g12360.t1 c_reinhardtii.Cre10.g426050.t1.2 c_schloesseri.g5900.t1 g_pectorale.KXZ56125.1 v_carteri.Vocar.0005s0358.1.p
OG0009076: c_debaryana.g9524.t1 c_incerta.g12825.t1 c_reinhardtii.Cre14.g614750.t1.1 c_schloesseri.g17437.t1 g_pectorale.KXZ51789.1 v_carteri.Vocar.0057s0021.1.p
OG0009077: c_debaryana.g11122.t1 c_incerta.g16207.t1 c_reinhardtii.Cre07.g323050.t1.2 c_schloesseri.g10816.t1 g_pectorale.KXZ56290.1 v_carteri.Vocar.0003s0220.1.p
OG0009078: c_debaryana.g3062.t1 c_incerta.g17158.t1 c_reinhardtii.Cre01.g002700.t1.2 c_schloesseri.g15556.t1 g_pectorale.KXZ45657.1 v_carteri.Vocar.0024s0149.1.p
OG0009079: c_debaryana.g3816.t1 c_incerta.g7590.t1 c_reinhardtii.Cre02.g113300.t1.1 c_schloesseri.g3350.t1 g_pectorale.KXZ54151.1 v_carteri.Vocar.0009s0026.1.p
OG0009080: c_debaryana.g16443.t1 c_incerta.g4471.t1 c_reinhardtii.Cre06.g264250.t1.1 c_schloesseri.g8302.t1 g_pectorale.KXZ52262.1 v_carteri.Vocar.0002s0547.1.p
OG0009081: c_debaryana.g4511.t1 c_incerta.g15460.t1 c_reinhardtii.Cre09.g389023.t1.1 c_schloesseri.g3624.t1 g_pectorale.KXZ54297.1 v_carteri.Vocar.0026s0163.1.p
OG0009082: c_debaryana.g14369.t1 c_incerta.g3061.t1 c_reinhardtii.Cre09.g387300.t1.1 c_schloesseri.g3508.t1 g_pectorale.KXZ54232.1 v_carteri.Vocar.0026s0171.1.p
OG0009083: c_debaryana.g7274.t1 c_incerta.g72.t2 c_reinhardtii.Cre06.g294050.t1.1 c_schloesseri.g8690.t1 g_pectorale.KXZ46758.1 v_carteri.Vocar.0001s1382.1.p
OG0009084: c_debaryana.g11858.t1 c_incerta.g5336.t1 c_reinhardtii.Cre03.g180300.t1.2 c_schloesseri.g3080.t1 g_pectorale.KXZ56804.1 v_carteri.Vocar.0015s0309.1.p
OG0009085: c_debaryana.g112.t1 c_incerta.g14834.t1 c_reinhardtii.Cre01.g054150.t1.2 c_schloesseri.g13224.t1 g_pectorale.KXZ55415.1 v_carteri.Vocar.0001s0441.1.p
OG0009086: c_debaryana.g4830.t1 c_incerta.g14332.t1 c_reinhardtii.Cre04.g217921.t1.1 c_schloesseri.g1217.t1 g_pectorale.KXZ45907.1 v_carteri.Vocar.0046s0045.1.p
OG0009087: c_debaryana.g2337.t1 c_incerta.g15950.t1 c_reinhardtii.Cre07.g332500.t1.2 c_schloesseri.g142.t1 g_pectorale.KXZ43660.1 v_carteri.Vocar.0034s0083.1.p
OG0009088: c_debaryana.g13939.t1 c_incerta.g17618.t1 c_reinhardtii.Cre06.g278139.t1.1 c_schloesseri.g15178.t1 g_pectorale.KXZ52310.1 v_carteri.Vocar.0002s0587.1.p
OG0009089: c_debaryana.g6855.t1 c_incerta.g3430.t1 c_reinhardtii.Cre17.g715300.t1.2 c_schloesseri.g7903.t1 g_pectorale.KXZ51016.1 v_carteri.Vocar.0026s0110.1.p
OG0009090: c_debaryana.g15141.t1 c_incerta.g8425.t1 c_reinhardtii.Cre02.g080100.t1.1 c_schloesseri.g5752.t1 g_pectorale.KXZ53575.1 v_carteri.Vocar.0009s0162.1.p
OG0009091: c_debaryana.g14687.t1 c_incerta.g5709.t1 c_reinhardtii.Cre03.g163900.t1.1 c_schloesseri.g16843.t1 g_pectorale.KXZ56376.1 v_carteri.Vocar.0005s0160.1.p
OG0009092: c_debaryana.g2362.t1 c_incerta.g16992.t1 c_reinhardtii.Cre04.g216350.t1.2 c_schloesseri.g12773.t1 g_pectorale.KXZ43023.1 v_carteri.Vocar.0009s0074.1.p
OG0009093: c_debaryana.g2695.t1 c_incerta.g2600.t1 c_reinhardtii.Cre03.g209505.t1.1 c_schloesseri.g6605.t1 g_pectorale.KXZ53544.1 v_carteri.Vocar.0013s0156.1.p
OG0009094: c_debaryana.g19334.t1 c_incerta.g16877.t1 c_reinhardtii.Cre02.g095093.t1.1 c_schloesseri.g4574.t1 g_pectorale.KXZ41796.1 v_carteri.Vocar.0027s0176.1.p
OG0009095: c_debaryana.g10895.t1 c_incerta.g11484.t1 c_reinhardtii.Cre17.g697500.t1.1 c_schloesseri.g11835.t1 g_pectorale.KXZ49004.1 v_carteri.Vocar.0005s0488.1.p
OG0009096: c_debaryana.g12049.t1 c_incerta.g7201.t1 c_reinhardtii.Cre12.g560900.t1.2 c_schloesseri.g2820.t1 g_pectorale.KXZ45256.1 v_carteri.Vocar.0001s1038.1.p
OG0009097: c_debaryana.g5817.t1 c_incerta.g2419.t1 c_reinhardtii.Cre11.g482700.t1.2 c_schloesseri.g59.t1 g_pectorale.KXZ46621.1 v_carteri.Vocar.0027s0113.1.p
OG0009098: c_debaryana.g2899.t1 c_incerta.g3286.t1 c_reinhardtii.Cre17.g722500.t1.2 c_schloesseri.g14552.t1 g_pectorale.KXZ51950.1 v_carteri.Vocar.0024s0069.1.p
OG0009099: c_debaryana.g9699.t1 c_incerta.g17002.t1 c_reinhardtii.Cre04.g215850.t1.2 c_schloesseri.g12762.t1 g_pectorale.KXZ45504.1 v_carteri.Vocar.0025s0183.1.p
OG0009100: c_debaryana.g17705.t1 c_incerta.g774.t1 c_reinhardtii.Cre16.g649350.t1.1 c_schloesseri.g15039.t1 g_pectorale.KXZ43510.1 v_carteri.Vocar.0032s0112.1.p
OG0009101: c_debaryana.g17392.t1 c_incerta.g9062.t1 c_reinhardtii.Cre13.g604300.t1.2 c_schloesseri.g15133.t1 g_pectorale.KXZ41409.1 v_carteri.Vocar.0268s0001.1.p
OG0009102: c_debaryana.g482.t1 c_incerta.g8305.t1 c_reinhardtii.Cre02.g086150.t1.2 c_schloesseri.g5634.t1 g_pectorale.KXZ47645.1 v_carteri.Vocar.0004s0414.1.p
OG0009103: c_debaryana.g10488.t1 c_incerta.g3779.t1 c_reinhardtii.Cre11.g477750.t1.2 c_schloesseri.g2436.t1 g_pectorale.KXZ40997.1 v_carteri.Vocar.0027s0039.1.p
OG0009104: c_debaryana.g10144.t1 c_incerta.g11753.t1 c_reinhardtii.Cre12.g516400.t1.2 c_schloesseri.g11312.t2 g_pectorale.KXZ41675.1 v_carteri.Vocar.0006s0335.1.p
OG0009105: c_debaryana.g4414.t1 c_incerta.g5964.t1 c_reinhardtii.Cre10.g466050.t1.2 c_schloesseri.g16905.t1 g_pectorale.KXZ42143.1 v_carteri.Vocar.0029s0108.1.p
OG0009106: c_debaryana.g3184.t1 c_incerta.g10132.t1 c_reinhardtii.Cre12.g547400.t1.1 c_schloesseri.g779.t1 g_pectorale.KXZ53250.1 v_carteri.Vocar.0007s0196.1.p
OG0009107: c_debaryana.g13192.t1 c_incerta.g3109.t1 c_reinhardtii.Cre02.g118300.t1.2 c_schloesseri.g3456.t1 g_pectorale.KXZ54050.1 v_carteri.Vocar.0033s0039.1.p
OG0009108: c_debaryana.g358.t1 c_incerta.g7428.t1 c_reinhardtii.Cre08.g385700.t1.2 c_schloesseri.g15679.t1 g_pectorale.KXZ43559.1 v_carteri.Vocar.0008s0095.1.p
OG0009109: c_debaryana.g1232.t1 c_incerta.g13766.t1 c_reinhardtii.Cre09.g416950.t1.1 c_schloesseri.g9056.t1 g_pectorale.KXZ45392.1 v_carteri.Vocar.0011s0278.1.p
OG0009110: c_debaryana.g11223.t1 c_incerta.g16131.t1 c_reinhardtii.Cre07.g325736.t1.1 c_schloesseri.g10892.t1 g_pectorale.KXZ56152.1 v_carteri.Vocar.0003s0160.1.p
OG0009111: c_debaryana.g12544.t1 c_incerta.g16248.t1 c_reinhardtii.Cre07.g320850.t1.2 c_schloesseri.g10766.t1 g_pectorale.KXZ56250.1 v_carteri.Vocar.0021s0163.1.p
OG0009112: c_debaryana.g10417.t1 c_incerta.g9654.t1 c_reinhardtii.Cre11.g475950.t1.1 c_schloesseri.g2479.t1 g_pectorale.KXZ48243.1 v_carteri.Vocar.0027s0088.1.p
OG0009113: c_debaryana.g17222.t1 c_incerta.g15583.t1 c_reinhardtii.Cre09.g408051.t1.1 c_schloesseri.g13831.t1 g_pectorale.KXZ49630.1 v_carteri.Vocar.0008s0058.1.p
OG0009114: c_debaryana.g875.t1 c_incerta.g11359.t1 c_reinhardtii.Cre06.g310100.t1.2 c_schloesseri.g15409.t1 g_pectorale.KXZ54503.1 v_carteri.Vocar.0015s0091.1.p
OG0009115: c_debaryana.g20632.t1 c_incerta.g4931.t1 c_reinhardtii.Cre12.g492250.t1.1 c_schloesseri.g5342.t1 g_pectorale.KXZ49870.1 v_carteri.Vocar.0016s0095.1.p
OG0009116: c_debaryana.g1140.t1 c_incerta.g14413.t1 c_reinhardtii.Cre15.g636400.t1.1 c_schloesseri.g3730.t1 g_pectorale.KXZ44460.1 v_carteri.Vocar.0012s0023.1.p
OG0009117: c_debaryana.g14818.t1 c_incerta.g5608.t1 c_reinhardtii.Cre50.g761397.t1.1 c_schloesseri.g8654.t1 g_pectorale.KXZ56684.1 v_carteri.Vocar.0040s0084.1.p
OG0009118: c_debaryana.g19240.t1 c_incerta.g16829.t1 c_reinhardtii.Cre02.g095146.t1.1 c_schloesseri.g3100.t1 g_pectorale.KXZ50095.1 v_carteri.Vocar.0027s0122.1.p
OG0009119: c_debaryana.g3333.t1 c_incerta.g1567.t1 c_reinhardtii.Cre13.g582600.t1.2 c_schloesseri.g1605.t1 g_pectorale.KXZ47336.1 v_carteri.Vocar.0001s0116.1.p
OG0009120: c_debaryana.g12838.t1 c_incerta.g14586.t1 c_reinhardtii.Cre09.g402300.t1.2 c_schloesseri.g9710.t1 g_pectorale.KXZ47510.1 v_carteri.Vocar.0008s0379.1.p
OG0009121: c_debaryana.g7157.t1 c_incerta.g17316.t1 c_reinhardtii.Cre12.g522550.t1.2 c_schloesseri.g11190.t1 g_pectorale.KXZ53100.1 v_carteri.Vocar.0006s0438.1.p
OG0009122: c_debaryana.g1009.t1 c_incerta.g2813.t1 c_reinhardtii.Cre03.g206200.t1.1 c_schloesseri.g7457.t1 c_schloesseri.g9025.t1 v_carteri.Vocar.0011s0150.1.p
OG0009123: c_debaryana.g12830.t1 c_incerta.g10025.t1 c_reinhardtii.Cre12.g542300.t1.2 c_schloesseri.g13335.t1 g_pectorale.KXZ53368.1 v_carteri.Vocar.0007s0109.1.p
OG0009124: c_debaryana.g13782.t1 c_incerta.g3911.t1 c_reinhardtii.Cre16.g684000.t1.1 c_schloesseri.g7168.t1 g_pectorale.KXZ55715.1 v_carteri.Vocar.0018s0116.1.p
OG0009125: c_debaryana.g15753.t1 c_incerta.g12691.t1 c_reinhardtii.Cre11.g467647.t1.1 c_schloesseri.g12701.t1 g_pectorale.KXZ48035.1 v_carteri.Vocar.0009s0340.1.p
OG0009126: c_debaryana.g8022.t1 c_incerta.g13114.t1 c_reinhardtii.Cre14.g611150.t1.2 c_schloesseri.g2183.t1 g_pectorale.KXZ51866.1 v_carteri.Vocar.0050s0055.1.p
OG0009127: c_debaryana.g1111.t1 c_incerta.g14440.t1 c_reinhardtii.Cre15.g635600.t1.2 c_schloesseri.g3745.t1 g_pectorale.KXZ44479.1 v_carteri.Vocar.0071s0018.1.p
OG0009128: c_debaryana.g952.t1 c_incerta.g6793.t1 c_reinhardtii.Cre01.g040100.t1.2 c_schloesseri.g4049.t1 g_pectorale.KXZ55196.1 v_carteri.Vocar.0001s0797.1.p
OG0009129: c_debaryana.g10614.t1 c_incerta.g4780.t1 c_reinhardtii.Cre12.g536900.t1.1 c_schloesseri.g10923.t1 g_pectorale.KXZ51346.1 v_carteri.Vocar.0034s0098.1.p
OG0009130: c_debaryana.g16335.t1 c_incerta.g4419.t1 c_reinhardtii.Cre06.g261800.t1.2 c_schloesseri.g5482.t1 g_pectorale.KXZ52182.1 v_carteri.Vocar.0002s0472.1.p
OG0009131: c_debaryana.g9532.t1 c_incerta.g12811.t1 c_reinhardtii.Cre14.g615500.t1.1 c_schloesseri.g17418.t1 g_pectorale.KXZ51777.1 v_carteri.Vocar.0024s0011.1.p
OG0009132: c_debaryana.g13756.t1 c_incerta.g3924.t1 c_reinhardtii.Cre16.g684600.t1.2 c_schloesseri.g7155.t1 g_pectorale.KXZ55544.1 v_carteri.Vocar.0042s0118.1.p
OG0009133: c_debaryana.g16166.t1 c_incerta.g12096.t1 c_reinhardtii.Cre12.g509750.t1.2 c_schloesseri.g5158.t1 g_pectorale.KXZ55965.1 v_carteri.Vocar.0016s0233.1.p
OG0009134: c_debaryana.g14821.t1 c_incerta.g5602.t1 c_reinhardtii.Cre03.g168800.t1.1 c_schloesseri.g8662.t1 g_pectorale.KXZ56679.1 v_carteri.Vocar.0040s0077.1.p
OG0009135: c_debaryana.g12159.t1 c_incerta.g13569.t1 c_reinhardtii.Cre08.g380250.t1.2 c_schloesseri.g5070.t1 g_pectorale.KXZ55464.1 v_carteri.Vocar.0042s0039.1.p
OG0009136: c_debaryana.g12247.t1 c_incerta.g7188.t1 c_reinhardtii.Cre12.g561550.t1.2 c_schloesseri.g2806.t1 g_pectorale.KXZ45248.1 v_carteri.Vocar.0001s1041.1.p
OG0009137: c_debaryana.g15245.t1 c_incerta.g114.t1 c_reinhardtii.Cre06.g292800.t1.1 c_schloesseri.g8724.t1 g_pectorale.KXZ49383.1 v_carteri.Vocar.0063s0025.1.p
OG0009138: c_debaryana.g20063.t1 c_incerta.g14049.t1 c_reinhardtii.Cre01.g006100.t1.2 c_schloesseri.g13502.t1 g_pectorale.KXZ46476.1 v_carteri.Vocar.0024s0161.1.p
OG0009139: c_debaryana.g14845.t1 c_incerta.g5568.t1 c_reinhardtii.Cre03.g170550.t1.1 c_schloesseri.g15980.t1 g_pectorale.KXZ56639.1 v_carteri.Vocar.0040s0044.1.p
OG0009140: c_debaryana.g9128.t1 c_incerta.g6066.t1 c_reinhardtii.Cre12.g538050.t1.2 c_schloesseri.g17517.t1 g_pectorale.KXZ42521.1 v_carteri.Vocar.0043s0080.1.p
OG0009141: c_debaryana.g8181.t1 c_incerta.g16944.t1 c_reinhardtii.Cre09.g399326.t1.1 c_schloesseri.g6937.t1 g_pectorale.KXZ50364.1 v_carteri.Vocar.0012s0167.1.p
OG0009142: c_debaryana.g2078.t1 c_incerta.g5043.t1 c_reinhardtii.Cre03.g195200.t1.2 c_schloesseri.g329.t1 g_pectorale.KXZ44230.1 v_carteri.Vocar.0035s0090.1.p
OG0009143: c_debaryana.g2905.t2 c_incerta.g3274.t1 c_reinhardtii.Cre17.g723250.t1.2 c_schloesseri.g14541.t1 g_pectorale.KXZ51944.1 v_carteri.Vocar.0024s0073.1.p
OG0009144: c_debaryana.g5683.t1 c_incerta.g5103.t1 c_reinhardtii.Cre03.g192000.t1.2 c_schloesseri.g2841.t1 g_pectorale.KXZ56904.1 v_carteri.Vocar.0035s0147.1.p
OG0009145: c_debaryana.g13709.t1 c_incerta.g3883.t1 c_reinhardtii.Cre16.g682650.t1.1 c_schloesseri.g7196.t1 g_pectorale.KXZ55696.1 v_carteri.Vocar.0018s0098.1.p
OG0009146: c_debaryana.g4027.t1 c_incerta.g16067.t1 c_reinhardtii.Cre07.g327000.t1.2 c_schloesseri.g257.t1 g_pectorale.KXZ56192.1 v_carteri.Vocar.0005s0378.1.p
OG0009147: c_debaryana.g15881.t1 c_incerta.g9515.t1 c_reinhardtii.Cre02.g097850.t1.1 c_schloesseri.g6034.t1 g_pectorale.KXZ44763.1 v_carteri.Vocar.0012s0086.1.p
OG0009148: c_debaryana.g16903.t1 c_incerta.g12231.t1 c_reinhardtii.Cre12.g489450.t1.1 c_schloesseri.g5285.t1 g_pectorale.KXZ49887.1 v_carteri.Vocar.0016s0106.1.p
OG0009149: c_debaryana.g18201.t1 c_incerta.g13243.t1 c_reinhardtii.Cre10.g440900.t1.2 c_schloesseri.g599.t1 g_pectorale.KXZ47061.1 v_carteri.Vocar.0001s1273.1.p
OG0009150: c_debaryana.g18443.t1 c_incerta.g12722.t1 c_reinhardtii.Cre11.g467678.t1.1 c_schloesseri.g3276.t1 g_pectorale.KXZ47741.1 v_carteri.Vocar.0009s0380.1.p
OG0009151: c_debaryana.g10682.t1 c_incerta.g5500.t1 c_reinhardtii.Cre03.g173000.t1.1 c_schloesseri.g16029.t1 g_pectorale.KXZ56587.1 v_carteri.Vocar.0015s0163.1.p
OG0009152: c_debaryana.g20125.t1 c_incerta.g7504.t1 c_reinhardtii.Cre09.g396363.t1.1 c_schloesseri.g7008.t1 g_pectorale.KXZ45680.1 v_carteri.Vocar.0012s0156.1.p
OG0009153: c_debaryana.g1798.t1 c_incerta.g5192.t1 c_reinhardtii.Cre03.g187450.t1.2 c_schloesseri.g2941.t1 g_pectorale.KXZ56985.1 v_carteri.Vocar.0011s0167.1.p
OG0009154: c_debaryana.g2257.t3 c_incerta.g16021.t1 c_reinhardtii.Cre07.g329150.t1.2 c_schloesseri.g216.t1 g_pectorale.KXZ53924.1 v_carteri.Vocar.0017s0041.1.p
OG0009155: c_debaryana.g2510.t1 c_incerta.g16821.t1 c_reinhardtii.Cre11.g467722.t1.1 c_schloesseri.g3110.t1 g_pectorale.KXZ50091.1 v_carteri.Vocar.0027s0126.1.p
OG0009156: c_debaryana.g18937.t1 c_incerta.g9257.t1 c_reinhardtii.Cre17.g742100.t1.2 c_schloesseri.g9845.t1 g_pectorale.KXZ45604.1 v_carteri.Vocar.0030s0046.1.p
OG0009157: c_debaryana.g7172.t1 c_incerta.g17298.t1 c_reinhardtii.Cre12.g521700.t1.2 c_schloesseri.g11211.t1 g_pectorale.KXZ41848.1 v_carteri.Vocar.0037s0127.1.p
OG0009158: c_debaryana.g4999.t1 c_incerta.g3670.t1 c_reinhardtii.Cre17.g703700.t1.1 c_schloesseri.g8119.t1 g_pectorale.KXZ50883.1 v_carteri.Vocar.0004s0200.1.p
OG0009159: c_debaryana.g213.t1 c_incerta.g4643.t1 c_reinhardtii.Cre12.g531000.t2.1 c_schloesseri.g11043.t1 g_pectorale.KXZ51254.1 v_carteri.Vocar.0028s0082.1.p
OG0009160: c_debaryana.g12588.t1 c_incerta.g1319.t1 c_reinhardtii.Cre05.g242950.t1.1 c_schloesseri.g6711.t1 g_pectorale.KXZ46207.1 v_carteri.Vocar.0078s0017.1.p
OG0009161: c_debaryana.g13626.t1 c_incerta.g15678.t1 c_reinhardtii.Cre16.g677001.t1.1 c_schloesseri.g11502.t1 g_pectorale.KXZ55614.1 v_carteri.Vocar.0018s0050.1.p
OG0009162: c_debaryana.g12512.t1 c_incerta.g8423.t1 c_reinhardtii.Cre02.g080200.t1.2 c_schloesseri.g5750.t1 g_pectorale.KXZ42742.1 v_carteri.Vocar.0004s0460.1.p
OG0009163: c_debaryana.g5878.t1 c_incerta.g8334.t1 c_reinhardtii.Cre02.g084750.t1.1 c_schloesseri.g5660.t2 g_pectorale.KXZ41439.1 v_carteri.Vocar.0028s0190.1.p
OG0009164: c_debaryana.g615.t1 c_incerta.g11963.t1 c_reinhardtii.Cre12.g503550.t1.2 c_schloesseri.g7336.t1 g_pectorale.KXZ55867.1 v_carteri.Vocar.0006s0178.1.p
OG0009165: c_debaryana.g4340.t1 c_incerta.g5812.t1 c_reinhardtii.Cre10.g458650.t1.1 c_schloesseri.g17043.t1 g_pectorale.KXZ46969.1 v_carteri.Vocar.0020s0168.1.p
OG0009166: c_debaryana.g1141.t1 c_incerta.g14412.t1 c_reinhardtii.Cre15.g636450.t1.2 c_schloesseri.g3729.t1 g_pectorale.KXZ44459.1 v_carteri.Vocar.0012s0024.1.p
OG0009167: c_debaryana.g14023.t1 c_incerta.g17520.t2 c_reinhardtii.Cre06.g275000.t1.1 c_schloesseri.g15286.t1 g_pectorale.KXZ51988.1 v_carteri.Vocar.0002s0411.1.p
OG0009168: c_debaryana.g19880.t1 c_incerta.g16686.t1 c_reinhardtii.Cre02.g141950.t1.1 c_schloesseri.g8802.t1 g_pectorale.KXZ42758.1 v_carteri.Vocar.0008s0014.1.p
OG0009169: c_debaryana.g11570.t1 c_incerta.g13619.t1 c_reinhardtii.Cre08.g377700.t1.1 c_schloesseri.g5019.t1 g_pectorale.KXZ43179.1 v_carteri.Vocar.0003s0115.1.p
OG0009170: c_debaryana.g18146.t1 c_incerta.g8247.t1 c_reinhardtii.Cre02.g088600.t1.2 c_schloesseri.g5577.t1 g_pectorale.KXZ47097.1 v_carteri.Vocar.0001s1237.1.p
OG0009171: c_debaryana.g5004.t1 c_incerta.g3634.t1 c_reinhardtii.Cre17.g705550.t1.2 c_schloesseri.g8084.t1 g_pectorale.KXZ50918.1 v_carteri.Vocar.0004s0234.1.p
OG0009172: c_debaryana.g18564.t1 c_incerta.g3115.t1 c_reinhardtii.Cre02.g118050.t1.2 c_schloesseri.g3451.t1 g_pectorale.KXZ50651.1 v_carteri.Vocar.0009s0009.1.p
OG0009173: c_debaryana.g13428.t2 c_incerta.g16541.t1 c_reinhardtii.Cre17.g728900.t1.2 c_schloesseri.g12544.t1 g_pectorale.KXZ41984.1 v_carteri.Vocar.0004s0359.1.p
OG0009174: c_debaryana.g1008.t1 c_incerta.g2812.t1 c_reinhardtii.Cre03.g206201.t1.1 c_schloesseri.g9024.t1 g_pectorale.KXZ45205.1 v_carteri.Vocar.0011s0149.1.p
OG0009175: c_debaryana.g19940.t1 c_incerta.g13020.t1 c_reinhardtii.Cre09.g400330.t1.1 c_schloesseri.g3890.t1 g_pectorale.KXZ50131.1 v_carteri.Vocar.0008s0397.1.p
OG0009176: c_debaryana.g866.t1 c_incerta.g11355.t1 c_reinhardtii.Cre06.g310400.t1.1 c_schloesseri.g15405.t1 g_pectorale.KXZ54507.1 v_carteri.Vocar.0015s0078.1.p
OG0009177: c_debaryana.g1859.t1 c_incerta.g1085.t1 c_reinhardtii.Cre16.g664600.t1.2 c_schloesseri.g14715.t1 g_pectorale.KXZ52420.1 v_carteri.Vocar.0041s0014.1.p
OG0009178: c_debaryana.g15247.t1 c_incerta.g111.t1 c_reinhardtii.Cre06.g292900.t1.1 c_schloesseri.g8722.t1 g_pectorale.KXZ49385.1 v_carteri.Vocar.0063s0023.1.p
OG0009179: c_debaryana.g18930.t1 c_incerta.g9258.t1 c_reinhardtii.Cre17.g742150.t1.2 c_schloesseri.g9846.t1 g_pectorale.KXZ45515.1 v_carteri.Vocar.0015s0115.1.p
OG0009180: c_debaryana.g4786.t1 c_incerta.g3051.t1 c_reinhardtii.Cre09.g387800.t1.2 c_schloesseri.g3519.t1 g_pectorale.KXZ53533.1 v_carteri.Vocar.0013s0151.1.p
OG0009181: c_debaryana.g12459.t1 c_incerta.g9780.t1 c_reinhardtii.Cre17.g736050.t1.2 c_schloesseri.g12403.t1 g_pectorale.KXZ53989.1 v_carteri.Vocar.0017s0159.1.p
OG0009182: c_debaryana.g5767.t1 c_incerta.g15738.t1 c_reinhardtii.Cre16.g674050.t1.2 c_schloesseri.g11567.t1 g_pectorale.KXZ55570.1 v_carteri.Vocar.0018s0011.1.p
OG0009183: c_debaryana.g1485.t1 c_incerta.g11127.t1 c_reinhardtii.Cre03.g157600.t1.1 c_schloesseri.g16717.t1 g_pectorale.KXZ48669.1 g_pectorale.KXZ48670.1
OG0009184: c_debaryana.g15651.t1 c_incerta.g12975.t1 c_reinhardtii.Cre09.g402034.t1.1 c_schloesseri.g13944.t1 g_pectorale.KXZ45110.1 v_carteri.Vocar.0061s0007.1.p
OG0009185: c_debaryana.g12345.t1 c_incerta.g15776.t1 c_reinhardtii.Cre16.g672150.t1.2 c_schloesseri.g11614.t1 g_pectorale.KXZ55733.1 v_carteri.Vocar.0018s0199.1.p
OG0009186: c_debaryana.g12034.t1 c_incerta.g5450.t1 c_reinhardtii.Cre03.g175200.t1.2 c_schloesseri.g16075.t1 g_pectorale.KXZ56551.1 v_carteri.Vocar.0015s0196.1.p
OG0009187: c_debaryana.g12024.t1 c_incerta.g5463.t1 c_reinhardtii.Cre03.g174500.t1.1 c_schloesseri.g16065.t1 g_pectorale.KXZ56546.1 v_carteri.Vocar.0068s0005.1.p
OG0009188: c_debaryana.g8065.t2 c_incerta.g7988.t1 c_reinhardtii.Cre14.g617300.t1.2 c_schloesseri.g17366.t1 g_pectorale.KXZ51676.1 v_carteri.Vocar.0024s0054.1.p
OG0009189: c_debaryana.g3864.t1 c_incerta.g14250.t1 c_reinhardtii.Cre02.g115750.t1.1 c_schloesseri.g3405.t1 g_pectorale.KXZ54026.1 v_carteri.Vocar.0033s0028.1.p
OG0009190: c_debaryana.g2142.t1 c_incerta.g11713.t1 c_reinhardtii.Cre08.g364400.t1.1 c_schloesseri.g7760.t2 g_pectorale.KXZ47731.1 v_carteri.Vocar.0060s0003.1.p
OG0009191: c_debaryana.g3145.t1 c_incerta.g14029.t1 c_reinhardtii.Cre01.g007700.t1.1 c_schloesseri.g10220.t1 g_pectorale.KXZ46440.1 v_carteri.Vocar.0024s0203.1.p
OG0009192: c_debaryana.g11960.t1 c_incerta.g5409.t1 c_reinhardtii.Cre03.g177053.t1.1 c_schloesseri.g16116.t1 g_pectorale.KXZ56874.1 v_carteri.Vocar.0015s0373.1.p
OG0009193: c_debaryana.g9054.t2 c_incerta.g863.t1 c_reinhardtii.Cre16.g653500.t1.1 c_schloesseri.g14951.t1 g_pectorale.KXZ48839.1 v_carteri.Vocar.0032s0022.1.p
OG0009194: c_debaryana.g8245.t1 c_incerta.g5769.t1 c_reinhardtii.Cre10.g456500.t1.1 c_schloesseri.g17086.t1 g_pectorale.KXZ54616.1 v_carteri.Vocar.0030s0085.1.p
OG0009195: c_debaryana.g11712.t1 c_incerta.g8609.t1 c_reinhardtii.Cre07.g352300.t1.2 c_schloesseri.g7528.t1 g_pectorale.KXZ53720.1 v_carteri.Vocar.0005s0086.1.p
OG0009196: c_debaryana.g16955.t1 c_incerta.g10940.t1 c_reinhardtii.Cre03.g149250.t1.2 c_schloesseri.g16530.t1 g_pectorale.KXZ42102.1 v_carteri.Vocar.0014s0135.1.p
OG0009197: c_debaryana.g1481.t1 c_incerta.g11161.t1 c_reinhardtii.Cre03.g159100.t1.2 c_schloesseri.g16749.t1 g_pectorale.KXZ41467.1 v_carteri.Vocar.0019s0105.1.p
OG0009198: c_debaryana.g7421.t1 c_incerta.g11937.t1 c_reinhardtii.Cre12.g502250.t1.2 c_schloesseri.g7307.t1 g_pectorale.KXZ55844.1 v_carteri.Vocar.0006s0165.1.p
OG0009199: c_debaryana.g2394.t1 c_incerta.g3065.t1 c_reinhardtii.Cre09.g387050.t1.2 c_schloesseri.g3498.t1 g_pectorale.KXZ54257.1 v_carteri.Vocar.0033s0075.1.p
OG0009200: c_debaryana.g19360.t1 c_incerta.g16900.t1 c_reinhardtii.Cre02.g095072.t1.1 c_schloesseri.g1274.t1 g_pectorale.KXZ50060.1 v_carteri.Vocar.0097s0010.1.p
OG0009201: c_debaryana.g14888.t1 c_incerta.g4771.t1 c_reinhardtii.Cre12.g536600.t1.1 c_schloesseri.g10931.t1 g_pectorale.KXZ56071.1 v_carteri.Vocar.0043s0068.1.p
OG0009202: c_debaryana.g17026.t1 c_incerta.g10877.t1 c_reinhardtii.Cre03.g146187.t1.1 c_schloesseri.g16478.t1 g_pectorale.KXZ43380.1 v_carteri.Vocar.0014s0077.1.p
OG0009203: c_debaryana.g9615.t1 c_incerta.g4114.t1 c_reinhardtii.Cre16.g688650.t1.2 c_schloesseri.g4781.t1 g_pectorale.KXZ49031.1 v_carteri.Vocar.0023s0114.1.p
OG0009204: c_debaryana.g6235.t1 c_incerta.g10101.t1 c_reinhardtii.Cre12.g546100.t1.1 c_schloesseri.g750.t1 g_pectorale.KXZ53279.1 v_carteri.Vocar.0007s0156.1.p
OG0009205: c_debaryana.g14577.t1 c_incerta.g1053.t1 c_reinhardtii.Cre16.g663050.t1.1 c_schloesseri.g14746.t1 g_pectorale.KXZ52454.1 v_carteri.Vocar.0041s0055.1.p
OG0009206: c_debaryana.g8081.t1 c_incerta.g636.t1 c_reinhardtii.Cre16.g694750.t1.2 c_schloesseri.g4437.t1 g_pectorale.KXZ41246.1 v_carteri.Vocar.0012s0230.1.p
OG0009207: c_debaryana.g8319.t1 c_incerta.g7349.t1 c_reinhardtii.Cre12.g553600.t1.1 c_schloesseri.g894.t1 g_pectorale.KXZ53118.1 v_carteri.Vocar.0007s0334.1.p
OG0009208: c_debaryana.g4185.t1 c_incerta.g12268.t1 c_reinhardtii.Cre10.g430150.t1.2 c_schloesseri.g397.t1 g_pectorale.KXZ41224.1 v_carteri.Vocar.0005s0262.1.p
OG0009209: c_debaryana.g15618.t1 c_incerta.g12958.t1 c_reinhardtii.Cre09.g402552.t1.1 c_schloesseri.g13921.t1 g_pectorale.KXZ45149.1 v_carteri.Vocar.0061s0017.1.p
OG0009210: c_debaryana.g2979.t1 c_incerta.g14760.t1 c_reinhardtii.Cre08.g358650.t1.1 c_schloesseri.g7875.t1 g_pectorale.KXZ51637.1 v_carteri.Vocar.0064s0030.1.p
OG0009211: c_debaryana.g18823.t1 c_incerta.g11429.t1 c_reinhardtii.Cre06.g307150.t1.1 c_schloesseri.g15474.t1 g_pectorale.KXZ54563.1 v_carteri.Vocar.0015s0109.1.p
OG0009212: c_debaryana.g12925.t1 c_incerta.g4053.t1 c_reinhardtii.Cre16.g669950.t1.2 c_schloesseri.g7020.t1 g_pectorale.KXZ54449.1 v_carteri.Vocar.0023s0159.1.p
OG0009213: c_debaryana.g17796.t1 c_incerta.g13468.t1 c_reinhardtii.Cre02.g074600.t1.1 c_schloesseri.g13990.t1 g_pectorale.KXZ49413.1 v_carteri.Vocar.0001s1717.1.p
OG0009214: c_debaryana.g1525.t1 c_incerta.g9708.t1 c_reinhardtii.Cre17.g739150.t1.2 c_schloesseri.g12337.t1 g_pectorale.KXZ50678.1 v_carteri.Vocar.0003s0289.1.p
OG0009215: c_debaryana.g12462.t1 c_incerta.g9804.t1 c_reinhardtii.Cre17.g735450.t1.1 c_schloesseri.g12422.t1 g_pectorale.KXZ41720.1 v_carteri.Vocar.0017s0146.1.p
OG0009216: c_debaryana.g16740.t1 c_incerta.g11178.t1 c_reinhardtii.Cre03.g159750.t1.2 c_schloesseri.g16763.t1 g_pectorale.KXZ51477.1 v_carteri.Vocar.0019s0239.1.p
OG0009217: c_debaryana.g15288.t1 c_incerta.g11896.t1 c_reinhardtii.Cre12.g500150.t1.1 c_schloesseri.g7260.t1 g_pectorale.KXZ48141.1 v_carteri.Vocar.0006s0418.1.p
OG0009218: c_debaryana.g11312.t1 c_incerta.g6216.t1 c_reinhardtii.Cre01.g012800.t1.1 c_schloesseri.g9934.t1 g_pectorale.KXZ48508.1 v_carteri.Vocar.0006s0030.1.p
OG0009219: c_debaryana.g16917.t1 c_incerta.g7213.t1 c_reinhardtii.Cre12.g560300.t1.2 c_schloesseri.g17256.t1 g_pectorale.KXZ44005.1 v_carteri.Vocar.0001s1049.1.p
OG0009220: c_debaryana.g18250.t1 c_incerta.g13284.t1 c_reinhardtii.Cre10.g438850.t1.2 c_schloesseri.g558.t1 g_pectorale.KXZ47019.1 v_carteri.Vocar.0001s1308.1.p
OG0009221: c_debaryana.g20406.t1 c_incerta.g9397.t1 c_reinhardtii.Cre06.g300850.t1.1 c_schloesseri.g15831.t1 g_pectorale.KXZ49188.1 v_carteri.Vocar.0001s0305.1.p
OG0009222: c_debaryana.g4049.t1 c_incerta.g12382.t1 c_reinhardtii.Cre10.g424900.t1.2 c_schloesseri.g5876.t1 g_pectorale.KXZ56162.1 v_carteri.Vocar.0005s0336.1.p
OG0009223: c_debaryana.g18458.t1 c_incerta.g12725.t1 c_reinhardtii.Cre11.g467681.t1.1 c_schloesseri.g3272.t1 g_pectorale.KXZ45388.1 v_carteri.Vocar.0009s0378.1.p
OG0009224: c_debaryana.g19821.t1 c_incerta.g12522.t1 c_reinhardtii.Cre10.g418950.t1.1 c_schloesseri.g9527.t1 g_pectorale.KXZ47277.1 v_carteri.Vocar.0016s0074.1.p
OG0009225: c_debaryana.g11120.t1 c_incerta.g16205.t1 c_reinhardtii.Cre07.g323150.t1.2 c_schloesseri.g10818.t1 g_pectorale.KXZ56288.1 v_carteri.Vocar.0003s0222.1.p
OG0009226: c_debaryana.g13420.t1 c_incerta.g16330.t1 c_reinhardtii.Cre07.g317300.t1.1 c_schloesseri.g10684.t1 g_pectorale.KXZ43163.1 v_carteri.Vocar.0003s0077.1.p
OG0009227: c_debaryana.g7668.t1 c_incerta.g9914.t1 c_reinhardtii.Cre02.g142186.t1.1 c_schloesseri.g15734.t1 g_pectorale.KXZ47687.1 v_carteri.Vocar.0006s0087.1.p
OG0009228: c_debaryana.g17965.t1 c_incerta.g7301.t1 c_reinhardtii.Cre12.g555750.t1.2 c_schloesseri.g11907.t1 g_pectorale.KXZ43275.1 v_carteri.Vocar.0001s1058.1.p
OG0009229: c_debaryana.g9681.t1 c_incerta.g15509.t1 c_reinhardtii.Cre09.g387319.t1.1 c_schloesseri.g3577.t1 g_pectorale.KXZ54152.1 v_carteri.Vocar.0033s0122.1.p
OG0009230: c_debaryana.g9738.t1 c_incerta.g6398.t1 c_reinhardtii.Cre01.g021950.t1.1 c_schloesseri.g3325.t1 g_pectorale.KXZ44406.1 v_carteri.Vocar.0045s0040.1.p
OG0009231: c_debaryana.g2888.t1 c_incerta.g3280.t1 c_reinhardtii.Cre17.g722900.t1.1 c_schloesseri.g14547.t1 g_pectorale.KXZ51939.1 v_carteri.Vocar.0024s0079.1.p
OG0009232: c_debaryana.g1996.t1 c_incerta.g5013.t1 c_reinhardtii.Cre03.g196600.t1.1 c_schloesseri.g354.t1 g_pectorale.KXZ44240.1 v_carteri.Vocar.0011s0316.1.p
OG0009233: c_debaryana.g19115.t1 c_incerta.g596.t1 c_reinhardtii.Cre06.g278585.t1.2 c_schloesseri.g2524.t1 g_pectorale.KXZ44829.1 v_carteri.Vocar.0002s0190.1.p
OG0009234: c_debaryana.g5367.t1 c_incerta.g1198.t1 c_incerta.g1199.t1 c_incerta.g14677.t2 c_reinhardtii.Cre05.g247900.t1.1 c_schloesseri.g6815.t1
OG0009235: c_debaryana.g5937.t1 c_incerta.g8377.t1 c_reinhardtii.Cre02.g082550.t1.2 c_schloesseri.g5705.t1 g_pectorale.KXZ43514.1 v_carteri.Vocar.0004s0501.1.p
OG0009236: c_debaryana.g2572.t1 c_incerta.g4137.t1 c_reinhardtii.Cre16.g679164.t1.1 c_schloesseri.g4756.t1 g_pectorale.KXZ46887.1 v_carteri.Vocar.0023s0017.1.p
OG0009237: c_debaryana.g6216.t1 c_incerta.g10110.t1 c_reinhardtii.Cre12.g546650.t1.2 c_schloesseri.g762.t1 g_pectorale.KXZ53272.1 v_carteri.Vocar.0007s0147.1.p
OG0009238: c_debaryana.g17979.t1 c_incerta.g7290.t1 c_reinhardtii.Cre12.g556200.t1.1 c_schloesseri.g11916.t1 g_pectorale.KXZ44351.1 v_carteri.Vocar.0001s1124.1.p
OG0009239: c_debaryana.g19585.t1 c_incerta.g2081.t1 c_reinhardtii.Cre06.g250500.t1.2 c_schloesseri.g1175.t1 g_pectorale.KXZ55181.1 v_carteri.Vocar.0038s0040.1.p
OG0009240: c_debaryana.g3125.t1 c_incerta.g378.t1 c_reinhardtii.Cre06.g289700.t1.2 c_schloesseri.g2766.t1 g_pectorale.KXZ46703.1 v_carteri.Vocar.0063s0005.1.p
OG0009241: c_debaryana.g602.t1 c_incerta.g11958.t1 c_reinhardtii.Cre12.g503300.t1.2 c_schloesseri.g7331.t1 g_pectorale.KXZ55857.1 v_carteri.Vocar.0006s0173.1.p
OG0009242: c_debaryana.g14834.t1 c_incerta.g5578.t1 c_reinhardtii.Cre03.g170100.t1.2 c_schloesseri.g8688.t1 g_pectorale.KXZ56648.1 v_carteri.Vocar.0040s0056.1.p
OG0009243: c_debaryana.g7632.t1 c_incerta.g3649.t1 c_reinhardtii.Cre17.g704850.t1.2 c_schloesseri.g8097.t1 g_pectorale.KXZ50908.1 v_carteri.Vocar.0004s0224.1.p
OG0009244: c_debaryana.g5208.t1 c_incerta.g8532.t1 c_reinhardtii.Cre07.g355900.t1.1 c_schloesseri.g9177.t1 g_pectorale.KXZ53797.1 v_carteri.Vocar.0051s0017.1.p
OG0009245: c_debaryana.g20011.t1 c_incerta.g3329.t1 c_reinhardtii.Cre17.g720350.t1.1 c_schloesseri.g14603.t1 g_pectorale.KXZ53824.1 v_carteri.Vocar.0016s0035.1.p
OG0009246: c_debaryana.g13621.t1 c_incerta.g15668.t1 c_reinhardtii.Cre16.g677550.t1.1 c_schloesseri.g11494.t1 g_pectorale.KXZ55603.1 v_carteri.Vocar.0018s0059.1.p
OG0009247: c_debaryana.g9693.t1 c_incerta.g17008.t1 c_reinhardtii.Cre04.g215650.t1.1 c_schloesseri.g12756.t1 g_pectorale.KXZ45502.1 v_carteri.Vocar.0025s0186.1.p
OG0009248: c_debaryana.g8485.t1 c_incerta.g14388.t1 c_reinhardtii.Cre15.g637100.t1.2 c_schloesseri.g3713.t1 g_pectorale.KXZ44429.1 v_carteri.Vocar.0012s0040.1.p
OG0009249: c_debaryana.g8371.t1 c_incerta.g15261.t1 c_reinhardtii.Cre02.g143850.t1.1 c_schloesseri.g6497.t1 g_pectorale.KXZ50315.1 v_carteri.Vocar.0008s0031.1.p
OG0009250: c_debaryana.g15962.t1 c_incerta.g1792.t1 c_reinhardtii.Cre13.g572700.t1.2 c_schloesseri.g1930.t1 g_pectorale.KXZ49298.1 v_carteri.Vocar.0001s0188.1.p
OG0009251: c_debaryana.g15333.t1 c_incerta.g10965.t1 c_reinhardtii.Cre03.g150450.t1.2 c_schloesseri.g16559.t1 g_pectorale.KXZ41743.1 v_carteri.Vocar.0001s0121.1.p
OG0009252: c_debaryana.g2822.t1 c_incerta.g2700.t1 c_reinhardtii.Cre03.g201200.t1.1 c_schloesseri.g8919.t1 g_pectorale.KXZ45171.1 v_carteri.Vocar.0011s0138.1.p
OG0009253: c_debaryana.g6098.t1 c_incerta.g14994.t1 c_reinhardtii.Cre01.g047550.t1.2 c_schloesseri.g1125.t1 g_pectorale.KXZ55077.1 v_carteri.Vocar.0001s0542.1.p
OG0009254: c_debaryana.g3796.t1 c_incerta.g11324.t1 c_reinhardtii.Cre06.g311800.t1.1 c_schloesseri.g7717.t1 g_pectorale.KXZ54468.1 v_carteri.Vocar.0015s0026.1.p
OG0009255: c_debaryana.g1984.t1 c_incerta.g4991.t1 c_reinhardtii.Cre03.g197800.t1.1 c_schloesseri.g376.t1 g_pectorale.KXZ57020.1 v_carteri.Vocar.0011s0189.1.p
OG0009256: c_debaryana.g12002.t1 c_incerta.g5419.t1 c_reinhardtii.Cre03.g176651.t1.1 c_schloesseri.g16106.t1 g_pectorale.KXZ56536.1 v_carteri.Vocar.0015s0393.1.p
OG0009257: c_debaryana.g14224.t1 c_incerta.g4522.t1 c_reinhardtii.Cre06.g267150.t1.2 c_schloesseri.g8355.t1 g_pectorale.KXZ48171.1 v_carteri.Vocar.0002s0229.1.p
OG0009258: c_debaryana.g7936.t1 c_incerta.g5891.t1 c_reinhardtii.Cre10.g463026.t1.1 c_schloesseri.g16972.t1 g_pectorale.KXZ43927.1 v_carteri.Vocar.0029s0025.1.p
OG0009259: c_debaryana.g4573.t1 c_incerta.g1043.t1 c_reinhardtii.Cre16.g662500.t1.2 c_schloesseri.g14758.t1 g_pectorale.KXZ52440.1 v_carteri.Vocar.0041s0051.1.p
OG0009260: c_debaryana.g4083.t1 c_incerta.g12366.t1 c_reinhardtii.Cre10.g425750.t1.1 c_schloesseri.g5893.t1 g_pectorale.KXZ56132.1 v_carteri.Vocar.0005s0363.1.p
OG0009261: c_debaryana.g8046.t1 c_incerta.g7978.t1 c_reinhardtii.Cre14.g617800.t1.1 c_schloesseri.g17356.t1 g_pectorale.KXZ51690.1 v_carteri.Vocar.0001s1461.1.p
OG0009262: c_debaryana.g4976.t1 c_incerta.g11798.t1 c_reinhardtii.Cre12.g513950.t1.2 c_schloesseri.g11356.t1 g_pectorale.KXZ47412.1 v_carteri.Vocar.0006s0294.1.p
OG0009263: c_debaryana.g19542.t1 c_incerta.g7712.t1 c_reinhardtii.Cre02.g107750.t1.2 c_schloesseri.g16194.t1 g_pectorale.KXZ44564.1 v_carteri.Vocar.0014s0284.1.p
OG0009264: c_debaryana.g4906.t1 c_incerta.g11915.t1 c_reinhardtii.Cre12.g501150.t1.2 c_schloesseri.g7280.t1 g_pectorale.KXZ48120.1 v_carteri.Vocar.0006s0240.1.p
OG0009265: c_debaryana.g12712.t1 c_incerta.g1219.t1 c_reinhardtii.Cre05.g246950.t1.1 c_schloesseri.g6798.t1 g_pectorale.KXZ46137.1 v_carteri.Vocar.0082s0004.1.p
OG0009266: c_debaryana.g15929.t1 c_incerta.g1822.t1 c_reinhardtii.Cre13.g571300.t1.2 c_schloesseri.g1904.t1 g_pectorale.KXZ49251.1 v_carteri.Vocar.0001s0316.1.p
OG0009267: c_debaryana.g15703.t1 c_incerta.g13178.t1 c_reinhardtii.Cre10.g444450.t1.1 c_schloesseri.g663.t1 g_pectorale.KXZ47575.1 v_carteri.Vocar.0026s0085.1.p
OG0009268: c_debaryana.g5094.t1 c_incerta.g805.t1 c_reinhardtii.Cre16.g650625.t1.1 c_schloesseri.g15010.t1 g_pectorale.KXZ47609.1 v_carteri.Vocar.0032s0067.1.p
OG0009269: c_debaryana.g4796.t1 c_incerta.g11645.t1 c_reinhardtii.Cre08.g367250.t1.1 c_schloesseri.g9268.t1 g_pectorale.KXZ50199.1 v_carteri.Vocar.0020s0021.1.p
OG0009270: c_debaryana.g18098.t1 c_incerta.g13210.t1 c_reinhardtii.Cre10.g442650.t1.2 c_schloesseri.g632.t1 g_pectorale.KXZ43249.1 v_carteri.Vocar.0001s1220.1.p
OG0009271: c_debaryana.g11436.t1 c_incerta.g874.t1 c_reinhardtii.Cre16.g654250.t2.1 c_schloesseri.g14942.t1 g_pectorale.KXZ52612.1 v_carteri.Vocar.0041s0086.1.p
OG0009272: c_debaryana.g13018.t1 c_incerta.g7142.t1 c_reinhardtii.Cre14.g624750.t1.2 c_schloesseri.g10148.t1 g_pectorale.KXZ49104.1 v_carteri.Vocar.0022s0110.1.p
OG0009273: c_debaryana.g3999.t1 c_incerta.g16113.t1 c_reinhardtii.Cre07.g325756.t1.1 c_schloesseri.g10910.t1 g_pectorale.KXZ41291.1 v_carteri.Vocar.0021s0114.1.p
OG0009274: c_debaryana.g16257.t1 c_incerta.g12008.t1 c_reinhardtii.Cre12.g505750.t1.2 c_schloesseri.g7385.t1 g_pectorale.KXZ55924.1 v_carteri.Vocar.0016s0292.1.p
OG0009275: c_debaryana.g15779.t1 c_incerta.g12686.t1 c_reinhardtii.Cre11.g467641.t1.1 c_schloesseri.g12696.t1 g_pectorale.KXZ46310.1 v_carteri.Vocar.0009s0333.1.p
OG0009276: c_debaryana.g15070.t1 c_incerta.g12573.t1 c_reinhardtii.Cre11.g467524.t1.1 c_schloesseri.g12587.t1 g_pectorale.KXZ46854.1 v_carteri.Vocar.0014s0233.1.p
OG0009277: c_debaryana.g12781.t1 c_incerta.g7415.t1 c_reinhardtii.Cre12.g550650.t1.2 c_schloesseri.g840.t1 g_pectorale.KXZ53211.1 v_carteri.Vocar.0007s0244.1.p
OG0009278: c_debaryana.g7724.t1 c_incerta.g15504.t1 c_reinhardtii.Cre09.g387504.t1.1 c_schloesseri.g3582.t1 g_pectorale.KXZ54154.1 v_carteri.Vocar.0033s0111.1.p
OG0009279: c_debaryana.g8143.t1 c_incerta.g7268.t1 c_reinhardtii.Cre12.g557250.t1.2 c_schloesseri.g17202.t1 g_pectorale.KXZ44017.1 v_carteri.Vocar.0001s1182.1.p
OG0009280: c_debaryana.g3265.t1 c_incerta.g1619.t1 c_reinhardtii.Cre13.g580350.t1.2 c_schloesseri.g1648.t1 g_pectorale.KXZ47295.1 v_carteri.Vocar.0001s0090.1.p
OG0009281: c_debaryana.g14497.t1 c_incerta.g2372.t1 c_reinhardtii.Cre04.g219250.t1.2 c_schloesseri.g1337.t1 g_pectorale.KXZ53982.1 v_carteri.Vocar.0025s0090.1.p
OG0009282: c_debaryana.g3659.t1 c_incerta.g17505.t1 c_reinhardtii.Cre06.g274050.t1.1 c_schloesseri.g15306.t1 g_pectorale.KXZ52269.1 v_carteri.Vocar.0001s1040.1.p
OG0009283: c_debaryana.g534.t1 c_incerta.g4262.t1 c_reinhardtii.Cre04.g229494.t1.1 c_schloesseri.g1534.t1 g_pectorale.KXZ41809.1 v_carteri.Vocar.0001s1759.1.p
OG0009284: c_debaryana.g7919.t1 c_incerta.g5903.t1 c_reinhardtii.Cre10.g463250.t1.1 c_schloesseri.g16958.t1 g_pectorale.KXZ46032.1 v_carteri.Vocar.0029s0054.1.p
OG0009285: c_debaryana.g1634.t1 c_incerta.g1649.t1 c_reinhardtii.Cre13.g579000.t1.1 c_schloesseri.g8465.t1 g_pectorale.KXZ53904.1 v_carteri.Vocar.0034s0099.1.p
OG0009286: c_debaryana.g7539.t1 c_incerta.g13786.t1 c_reinhardtii.Cre09.g415650.t1.2 c_schloesseri.g9067.t1 g_pectorale.KXZ45395.1 v_carteri.Vocar.0011s0274.1.p
OG0009287: c_debaryana.g15477.t1 c_incerta.g3973.t1 c_reinhardtii.Cre16.g686900.t1.2 c_schloesseri.g7109.t1 g_pectorale.KXZ54845.1 v_carteri.Vocar.0011s0098.1.p
OG0009288: c_debaryana.g19697.t1 c_incerta.g4389.t1 c_reinhardtii.Cre06.g260250.t1.2 c_schloesseri.g5513.t1 g_pectorale.KXZ52149.1 v_carteri.Vocar.0002s0448.1.p
OG0009289: c_debaryana.g5282.t1 c_incerta.g6856.t1 c_reinhardtii.Cre08.g359700.t1.2 c_schloesseri.g4639.t1 g_pectorale.KXZ51622.1 v_carteri.Vocar.0064s0041.1.p
OG0009290: c_debaryana.g10388.t1 c_incerta.g9679.t1 c_reinhardtii.Cre11.g474800.t1.2 c_schloesseri.g10340.t1 g_pectorale.KXZ48305.1 v_carteri.Vocar.0027s0198.1.p
OG0009291: c_debaryana.g9886.t1 c_incerta.g11506.t1 c_reinhardtii.Cre17.g696650.t1.1 c_schloesseri.g11816.t1 g_pectorale.KXZ46020.1 v_carteri.Vocar.0005s0507.1.p
OG0009292: c_debaryana.g4703.t1 c_incerta.g15387.t1 c_reinhardtii.Cre09.g391912.t1.1 c_schloesseri.g4982.t1 g_pectorale.KXZ54221.1 v_carteri.Vocar.0044s0041.1.p
OG0009293: c_debaryana.g18581.t1 c_incerta.g3118.t1 c_reinhardtii.Cre02.g117900.t1.1 c_schloesseri.g3448.t1 g_pectorale.KXZ50647.1 v_carteri.Vocar.0009s0027.1.p
OG0009294: c_debaryana.g12817.t1 c_incerta.g10001.t1 c_reinhardtii.Cre12.g541100.t1.2 c_schloesseri.g13364.t1 g_pectorale.KXZ53403.1 v_carteri.Vocar.0007s0060.1.p
OG0009295: c_debaryana.g7832.t1 c_incerta.g11786.t1 c_reinhardtii.Cre12.g514650.t1.2 c_schloesseri.g11343.t1 g_pectorale.KXZ47461.1 v_carteri.Vocar.0006s0315.1.p
OG0009296: c_debaryana.g15988.t1 c_incerta.g1720.t1 c_reinhardtii.Cre13.g575750.t1.2 c_schloesseri.g8547.t1 g_pectorale.KXZ49267.1 v_carteri.Vocar.0001s0223.1.p
OG0009297: c_debaryana.g13926.t1 c_incerta.g6688.t1 c_reinhardtii.Cre01.g035100.t1.2 c_schloesseri.g4152.t1 g_pectorale.KXZ55395.1 v_carteri.Vocar.0001s0774.1.p
OG0009298: c_debaryana.g19617.t1 c_incerta.g2106.t1 c_reinhardtii.Cre06.g251800.t1.2 c_schloesseri.g2089.t1 g_pectorale.KXZ46213.1 v_carteri.Vocar.0015s0333.1.p
OG0009299: c_debaryana.g3053.t1 c_incerta.g14520.t1 c_reinhardtii.Cre09.g386650.t2.1 c_schloesseri.g15789.t1 g_pectorale.KXZ53035.1 v_carteri.Vocar.0008s0296.1.p
OG0009300: c_debaryana.g9056.t1 c_incerta.g861.t1 c_reinhardtii.Cre16.g653400.t1.1 c_schloesseri.g14953.t1 g_pectorale.KXZ52447.1 v_carteri.Vocar.0032s0024.1.p
OG0009301: c_debaryana.g6045.t4 c_incerta.g9896.t1 c_reinhardtii.Cre01.g046237.t1.1 c_schloesseri.g3926.t1 g_pectorale.KXZ55098.1 v_carteri.Vocar.0001s0530.1.p
OG0009302: c_debaryana.g10418.t1 c_incerta.g9652.t1 c_reinhardtii.Cre11.g476100.t1.1 c_schloesseri.g2476.t1 g_pectorale.KXZ48247.1 v_carteri.Vocar.0027s0066.1.p
OG0009303: c_debaryana.g5122.t1 c_incerta.g8829.t1 c_reinhardtii.Cre09.g390957.t1.2 g_pectorale.KXZ52021.1 g_pectorale.KXZ52024.1 v_carteri.Vocar.0009s0293.1.p
OG0009304: c_debaryana.g4415.t1 c_incerta.g5965.t1 c_reinhardtii.Cre10.g466150.t1.2 c_schloesseri.g16904.t1 g_pectorale.KXZ42144.1 v_carteri.Vocar.0029s0109.1.p
OG0009305: c_debaryana.g18556.t1 c_incerta.g14935.t1 c_reinhardtii.Cre01.g050350.t1.1 c_schloesseri.g1072.t1 g_pectorale.KXZ55011.1 v_carteri.Vocar.0001s0606.1.p
OG0009306: c_debaryana.g280.t1 c_incerta.g7808.t1 c_reinhardtii.Cre02.g103450.t1.1 c_schloesseri.g16287.t1 g_pectorale.KXZ51751.1 v_carteri.Vocar.0024s0002.1.p
OG0009307: c_debaryana.g15728.t1 c_incerta.g13196.t1 c_reinhardtii.Cre10.g443350.t1.2 c_schloesseri.g645.t1 g_pectorale.KXZ47615.1 v_carteri.Vocar.0026s0090.1.p
OG0009308: c_debaryana.g10544.t1 c_incerta.g6584.t1 c_reinhardtii.Cre01.g030050.t1.2 c_schloesseri.g6159.t1 g_pectorale.KXZ44057.1 v_carteri.Vocar.0001s0912.1.p
OG0009309: c_debaryana.g16707.t1 c_incerta.g16969.t1 c_reinhardtii.Cre09.g398067.t1.1 c_schloesseri.g6951.t1 g_pectorale.KXZ45163.1 v_carteri.Vocar.0009s0219.1.p
OG0009310: c_debaryana.g7175.t1 c_incerta.g17286.t1 c_reinhardtii.Cre12.g521200.t1.2 c_schloesseri.g11223.t1 g_pectorale.KXZ52854.1 v_carteri.Vocar.0037s0105.1.p
OG0009311: c_debaryana.g8086.t1 c_incerta.g619.t1 c_reinhardtii.Cre16.g695500.t1.1 c_schloesseri.g4415.t1 g_pectorale.KXZ48039.1 v_carteri.Vocar.0012s0274.1.p
OG0009312: c_debaryana.g14662.t1 c_incerta.g5712.t1 c_reinhardtii.Cre03.g163700.t1.2 c_schloesseri.g16840.t1 g_pectorale.KXZ56405.1 v_carteri.Vocar.0005s0182.1.p
OG0009313: c_debaryana.g11648.t1 c_incerta.g2921.t1 c_reinhardtii.Cre10.g451300.t1.1 c_schloesseri.g14430.t1 g_pectorale.KXZ48660.1 v_carteri.Vocar.0019s0142.1.p
OG0009314: c_debaryana.g18092.t1 c_incerta.g8208.t1 c_reinhardtii.Cre02.g090100.t1.2 c_schloesseri.g1957.t1 g_pectorale.KXZ44357.1 v_carteri.Vocar.0001s1098.1.p
OG0009315: c_debaryana.g17839.t1 c_incerta.g13474.t1 c_reinhardtii.Cre02.g074900.t1.1 c_schloesseri.g13997.t1 g_pectorale.KXZ50227.1 v_carteri.Vocar.0001s1550.1.p
OG0009316: c_debaryana.g19681.t1 c_incerta.g4384.t1 c_reinhardtii.Cre06.g260000.t1.1 c_schloesseri.g5518.t1 g_pectorale.KXZ49528.1 v_carteri.Vocar.0002s0439.1.p
OG0009317: c_debaryana.g17292.t1 c_incerta.g5979.t1 c_reinhardtii.Cre10.g466800.t1.1 c_schloesseri.g16889.t1 g_pectorale.KXZ46061.1 v_carteri.Vocar.0029s0087.1.p
OG0009318: c_debaryana.g1801.t1 c_incerta.g5198.t1 c_reinhardtii.Cre03.g187150.t1.1 c_schloesseri.g2947.t1 g_pectorale.KXZ56986.1 v_carteri.Vocar.0011s0169.1.p
OG0009319: c_debaryana.g2940.t1 c_incerta.g145.t1 c_reinhardtii.Cre06.g291350.t1.1 c_schloesseri.g8753.t1 g_pectorale.KXZ46744.1 v_carteri.Vocar.0001s1414.1.p
OG0009320: c_debaryana.g20416.t1 c_incerta.g6696.t1 c_reinhardtii.Cre01.g035450.t1.2 c_schloesseri.g4145.t1 g_pectorale.KXZ41918.1 v_carteri.Vocar.0001s0763.1.p
OG0009321: c_debaryana.g6684.t1 c_incerta.g6756.t1 c_reinhardtii.Cre01.g038400.t1.2 c_schloesseri.g4083.t1 g_pectorale.KXZ55229.1 v_carteri.Vocar.0001s0735.1.p
OG0009322: c_debaryana.g19981.t1 c_incerta.g13358.t1 c_reinhardtii.Cre10.g434350.t1.1 c_schloesseri.g481.t1 g_pectorale.KXZ51575.1 v_carteri.Vocar.0014s0112.1.p
OG0009323: c_debaryana.g19012.t1 c_incerta.g15419.t1 c_reinhardtii.Cre09.g391097.t1.1 c_schloesseri.g3677.t1 g_pectorale.KXZ54355.1 v_carteri.Vocar.0056s0007.1.p
OG0009324: c_debaryana.g13571.t1 c_incerta.g7166.t1 c_reinhardtii.Cre14.g623300.t1.2 c_schloesseri.g10124.t1 g_pectorale.KXZ49085.1 v_carteri.Vocar.0022s0182.1.p
OG0009325: c_debaryana.g9506.t1 c_incerta.g12834.t1 c_reinhardtii.Cre14.g614250.t1.2 c_schloesseri.g17448.t1 g_pectorale.KXZ51809.1 v_carteri.Vocar.0057s0013.1.p
OG0009326: c_debaryana.g8618.t1 c_incerta.g6826.t1 c_reinhardtii.Cre01.g042000.t1.2 c_schloesseri.g4018.t1 g_pectorale.KXZ55277.1 v_carteri.Vocar.0001s0756.1.p
OG0009327: c_debaryana.g11273.t1 c_incerta.g5086.t1 c_reinhardtii.Cre03.g193050.t1.1 c_schloesseri.g281.t1 g_pectorale.KXZ56884.1 v_carteri.Vocar.0035s0080.1.p
OG0009328: c_debaryana.g15564.t1 c_incerta.g16724.t1 c_reinhardtii.Cre15.g641800.t1.2 c_schloesseri.g6677.t1 g_pectorale.KXZ44809.1 v_carteri.Vocar.0012s0034.1.p
OG0009329: c_debaryana.g2585.t1 c_incerta.g4154.t1 c_reinhardtii.Cre16.g672397.t1.1 c_schloesseri.g4737.t1 g_pectorale.KXZ45892.1 v_carteri.Vocar.0022s0165.1.p
OG0009330: c_debaryana.g4023.t1 c_incerta.g16063.t1 c_reinhardtii.Cre07.g327200.t1.1 c_schloesseri.g253.t1 g_pectorale.KXZ56199.1 v_carteri.Vocar.0005s0383.1.p
OG0009331: c_debaryana.g18834.t1 c_incerta.g11400.t1 c_reinhardtii.Cre06.g308500.t1.2 c_schloesseri.g15447.t1 g_pectorale.KXZ54591.1 v_carteri.Vocar.0030s0063.1.p
OG0009332: c_debaryana.g2014.t1 c_incerta.g5000.t1 c_reinhardtii.Cre03.g197350.t1.2 c_schloesseri.g367.t1 g_pectorale.KXZ44260.1 v_carteri.Vocar.0011s0304.1.p
OG0009333: c_debaryana.g9798.t1 c_incerta.g6358.t1 c_reinhardtii.Cre01.g020264.t1.1 c_schloesseri.g10087.t1 g_pectorale.KXZ41423.1 v_carteri.Vocar.0045s0002.1.p
OG0009334: c_debaryana.g5103.t1 c_incerta.g799.t1 c_reinhardtii.Cre16.g650350.t1.1 c_schloesseri.g15016.t1 g_pectorale.KXZ54089.1 v_carteri.Vocar.0032s0079.1.p
OG0009335: c_debaryana.g1351.t1 c_incerta.g8644.t1 c_reinhardtii.Cre07.g350500.t1.2 c_schloesseri.g7568.t1 g_pectorale.KXZ53642.1 v_carteri.Vocar.0023s0186.1.p
OG0009336: c_debaryana.g13465.t1 c_incerta.g4317.t1 c_reinhardtii.Cre01.g063997.t1.1 c_schloesseri.g13218.t1 g_pectorale.KXZ55151.1 v_carteri.Vocar.0001s0464.1.p
OG0009337: c_debaryana.g13703.t1 c_incerta.g3888.t1 c_reinhardtii.Cre16.g682950.t1.1 c_schloesseri.g7189.t1 g_pectorale.KXZ55702.1 v_carteri.Vocar.0018s0104.1.p
OG0009338: c_debaryana.g10901.t1 c_incerta.g11491.t1 c_reinhardtii.Cre17.g697334.t1.2 c_schloesseri.g11831.t1 g_pectorale.KXZ43153.1 v_carteri.Vocar.0005s0485.1.p
OG0009339: c_debaryana.g2251.t1 c_incerta.g16025.t1 c_reinhardtii.Cre07.g328950.t1.1 c_schloesseri.g219.t1 g_pectorale.KXZ53909.1 v_carteri.Vocar.0017s0027.1.p
OG0009340: c_debaryana.g18447.t1 c_incerta.g12746.t1 c_reinhardtii.Cre11.g467701.t1.1 c_schloesseri.g3259.t1 g_pectorale.KXZ41964.1 v_carteri.Vocar.0009s0356.1.p
OG0009341: c_debaryana.g12230.t1 c_incerta.g8094.t1 c_reinhardtii.Cre17.g734596.t1.1 c_schloesseri.g2356.t1 g_pectorale.KXZ48353.1 v_carteri.Vocar.0012s0130.1.p
OG0009342: c_debaryana.g3674.t1 c_incerta.g2110.t1 c_reinhardtii.Cre06.g251400.t1.2 c_schloesseri.g2113.t1 g_pectorale.KXZ57043.1 v_carteri.Vocar.0038s0038.1.p
OG0009343: c_debaryana.g13818.t1 c_incerta.g3953.t1 c_reinhardtii.Cre16.g686050.t1.1 c_schloesseri.g7125.t1 g_pectorale.KXZ41235.1 v_carteri.Vocar.0042s0080.1.p
OG0009344: c_debaryana.g16801.t1 c_incerta.g15999.t1 c_reinhardtii.Cre07.g330300.t1.2 c_schloesseri.g191.t1 g_pectorale.KXZ53948.1 v_carteri.Vocar.0031s0001.1.p
OG0009345: c_debaryana.g8680.t1 c_incerta.g7845.t1 c_reinhardtii.Cre02.g086400.t1.2 c_schloesseri.g16329.t1 g_pectorale.KXZ42863.1 v_carteri.Vocar.0036s0105.1.p
OG0009346: c_debaryana.g11588.t1 c_incerta.g1193.t1 c_reinhardtii.Cre05.g248150.t1.2 c_schloesseri.g6823.t1 g_pectorale.KXZ53015.1 v_carteri.Vocar.0008s0306.1.p
OG0009347: c_debaryana.g9813.t1 c_incerta.g6332.t1 c_reinhardtii.Cre01.g018600.t1.2 c_schloesseri.g10054.t1 g_pectorale.KXZ48734.1 v_carteri.Vocar.0007s0457.1.p
OG0009348: c_debaryana.g14166.t1 c_incerta.g4536.t1 c_reinhardtii.Cre06.g267600.t1.2 c_schloesseri.g8365.t1 g_pectorale.KXZ48182.1 v_carteri.Vocar.0002s0179.1.p
OG0009349: c_debaryana.g2835.t1 c_incerta.g3304.t1 c_reinhardtii.Cre17.g721650.t1.2 c_schloesseri.g14568.t1 g_pectorale.KXZ51658.1 v_carteri.Vocar.0001s1464.1.p
OG0009350: c_debaryana.g13690.t1 c_incerta.g15641.t1 c_reinhardtii.Cre16.g679150.t1.2 c_schloesseri.g11457.t1 g_pectorale.KXZ46467.1 v_carteri.Vocar.0018s0083.1.p
OG0009351: c_debaryana.g11327.t1 c_incerta.g9910.t1 c_reinhardtii.Cre02.g142086.t1.1 c_schloesseri.g15746.t1 g_pectorale.KXZ41849.1 v_carteri.Vocar.0004s0486.1.p
OG0009352: c_debaryana.g11555.t1 c_incerta.g4872.t1 c_reinhardtii.Cre12.g495100.t1.2 c_schloesseri.g5400.t1 g_pectorale.KXZ49820.1 v_carteri.Vocar.0031s0066.1.p
OG0009353: c_debaryana.g12122.t1 c_incerta.g4719.t1 c_reinhardtii.Cre12.g534200.t1.1 c_schloesseri.g10974.t1 g_pectorale.KXZ51357.1 v_carteri.Vocar.0034s0043.1.p
OG0009354: c_debaryana.g4935.t1 c_incerta.g11846.t1 c_reinhardtii.Cre12.g497450.t1.2 c_schloesseri.g7208.t1 g_pectorale.KXZ43336.1 v_carteri.Vocar.0006s0378.1.p
OG0009355: c_debaryana.g5280.t1 c_incerta.g6858.t1 c_reinhardtii.Cre08.g359800.t1.2 c_schloesseri.g4641.t1 g_pectorale.KXZ51625.1 v_carteri.Vocar.0064s0039.1.p
OG0009356: c_debaryana.g8654.t1 c_incerta.g13025.t1 c_reinhardtii.Cre17.g747847.t1.1 c_schloesseri.g7812.t1 g_pectorale.KXZ43065.1 v_carteri.Vocar.0039s0085.1.p
OG0009357: c_debaryana.g4601.t1 c_incerta.g11102.t1 c_reinhardtii.Cre03.g156300.t1.2 c_schloesseri.g16689.t1 g_pectorale.KXZ47670.1 v_carteri.Vocar.0019s0010.1.p
OG0009358: c_debaryana.g15879.t1 c_incerta.g1220.t1 c_reinhardtii.Cre05.g247000.t1.2 c_schloesseri.g6797.t1 g_pectorale.KXZ44090.1 v_carteri.Vocar.0035s0125.1.p
OG0009359: c_debaryana.g13227.t1 c_incerta.g16432.t1 c_reinhardtii.Cre07.g312400.t1.1 c_schloesseri.g10574.t1 g_pectorale.KXZ47857.1 v_carteri.Vocar.0003s0031.1.p
OG0009360: c_debaryana.g7298.t1 c_incerta.g78.t1 c_reinhardtii.Cre06.g293950.t1.2 c_schloesseri.g8699.t1 g_pectorale.KXZ46754.1 v_carteri.Vocar.0001s1378.1.p
OG0009361: c_debaryana.g20442.t1 c_incerta.g903.t1 c_reinhardtii.Cre16.g655750.t1.2 c_schloesseri.g14906.t1 g_pectorale.KXZ52634.1 v_carteri.Vocar.0039s0062.1.p
OG0009362: c_debaryana.g16401.t1 c_incerta.g4450.t1 c_reinhardtii.Cre06.g263300.t1.2 c_schloesseri.g8281.t1 g_pectorale.KXZ52234.1 v_carteri.Vocar.0002s0520.1.p
OG0009363: c_debaryana.g11817.t1 c_incerta.g5271.t1 c_reinhardtii.Cre03.g183650.t1.1 c_schloesseri.g3016.t1 g_pectorale.KXZ56753.1 v_carteri.Vocar.0015s0252.1.p
OG0009364: c_debaryana.g16682.t1 c_incerta.g9106.t1 c_reinhardtii.Cre13.g606850.t1.2 c_schloesseri.g15085.t1 g_pectorale.KXZ42516.1 v_carteri.Vocar.0043s0033.1.p
OG0009365: c_debaryana.g17798.t2 c_incerta.g13470.t1 c_reinhardtii.Cre02.g074650.t1.2 c_schloesseri.g13992.t1 g_pectorale.KXZ49410.1 v_carteri.Vocar.0001s1720.1.p
OG0009366: c_debaryana.g15684.t1 c_incerta.g15554.t1 c_reinhardtii.Cre09.g409200.t1.2 c_schloesseri.g5796.t1 g_pectorale.KXZ49586.1 v_carteri.Vocar.0036s0012.1.p
OG0009367: c_debaryana.g634.t1 c_incerta.g11954.t1 c_reinhardtii.Cre12.g503050.t1.1 c_schloesseri.g7324.t1 g_pectorale.KXZ55850.1 v_carteri.Vocar.0006s0167.1.p
OG0009368: c_debaryana.g18971.t1 c_incerta.g956.t1 c_reinhardtii.Cre16.g658000.t1.1 c_schloesseri.g14851.t1 g_pectorale.KXZ52501.1 v_carteri.Vocar.0004s0056.1.p
OG0009369: c_debaryana.g8599.t1 c_incerta.g9838.t1 c_reinhardtii.Cre01.g043200.t1.2 c_schloesseri.g3994.t1 g_pectorale.KXZ55174.1 v_carteri.Vocar.0001s0682.1.p
OG0009370: c_debaryana.g6219.t1 c_incerta.g10095.t1 c_reinhardtii.Cre12.g545850.t1.2 c_schloesseri.g741.t1 g_pectorale.KXZ53275.1 v_carteri.Vocar.0007s0152.1.p
OG0009371: c_debaryana.g8761.t1 c_incerta.g12773.t1 c_reinhardtii.Cre11.g469000.t1.2 c_schloesseri.g3218.t1 g_pectorale.KXZ51730.1 v_carteri.Vocar.0012s0195.1.p
OG0009372: c_debaryana.g8024.t1 c_incerta.g13116.t1 c_reinhardtii.Cre14.g611250.t1.2 c_schloesseri.g2181.t1 g_pectorale.KXZ51864.1 v_carteri.Vocar.0050s0057.1.p
OG0009373: c_debaryana.g2657.t1 c_incerta.g2659.t1 c_reinhardtii.Cre03.g199450.t1.2 c_schloesseri.g8881.t1 g_pectorale.KXZ43460.1 v_carteri.Vocar.0011s0354.1.p
OG0009374: c_debaryana.g8156.t1 c_incerta.g7228.t1 c_reinhardtii.Cre12.g559250.t1.2 c_schloesseri.g17239.t1 g_pectorale.KXZ44036.1 v_carteri.Vocar.0001s1177.1.p
OG0009375: c_debaryana.g13713.t1 c_incerta.g3894.t1 c_reinhardtii.Cre16.g683200.t1.2 c_schloesseri.g7183.t1 g_pectorale.KXZ55692.1 v_carteri.Vocar.0018s0132.1.p
OG0009376: c_debaryana.g9952.t1 c_incerta.g14117.t1 c_reinhardtii.Cre09.g398700.t1.2 c_schloesseri.g9804.t1 g_pectorale.KXZ45644.1 v_carteri.Vocar.0008s0278.1.p
OG0009377: c_debaryana.g4839.t1 c_incerta.g10040.t1 c_reinhardtii.Cre12.g542950.t1.1 c_schloesseri.g13317.t1 g_pectorale.KXZ53344.1 v_carteri.Vocar.0007s0092.1.p
OG0009378: c_debaryana.g15811.t1 c_incerta.g2271.t1 c_reinhardtii.Cre05.g240850.t1.2 c_schloesseri.g13658.t1 g_pectorale.KXZ45552.1 v_carteri.Vocar.0003s0378.1.p
OG0009379: c_debaryana.g9418.t1 c_incerta.g8489.t1 c_reinhardtii.Cre14.g610566.t1.1 c_reinhardtii.Cre14.g610647.t1.1 c_schloesseri.g2195.t1 g_pectorale.KXZ51854.1
OG0009380: c_debaryana.g1381.t1 c_incerta.g8679.t1 c_reinhardtii.Cre07.g349350.t1.2 c_schloesseri.g7596.t1 g_pectorale.KXZ53660.1 v_carteri.Vocar.0023s0202.1.p
OG0009381: c_debaryana.g7623.t1 c_incerta.g3573.t1 c_reinhardtii.Cre17.g708050.t1.1 c_schloesseri.g8029.t1 g_pectorale.KXZ44576.1 v_carteri.Vocar.0021s0077.1.p
OG0009382: c_debaryana.g2071.t1 c_incerta.g5038.t1 c_reinhardtii.Cre03.g195388.t1.1 c_schloesseri.g325.t1 g_pectorale.KXZ44255.1 v_carteri.Vocar.0035s0061.1.p
OG0009383: c_debaryana.g15992.t1 c_incerta.g1765.t1 c_reinhardtii.Cre13.g573500.t1.2 c_schloesseri.g1948.t1 g_pectorale.KXZ41672.1 v_carteri.Vocar.0001s0359.1.p
OG0009384: c_debaryana.g17269.t1 c_incerta.g12626.t1 c_reinhardtii.Cre11.g467577.t1.1 c_schloesseri.g12637.t1 g_pectorale.KXZ41944.1 v_carteri.Vocar.0014s0224.1.p
OG0009385: c_debaryana.g908.t1 c_incerta.g5481.t1 c_reinhardtii.Cre03.g173900.t1.2 c_schloesseri.g16049.t1 g_pectorale.KXZ56576.1 v_carteri.Vocar.0015s0176.1.p
OG0009386: c_debaryana.g15810.t1 c_incerta.g2272.t1 c_reinhardtii.Cre05.g240800.t1.2 c_schloesseri.g13657.t1 g_pectorale.KXZ45551.1 v_carteri.Vocar.0003s0379.1.p
OG0009387: c_debaryana.g17715.t1 c_incerta.g750.t1 c_reinhardtii.Cre16.g648250.t1.1 c_reinhardtii.Cre16.g648288.t1.2 c_schloesseri.g15063.t1 v_carteri.Vocar.0032s0122.1.p
OG0009388: c_debaryana.g13148.t1 c_incerta.g15197.t1 c_reinhardtii.Cre14.g632775.t1.1 c_schloesseri.g12871.t1 g_pectorale.KXZ45928.1 v_carteri.Vocar.0022s0090.1.p
OG0009389: c_debaryana.g2006.t1 c_incerta.g5007.t1 c_reinhardtii.Cre03.g197000.t1.2 c_schloesseri.g360.t1 g_pectorale.KXZ44234.1 v_carteri.Vocar.0011s0309.1.p
OG0009390: c_debaryana.g2842.t1 c_incerta.g3308.t1 c_reinhardtii.Cre17.g721450.t1.1 c_schloesseri.g14572.t1 g_pectorale.KXZ51913.1 v_carteri.Vocar.0024s0101.1.p
OG0009391: c_debaryana.g5851.t1 c_incerta.g4272.t1 c_reinhardtii.Cre04.g230340.t1.1 c_schloesseri.g1544.t1 g_pectorale.KXZ47973.1 v_carteri.Vocar.0001s1752.1.p
OG0009392: c_debaryana.g11462.t1 c_incerta.g4814.t1 c_reinhardtii.Cre12.g483900.t1.1 c_schloesseri.g5454.t1 g_pectorale.KXZ49746.1 v_carteri.Vocar.0031s0127.1.p
OG0009393: c_debaryana.g1976.t1 c_incerta.g4989.t1 c_reinhardtii.Cre03.g197900.t1.1 c_schloesseri.g378.t1 g_pectorale.KXZ57017.1 v_carteri.Vocar.0011s0187.1.p
OG0009394: c_debaryana.g11290.t1 c_incerta.g5071.t1 c_reinhardtii.Cre03.g193850.t1.2 c_schloesseri.g299.t1 g_pectorale.KXZ44282.1 v_carteri.Vocar.0035s0094.1.p
OG0009395: c_debaryana.g3047.t1 c_incerta.g6847.t1 c_reinhardtii.Cre08.g359350.t1.2 c_schloesseri.g4632.t1 g_pectorale.KXZ47682.1 v_carteri.Vocar.0003s0267.1.p
OG0009396: c_debaryana.g19093.t1 c_incerta.g16486.t1 c_reinhardtii.Cre10.g453100.t1.2 c_schloesseri.g17157.t1 g_pectorale.KXZ44947.1 v_carteri.Vocar.0004s0392.1.p
OG0009397: c_debaryana.g14278.t1 c_incerta.g17688.t1 c_reinhardtii.Cre06.g278213.t1.1 c_schloesseri.g10391.t1 g_pectorale.KXZ45843.1 v_carteri.Vocar.0002s0281.1.p
OG0009398: c_debaryana.g825.t1 c_incerta.g9017.t1 c_reinhardtii.Cre13.g602500.t1.1 c_schloesseri.g13786.t1 g_pectorale.KXZ53069.1 v_carteri.Vocar.0037s0142.1.p
OG0009399: c_debaryana.g13020.t1 c_incerta.g7137.t1 c_reinhardtii.Cre14.g625000.t1.1 c_schloesseri.g10153.t1 g_pectorale.KXZ49102.1 v_carteri.Vocar.0022s0112.1.p
OG0009400: c_debaryana.g10163.t1 c_incerta.g10425.t1 c_reinhardtii.Cre07.g342850.t1.2 c_schloesseri.g9454.t1 g_pectorale.KXZ54721.1 v_carteri.Vocar.0005s0005.1.p
OG0009401: c_debaryana.g9694.t1 c_incerta.g17015.t1 c_reinhardtii.Cre04.g215400.t1.2 c_schloesseri.g12750.t1 g_pectorale.KXZ45498.1 v_carteri.Vocar.0025s0162.1.p
OG0009402: c_debaryana.g4827.t1 c_incerta.g14323.t1 c_reinhardtii.Cre04.g217914.t1.1 c_schloesseri.g1224.t1 g_pectorale.KXZ43455.1 v_carteri.Vocar.0046s0007.1.p
OG0009403: c_debaryana.g8867.t1 c_incerta.g16786.t1 c_reinhardtii.Cre11.g467759.t1.1 c_schloesseri.g3140.t1 g_pectorale.KXZ55522.1 v_carteri.Vocar.0003s0488.1.p
OG0009404: c_debaryana.g8699.t1 c_incerta.g16507.t1 c_reinhardtii.Cre10.g452150.t1.2 c_schloesseri.g12578.t1 g_pectorale.KXZ44959.1 v_carteri.Vocar.0004s0365.1.p
OG0009405: c_debaryana.g16645.t1 c_incerta.g17028.t1 c_reinhardtii.Cre04.g214900.t1.1 c_schloesseri.g12734.t1 g_pectorale.KXZ45493.1 v_carteri.Vocar.0025s0164.1.p
OG0009406: c_debaryana.g13870.t1 c_incerta.g6645.t1 c_reinhardtii.Cre01.g032750.t1.2 c_schloesseri.g6104.t1 g_pectorale.KXZ44219.1 v_carteri.Vocar.0001s0980.1.p
OG0009407: c_debaryana.g4971.t1 c_incerta.g10960.t1 c_reinhardtii.Cre03.g150200.t1.2 c_schloesseri.g16550.t1 g_pectorale.KXZ46791.1 v_carteri.Vocar.0014s0141.1.p
OG0009408: c_debaryana.g10337.t1 c_incerta.g7880.t2 c_reinhardtii.Cre02.g100250.t1.2 c_schloesseri.g16364.t1 g_pectorale.KXZ44782.1 v_carteri.Vocar.0012s0108.1.p
OG0009409: c_debaryana.g13630.t1 c_incerta.g15686.t1 c_reinhardtii.Cre16.g676550.t1.2 c_schloesseri.g11510.t1 g_pectorale.KXZ55611.1 v_carteri.Vocar.0018s0046.1.p
OG0009410: c_debaryana.g18077.t1 c_incerta.g8185.t1 c_reinhardtii.Cre02.g091150.t1.1 c_schloesseri.g1802.t1 g_pectorale.KXZ41961.1 v_carteri.Vocar.0001s1208.1.p
OG0009411: c_debaryana.g8390.t1 c_incerta.g16710.t1 c_reinhardtii.Cre02.g143000.t1.2 c_schloesseri.g8787.t1 g_pectorale.KXZ42557.1 v_carteri.Vocar.0054s0035.1.p
OG0009412: c_debaryana.g16598.t1 c_incerta.g17079.t1 c_reinhardtii.Cre04.g213100.t1.1 c_schloesseri.g1022.t1 g_pectorale.KXZ41444.1 v_carteri.Vocar.0025s0038.1.p
OG0009413: c_debaryana.g10358.t1 c_incerta.g673.t1 c_reinhardtii.Cre16.g693650.t1.1 c_schloesseri.g4466.t1 g_pectorale.KXZ50389.1 v_carteri.Vocar.0012s0249.1.p
OG0009414: c_debaryana.g3138.t1 c_incerta.g6120.t1 c_reinhardtii.Cre01.g008891.t1.2 c_schloesseri.g10197.t1 g_pectorale.KXZ46439.1 v_carteri.Vocar.0024s0175.1.p
OG0009415: c_debaryana.g9305.t1 c_incerta.g14070.t1 c_reinhardtii.Cre08.g373650.t1.1 c_schloesseri.g4838.t1 g_pectorale.KXZ43879.1 v_carteri.Vocar.0036s0019.1.p
OG0009416: c_debaryana.g16171.t1 c_incerta.g12086.t1 c_reinhardtii.Cre12.g509300.t1.2 c_schloesseri.g5149.t1 g_pectorale.KXZ55959.1 v_carteri.Vocar.0016s0225.1.p
OG0009417: c_debaryana.g13542.t1 c_incerta.g4725.t1 c_reinhardtii.Cre12.g534500.t1.1 c_schloesseri.g10967.t1 g_pectorale.KXZ51332.1 v_carteri.Vocar.0034s0038.1.p
OG0009418: c_debaryana.g10814.t1 c_incerta.g2990.t1 c_reinhardtii.Cre10.g448100.t1.2 c_schloesseri.g14363.t1 g_pectorale.KXZ47546.1 v_carteri.Vocar.0070s0032.1.p
OG0009419: c_debaryana.g5897.t1 c_incerta.g8338.t1 c_reinhardtii.Cre02.g084550.t1.2 c_schloesseri.g5666.t1 g_pectorale.KXZ43502.1 v_carteri.Vocar.0004s0513.1.p
OG0009420: c_debaryana.g17000.t1 c_incerta.g10853.t1 c_reinhardtii.Cre03.g145607.t1.1 c_schloesseri.g16452.t1 g_pectorale.KXZ46858.1 v_carteri.Vocar.0014s0185.1.p
OG0009421: c_debaryana.g17491.t1 c_incerta.g7063.t1 c_reinhardtii.Cre05.g232850.t1.2 c_schloesseri.g7663.t1 g_pectorale.KXZ46283.1 v_carteri.Vocar.0003s0401.1.p
OG0009422: c_debaryana.g10742.t1 c_incerta.g3018.t1 c_reinhardtii.Cre10.g446450.t1.2 c_schloesseri.g14334.t1 g_pectorale.KXZ47531.1 v_carteri.Vocar.0055s0033.1.p
OG0009423: c_debaryana.g8734.t1 c_incerta.g11670.t1 c_incerta.g14592.t1 c_reinhardtii.Cre08.g366300.t1.1 c_reinhardtii.Cre09.g402602.t1.1 c_schloesseri.g9705.t1
OG0009424: c_debaryana.g17991.t1 c_incerta.g7275.t1 c_reinhardtii.Cre12.g556911.t1.1 c_schloesseri.g17192.t1 g_pectorale.KXZ44363.1 v_carteri.Vocar.0001s1108.1.p
OG0009425: c_debaryana.g19054.t1 c_incerta.g14061.t1 c_reinhardtii.Cre01.g005450.t1.2 c_schloesseri.g13484.t1 g_pectorale.KXZ42936.1 v_carteri.Vocar.0024s0236.1.p
OG0009426: c_debaryana.g5760.t1 c_incerta.g15732.t1 c_reinhardtii.Cre16.g674350.t1.2 c_schloesseri.g11561.t1 g_pectorale.KXZ55561.1 v_carteri.Vocar.0018s0008.1.p
OG0009427: c_debaryana.g12003.t2 c_incerta.g5418.t1 c_reinhardtii.Cre03.g176700.t1.1 c_schloesseri.g16107.t1 g_pectorale.KXZ56537.1 v_carteri.Vocar.0015s0394.1.p
OG0009428: c_debaryana.g1336.t1 c_incerta.g8618.t1 c_reinhardtii.Cre07.g351700.t1.2 c_schloesseri.g7536.t1 g_pectorale.KXZ53631.1 v_carteri.Vocar.0011s0047.1.p
OG0009429: c_debaryana.g14308.t1 c_incerta.g17740.t1 c_reinhardtii.Cre06.g278269.t1.1 c_schloesseri.g10344.t1 g_pectorale.KXZ45820.1 v_carteri.Vocar.0002s0284.1.p
OG0009430: c_debaryana.g8014.t1 c_incerta.g13108.t1 c_reinhardtii.Cre14.g610750.t1.1 c_schloesseri.g2192.t1 g_pectorale.KXZ51860.1 v_carteri.Vocar.0050s0043.1.p
OG0009431: c_debaryana.g3633.t1 c_incerta.g14097.t1 c_reinhardtii.Cre09.g397950.t1.1 c_schloesseri.g12290.t1 g_pectorale.KXZ49947.1 v_carteri.Vocar.0008s0238.1.p
OG0009432: c_debaryana.g11816.t1 c_incerta.g5276.t1 c_reinhardtii.Cre03.g183400.t1.1 c_schloesseri.g3021.t1 g_pectorale.KXZ56755.1 v_carteri.Vocar.0015s0254.1.p
OG0009433: c_debaryana.g14119.t1 c_incerta.g17499.t1 c_reinhardtii.Cre06.g273800.t1.2 c_schloesseri.g15311.t1 g_pectorale.KXZ52069.1 v_carteri.Vocar.0002s0342.1.p
OG0009434: c_debaryana.g13723.t1 c_incerta.g3875.t1 c_reinhardtii.Cre16.g682250.t1.1 c_schloesseri.g11398.t1 g_pectorale.KXZ55684.1 v_carteri.Vocar.0018s0141.1.p
OG0009435: c_debaryana.g4412.t1 c_incerta.g5962.t1 c_reinhardtii.Cre10.g465900.t1.2 c_schloesseri.g16907.t1 g_pectorale.KXZ46110.1 v_carteri.Vocar.0029s0104.1.p
OG0009436: c_debaryana.g8366.t1 c_incerta.g15285.t1 c_reinhardtii.Cre02.g144850.t1.2 c_schloesseri.g6526.t1 g_pectorale.KXZ51042.1 v_carteri.Vocar.0001s1561.1.p
OG0009437: c_debaryana.g13114.t1 c_incerta.g13512.t1 c_reinhardtii.Cre02.g076900.t1.1 c_schloesseri.g14039.t1 g_pectorale.KXZ54586.1 v_carteri.Vocar.0030s0067.1.p
OG0009438: c_debaryana.g10011.t1 c_incerta.g3346.t1 c_reinhardtii.Cre17.g719550.t1.2 c_schloesseri.g14619.t1 g_pectorale.KXZ48399.1 v_carteri.Vocar.0004s0141.1.p
OG0009439: c_debaryana.g18353.t1 c_incerta.g2875.t1 c_reinhardtii.Cre17.g726100.t1.2 c_schloesseri.g14484.t1 g_pectorale.KXZ51705.1 v_carteri.Vocar.0024s0035.1.p
OG0009440: c_debaryana.g173.t1 c_incerta.g4703.t1 c_reinhardtii.Cre12.g533600.t1.1 c_schloesseri.g10988.t1 g_pectorale.KXZ44176.1 v_carteri.Vocar.0028s0002.1.p
OG0009441: c_debaryana.g4181.t1 c_incerta.g12266.t1 c_reinhardtii.Cre10.g430250.t1.2 c_schloesseri.g399.t1 v_carteri.Vocar.0005s0263.1.p v_carteri.Vocar.0005s0264.1.p
OG0009442: c_debaryana.g1677.t1 c_incerta.g6250.t1 c_reinhardtii.Cre01.g014350.t1.2 c_schloesseri.g9968.t1 g_pectorale.KXZ53203.1 v_carteri.Vocar.0007s0247.1.p
OG0009443: c_incerta.g2169.t1 c_reinhardtii.Cre06.g256050.t1.1 c_reinhardtii.Cre06.g256100.t1.1 c_reinhardtii.Cre06.g256150.t1.2 c_schloesseri.g2050.t1 c_schloesseri.g2051.t1
OG0009444: c_incerta.g7133.t1 c_incerta.g7143.t1 c_reinhardtii.Cre01.g035050.t2.1 c_reinhardtii.Cre14.g624700.t1.2 c_reinhardtii.Cre14.g625100.t1.2 c_schloesseri.g10159.t1
OG0009445: c_incerta.g16809.t1 c_incerta.g17123.t1 c_incerta.g3355.t1 c_incerta.g3356.t1 c_reinhardtii.Cre01.g001300.t1.1 c_schloesseri.g28.t1
OG0009446: c_incerta.g14564.t1 c_incerta.g14565.t1 c_incerta.g14566.t1 c_incerta.g14567.t1 c_incerta.g14568.t1 c_schloesseri.g17388.t1
OG0009447: c_incerta.g13401.t1 c_incerta.g13403.t1 c_reinhardtii.Cre10.g432150.t1.2 c_reinhardtii.Cre10.g432250.t1.1 c_schloesseri.g434.t1 c_schloesseri.g436.t1
OG0009448: c_incerta.g6016.t1 c_incerta.g6084.t2 c_incerta.g6098.t1 c_incerta.g9526.t1 c_schloesseri.g12796.t2 c_schloesseri.g9756.t1
OG0009449: c_incerta.g16478.t1 c_reinhardtii.Cre02.g095046.t1.1 c_reinhardtii.Cre02.g095055.t1.1 c_reinhardtii.Cre02.g095058.t1.1 c_reinhardtii.Cre14.g620250.t1.1 c_schloesseri.g1276.t2
OG0009450: c_incerta.g12343.t1 c_incerta.g12344.t1 c_reinhardtii.Cre10.g426850.t1.1 c_schloesseri.g5921.t1 v_carteri.Vocar.0005s0321.1.p v_carteri.Vocar.0005s0376.1.p
OG0009451: c_incerta.g13726.t1 c_incerta.g13727.t1 c_incerta.g9777.t1 c_reinhardtii.Cre17.g736250.t1.2 c_schloesseri.g12408.t1 c_schloesseri.g13447.t1
OG0009452: c_incerta.g14472.t1 c_incerta.g15114.t1 c_incerta.g2794.t1 c_reinhardtii.Cre01.g028650.t1.2 c_reinhardtii.Cre10.g422400.t1.1 c_schloesseri.g14266.t1
OG0009453: c_incerta.g10041.t1 c_incerta.g10042.t1 c_reinhardtii.Cre12.g543000.t1.1 c_schloesseri.g13316.t1 v_carteri.Vocar.0007s0083.1.p v_carteri.Vocar.0026s0123.1.p
OG0009454: c_incerta.g16744.t1 c_incerta.g9586.t1 c_incerta.g9587.t1 c_reinhardtii.Cre02.g094700.t1.2 c_reinhardtii.Cre02.g094750.t2.1 c_schloesseri.g8247.t1
OG0009455: c_incerta.g17445.t1 c_incerta.g228.t1 c_incerta.g8723.t1 c_schloesseri.g14581.t1 c_schloesseri.g5547.t1 c_schloesseri.g7507.t1
OG0009456: c_incerta.g8284.t1 c_reinhardtii.Cre02.g104750.t1.1 c_reinhardtii.Cre05.g233350.t1.2 c_schloesseri.g11613.t1 c_schloesseri.g5590.t1 c_schloesseri.g9938.t1
OG0009457: c_incerta.g6107.t1 c_incerta.g8491.t1 c_incerta.g8507.t1 c_reinhardtii.Cre01.g008402.t1.1 c_schloesseri.g10206.t1 g_pectorale.KXZ46402.1
OG0009458: c_incerta.g1236.t1 c_incerta.g7399.t1 c_reinhardtii.Cre05.g246550.t1.2 c_schloesseri.g6784.t1 c_schloesseri.g853.t1 c_schloesseri.g9651.t1
OG0009459: c_incerta.g12416.t1 c_incerta.g14113.t1 c_incerta.g14115.t1 c_incerta.g14155.t1 c_incerta.g16387.t1 c_reinhardtii.Cre10.g452250.t1.1
OG0009460: c_incerta.g10580.t1 c_incerta.g13938.t1 c_incerta.g7914.t1 c_reinhardtii.Cre07.g334150.t1.1 c_schloesseri.g4379.t1 v_carteri.Vocar.0043s0019.1.p
OG0009461: c_incerta.g10872.t1 c_incerta.g10882.t1 c_reinhardtii.Cre03.g146047.t1.1 c_reinhardtii.Cre03.g146287.t1.1 c_schloesseri.g16472.t1 c_schloesseri.g16484.t1
OG0009462: c_incerta.g10762.t1 c_incerta.g12551.t1 c_incerta.g14494.t1 c_incerta.g14496.t1 c_reinhardtii.Cre15.g634600.t1.1 v_carteri.Vocar.0076s0011.1.p
OG0009463: c_incerta.g2531.t1 c_incerta.g2532.t1 c_reinhardtii.Cre03.g200767.t1.1 c_reinhardtii.Cre03.g200879.t1.1 c_schloesseri.g4400.t1 c_schloesseri.g4401.t1
OG0009464: c_incerta.g6434.t1 c_incerta.g6435.t1 c_incerta.g6436.t1 c_reinhardtii.Cre01.g023450.t1.2 c_reinhardtii.Cre01.g023500.t1.2 c_schloesseri.g6297.t1
OG0009465: c_incerta.g4051.t1 c_reinhardtii.Cre16.g668450.t1.1 c_reinhardtii.Cre16.g669050.t1.1 c_schloesseri.g7031.t1 g_pectorale.KXZ54922.1 v_carteri.Vocar.0023s0155.1.p
OG0009466: c_incerta.g11346.t1 c_incerta.g8979.t1 c_reinhardtii.Cre16.g676000.t1.2 c_reinhardtii.Cre16.g691400.t1.1 c_schloesseri.g11523.t1 c_schloesseri.g2498.t1
OG0009467: c_incerta.g5946.t1 c_reinhardtii.Cre03.g167668.t1.1 c_schloesseri.g16565.t1 c_schloesseri.g3793.t1 c_schloesseri.g3794.t2 c_schloesseri.g9732.t1
OG0009468: c_incerta.g6315.t1 c_incerta.g6316.t1 c_incerta.g6318.t1 c_reinhardtii.Cre01.g017600.t1.1 c_reinhardtii.Cre01.g017900.t1.1 c_reinhardtii.Cre03.g157751.t1.1
OG0009469: c_incerta.g2803.t1 c_incerta.g2804.t1 c_reinhardtii.Cre03.g205700.t1.1 c_reinhardtii.Cre03.g205701.t1.2 c_schloesseri.g9015.t1 c_schloesseri.g9016.t1
OG0009470: c_incerta.g14182.t1 c_reinhardtii.Cre09.g401450.t1.1 c_schloesseri.g9737.t1 v_carteri.Vocar.0008s0362.1.p v_carteri.Vocar.0008s0363.1.p v_carteri.Vocar.0008s0364.1.p
OG0009471: c_incerta.g8447.t1 c_incerta.g8448.t1 c_reinhardtii.Cre02.g079500.t1.1 c_schloesseri.g5765.t1 v_carteri.Vocar.0004s0336.1.p v_carteri.Vocar.0009s0173.1.p
OG0009472: c_incerta.g9588.t1 c_incerta.g9592.t1 c_reinhardtii.Cre02.g094551.t1.1 c_schloesseri.g10279.t1 c_schloesseri.g10283.t1 c_schloesseri.g8248.t1
OG0009473: c_incerta.g386.t1 c_reinhardtii.Cre06.g289350.t1.1 c_schloesseri.g2758.t1 g_pectorale.KXZ46752.1 v_carteri.Vocar.0001s1399.1.p v_carteri.Vocar.0001s1402.1.p
OG0009474: c_incerta.g2412.t1 c_reinhardtii.Cre11.g483000.t1.1 c_reinhardtii.Cre11.g483100.t1.1 c_reinhardtii.Cre15.g635700.t1.1 c_schloesseri.g70.t1 c_schloesseri.g77.t1
OG0009475: c_incerta.g16348.t1 c_incerta.g16377.t1 c_incerta.g285.t1 c_incerta.g7021.t1 c_reinhardtii.Cre07.g316150.t1.1 c_reinhardtii.Cre14.g627411.t1.1
OG0009476: c_incerta.g7283.t1 c_reinhardtii.Cre12.g556550.t1.1 c_schloesseri.g17183.t1 c_schloesseri.g17186.t1 g_pectorale.KXZ43265.1 v_carteri.Vocar.0001s1113.1.p
OG0009477: c_incerta.g3774.t1 c_reinhardtii.Cre11.g477550.t1.2 c_reinhardtii.Cre12.g486702.t1.1 c_schloesseri.g2442.t1 c_schloesseri.g2443.t1 c_schloesseri.g5233.t1
OG0009478: c_incerta.g11947.t1 c_reinhardtii.Cre12.g502251.t1.1 c_reinhardtii.Cre12.g502650.t1.1 c_schloesseri.g7306.t1 c_schloesseri.g7317.t1 g_pectorale.KXZ55843.1
OG0009479: c_incerta.g5472.t2 c_incerta.g5477.t1 c_reinhardtii.Cre03.g174100.t2.1 c_schloesseri.g10108.t1 c_schloesseri.g16053.t1 c_schloesseri.g16056.t1
OG0009480: c_incerta.g13997.t1 c_incerta.g13998.t1 c_incerta.g227.t1 c_incerta.g4678.t1 c_incerta.g9702.t1 c_reinhardtii.Cre17.g725851.t1.1
OG0009481: c_incerta.g3112.t1 c_reinhardtii.Cre01.g041800.t1.2 c_reinhardtii.Cre02.g095117.t1.1 c_reinhardtii.Cre08.g380452.t1.1 g_pectorale.KXZ54364.1 v_carteri.Vocar.0052s0025.1.p
OG0009482: c_incerta.g4685.t1 c_incerta.g4690.t1 c_reinhardtii.Cre12.g532850.t1.1 c_reinhardtii.Cre12.g532950.t1.2 c_schloesseri.g11001.t1 c_schloesseri.g11002.t1
OG0009483: c_incerta.g13664.t1 c_incerta.g13666.t1 c_reinhardtii.Cre08.g375600.t1.2 c_schloesseri.g14234.t1 g_pectorale.KXZ56098.1 v_carteri.Vocar.0042s0012.1.p
OG0009484: c_incerta.g13897.t1 c_incerta.g3503.t1 c_incerta.g7757.t1 c_reinhardtii.Cre09.g411850.t1.1 c_reinhardtii.Cre17.g711401.t1.1 c_schloesseri.g11953.t1
OG0009485: c_incerta.g12239.t1 c_incerta.g12247.t1 c_reinhardtii.Cre12.g489850.t1.2 c_reinhardtii.Cre12.g490200.t1.2 c_schloesseri.g5308.t1 c_schloesseri.g5315.t1
OG0009486: c_incerta.g9095.t1 c_reinhardtii.Cre13.g606200.t1.1 c_schloesseri.g15099.t1 g_pectorale.KXZ43830.1 g_pectorale.KXZ43831.1 v_carteri.Vocar.0043s0006.1.p
OG0009487: c_incerta.g16915.t1 c_reinhardtii.Cre02.g095045.t1.1 c_schloesseri.g1265.t1 c_schloesseri.g1268.t1 g_pectorale.KXZ46636.1 v_carteri.Vocar.0027s0108.1.p
OG0009488: c_incerta.g1155.t1 c_incerta.g6116.t1 c_incerta.g6149.t1 c_reinhardtii.Cre03.g150767.t1.1 c_reinhardtii.Cre14.g613050.t1.1 c_schloesseri.g17469.t1
OG0009489: c_incerta.g15910.t1 c_incerta.g15911.t1 c_reinhardtii.Cre16.g686846.t1.1 c_reinhardtii.Cre16.g686958.t1.1 c_schloesseri.g11752.t1 c_schloesseri.g11753.t1
OG0009490: c_incerta.g6684.t1 c_incerta.g7767.t1 c_reinhardtii.Cre01.g034850.t1.1 c_schloesseri.g16244.t1 c_schloesseri.g4156.t1 v_carteri.Vocar.0012s0136.1.p
OG0009491: c_incerta.g9078.t1 c_reinhardtii.Cre13.g605200.t2.1 c_schloesseri.g15113.t1 g_pectorale.KXZ43216.1 g_pectorale.KXZ48419.1 v_carteri.Vocar.0004s0009.1.p
OG0009492: c_incerta.g15812.t1 c_reinhardtii.Cre16.g674852.t1.1 c_schloesseri.g11649.t1 g_pectorale.KXZ55774.1 v_carteri.Vocar.0018s0278.1.p v_carteri.Vocar.0052s0047.1.p
OG0009493: c_incerta.g10860.t1 c_reinhardtii.Cre03.g145767.t1.1 c_schloesseri.g16459.t1 g_pectorale.KXZ46857.1 v_carteri.Vocar.0014s0186.1.p v_carteri.Vocar.0014s0188.1.p
OG0009494: c_incerta.g4346.t1 c_incerta.g4358.t1 c_incerta.g4359.t1 c_reinhardtii.Cre01.g055440.t1.1 c_schloesseri.g2295.t1 c_schloesseri.g2309.t1
OG0009495: c_incerta.g14976.t1 c_reinhardtii.Cre01.g048450.t1.1 c_schloesseri.g1106.t1 g_pectorale.KXZ55056.1 v_carteri.Vocar.0001s0488.1.p v_carteri.Vocar.0001s0567.1.p
OG0009496: c_incerta.g16582.t1 c_reinhardtii.Cre17.g730300.t1.2 c_reinhardtii.Cre17.g730483.t1.1 c_reinhardtii.Cre17.g730516.t1.1 c_schloesseri.g12507.t1 c_schloesseri.g12508.t1
OG0009497: c_incerta.g1375.t1 c_reinhardtii.Cre13.g591600.t1.1 c_schloesseri.g13174.t1 g_pectorale.KXZ50157.1 g_pectorale.KXZ50158.1 v_carteri.Vocar.0030s0021.1.p
OG0009498: c_incerta.g11513.t1 c_incerta.g9462.t1 c_reinhardtii.Cre19.g750297.t1.1 c_reinhardtii.Cre19.g750347.t1.1 c_schloesseri.g10530.t1 c_schloesseri.g2329.t1
OG0009499: c_incerta.g5998.t1 c_incerta.g5999.t1 c_reinhardtii.Cre05.g238400.t1.1 c_reinhardtii.Cre05.g238450.t1.1 c_schloesseri.g13599.t1 c_schloesseri.g13600.t1
OG0009500: c_incerta.g12835.t1 c_incerta.g14444.t1 c_reinhardtii.Cre03.g170601.t1.2 c_reinhardtii.Cre16.g688633.t1.2 c_schloesseri.g9807.t1 g_pectorale.KXZ42795.1
OG0009501: c_incerta.g1698.t1 c_incerta.g1705.t1 c_reinhardtii.Cre13.g576550.t2.1 c_schloesseri.g8517.t2 c_schloesseri.g8519.t1 c_schloesseri.g8537.t1
OG0009502: c_incerta.g13180.t1 c_incerta.g15350.t1 c_reinhardtii.Cre02.g147800.t1.2 c_reinhardtii.Cre10.g444250.t1.1 c_schloesseri.g4944.t1 c_schloesseri.g661.t1
OG0009503: c_incerta.g16020.t1 c_reinhardtii.Cre07.g329250.t1.1 c_reinhardtii.Cre07.g329277.t1.2 c_schloesseri.g215.t1 g_pectorale.KXZ53928.1 v_carteri.Vocar.0017s0083.1.p
OG0009504: c_incerta.g15129.t1 c_reinhardtii.Cre14.g627200.t1.1 c_reinhardtii.Cre14.g627300.t1.1 c_schloesseri.g13013.t1 c_schloesseri.g13014.t1 c_schloesseri.g8841.t1
OG0009505: c_incerta.g509.t1 c_incerta.g513.t1 c_reinhardtii.Cre06.g282700.t1.2 c_reinhardtii.Cre06.g282750.t1.1 c_schloesseri.g2619.t1 c_schloesseri.g2620.t1
OG0009506: c_incerta.g5293.t1 c_reinhardtii.Cre03.g182551.t1.2 c_schloesseri.g3039.t1 g_pectorale.KXZ56770.1 v_carteri.Vocar.0015s0197.1.p v_carteri.Vocar.0015s0272.1.p
OG0009507: c_incerta.g2759.t1 c_incerta.g2765.t1 c_reinhardtii.Cre03.g203650.t1.2 c_reinhardtii.Cre03.g203900.t1.2 c_schloesseri.g8973.t1 c_schloesseri.g8979.t1
OG0009508: c_incerta.g1949.t1 c_incerta.g1980.t1 c_reinhardtii.Cre13.g564583.t1.1 c_reinhardtii.Cre13.g565675.t1.1 c_schloesseri.g10483.t2 c_schloesseri.g10510.t1
OG0009509: c_incerta.g9097.t1 c_incerta.g9098.t1 c_incerta.g9100.t1 c_reinhardtii.Cre13.g606250.t1.1 c_schloesseri.g15093.t1 c_schloesseri.g15096.t1
OG0009510: c_incerta.g3932.t1 c_incerta.g3934.t1 c_reinhardtii.Cre16.g685000.t1.2 c_reinhardtii.Cre16.g685100.t1.1 c_schloesseri.g7145.t1 c_schloesseri.g7147.t1
OG0009511: c_incerta.g14146.t1 c_reinhardtii.Cre09.g400200.t1.1 g_pectorale.KXZ45618.1 g_pectorale.KXZ45619.1 g_pectorale.KXZ45620.1 v_carteri.Vocar.0008s0257.1.p
OG0009512: c_incerta.g14467.t1 v_carteri.Vocar.0004s0396.1.p v_carteri.Vocar.0004s0398.1.p v_carteri.Vocar.0004s0399.1.p v_carteri.Vocar.0004s0400.1.p v_carteri.Vocar.0094s0001.1.p
OG0009513: c_incerta.g11129.t1 c_reinhardtii.Cre03.g157700.t1.2 c_schloesseri.g16718.t1 c_schloesseri.g16719.t1 g_pectorale.KXZ48674.1 v_carteri.Vocar.0019s0144.1.p
OG0009514: c_incerta.g15962.t1 c_incerta.g4975.t1 c_incerta.g5732.t1 c_schloesseri.g5304.t1 c_schloesseri.g5999.t1 c_schloesseri.g6546.t1
OG0009515: c_incerta.g4361.t1 c_reinhardtii.Cre01.g055151.t1.1 c_schloesseri.g2291.t1 c_schloesseri.g2293.t1 g_pectorale.KXZ55421.1 v_carteri.Vocar.0001s0442.1.p
OG0009516: c_incerta.g13639.t1 c_incerta.g14203.t1 c_reinhardtii.Cre08.g376720.t1.1 c_reinhardtii.Cre33.g758847.t1.1 c_schloesseri.g14214.t1 c_schloesseri.g14255.t1
OG0009517: c_incerta.g4315.t1 c_incerta.g4316.t1 c_reinhardtii.Cre01.g064362.t1.1 c_reinhardtii.Cre01.g064727.t1.1 c_schloesseri.g13219.t1 c_schloesseri.g2273.t1
OG0009518: c_incerta.g5890.t1 c_incerta.g5900.t1 c_reinhardtii.Cre10.g462450.t1.2 c_reinhardtii.Cre10.g463100.t1.2 c_schloesseri.g16962.t1 c_schloesseri.g16973.t1
OG0009519: c_incerta.g668.t1 c_reinhardtii.Cre16.g691755.t1.1 c_schloesseri.g2424.t1 g_pectorale.KXZ46492.1 v_carteri.Vocar.0055s0017.1.p v_carteri.Vocar.0055s0024.1.p
OG0009520: c_incerta.g16920.t1 c_reinhardtii.Cre03.g198500.t1.1 c_reinhardtii.Cre03.g198600.t1.2 c_reinhardtii.Cre08.g373364.t1.1 c_reinhardtii.Cre08.g373369.t1.1 c_reinhardtii.Cre09.g399812.t1.1
OG0009521: c_incerta.g17654.t1 c_reinhardtii.Cre14.g612633.t1.1 c_schloesseri.g10426.t1 c_schloesseri.g15141.t1 c_schloesseri.g17476.t1 c_schloesseri.g917.t1
OG0009522: c_incerta.g13531.t1 c_reinhardtii.Cre02.g077900.t1.1 c_schloesseri.g14059.t1 g_pectorale.KXZ54598.1 g_pectorale.KXZ54599.1 v_carteri.Vocar.0030s0127.1.p
OG0009523: c_incerta.g1384.t1 c_reinhardtii.Cre06.g295376.t1.1 c_schloesseri.g925.t1 c_schloesseri.g928.t1 g_pectorale.KXZ46499.1 g_pectorale.KXZ46501.1
OG0009524: c_reinhardtii.Cre14.g626550.t1.1 c_reinhardtii.Cre14.g626600.t1.1 c_reinhardtii.Cre14.g630600.t1.1 c_reinhardtii.Cre14.g630650.t1.2 c_reinhardtii.Cre14.g630763.t1.1 c_reinhardtii.Cre17.g730400.t1.1
OG0009525: c_reinhardtii.Cre12.g490300.t1.2 c_reinhardtii.Cre17.g703176.t1.1 c_schloesseri.g5317.t1 c_schloesseri.g8127.t1 g_pectorale.KXZ50848.1 v_carteri.Vocar.0021s0036.1.p
OG0009526: c_reinhardtii.Cre03.g146347.t1.1 c_reinhardtii.Cre10.g426550.t1.2 c_reinhardtii.Cre10.g455050.t1.2 g_pectorale.KXZ41080.1 g_pectorale.KXZ44514.1 g_pectorale.KXZ50356.1
OG0009527: c_reinhardtii.Cre04.g217975.t1.1 c_reinhardtii.Cre21.g752547.t1.1 c_reinhardtii.Cre21.g752597.t1.1 c_schloesseri.g11592.t1 c_schloesseri.g13291.t1 c_schloesseri.g4259.t1
OG0009528: c_reinhardtii.Cre04.g217923.t1.1 c_reinhardtii.Cre04.g217928.t1.1 c_reinhardtii.Cre04.g217936.t1.1 c_reinhardtii.Cre04.g217940.t1.1 c_reinhardtii.Cre04.g217943.t1.1 c_schloesseri.g9251.t1
OG0009529: c_schloesseri.g13123.t1 c_schloesseri.g2635.t1 c_schloesseri.g6589.t1 c_schloesseri.g6963.t1 c_schloesseri.g6964.t1 c_schloesseri.g6965.t1
OG0009530: c_schloesseri.g11936.t1 c_schloesseri.g15318.t1 c_schloesseri.g17023.t1 c_schloesseri.g1978.t1 c_schloesseri.g4863.t1 c_schloesseri.g8419.t1
OG0009531: g_pectorale.KXZ41972.1 v_carteri.Vocar.0002s0656.1.p v_carteri.Vocar.0006s0115.1.p v_carteri.Vocar.0015s0037.1.p v_carteri.Vocar.0017s0008.1.p v_carteri.Vocar.0017s0191.1.p
OG0009532: c_debaryana.g10651.t1 c_debaryana.g16096.t1 c_debaryana.g3350.t1 g_pectorale.KXZ43951.1 v_carteri.Vocar.0022s0130.1.p
OG0009533: c_debaryana.g2167.t1 c_incerta.g6940.t1 c_reinhardtii.Cre08.g362850.t1.1 g_pectorale.KXZ47745.1 v_carteri.Vocar.0030s0035.1.p
OG0009534: c_debaryana.g9372.t1 c_incerta.g10014.t1 c_reinhardtii.Cre12.g541700.t1.2 g_pectorale.KXZ53393.1 v_carteri.Vocar.0007s0068.1.p
OG0009535: c_debaryana.g1506.t1 c_reinhardtii.Cre17.g740390.t1.1 c_schloesseri.g12313.t1 g_pectorale.KXZ41362.1 v_carteri.Vocar.0040s0028.1.p
OG0009536: c_debaryana.g14623.t1 c_incerta.g12328.t1 c_reinhardtii.Cre10.g427750.t1.2 c_schloesseri.g5940.t1 v_carteri.Vocar.0005s0215.1.p
OG0009537: c_debaryana.g5195.t1 c_incerta.g8540.t1 c_reinhardtii.Cre07.g355550.t1.1 g_pectorale.KXZ53815.1 v_carteri.Vocar.0051s0003.1.p
OG0009538: c_debaryana.g19052.t1 c_reinhardtii.Cre09.g392467.t1.1 c_schloesseri.g4965.t1 g_pectorale.KXZ54211.1 v_carteri.Vocar.0044s0033.1.p
OG0009539: c_debaryana.g968.t1 c_incerta.g14269.t1 c_reinhardtii.Cre04.g213761.t1.1 c_schloesseri.g12715.t1 g_pectorale.KXZ43450.1
OG0009540: c_debaryana.g3511.t1 c_debaryana.g3513.t1 g_pectorale.KXZ42414.1 g_pectorale.KXZ42416.1 v_carteri.Vocar.0022s0030.1.p
OG0009541: c_debaryana.g14141.t1 c_incerta.g4606.t1 c_reinhardtii.Cre06.g270650.t1.2 c_schloesseri.g15377.t1 v_carteri.Vocar.0002s0187.1.p
OG0009542: c_debaryana.g1427.t1 c_incerta.g8704.t1 c_reinhardtii.Cre07.g348350.t1.2 c_schloesseri.g7620.t1 v_carteri.Vocar.0005s0067.1.p
OG0009543: c_debaryana.g11325.t1 c_incerta.g1111.t1 c_reinhardtii.Cre16.g666000.t1.1 g_pectorale.KXZ49130.1 v_carteri.Vocar.0033s0035.1.p
OG0009544: c_debaryana.g18776.t1 c_incerta.g7044.t1 c_reinhardtii.Cre05.g232300.t1.1 c_schloesseri.g7654.t1 v_carteri.Vocar.0003s0458.1.p
OG0009545: c_debaryana.g1762.t1 c_incerta.g5189.t1 c_reinhardtii.Cre03.g187650.t1.1 c_schloesseri.g2936.t1 g_pectorale.KXZ56959.1
OG0009546: c_debaryana.g9890.t1 c_incerta.g11461.t1 c_reinhardtii.Cre17.g698650.t1.1 c_schloesseri.g11854.t1 v_carteri.Vocar.0005s0470.1.p
OG0009547: c_debaryana.g16208.t1 c_incerta.g12054.t1 c_reinhardtii.Cre12.g507800.t1.2 c_schloesseri.g7434.t1 g_pectorale.KXZ55946.1
OG0009548: c_debaryana.g16892.t1 c_incerta.g12195.t1 c_reinhardtii.Cre12.g487650.t1.1 c_schloesseri.g5252.t1 g_pectorale.KXZ49911.1
OG0009549: c_debaryana.g317.t1 c_incerta.g13946.t1 c_reinhardtii.Cre09.g409550.t1.1 c_schloesseri.g5789.t1 g_pectorale.KXZ41063.1
OG0009550: c_debaryana.g13736.t1 c_incerta.g3862.t1 c_reinhardtii.Cre16.g681500.t1.2 c_schloesseri.g11411.t1 v_carteri.Vocar.0018s0165.1.p
OG0009551: c_debaryana.g8362.t1 c_incerta.g7411.t1 c_reinhardtii.Cre12.g550850.t1.2 c_schloesseri.g844.t1 g_pectorale.KXZ53206.1
OG0009552: c_debaryana.g15192.t1 c_incerta.g1648.t1 c_reinhardtii.Cre13.g579200.t1.2 c_schloesseri.g8460.t1 v_carteri.Vocar.0001s0122.1.p
OG0009553: c_debaryana.g6878.t1 c_incerta.g7176.t1 c_reinhardtii.Cre14.g622800.t1.1 c_schloesseri.g10115.t1 g_pectorale.KXZ50935.1
OG0009554: c_debaryana.g7307.t1 c_incerta.g6159.t1 c_reinhardtii.Cre01.g010500.t1.2 c_schloesseri.g15600.t1 v_carteri.Vocar.0001s1389.1.p
OG0009555: c_debaryana.g5201.t1 c_incerta.g3707.t2 c_reinhardtii.Cre13.g563650.t1.1 c_schloesseri.g10470.t1 v_carteri.Vocar.0009s0373.1.p
OG0009556: c_debaryana.g4293.t1 c_incerta.g9348.t1 c_reinhardtii.Cre06.g303751.t1.1 c_schloesseri.g1712.t1 v_carteri.Vocar.0006s0156.1.p
OG0009557: c_debaryana.g11313.t1 c_incerta.g11278.t1 c_reinhardtii.Cre19.g751197.t1.1 c_schloesseri.g13699.t1 v_carteri.Vocar.0006s0029.1.p
OG0009558: c_debaryana.g7028.t1 c_incerta.g17405.t1 c_reinhardtii.Cre12.g527700.t1.1 c_schloesseri.g11107.t1 g_pectorale.KXZ52788.1
OG0009559: c_debaryana.g9917.t1 c_incerta.g14367.t1 c_reinhardtii.Cre17.g699900.t1.2 c_schloesseri.g8189.t1 g_pectorale.KXZ51028.1
OG0009560: c_debaryana.g16175.t1 c_reinhardtii.Cre12.g507000.t1.1 c_schloesseri.g7410.t1 g_pectorale.KXZ55894.1 v_carteri.Vocar.0006s0152.1.p
OG0009561: c_debaryana.g9787.t1 c_incerta.g4646.t1 c_reinhardtii.Cre12.g531150.t1.1 c_schloesseri.g11040.t1 g_pectorale.KXZ45438.1
OG0009562: c_debaryana.g15358.t1 c_incerta.g10321.t1 c_reinhardtii.Cre07.g346150.t1.1 c_schloesseri.g9364.t1 v_carteri.Vocar.0011s0009.1.p
OG0009563: c_debaryana.g14035.t1 c_debaryana.g14037.t1 c_debaryana.g15596.t1 c_debaryana.g15597.t1 g_pectorale.KXZ53167.1
OG0009564: c_debaryana.g20358.t1 c_incerta.g9448.t1 c_reinhardtii.Cre06.g298450.t1.2 c_schloesseri.g15881.t1 g_pectorale.KXZ51091.1
OG0009565: c_debaryana.g15361.t1 c_incerta.g10329.t1 c_reinhardtii.Cre07.g345800.t1.1 c_schloesseri.g9371.t1 v_carteri.Vocar.0011s0026.1.p
OG0009566: c_debaryana.g6309.t1 c_incerta.g2694.t1 c_reinhardtii.Cre03.g200900.t1.1 c_schloesseri.g8913.t1 v_carteri.Vocar.0035s0019.1.p
OG0009567: c_debaryana.g2150.t1 c_incerta.g17196.t1 c_reinhardtii.Cre08.g363837.t1.1 c_schloesseri.g7772.t1 g_pectorale.KXZ47740.1
OG0009568: c_debaryana.g15095.t1 c_incerta.g13375.t1 c_reinhardtii.Cre10.g433450.t1.2 c_schloesseri.g460.t1 g_pectorale.KXZ51543.1
OG0009569: c_debaryana.g13508.t1 c_incerta.g7519.t1 c_reinhardtii.Cre09.g395806.t1.1 c_schloesseri.g12043.t1 g_pectorale.KXZ52647.1
OG0009570: c_debaryana.g11826.t1 c_reinhardtii.Cre03.g183000.t1.2 c_schloesseri.g3029.t1 g_pectorale.KXZ56761.1 v_carteri.Vocar.0015s0261.1.p
OG0009571: c_debaryana.g2312.t1 c_reinhardtii.Cre07.g332150.t1.2 c_schloesseri.g152.t1 g_pectorale.KXZ43671.1 v_carteri.Vocar.0034s0081.1.p
OG0009572: c_debaryana.g1114.t1 c_incerta.g14430.t1 c_reinhardtii.Cre15.g635950.t1.1 c_schloesseri.g3739.t1 g_pectorale.KXZ44474.1
OG0009573: c_debaryana.g8048.t1 c_incerta.g7980.t1 c_reinhardtii.Cre14.g617700.t1.1 c_schloesseri.g17358.t1 g_pectorale.KXZ51687.1
OG0009574: c_debaryana.g19702.t1 c_incerta.g2224.t1 c_reinhardtii.Cre06.g258700.t1.1 c_schloesseri.g1997.t1 v_carteri.Vocar.0002s0643.1.p
OG0009575: c_debaryana.g4605.t1 c_debaryana.g4606.t1 c_debaryana.g4608.t1 c_debaryana.g4609.t1 c_reinhardtii.Cre16.g676537.t1.1
OG0009576: c_debaryana.g14232.t1 c_incerta.g17653.t1 c_reinhardtii.Cre06.g278176.t1.1 c_schloesseri.g15142.t1 v_carteri.Vocar.0002s0250.1.p
OG0009577: c_debaryana.g2568.t1 c_debaryana.g963.t1 c_debaryana.g966.t1 c_incerta.g14273.t1 c_reinhardtii.Cre04.g214321.t1.1
OG0009578: c_debaryana.g9737.t1 c_debaryana.g9741.t1 c_reinhardtii.Cre01.g022050.t1.2 c_schloesseri.g6329.t1 g_pectorale.KXZ44415.1
OG0009579: c_debaryana.g6234.t1 c_reinhardtii.Cre12.g546150.t1.2 c_schloesseri.g751.t1 g_pectorale.KXZ53280.1 v_carteri.Vocar.0007s0157.1.p
OG0009580: c_debaryana.g10984.t2 c_incerta.g6500.t1 c_reinhardtii.Cre01.g026050.t1.1 g_pectorale.KXZ45323.1 v_carteri.Vocar.0001s0861.1.p
OG0009581: c_debaryana.g2007.t1 c_incerta.g5011.t1 c_reinhardtii.Cre03.g196700.t1.1 c_reinhardtii.Cre03.g196750.t1.1 v_carteri.Vocar.0011s0314.1.p
OG0009582: c_debaryana.g20503.t1 c_incerta.g13060.t1 c_incerta.g13064.t1 c_reinhardtii.Cre17.g745647.t1.1 c_schloesseri.g15653.t1
OG0009583: c_debaryana.g2271.t1 c_incerta.g16008.t1 c_reinhardtii.Cre07.g329850.t1.1 c_schloesseri.g201.t1 g_pectorale.KXZ53936.1
OG0009584: c_debaryana.g17690.t1 c_incerta.g772.t1 c_reinhardtii.Cre16.g649250.t1.1 c_schloesseri.g15041.t1 g_pectorale.KXZ47685.1
OG0009585: c_debaryana.g10359.t1 c_incerta.g664.t1 c_reinhardtii.Cre16.g693819.t1.2 g_pectorale.KXZ50390.1 v_carteri.Vocar.0012s0248.1.p
OG0009586: c_debaryana.g12183.t1 c_incerta.g13591.t1 c_reinhardtii.Cre08.g379100.t1.1 g_pectorale.KXZ55455.1 v_carteri.Vocar.0053s0071.1.p
OG0009587: c_debaryana.g4275.t1 c_incerta.g9482.t1 c_reinhardtii.Cre06.g296950.t1.1 g_pectorale.KXZ51044.1 v_carteri.Vocar.0029s0120.1.p
OG0009588: c_debaryana.g16691.t1 c_incerta.g9060.t1 c_reinhardtii.Cre13.g604200.t1.1 c_schloesseri.g15136.t1 v_carteri.Vocar.0065s0030.1.p
OG0009589: c_debaryana.g4815.t1 c_incerta.g11630.t1 c_reinhardtii.Cre08.g368100.t1.1 c_schloesseri.g9252.t1 v_carteri.Vocar.0020s0086.1.p
OG0009590: c_debaryana.g20259.t1 c_reinhardtii.Cre13.g570550.t1.2 c_schloesseri.g1890.t1 g_pectorale.KXZ49237.1 v_carteri.Vocar.0001s0331.1.p
OG0009591: c_debaryana.g745.t1 c_incerta.g3712.t1 c_reinhardtii.Cre13.g563350.t1.2 c_schloesseri.g10460.t1 v_carteri.Vocar.0028s0059.1.p
OG0009592: c_debaryana.g11466.t1 c_debaryana.g9811.t1 c_incerta.g6562.t1 c_reinhardtii.Cre01.g029000.t1.2 c_schloesseri.g6180.t1
OG0009593: c_debaryana.g8353.t1 c_incerta.g7404.t1 c_reinhardtii.Cre12.g551000.t1.2 c_schloesseri.g847.t1 v_carteri.Vocar.0007s0238.1.p
OG0009594: c_debaryana.g598.t1 c_incerta.g11974.t1 c_reinhardtii.Cre12.g504050.t1.1 c_schloesseri.g7346.t1 g_pectorale.KXZ55861.1
OG0009595: c_debaryana.g10514.t1 c_incerta.g6801.t1 c_reinhardtii.Cre01.g040600.t1.1 c_schloesseri.g4040.t1 v_carteri.Vocar.0001s1006.1.p
OG0009596: c_debaryana.g15716.t1 c_incerta.g13188.t1 c_reinhardtii.Cre10.g443650.t1.1 c_schloesseri.g651.t1 g_pectorale.KXZ47621.1
OG0009597: c_debaryana.g10291.t1 c_incerta.g14211.t1 c_reinhardtii.Cre08.g374250.t1.1 c_schloesseri.g14260.t1 g_pectorale.KXZ42853.1
OG0009598: c_debaryana.g15033.t1 c_reinhardtii.Cre02.g077024.t1.1 c_schloesseri.g14042.t1 g_pectorale.KXZ44985.1 v_carteri.Vocar.0004s0331.1.p
OG0009599: c_debaryana.g1583.t1 c_incerta.g9747.t1 c_reinhardtii.Cre17.g737000.t1.2 c_schloesseri.g12382.t1 g_pectorale.KXZ54435.1
OG0009600: c_debaryana.g18083.t1 c_incerta.g8190.t1 c_reinhardtii.Cre02.g090900.t1.1 c_schloesseri.g1808.t1 v_carteri.Vocar.0001s1203.1.p
OG0009601: c_debaryana.g17258.t1 c_incerta.g12616.t1 c_reinhardtii.Cre11.g467565.t1.1 c_schloesseri.g12627.t1 v_carteri.Vocar.0014s0220.1.p
OG0009602: c_debaryana.g2791.t1 c_incerta.g2529.t1 c_schloesseri.g2154.t1 g_pectorale.KXZ44654.1 v_carteri.Vocar.0013s0109.1.p
OG0009603: c_debaryana.g16232.t1 c_incerta.g12071.t1 c_reinhardtii.Cre12.g508550.t1.1 g_pectorale.KXZ55987.1 v_carteri.Vocar.0016s0251.1.p
OG0009604: c_debaryana.g12144.t2 c_incerta.g4698.t1 c_reinhardtii.Cre12.g533351.t1.1 c_schloesseri.g10992.t1 v_carteri.Vocar.0034s0036.1.p
OG0009605: c_debaryana.g15951.t1 c_incerta.g1795.t1 c_reinhardtii.Cre13.g572550.t1.1 c_schloesseri.g1927.t1 g_pectorale.KXZ49304.1
OG0009606: c_debaryana.g15697.t1 c_debaryana.g19671.t1 c_debaryana.g19686.t1 g_pectorale.KXZ49075.1 v_carteri.Vocar.0022s0179.1.p
OG0009607: c_debaryana.g5166.t1 c_incerta.g15902.t1 c_reinhardtii.Cre16.g685501.t2.1 c_schloesseri.g11743.t1 g_pectorale.KXZ55810.1
OG0009608: c_debaryana.g11709.t1 c_debaryana.g11710.t1 c_incerta.g8711.t1 c_reinhardtii.Cre07.g348040.t1.1 c_schloesseri.g7628.t1
OG0009609: c_debaryana.g18796.t1 c_debaryana.g770.t1 c_reinhardtii.Cre13.g565083.t1.1 c_schloesseri.g10494.t1 g_pectorale.KXZ51135.1
OG0009610: c_debaryana.g10892.t1 c_incerta.g11482.t1 c_reinhardtii.Cre17.g697624.t1.2 c_schloesseri.g11837.t1 v_carteri.Vocar.0005s0487.1.p
OG0009611: c_debaryana.g17971.t1 c_incerta.g7304.t1 c_reinhardtii.Cre12.g555600.t1.1 c_schloesseri.g11904.t1 g_pectorale.KXZ43273.1
OG0009612: c_debaryana.g6841.t1 c_incerta.g7938.t1 c_reinhardtii.Cre14.g619400.t1.2 c_schloesseri.g17319.t1 v_carteri.Vocar.0021s0095.1.p
OG0009613: c_debaryana.g6741.t1 c_incerta.g6710.t1 c_reinhardtii.Cre01.g035950.t1.1 c_schloesseri.g4130.t1 v_carteri.Vocar.0001s0716.1.p
OG0009614: c_debaryana.g13816.t1 c_reinhardtii.Cre16.g685300.t1.2 c_schloesseri.g7141.t1 g_pectorale.KXZ55709.1 v_carteri.Vocar.0018s0111.1.p
OG0009615: c_debaryana.g11369.t1 c_debaryana.g8704.t1 c_incerta.g2592.t1 c_reinhardtii.Cre03.g207601.t1.1 g_pectorale.KXZ47276.1
OG0009616: c_debaryana.g2917.t1 c_incerta.g11720.t1 c_reinhardtii.Cre06.g287200.t1.2 c_schloesseri.g2715.t1 v_carteri.Vocar.0013s0006.1.p
OG0009617: c_debaryana.g11261.t1 c_debaryana.g18448.t1 c_debaryana.g18684.t1 c_debaryana.g19060.t1 c_debaryana.g9711.t1
OG0009618: c_debaryana.g14009.t1 c_incerta.g6819.t1 c_reinhardtii.Cre01.g041583.t1.1 g_pectorale.KXZ55288.1 v_carteri.Vocar.0001s0750.1.p
OG0009619: c_debaryana.g19794.t1 c_reinhardtii.Cre10.g420700.t1.2 c_schloesseri.g4245.t1 g_pectorale.KXZ53831.1 v_carteri.Vocar.0016s0045.1.p
OG0009620: c_debaryana.g4278.t1 c_incerta.g9359.t1 c_reinhardtii.Cre06.g303450.t1.1 c_schloesseri.g1704.t1 v_carteri.Vocar.0029s0130.1.p
OG0009621: c_debaryana.g4864.t1 c_incerta.g10055.t1 c_reinhardtii.Cre12.g543650.t1.1 c_schloesseri.g707.t1 v_carteri.Vocar.0007s0116.1.p
OG0009622: c_debaryana.g10292.t1 c_incerta.g14209.t1 c_reinhardtii.Cre08.g374350.t1.2 c_schloesseri.g14258.t1 v_carteri.Vocar.0036s0125.1.p
OG0009623: c_debaryana.g9703.t1 c_incerta.g17012.t1 c_reinhardtii.Cre04.g215550.t1.2 c_schloesseri.g12751.t2 v_carteri.Vocar.0025s0184.1.p
OG0009624: c_debaryana.g14819.t1 c_incerta.g5609.t1 c_reinhardtii.Cre50.g761447.t1.1 c_schloesseri.g8653.t1 v_carteri.Vocar.0040s0083.1.p
OG0009625: c_debaryana.g18520.t1 c_incerta.g7772.t1 c_reinhardtii.Cre02.g105050.t1.1 c_schloesseri.g16249.t1 v_carteri.Vocar.0003s0231.1.p
OG0009626: c_debaryana.g15230.t1 c_incerta.g128.t1 c_reinhardtii.Cre06.g292100.t1.2 g_pectorale.KXZ49432.1 v_carteri.Vocar.0001s1365.1.p
OG0009627: c_debaryana.g12413.t1 c_incerta.g3804.t1 c_reinhardtii.Cre11.g478850.t1.2 c_schloesseri.g2397.t1 v_carteri.Vocar.0027s0004.1.p
OG0009628: c_debaryana.g10254.t1 c_incerta.g10375.t1 c_reinhardtii.Cre07.g343333.t1.1 c_schloesseri.g9414.t1 g_pectorale.KXZ44052.1
OG0009629: c_debaryana.g8751.t1 c_incerta.g12766.t1 c_reinhardtii.Cre11.g469300.t1.1 c_schloesseri.g3223.t1 v_carteri.Vocar.0012s0188.1.p
OG0009630: c_debaryana.g11585.t1 c_incerta.g1376.t1 c_reinhardtii.Cre13.g591550.t1.1 c_schloesseri.g13173.t1 c_schloesseri.g13184.t1
OG0009631: c_debaryana.g12997.t1 c_incerta.g2017.t1 c_reinhardtii.Cre14.g626800.t1.1 g_pectorale.KXZ49137.1 v_carteri.Vocar.0022s0104.1.p
OG0009632: c_debaryana.g2168.t1 c_incerta.g13848.t1 c_reinhardtii.Cre09.g413300.t1.2 c_schloesseri.g4603.t1 v_carteri.Vocar.0046s0025.1.p
OG0009633: c_debaryana.g18438.t1 c_incerta.g12741.t1 c_reinhardtii.Cre11.g467696.t1.1 c_reinhardtii.Cre11.g467698.t1.1 c_schloesseri.g3255.t1
OG0009634: c_debaryana.g4814.t1 c_incerta.g11629.t1 c_reinhardtii.Cre08.g368200.t1.2 c_schloesseri.g9250.t1 v_carteri.Vocar.0020s0085.1.p
OG0009635: c_debaryana.g4149.t1 c_incerta.g12337.t1 c_reinhardtii.Cre10.g427200.t1.1 c_schloesseri.g5930.t1 v_carteri.Vocar.0005s0311.1.p
OG0009636: c_debaryana.g12341.t1 c_incerta.g15793.t1 c_reinhardtii.Cre16.g672273.t1.1 c_schloesseri.g11630.t1 g_pectorale.KXZ55759.1
OG0009637: c_debaryana.g9762.t1 c_incerta.g6376.t1 c_reinhardtii.Cre01.g020918.t1.1 g_pectorale.KXZ41775.1 v_carteri.Vocar.0045s0019.1.p
OG0009638: c_debaryana.g18406.t1 c_debaryana.g18408.t1 c_incerta.g11693.t1 c_reinhardtii.Cre08.g365500.t1.1 c_schloesseri.g9313.t1
OG0009639: c_debaryana.g5131.t1 c_incerta.g8885.t1 c_reinhardtii.Cre09.g393551.t1.1 g_pectorale.KXZ50854.1 v_carteri.Vocar.0009s0289.1.p
OG0009640: c_debaryana.g15849.t1 c_incerta.g9540.t1 c_reinhardtii.Cre02.g096601.t1.1 g_pectorale.KXZ48330.1 v_carteri.Vocar.0012s0079.1.p
OG0009641: c_debaryana.g6913.t1 c_incerta.g213.t1 c_schloesseri.g17278.t1 g_pectorale.KXZ48435.1 v_carteri.Vocar.0004s0109.1.p
OG0009642: c_debaryana.g6546.t1 c_incerta.g8408.t1 c_reinhardtii.Cre02.g080950.t1.2 c_schloesseri.g5734.t1 v_carteri.Vocar.0004s0457.1.p
OG0009643: c_debaryana.g17765.t1 c_incerta.g8831.t1 c_reinhardtii.Cre09.g391050.t1.1 c_schloesseri.g12138.t1 g_pectorale.KXZ50125.1
OG0009644: c_debaryana.g3701.t1 c_incerta.g2217.t1 c_reinhardtii.Cre06.g258400.t1.2 c_schloesseri.g2003.t1 v_carteri.Vocar.0038s0007.1.p
OG0009645: c_debaryana.g14320.t1 c_incerta.g15545.t1 c_reinhardtii.Cre09.g388850.t1.1 c_schloesseri.g3543.t1 v_carteri.Vocar.0033s0165.1.p
OG0009646: c_debaryana.g14652.t1 c_incerta.g11247.t1 c_reinhardtii.Cre03.g163150.t1.2 c_schloesseri.g16820.t1 g_pectorale.KXZ56392.1
OG0009647: c_debaryana.g2199.t1 c_debaryana.g2201.t1 c_debaryana.g7869.t1 c_incerta.g5950.t1 c_schloesseri.g16917.t1
OG0009648: c_debaryana.g2332.t1 c_incerta.g15953.t1 c_reinhardtii.Cre07.g332300.t1.2 c_schloesseri.g148.t1 v_carteri.Vocar.0009s0098.1.p
OG0009649: c_debaryana.g15069.t1 c_incerta.g12574.t1 c_reinhardtii.Cre11.g467525.t1.1 g_pectorale.KXZ46855.1 v_carteri.Vocar.0014s0232.1.p
OG0009650: c_debaryana.g14279.t1 c_incerta.g17697.t1 c_reinhardtii.Cre06.g278224.t1.1 c_schloesseri.g10382.t1 g_pectorale.KXZ45836.1
OG0009651: c_debaryana.g17465.t1 c_incerta.g7027.t1 c_reinhardtii.Cre24.g755797.t1.1 c_schloesseri.g8437.t1 g_pectorale.KXZ50768.1
OG0009652: c_debaryana.g5272.t1 c_reinhardtii.Cre16.g686173.t1.1 c_schloesseri.g4628.t1 g_pectorale.KXZ51643.1 v_carteri.Vocar.0064s0033.1.p
OG0009653: c_debaryana.g5833.t2 c_incerta.g14158.t1 c_reinhardtii.Cre09.g400550.t1.2 c_schloesseri.g9766.t1 v_carteri.Vocar.0008s0291.1.p
OG0009654: c_debaryana.g536.t1 c_incerta.g2245.t1 c_reinhardtii.Cre06.g300933.t1.1 c_schloesseri.g7371.t1 g_pectorale.KXZ53423.1
OG0009655: c_debaryana.g11918.t1 c_incerta.g5367.t1 c_reinhardtii.Cre03.g179000.t1.1 g_pectorale.KXZ56837.1 v_carteri.Vocar.0015s0335.1.p
OG0009656: c_debaryana.g6454.t1 c_incerta.g2823.t1 c_reinhardtii.Cre03.g206750.t1.2 c_schloesseri.g3822.t1 g_pectorale.KXZ45208.1
OG0009657: c_debaryana.g13466.t1 c_debaryana.g9624.t1 c_incerta.g4311.t1 c_reinhardtii.Cre01.g066187.t1.1 c_schloesseri.g2270.t1
OG0009658: c_debaryana.g12914.t1 g_pectorale.KXZ54463.1 g_pectorale.KXZ54916.1 v_carteri.Vocar.0023s0074.1.p v_carteri.Vocar.0023s0151.1.p
OG0009659: c_debaryana.g10008.t1 c_incerta.g4585.t1 c_reinhardtii.Cre06.g269865.t1.2 c_schloesseri.g15394.t1 g_pectorale.KXZ46233.1
OG0009660: c_debaryana.g19205.t1 c_incerta.g495.t1 c_reinhardtii.Cre06.g283400.t1.2 c_schloesseri.g2634.t1 v_carteri.Vocar.0002s0077.1.p
OG0009661: c_debaryana.g18344.t1 c_debaryana.g18372.t1 c_schloesseri.g11775.t1 c_schloesseri.g11776.t1 c_schloesseri.g11777.t1
OG0009662: c_debaryana.g899.t1 c_incerta.g5478.t1 c_reinhardtii.Cre03.g174050.t1.2 c_schloesseri.g16052.t1 v_carteri.Vocar.0015s0182.1.p
OG0009663: c_debaryana.g6019.t1 c_incerta.g11704.t1 c_reinhardtii.Cre08.g364862.t1.2 c_schloesseri.g7749.t1 v_carteri.Vocar.0020s0056.1.p
OG0009664: c_debaryana.g16619.t1 c_incerta.g17061.t1 c_reinhardtii.Cre04.g214050.t1.2 c_schloesseri.g1000.t1 g_pectorale.KXZ50540.1
OG0009665: c_debaryana.g7474.t1 c_incerta.g10961.t1 c_reinhardtii.Cre03.g150251.t1.1 c_schloesseri.g16551.t1 g_pectorale.KXZ48589.1
OG0009666: c_debaryana.g5510.t1 c_incerta.g12666.t1 c_reinhardtii.Cre11.g467618.t1.1 c_schloesseri.g12676.t1 v_carteri.Vocar.0009s0318.1.p
OG0009667: c_debaryana.g10447.t1 c_reinhardtii.Cre11.g476300.t1.1 c_schloesseri.g2470.t1 v_carteri.Vocar.0027s0071.1.p v_carteri.Vocar.0027s0072.1.p
OG0009668: c_debaryana.g11831.t1 c_incerta.g5278.t1 c_reinhardtii.Cre03.g183300.t1.1 c_schloesseri.g3023.t1 v_carteri.Vocar.0015s0256.1.p
OG0009669: c_debaryana.g3348.t1 c_reinhardtii.Cre13.g585750.t1.2 c_schloesseri.g13040.t1 g_pectorale.KXZ47373.1 v_carteri.Vocar.0001s0038.1.p
OG0009670: c_debaryana.g13385.t1 c_debaryana.g14099.t1 c_debaryana.g5306.t1 c_incerta.g14523.t1 c_reinhardtii.Cre09.g386759.t1.1
OG0009671: c_debaryana.g8235.t1 c_incerta.g5748.t1 c_reinhardtii.Cre10.g455451.t1.1 c_schloesseri.g17110.t1 g_pectorale.KXZ54611.1
OG0009672: c_debaryana.g16115.t1 c_debaryana.g9125.t1 c_incerta.g1680.t1 c_incerta.g1682.t1 c_schloesseri.g9543.t1
OG0009673: c_debaryana.g2628.t1 c_incerta.g2631.t1 c_reinhardtii.Cre03.g213089.t1.1 c_schloesseri.g8857.t1 v_carteri.Vocar.0011s0209.1.p
OG0009674: c_debaryana.g8113.t1 c_incerta.g644.t1 c_reinhardtii.Cre16.g694450.t1.2 c_schloesseri.g4443.t1 v_carteri.Vocar.0012s0302.1.p
OG0009675: c_debaryana.g11921.t1 c_incerta.g5356.t1 c_reinhardtii.Cre03.g179550.t1.1 c_schloesseri.g16171.t1 g_pectorale.KXZ56829.1
OG0009676: c_debaryana.g759.t1 c_incerta.g1981.t1 c_reinhardtii.Cre13.g564550.t1.2 c_schloesseri.g10482.t1 g_pectorale.KXZ51124.1
OG0009677: c_debaryana.g15764.t1 c_incerta.g12695.t1 c_reinhardtii.Cre11.g467651.t1.1 c_schloesseri.g12705.t1 g_pectorale.KXZ47095.1
OG0009678: c_debaryana.g17052.t1 c_incerta.g10891.t1 c_reinhardtii.Cre03.g146627.t1.1 c_schloesseri.g16493.t1 g_pectorale.KXZ44742.1
OG0009679: c_debaryana.g14339.t1 c_reinhardtii.Cre17.g713051.t1.1 c_schloesseri.g7942.t1 g_pectorale.KXZ47151.1 v_carteri.Vocar.0005s0449.1.p
OG0009680: c_debaryana.g12689.t1 c_incerta.g1262.t1 c_reinhardtii.Cre05.g245450.t1.2 c_schloesseri.g6769.t1 g_pectorale.KXZ41514.1
OG0009681: c_debaryana.g6930.t1 c_incerta.g3336.t1 c_reinhardtii.Cre17.g720183.t1.1 c_schloesseri.g14607.t1 v_carteri.Vocar.0021s0123.1.p
OG0009682: c_debaryana.g7678.t1 c_incerta.g9688.t1 c_reinhardtii.Cre17.g734500.t1.2 c_schloesseri.g2364.t1 v_carteri.Vocar.0006s0125.1.p
OG0009683: c_debaryana.g6276.t1 c_incerta.g7241.t1 c_reinhardtii.Cre12.g558600.t1.2 c_schloesseri.g17226.t1 v_carteri.Vocar.0001s1132.1.p
OG0009684: c_debaryana.g19111.t1 c_incerta.g599.t1 c_reinhardtii.Cre06.g278451.t1.1 c_schloesseri.g2521.t1 g_pectorale.KXZ44832.1
OG0009685: c_debaryana.g750.t1 c_incerta.g1961.t1 c_reinhardtii.Cre13.g565200.t1.1 c_schloesseri.g10496.t1 g_pectorale.KXZ51138.1
OG0009686: c_debaryana.g9789.t1 c_incerta.g6347.t1 c_reinhardtii.Cre01.g019300.t1.1 c_schloesseri.g10069.t1 g_pectorale.KXZ42640.1
OG0009687: c_debaryana.g5641.t1 c_incerta.g5114.t1 c_reinhardtii.Cre03.g191450.t1.2 g_pectorale.KXZ56923.1 v_carteri.Vocar.0035s0043.1.p
OG0009688: c_debaryana.g3515.t1 c_incerta.g13735.t1 c_reinhardtii.Cre01.g001150.t1.1 c_schloesseri.g24.t1 v_carteri.Vocar.0013s0092.1.p
OG0009689: c_debaryana.g5104.t1 c_incerta.g800.t1 c_reinhardtii.Cre16.g650400.t1.1 g_pectorale.KXZ43074.1 v_carteri.Vocar.0032s0061.1.p
OG0009690: c_debaryana.g11776.t1 c_incerta.g2452.t1 c_reinhardtii.Cre11.g481650.t1.2 c_schloesseri.g14170.t1 v_carteri.Vocar.0048s0015.1.p
OG0009691: c_debaryana.g4182.t1 c_debaryana.g4183.t1 c_incerta.g12267.t1 c_reinhardtii.Cre10.g430200.t1.2 c_schloesseri.g398.t1
OG0009692: c_debaryana.g9135.t1 c_incerta.g6063.t1 c_reinhardtii.Cre12.g538200.t1.2 c_schloesseri.g17520.t1 v_carteri.Vocar.0043s0078.1.p
OG0009693: c_debaryana.g17255.t2 c_incerta.g12640.t1 c_reinhardtii.Cre11.g467597.t1.1 c_schloesseri.g12652.t1 g_pectorale.KXZ56523.1
OG0009694: c_debaryana.g18791.t1 c_incerta.g11464.t1 c_reinhardtii.Cre17.g698600.t1.1 c_schloesseri.g11853.t1 v_carteri.Vocar.0020s0122.1.p
OG0009695: c_debaryana.g19977.t1 c_incerta.g9159.t1 c_reinhardtii.Cre05.g234648.t1.1 g_pectorale.KXZ42982.1 v_carteri.Vocar.0012s0122.1.p
OG0009696: c_debaryana.g1751.t1 g_pectorale.KXZ44374.1 g_pectorale.KXZ44375.1 g_pectorale.KXZ44376.1 g_pectorale.KXZ44377.1
OG0009697: c_debaryana.g19959.t1 c_incerta.g9148.t1 c_reinhardtii.Cre05.g234658.t1.1 g_pectorale.KXZ51385.1 v_carteri.Vocar.0008s0391.1.p
OG0009698: c_debaryana.g15451.t1 c_incerta.g3208.t1 c_reinhardtii.Cre08.g382850.t1.2 c_schloesseri.g5118.t1 v_carteri.Vocar.0011s0106.1.p
OG0009699: c_debaryana.g8556.t1 c_incerta.g9858.t1 c_reinhardtii.Cre01.g044200.t1.2 c_schloesseri.g3973.t1 v_carteri.Vocar.0001s0634.1.p
OG0009700: c_debaryana.g18879.t1 c_incerta.g11410.t1 c_reinhardtii.Cre06.g308000.t1.2 c_schloesseri.g15457.t1 v_carteri.Vocar.0009s0155.1.p
OG0009701: c_debaryana.g1392.t1 c_incerta.g8691.t1 c_reinhardtii.Cre07.g348951.t1.1 c_schloesseri.g7607.t1 v_carteri.Vocar.0005s0038.1.p
OG0009702: c_debaryana.g2134.t1 c_incerta.g17216.t1 c_reinhardtii.Cre08.g364300.t1.2 c_schloesseri.g7761.t1 g_pectorale.KXZ42031.1
OG0009703: c_debaryana.g410.t1 c_incerta.g7433.t1 c_reinhardtii.Cre08.g385450.t1.2 c_schloesseri.g15685.t1 v_carteri.Vocar.0008s0071.1.p
OG0009704: c_debaryana.g11774.t1 c_incerta.g3538.t1 c_reinhardtii.Cre17.g709600.t1.1 c_schloesseri.g8007.t2 v_carteri.Vocar.0021s0049.1.p
OG0009705: c_debaryana.g8697.t1 c_incerta.g7842.t1 c_reinhardtii.Cre02.g101900.t1.1 c_schloesseri.g16326.t1 v_carteri.Vocar.0036s0108.1.p
OG0009706: c_debaryana.g6938.t1 c_incerta.g13904.t1 c_reinhardtii.Cre09.g411500.t1.1 c_schloesseri.g11962.t1 g_pectorale.KXZ42829.1
OG0009707: c_debaryana.g14368.t1 c_incerta.g3052.t1 c_reinhardtii.Cre09.g387750.t1.1 c_schloesseri.g3518.t1 g_pectorale.KXZ54231.1
OG0009708: c_debaryana.g14822.t1 c_incerta.g5601.t1 c_reinhardtii.Cre03.g168850.t1.2 c_schloesseri.g8663.t1 v_carteri.Vocar.0040s0078.1.p
OG0009709: c_debaryana.g13229.t1 c_incerta.g10134.t1 c_schloesseri.g7326.t1 g_pectorale.KXZ45448.1 v_carteri.Vocar.0002s0361.1.p
OG0009710: c_debaryana.g15285.t1 c_incerta.g11891.t1 c_reinhardtii.Cre12.g499850.t1.1 c_schloesseri.g7254.t1 v_carteri.Vocar.0006s0413.1.p
OG0009711: c_debaryana.g10776.t1 c_incerta.g3005.t1 c_reinhardtii.Cre10.g447050.t1.1 g_pectorale.KXZ47556.1 v_carteri.Vocar.0070s0003.1.p
OG0009712: c_debaryana.g7956.t1 c_incerta.g12799.t1 c_reinhardtii.Cre14.g616050.t1.1 c_schloesseri.g17406.t1 g_pectorale.KXZ51750.1
OG0009713: c_debaryana.g20320.t2 c_schloesseri.g14632.t1 c_schloesseri.g15699.t1 c_schloesseri.g9577.t1 g_pectorale.KXZ43095.1
OG0009714: c_debaryana.g10361.t1 c_incerta.g677.t1 c_reinhardtii.Cre16.g693450.t1.1 c_schloesseri.g4470.t1 g_pectorale.KXZ50393.1
OG0009715: c_debaryana.g18133.t1 c_reinhardtii.Cre02.g089950.t1.2 c_schloesseri.g1968.t1 g_pectorale.KXZ43256.1 v_carteri.Vocar.0001s1095.1.p
OG0009716: c_debaryana.g8794.t1 c_incerta.g12865.t1 c_reinhardtii.Cre11.g467950.t1.1 c_schloesseri.g3183.t1 g_pectorale.KXZ50505.1
OG0009717: c_debaryana.g17291.t1 c_incerta.g5980.t1 c_reinhardtii.Cre10.g466850.t1.1 c_schloesseri.g16888.t1 g_pectorale.KXZ46062.1
OG0009718: c_debaryana.g6482.t1 c_incerta.g9300.t1 c_reinhardtii.Cre04.g217929.t1.1 c_schloesseri.g1200.t1 v_carteri.Vocar.0013s0212.1.p
OG0009719: c_debaryana.g17372.t1 c_incerta.g14016.t1 c_reinhardtii.Cre01.g007150.t1.1 g_pectorale.KXZ46470.1 v_carteri.Vocar.0024s0212.1.p
OG0009720: c_debaryana.g14106.t1 c_incerta.g17470.t1 c_reinhardtii.Cre06.g272500.t1.2 g_pectorale.KXZ52095.1 v_carteri.Vocar.0002s0329.1.p
OG0009721: c_debaryana.g12873.t1 c_incerta.g1394.t1 c_reinhardtii.Cre13.g590900.t1.2 c_schloesseri.g13161.t1 v_carteri.Vocar.0003s0278.1.p
OG0009722: c_debaryana.g9600.t1 c_incerta.g15088.t1 c_reinhardtii.Cre14.g628702.t1.1 c_schloesseri.g12982.t1 v_carteri.Vocar.0023s0089.1.p
OG0009723: c_debaryana.g9141.t1 c_incerta.g6062.t1 c_reinhardtii.Cre12.g538250.t1.1 c_schloesseri.g17521.t1 v_carteri.Vocar.0043s0079.1.p
OG0009724: c_debaryana.g5189.t1 c_incerta.g8557.t1 c_reinhardtii.Cre07.g354650.t1.2 c_schloesseri.g9191.t1 v_carteri.Vocar.0005s0121.1.p
OG0009725: c_debaryana.g10582.t1 c_incerta.g6610.t1 c_reinhardtii.Cre01.g031300.t1.1 c_schloesseri.g6134.t1 v_carteri.Vocar.0001s0924.1.p
OG0009726: c_debaryana.g14476.t1 c_incerta.g2391.t1 c_reinhardtii.Cre04.g219750.t1.1 c_schloesseri.g1350.t1 v_carteri.Vocar.0025s0103.1.p
OG0009727: c_debaryana.g15243.t1 c_incerta.g6034.t1 c_reinhardtii.Cre17.g701551.t1.1 c_schloesseri.g8155.t1 v_carteri.Vocar.0004s0219.1.p
OG0009728: c_debaryana.g5627.t1 c_incerta.g5150.t1 c_reinhardtii.Cre03.g189600.t1.1 c_schloesseri.g2881.t1 g_pectorale.KXZ56976.1
OG0009729: c_debaryana.g8753.t1 c_incerta.g12769.t1 c_reinhardtii.Cre11.g469187.t1.1 c_schloesseri.g3222.t1 g_pectorale.KXZ49177.1
OG0009730: c_debaryana.g6289.t1 c_incerta.g7250.t1 c_reinhardtii.Cre12.g558150.t1.2 c_schloesseri.g17217.t1 v_carteri.Vocar.0001s1144.1.p
OG0009731: c_debaryana.g12675.t1 c_incerta.g8553.t1 c_reinhardtii.Cre07.g354800.t1.1 c_schloesseri.g9188.t1 v_carteri.Vocar.0011s0117.1.p
OG0009732: c_debaryana.g19103.t1 c_incerta.g604.t1 c_reinhardtii.Cre06.g278200.t1.1 c_schloesseri.g2516.t1 v_carteri.Vocar.0002s0120.1.p
OG0009733: c_debaryana.g3409.t1 c_incerta.g1511.t1 c_reinhardtii.Cre13.g585600.t1.1 g_pectorale.KXZ45020.1 v_carteri.Vocar.0001s0025.1.p
OG0009734: c_debaryana.g5399.t1 c_incerta.g9174.t1 c_reinhardtii.Cre05.g234600.t1.1 c_schloesseri.g12832.t1 v_carteri.Vocar.0008s0417.1.p
OG0009735: c_debaryana.g55.t1 c_incerta.g2207.t1 c_reinhardtii.Cre06.g257950.t1.2 c_schloesseri.g2011.t1 g_pectorale.KXZ53448.1
OG0009736: c_debaryana.g1423.t1 c_incerta.g8708.t1 c_reinhardtii.Cre07.g348200.t1.1 g_pectorale.KXZ53756.1 v_carteri.Vocar.0005s0064.1.p
OG0009737: c_debaryana.g13661.t1 c_incerta.g15663.t1 c_reinhardtii.Cre16.g677800.t1.2 c_schloesseri.g11484.t1 v_carteri.Vocar.0018s0126.1.p
OG0009738: c_debaryana.g4392.t1 c_incerta.g9332.t1 c_reinhardtii.Cre06.g304550.t1.1 c_schloesseri.g1726.t1 v_carteri.Vocar.0020s0145.1.p
OG0009739: c_debaryana.g7154.t1 c_incerta.g17312.t1 c_reinhardtii.Cre12.g522400.t1.1 c_schloesseri.g11193.t1 v_carteri.Vocar.0006s0441.1.p
OG0009740: c_debaryana.g874.t1 c_incerta.g11360.t1 c_reinhardtii.Cre06.g310050.t1.1 g_pectorale.KXZ54502.1 v_carteri.Vocar.0015s0090.1.p
OG0009741: c_debaryana.g3418.t1 c_incerta.g1482.t1 c_reinhardtii.Cre13.g586800.t1.1 c_schloesseri.g13061.t1 v_carteri.Vocar.0001s0017.1.p
OG0009742: c_debaryana.g241.t1 c_incerta.g754.t1 c_reinhardtii.Cre16.g648300.t1.2 c_schloesseri.g15060.t1 g_pectorale.KXZ47179.1
OG0009743: c_debaryana.g15994.t1 c_incerta.g1760.t1 c_reinhardtii.Cre13.g573700.t1.2 g_pectorale.KXZ49273.1 v_carteri.Vocar.0001s0205.1.p
OG0009744: c_debaryana.g9611.t1 c_incerta.g12351.t1 c_reinhardtii.Cre10.g426500.t1.2 g_pectorale.KXZ46450.1 v_carteri.Vocar.0023s0116.1.p
OG0009745: c_debaryana.g6931.t1 c_incerta.g3337.t1 c_reinhardtii.Cre17.g720150.t1.1 c_schloesseri.g14608.t1 g_pectorale.KXZ48389.1
OG0009746: c_debaryana.g12546.t1 c_incerta.g16246.t1 c_reinhardtii.Cre07.g320950.t1.2 c_schloesseri.g10768.t1 v_carteri.Vocar.0021s0161.1.p
OG0009747: c_debaryana.g916.t1 c_incerta.g5469.t1 c_reinhardtii.Cre03.g174250.t1.2 c_schloesseri.g16059.t1 v_carteri.Vocar.0015s0185.1.p
OG0009748: c_debaryana.g9735.t1 c_incerta.g6219.t1 c_reinhardtii.Cre01.g012950.t1.1 c_schloesseri.g9937.t1 g_pectorale.KXZ44420.1
OG0009749: c_debaryana.g20185.t1 c_incerta.g8768.t1 c_reinhardtii.Cre09.g394769.t1.1 c_schloesseri.g12072.t1 g_pectorale.KXZ46792.1
OG0009750: c_debaryana.g10695.t1 c_incerta.g5504.t1 c_reinhardtii.Cre03.g172800.t1.2 c_schloesseri.g16025.t1 g_pectorale.KXZ56598.1
OG0009751: c_debaryana.g1013.t1 c_incerta.g2805.t1 c_reinhardtii.Cre03.g205750.t1.1 c_schloesseri.g9017.t1 g_pectorale.KXZ45204.1
OG0009752: c_debaryana.g13099.t1 c_incerta.g13507.t1 c_reinhardtii.Cre02.g076600.t1.2 c_schloesseri.g14034.t1 v_carteri.Vocar.0004s0295.1.p
OG0009753: c_debaryana.g14719.t1 c_incerta.g5682.t1 c_reinhardtii.Cre03.g165400.t1.2 g_pectorale.KXZ56362.1 v_carteri.Vocar.0005s0147.1.p
OG0009754: c_debaryana.g13381.t1 c_incerta.g182.t1 c_reinhardtii.Cre16.g691103.t1.1 c_schloesseri.g11790.t1 v_carteri.Vocar.0018s0235.1.p
OG0009755: c_debaryana.g5361.t1 c_incerta.g1207.t1 c_reinhardtii.Cre05.g247450.t1.2 c_schloesseri.g6807.t1 v_carteri.Vocar.0008s0433.1.p
OG0009756: c_debaryana.g12277.t1 c_incerta.g15836.t1 c_reinhardtii.Cre16.g678437.t1.1 c_schloesseri.g11679.t1 g_pectorale.KXZ55784.1
OG0009757: c_debaryana.g521.t1 c_incerta.g327.t1 c_reinhardtii.Cre04.g224002.t1.1 c_schloesseri.g1432.t1 v_carteri.Vocar.0049s0011.1.p
OG0009758: c_debaryana.g5591.t1 c_incerta.g5097.t1 c_reinhardtii.Cre03.g192450.t1.1 c_schloesseri.g2835.t1 v_carteri.Vocar.0035s0124.1.p
OG0009759: c_debaryana.g14610.t1 c_incerta.g11210.t1 c_reinhardtii.Cre03.g161450.t1.2 c_schloesseri.g16796.t1 v_carteri.Vocar.0005s0207.1.p
OG0009760: c_debaryana.g10336.t1 c_incerta.g7882.t1 c_reinhardtii.Cre02.g100150.t1.2 c_schloesseri.g16366.t1 v_carteri.Vocar.0012s0107.1.p
OG0009761: c_debaryana.g10538.t1 c_incerta.g6517.t1 c_reinhardtii.Cre01.g026950.t1.2 c_schloesseri.g6226.t1 v_carteri.Vocar.0001s0877.1.p
OG0009762: c_debaryana.g12186.t1 c_incerta.g13585.t1 c_reinhardtii.Cre08.g379500.t1.1 c_schloesseri.g5056.t1 g_pectorale.KXZ55457.1
OG0009763: c_debaryana.g9739.t1 c_reinhardtii.Cre01.g022000.t1.1 c_schloesseri.g6330.t1 g_pectorale.KXZ44405.1 v_carteri.Vocar.0045s0039.1.p
OG0009764: c_debaryana.g11075.t1 c_incerta.g8403.t1 c_reinhardtii.Cre02.g081200.t1.2 c_schloesseri.g5728.t1 v_carteri.Vocar.0004s0467.1.p
OG0009765: c_debaryana.g14704.t1 c_incerta.g5686.t2 c_reinhardtii.Cre03.g165215.t1.1 c_schloesseri.g16867.t1 v_carteri.Vocar.0005s0151.1.p
OG0009766: c_debaryana.g17395.t1 c_incerta.g9066.t1 c_reinhardtii.Cre13.g604600.t1.2 c_schloesseri.g15128.t1 g_pectorale.KXZ43225.1
OG0009767: c_debaryana.g14897.t1 c_debaryana.g18631.t1 c_debaryana.g18632.t1 c_reinhardtii.Cre12.g537350.t1.1 c_schloesseri.g17500.t1
OG0009768: c_debaryana.g8375.t1 c_incerta.g15272.t1 c_reinhardtii.Cre02.g144252.t1.1 c_schloesseri.g6510.t1 v_carteri.Vocar.0054s0025.1.p
OG0009769: c_debaryana.g18496.t1 c_incerta.g12126.t1 c_reinhardtii.Cre12.g511300.t1.1 c_schloesseri.g5188.t1 g_pectorale.KXZ56023.1
OG0009770: c_debaryana.g19505.t1 c_incerta.g7678.t1 c_reinhardtii.Cre02.g109250.t1.1 c_schloesseri.g6394.t1 g_pectorale.KXZ48715.1
OG0009771: c_debaryana.g11445.t1 c_incerta.g891.t1 c_reinhardtii.Cre16.g655100.t1.1 c_schloesseri.g14920.t1 g_pectorale.KXZ52618.1
OG0009772: c_debaryana.g2334.t1 c_incerta.g15948.t1 c_reinhardtii.Cre07.g332600.t1.1 c_schloesseri.g144.t1 g_pectorale.KXZ43655.1
OG0009773: c_debaryana.g17813.t1 c_incerta.g7625.t1 c_reinhardtii.Cre02.g111600.t1.2 c_schloesseri.g6337.t1 g_pectorale.KXZ50249.1
OG0009774: c_debaryana.g8100.t1 c_incerta.g697.t1 c_reinhardtii.Cre16.g692500.t1.1 c_schloesseri.g4492.t1 g_pectorale.KXZ50420.1
OG0009775: c_debaryana.g4704.t1 c_incerta.g15385.t1 c_schloesseri.g4981.t1 g_pectorale.KXZ54220.1 v_carteri.Vocar.0044s0039.1.p
OG0009776: c_debaryana.g9110.t1 c_reinhardtii.Cre12.g538950.t1.2 c_schloesseri.g17536.t1 g_pectorale.KXZ42686.1 v_carteri.Vocar.0043s0039.1.p
OG0009777: c_debaryana.g1580.t1 c_incerta.g9748.t1 c_reinhardtii.Cre17.g736950.t1.1 g_pectorale.KXZ54434.1 v_carteri.Vocar.0017s0116.1.p
OG0009778: c_debaryana.g9057.t1 c_incerta.g860.t1 c_reinhardtii.Cre16.g653350.t1.2 c_schloesseri.g14954.t1 v_carteri.Vocar.0032s0025.1.p
OG0009779: c_debaryana.g5006.t1 c_incerta.g3632.t1 c_reinhardtii.Cre17.g705650.t1.1 c_schloesseri.g8082.t1 v_carteri.Vocar.0004s0236.1.p
OG0009780: c_debaryana.g15251.t1 c_incerta.g93.t1 c_reinhardtii.Cre06.g293300.t1.1 c_schloesseri.g8712.t1 g_pectorale.KXZ49376.1
OG0009781: c_debaryana.g5654.t1 c_incerta.g2226.t1 c_reinhardtii.Cre06.g258800.t1.1 c_schloesseri.g1994.t1 v_carteri.Vocar.0002s0641.1.p
OG0009782: c_debaryana.g638.t1 c_incerta.g11951.t1 c_reinhardtii.Cre12.g502901.t1.1 c_schloesseri.g7321.t1 v_carteri.Vocar.0006s0161.1.p
OG0009783: c_debaryana.g15299.t1 c_incerta.g11872.t1 c_reinhardtii.Cre12.g498800.t1.1 c_schloesseri.g7235.t1 v_carteri.Vocar.0006s0275.1.p
OG0009784: c_debaryana.g8228.t1 c_incerta.g13522.t1 c_reinhardtii.Cre02.g077451.t1.1 c_schloesseri.g14051.t1 v_carteri.Vocar.0030s0080.1.p
OG0009785: c_debaryana.g14555.t1 c_incerta.g1025.t1 c_reinhardtii.Cre16.g661500.t1.2 c_schloesseri.g13705.t1 c_schloesseri.g14781.t1
OG0009786: c_debaryana.g13187.t1 c_incerta.g3106.t1 c_reinhardtii.Cre02.g118450.t1.1 c_schloesseri.g3459.t1 v_carteri.Vocar.0033s0042.1.p
OG0009787: c_debaryana.g1042.t1 c_incerta.g13632.t1 c_reinhardtii.Cre08.g377050.t1.1 c_schloesseri.g14208.t1 g_pectorale.KXZ41966.1
OG0009788: c_debaryana.g5743.t1 c_incerta.g15729.t1 c_reinhardtii.Cre16.g674500.t1.2 c_schloesseri.g11558.t1 g_pectorale.KXZ55558.1
OG0009789: c_debaryana.g16404.t1 c_incerta.g8404.t1 c_reinhardtii.Cre02.g081176.t1.2 c_schloesseri.g5730.t1 v_carteri.Vocar.0004s0466.1.p
OG0009790: c_debaryana.g15282.t1 c_incerta.g11887.t1 c_reinhardtii.Cre12.g499700.t1.1 c_schloesseri.g7251.t1 g_pectorale.KXZ41992.1
OG0009791: c_debaryana.g18906.t1 c_debaryana.g18907.t3 c_incerta.g12332.t1 c_reinhardtii.Cre10.g427550.t1.1 c_schloesseri.g5936.t1
OG0009792: c_debaryana.g9650.t1 c_incerta.g15537.t1 c_reinhardtii.Cre09.g389200.t1.1 c_schloesseri.g3552.t1 g_pectorale.KXZ54125.1
OG0009793: c_debaryana.g3915.t1 c_incerta.g12535.t1 c_reinhardtii.Cre10.g418200.t1.2 g_pectorale.KXZ47264.1 v_carteri.Vocar.0025s0202.1.p
OG0009794: c_debaryana.g13599.t1 c_incerta.g2194.t1 c_reinhardtii.Cre06.g257351.t1.1 c_schloesseri.g2023.t1 v_carteri.Vocar.0027s0020.1.p
OG0009795: c_debaryana.g16776.t1 c_incerta.g12150.t1 c_reinhardtii.Cre12.g512650.t1.1 c_schloesseri.g5210.t1 v_carteri.Vocar.0016s0169.1.p
OG0009796: c_debaryana.g1744.t1 c_incerta.g5143.t1 c_reinhardtii.Cre03.g189901.t1.1 c_schloesseri.g2889.t1 v_carteri.Vocar.0035s0032.1.p
OG0009797: c_debaryana.g10733.t1 c_incerta.g3031.t1 c_reinhardtii.Cre10.g445850.t1.1 c_schloesseri.g14318.t1 g_pectorale.KXZ47523.1
OG0009798: c_debaryana.g6842.t1 c_incerta.g7937.t1 c_reinhardtii.Cre14.g619450.t1.2 c_schloesseri.g17318.t1 v_carteri.Vocar.0021s0094.1.p
OG0009799: c_debaryana.g20345.t1 c_incerta.g9452.t2 c_reinhardtii.Cre06.g298225.t1.1 c_schloesseri.g15886.t1 g_pectorale.KXZ51098.1
OG0009800: c_debaryana.g19140.t1 c_incerta.g572.t1 c_reinhardtii.Cre06.g279750.t1.2 c_schloesseri.g2549.t1 g_pectorale.KXZ44871.1
OG0009801: c_debaryana.g11867.t1 c_incerta.g5326.t1 c_reinhardtii.Cre03.g180900.t2.1 c_schloesseri.g3070.t1 v_carteri.Vocar.0015s0301.1.p
OG0009802: c_debaryana.g17620.t1 c_incerta.g15132.t1 c_reinhardtii.Cre14.g630550.t1.1 g_pectorale.KXZ45912.1 v_carteri.Vocar.0022s0023.1.p
OG0009803: c_debaryana.g10053.t1 c_incerta.g13901.t1 c_reinhardtii.Cre09.g411633.t1.1 g_pectorale.KXZ45739.1 v_carteri.Vocar.0013s0229.1.p
OG0009804: c_debaryana.g14768.t1 c_incerta.g5653.t1 c_reinhardtii.Cre03.g166650.t1.1 c_schloesseri.g8613.t1 g_pectorale.KXZ56712.1
OG0009805: c_debaryana.g10684.t1 c_debaryana.g9977.t1 c_incerta.g5497.t1 c_reinhardtii.Cre03.g173100.t1.2 c_schloesseri.g16031.t1
OG0009806: c_debaryana.g9235.t1 c_incerta.g9563.t1 c_reinhardtii.Cre02.g095850.t1.1 c_schloesseri.g8235.t1 v_carteri.Vocar.0036s0117.1.p
OG0009807: c_debaryana.g11480.t1 c_reinhardtii.Cre02.g143367.t1.1 v_carteri.Vocar.0013s0040.1.p v_carteri.Vocar.0032s0037.1.p v_carteri.Vocar.0032s0038.1.p
OG0009808: c_debaryana.g14495.t1 c_incerta.g2378.t1 c_reinhardtii.Cre04.g219500.t1.1 c_schloesseri.g1344.t1 v_carteri.Vocar.0025s0097.1.p
OG0009809: c_debaryana.g1166.t1 c_incerta.g13554.t1 c_reinhardtii.Cre15.g639550.t1.1 c_schloesseri.g5009.t1 v_carteri.Vocar.0071s0028.1.p
OG0009810: c_debaryana.g5125.t1 c_incerta.g8900.t1 c_reinhardtii.Cre09.g394250.t1.2 c_schloesseri.g12211.t1 g_pectorale.KXZ46277.1
OG0009811: c_debaryana.g17546.t1 c_incerta.g314.t1 c_reinhardtii.Cre04.g223550.t1.1 c_schloesseri.g1422.t1 v_carteri.Vocar.0025s0001.1.p
OG0009812: c_debaryana.g18252.t1 c_incerta.g13282.t1 c_reinhardtii.Cre10.g438950.t1.1 c_schloesseri.g560.t1 v_carteri.Vocar.0001s1306.1.p
OG0009813: c_debaryana.g7491.t1 c_incerta.g10894.t1 c_schloesseri.g16495.t1 g_pectorale.KXZ46810.1 v_carteri.Vocar.0019s0021.1.p
OG0009814: c_debaryana.g1690.t1 c_incerta.g7780.t1 c_reinhardtii.Cre02.g104650.t1.1 c_schloesseri.g16256.t3 v_carteri.Vocar.0020s0164.1.p
OG0009815: c_debaryana.g1558.t1 c_reinhardtii.Cre17.g738850.t1.2 c_schloesseri.g12345.t1 g_pectorale.KXZ41289.1 v_carteri.Vocar.0003s0346.1.p
OG0009816: c_debaryana.g18716.t1 c_incerta.g5834.t1 c_reinhardtii.Cre10.g459800.t1.2 c_schloesseri.g17019.t1 v_carteri.Vocar.0020s0127.1.p
OG0009817: c_debaryana.g16105.t1 c_incerta.g121.t1 c_reinhardtii.Cre06.g292450.t1.2 c_schloesseri.g8730.t1 g_pectorale.KXZ49402.1
OG0009818: c_debaryana.g16347.t1 c_incerta.g4414.t1 c_reinhardtii.Cre06.g261550.t1.2 c_schloesseri.g5487.t1 v_carteri.Vocar.0002s0493.1.p
OG0009819: c_debaryana.g13632.t1 c_incerta.g1513.t1 c_reinhardtii.Cre13.g585500.t1.2 c_schloesseri.g13033.t1 g_pectorale.KXZ47177.1
OG0009820: c_debaryana.g8754.t1 c_incerta.g12772.t1 c_reinhardtii.Cre11.g469033.t2.1 c_schloesseri.g3219.t1 v_carteri.Vocar.0012s0196.1.p
OG0009821: c_debaryana.g15110.t1 c_incerta.g3742.t1 c_reinhardtii.Cre13.g562062.t1.2 c_schloesseri.g10432.t1 v_carteri.Vocar.0028s0116.1.p
OG0009822: c_debaryana.g9335.t1 c_incerta.g8478.t1 c_reinhardtii.Cre02.g078316.t1.2 g_pectorale.KXZ53555.1 v_carteri.Vocar.0009s0135.1.p
OG0009823: c_debaryana.g5885.t1 c_incerta.g8329.t1 c_reinhardtii.Cre02.g085050.t1.2 c_schloesseri.g5654.t1 v_carteri.Vocar.0028s0192.1.p
OG0009824: c_debaryana.g6000.t1 c_reinhardtii.Cre08.g364050.t1.2 c_schloesseri.g7766.t1 g_pectorale.KXZ47757.1 v_carteri.Vocar.0030s0023.1.p
OG0009825: c_debaryana.g14323.t1 c_incerta.g6027.t1 c_reinhardtii.Cre17.g702351.t1.1 g_pectorale.KXZ50856.1 v_carteri.Vocar.0004s0195.1.p
OG0009826: c_debaryana.g9570.t1 c_incerta.g15220.t1 c_reinhardtii.Cre14.g633350.t1.1 g_pectorale.KXZ45965.1 v_carteri.Vocar.0013s0094.1.p
OG0009827: c_debaryana.g11898.t1 c_incerta.g5305.t1 c_reinhardtii.Cre03.g182050.t1.2 c_schloesseri.g3049.t1 v_carteri.Vocar.0015s0287.1.p
OG0009828: c_debaryana.g7435.t1 c_incerta.g10992.t1 c_reinhardtii.Cre03.g151550.t1.1 g_pectorale.KXZ48641.1 v_carteri.Vocar.0019s0101.1.p
OG0009829: c_debaryana.g5736.t1 c_incerta.g15705.t1 c_reinhardtii.Cre16.g675700.t1.1 c_schloesseri.g11533.t1 g_pectorale.KXZ55721.1
OG0009830: c_debaryana.g3242.t1 c_incerta.g10175.t1 c_reinhardtii.Cre12.g549850.t1.1 c_schloesseri.g826.t1 g_pectorale.KXZ53216.1
OG0009831: c_debaryana.g3545.t1 c_incerta.g17138.t1 c_reinhardtii.Cre01.g001750.t1.2 c_schloesseri.g15530.t1 v_carteri.Vocar.0013s0039.1.p
OG0009832: c_debaryana.g6848.t1 c_incerta.g13849.t1 c_reinhardtii.Cre09.g413350.t1.1 c_schloesseri.g4604.t1 g_pectorale.KXZ45705.1
OG0009833: c_debaryana.g17735.t1 c_incerta.g787.t1 c_reinhardtii.Cre16.g649800.t1.1 c_schloesseri.g15028.t1 v_carteri.Vocar.0032s0094.1.p
OG0009834: c_debaryana.g2745.t1 c_incerta.g2574.t1 c_reinhardtii.Cre03.g205249.t1.1 c_schloesseri.g4913.t1 g_pectorale.KXZ44676.1
OG0009835: c_debaryana.g11975.t1 c_incerta.g5438.t1 c_reinhardtii.Cre03.g175800.t1.1 c_schloesseri.g16087.t1 v_carteri.Vocar.0015s0379.1.p
OG0009836: c_debaryana.g15387.t1 c_incerta.g10515.t1 c_reinhardtii.Cre07.g337125.t1.1 c_schloesseri.g4308.t1 g_pectorale.KXZ54791.1
OG0009837: c_debaryana.g7151.t1 c_reinhardtii.Cre12.g522050.t1.2 c_schloesseri.g11203.t1 g_pectorale.KXZ52708.1 v_carteri.Vocar.0006s0448.1.p
OG0009838: c_debaryana.g17889.t1 c_incerta.g7596.t1 c_reinhardtii.Cre02.g113050.t1.2 c_schloesseri.g3345.t1 v_carteri.Vocar.0001s1581.1.p
OG0009839: c_debaryana.g16077.t2 c_incerta.g1659.t1 c_reinhardtii.Cre13.g578600.t1.1 c_schloesseri.g8485.t1 v_carteri.Vocar.0001s0128.1.p
OG0009840: c_debaryana.g19848.t1 c_incerta.g9927.t1 c_reinhardtii.Cre12.g543902.t1.1 c_schloesseri.g13426.t1 v_carteri.Vocar.0007s0008.1.p
OG0009841: c_debaryana.g13416.t2 c_incerta.g16321.t1 c_reinhardtii.Cre07.g318050.t1.2 c_schloesseri.g10700.t1 v_carteri.Vocar.0003s0074.1.p
OG0009842: c_debaryana.g2294.t1 c_incerta.g15998.t1 c_reinhardtii.Cre07.g330350.t1.1 c_schloesseri.g189.t1 v_carteri.Vocar.0034s0115.1.p
OG0009843: c_debaryana.g15663.t1 c_incerta.g13006.t1 c_reinhardtii.Cre09.g400701.t1.1 c_schloesseri.g3878.t1 v_carteri.Vocar.0014s0208.1.p
OG0009844: c_debaryana.g7037.t1 c_incerta.g17379.t1 c_reinhardtii.Cre12.g525550.t1.2 c_schloesseri.g11134.t1 g_pectorale.KXZ52775.1
OG0009845: c_debaryana.g6564.t1 c_incerta.g13035.t1 c_reinhardtii.Cre17.g747297.t1.1 c_schloesseri.g7799.t1 g_pectorale.KXZ52646.1
OG0009846: c_debaryana.g15776.t1 c_incerta.g2150.t1 c_reinhardtii.Cre06.g255050.t1.2 c_schloesseri.g2059.t1 g_pectorale.KXZ41310.1
OG0009847: c_debaryana.g10545.t1 c_incerta.g6596.t1 c_reinhardtii.Cre01.g030650.t1.2 c_schloesseri.g6148.t1 v_carteri.Vocar.0001s0913.1.p
OG0009848: c_debaryana.g465.t1 c_incerta.g10932.t1 c_reinhardtii.Cre03.g148850.t1.1 c_schloesseri.g16521.t1 g_pectorale.KXZ46587.1
OG0009849: c_debaryana.g13098.t1 c_incerta.g13506.t1 c_reinhardtii.Cre02.g076550.t1.2 c_schloesseri.g14033.t1 g_pectorale.KXZ44979.1
OG0009850: c_debaryana.g13367.t1 c_incerta.g15916.t1 c_reinhardtii.Cre16.g687630.t2.1 c_schloesseri.g11758.t1 g_pectorale.KXZ43804.1
OG0009851: c_debaryana.g14195.t1 c_incerta.g4558.t1 c_reinhardtii.Cre06.g268900.t1.2 c_schloesseri.g8391.t1 g_pectorale.KXZ45772.1
OG0009852: c_debaryana.g13604.t1 c_incerta.g15694.t1 c_reinhardtii.Cre16.g676200.t1.1 c_schloesseri.g11519.t1 v_carteri.Vocar.0018s0070.1.p
OG0009853: c_debaryana.g10528.t1 c_incerta.g6538.t1 c_reinhardtii.Cre01.g027900.t1.2 c_schloesseri.g6201.t1 v_carteri.Vocar.0001s0894.1.p
OG0009854: c_debaryana.g2539.t1 c_incerta.g4141.t1 c_reinhardtii.Cre16.g677382.t1.1 g_pectorale.KXZ42126.1 v_carteri.Vocar.0023s0018.1.p
OG0009855: c_debaryana.g2528.t1 c_incerta.g4104.t1 c_schloesseri.g4790.t1 g_pectorale.KXZ49047.1 v_carteri.Vocar.0023s0105.1.p
OG0009856: c_debaryana.g370.t1 c_incerta.g3231.t1 c_reinhardtii.Cre08.g384000.t1.1 c_schloesseri.g7458.t1 v_carteri.Vocar.0008s0122.1.p
OG0009857: c_debaryana.g15020.t1 c_incerta.g5776.t1 c_reinhardtii.Cre10.g456800.t1.1 c_schloesseri.g17076.t1 g_pectorale.KXZ54619.1
OG0009858: c_debaryana.g18976.t1 c_incerta.g952.t1 c_schloesseri.g14855.t1 g_pectorale.KXZ52481.1 v_carteri.Vocar.0004s0080.1.p
OG0009859: c_debaryana.g11929.t1 c_incerta.g5384.t1 c_reinhardtii.Cre03.g178276.t1.2 c_schloesseri.g16142.t1 v_carteri.Vocar.0015s0350.1.p
OG0009860: c_debaryana.g20164.t1 c_incerta.g6246.t1 c_reinhardtii.Cre01.g014200.t1.2 g_pectorale.KXZ53169.1 v_carteri.Vocar.0007s0279.1.p
OG0009861: c_debaryana.g11794.t1 c_incerta.g5266.t1 c_reinhardtii.Cre03.g183900.t1.2 c_schloesseri.g3011.t1 v_carteri.Vocar.0015s0246.1.p
OG0009862: c_debaryana.g15673.t1 c_incerta.g12999.t1 c_reinhardtii.Cre09.g400960.t1.1 c_schloesseri.g3870.t1 g_pectorale.KXZ42824.1
OG0009863: c_debaryana.g11410.t1 c_incerta.g13083.t1 c_reinhardtii.Cre17.g744597.t1.1 g_pectorale.KXZ52694.1 v_carteri.Vocar.0039s0058.1.p
OG0009864: c_debaryana.g15328.t1 c_incerta.g11852.t1 c_reinhardtii.Cre12.g497800.t1.1 c_schloesseri.g7214.t1 g_pectorale.KXZ43328.1
OG0009865: c_debaryana.g454.t1 c_incerta.g8273.t1 c_reinhardtii.Cre02.g087551.t1.1 g_pectorale.KXZ47631.1 v_carteri.Vocar.0004s0424.1.p
OG0009866: c_debaryana.g15325.t1 c_incerta.g6421.t1 c_reinhardtii.Cre01.g023000.t1.1 c_schloesseri.g6307.t1 v_carteri.Vocar.0032s0124.1.p
OG0009867: c_debaryana.g1507.t1 c_incerta.g9223.t1 c_reinhardtii.Cre17.g740350.t1.1 c_schloesseri.g12314.t1 g_pectorale.KXZ41363.1
OG0009868: c_debaryana.g3164.t1 c_incerta.g6171.t1 c_reinhardtii.Cre01.g010864.t1.1 c_schloesseri.g9895.t1 v_carteri.Vocar.0013s0016.1.p
OG0009869: c_debaryana.g18102.t1 c_debaryana.g3517.t1 c_incerta.g10254.t1 c_reinhardtii.Cre14.g609800.t1.2 c_schloesseri.g2210.t1
OG0009870: c_debaryana.g3771.t1 c_incerta.g11364.t1 c_reinhardtii.Cre06.g309951.t1.1 c_schloesseri.g15413.t1 g_pectorale.KXZ54494.1
OG0009871: c_debaryana.g11820.t1 c_incerta.g5274.t1 c_reinhardtii.Cre03.g183500.t1.2 c_schloesseri.g3019.t1 g_pectorale.KXZ56749.1
OG0009872: c_debaryana.g17840.t1 c_incerta.g13475.t1 c_reinhardtii.Cre02.g074950.t1.1 c_schloesseri.g13999.t1 g_pectorale.KXZ50228.1
OG0009873: c_debaryana.g11119.t1 c_incerta.g16197.t1 c_reinhardtii.Cre07.g323650.t1.2 c_schloesseri.g10826.t1 v_carteri.Vocar.0003s0223.1.p
OG0009874: c_debaryana.g13540.t1 c_incerta.g12314.t1 c_schloesseri.g11958.t1 c_schloesseri.g11959.t1 g_pectorale.KXZ54236.1
OG0009875: c_debaryana.g11202.t1 c_incerta.g16123.t1 c_reinhardtii.Cre07.g325744.t1.1 c_schloesseri.g10900.t1 g_pectorale.KXZ56241.1
OG0009876: c_debaryana.g17799.t1 c_reinhardtii.Cre02.g074700.t1.2 c_schloesseri.g13993.t1 g_pectorale.KXZ49411.1 v_carteri.Vocar.0001s1721.1.p
OG0009877: c_debaryana.g138.t1 c_incerta.g13567.t1 c_reinhardtii.Cre08.g380350.t1.2 c_schloesseri.g5073.t1 v_carteri.Vocar.0042s0026.1.p
OG0009878: c_debaryana.g1654.t1 c_incerta.g6228.t1 c_reinhardtii.Cre01.g013350.t1.2 c_schloesseri.g9947.t1 v_carteri.Vocar.0007s0252.1.p
OG0009879: c_debaryana.g2327.t1 c_incerta.g15940.t1 c_reinhardtii.Cre07.g332901.t1.1 c_schloesseri.g134.t1 g_pectorale.KXZ45512.1
OG0009880: c_debaryana.g5902.t1 c_incerta.g8348.t1 c_reinhardtii.Cre02.g084050.t1.2 c_schloesseri.g5678.t1 v_carteri.Vocar.0004s0517.1.p
OG0009881: c_debaryana.g9256.t1 c_incerta.g9590.t1 c_reinhardtii.Cre02.g094650.t1.2 c_schloesseri.g10281.t1 v_carteri.Vocar.0083s0020.1.p
OG0009882: c_debaryana.g1595.t1 c_incerta.g6459.t1 c_reinhardtii.Cre01.g024150.t1.2 c_schloesseri.g6279.t1 v_carteri.Vocar.0007s0369.1.p
OG0009883: c_debaryana.g4660.t1 c_incerta.g13444.t1 c_reinhardtii.Cre02.g073250.t1.1 c_schloesseri.g13967.t1 v_carteri.Vocar.0056s0022.1.p
OG0009884: c_debaryana.g5875.t1 c_incerta.g8321.t1 c_reinhardtii.Cre02.g085650.t1.1 c_schloesseri.g5646.t1 v_carteri.Vocar.0028s0185.1.p
OG0009885: c_debaryana.g16409.t1 c_incerta.g4456.t1 c_reinhardtii.Cre06.g263600.t1.1 c_schloesseri.g8287.t1 g_pectorale.KXZ52228.1
OG0009886: c_debaryana.g4406.t1 c_incerta.g5971.t1 c_reinhardtii.Cre10.g466400.t1.1 c_schloesseri.g16897.t1 g_pectorale.KXZ46116.1
OG0009887: c_debaryana.g15534.t1 c_incerta.g7729.t1 c_reinhardtii.Cre02.g106900.t1.2 c_schloesseri.g16212.t1 g_pectorale.KXZ41125.1
OG0009888: c_debaryana.g13691.t1 c_incerta.g15640.t1 c_reinhardtii.Cre16.g679200.t1.1 c_schloesseri.g11456.t1 g_pectorale.KXZ55626.1
OG0009889: c_debaryana.g900.t1 c_incerta.g5479.t1 c_reinhardtii.Cre03.g174000.t1.1 c_schloesseri.g16051.t1 v_carteri.Vocar.0015s0181.1.p
OG0009890: c_debaryana.g4434.t1 c_incerta.g12906.t1 c_reinhardtii.Cre11.g467769.t1.1 c_schloesseri.g3147.t1 v_carteri.Vocar.0006s0027.1.p
OG0009891: c_debaryana.g15351.t1 c_incerta.g10317.t1 c_reinhardtii.Cre07.g346250.t1.1 c_schloesseri.g9362.t2 g_pectorale.KXZ53616.1
OG0009892: c_debaryana.g18546.t2 c_incerta.g14958.t1 c_reinhardtii.Cre01.g049400.t1.2 c_schloesseri.g1086.t1 g_pectorale.KXZ55016.1
OG0009893: c_debaryana.g1837.t1 c_reinhardtii.Cre03.g204353.t1.1 c_schloesseri.g4905.t1 g_pectorale.KXZ47991.1 v_carteri.Vocar.0001s1779.1.p
OG0009894: c_debaryana.g14229.t1 c_incerta.g9295.t1 c_reinhardtii.Cre04.g217945.t1.1 c_schloesseri.g1196.t1 v_carteri.Vocar.0012s0278.1.p
OG0009895: c_debaryana.g18028.t1 c_debaryana.g18031.t1 c_incerta.g8175.t1 c_reinhardtii.Cre02.g091650.t1.1 c_schloesseri.g1794.t1
OG0009896: c_debaryana.g17916.t1 c_incerta.g15343.t1 c_reinhardtii.Cre02.g147350.t1.2 g_pectorale.KXZ41266.1 v_carteri.Vocar.0001s1509.1.p
OG0009897: c_debaryana.g5293.t1 c_incerta.g4010.t1 c_reinhardtii.Cre16.g670900.t1.1 c_schloesseri.g7070.t1 v_carteri.Vocar.0011s0080.1.p
OG0009898: c_debaryana.g16243.t1 c_debaryana.g19517.t1 c_debaryana.g7573.t1 c_debaryana.g7574.t1 c_debaryana.g7576.t1
OG0009899: c_debaryana.g16637.t1 c_incerta.g17048.t1 c_reinhardtii.Cre04.g214351.t1.1 c_schloesseri.g982.t1 g_pectorale.KXZ41789.1
OG0009900: c_debaryana.g10183.t1 c_incerta.g10455.t1 c_reinhardtii.Cre07.g339633.t1.1 c_schloesseri.g9476.t1 g_pectorale.KXZ54737.1
OG0009901: c_debaryana.g18670.t1 c_incerta.g5858.t1 c_reinhardtii.Cre10.g461350.t1.1 c_schloesseri.g16996.t1 v_carteri.Vocar.0029s0015.1.p
OG0009902: c_debaryana.g1959.t1 c_incerta.g4982.t1 c_reinhardtii.Cre03.g198200.t1.1 g_pectorale.KXZ43170.1 v_carteri.Vocar.0011s0191.1.p
OG0009903: c_debaryana.g14801.t1 c_incerta.g5626.t1 c_reinhardtii.Cre03.g168100.t1.2 c_schloesseri.g8641.t1 v_carteri.Vocar.0040s0099.1.p
OG0009904: c_debaryana.g14789.t1 c_incerta.g9937.t1 c_reinhardtii.Cre12.g549002.t1.1 c_schloesseri.g13408.t1 v_carteri.Vocar.0007s0014.1.p
OG0009905: c_debaryana.g8503.t1 c_debaryana.g8505.t1 c_reinhardtii.Cre14.g611900.t1.2 c_schloesseri.g2169.t1 v_carteri.Vocar.0059s0008.1.p
OG0009906: c_debaryana.g6440.t1 c_incerta.g2788.t1 c_reinhardtii.Cre03.g204950.t1.2 c_schloesseri.g9000.t1 v_carteri.Vocar.0047s0037.1.p
OG0009907: c_debaryana.g8190.t1 c_incerta.g16939.t1 c_reinhardtii.Cre09.g399513.t1.1 c_schloesseri.g6932.t1 v_carteri.Vocar.0032s0016.1.p
OG0009908: c_debaryana.g16245.t1 c_incerta.g12067.t1 c_reinhardtii.Cre12.g508350.t1.2 c_schloesseri.g5131.t1 g_pectorale.KXZ55979.1
OG0009909: c_debaryana.g17803.t1 c_incerta.g15323.t1 c_reinhardtii.Cre02.g146500.t1.1 c_schloesseri.g6568.t1 v_carteri.Vocar.0001s1725.1.p
OG0009910: c_debaryana.g10022.t1 c_incerta.g11782.t1 c_reinhardtii.Cre12.g514850.t1.2 c_schloesseri.g11339.t1 v_carteri.Vocar.0006s0310.1.p
OG0009911: c_debaryana.g20055.t1 c_incerta.g13705.t1 c_reinhardtii.Cre01.g004700.t1.2 c_schloesseri.g13470.t1 g_pectorale.KXZ45658.1
OG0009912: c_debaryana.g7262.t1 c_reinhardtii.Cre12.g516900.t1.1 c_schloesseri.g11303.t1 g_pectorale.KXZ47487.1 v_carteri.Vocar.0006s0340.1.p
OG0009913: c_debaryana.g8689.t1 c_incerta.g7856.t1 c_reinhardtii.Cre02.g101250.t1.2 g_pectorale.KXZ40985.1 v_carteri.Vocar.0036s0129.1.p
OG0009914: c_debaryana.g16642.t1 c_incerta.g17026.t1 c_reinhardtii.Cre04.g215000.t1.2 c_schloesseri.g12736.t1 v_carteri.Vocar.0025s0158.1.p
OG0009915: c_debaryana.g5546.t1 c_incerta.g12940.t1 c_reinhardtii.Cre09.g405200.t1.2 c_schloesseri.g13899.t1 v_carteri.Vocar.0062s0012.1.p
OG0009916: c_debaryana.g2098.t1 c_incerta.g4044.t1 c_reinhardtii.Cre16.g668650.t1.1 c_schloesseri.g7038.t1 v_carteri.Vocar.0023s0147.1.p
OG0009917: c_debaryana.g701.t1 c_incerta.g3717.t1 c_reinhardtii.Cre13.g563100.t1.2 c_schloesseri.g10455.t1 g_pectorale.KXZ51160.1
OG0009918: c_debaryana.g15454.t1 c_incerta.g3218.t1 c_reinhardtii.Cre08.g383300.t1.2 g_pectorale.KXZ54838.1 v_carteri.Vocar.0011s0101.1.p
OG0009919: c_debaryana.g18009.t1 c_incerta.g8163.t1 c_reinhardtii.Cre02.g092250.t1.2 c_schloesseri.g1783.t1 v_carteri.Vocar.0001s1090.1.p
OG0009920: c_debaryana.g6527.t1 c_incerta.g13882.t1 c_reinhardtii.Cre09.g412300.t1.2 g_pectorale.KXZ45725.1 v_carteri.Vocar.0013s0215.1.p
OG0009921: c_debaryana.g10919.t1 c_debaryana.g10920.t1 c_debaryana.g15705.t1 c_reinhardtii.Cre06.g304913.t1.1 c_schloesseri.g1610.t1
OG0009922: c_debaryana.g8583.t1 c_incerta.g6810.t1 c_reinhardtii.Cre01.g041100.t1.1 c_schloesseri.g4030.t1 g_pectorale.KXZ55285.1
OG0009923: c_debaryana.g17277.t1 c_incerta.g16846.t1 c_reinhardtii.Cre02.g095127.t1.1 g_pectorale.KXZ50070.1 v_carteri.Vocar.0027s0153.1.p
OG0009924: c_debaryana.g9855.t1 c_reinhardtii.Cre01.g017350.t1.1 c_schloesseri.g10035.t1 g_pectorale.KXZ48763.1 v_carteri.Vocar.0007s0435.1.p
OG0009925: c_debaryana.g9731.t1 c_incerta.g6227.t1 c_reinhardtii.Cre01.g013300.t1.1 g_pectorale.KXZ41883.1 v_carteri.Vocar.0001s1712.1.p
OG0009926: c_debaryana.g5910.t1 c_incerta.g8354.t1 c_reinhardtii.Cre02.g083750.t1.1 c_schloesseri.g5684.t1 v_carteri.Vocar.0004s0521.1.p
OG0009927: c_debaryana.g12182.t1 c_incerta.g13589.t1 c_reinhardtii.Cre08.g379300.t1.1 c_schloesseri.g5052.t1 g_pectorale.KXZ55453.1
OG0009928: c_debaryana.g10293.t1 c_incerta.g9600.t1 c_reinhardtii.Cre02.g094200.t1.1 c_schloesseri.g10290.t1 v_carteri.Vocar.0036s0071.1.p
OG0009929: c_debaryana.g4161.t1 c_incerta.g11187.t1 c_reinhardtii.Cre03.g160250.t1.1 c_schloesseri.g16772.t1 v_carteri.Vocar.0005s0283.1.p
OG0009930: c_debaryana.g15648.t1 c_incerta.g12978.t1 c_reinhardtii.Cre09.g401923.t1.1 c_schloesseri.g13947.t1 g_pectorale.KXZ45114.1
OG0009931: c_debaryana.g16066.t1 c_incerta.g16817.t1 c_reinhardtii.Cre11.g467725.t1.1 c_schloesseri.g3114.t1 v_carteri.Vocar.0027s0140.1.p
OG0009932: c_debaryana.g20749.t1 c_incerta.g8459.t1 c_reinhardtii.Cre02.g078966.t1.1 c_schloesseri.g5776.t1 v_carteri.Vocar.0004s0344.1.p
OG0009933: c_debaryana.g19154.t1 c_incerta.g567.t1 c_reinhardtii.Cre06.g280050.t1.2 c_schloesseri.g2554.t1 g_pectorale.KXZ44863.1
OG0009934: c_debaryana.g14872.t1 c_incerta.g5552.t1 c_reinhardtii.Cre03.g171200.t1.2 c_schloesseri.g15994.t1 v_carteri.Vocar.0015s0159.1.p
OG0009935: c_debaryana.g9906.t1 c_incerta.g8747.t1 c_reinhardtii.Cre17.g699250.t1.1 c_schloesseri.g8203.t1 v_carteri.Vocar.0004s0301.1.p
OG0009936: c_debaryana.g7319.t1 c_incerta.g14771.t1 c_reinhardtii.Cre08.g358561.t1.1 c_schloesseri.g7852.t1 v_carteri.Vocar.0001s0347.1.p
OG0009937: c_debaryana.g19464.t1 c_incerta.g16324.t1 c_reinhardtii.Cre07.g317908.t1.2 c_schloesseri.g10697.t1 v_carteri.Vocar.0007s0079.1.p
OG0009938: c_debaryana.g2990.t1 c_incerta.g6887.t1 c_schloesseri.g4666.t1 g_pectorale.KXZ47782.1 v_carteri.Vocar.0021s0195.1.p
OG0009939: c_debaryana.g7173.t1 c_incerta.g17297.t1 c_reinhardtii.Cre12.g521650.t1.2 c_schloesseri.g11212.t1 g_pectorale.KXZ52840.1
OG0009940: c_debaryana.g3227.t1 c_incerta.g10157.t1 c_reinhardtii.Cre12.g549000.t1.2 c_schloesseri.g809.t1 g_pectorale.KXZ53551.1
OG0009941: c_debaryana.g15028.t1 c_incerta.g13526.t1 c_reinhardtii.Cre02.g077650.t1.2 g_pectorale.KXZ42296.1 v_carteri.Vocar.0030s0083.1.p
OG0009942: c_debaryana.g14175.t1 c_incerta.g4543.t1 c_reinhardtii.Cre06.g267900.t1.2 c_schloesseri.g8371.t1 v_carteri.Vocar.0002s0165.1.p
OG0009943: c_debaryana.g11883.t1 c_incerta.g5323.t1 c_reinhardtii.Cre03.g181100.t1.1 c_schloesseri.g3067.t1 g_pectorale.KXZ56791.1
OG0009944: c_debaryana.g7203.t1 c_incerta.g17290.t1 c_reinhardtii.Cre12.g521400.t1.2 c_schloesseri.g11219.t1 v_carteri.Vocar.0037s0101.1.p
OG0009945: c_debaryana.g7166.t1 c_incerta.g17299.t1 c_reinhardtii.Cre12.g521750.t1.2 c_schloesseri.g11210.t1 v_carteri.Vocar.0037s0125.1.p
OG0009946: c_debaryana.g7646.t1 c_incerta.g13070.t1 c_reinhardtii.Cre17.g745447.t1.1 g_pectorale.KXZ56454.1 v_carteri.Vocar.0005s0240.1.p
OG0009947: c_debaryana.g12762.t1 c_debaryana.g13529.t1 c_debaryana.g18183.t1 c_incerta.g9794.t1 g_pectorale.KXZ52122.1
OG0009948: c_debaryana.g10275.t1 c_incerta.g6422.t1 c_reinhardtii.Cre01.g023050.t1.2 c_schloesseri.g6306.t1 g_pectorale.KXZ53970.1
OG0009949: c_debaryana.g19989.t1 c_incerta.g943.t1 c_reinhardtii.Cre16.g657650.t1.2 c_schloesseri.g14864.t1 v_carteri.Vocar.0006s0086.1.p
OG0009950: c_debaryana.g301.t1 c_incerta.g6912.t1 c_reinhardtii.Cre08.g361800.t1.2 c_schloesseri.g4689.t1 g_pectorale.KXZ47788.1
OG0009951: c_debaryana.g253.t1 c_incerta.g17515.t1 c_reinhardtii.Cre06.g274700.t1.1 c_schloesseri.g15301.t1 g_pectorale.KXZ42353.1
OG0009952: c_debaryana.g17284.t1 c_incerta.g12610.t1 c_reinhardtii.Cre11.g467560.t1.1 c_schloesseri.g12622.t1 v_carteri.Vocar.0014s0240.1.p
OG0009953: c_debaryana.g2304.t1 c_incerta.g15994.t1 c_reinhardtii.Cre07.g330450.t1.2 c_schloesseri.g187.t1 v_carteri.Vocar.0034s0057.1.p
OG0009954: c_debaryana.g20152.t1 c_incerta.g7516.t1 c_reinhardtii.Cre09.g395917.t1.1 c_schloesseri.g12040.t1 v_carteri.Vocar.0009s0266.1.p
OG0009955: c_debaryana.g15805.t1 c_incerta.g2260.t1 c_reinhardtii.Cre05.g241350.t1.1 c_schloesseri.g13670.t1 g_pectorale.KXZ45556.1
OG0009956: c_debaryana.g1674.t1 c_incerta.g6404.t1 c_reinhardtii.Cre01.g022283.t1.1 c_schloesseri.g6324.t1 g_pectorale.KXZ41647.1
OG0009957: c_debaryana.g179.t1 c_incerta.g4650.t1 c_reinhardtii.Cre12.g531350.t1.1 c_schloesseri.g11036.t1 g_pectorale.KXZ51268.1
OG0009958: c_debaryana.g3986.t2 c_incerta.g8729.t1 c_reinhardtii.Cre06.g290450.t1.2 c_schloesseri.g8768.t1 g_pectorale.KXZ43600.1
OG0009959: c_debaryana.g14415.t1 c_incerta.g2246.t1 c_schloesseri.g8429.t1 g_pectorale.KXZ50742.1 v_carteri.Vocar.0017s0117.1.p
OG0009960: c_debaryana.g2898.t1 c_incerta.g3287.t1 c_reinhardtii.Cre17.g722450.t1.1 c_schloesseri.g14553.t1 v_carteri.Vocar.0024s0068.1.p
OG0009961: c_debaryana.g13809.t1 c_incerta.g3188.t1 c_reinhardtii.Cre08.g382400.t1.1 c_schloesseri.g5105.t1 v_carteri.Vocar.0042s0059.1.p
OG0009962: c_debaryana.g11175.t1 c_incerta.g16154.t1 c_reinhardtii.Cre07.g325714.t1.1 c_schloesseri.g10870.t1 v_carteri.Vocar.0003s0203.1.p
OG0009963: c_debaryana.g18915.t1 c_debaryana.g18918.t1 c_incerta.g9262.t1 c_reinhardtii.Cre17.g742350.t1.2 c_schloesseri.g9850.t1
OG0009964: c_debaryana.g14268.t1 c_incerta.g17684.t1 c_reinhardtii.Cre06.g278209.t1.1 c_schloesseri.g10395.t1 g_pectorale.KXZ45853.1
OG0009965: c_debaryana.g6533.t1 c_incerta.g13890.t1 c_reinhardtii.Cre09.g412050.t1.1 c_schloesseri.g11948.t1 v_carteri.Vocar.0013s0220.1.p
OG0009966: c_debaryana.g14862.t1 c_incerta.g5590.t1 c_reinhardtii.Cre03.g169450.t1.1 c_schloesseri.g8676.t1 v_carteri.Vocar.0040s0068.1.p
OG0009967: c_debaryana.g14129.t1 c_incerta.g17494.t1 c_reinhardtii.Cre06.g273550.t1.2 c_schloesseri.g15319.t1 v_carteri.Vocar.0002s0348.1.p
OG0009968: c_debaryana.g1315.t1 c_incerta.g8637.t1 c_reinhardtii.Cre07.g350867.t1.1 c_schloesseri.g7561.t1 v_carteri.Vocar.0011s0053.1.p
OG0009969: c_debaryana.g14311.t1 c_incerta.g13880.t1 c_reinhardtii.Cre09.g412400.t1.1 c_schloesseri.g3766.t1 g_pectorale.KXZ53701.1
OG0009970: c_debaryana.g14543.t1 c_incerta.g3447.t1 c_reinhardtii.Cre17.g714400.t1.1 c_schloesseri.g7919.t1 v_carteri.Vocar.0026s0126.1.p
OG0009971: c_debaryana.g20083.t1 c_incerta.g7470.t1 c_reinhardtii.Cre09.g397586.t1.1 c_schloesseri.g6977.t1 v_carteri.Vocar.0009s0204.1.p
OG0009972: c_debaryana.g20499.t1 c_debaryana.g20500.t1 c_incerta.g13076.t1 c_schloesseri.g15645.t1 g_pectorale.KXZ46592.1
OG0009973: c_debaryana.g12669.t1 c_debaryana.g2731.t1 c_debaryana.g2836.t1 c_debaryana.g2837.t1 g_pectorale.KXZ56499.1
OG0009974: c_debaryana.g15307.t1 c_incerta.g11881.t1 c_reinhardtii.Cre12.g499400.t1.2 c_schloesseri.g7244.t1 v_carteri.Vocar.0006s0280.1.p
OG0009975: c_debaryana.g1804.t1 c_incerta.g5190.t1 c_reinhardtii.Cre03.g187550.t1.1 c_schloesseri.g2938.t1 v_carteri.Vocar.0011s0164.1.p
OG0009976: c_debaryana.g14158.t1 c_incerta.g4598.t1 c_reinhardtii.Cre06.g270300.t1.1 c_schloesseri.g15385.t1 g_pectorale.KXZ52103.1
OG0009977: c_debaryana.g14210.t1 c_incerta.g14053.t1 c_reinhardtii.Cre01.g005850.t1.2 c_schloesseri.g13493.t1 v_carteri.Vocar.0024s0167.1.p
OG0009978: c_debaryana.g4327.t1 c_incerta.g5799.t1 c_reinhardtii.Cre10.g458000.t1.2 c_schloesseri.g17056.t1 g_pectorale.KXZ46962.1
OG0009979: c_debaryana.g15414.t1 c_debaryana.g6733.t1 c_incerta.g6778.t1 c_reinhardtii.Cre08.g367050.t1.1 c_schloesseri.g1485.t1
OG0009980: c_debaryana.g17624.t1 c_incerta.g689.t1 c_reinhardtii.Cre16.g692800.t1.1 c_schloesseri.g4485.t1 g_pectorale.KXZ54115.1
OG0009981: c_debaryana.g16883.t1 c_incerta.g11620.t2 c_reinhardtii.Cre08.g368750.t1.1 g_pectorale.KXZ50492.1 v_carteri.Vocar.0025s0018.1.p
OG0009982: c_debaryana.g9283.t1 c_incerta.g13673.t1 c_reinhardtii.Cre08.g375301.t1.1 g_pectorale.KXZ56107.1 v_carteri.Vocar.0042s0004.1.p
OG0009983: c_debaryana.g12978.t1 c_debaryana.g13792.t1 c_debaryana.g4648.t1 c_debaryana.g6906.t1 c_debaryana.g762.t1
OG0009984: c_debaryana.g1399.t1 c_incerta.g240.t1 c_reinhardtii.Cre07.g347200.t1.1 c_schloesseri.g9337.t1 v_carteri.Vocar.0005s0047.1.p
OG0009985: c_debaryana.g10030.t1 c_incerta.g13899.t1 c_reinhardtii.Cre09.g411751.t1.1 c_schloesseri.g11955.t1 v_carteri.Vocar.0013s0227.1.p
OG0009986: c_debaryana.g10532.t1 c_incerta.g6532.t1 c_reinhardtii.Cre01.g027650.t1.2 c_schloesseri.g6209.t1 g_pectorale.KXZ44179.1
OG0009987: c_debaryana.g13208.t1 c_debaryana.g20481.t1 c_incerta.g13071.t1 c_reinhardtii.Cre17.g745397.t1.1 v_carteri.Vocar.0039s0022.1.p
OG0009988: c_debaryana.g16502.t1 c_incerta.g17613.t1 c_reinhardtii.Cre06.g278131.t1.1 c_schloesseri.g15183.t1 g_pectorale.KXZ52288.1
OG0009989: c_debaryana.g2649.t1 c_incerta.g2667.t1 c_reinhardtii.Cre03.g199850.t1.2 c_schloesseri.g8889.t1 g_pectorale.KXZ45189.1
OG0009990: c_debaryana.g8112.t1 c_incerta.g10211.t1 c_reinhardtii.Cre16.g695800.t1.1 c_schloesseri.g4411.t1 g_pectorale.KXZ47845.1
OG0009991: c_debaryana.g6288.t1 c_incerta.g7252.t1 c_reinhardtii.Cre12.g558000.t1.1 c_schloesseri.g17215.t1 v_carteri.Vocar.0001s1146.1.p
OG0009992: c_debaryana.g15371.t1 c_incerta.g10481.t1 c_reinhardtii.Cre07.g338602.t1.1 c_schloesseri.g9494.t1 v_carteri.Vocar.0023s0208.1.p
OG0009993: c_debaryana.g14574.t1 c_incerta.g1029.t1 c_reinhardtii.Cre16.g661700.t1.2 c_schloesseri.g14776.t1 v_carteri.Vocar.0041s0057.1.p
OG0009994: c_debaryana.g4675.t1 c_incerta.g15440.t1 c_reinhardtii.Cre09.g389912.t1.1 c_schloesseri.g3645.t1 v_carteri.Vocar.0104s0007.1.p
OG0009995: c_debaryana.g10944.t1 c_incerta.g15159.t1 c_reinhardtii.Cre14.g631200.t1.2 c_schloesseri.g12907.t1 g_pectorale.KXZ46913.1
OG0009996: c_debaryana.g18290.t1 c_incerta.g13329.t1 c_reinhardtii.Cre10.g436150.t1.1 c_schloesseri.g510.t1 v_carteri.Vocar.0057s0036.1.p
OG0009997: c_debaryana.g5867.t2 c_incerta.g8318.t1 c_reinhardtii.Cre02.g085701.t1.1 c_schloesseri.g5643.t1 v_carteri.Vocar.0004s0407.1.p
OG0009998: c_debaryana.g1830.t1 c_incerta.g13854.t1 c_reinhardtii.Cre09.g413050.t1.1 c_schloesseri.g4609.t1 g_pectorale.KXZ45711.1
OG0009999: c_debaryana.g13388.t1 c_incerta.g188.t1 c_reinhardtii.Cre16.g691776.t1.1 c_schloesseri.g11797.t1 g_pectorale.KXZ48054.1
OG0010000: c_debaryana.g7441.t1 c_incerta.g10998.t1 c_reinhardtii.Cre03.g151850.t1.2 c_schloesseri.g16595.t1 g_pectorale.KXZ48634.1
OG0010001: c_debaryana.g4821.t1 c_incerta.g14316.t1 c_reinhardtii.Cre04.g217906.t1.1 c_schloesseri.g1235.t1 v_carteri.Vocar.0046s0003.1.p
OG0010002: c_debaryana.g18424.t1 c_incerta.g2968.t1 c_reinhardtii.Cre10.g449100.t1.2 c_schloesseri.g14390.t1 v_carteri.Vocar.0005s0186.1.p
OG0010003: c_debaryana.g11788.t1 c_incerta.g5243.t1 c_reinhardtii.Cre03.g185150.t1.1 c_schloesseri.g2987.t1 v_carteri.Vocar.0015s0226.1.p
OG0010004: c_debaryana.g2721.t1 c_reinhardtii.Cre03.g209729.t1.1 c_schloesseri.g6606.t1 g_pectorale.KXZ44614.1 v_carteri.Vocar.0013s0134.1.p
OG0010005: c_debaryana.g9043.t1 c_incerta.g866.t2 c_reinhardtii.Cre16.g653650.t1.1 c_schloesseri.g14949.t1 g_pectorale.KXZ43530.1
OG0010006: c_debaryana.g5486.t1 c_incerta.g8370.t1 c_reinhardtii.Cre02.g082950.t1.1 c_schloesseri.g5698.t1 v_carteri.Vocar.0004s0495.1.p
OG0010007: c_debaryana.g918.t1 c_incerta.g5448.t1 c_reinhardtii.Cre03.g175300.t1.1 c_schloesseri.g16077.t1 g_pectorale.KXZ56559.1
OG0010008: c_debaryana.g11326.t1 c_incerta.g9911.t1 c_reinhardtii.Cre02.g142066.t1.1 c_schloesseri.g15745.t1 v_carteri.Vocar.0004s0485.1.p
OG0010009: c_debaryana.g7057.t1 c_incerta.g17384.t1 c_reinhardtii.Cre12.g526701.t1.2 c_schloesseri.g11129.t1 v_carteri.Vocar.0037s0066.1.p
OG0010010: c_debaryana.g9013.t1 c_incerta.g5942.t1 c_reinhardtii.Cre10.g465300.t1.1 c_schloesseri.g16920.t1 g_pectorale.KXZ46101.1
OG0010011: c_debaryana.g19233.t1 c_incerta.g463.t1 c_reinhardtii.Cre06.g285200.t1.1 c_schloesseri.g2670.t1 v_carteri.Vocar.0045s0076.1.p
OG0010012: c_debaryana.g8981.t1 c_incerta.g5956.t1 c_reinhardtii.Cre10.g465650.t1.2 c_schloesseri.g16912.t1 v_carteri.Vocar.0029s0097.1.p
OG0010013: c_debaryana.g6802.t1 c_incerta.g792.t1 c_reinhardtii.Cre16.g650000.t1.2 c_schloesseri.g15024.t1 v_carteri.Vocar.0001s0602.1.p
OG0010014: c_debaryana.g14601.t1 c_incerta.g12316.t1 c_reinhardtii.Cre10.g428350.t1.2 c_schloesseri.g5953.t1 g_pectorale.KXZ42164.1
OG0010015: c_debaryana.g18266.t1 c_incerta.g13299.t1 c_reinhardtii.Cre10.g438000.t1.1 c_schloesseri.g546.t1 v_carteri.Vocar.0001s1313.1.p
OG0010016: c_debaryana.g10912.t1 c_incerta.g3624.t1 c_reinhardtii.Cre17.g705950.t1.1 c_schloesseri.g8075.t1 v_carteri.Vocar.0021s0135.1.p
OG0010017: c_debaryana.g19355.t1 c_incerta.g16888.t1 c_reinhardtii.Cre02.g095081.t1.1 c_schloesseri.g4585.t1 v_carteri.Vocar.0027s0188.1.p
OG0010018: c_debaryana.g432.t1 c_incerta.g8271.t1 c_reinhardtii.Cre02.g087633.t1.1 c_schloesseri.g5600.t1 g_pectorale.KXZ47590.1
OG0010019: c_debaryana.g2783.t1 c_incerta.g2535.t1 c_reinhardtii.Cre03.g201327.t1.1 c_schloesseri.g7467.t1 v_carteri.Vocar.0013s0106.1.p
OG0010020: c_debaryana.g17297.t1 c_debaryana.g17300.t1 c_debaryana.g17304.t1 c_reinhardtii.Cre10.g431000.t1.1 c_schloesseri.g13350.t1
OG0010021: c_debaryana.g12956.t1 c_incerta.g15084.t1 c_reinhardtii.Cre14.g628500.t1.1 g_pectorale.KXZ49022.1 v_carteri.Vocar.0023s0103.1.p
OG0010022: c_debaryana.g2119.t2 c_incerta.g4022.t1 c_reinhardtii.Cre16.g671500.t1.2 c_schloesseri.g7060.t1 v_carteri.Vocar.0023s0167.1.p
OG0010023: c_debaryana.g12103.t1 c_incerta.g1622.t1 c_reinhardtii.Cre13.g580200.t1.2 c_schloesseri.g1651.t1 v_carteri.Vocar.0001s0093.1.p
OG0010024: c_debaryana.g1094.t1 c_debaryana.g14671.t1 c_incerta.g11205.t1 c_reinhardtii.Cre03.g161150.t1.1 c_schloesseri.g16790.t1
OG0010025: c_debaryana.g4029.t1 c_incerta.g12405.t1 c_reinhardtii.Cre10.g423850.t2.1 c_schloesseri.g5853.t1 g_pectorale.KXZ56180.1
OG0010026: c_debaryana.g3366.t1 c_incerta.g1528.t1 c_reinhardtii.Cre13.g584700.t1.1 c_schloesseri.g1563.t1 v_carteri.Vocar.0001s0047.1.p
OG0010027: c_debaryana.g18913.t1 c_incerta.g7640.t1 c_reinhardtii.Cre02.g110900.t1.1 c_schloesseri.g6352.t1 g_pectorale.KXZ47798.1
OG0010028: c_debaryana.g9939.t1 c_incerta.g14358.t1 c_reinhardtii.Cre17.g700300.t1.1 c_schloesseri.g8180.t1 v_carteri.Vocar.0021s0058.1.p
OG0010029: c_debaryana.g11197.t1 c_incerta.g16128.t1 c_reinhardtii.Cre07.g325738.t1.1 c_schloesseri.g10895.t1 v_carteri.Vocar.0003s0172.1.p
OG0010030: c_debaryana.g834.t1 c_incerta.g9020.t1 c_reinhardtii.Cre13.g602650.t1.2 c_schloesseri.g13782.t1 g_pectorale.KXZ53056.1
OG0010031: c_debaryana.g5141.t1 c_incerta.g8866.t1 c_reinhardtii.Cre09.g392650.t1.2 c_schloesseri.g12168.t1 v_carteri.Vocar.0009s0277.1.p
OG0010032: c_debaryana.g15933.t1 c_incerta.g1829.t1 c_reinhardtii.Cre13.g570900.t1.1 c_schloesseri.g1898.t1 v_carteri.Vocar.0001s0313.1.p
OG0010033: c_debaryana.g1321.t1 c_incerta.g8635.t1 c_reinhardtii.Cre07.g350950.t2.1 c_schloesseri.g7559.t1 g_pectorale.KXZ53627.1
OG0010034: c_debaryana.g19944.t1 c_incerta.g13021.t1 c_reinhardtii.Cre09.g400293.t1.1 c_schloesseri.g3891.t1 v_carteri.Vocar.0008s0400.1.p
OG0010035: c_debaryana.g8945.t1 c_incerta.g8842.t1 c_reinhardtii.Cre09.g391500.t1.1 c_schloesseri.g12148.t1 g_pectorale.KXZ53043.1
OG0010036: c_debaryana.g5943.t1 c_incerta.g8379.t1 c_reinhardtii.Cre02.g082450.t1.2 c_schloesseri.g5707.t1 v_carteri.Vocar.0004s0499.1.p
OG0010037: c_debaryana.g6846.t1 c_incerta.g3435.t1 c_reinhardtii.Cre17.g715050.t1.2 c_schloesseri.g7908.t1 v_carteri.Vocar.0026s0106.1.p
OG0010038: c_debaryana.g14739.t1 c_incerta.g5676.t1 c_reinhardtii.Cre03.g165750.t1.1 c_schloesseri.g8595.t1 v_carteri.Vocar.0005s0135.1.p
OG0010039: c_debaryana.g6905.t1 c_incerta.g205.t1 c_reinhardtii.Cre14.g621200.t1.1 g_pectorale.KXZ41353.1 v_carteri.Vocar.0004s0105.1.p
OG0010040: c_debaryana.g20039.t1 c_incerta.g449.t1 c_reinhardtii.Cre06.g285850.t1.2 c_schloesseri.g2683.t1 v_carteri.Vocar.0063s0035.1.p
OG0010041: c_debaryana.g2418.t1 c_incerta.g16419.t1 c_reinhardtii.Cre07.g313143.t1.1 c_schloesseri.g10585.t1 g_pectorale.KXZ47836.1
OG0010042: c_debaryana.g10751.t1 c_incerta.g3620.t1 c_reinhardtii.Cre17.g706200.t1.2 c_schloesseri.g8072.t1 g_pectorale.KXZ51908.1
OG0010043: c_debaryana.g4239.t1 c_incerta.g9369.t1 c_reinhardtii.Cre06.g302950.t1.1 c_schloesseri.g1692.t1 g_pectorale.KXZ51072.1
OG0010044: c_debaryana.g5547.t1 c_incerta.g12938.t1 c_reinhardtii.Cre09.g405250.t1.2 c_schloesseri.g13898.t1 v_carteri.Vocar.0062s0011.1.p
OG0010045: c_debaryana.g8323.t1 c_incerta.g7354.t1 c_reinhardtii.Cre12.g553252.t1.1 c_schloesseri.g889.t1 v_carteri.Vocar.0007s0330.1.p
OG0010046: c_debaryana.g14091.t1 c_incerta.g17464.t1 c_reinhardtii.Cre06.g272150.t1.2 c_schloesseri.g15345.t1 g_pectorale.KXZ52059.1
OG0010047: c_debaryana.g3894.t1 c_incerta.g3139.t1 c_reinhardtii.Cre02.g117000.t1.1 c_schloesseri.g3429.t1 g_pectorale.KXZ54068.1
OG0010048: c_debaryana.g20296.t1 c_reinhardtii.Cre06.g294500.t1.1 c_schloesseri.g15963.t1 g_pectorale.KXZ49205.1 v_carteri.Vocar.0001s0286.1.p
OG0010049: c_debaryana.g3063.t1 c_incerta.g17159.t1 c_reinhardtii.Cre01.g002750.t1.2 c_schloesseri.g15557.t1 g_pectorale.KXZ45656.1
OG0010050: c_debaryana.g20351.t1 c_incerta.g9472.t1 c_schloesseri.g15907.t1 g_pectorale.KXZ51099.1 v_carteri.Vocar.0001s0237.1.p
OG0010051: c_debaryana.g1799.t1 c_incerta.g5191.t1 c_reinhardtii.Cre03.g187500.t1.2 c_schloesseri.g2939.t1 v_carteri.Vocar.0011s0168.1.p
OG0010052: c_debaryana.g3544.t1 c_incerta.g17147.t1 c_reinhardtii.Cre01.g002201.t1.2 c_schloesseri.g15540.t1 v_carteri.Vocar.0024s0220.1.p
OG0010053: c_debaryana.g6455.t1 c_incerta.g17211.t1 c_reinhardtii.Cre08.g364100.t1.2 c_schloesseri.g7765.t1 g_pectorale.KXZ44658.1
OG0010054: c_debaryana.g6955.t1 c_incerta.g4670.t1 c_reinhardtii.Cre12.g532250.t1.1 c_schloesseri.g11018.t1 v_carteri.Vocar.0028s0069.1.p
OG0010055: c_debaryana.g2846.t2 c_incerta.g3320.t1 c_reinhardtii.Cre17.g720800.t1.1 g_pectorale.KXZ51743.1 v_carteri.Vocar.0001s1472.1.p
OG0010056: c_debaryana.g10453.t1 c_debaryana.g10458.t1 c_debaryana.g2061.t1 c_debaryana.g2063.t1 c_incerta.g8985.t1
OG0010057: c_debaryana.g16701.t1 c_incerta.g11615.t1 c_reinhardtii.Cre08.g369000.t1.1 c_schloesseri.g6861.t1 v_carteri.Vocar.0020s0066.1.p
OG0010058: c_debaryana.g13479.t1 c_incerta.g2118.t1 c_reinhardtii.Cre06.g251951.t1.1 c_schloesseri.g2092.t1 v_carteri.Vocar.0080s0006.1.p
OG0010059: c_debaryana.g13467.t1 c_incerta.g4321.t1 c_reinhardtii.Cre01.g062537.t1.1 c_schloesseri.g13213.t1 v_carteri.Vocar.0001s0461.1.p
OG0010060: c_debaryana.g9216.t1 c_incerta.g9556.t1 c_reinhardtii.Cre02.g096200.t1.2 c_schloesseri.g7492.t1 v_carteri.Vocar.0036s0044.1.p
OG0010061: c_debaryana.g15685.t1 c_incerta.g15553.t1 c_reinhardtii.Cre09.g409250.t1.2 g_pectorale.KXZ49587.1 v_carteri.Vocar.0036s0013.1.p
OG0010062: c_debaryana.g8804.t1 c_incerta.g12780.t1 c_reinhardtii.Cre11.g468550.t1.2 c_schloesseri.g3211.t1 v_carteri.Vocar.0012s0205.1.p
OG0010063: c_debaryana.g12331.t1 c_incerta.g15779.t1 c_reinhardtii.Cre16.g672000.t1.2 c_schloesseri.g11617.t1 v_carteri.Vocar.0018s0213.1.p
OG0010064: c_debaryana.g13884.t1 c_reinhardtii.Cre09.g417100.t1.1 c_schloesseri.g9114.t1 g_pectorale.KXZ41686.1 v_carteri.Vocar.0014s0021.1.p
OG0010065: c_debaryana.g1303.t1 c_incerta.g10462.t1 c_reinhardtii.Cre07.g339450.t1.1 g_pectorale.KXZ54749.1 v_carteri.Vocar.0005s0031.1.p
OG0010066: c_debaryana.g1712.t1 c_incerta.g7339.t1 c_reinhardtii.Cre12.g554150.t1.2 g_pectorale.KXZ49516.1 v_carteri.Vocar.0007s0351.1.p
OG0010067: c_debaryana.g10706.t1 c_incerta.g8825.t1 c_reinhardtii.Cre09.g390800.t1.2 c_schloesseri.g12133.t1 g_pectorale.KXZ47559.1
OG0010068: c_debaryana.g12458.t1 c_incerta.g9776.t1 c_reinhardtii.Cre17.g736300.t1.1 c_schloesseri.g12409.t1 c_schloesseri.g12411.t1
OG0010069: c_debaryana.g16024.t1 c_incerta.g3415.t1 c_reinhardtii.Cre17.g716000.t1.2 c_schloesseri.g7737.t1 g_pectorale.KXZ41554.1
OG0010070: c_debaryana.g8270.t1 c_incerta.g16474.t1 c_reinhardtii.Cre10.g453600.t2.1 c_schloesseri.g17148.t1 v_carteri.Vocar.0030s0111.1.p
OG0010071: c_debaryana.g9090.t1 c_incerta.g844.t1 c_reinhardtii.Cre16.g652600.t1.1 c_schloesseri.g14970.t1 v_carteri.Vocar.0032s0033.1.p
OG0010072: c_debaryana.g1395.t1 c_incerta.g8688.t1 c_reinhardtii.Cre07.g349050.t1.2 c_schloesseri.g7604.t1 v_carteri.Vocar.0005s0039.1.p
OG0010073: c_debaryana.g19461.t1 c_incerta.g6683.t1 c_reinhardtii.Cre01.g034800.t1.1 c_schloesseri.g4157.t1 v_carteri.Vocar.0012s0276.1.p
OG0010074: c_debaryana.g15917.t1 c_incerta.g9614.t1 c_reinhardtii.Cre02.g093450.t1.2 c_schloesseri.g10304.t1 g_pectorale.KXZ43103.1
OG0010075: c_debaryana.g18498.t1 c_incerta.g12125.t1 c_reinhardtii.Cre12.g511250.t1.2 c_schloesseri.g5187.t1 v_carteri.Vocar.0016s0180.1.p
OG0010076: c_debaryana.g2709.t1 c_incerta.g2621.t1 c_reinhardtii.Cre03.g211857.t1.1 c_schloesseri.g6624.t1 g_pectorale.KXZ53503.1
OG0010077: c_debaryana.g6859.t1 c_incerta.g3433.t1 c_reinhardtii.Cre17.g715150.t1.2 c_schloesseri.g7906.t1 v_carteri.Vocar.0026s0108.1.p
OG0010078: c_debaryana.g2637.t1 c_incerta.g2640.t1 c_reinhardtii.Cre03.g198800.t1.2 c_schloesseri.g8863.t1 v_carteri.Vocar.0011s0281.1.p
OG0010079: c_debaryana.g15758.t1 c_incerta.g12701.t1 c_reinhardtii.Cre11.g467656.t1.1 g_pectorale.KXZ50284.1 v_carteri.Vocar.0009s0342.1.p
OG0010080: c_debaryana.g18219.t1 c_incerta.g13250.t1 c_reinhardtii.Cre10.g440500.t1.1 c_schloesseri.g591.t1 v_carteri.Vocar.0001s1284.1.p
OG0010081: c_debaryana.g405.t1 c_incerta.g7421.t1 c_reinhardtii.Cre08.g386000.t1.1 c_schloesseri.g15673.t1 g_pectorale.KXZ43539.1
OG0010082: c_debaryana.g9441.t1 c_incerta.g10250.t1 c_reinhardtii.Cre14.g609600.t1.1 c_schloesseri.g2216.t1 v_carteri.Vocar.0050s0064.1.p
OG0010083: c_debaryana.g19076.t1 c_incerta.g12516.t1 c_reinhardtii.Cre10.g419200.t1.1 c_reinhardtii.Cre10.g419300.t1.2 c_schloesseri.g9533.t1
OG0010084: c_debaryana.g7482.t1 c_incerta.g10975.t1 c_reinhardtii.Cre12.g493300.t1.2 c_schloesseri.g13559.t1 g_pectorale.KXZ46779.1
OG0010085: c_debaryana.g15296.t1 c_incerta.g11882.t1 c_reinhardtii.Cre12.g499450.t1.1 c_schloesseri.g7245.t1 v_carteri.Vocar.0006s0282.1.p
OG0010086: c_debaryana.g8802.t1 c_incerta.g12860.t1 c_reinhardtii.Cre11.g468250.t1.1 c_schloesseri.g3188.t1 v_carteri.Vocar.0012s0228.1.p
OG0010087: c_debaryana.g10929.t1 c_incerta.g15119.t1 c_reinhardtii.Cre14.g629960.t1.1 g_pectorale.KXZ42198.1 v_carteri.Vocar.0017s0122.1.p
OG0010088: c_debaryana.g12064.t1 c_incerta.g6555.t1 c_reinhardtii.Cre01.g028450.t1.2 c_schloesseri.g6189.t1 g_pectorale.KXZ45270.1
OG0010089: c_debaryana.g11011.t1 c_incerta.g6567.t1 c_reinhardtii.Cre01.g029250.t1.2 c_schloesseri.g6175.t1 g_pectorale.KXZ45337.1
OG0010090: c_debaryana.g11222.t1 c_incerta.g16132.t1 c_reinhardtii.Cre07.g325735.t1.1 c_schloesseri.g10891.t1 v_carteri.Vocar.0003s0159.1.p
OG0010091: c_debaryana.g10070.t1 c_incerta.g10572.t1 c_reinhardtii.Cre07.g334575.t1.1 c_schloesseri.g4368.t1 v_carteri.Vocar.0013s0243.1.p
OG0010092: c_debaryana.g10950.t1 c_incerta.g15173.t1 c_reinhardtii.Cre14.g631850.t1.2 c_schloesseri.g12891.t1 v_carteri.Vocar.0022s0128.1.p
OG0010093: c_debaryana.g17420.t1 c_incerta.g11563.t1 c_reinhardtii.Cre08.g371400.t1.1 c_schloesseri.g6477.t1 g_pectorale.KXZ52858.1
OG0010094: c_debaryana.g3579.t1 c_incerta.g6129.t1 c_reinhardtii.Cre01.g009325.t1.1 c_schloesseri.g10187.t1 v_carteri.Vocar.0024s0176.1.p
OG0010095: c_debaryana.g13332.t1 c_incerta.g2204.t1 c_reinhardtii.Cre06.g257800.t1.1 c_schloesseri.g2014.t1 g_pectorale.KXZ47865.1
OG0010096: c_debaryana.g2203.t1 c_incerta.g12543.t1 c_reinhardtii.Cre10.g417900.t1.2 c_schloesseri.g9506.t1 g_pectorale.KXZ47261.1
OG0010097: c_debaryana.g18787.t1 c_incerta.g14799.t1 c_reinhardtii.Cre08.g358530.t1.1 g_pectorale.KXZ40818.1 v_carteri.Vocar.0029s0134.1.p
OG0010098: c_debaryana.g13706.t1 c_incerta.g3885.t1 c_reinhardtii.Cre16.g682800.t1.2 g_pectorale.KXZ55699.1 v_carteri.Vocar.0018s0101.1.p
OG0010099: c_debaryana.g15886.t1 c_incerta.g9612.t1 c_reinhardtii.Cre02.g093600.t1.2 c_schloesseri.g10302.t1 g_pectorale.KXZ43112.1
OG0010100: c_debaryana.g2072.t1 c_incerta.g5037.t1 c_reinhardtii.Cre03.g195410.t1.2 c_schloesseri.g324.t1 v_carteri.Vocar.0033s0120.1.p
OG0010101: c_debaryana.g8212.t1 c_incerta.g14621.t1 c_reinhardtii.Cre09.g403600.t1.1 c_schloesseri.g9682.t1 g_pectorale.KXZ52985.1
OG0010102: c_debaryana.g8126.t1 c_incerta.g10217.t1 c_reinhardtii.Cre16.g696050.t1.1 c_schloesseri.g4403.t1 v_carteri.Vocar.0012s0300.1.p
OG0010103: c_debaryana.g10604.t1 c_debaryana.g10606.t1 c_debaryana.g1264.t1 c_incerta.g1065.t1 c_reinhardtii.Cre16.g663750.t1.1
OG0010104: c_debaryana.g9914.t1 c_incerta.g8758.t1 c_reinhardtii.Cre17.g698903.t1.2 c_schloesseri.g11867.t1 v_carteri.Vocar.0004s0312.1.p
OG0010105: c_debaryana.g5295.t1 c_reinhardtii.Cre16.g670800.t1.2 c_schloesseri.g7072.t1 g_pectorale.KXZ54861.1 v_carteri.Vocar.0011s0078.1.p
OG0010106: c_debaryana.g1469.t1 c_incerta.g13542.t1 c_reinhardtii.Cre15.g640600.t1.2 c_schloesseri.g4996.t1 c_schloesseri.g4997.t1
OG0010107: c_debaryana.g13124.t1 c_incerta.g1313.t1 c_schloesseri.g6719.t1 g_pectorale.KXZ54097.1 v_carteri.Vocar.0021s0089.1.p
OG0010108: c_debaryana.g7633.t1 c_incerta.g3650.t1 c_schloesseri.g8098.t1 g_pectorale.KXZ50907.1 v_carteri.Vocar.0004s0223.1.p
OG0010109: c_debaryana.g3237.t1 c_incerta.g10170.t1 c_reinhardtii.Cre12.g549600.t1.1 c_schloesseri.g821.t1 v_carteri.Vocar.0007s0292.1.p
OG0010110: c_debaryana.g18061.t1 c_incerta.g8194.t1 c_reinhardtii.Cre02.g090689.t1.2 c_schloesseri.g1815.t1 g_pectorale.KXZ41959.1
OG0010111: c_debaryana.g3959.t1 c_incerta.g1894.t1 c_reinhardtii.Cre13.g568025.t1.1 c_schloesseri.g10558.t1 v_carteri.Vocar.0073s0019.1.p
OG0010112: c_debaryana.g1638.t1 c_incerta.g6239.t1 c_reinhardtii.Cre01.g013850.t1.1 c_schloesseri.g9958.t1 v_carteri.Vocar.0007s0273.1.p
OG0010113: c_debaryana.g17695.t1 c_incerta.g737.t1 c_schloesseri.g4533.t1 g_pectorale.KXZ50517.1 v_carteri.Vocar.0032s0108.1.p
OG0010114: c_debaryana.g7909.t1 c_incerta.g5924.t1 c_reinhardtii.Cre10.g464250.t1.2 c_schloesseri.g16939.t1 v_carteri.Vocar.0029s0058.1.p
OG0010115: c_debaryana.g14149.t1 c_incerta.g2662.t1 c_reinhardtii.Cre03.g199600.t1.1 c_schloesseri.g8884.t1 v_carteri.Vocar.0007s0386.1.p
OG0010116: c_debaryana.g13369.t1 c_incerta.g174.t1 c_reinhardtii.Cre16.g689983.t1.1 g_pectorale.KXZ48069.1 v_carteri.Vocar.0018s0242.1.p
OG0010117: c_debaryana.g15611.t1 c_incerta.g15611.t1 c_reinhardtii.Cre09.g406950.t1.1 g_pectorale.KXZ49701.1 g_pectorale.KXZ49702.1
OG0010118: c_debaryana.g18479.t1 c_reinhardtii.Cre11.g467668.t1.1 c_schloesseri.g3288.t1 g_pectorale.KXZ45409.1 v_carteri.Vocar.0091s0004.1.p
OG0010119: c_debaryana.g11150.t2 c_incerta.g16169.t1 c_reinhardtii.Cre07.g325101.t1.1 c_schloesseri.g10856.t1 v_carteri.Vocar.0003s0181.1.p
OG0010120: c_debaryana.g14338.t1 c_incerta.g14136.t1 c_reinhardtii.Cre09.g399911.t1.1 g_pectorale.KXZ45621.1 v_carteri.Vocar.0008s0261.1.p
OG0010121: c_debaryana.g2694.t2 c_incerta.g2596.t1 c_reinhardtii.Cre03.g208049.t1.1 c_schloesseri.g6597.t1 g_pectorale.KXZ53525.1
OG0010122: c_debaryana.g19235.t1 c_incerta.g468.t1 c_reinhardtii.Cre06.g284900.t1.2 c_schloesseri.g2665.t1 v_carteri.Vocar.0002s0004.1.p
OG0010123: c_debaryana.g1870.t1 c_incerta.g1039.t1 c_reinhardtii.Cre16.g662250.t1.1 c_schloesseri.g14763.t1 v_carteri.Vocar.0041s0024.1.p
OG0010124: c_debaryana.g12456.t1 c_incerta.g9797.t1 c_reinhardtii.Cre17.g735700.t1.2 c_schloesseri.g12417.t1 v_carteri.Vocar.0017s0153.1.p
OG0010125: c_debaryana.g655.t2 c_reinhardtii.Cre10.g434450.t1.2 c_schloesseri.g483.t1 g_pectorale.KXZ51581.1 v_carteri.Vocar.0014s0118.1.p
OG0010126: c_debaryana.g8137.t1 c_incerta.g7260.t1 c_reinhardtii.Cre12.g557650.t1.1 c_schloesseri.g17207.t1 g_pectorale.KXZ44025.1
OG0010127: c_debaryana.g11496.t1 c_incerta.g14139.t1 c_reinhardtii.Cre09.g399907.t1.1 g_pectorale.KXZ45608.1 v_carteri.Vocar.0008s0249.1.p
OG0010128: c_debaryana.g4026.t1 c_incerta.g16066.t1 c_reinhardtii.Cre07.g327079.t1.2 c_schloesseri.g256.t1 g_pectorale.KXZ56193.1
OG0010129: c_debaryana.g36.t1 c_incerta.g14918.t1 c_reinhardtii.Cre01.g051211.t1.1 c_schloesseri.g1055.t1 g_pectorale.KXZ54974.1
OG0010130: c_debaryana.g10660.t1 c_incerta.g5529.t1 c_reinhardtii.Cre03.g171950.t1.1 c_schloesseri.g16010.t1 v_carteri.Vocar.0015s0128.1.p
OG0010131: c_debaryana.g14341.t1 c_incerta.g15543.t1 c_reinhardtii.Cre09.g389001.t1.1 c_schloesseri.g3545.t1 v_carteri.Vocar.0033s0167.1.p
OG0010132: c_debaryana.g12248.t1 c_incerta.g3609.t1 c_reinhardtii.Cre17.g706350.t1.1 c_schloesseri.g8070.t1 v_carteri.Vocar.0021s0139.1.p
OG0010133: c_debaryana.g4780.t1 c_incerta.g13853.t1 c_reinhardtii.Cre09.g413000.t1.1 c_schloesseri.g4610.t1 v_carteri.Vocar.0013s0269.1.p
OG0010134: c_debaryana.g1904.t1 c_incerta.g3488.t1 c_reinhardtii.Cre17.g712050.t1.1 c_schloesseri.g7959.t1 v_carteri.Vocar.0005s0460.1.p
OG0010135: c_debaryana.g13801.t1 c_incerta.g3211.t1 c_reinhardtii.Cre08.g383000.t2.1 g_pectorale.KXZ55493.1 v_carteri.Vocar.0042s0048.1.p
OG0010136: c_debaryana.g20380.t1 c_incerta.g8097.t1 c_incerta.g9412.t1 c_reinhardtii.Cre06.g299950.t1.1 c_schloesseri.g15848.t1
OG0010137: c_debaryana.g5841.t1 c_reinhardtii.Cre04.g225900.t1.2 c_schloesseri.g1465.t1 g_pectorale.KXZ50451.1 v_carteri.Vocar.0049s0025.1.p
OG0010138: c_debaryana.g14378.t2 c_incerta.g3056.t1 c_reinhardtii.Cre09.g387550.t1.1 c_schloesseri.g3514.t1 g_pectorale.KXZ54112.1
OG0010139: c_debaryana.g10911.t1 c_incerta.g11497.t1 c_schloesseri.g11826.t1 g_pectorale.KXZ43145.1 v_carteri.Vocar.0005s0513.1.p
OG0010140: c_debaryana.g20295.t1 c_reinhardtii.Cre06.g294600.t1.2 c_schloesseri.g15961.t1 g_pectorale.KXZ49206.1 v_carteri.Vocar.0001s0285.1.p
OG0010141: c_debaryana.g7889.t1 c_incerta.g3653.t1 c_reinhardtii.Cre17.g704650.t1.1 c_schloesseri.g8101.t1 v_carteri.Vocar.0004s0196.1.p
OG0010142: c_debaryana.g1796.t1 c_incerta.g5180.t1 c_reinhardtii.Cre03.g188200.t1.2 c_schloesseri.g2927.t1 v_carteri.Vocar.0011s0230.1.p
OG0010143: c_debaryana.g8666.t1 c_incerta.g9502.t1 c_reinhardtii.Cre02.g098500.t1.2 c_schloesseri.g6049.t1 v_carteri.Vocar.0036s0091.1.p
OG0010144: c_debaryana.g20601.t1 c_incerta.g4953.t1 c_incerta.g4954.t1 c_schloesseri.g5319.t1 c_schloesseri.g5320.t1
OG0010145: c_debaryana.g10452.t1 c_incerta.g9639.t1 c_reinhardtii.Cre11.g476450.t1.1 c_schloesseri.g2466.t1 v_carteri.Vocar.0014s0275.1.p
OG0010146: c_debaryana.g11309.t1 c_incerta.g8047.t1 c_reinhardtii.Cre26.g756897.t1.1 g_pectorale.KXZ48454.1 v_carteri.Vocar.0006s0121.1.p
OG0010147: c_debaryana.g15248.t1 c_incerta.g105.t1 c_reinhardtii.Cre06.g292950.t1.2 c_schloesseri.g8721.t1 v_carteri.Vocar.0024s0169.1.p
OG0010148: c_debaryana.g19875.t1 c_incerta.g16691.t1 c_reinhardtii.Cre02.g142353.t1.1 g_pectorale.KXZ41621.1 v_carteri.Vocar.0008s0024.1.p
OG0010149: c_debaryana.g20722.t1 c_incerta.g5228.t1 c_reinhardtii.Cre03.g185750.t1.1 c_schloesseri.g2975.t1 v_carteri.Vocar.0015s0212.1.p
OG0010150: c_debaryana.g6628.t1 c_incerta.g6770.t1 c_reinhardtii.Cre01.g039050.t1.1 c_schloesseri.g4070.t1 g_pectorale.KXZ55269.1
OG0010151: c_debaryana.g19085.t1 c_reinhardtii.Cre10.g431100.t1.1 c_schloesseri.g413.t1 g_pectorale.KXZ51465.1 v_carteri.Vocar.0019s0229.1.p
OG0010152: c_debaryana.g9775.t1 c_reinhardtii.Cre01.g020305.t1.1 c_schloesseri.g10089.t1 g_pectorale.KXZ42626.1 v_carteri.Vocar.0045s0013.1.p
OG0010153: c_debaryana.g9901.t1 c_incerta.g8746.t1 c_reinhardtii.Cre17.g699300.t1.1 c_schloesseri.g8202.t1 g_pectorale.KXZ42482.1
OG0010154: c_debaryana.g20568.t1 c_incerta.g9940.t1 c_reinhardtii.Cre12.g550277.t1.1 c_schloesseri.g13405.t1 v_carteri.Vocar.0007s0024.1.p
OG0010155: c_debaryana.g10227.t1 c_incerta.g10392.t1 c_reinhardtii.Cre07.g341300.t1.2 c_schloesseri.g9426.t1 g_pectorale.KXZ54696.1
OG0010156: c_debaryana.g10505.t1 c_incerta.g6548.t1 c_reinhardtii.Cre01.g028300.t1.2 c_schloesseri.g6192.t1 g_pectorale.KXZ45341.1
OG0010157: c_debaryana.g16072.t1 c_incerta.g1654.t1 c_reinhardtii.Cre13.g578800.t1.2 c_schloesseri.g8480.t1 g_pectorale.KXZ49360.1
OG0010158: c_debaryana.g14642.t1 c_incerta.g5697.t1 c_reinhardtii.Cre03.g164500.t1.2 g_pectorale.KXZ56389.1 v_carteri.Vocar.0005s0173.1.p
OG0010159: c_debaryana.g17606.t1 c_incerta.g15104.t1 c_reinhardtii.Cre14.g629283.t1.2 g_pectorale.KXZ45917.1 v_carteri.Vocar.0022s0085.1.p
OG0010160: c_debaryana.g18507.t1 c_incerta.g12131.t1 c_reinhardtii.Cre12.g511640.t1.1 c_schloesseri.g5192.t1 v_carteri.Vocar.0016s0196.1.p
OG0010161: c_debaryana.g1547.t1 c_incerta.g9714.t1 c_reinhardtii.Cre17.g738900.t1.2 c_schloesseri.g12344.t1 v_carteri.Vocar.0003s0310.1.p
OG0010162: c_debaryana.g19892.t2 c_debaryana.g505.t1 c_reinhardtii.Cre06.g276250.t1.1 c_reinhardtii.Cre06.g276371.t1.2 c_schloesseri.g12026.t1
OG0010163: c_debaryana.g16379.t1 c_incerta.g4437.t1 c_reinhardtii.Cre06.g262750.t1.1 c_schloesseri.g8263.t1 v_carteri.Vocar.0002s0503.1.p
OG0010164: c_debaryana.g6.t1 c_incerta.g14299.t1 c_reinhardtii.Cre04.g217550.t1.1 c_schloesseri.g933.t1 g_pectorale.KXZ43432.1
OG0010165: c_debaryana.g10621.t1 c_incerta.g4758.t1 c_reinhardtii.Cre12.g535600.t1.1 c_schloesseri.g10948.t1 v_carteri.Vocar.0043s0047.1.p
OG0010166: c_debaryana.g15098.t1 c_incerta.g13366.t1 c_schloesseri.g471.t1 g_pectorale.KXZ51556.1 v_carteri.Vocar.0014s0127.1.p
OG0010167: c_debaryana.g8980.t1 c_reinhardtii.Cre10.g467150.t1.1 c_schloesseri.g16884.t1 g_pectorale.KXZ46069.1 v_carteri.Vocar.0029s0092.1.p
OG0010168: c_debaryana.g10294.t1 c_incerta.g9598.t1 c_reinhardtii.Cre02.g094300.t1.2 c_schloesseri.g10288.t1 v_carteri.Vocar.0036s0072.1.p
OG0010169: c_debaryana.g6479.t1 c_incerta.g9293.t1 c_reinhardtii.Cre04.g217947.t1.1 c_schloesseri.g1194.t1 g_pectorale.KXZ47216.1
OG0010170: c_debaryana.g4240.t1 c_incerta.g9370.t1 c_reinhardtii.Cre06.g302900.t1.1 c_schloesseri.g1691.t1 v_carteri.Vocar.0029s0168.1.p
OG0010171: c_debaryana.g15954.t1 c_incerta.g1794.t1 c_reinhardtii.Cre13.g572600.t1.2 c_schloesseri.g1928.t1 g_pectorale.KXZ49301.1
OG0010172: c_debaryana.g691.t1 c_incerta.g3735.t1 c_reinhardtii.Cre13.g562250.t1.1 c_schloesseri.g10438.t1 g_pectorale.KXZ43767.1
OG0010173: c_debaryana.g13753.t1 c_reinhardtii.Cre16.g685150.t1.2 c_schloesseri.g7144.t1 g_pectorale.KXZ55530.1 v_carteri.Vocar.0042s0106.1.p
OG0010174: c_debaryana.g669.t1 c_incerta.g11028.t1 c_reinhardtii.Cre03.g153400.t1.2 c_schloesseri.g16626.t1 g_pectorale.KXZ48623.1
OG0010175: c_debaryana.g3374.t1 c_incerta.g1550.t1 c_reinhardtii.Cre13.g583500.t1.1 c_schloesseri.g1585.t1 v_carteri.Vocar.0001s0065.1.p
OG0010176: c_debaryana.g1414.t1 c_incerta.g9401.t1 c_reinhardtii.Cre06.g300650.t1.2 c_schloesseri.g15838.t1 g_pectorale.KXZ50476.1
OG0010177: c_debaryana.g16083.t1 c_incerta.g12029.t1 c_reinhardtii.Cre12.g506850.t1.2 c_schloesseri.g7408.t1 g_pectorale.KXZ55898.1
OG0010178: c_debaryana.g8647.t1 c_reinhardtii.Cre08.g377550.t1.2 c_schloesseri.g5021.t1 g_pectorale.KXZ43909.1 v_carteri.Vocar.0053s0031.1.p
OG0010179: c_debaryana.g7167.t1 c_incerta.g17300.t1 c_reinhardtii.Cre12.g521800.t1.2 c_schloesseri.g11209.t1 v_carteri.Vocar.0037s0124.1.p
OG0010180: c_debaryana.g8082.t1 c_incerta.g635.t1 c_reinhardtii.Cre16.g694800.t1.1 c_schloesseri.g4436.t1 v_carteri.Vocar.0012s0231.1.p
OG0010181: c_debaryana.g3405.t1 c_incerta.g1474.t1 c_reinhardtii.Cre13.g587100.t1.2 c_schloesseri.g13067.t1 v_carteri.Vocar.0001s0011.1.p
OG0010182: c_debaryana.g12082.t1 c_incerta.g3586.t1 c_reinhardtii.Cre17.g707350.t1.2 c_schloesseri.g8044.t1 g_pectorale.KXZ44580.1
OG0010183: c_debaryana.g14614.t1 c_incerta.g11214.t1 c_reinhardtii.Cre03.g161606.t1.1 c_schloesseri.g16800.t1 v_carteri.Vocar.0005s0210.1.p
OG0010184: c_debaryana.g11446.t1 c_debaryana.g19292.t1 c_debaryana.g20052.t1 c_debaryana.g20454.t1 c_debaryana.g20455.t1
OG0010185: c_debaryana.g5492.t1 c_incerta.g6969.t1 c_reinhardtii.Cre05.g237750.t1.2 c_schloesseri.g13575.t1 g_pectorale.KXZ50778.1
OG0010186: c_debaryana.g17114.t1 c_incerta.g10766.t1 c_reinhardtii.Cre03.g143847.t1.1 c_schloesseri.g6086.t1 g_pectorale.KXZ44686.1
OG0010187: c_debaryana.g13853.t1 c_incerta.g6580.t1 c_reinhardtii.Cre01.g029850.t1.2 c_schloesseri.g6163.t1 v_carteri.Vocar.0001s0929.1.p
OG0010188: c_debaryana.g2602.t1 c_incerta.g4140.t1 c_reinhardtii.Cre16.g678094.t1.1 c_schloesseri.g4759.t1 v_carteri.Vocar.0022s0149.1.p
OG0010189: c_debaryana.g8123.t1 c_reinhardtii.Cre04.g212550.t1.1 c_schloesseri.g1034.t1 g_pectorale.KXZ48029.1 v_carteri.Vocar.0032s0151.1.p
OG0010190: c_debaryana.g9114.t1 c_incerta.g6060.t1 c_reinhardtii.Cre12.g538350.t1.1 g_pectorale.KXZ42691.1 v_carteri.Vocar.0034s0014.1.p
OG0010191: c_debaryana.g1287.t1 c_incerta.g14325.t1 c_reinhardtii.Cre04.g217916.t1.1 c_schloesseri.g1221.t1 g_pectorale.KXZ53619.1
OG0010192: c_debaryana.g11139.t1 c_incerta.g16193.t1 c_reinhardtii.Cre07.g323900.t1.1 c_schloesseri.g10831.t1 g_pectorale.KXZ56301.1
OG0010193: c_debaryana.g13361.t1 c_incerta.g15616.t1 c_incerta.g164.t1 c_reinhardtii.Cre16.g688975.t1.1 c_schloesseri.g11771.t2
OG0010194: c_debaryana.g2270.t1 c_incerta.g1073.t1 c_reinhardtii.Cre16.g664100.t1.1 c_schloesseri.g14725.t1 v_carteri.Vocar.0041s0021.1.p
OG0010195: c_debaryana.g16962.t1 c_incerta.g3597.t1 c_reinhardtii.Cre17.g706950.t1.2 c_schloesseri.g8055.t1 g_pectorale.KXZ48362.1
OG0010196: c_debaryana.g16745.t1 c_incerta.g3625.t1 c_reinhardtii.Cre17.g705900.t1.2 c_schloesseri.g8076.t1 v_carteri.Vocar.0021s0134.1.p
OG0010197: c_debaryana.g5072.t1 c_incerta.g13857.t1 c_reinhardtii.Cre09.g412880.t1.1 c_schloesseri.g4612.t1 g_pectorale.KXZ45707.1
OG0010198: c_debaryana.g4768.t1 c_debaryana.g7242.t1 c_incerta.g4256.t1 c_reinhardtii.Cre04.g229250.t1.1 g_pectorale.KXZ42137.1
OG0010199: c_debaryana.g10299.t1 c_incerta.g14204.t1 c_reinhardtii.Cre08.g374700.t1.1 c_schloesseri.g14253.t1 v_carteri.Vocar.0036s0121.1.p
OG0010200: c_debaryana.g12115.t1 c_incerta.g7287.t1 c_reinhardtii.Cre12.g556350.t1.1 g_pectorale.KXZ43270.1 v_carteri.Vocar.0001s1118.1.p
OG0010201: c_debaryana.g4535.t2 c_incerta.g15351.t1 c_reinhardtii.Cre02.g147850.t1.2 c_schloesseri.g4945.t1 v_carteri.Vocar.0044s0013.1.p
OG0010202: c_debaryana.g10811.t1 c_incerta.g2993.t1 c_reinhardtii.Cre10.g447950.t1.2 c_schloesseri.g14359.t1 g_pectorale.KXZ47549.1
OG0010203: c_debaryana.g8381.t1 c_incerta.g15249.t1 c_reinhardtii.Cre02.g143300.t1.2 c_schloesseri.g6481.t1 g_pectorale.KXZ50320.1
OG0010204: c_debaryana.g17599.t1 c_incerta.g15111.t1 c_reinhardtii.Cre14.g629600.t1.1 c_schloesseri.g12956.t1 v_carteri.Vocar.0023s0033.1.p
OG0010205: c_debaryana.g12302.t1 c_incerta.g15849.t1 c_reinhardtii.Cre16.g680005.t1.1 c_schloesseri.g11698.t1 v_carteri.Vocar.0058s0023.1.p
OG0010206: c_debaryana.g8702.t1 c_incerta.g7859.t1 c_reinhardtii.Cre02.g101100.t1.1 c_schloesseri.g16351.t1 g_pectorale.KXZ43885.1
OG0010207: c_debaryana.g20277.t1 c_incerta.g1872.t1 c_reinhardtii.Cre13.g568850.t1.2 c_schloesseri.g1858.t1 g_pectorale.KXZ49215.1
OG0010208: c_debaryana.g17262.t1 c_incerta.g12635.t1 c_reinhardtii.Cre11.g467592.t1.1 c_schloesseri.g12646.t1 g_pectorale.KXZ46947.1
OG0010209: c_debaryana.g1368.t1 c_debaryana.g1369.t1 c_debaryana.g1397.t2 c_debaryana.g1398.t1 c_incerta.g14206.t1
OG0010210: c_debaryana.g19001.t1 c_incerta.g940.t1 c_reinhardtii.Cre16.g657500.t1.2 c_schloesseri.g14867.t1 g_pectorale.KXZ52555.1
OG0010211: c_debaryana.g12627.t2 c_incerta.g1349.t1 c_reinhardtii.Cre05.g241650.t1.1 c_schloesseri.g6684.t1 v_carteri.Vocar.0073s0012.1.p
OG0010212: c_debaryana.g7597.t1 c_incerta.g3584.t1 c_reinhardtii.Cre17.g707500.t1.2 c_schloesseri.g8042.t1 g_pectorale.KXZ44574.1
OG0010213: c_debaryana.g4229.t1 c_incerta.g9375.t1 c_reinhardtii.Cre06.g302650.t1.2 c_schloesseri.g1686.t1 v_carteri.Vocar.0029s0145.1.p
OG0010214: c_debaryana.g17554.t1 c_incerta.g319.t1 c_reinhardtii.Cre04.g223750.t1.1 c_schloesseri.g1425.t1 v_carteri.Vocar.0049s0043.1.p
OG0010215: c_debaryana.g10564.t1 c_incerta.g6592.t1 c_reinhardtii.Cre01.g030450.t1.1 c_schloesseri.g6152.t1 v_carteri.Vocar.0001s0874.1.p
OG0010216: c_debaryana.g7036.t1 c_incerta.g17392.t1 c_reinhardtii.Cre12.g527100.t1.1 c_schloesseri.g11121.t1 g_pectorale.KXZ52790.1
OG0010217: c_debaryana.g7340.t1 c_incerta.g14779.t1 c_reinhardtii.Cre08.g358553.t1.1 g_pectorale.KXZ43416.1 v_carteri.Vocar.0029s0115.1.p
OG0010218: c_debaryana.g1611.t1 c_incerta.g6468.t1 c_reinhardtii.Cre01.g024550.t1.1 c_schloesseri.g6271.t1 g_pectorale.KXZ49478.1
OG0010219: c_debaryana.g11672.t1 c_incerta.g14144.t1 c_reinhardtii.Cre09.g400100.t1.1 c_schloesseri.g9773.t1 v_carteri.Vocar.0008s0255.1.p
OG0010220: c_debaryana.g8991.t1 c_incerta.g11460.t1 c_reinhardtii.Cre17.g698683.t1.2 c_schloesseri.g11855.t1 g_pectorale.KXZ41914.1
OG0010221: c_debaryana.g5074.t1 c_incerta.g13868.t1 c_reinhardtii.Cre09.g412750.t1.2 c_schloesseri.g4616.t1 v_carteri.Vocar.0046s0039.1.p
OG0010222: c_debaryana.g11903.t1 c_incerta.g5358.t1 c_reinhardtii.Cre03.g179450.t1.1 c_schloesseri.g16168.t1 v_carteri.Vocar.0015s0329.1.p
OG0010223: c_debaryana.g8860.t5 c_incerta.g12879.t1 c_reinhardtii.Cre11.g467795.t1.1 c_schloesseri.g3171.t1 v_carteri.Vocar.0003s0499.1.p
OG0010224: c_debaryana.g17266.t1 c_incerta.g12627.t1 c_reinhardtii.Cre11.g467578.t1.1 c_schloesseri.g12638.t1 v_carteri.Vocar.0014s0223.1.p
OG0010225: c_debaryana.g10983.t1 c_incerta.g6501.t1 c_reinhardtii.Cre01.g026150.t1.1 c_schloesseri.g6241.t2 v_carteri.Vocar.0001s0867.1.p
OG0010226: c_debaryana.g1964.t1 c_incerta.g2842.t1 c_reinhardtii.Cre03.g207901.t1.1 c_schloesseri.g3843.t1 v_carteri.Vocar.0011s0176.1.p
OG0010227: c_debaryana.g12134.t1 c_incerta.g4708.t1 c_reinhardtii.Cre12.g533800.t1.2 c_schloesseri.g10984.t1 v_carteri.Vocar.0034s0033.1.p
OG0010228: c_debaryana.g19207.t1 c_incerta.g496.t1 c_reinhardtii.Cre06.g283350.t1.1 c_schloesseri.g2633.t1 g_pectorale.KXZ43701.1
OG0010229: c_debaryana.g4875.t1 c_incerta.g14140.t1 c_reinhardtii.Cre09.g399900.t3.1 c_schloesseri.g9777.t1 g_pectorale.KXZ45612.1
OG0010230: c_debaryana.g7264.t1 c_incerta.g3487.t1 c_reinhardtii.Cre17.g712100.t1.2 c_schloesseri.g7958.t1 v_carteri.Vocar.0005s0459.1.p
OG0010231: c_debaryana.g7133.t1 c_incerta.g17349.t1 c_reinhardtii.Cre12.g523650.t1.2 c_schloesseri.g11161.t1 v_carteri.Vocar.0006s0451.1.p
OG0010232: c_debaryana.g15970.t1 c_incerta.g1770.t1 c_reinhardtii.Cre13.g573300.t1.1 c_schloesseri.g1944.t1 v_carteri.Vocar.0001s0197.1.p
OG0010233: c_debaryana.g8673.t1 c_incerta.g9499.t1 c_reinhardtii.Cre02.g098650.t1.1 c_schloesseri.g6053.t1 v_carteri.Vocar.0036s0096.1.p
OG0010234: c_debaryana.g19740.t1 c_incerta.g12443.t1 c_reinhardtii.Cre10.g422250.t1.1 c_schloesseri.g4209.t1 v_carteri.Vocar.0009s0110.1.p
OG0010235: c_debaryana.g10881.t1 c_incerta.g8749.t1 c_reinhardtii.Cre17.g699150.t1.2 c_schloesseri.g8205.t1 v_carteri.Vocar.0004s0285.1.p
OG0010236: c_debaryana.g19855.t1 c_incerta.g9922.t1 c_reinhardtii.Cre12.g541777.t1.1 c_schloesseri.g13431.t1 v_carteri.Vocar.0007s0006.1.p
OG0010237: c_debaryana.g20498.t1 c_incerta.g13072.t1 c_reinhardtii.Cre17.g745197.t1.1 c_schloesseri.g15648.t1 g_pectorale.KXZ52680.1
OG0010238: c_debaryana.g456.t1 c_incerta.g10051.t1 c_incerta.g10053.t1 c_reinhardtii.Cre12.g543500.t1.2 c_schloesseri.g705.t1
OG0010239: c_debaryana.g16862.t1 c_debaryana.g16866.t1 c_debaryana.g16867.t1 c_debaryana.g16868.t1 c_reinhardtii.Cre03.g209617.t1.1
OG0010240: c_debaryana.g8568.t1 c_incerta.g9857.t1 c_reinhardtii.Cre01.g044150.t1.1 c_schloesseri.g3974.t1 v_carteri.Vocar.0001s0635.1.p
OG0010241: c_debaryana.g11142.t1 c_incerta.g16196.t1 c_reinhardtii.Cre07.g323700.t1.1 c_schloesseri.g10828.t1 g_pectorale.KXZ56298.1
OG0010242: c_debaryana.g140.t1 c_debaryana.g141.t1 c_incerta.g3162.t1 c_reinhardtii.Cre08.g380650.t1.1 c_schloesseri.g5078.t1
OG0010243: c_debaryana.g13968.t1 c_incerta.g17601.t1 c_reinhardtii.Cre06.g278116.t1.1 c_schloesseri.g15198.t1 g_pectorale.KXZ52323.1
OG0010244: c_debaryana.g1007.t1 c_debaryana.g17789.t1 c_incerta.g11652.t1 c_reinhardtii.Cre08.g366950.t1.2 c_schloesseri.g9274.t1
OG0010245: c_debaryana.g19238.t1 c_incerta.g469.t1 c_reinhardtii.Cre06.g284850.t1.1 c_schloesseri.g2664.t1 v_carteri.Vocar.0045s0074.1.p
OG0010246: c_debaryana.g8997.t1 c_incerta.g5953.t1 c_reinhardtii.Cre10.g465500.t1.1 g_pectorale.KXZ46076.1 v_carteri.Vocar.0029s0080.1.p
OG0010247: c_debaryana.g15168.t1 c_incerta.g8037.t1 c_reinhardtii.Cre26.g756597.t1.1 g_pectorale.KXZ44142.1 v_carteri.Vocar.0075s0005.1.p
OG0010248: c_debaryana.g894.t1 c_incerta.g5484.t1 c_reinhardtii.Cre03.g173750.t1.1 c_schloesseri.g16044.t1 v_carteri.Vocar.0015s0180.1.p
OG0010249: c_debaryana.g7489.t1 c_reinhardtii.Cre03.g146707.t1.1 c_schloesseri.g16497.t1 g_pectorale.KXZ46808.1 v_carteri.Vocar.0019s0019.1.p
OG0010250: c_debaryana.g17764.t1 c_incerta.g8832.t1 c_reinhardtii.Cre09.g391100.t1.2 c_schloesseri.g12139.t1 v_carteri.Vocar.0009s0305.1.p
OG0010251: c_debaryana.g19803.t1 c_incerta.g12512.t1 c_reinhardtii.Cre10.g419500.t1.2 c_schloesseri.g9537.t1 g_pectorale.KXZ47268.1
OG0010252: c_debaryana.g12432.t1 c_incerta.g9736.t1 c_reinhardtii.Cre17.g737650.t1.1 g_pectorale.KXZ54443.1 v_carteri.Vocar.0017s0170.1.p
OG0010253: c_debaryana.g5339.t1 c_incerta.g2923.t1 c_reinhardtii.Cre10.g451150.t1.1 c_schloesseri.g14428.t1 v_carteri.Vocar.0019s0047.1.p
OG0010254: c_debaryana.g19188.t2 c_incerta.g531.t1 c_reinhardtii.Cre06.g281600.t1.2 c_schloesseri.g2593.t1 g_pectorale.KXZ44894.1
OG0010255: c_debaryana.g12004.t1 c_incerta.g5417.t1 c_reinhardtii.Cre03.g176750.t1.2 c_schloesseri.g16108.t1 v_carteri.Vocar.0015s0395.1.p
OG0010256: c_debaryana.g7928.t1 c_incerta.g5876.t1 c_reinhardtii.Cre10.g462000.t1.1 c_schloesseri.g16983.t1 v_carteri.Vocar.0029s0036.1.p
OG0010257: c_debaryana.g5879.t1 c_incerta.g8335.t1 c_reinhardtii.Cre02.g084700.t1.2 c_schloesseri.g5661.t1 v_carteri.Vocar.0019s0228.1.p
OG0010258: c_debaryana.g14104.t1 c_incerta.g17465.t1 c_reinhardtii.Cre06.g272200.t1.2 c_schloesseri.g15344.t1 g_pectorale.KXZ52063.1
OG0010259: c_debaryana.g10885.t1 c_incerta.g11481.t1 c_reinhardtii.Cre17.g697650.t1.1 c_schloesseri.g11838.t1 v_carteri.Vocar.0005s0484.1.p
OG0010260: c_debaryana.g13961.t1 c_incerta.g17584.t1 c_reinhardtii.Cre06.g278098.t1.1 c_schloesseri.g15214.t1 v_carteri.Vocar.0002s0623.1.p
OG0010261: c_debaryana.g10282.t2 c_incerta.g9597.t1 c_reinhardtii.Cre02.g094350.t1.1 c_schloesseri.g10287.t1 v_carteri.Vocar.0083s0016.1.p
OG0010262: c_debaryana.g2453.t1 c_debaryana.g2456.t1 c_incerta.g10840.t1 c_reinhardtii.Cre03.g145367.t1.1 c_schloesseri.g9598.t1
OG0010263: c_debaryana.g16298.t1 c_incerta.g4415.t1 c_reinhardtii.Cre06.g261600.t1.2 c_schloesseri.g5486.t1 g_pectorale.KXZ52186.1
OG0010264: c_debaryana.g18626.t2 c_incerta.g5746.t1 c_reinhardtii.Cre10.g455350.t1.2 c_schloesseri.g17112.t1 v_carteri.Vocar.0015s0065.1.p
OG0010265: c_debaryana.g8678.t1 c_incerta.g7847.t1 c_reinhardtii.Cre02.g101700.t1.1 c_schloesseri.g16331.t1 v_carteri.Vocar.0036s0103.1.p
OG0010266: c_debaryana.g1257.t1 c_incerta.g7783.t1 c_reinhardtii.Cre02.g104500.t1.1 c_schloesseri.g16259.t1 v_carteri.Vocar.0002s0088.1.p
OG0010267: c_debaryana.g14887.t1 c_incerta.g14588.t1 c_reinhardtii.Cre09.g402400.t1.1 c_schloesseri.g9708.t1 v_carteri.Vocar.0008s0374.1.p
OG0010268: c_debaryana.g14475.t1 c_debaryana.g4492.t1 c_incerta.g15392.t1 c_reinhardtii.Cre09.g390208.t1.1 c_schloesseri.g3655.t1
OG0010269: c_debaryana.g1483.t1 c_incerta.g11144.t1 c_reinhardtii.Cre03.g158464.t1.1 c_schloesseri.g16734.t1 v_carteri.Vocar.0019s0111.1.p
OG0010270: c_debaryana.g4900.t1 c_incerta.g11908.t1 c_schloesseri.g7273.t1 g_pectorale.KXZ48124.1 v_carteri.Vocar.0006s0230.1.p
OG0010271: c_debaryana.g428.t1 c_incerta.g8479.t1 c_reinhardtii.Cre02.g078300.t1.1 c_schloesseri.g13728.t1 g_pectorale.KXZ53559.1
OG0010272: c_debaryana.g10530.t1 c_incerta.g6540.t1 c_reinhardtii.Cre01.g028000.t1.1 c_schloesseri.g6199.t1 v_carteri.Vocar.0001s0896.1.p
OG0010273: c_debaryana.g10478.t1 c_incerta.g3773.t1 c_reinhardtii.Cre11.g477400.t1.1 c_schloesseri.g2439.t1 v_carteri.Vocar.0027s0043.1.p
OG0010274: c_debaryana.g20078.t1 c_incerta.g7465.t1 c_reinhardtii.Cre09.g397771.t1.1 g_pectorale.KXZ42356.1 v_carteri.Vocar.0009s0215.1.p
OG0010275: c_debaryana.g3989.t1 c_incerta.g382.t1 c_reinhardtii.Cre06.g289500.t1.2 c_schloesseri.g2762.t1 v_carteri.Vocar.0001s1498.1.p
OG0010276: c_debaryana.g19726.t1 c_incerta.g16051.t1 c_reinhardtii.Cre07.g327687.t1.2 g_pectorale.KXZ53864.1 v_carteri.Vocar.0009s0126.1.p
OG0010277: c_debaryana.g2531.t1 c_reinhardtii.Cre16.g688900.t1.1 c_schloesseri.g4786.t1 g_pectorale.KXZ49034.1 v_carteri.Vocar.0023s0108.1.p
OG0010278: c_debaryana.g18055.t1 c_incerta.g8166.t1 c_reinhardtii.Cre02.g092100.t1.2 c_schloesseri.g1786.t1 g_pectorale.KXZ44320.1
OG0010279: c_debaryana.g18301.t1 c_reinhardtii.Cre10.g436900.t1.2 c_schloesseri.g527.t1 g_pectorale.KXZ42290.1 v_carteri.Vocar.0001s1342.1.p
OG0010280: c_debaryana.g14599.t1 c_incerta.g12318.t1 c_reinhardtii.Cre10.g428250.t1.1 c_schloesseri.g5951.t1 v_carteri.Vocar.0005s0222.1.p
OG0010281: c_debaryana.g16958.t1 c_incerta.g10914.t1 c_reinhardtii.Cre03.g148100.t1.2 g_pectorale.KXZ41727.1 v_carteri.Vocar.0019s0033.1.p
OG0010282: c_debaryana.g6568.t1 c_incerta.g13067.t1 c_reinhardtii.Cre17.g745497.t1.1 c_schloesseri.g15650.t1 g_pectorale.KXZ52677.1
OG0010283: c_debaryana.g17345.t1 c_incerta.g13724.t1 c_reinhardtii.Cre01.g003700.t1.2 c_schloesseri.g13449.t1 g_pectorale.KXZ42918.1
OG0010284: c_debaryana.g134.t1 c_incerta.g4348.t1 c_reinhardtii.Cre01.g055432.t1.1 g_pectorale.KXZ55407.1 v_carteri.Vocar.0001s0433.1.p
OG0010285: c_debaryana.g16070.t1 c_incerta.g1662.t1 c_reinhardtii.Cre13.g578501.t1.1 c_schloesseri.g8486.t1 v_carteri.Vocar.0001s0130.1.p
OG0010286: c_debaryana.g1326.t1 c_incerta.g8632.t1 c_reinhardtii.Cre07.g351100.t1.2 c_schloesseri.g7555.t1 v_carteri.Vocar.0011s0040.1.p
OG0010287: c_debaryana.g18952.t1 c_incerta.g979.t1 c_reinhardtii.Cre16.g659150.t1.1 g_pectorale.KXZ52486.1 v_carteri.Vocar.0004s0045.1.p
OG0010288: c_debaryana.g851.t1 c_incerta.g11343.t1 c_reinhardtii.Cre06.g311000.t1.1 c_schloesseri.g7696.t1 g_pectorale.KXZ54488.1
OG0010289: c_debaryana.g3448.t1 c_incerta.g1461.t1 c_reinhardtii.Cre13.g587650.t1.2 c_schloesseri.g13078.t1 g_pectorale.KXZ45066.1
OG0010290: c_debaryana.g11500.t1 c_incerta.g2515.t1 c_reinhardtii.Cre03.g199311.t1.1 c_schloesseri.g2138.t1 v_carteri.Vocar.0031s0116.1.p
OG0010291: c_debaryana.g1223.t1 c_debaryana.g7542.t1 c_debaryana.g7554.t1 c_incerta.g13826.t1 c_reinhardtii.Cre09.g414150.t2.1
OG0010292: c_debaryana.g15737.t1 c_incerta.g8252.t1 c_reinhardtii.Cre02.g088450.t1.1 c_schloesseri.g5581.t1 g_pectorale.KXZ47595.1
OG0010293: c_debaryana.g2785.t1 c_debaryana.g2801.t1 c_debaryana.g6331.t1 c_incerta.g2708.t1 c_schloesseri.g8928.t1
OG0010294: c_debaryana.g7495.t1 c_incerta.g10936.t1 c_reinhardtii.Cre03.g149050.t1.1 c_schloesseri.g16526.t1 g_pectorale.KXZ46805.1
OG0010295: c_debaryana.g275.t2 c_incerta.g14352.t1 c_reinhardtii.Cre17.g700850.t1.2 c_schloesseri.g8173.t1 v_carteri.Vocar.0004s0201.1.p
OG0010296: c_debaryana.g11740.t1 c_incerta.g3796.t1 c_reinhardtii.Cre11.g478350.t1.2 c_schloesseri.g2407.t1 g_pectorale.KXZ48201.1
OG0010297: c_debaryana.g11602.t1 c_incerta.g11154.t1 c_reinhardtii.Cre03.g158750.t1.1 c_schloesseri.g16742.t1 v_carteri.Vocar.0019s0253.1.p
OG0010298: c_debaryana.g6517.t1 c_incerta.g14296.t1 c_reinhardtii.Cre04.g217450.t1.1 g_pectorale.KXZ47238.1 v_carteri.Vocar.0013s0194.1.p
OG0010299: c_debaryana.g13858.t1 c_incerta.g6575.t1 c_reinhardtii.Cre01.g029600.t1.2 c_schloesseri.g6168.t1 v_carteri.Vocar.0001s0934.1.p
OG0010300: c_debaryana.g13859.t1 c_incerta.g6576.t1 c_reinhardtii.Cre01.g029650.t1.1 c_schloesseri.g6167.t1 v_carteri.Vocar.0001s0933.1.p
OG0010301: c_debaryana.g9521.t1 c_incerta.g12823.t1 c_reinhardtii.Cre14.g614850.t1.1 c_schloesseri.g17435.t1 g_pectorale.KXZ51793.1
OG0010302: c_debaryana.g15153.t1 c_debaryana.g15158.t1 c_reinhardtii.Cre02.g142246.t1.1 g_pectorale.KXZ44111.1 v_carteri.Vocar.0014s0273.1.p
OG0010303: c_debaryana.g15239.t1 c_incerta.g139.t1 c_reinhardtii.Cre06.g291650.t1.2 c_schloesseri.g8747.t1 v_carteri.Vocar.0024s0128.1.p
OG0010304: c_debaryana.g18883.t1 c_incerta.g14668.t1 c_reinhardtii.Cre09.g404900.t1.1 c_schloesseri.g9645.t1 g_pectorale.KXZ50033.1
OG0010305: c_debaryana.g16282.t1 c_incerta.g11977.t1 c_reinhardtii.Cre12.g504100.t1.1 c_schloesseri.g7349.t1 g_pectorale.KXZ55880.1
OG0010306: c_debaryana.g6544.t2 c_incerta.g8417.t1 c_reinhardtii.Cre02.g080500.t1.2 c_schloesseri.g5744.t1 v_carteri.Vocar.0004s0461.1.p
OG0010307: c_debaryana.g10126.t1 c_reinhardtii.Cre15.g642000.t1.2 c_schloesseri.g3798.t1 g_pectorale.KXZ48349.1 v_carteri.Vocar.0012s0044.1.p
OG0010308: c_debaryana.g11457.t1 c_incerta.g9925.t1 c_reinhardtii.Cre12.g543052.t1.1 c_schloesseri.g13428.t2 g_pectorale.KXZ53451.1
OG0010309: c_debaryana.g8721.t1 c_incerta.g11678.t1 c_reinhardtii.Cre08.g366000.t1.2 c_schloesseri.g9300.t1 v_carteri.Vocar.0020s0038.1.p
OG0010310: c_debaryana.g19768.t1 c_incerta.g12457.t1 c_reinhardtii.Cre10.g421650.t1.2 c_schloesseri.g4222.t1 g_pectorale.KXZ53835.1
OG0010311: c_debaryana.g14641.t1 c_incerta.g5698.t1 c_reinhardtii.Cre03.g164450.t1.1 c_schloesseri.g16854.t1 g_pectorale.KXZ56388.1
OG0010312: c_debaryana.g1721.t1 c_incerta.g7330.t1 c_reinhardtii.Cre12.g554600.t1.2 c_schloesseri.g11881.t1 v_carteri.Vocar.0007s0357.1.p
OG0010313: c_debaryana.g2653.t1 c_incerta.g2670.t1 c_reinhardtii.Cre03.g200000.t1.2 c_schloesseri.g8892.t1 g_pectorale.KXZ45192.1
OG0010314: c_debaryana.g17833.t1 c_incerta.g13482.t1 c_reinhardtii.Cre02.g075301.t1.1 c_schloesseri.g14007.t1 v_carteri.Vocar.0001s1543.1.p
OG0010315: c_debaryana.g14434.t1 c_incerta.g2250.t1 c_reinhardtii.Cre05.g230850.t1.1 c_schloesseri.g8425.t1 g_pectorale.KXZ41518.1
OG0010316: c_debaryana.g20437.t1 c_reinhardtii.Cre16.g655515.t1.2 c_schloesseri.g14911.t1 g_pectorale.KXZ52578.1 v_carteri.Vocar.0041s0068.1.p
OG0010317: c_debaryana.g10197.t1 c_incerta.g7644.t1 c_reinhardtii.Cre02.g110700.t1.1 c_schloesseri.g6356.t1 v_carteri.Vocar.0001s1615.1.p
OG0010318: c_debaryana.g19742.t1 c_incerta.g12450.t1 c_reinhardtii.Cre10.g421950.t2.1 c_schloesseri.g4216.t1 g_pectorale.KXZ53848.1
OG0010319: c_debaryana.g11836.t1 c_incerta.g5290.t1 c_reinhardtii.Cre03.g182700.t1.1 g_pectorale.KXZ56768.1 v_carteri.Vocar.0015s0269.1.p
OG0010320: c_debaryana.g15133.t1 c_incerta.g16497.t1 c_reinhardtii.Cre10.g452550.t1.2 g_pectorale.KXZ44956.1 v_carteri.Vocar.0004s0378.1.p
OG0010321: c_debaryana.g16483.t1 c_incerta.g17632.t1 c_reinhardtii.Cre06.g278156.t1.1 c_schloesseri.g15163.t1 v_carteri.Vocar.0002s0561.1.p
OG0010322: c_debaryana.g1046.t10 c_incerta.g13629.t1 c_reinhardtii.Cre08.g377200.t1.1 c_schloesseri.g5015.t1 v_carteri.Vocar.0053s0011.1.p
OG0010323: c_debaryana.g19018.t1 c_incerta.g2282.t1 c_reinhardtii.Cre36.g759747.t1.1 c_schloesseri.g13645.t1 g_pectorale.KXZ52399.1
OG0010324: c_debaryana.g4685.t1 c_incerta.g15403.t1 c_reinhardtii.Cre09.g390615.t1.1 c_schloesseri.g3668.t1 g_pectorale.KXZ41373.1
OG0010325: c_debaryana.g4914.t1 c_incerta.g11922.t1 c_reinhardtii.Cre12.g501550.t1.2 c_schloesseri.g7290.t1 v_carteri.Vocar.0006s0218.1.p
OG0010326: c_debaryana.g19994.t2 c_incerta.g9695.t1 c_reinhardtii.Cre17.g734548.t1.1 c_schloesseri.g2355.t1 v_carteri.Vocar.0054s0040.1.p
OG0010327: c_debaryana.g10518.t1 c_incerta.g6534.t1 c_reinhardtii.Cre01.g027750.t1.1 c_schloesseri.g6205.t1 g_pectorale.KXZ44088.1
OG0010328: c_debaryana.g20379.t1 c_incerta.g9413.t1 c_reinhardtii.Cre06.g299900.t1.1 c_schloesseri.g15849.t1 v_carteri.Vocar.0001s0257.1.p
OG0010329: c_debaryana.g9334.t2 c_incerta.g3588.t1 c_reinhardtii.Cre17.g707250.t1.2 c_schloesseri.g8046.t1 v_carteri.Vocar.0021s0074.1.p
OG0010330: c_debaryana.g3827.t1 c_incerta.g7582.t1 c_schloesseri.g3358.t1 g_pectorale.KXZ54423.1 v_carteri.Vocar.0017s0107.1.p
OG0010331: c_debaryana.g2576.t1 c_incerta.g4156.t1 c_reinhardtii.Cre16.g682400.t1.2 c_schloesseri.g4735.t1 g_pectorale.KXZ45900.1
OG0010332: c_debaryana.g6435.t1 c_incerta.g2792.t1 c_reinhardtii.Cre03.g205100.t1.2 c_schloesseri.g9003.t1 v_carteri.Vocar.0047s0034.1.p
OG0010333: c_debaryana.g16035.t1 c_incerta.g1744.t1 c_reinhardtii.Cre13.g574400.t1.1 c_schloesseri.g8572.t1 v_carteri.Vocar.0001s0142.1.p
OG0010334: c_debaryana.g10074.t1 c_incerta.g10575.t1 c_reinhardtii.Cre07.g334450.t1.1 c_schloesseri.g4371.t1 v_carteri.Vocar.0013s0248.1.p
OG0010335: c_debaryana.g9998.t1 c_incerta.g3372.t1 c_reinhardtii.Cre17.g718450.t1.1 c_schloesseri.g14644.t1 g_pectorale.KXZ48412.1
OG0010336: c_debaryana.g13146.t1 c_incerta.g1892.t1 c_reinhardtii.Cre13.g568100.t1.1 c_schloesseri.g10560.t1 g_pectorale.KXZ50154.1
OG0010337: c_debaryana.g61.t1 c_incerta.g14915.t2 c_reinhardtii.Cre01.g051350.t1.1 c_schloesseri.g1052.t1 g_pectorale.KXZ54947.1
OG0010338: c_debaryana.g5995.t1 c_incerta.g8468.t1 c_reinhardtii.Cre02.g078750.t1.1 c_schloesseri.g13741.t1 v_carteri.Vocar.0009s0130.1.p
OG0010339: c_debaryana.g1503.t1 c_incerta.g3107.t1 c_reinhardtii.Cre02.g118400.t1.1 c_schloesseri.g3458.t1 g_pectorale.KXZ55351.1
OG0010340: c_debaryana.g6426.t1 c_debaryana.g6428.t1 c_incerta.g2795.t1 c_reinhardtii.Cre03.g205300.t1.1 c_schloesseri.g9007.t1
OG0010341: c_debaryana.g10374.t1 c_incerta.g5741.t1 c_reinhardtii.Cre10.g455100.t1.1 c_schloesseri.g17117.t1 g_pectorale.KXZ54515.1
OG0010342: c_debaryana.g17608.t1 c_incerta.g15094.t1 c_reinhardtii.Cre14.g628900.t1.2 c_schloesseri.g12977.t1 g_pectorale.KXZ45923.1
OG0010343: c_debaryana.g4063.t1 c_incerta.g12359.t1 c_reinhardtii.Cre10.g426152.t1.1 g_pectorale.KXZ56136.1 v_carteri.Vocar.0005s0359.1.p
OG0010344: c_debaryana.g4129.t1 c_incerta.g11196.t1 c_reinhardtii.Cre03.g160700.t1.1 c_schloesseri.g16781.t1 v_carteri.Vocar.0005s0297.1.p
OG0010345: c_debaryana.g101.t1 c_incerta.g14837.t1 c_reinhardtii.Cre01.g053950.t1.1 c_schloesseri.g13227.t1 v_carteri.Vocar.0001s0509.1.p
OG0010346: c_debaryana.g9825.t1 c_incerta.g6334.t1 c_reinhardtii.Cre01.g018700.t1.1 c_schloesseri.g10057.t1 g_pectorale.KXZ48728.1
OG0010347: c_debaryana.g5884.t1 c_reinhardtii.Cre02.g107200.t1.1 c_schloesseri.g16206.t1 g_pectorale.KXZ48709.1 v_carteri.Vocar.0014s0002.1.p
OG0010348: c_debaryana.g12098.t1 c_incerta.g1627.t1 c_reinhardtii.Cre13.g579901.t1.1 g_pectorale.KXZ47287.1 v_carteri.Vocar.0001s0099.1.p
OG0010349: c_debaryana.g12141.t1 c_incerta.g4696.t1 c_reinhardtii.Cre12.g533250.t1.1 g_pectorale.KXZ41693.1 v_carteri.Vocar.0034s0034.1.p
OG0010350: c_debaryana.g3013.t1 c_incerta.g14738.t1 c_reinhardtii.Cre08.g358900.t1.2 c_schloesseri.g7882.t1 g_pectorale.KXZ43605.1
OG0010351: c_debaryana.g1514.t1 c_incerta.g9200.t1 c_reinhardtii.Cre17.g739350.t1.1 g_pectorale.KXZ50691.1 v_carteri.Vocar.0015s0116.1.p
OG0010352: c_debaryana.g11719.t1 c_incerta.g8709.t1 c_reinhardtii.Cre07.g348150.t1.2 c_schloesseri.g7624.t1 v_carteri.Vocar.0005s0063.1.p
OG0010353: c_debaryana.g13631.t1 c_incerta.g1512.t1 c_reinhardtii.Cre13.g585550.t1.1 c_schloesseri.g13034.t1 g_pectorale.KXZ47176.1
OG0010354: c_debaryana.g13537.t1 c_incerta.g4731.t1 c_reinhardtii.Cre12.g534700.t1.2 c_schloesseri.g10963.t1 g_pectorale.KXZ51335.1
OG0010355: c_debaryana.g2607.t1 c_incerta.g11835.t1 c_reinhardtii.Cre11.g467727.t1.1 c_reinhardtii.Cre12.g496900.t1.1 c_schloesseri.g3116.t1
OG0010356: c_debaryana.g20389.t1 c_incerta.g16023.t1 c_reinhardtii.Cre07.g329050.t1.2 g_pectorale.KXZ44274.1 v_carteri.Vocar.0012s0275.1.p
OG0010357: c_debaryana.g17617.t1 c_incerta.g15146.t1 c_reinhardtii.Cre14.g630859.t1.1 c_schloesseri.g12925.t1 v_carteri.Vocar.0022s0135.1.p
OG0010358: c_debaryana.g10012.t1 c_incerta.g3345.t1 c_reinhardtii.Cre17.g719600.t1.2 c_schloesseri.g14618.t1 g_pectorale.KXZ48400.1
OG0010359: c_debaryana.g8537.t1 c_incerta.g9853.t1 c_reinhardtii.Cre01.g043850.t1.1 c_schloesseri.g3981.t1 v_carteri.Vocar.0001s0647.1.p
OG0010360: c_debaryana.g14592.t1 c_incerta.g12312.t1 c_reinhardtii.Cre10.g428500.t1.1 c_schloesseri.g5956.t1 v_carteri.Vocar.0005s0226.1.p
OG0010361: c_debaryana.g8870.t1 c_incerta.g13606.t1 c_reinhardtii.Cre08.g378300.t1.1 c_schloesseri.g5034.t1 c_schloesseri.g5471.t1
OG0010362: c_debaryana.g11738.t1 c_incerta.g10368.t1 c_reinhardtii.Cre07.g343900.t1.2 c_schloesseri.g9407.t1 g_pectorale.KXZ54658.1
OG0010363: c_debaryana.g6398.t1 c_incerta.g2762.t1 c_reinhardtii.Cre03.g203750.t1.2 c_schloesseri.g8976.t1 v_carteri.Vocar.0011s0130.1.p
OG0010364: c_debaryana.g11784.t1 c_incerta.g2448.t1 c_reinhardtii.Cre11.g481800.t1.1 c_schloesseri.g14173.t1 v_carteri.Vocar.0048s0009.1.p
OG0010365: c_debaryana.g19915.t1 c_incerta.g11073.t1 c_reinhardtii.Cre03.g155001.t1.1 c_schloesseri.g16659.t1 v_carteri.Vocar.0014s0023.1.p
OG0010366: c_debaryana.g9834.t1 c_incerta.g14532.t1 c_reinhardtii.Cre09.g386137.t1.1 c_schloesseri.g15802.t1 v_carteri.Vocar.0011s0330.1.p
OG0010367: c_debaryana.g18492.t1 c_debaryana.g2849.t2 c_incerta.g12230.t1 c_incerta.g1301.t1 c_reinhardtii.Cre17.g736550.t1.1
OG0010368: c_debaryana.g7820.t1 c_incerta.g11772.t1 c_reinhardtii.Cre12.g515450.t1.1 c_schloesseri.g11331.t1 g_pectorale.KXZ47470.1
OG0010369: c_debaryana.g19569.t1 c_incerta.g2128.t1 c_reinhardtii.Cre06.g253200.t1.1 c_schloesseri.g2066.t1 v_carteri.Vocar.0002s0669.1.p
OG0010370: c_debaryana.g8792.t1 c_incerta.g12855.t1 c_reinhardtii.Cre11.g468359.t1.1 c_schloesseri.g3193.t1 v_carteri.Vocar.0012s0209.1.p
OG0010371: c_debaryana.g3157.t1 c_incerta.g6103.t2 c_reinhardtii.Cre01.g008100.t1.2 c_schloesseri.g10210.t1 v_carteri.Vocar.0024s0207.1.p
OG0010372: c_debaryana.g2544.t1 c_incerta.g4119.t1 c_reinhardtii.Cre16.g686285.t1.1 c_schloesseri.g4776.t1 v_carteri.Vocar.0022s0213.1.p
OG0010373: c_debaryana.g16006.t1 c_incerta.g1729.t1 c_reinhardtii.Cre13.g575300.t1.1 c_schloesseri.g8555.t1 g_pectorale.KXZ49263.1
OG0010374: c_debaryana.g14649.t1 c_incerta.g5714.t1 c_reinhardtii.Cre03.g163600.t1.2 g_pectorale.KXZ56393.1 v_carteri.Vocar.0005s0176.1.p
OG0010375: c_debaryana.g16103.t1 c_incerta.g421.t1 c_reinhardtii.Cre06.g287750.t1.2 c_schloesseri.g2726.t1 g_pectorale.KXZ46368.1
OG0010376: c_debaryana.g8329.t1 c_incerta.g7359.t1 c_reinhardtii.Cre12.g552851.t1.1 c_schloesseri.g883.t1 v_carteri.Vocar.0007s0325.1.p
OG0010377: c_debaryana.g4463.t1 c_incerta.g15116.t1 c_reinhardtii.Cre14.g629840.t1.1 g_pectorale.KXZ45713.1 v_carteri.Vocar.0046s0042.1.p
OG0010378: c_debaryana.g8933.t1 c_incerta.g8795.t1 c_reinhardtii.Cre09.g393765.t1.1 c_schloesseri.g12102.t1 g_pectorale.KXZ47165.1
OG0010379: c_debaryana.g17110.t1 c_incerta.g10794.t1 c_reinhardtii.Cre03.g144404.t1.1 c_schloesseri.g16399.t1 v_carteri.Vocar.0014s0180.1.p
OG0010380: c_debaryana.g1624.t1 c_incerta.g6417.t1 c_reinhardtii.Cre01.g022850.t1.2 c_schloesseri.g6311.t1 g_pectorale.KXZ53153.1
OG0010381: c_debaryana.g18140.t1 c_incerta.g8245.t1 c_reinhardtii.Cre02.g088651.t1.2 c_schloesseri.g5575.t1 v_carteri.Vocar.0001s1235.1.p
OG0010382: c_debaryana.g4002.t1 c_incerta.g16110.t1 c_reinhardtii.Cre07.g325759.t1.1 c_schloesseri.g14065.t1 v_carteri.Vocar.0021s0111.1.p
OG0010383: c_debaryana.g13731.t1 c_incerta.g3867.t1 c_reinhardtii.Cre16.g681800.t1.1 c_schloesseri.g11406.t1 v_carteri.Vocar.0018s0149.1.p
OG0010384: c_debaryana.g4168.t1 c_incerta.g12261.t1 c_reinhardtii.Cre10.g430501.t1.1 c_schloesseri.g404.t1 v_carteri.Vocar.0005s0268.1.p
OG0010385: c_debaryana.g2175.t1 c_incerta.g744.t1 c_reinhardtii.Cre16.g648000.t1.2 g_pectorale.KXZ46398.1 v_carteri.Vocar.0032s0107.1.p
OG0010386: c_debaryana.g18788.t1 c_incerta.g14798.t1 c_reinhardtii.Cre08.g358531.t1.1 c_schloesseri.g7835.t1 v_carteri.Vocar.0029s0135.1.p
OG0010387: c_debaryana.g14666.t1 c_incerta.g5696.t1 c_reinhardtii.Cre03.g164550.t1.2 c_schloesseri.g16856.t1 v_carteri.Vocar.0005s0191.1.p
OG0010388: c_debaryana.g2771.t1 c_incerta.g2554.t1 c_reinhardtii.Cre03.g203345.t1.1 c_schloesseri.g4896.t1 v_carteri.Vocar.0013s0124.1.p
OG0010389: c_debaryana.g2563.t1 c_incerta.g2556.t1 c_reinhardtii.Cre03.g203569.t1.1 c_schloesseri.g4898.t1 v_carteri.Vocar.0001s0967.1.p
OG0010390: c_debaryana.g12892.t1 c_incerta.g1362.t1 c_reinhardtii.Cre13.g592250.t1.2 c_schloesseri.g13188.t1 v_carteri.Vocar.0064s0006.1.p
OG0010391: c_debaryana.g7891.t1 c_incerta.g5941.t1 c_reinhardtii.Cre10.g464950.t1.1 c_schloesseri.g16924.t1 v_carteri.Vocar.0029s0075.1.p
OG0010392: c_debaryana.g7351.t1 c_incerta.g14804.t1 c_reinhardtii.Cre08.g358524.t1.1 c_schloesseri.g7829.t1 g_pectorale.KXZ48887.1
OG0010393: c_debaryana.g16453.t1 c_incerta.g4503.t1 c_reinhardtii.Cre06.g265950.t1.1 c_schloesseri.g8336.t1 g_pectorale.KXZ52265.1
OG0010394: c_debaryana.g14837.t1 c_incerta.g5575.t1 c_reinhardtii.Cre03.g170250.t1.1 c_schloesseri.g15972.t1 v_carteri.Vocar.0040s0052.1.p
OG0010395: c_debaryana.g13560.t1 c_debaryana.g15712.t1 c_incerta.g220.t1 c_reinhardtii.Cre14.g621800.t1.1 c_schloesseri.g17271.t1
OG0010396: c_debaryana.g6511.t1 c_incerta.g14307.t1 c_schloesseri.g1238.t1 g_pectorale.KXZ47232.1 v_carteri.Vocar.0013s0199.1.p
OG0010397: c_debaryana.g13063.t1 c_incerta.g11547.t1 c_reinhardtii.Cre08.g372400.t1.2 c_schloesseri.g6454.t1 v_carteri.Vocar.0065s0006.1.p
OG0010398: c_debaryana.g15154.t1 c_debaryana.g15157.t1 c_reinhardtii.Cre01.g050550.t1.2 c_schloesseri.g1068.t1 g_pectorale.KXZ48012.1
OG0010399: c_debaryana.g10691.t1 c_incerta.g5509.t1 c_reinhardtii.Cre03.g172550.t1.2 c_schloesseri.g16021.t1 g_pectorale.KXZ56601.1
OG0010400: c_debaryana.g18959.t1 c_incerta.g13706.t1 c_reinhardtii.Cre01.g004651.t1.1 c_schloesseri.g13469.t1 g_pectorale.KXZ47778.1
OG0010401: c_debaryana.g10669.t1 c_incerta.g5488.t1 c_reinhardtii.Cre03.g173500.t1.1 g_pectorale.KXZ56581.1 v_carteri.Vocar.0015s0170.1.p
OG0010402: c_debaryana.g13894.t1 c_reinhardtii.Cre01.g031850.t1.1 c_schloesseri.g6124.t1 g_pectorale.KXZ44202.1 v_carteri.Vocar.0001s0957.1.p
OG0010403: c_debaryana.g6965.t1 c_incerta.g4636.t1 c_reinhardtii.Cre12.g530700.t1.2 g_pectorale.KXZ51250.1 v_carteri.Vocar.0028s0088.1.p
OG0010404: c_debaryana.g2606.t1 c_incerta.g2074.t1 c_reinhardtii.Cre06.g249950.t1.1 c_schloesseri.g1166.t1 v_carteri.Vocar.0077s0006.1.p
OG0010405: c_debaryana.g20746.t1 c_incerta.g16496.t1 c_reinhardtii.Cre10.g452600.t1.2 c_schloesseri.g17167.t1 v_carteri.Vocar.0004s0389.1.p
OG0010406: c_debaryana.g19984.t1 c_incerta.g12995.t1 c_reinhardtii.Cre09.g401182.t1.1 c_schloesseri.g3866.t1 v_carteri.Vocar.0011s0260.1.p
OG0010407: c_debaryana.g1162.t1 c_incerta.g13546.t1 c_reinhardtii.Cre15.g640200.t1.1 c_schloesseri.g5002.t1 v_carteri.Vocar.0071s0021.1.p
OG0010408: c_debaryana.g12348.t1 c_incerta.g15800.t1 c_reinhardtii.Cre16.g673505.t1.1 c_schloesseri.g11638.t1 v_carteri.Vocar.0018s0222.1.p
OG0010409: c_debaryana.g4390.t2 c_incerta.g9337.t1 c_reinhardtii.Cre06.g304250.t1.1 c_schloesseri.g1721.t1 v_carteri.Vocar.0020s0165.1.p
OG0010410: c_debaryana.g11899.t1 c_incerta.g5351.t1 c_reinhardtii.Cre03.g179860.t1.1 c_schloesseri.g16177.t1 v_carteri.Vocar.0015s0322.1.p
OG0010411: c_debaryana.g3936.t1 c_incerta.g12532.t1 c_reinhardtii.Cre10.g418350.t1.1 c_schloesseri.g9516.t1 v_carteri.Vocar.0016s0004.1.p
OG0010412: c_debaryana.g13062.t1 c_incerta.g11548.t1 c_reinhardtii.Cre08.g372350.t1.1 c_schloesseri.g6455.t1 v_carteri.Vocar.0065s0005.1.p
OG0010413: c_debaryana.g5012.t1 c_incerta.g1107.t1 c_reinhardtii.Cre16.g665750.t1.2 c_schloesseri.g14694.t1 g_pectorale.KXZ52395.1
OG0010414: c_debaryana.g9357.t1 c_incerta.g2492.t1 c_reinhardtii.Cre11.g479900.t1.2 c_schloesseri.g14120.t1 v_carteri.Vocar.0048s0042.1.p
OG0010415: c_debaryana.g20356.t1 c_incerta.g9431.t1 c_reinhardtii.Cre06.g299100.t1.2 c_schloesseri.g15867.t1 v_carteri.Vocar.0001s0243.1.p
OG0010416: c_debaryana.g6858.t1 c_incerta.g3427.t1 c_reinhardtii.Cre17.g715500.t1.2 c_schloesseri.g7899.t1 v_carteri.Vocar.0005s0469.1.p
OG0010417: c_debaryana.g11077.t1 c_incerta.g8394.t1 c_reinhardtii.Cre02.g081650.t1.2 c_schloesseri.g5719.t1 v_carteri.Vocar.0004s0478.1.p
OG0010418: c_debaryana.g6308.t1 c_incerta.g2697.t1 c_reinhardtii.Cre03.g201050.t1.2 c_schloesseri.g8916.t1 v_carteri.Vocar.0035s0017.1.p
OG0010419: c_debaryana.g10832.t1 c_incerta.g7788.t1 c_reinhardtii.Cre02.g104250.t1.1 c_schloesseri.g16268.t1 g_pectorale.KXZ46220.1
OG0010420: c_debaryana.g9442.t1 c_incerta.g10251.t1 c_reinhardtii.Cre14.g609650.t1.2 c_schloesseri.g2213.t1 g_pectorale.KXZ41722.1
OG0010421: c_debaryana.g13768.t1 c_incerta.g3913.t1 c_reinhardtii.Cre16.g684050.t1.1 c_schloesseri.g7166.t1 v_carteri.Vocar.0042s0121.1.p
OG0010422: c_debaryana.g4581.t1 c_incerta.g11078.t1 c_reinhardtii.Cre03.g155250.t1.2 c_schloesseri.g16664.t1 g_pectorale.KXZ47660.1
OG0010423: c_debaryana.g12633.t1 c_incerta.g1285.t1 c_reinhardtii.Cre05.g244100.t1.1 c_schloesseri.g6745.t1 g_pectorale.KXZ46144.1
OG0010424: c_debaryana.g20169.t1 c_incerta.g9093.t1 c_reinhardtii.Cre13.g606101.t1.1 c_schloesseri.g15101.t1 c_schloesseri.g899.t1
OG0010425: c_debaryana.g12981.t1 c_incerta.g15064.t1 c_reinhardtii.Cre14.g627488.t1.1 c_schloesseri.g13007.t1 v_carteri.Vocar.0023s0062.1.p
OG0010426: c_debaryana.g7949.t1 c_incerta.g12802.t1 c_reinhardtii.Cre14.g616000.t1.1 c_schloesseri.g17408.t1 v_carteri.Vocar.0024s0006.1.p
OG0010427: c_debaryana.g19820.t1 c_incerta.g12521.t1 c_reinhardtii.Cre10.g419000.t1.2 c_schloesseri.g9528.t1 g_pectorale.KXZ47279.1
OG0010428: c_debaryana.g16165.t1 c_incerta.g12095.t1 c_reinhardtii.Cre12.g509700.t1.1 c_schloesseri.g5157.t1 v_carteri.Vocar.0016s0234.1.p
OG0010429: c_debaryana.g5869.t1 c_incerta.g8327.t1 c_reinhardtii.Cre02.g085150.t1.1 c_schloesseri.g5652.t1 v_carteri.Vocar.0028s0178.1.p
OG0010430: c_debaryana.g4044.t1 c_incerta.g12224.t1 c_reinhardtii.Cre12.g489200.t1.1 c_schloesseri.g5280.t1 g_pectorale.KXZ51358.1
OG0010431: c_debaryana.g14785.t1 c_incerta.g5646.t1 c_reinhardtii.Cre03.g167000.t1.2 c_schloesseri.g8623.t1 v_carteri.Vocar.0040s0106.1.p
OG0010432: c_debaryana.g11063.t1 c_incerta.g8397.t1 c_reinhardtii.Cre02.g081500.t1.2 c_schloesseri.g5722.t1 v_carteri.Vocar.0004s0469.1.p
OG0010433: c_debaryana.g3504.t1 c_incerta.g13746.t1 c_reinhardtii.Cre01.g000650.t1.1 c_schloesseri.g14.t1 v_carteri.Vocar.0024s0248.1.p
OG0010434: c_debaryana.g5732.t1 c_incerta.g15712.t1 c_reinhardtii.Cre16.g675400.t1.1 c_schloesseri.g11539.t1 v_carteri.Vocar.0018s0190.1.p
OG0010435: c_debaryana.g5391.t1 c_incerta.g9182.t1 c_reinhardtii.Cre05.g241636.t1.1 g_pectorale.KXZ41653.1 v_carteri.Vocar.0019s0209.1.p
OG0010436: c_debaryana.g10818.t1 c_incerta.g2987.t1 c_reinhardtii.Cre10.g448250.t1.1 c_schloesseri.g14366.t1 v_carteri.Vocar.0070s0011.1.p
OG0010437: c_debaryana.g2537.t1 c_incerta.g8895.t1 c_reinhardtii.Cre09.g394000.t1.2 c_schloesseri.g12204.t1 g_pectorale.KXZ50114.1
OG0010438: c_debaryana.g18.t1 c_incerta.g14924.t1 c_reinhardtii.Cre01.g050900.t1.1 c_schloesseri.g1061.t1 v_carteri.Vocar.0001s0598.1.p
OG0010439: c_debaryana.g6138.t1 c_reinhardtii.Cre01.g048800.t1.1 c_schloesseri.g1100.t1 g_pectorale.KXZ55041.1 v_carteri.Vocar.0001s0570.1.p
OG0010440: c_debaryana.g10890.t1 c_incerta.g11478.t1 c_reinhardtii.Cre17.g697900.t1.1 g_pectorale.KXZ48999.1 v_carteri.Vocar.0005s0483.1.p
OG0010441: c_debaryana.g2213.t1 c_reinhardtii.Cre10.g417500.t1.2 c_schloesseri.g9498.t1 g_pectorale.KXZ47378.1 v_carteri.Vocar.0016s0018.1.p
OG0010442: c_debaryana.g19245.t1 c_incerta.g6202.t1 c_reinhardtii.Cre01.g012150.t1.2 c_schloesseri.g9922.t1 v_carteri.Vocar.0002s0009.1.p
OG0010443: c_debaryana.g11864.t1 c_incerta.g5330.t1 c_reinhardtii.Cre03.g180700.t1.1 c_schloesseri.g3074.t1 v_carteri.Vocar.0015s0304.1.p
OG0010444: c_debaryana.g9708.t2 c_incerta.g12606.t1 c_reinhardtii.Cre11.g467553.t1.1 g_pectorale.KXZ50003.1 v_carteri.Vocar.0091s0010.1.p
OG0010445: c_debaryana.g14538.t1 c_incerta.g9308.t1 c_reinhardtii.Cre06.g305500.t1.2 c_schloesseri.g15507.t1 g_pectorale.KXZ54526.1
OG0010446: c_debaryana.g17276.t1 c_incerta.g12617.t1 c_reinhardtii.Cre11.g467566.t1.1 c_schloesseri.g12628.t1 v_carteri.Vocar.0009s0374.1.p
OG0010447: c_debaryana.g12866.t1 c_incerta.g1403.t1 c_reinhardtii.Cre13.g590700.t1.1 g_pectorale.KXZ47696.1 v_carteri.Vocar.0029s0181.1.p
OG0010448: c_debaryana.g6487.t2 c_reinhardtii.Cre04.g217931.t1.1 c_schloesseri.g1204.t1 g_pectorale.KXZ47226.1 v_carteri.Vocar.0013s0209.1.p
OG0010449: c_debaryana.g11518.t1 c_debaryana.g11519.t1 c_incerta.g3432.t1 c_reinhardtii.Cre17.g715200.t1.1 c_schloesseri.g7905.t1
OG0010450: c_debaryana.g20232.t1 c_incerta.g15286.t1 c_reinhardtii.Cre02.g144900.t1.1 c_schloesseri.g6527.t1 v_carteri.Vocar.0001s1562.1.p
OG0010451: c_debaryana.g17743.t1 c_incerta.g763.t1 c_reinhardtii.Cre16.g648800.t1.1 c_schloesseri.g15051.t1 v_carteri.Vocar.0032s0143.1.p
OG0010452: c_debaryana.g1156.t1 c_incerta.g14375.t3 c_schloesseri.g3705.t1 g_pectorale.KXZ44434.1 v_carteri.Vocar.0012s0032.1.p
OG0010453: c_debaryana.g16732.t1 c_incerta.g11167.t1 c_reinhardtii.Cre03.g159200.t1.1 c_schloesseri.g16751.t1 v_carteri.Vocar.0019s0252.1.p
OG0010454: c_debaryana.g20656.t1 c_incerta.g4913.t1 c_reinhardtii.Cre12.g493350.t1.1 c_schloesseri.g5364.t1 v_carteri.Vocar.0031s0035.1.p
OG0010455: c_debaryana.g14603.t1 c_incerta.g12327.t1 c_reinhardtii.Cre10.g427800.t1.1 c_schloesseri.g5941.t1 g_pectorale.KXZ56442.1
OG0010456: c_debaryana.g6405.t1 c_incerta.g2763.t1 c_reinhardtii.Cre03.g203800.t1.2 c_schloesseri.g8977.t1 v_carteri.Vocar.0011s0128.1.p
OG0010457: c_debaryana.g11732.t1 c_incerta.g6998.t1 c_reinhardtii.Cre05.g236183.t1.1 c_schloesseri.g13545.t1 v_carteri.Vocar.0003s0476.1.p
OG0010458: c_debaryana.g1707.t1 c_incerta.g7340.t1 c_reinhardtii.Cre12.g554050.t1.1 c_schloesseri.g905.t1 v_carteri.Vocar.0007s0337.1.p
OG0010459: c_debaryana.g17309.t1 c_incerta.g16349.t1 c_reinhardtii.Cre07.g316100.t1.1 c_schloesseri.g10657.t1 v_carteri.Vocar.0003s0106.1.p
OG0010460: c_debaryana.g4904.t1 c_incerta.g11910.t1 c_reinhardtii.Cre12.g500900.t1.1 c_schloesseri.g7275.t1 v_carteri.Vocar.0006s0232.1.p
OG0010461: c_debaryana.g3712.t1 c_incerta.g2129.t1 c_reinhardtii.Cre06.g253250.t1.1 c_schloesseri.g2067.t1 v_carteri.Vocar.0002s0667.1.p
OG0010462: c_debaryana.g5142.t1 c_incerta.g8867.t1 c_reinhardtii.Cre09.g392700.t1.2 c_schloesseri.g12169.t1 v_carteri.Vocar.0009s0276.1.p
OG0010463: c_debaryana.g9299.t1 c_incerta.g14220.t1 c_reinhardtii.Cre08.g373878.t1.1 g_pectorale.KXZ43875.1 v_carteri.Vocar.0053s0049.1.p
OG0010464: c_debaryana.g18482.t1 c_incerta.g12146.t1 c_reinhardtii.Cre12.g512450.t1.1 c_schloesseri.g5206.t1 v_carteri.Vocar.0016s0175.1.p
OG0010465: c_debaryana.g13541.t1 c_incerta.g4728.t1 c_reinhardtii.Cre12.g534550.t1.1 c_schloesseri.g10966.t1 g_pectorale.KXZ51333.1
OG0010466: c_debaryana.g15969.t1 c_reinhardtii.Cre13.g573351.t1.2 c_schloesseri.g1945.t1 g_pectorale.KXZ49286.1 v_carteri.Vocar.0001s0196.1.p
OG0010467: c_debaryana.g12560.t1 c_incerta.g10222.t1 c_reinhardtii.Cre14.g608150.t1.1 c_schloesseri.g2240.t1 g_pectorale.KXZ46648.1
OG0010468: c_debaryana.g10341.t1 c_incerta.g7877.t1 c_reinhardtii.Cre02.g100400.t1.2 c_schloesseri.g16361.t1 v_carteri.Vocar.0012s0113.1.p
OG0010469: c_debaryana.g6795.t1 c_incerta.g3440.t1 c_reinhardtii.Cre17.g714700.t1.1 c_schloesseri.g7914.t1 v_carteri.Vocar.0021s0011.1.p
OG0010470: c_debaryana.g10809.t1 c_incerta.g2997.t1 c_reinhardtii.Cre10.g447735.t1.2 c_schloesseri.g14355.t1 v_carteri.Vocar.0070s0028.1.p
OG0010471: c_debaryana.g7015.t1 c_reinhardtii.Cre12.g529000.t1.2 c_schloesseri.g11080.t1 g_pectorale.KXZ52827.1 v_carteri.Vocar.0037s0030.1.p
OG0010472: c_debaryana.g6719.t1 c_incerta.g6701.t1 c_reinhardtii.Cre01.g035600.t1.1 c_schloesseri.g4139.t1 v_carteri.Vocar.0001s0722.1.p
OG0010473: c_debaryana.g15301.t1 c_incerta.g11870.t1 c_reinhardtii.Cre12.g498700.t1.2 c_schloesseri.g7233.t1 v_carteri.Vocar.0006s0273.1.p
OG0010474: c_debaryana.g19261.t1 c_incerta.g11128.t1 c_reinhardtii.Cre03.g157650.t1.1 c_schloesseri.g16716.t1 g_pectorale.KXZ48673.1
OG0010475: c_debaryana.g18121.t2 c_incerta.g13203.t1 c_reinhardtii.Cre10.g443000.t1.2 c_schloesseri.g638.t1 g_pectorale.KXZ43254.1
OG0010476: c_debaryana.g3573.t1 c_reinhardtii.Cre01.g009101.t1.1 c_schloesseri.g10195.t1 g_pectorale.KXZ46425.1 v_carteri.Vocar.0024s0197.1.p
OG0010477: c_debaryana.g3318.t1 c_incerta.g1573.t1 c_reinhardtii.Cre13.g582201.t1.1 c_schloesseri.g1613.t1 g_pectorale.KXZ42115.1
OG0010478: c_debaryana.g15809.t1 c_incerta.g2297.t1 c_incerta.g7120.t1 c_reinhardtii.Cre05.g240050.t1.1 c_schloesseri.g13638.t1
OG0010479: c_debaryana.g20087.t1 c_incerta.g7499.t1 c_reinhardtii.Cre09.g396549.t1.1 c_schloesseri.g7003.t1 g_pectorale.KXZ47275.1
OG0010480: c_debaryana.g15760.t1 c_incerta.g12696.t1 c_reinhardtii.Cre11.g467652.t1.1 c_schloesseri.g3299.t1 v_carteri.Vocar.0020s0136.1.p
OG0010481: c_debaryana.g15287.t1 c_reinhardtii.Cre12.g500050.t1.2 c_schloesseri.g7258.t1 g_pectorale.KXZ48143.1 v_carteri.Vocar.0006s0416.1.p
OG0010482: c_debaryana.g2256.t1 c_incerta.g16034.t1 c_reinhardtii.Cre07.g328550.t1.1 g_pectorale.KXZ53919.1 v_carteri.Vocar.0017s0037.1.p
OG0010483: c_debaryana.g3878.t1 c_incerta.g14236.t1 c_reinhardtii.Cre02.g115000.t1.1 g_pectorale.KXZ54392.1 v_carteri.Vocar.0009s0066.1.p
OG0010484: c_debaryana.g20050.t1 c_incerta.g6102.t1 c_reinhardtii.Cre01.g008150.t1.1 c_schloesseri.g10211.t1 v_carteri.Vocar.0024s0215.1.p
OG0010485: c_debaryana.g15664.t1 c_incerta.g13007.t1 c_reinhardtii.Cre09.g400664.t1.1 c_schloesseri.g3879.t1 v_carteri.Vocar.0014s0209.1.p
OG0010486: c_debaryana.g6893.t1 c_incerta.g219.t1 c_reinhardtii.Cre14.g621751.t1.1 c_schloesseri.g17272.t1 g_pectorale.KXZ48443.1
OG0010487: c_debaryana.g12634.t1 c_incerta.g13719.t1 c_reinhardtii.Cre01.g004000.t1.2 g_pectorale.KXZ45660.1 v_carteri.Vocar.0024s0136.1.p
OG0010488: c_debaryana.g19522.t1 c_incerta.g9115.t1 c_reinhardtii.Cre13.g607250.t1.1 g_pectorale.KXZ56443.1 v_carteri.Vocar.0013s0304.1.p
OG0010489: c_debaryana.g19367.t2 c_incerta.g16908.t1 c_reinhardtii.Cre02.g095069.t1.1 c_schloesseri.g1271.t1 g_pectorale.KXZ46640.1
OG0010490: c_debaryana.g19155.t1 c_incerta.g566.t1 c_reinhardtii.Cre06.g280100.t1.2 c_schloesseri.g2555.t1 v_carteri.Vocar.0002s0124.1.p
OG0010491: c_debaryana.g16353.t1 c_incerta.g4420.t1 c_reinhardtii.Cre06.g261850.t1.2 c_schloesseri.g5481.t1 v_carteri.Vocar.0002s0490.1.p
OG0010492: c_debaryana.g7025.t1 c_incerta.g17423.t1 c_reinhardtii.Cre12.g528650.t1.2 c_schloesseri.g11087.t1 g_pectorale.KXZ52819.1
OG0010493: c_debaryana.g10031.t1 c_incerta.g13898.t1 c_reinhardtii.Cre09.g411800.t2.1 g_pectorale.KXZ45730.1 v_carteri.Vocar.0013s0226.1.p
OG0010494: c_debaryana.g7205.t1 c_incerta.g17292.t1 c_reinhardtii.Cre12.g521500.t1.1 c_schloesseri.g11217.t1 v_carteri.Vocar.0037s0100.1.p
OG0010495: c_debaryana.g5700.t1 c_incerta.g15763.t1 c_reinhardtii.Cre16.g672850.t1.1 c_schloesseri.g11601.t1 v_carteri.Vocar.0018s0210.1.p
OG0010496: c_debaryana.g11964.t1 c_incerta.g5441.t1 c_reinhardtii.Cre03.g175650.t1.1 c_schloesseri.g16084.t1 g_pectorale.KXZ56879.1
OG0010497: c_debaryana.g11931.t1 c_incerta.g5386.t2 c_reinhardtii.Cre03.g178200.t1.1 c_schloesseri.g16140.t1 v_carteri.Vocar.0015s0352.1.p
OG0010498: c_debaryana.g12514.t1 c_incerta.g16680.t1 c_reinhardtii.Cre02.g141600.t1.2 c_schloesseri.g8809.t1 g_pectorale.KXZ50337.1
OG0010499: c_debaryana.g7450.t1 c_incerta.g11003.t1 c_reinhardtii.Cre03.g152150.t1.2 c_schloesseri.g16599.t1 v_carteri.Vocar.0019s0075.1.p
OG0010500: c_debaryana.g7304.t1 c_incerta.g86.t1 c_reinhardtii.Cre06.g293650.t1.1 c_schloesseri.g8705.t1 v_carteri.Vocar.0001s1374.1.p
OG0010501: c_debaryana.g19978.t1 c_incerta.g9158.t1 c_reinhardtii.Cre05.g234649.t1.1 c_schloesseri.g12822.t1 g_pectorale.KXZ42983.1
OG0010502: c_debaryana.g6099.t1 c_incerta.g14993.t1 c_reinhardtii.Cre01.g047600.t1.2 c_schloesseri.g1124.t1 g_pectorale.KXZ55078.1
OG0010503: c_debaryana.g5731.t1 c_incerta.g15713.t1 c_reinhardtii.Cre16.g675350.t1.1 c_schloesseri.g11540.t1 v_carteri.Vocar.0018s0191.1.p
OG0010504: c_debaryana.g8598.t1 c_incerta.g9837.t1 c_reinhardtii.Cre01.g043150.t1.2 c_schloesseri.g3995.t1 v_carteri.Vocar.0001s0683.1.p
OG0010505: c_debaryana.g6833.t1 c_incerta.g7913.t1 c_reinhardtii.Cre14.g620300.t1.2 c_schloesseri.g17300.t1 g_pectorale.KXZ41937.1
OG0010506: c_debaryana.g529.t1 c_reinhardtii.Cre04.g226800.t1.1 c_schloesseri.g1479.t1 g_pectorale.KXZ50437.1 v_carteri.Vocar.0001s1764.1.p
OG0010507: c_debaryana.g11194.t1 c_incerta.g12299.t1 c_incerta.g12300.t1 c_reinhardtii.Cre10.g428950.t1.2 g_pectorale.KXZ46925.1
OG0010508: c_debaryana.g4105.t1 c_incerta.g12355.t1 c_reinhardtii.Cre10.g426335.t1.2 c_schloesseri.g5905.t1 v_carteri.Vocar.0005s0374.1.p
OG0010509: c_debaryana.g20629.t1 c_incerta.g4938.t1 c_reinhardtii.Cre12.g491450.t1.1 c_schloesseri.g5335.t1 v_carteri.Vocar.0031s0136.1.p
OG0010510: c_debaryana.g18105.t1 c_incerta.g13215.t1 c_reinhardtii.Cre10.g442350.t1.1 c_schloesseri.g626.t1 g_pectorale.KXZ43239.1
OG0010511: c_debaryana.g12890.t1 c_incerta.g1360.t1 c_reinhardtii.Cre13.g592350.t1.2 c_schloesseri.g13190.t1 v_carteri.Vocar.0003s0279.1.p
OG0010512: c_debaryana.g20252.t1 c_incerta.g1851.t1 c_reinhardtii.Cre13.g569750.t1.2 c_schloesseri.g1878.t1 v_carteri.Vocar.0001s0342.1.p
OG0010513: c_debaryana.g11412.t1 c_debaryana.g17374.t1 c_incerta.g10151.t1 c_reinhardtii.Cre12.g548500.t1.2 c_schloesseri.g803.t1
OG0010514: c_debaryana.g18412.t1 c_incerta.g12750.t1 c_reinhardtii.Cre11.g467706.t1.1 c_schloesseri.g3245.t1 v_carteri.Vocar.0009s0230.1.p
OG0010515: c_debaryana.g12116.t2 c_incerta.g4782.t1 c_reinhardtii.Cre12.g537100.t1.2 c_schloesseri.g10919.t1 v_carteri.Vocar.0034s0041.1.p
OG0010516: c_debaryana.g7558.t1 c_incerta.g3405.t1 c_reinhardtii.Cre17.g716650.t1.2 c_schloesseri.g7728.t1 c_schloesseri.g7729.t1
OG0010517: c_debaryana.g4541.t1 c_incerta.g13461.t1 c_reinhardtii.Cre02.g074200.t1.2 c_schloesseri.g13983.t1 v_carteri.Vocar.0044s0017.1.p
OG0010518: c_debaryana.g16651.t1 c_incerta.g9640.t1 c_reinhardtii.Cre11.g476400.t1.1 g_pectorale.KXZ48287.1 v_carteri.Vocar.0027s0054.1.p
OG0010519: c_debaryana.g15427.t1 c_incerta.g10535.t1 c_reinhardtii.Cre07.g336350.t1.1 g_pectorale.KXZ54807.1 v_carteri.Vocar.0047s0065.1.p
OG0010520: c_debaryana.g12171.t1 c_incerta.g13587.t1 c_reinhardtii.Cre08.g379400.t1.1 c_schloesseri.g5054.t1 v_carteri.Vocar.0053s0067.1.p
OG0010521: c_debaryana.g2120.t1 c_incerta.g4021.t1 c_reinhardtii.Cre16.g671450.t1.2 c_schloesseri.g7061.t1 g_pectorale.KXZ54891.1
OG0010522: c_debaryana.g16799.t1 c_incerta.g12158.t1 c_reinhardtii.Cre12.g485900.t1.2 c_schloesseri.g5218.t1 v_carteri.Vocar.0016s0142.1.p
OG0010523: c_debaryana.g65.t1 c_incerta.g14855.t1 c_reinhardtii.Cre01.g053250.t1.1 c_schloesseri.g13242.t1 g_pectorale.KXZ54936.1
OG0010524: c_debaryana.g9568.t1 c_incerta.g15212.t1 c_reinhardtii.Cre14.g633050.t1.1 g_pectorale.KXZ45963.1 v_carteri.Vocar.0022s0074.1.p
OG0010525: c_debaryana.g2087.t1 c_incerta.g5046.t1 c_reinhardtii.Cre03.g195050.t1.2 c_schloesseri.g331.t1 v_carteri.Vocar.0035s0087.1.p
OG0010526: c_debaryana.g18725.t1 c_reinhardtii.Cre05.g234250.t1.1 c_schloesseri.g7688.t1 g_pectorale.KXZ46327.1 v_carteri.Vocar.0003s0392.1.p
OG0010527: c_debaryana.g9981.t1 c_incerta.g3368.t1 c_reinhardtii.Cre17.g718550.t1.1 c_schloesseri.g14641.t1 g_pectorale.KXZ48418.1
OG0010528: c_debaryana.g2265.t1 c_incerta.g16046.t1 c_reinhardtii.Cre07.g327950.t1.1 c_schloesseri.g237.t1 g_pectorale.KXZ53887.1
OG0010529: c_debaryana.g13893.t1 c_debaryana.g13900.t1 c_incerta.g6654.t1 c_reinhardtii.Cre01.g033300.t1.2 c_schloesseri.g6095.t1
OG0010530: c_debaryana.g10018.t1 c_incerta.g11781.t1 c_reinhardtii.Cre12.g514900.t1.2 c_schloesseri.g11338.t1 g_pectorale.KXZ47452.1
OG0010531: c_debaryana.g16991.t1 c_incerta.g10828.t1 c_reinhardtii.Cre03.g144987.t1.1 c_schloesseri.g16430.t1 v_carteri.Vocar.0014s0070.1.p
OG0010532: c_debaryana.g14183.t1 c_incerta.g4549.t1 c_reinhardtii.Cre06.g268450.t1.1 c_schloesseri.g8382.t1 v_carteri.Vocar.0002s0149.1.p
OG0010533: c_debaryana.g15946.t1 c_incerta.g1801.t1 c_reinhardtii.Cre13.g572150.t1.1 g_pectorale.KXZ49307.1 v_carteri.Vocar.0001s0183.1.p
OG0010534: c_debaryana.g15889.t1 c_incerta.g9604.t1 c_reinhardtii.Cre02.g093975.t1.1 c_schloesseri.g10294.t2 v_carteri.Vocar.0036s0063.1.p
OG0010535: c_debaryana.g9962.t1 c_incerta.g6018.t1 c_reinhardtii.Cre17.g702800.t1.2 c_schloesseri.g8133.t1 v_carteri.Vocar.0004s0176.1.p
OG0010536: c_debaryana.g20460.t2 c_incerta.g929.t1 c_reinhardtii.Cre16.g656950.t1.1 c_schloesseri.g14878.t1 v_carteri.Vocar.0004s0075.1.p
OG0010537: c_debaryana.g1557.t1 c_incerta.g2143.t1 c_reinhardtii.Cre06.g254500.t1.1 c_schloesseri.g2078.t1 g_pectorale.KXZ52595.1
OG0010538: c_debaryana.g3547.t1 c_incerta.g17144.t1 c_reinhardtii.Cre01.g002150.t1.2 g_pectorale.KXZ43284.1 v_carteri.Vocar.0013s0036.1.p
OG0010539: c_debaryana.g11720.t1 c_incerta.g8710.t1 c_reinhardtii.Cre07.g348100.t1.2 c_schloesseri.g7625.t1 v_carteri.Vocar.0005s0062.1.p
OG0010540: c_debaryana.g10016.t1 c_incerta.g3344.t1 c_reinhardtii.Cre17.g719651.t1.1 c_schloesseri.g14617.t1 g_pectorale.KXZ48401.1
OG0010541: c_debaryana.g15063.t1 c_incerta.g12605.t1 c_reinhardtii.Cre11.g467554.t1.1 c_schloesseri.g12614.t1 g_pectorale.KXZ42263.1
OG0010542: c_debaryana.g17002.t1 c_incerta.g10855.t1 c_reinhardtii.Cre03.g145667.t1.1 c_schloesseri.g16454.t1 g_pectorale.KXZ46863.1
OG0010543: c_debaryana.g9777.t1 c_incerta.g6353.t1 c_reinhardtii.Cre01.g019650.t1.1 c_schloesseri.g10075.t1 g_pectorale.KXZ42644.1
OG0010544: c_debaryana.g16429.t1 c_incerta.g4495.t1 c_reinhardtii.Cre06.g265602.t1.1 c_schloesseri.g8344.t1 v_carteri.Vocar.0002s0538.1.p
OG0010545: c_debaryana.g16900.t1 c_incerta.g12235.t1 c_reinhardtii.Cre12.g489650.t1.1 c_schloesseri.g5289.t1 v_carteri.Vocar.0016s0098.1.p
OG0010546: c_debaryana.g4718.t1 c_incerta.g15430.t1 c_reinhardtii.Cre09.g391652.t1.1 c_schloesseri.g3690.t1 g_pectorale.KXZ54369.1
OG0010547: c_debaryana.g7085.t1 c_incerta.g17372.t1 c_reinhardtii.Cre12.g525100.t1.2 c_schloesseri.g11141.t1 g_pectorale.KXZ52758.1
OG0010548: c_debaryana.g13647.t1 c_incerta.g15652.t1 c_reinhardtii.Cre16.g678450.t1.1 c_schloesseri.g11468.t1 g_pectorale.KXZ55655.1
OG0010549: c_debaryana.g7751.t1 c_incerta.g15453.t1 c_reinhardtii.Cre09.g389393.t1.1 c_schloesseri.g3631.t1 g_pectorale.KXZ54324.1
OG0010550: c_debaryana.g19336.t1 c_incerta.g16875.t1 c_reinhardtii.Cre02.g095096.t1.1 c_schloesseri.g4571.t1 v_carteri.Vocar.0027s0178.1.p
OG0010551: c_debaryana.g15365.t1 c_incerta.g10502.t1 c_reinhardtii.Cre07.g337800.t1.2 c_schloesseri.g4292.t1 v_carteri.Vocar.0047s0067.1.p
OG0010552: c_debaryana.g5232.t1 c_incerta.g15028.t1 c_reinhardtii.Cre07.g356980.t1.1 c_schloesseri.g9141.t1 g_pectorale.KXZ53784.1
OG0010553: c_debaryana.g6567.t1 c_incerta.g13046.t1 c_reinhardtii.Cre17.g746597.t1.1 c_schloesseri.g7788.t1 v_carteri.Vocar.0039s0030.1.p
OG0010554: c_debaryana.g18621.t1 c_incerta.g16446.t1 c_reinhardtii.Cre10.g454800.t1.2 c_schloesseri.g17122.t1 v_carteri.Vocar.0015s0074.1.p
OG0010555: c_debaryana.g9430.t1 c_incerta.g10257.t1 c_reinhardtii.Cre14.g609950.t1.2 g_pectorale.KXZ51835.1 v_carteri.Vocar.0050s0018.1.p
OG0010556: c_debaryana.g3201.t1 c_incerta.g7393.t1 c_reinhardtii.Cre12.g548200.t1.1 c_schloesseri.g798.t1 g_pectorale.KXZ53239.1
OG0010557: c_debaryana.g1645.t1 c_incerta.g6234.t1 c_reinhardtii.Cre01.g013650.t1.1 c_schloesseri.g9953.t1 v_carteri.Vocar.0007s0260.1.p
OG0010558: c_debaryana.g19495.t1 c_incerta.g7713.t2 c_reinhardtii.Cre02.g107700.t1.1 c_schloesseri.g16195.t1 v_carteri.Vocar.0006s0048.1.p
OG0010559: c_debaryana.g892.t1 c_incerta.g5470.t1 c_reinhardtii.Cre03.g174200.t1.1 c_schloesseri.g16058.t1 v_carteri.Vocar.0015s0183.1.p
OG0010560: c_debaryana.g12216.t1 c_incerta.g7903.t1 c_reinhardtii.Cre02.g099200.t1.1 c_schloesseri.g16390.t1 v_carteri.Vocar.0036s0095.1.p
OG0010561: c_debaryana.g13580.t1 c_incerta.g15896.t1 c_reinhardtii.Cre16.g684715.t1.1 c_schloesseri.g11737.t1 g_pectorale.KXZ50326.1
OG0010562: c_debaryana.g8959.t1 c_reinhardtii.Cre16.g683600.t2.1 c_schloesseri.g1324.t1 g_pectorale.KXZ43939.1 g_pectorale.KXZ50347.1
OG0010563: c_debaryana.g16998.t1 c_incerta.g10846.t1 c_reinhardtii.Cre03.g145487.t1.1 c_schloesseri.g16446.t1 v_carteri.Vocar.0014s0184.1.p
OG0010564: c_debaryana.g15877.t1 c_incerta.g9606.t1 c_reinhardtii.Cre02.g093900.t1.2 c_schloesseri.g10296.t1 v_carteri.Vocar.0036s0069.1.p
OG0010565: c_debaryana.g2179.t1 c_incerta.g5079.t1 c_reinhardtii.Cre03.g193400.t1.2 c_schloesseri.g288.t1 g_pectorale.KXZ44293.1
OG0010566: c_debaryana.g113.t1 c_incerta.g14835.t1 c_reinhardtii.Cre01.g054100.t1.1 c_schloesseri.g13225.t1 g_pectorale.KXZ55416.1
OG0010567: c_debaryana.g19849.t1 c_incerta.g9926.t1 c_reinhardtii.Cre12.g543477.t1.1 c_schloesseri.g13427.t1 g_pectorale.KXZ41041.1
OG0010568: c_debaryana.g464.t1 c_incerta.g8276.t1 c_reinhardtii.Cre02.g087350.t1.1 c_schloesseri.g5612.t1 g_pectorale.KXZ47630.1
OG0010569: c_debaryana.g18269.t1 c_incerta.g13285.t1 c_reinhardtii.Cre10.g438783.t1.1 c_schloesseri.g557.t1 g_pectorale.KXZ47020.1
OG0010570: c_debaryana.g5887.t1 c_incerta.g8330.t1 c_reinhardtii.Cre02.g085000.t1.1 c_schloesseri.g5655.t1 v_carteri.Vocar.0028s0145.1.p
OG0010571: c_debaryana.g117.t1 c_incerta.g4365.t1 c_reinhardtii.Cre01.g055000.t1.1 c_schloesseri.g2287.t1 g_pectorale.KXZ55430.1
OG0010572: c_debaryana.g17012.t1 c_incerta.g10852.t1 c_reinhardtii.Cre03.g145587.t1.1 c_schloesseri.g16451.t1 g_pectorale.KXZ46868.1
OG0010573: c_debaryana.g18160.t1 c_incerta.g8224.t1 c_reinhardtii.Cre02.g089350.t1.1 c_schloesseri.g1974.t1 v_carteri.Vocar.0001s1246.1.p
OG0010574: c_debaryana.g9021.t1 c_incerta.g13391.t1 c_reinhardtii.Cre10.g432750.t1.1 c_schloesseri.g446.t1 v_carteri.Vocar.0019s0256.1.p
OG0010575: c_debaryana.g12595.t1 c_incerta.g1340.t1 c_reinhardtii.Cre05.g242179.t1.1 g_pectorale.KXZ46190.1 v_carteri.Vocar.0073s0014.1.p
OG0010576: c_debaryana.g3705.t1 c_incerta.g2188.t1 c_reinhardtii.Cre06.g257050.t1.1 c_schloesseri.g2029.t1 g_pectorale.KXZ43411.1
OG0010577: c_debaryana.g9121.t1 c_incerta.g6053.t1 c_reinhardtii.Cre12.g538700.t1.2 c_schloesseri.g17530.t1 v_carteri.Vocar.0043s0044.1.p
OG0010578: c_debaryana.g11797.t1 c_incerta.g5250.t1 c_reinhardtii.Cre03.g184750.t1.1 c_schloesseri.g2995.t1 v_carteri.Vocar.0015s0230.1.p
OG0010579: c_debaryana.g18039.t1 c_incerta.g8183.t1 c_reinhardtii.Cre02.g091400.t1.1 c_schloesseri.g1799.t1 g_pectorale.KXZ44332.1
OG0010580: c_debaryana.g15250.t1 c_incerta.g103.t1 c_schloesseri.g8718.t1 g_pectorale.KXZ49382.1 v_carteri.Vocar.0063s0026.1.p
OG0010581: c_debaryana.g9186.t1 c_incerta.g2410.t1 c_reinhardtii.Cre11.g483200.t1.2 c_schloesseri.g84.t1 g_pectorale.KXZ46384.1
OG0010582: c_debaryana.g6293.t1 c_incerta.g7248.t1 c_reinhardtii.Cre12.g558250.t1.1 c_schloesseri.g17219.t1 g_pectorale.KXZ44048.1
OG0010583: c_debaryana.g10939.t1 c_incerta.g15148.t1 c_reinhardtii.Cre14.g630823.t1.1 c_schloesseri.g12923.t1 v_carteri.Vocar.0022s0131.1.p
OG0010584: c_debaryana.g12604.t2 g_pectorale.KXZ41876.1 g_pectorale.KXZ46180.1 v_carteri.Vocar.0017s0062.1.p v_carteri.Vocar.0073s0005.1.p
OG0010585: c_debaryana.g12014.t1 c_incerta.g5426.t1 c_reinhardtii.Cre03.g176300.t1.1 c_schloesseri.g16099.t1 g_pectorale.KXZ56529.1
OG0010586: c_debaryana.g7038.t1 c_incerta.g2468.t1 c_reinhardtii.Cre11.g481093.t1.1 c_schloesseri.g14149.t1 g_pectorale.KXZ46594.1
OG0010587: c_debaryana.g10450.t1 c_debaryana.g6789.t1 c_schloesseri.g14934.t1 g_pectorale.KXZ40861.1 g_pectorale.KXZ41128.1
OG0010588: c_debaryana.g13708.t1 c_reinhardtii.Cre16.g682700.t1.2 c_schloesseri.g7195.t1 g_pectorale.KXZ55697.1 v_carteri.Vocar.0018s0099.1.p
OG0010589: c_debaryana.g9922.t1 c_incerta.g14354.t1 c_reinhardtii.Cre17.g700700.t1.1 c_schloesseri.g8175.t1 g_pectorale.KXZ44594.1
OG0010590: c_debaryana.g15861.t1 c_incerta.g9522.t1 c_reinhardtii.Cre02.g097334.t1.1 c_schloesseri.g6026.t1 v_carteri.Vocar.0012s0092.1.p
OG0010591: c_debaryana.g8040.t1 c_incerta.g7971.t1 c_reinhardtii.Cre14.g618100.t1.1 c_schloesseri.g17348.t1 g_pectorale.KXZ51674.1
OG0010592: c_debaryana.g19105.t1 c_reinhardtii.Cre06.g278150.t1.1 c_schloesseri.g2514.t1 g_pectorale.KXZ44837.1 v_carteri.Vocar.0002s0121.1.p
OG0010593: c_debaryana.g7053.t1 c_incerta.g17411.t1 c_reinhardtii.Cre12.g528050.t1.2 c_schloesseri.g11100.t1 v_carteri.Vocar.0037s0048.1.p
OG0010594: c_debaryana.g3907.t2 c_incerta.g12490.t1 c_reinhardtii.Cre10.g420550.t1.1 c_schloesseri.g4250.t1 v_carteri.Vocar.0016s0059.1.p
OG0010595: c_debaryana.g17068.t1 c_incerta.g10788.t1 c_reinhardtii.Cre03.g144324.t1.1 c_schloesseri.g16395.t1 v_carteri.Vocar.0014s0168.1.p
OG0010596: c_debaryana.g17843.t1 c_incerta.g7609.t2 c_reinhardtii.Cre02.g112400.t1.1 c_schloesseri.g3334.t1 v_carteri.Vocar.0001s1668.1.p
OG0010597: c_debaryana.g5832.t1 c_incerta.g4249.t1 c_reinhardtii.Cre04.g228925.t1.1 c_schloesseri.g1524.t1 g_pectorale.KXZ47976.1
OG0010598: c_debaryana.g19948.t1 c_incerta.g9136.t1 c_reinhardtii.Cre05.g234801.t1.1 c_schloesseri.g12802.t1 v_carteri.Vocar.0008s0403.1.p
OG0010599: c_debaryana.g8526.t1 c_incerta.g9884.t1 c_reinhardtii.Cre01.g045450.t1.2 c_schloesseri.g3938.t1 g_pectorale.KXZ55120.1
OG0010600: c_debaryana.g14691.t1 c_incerta.g5691.t1 c_reinhardtii.Cre03.g164950.t1.1 c_schloesseri.g16862.t1 v_carteri.Vocar.0005s0156.1.p
OG0010601: c_debaryana.g16450.t1 c_incerta.g4499.t1 c_reinhardtii.Cre06.g265750.t1.1 c_schloesseri.g8341.t1 v_carteri.Vocar.0002s0555.1.p
OG0010602: c_debaryana.g9317.t1 c_incerta.g3793.t1 c_reinhardtii.Cre11.g478100.t1.2 c_schloesseri.g2410.t1 g_pectorale.KXZ48286.1
OG0010603: c_debaryana.g71.t1 c_incerta.g14848.t1 c_reinhardtii.Cre01.g053550.t1.1 c_schloesseri.g13234.t1 v_carteri.Vocar.0001s0522.1.p
OG0010604: c_debaryana.g16978.t1 c_incerta.g10839.t1 c_reinhardtii.Cre03.g145287.t1.1 c_schloesseri.g16440.t1 g_pectorale.KXZ46845.1
OG0010605: c_debaryana.g16876.t1 c_incerta.g12220.t1 c_reinhardtii.Cre12.g489000.t1.1 c_schloesseri.g5276.t1 v_carteri.Vocar.0016s0123.1.p
OG0010606: c_debaryana.g4120.t1 c_incerta.g11222.t1 c_reinhardtii.Cre03.g162100.t1.2 c_schloesseri.g16806.t1 g_pectorale.KXZ56677.1
OG0010607: c_debaryana.g8191.t1 c_incerta.g16940.t1 c_reinhardtii.Cre09.g399476.t1.1 c_schloesseri.g6933.t1 v_carteri.Vocar.0032s0017.1.p
OG0010608: c_debaryana.g132.t1 c_incerta.g4350.t1 c_reinhardtii.Cre01.g055424.t1.1 c_schloesseri.g2303.t1 v_carteri.Vocar.0001s0435.1.p
OG0010609: c_debaryana.g6685.t1 c_incerta.g6757.t1 c_reinhardtii.Cre01.g038450.t1.2 c_schloesseri.g4082.t1 g_pectorale.KXZ55230.1
OG0010610: c_debaryana.g9765.t1 c_incerta.g6372.t2 c_schloesseri.g10106.t1 g_pectorale.KXZ44381.1 v_carteri.Vocar.0045s0045.1.p
OG0010611: c_debaryana.g7208.t1 c_incerta.g11334.t1 g_pectorale.KXZ49121.1 g_pectorale.KXZ52862.1 v_carteri.Vocar.0057s0044.1.p
OG0010612: c_debaryana.g7434.t1 c_incerta.g10991.t1 c_reinhardtii.Cre03.g151500.t1.1 c_schloesseri.g16587.t1 g_pectorale.KXZ48640.1
OG0010613: c_debaryana.g11664.t1 c_incerta.g2914.t1 c_reinhardtii.Cre17.g727700.t1.1 c_schloesseri.g14436.t1 g_pectorale.KXZ51538.1
OG0010614: c_debaryana.g670.t1 c_reinhardtii.Cre03.g153550.t1.2 c_schloesseri.g16629.t1 g_pectorale.KXZ48624.1 v_carteri.Vocar.0019s0153.1.p
OG0010615: c_debaryana.g18765.t1 c_incerta.g7062.t1 c_reinhardtii.Cre05.g232800.t1.1 c_schloesseri.g7662.t1 v_carteri.Vocar.0003s0452.1.p
OG0010616: c_debaryana.g1458.t1 c_debaryana.g1459.t1 c_incerta.g11080.t1 c_reinhardtii.Cre03.g155350.t1.2 c_schloesseri.g16666.t1
OG0010617: c_debaryana.g5556.t1 c_reinhardtii.Cre09.g405600.t1.2 c_schloesseri.g13891.t1 g_pectorale.KXZ49734.1 v_carteri.Vocar.0062s0004.1.p
OG0010618: c_debaryana.g7132.t1 c_incerta.g17341.t1 c_reinhardtii.Cre12.g524000.t1.2 g_pectorale.KXZ52724.1 v_carteri.Vocar.0006s0474.1.p
OG0010619: c_debaryana.g12036.t1 c_incerta.g5464.t1 c_reinhardtii.Cre03.g174476.t1.2 c_schloesseri.g16064.t1 v_carteri.Vocar.0068s0004.1.p
OG0010620: c_debaryana.g20234.t1 c_incerta.g15291.t1 c_reinhardtii.Cre02.g145133.t1.2 c_schloesseri.g6531.t1 v_carteri.Vocar.0001s1564.1.p
OG0010621: c_debaryana.g6203.t1 c_incerta.g10070.t1 c_reinhardtii.Cre12.g544110.t1.1 c_reinhardtii.Cre12.g544401.t1.1 g_pectorale.KXZ53318.1
OG0010622: c_debaryana.g13396.t1 c_incerta.g1783.t1 c_incerta.g1784.t1 c_reinhardtii.Cre13.g572750.t1.1 c_schloesseri.g1932.t1
OG0010623: c_debaryana.g767.t2 c_incerta.g1967.t1 c_reinhardtii.Cre13.g564950.t1.2 c_schloesseri.g10491.t1 v_carteri.Vocar.0028s0050.1.p
OG0010624: c_debaryana.g16516.t1 c_incerta.g2359.t1 c_reinhardtii.Cre04.g218700.t1.2 c_schloesseri.g1315.t1 g_pectorale.KXZ45469.1
OG0010625: c_debaryana.g3385.t1 c_incerta.g1545.t1 c_reinhardtii.Cre13.g583650.t1.1 c_schloesseri.g1582.t1 g_pectorale.KXZ47341.1
OG0010626: c_debaryana.g13857.t1 c_incerta.g6615.t1 c_reinhardtii.Cre01.g031500.t1.2 c_schloesseri.g6131.t1 g_pectorale.KXZ44185.1
OG0010627: c_debaryana.g14196.t1 c_incerta.g4564.t1 c_reinhardtii.Cre06.g269250.t1.2 c_schloesseri.g8397.t1 g_pectorale.KXZ45788.1
OG0010628: c_debaryana.g17671.t1 c_incerta.g730.t1 c_reinhardtii.Cre16.g690750.t1.1 c_schloesseri.g4524.t1 g_pectorale.KXZ52619.1
OG0010629: c_debaryana.g12903.t1 c_incerta.g14812.t1 c_reinhardtii.Cre08.g358400.t2.1 c_schloesseri.g7821.t1 g_pectorale.KXZ48891.1
OG0010630: c_debaryana.g2556.t1 c_incerta.g4123.t1 c_reinhardtii.Cre16.g684861.t1.1 c_schloesseri.g4772.t1 g_pectorale.KXZ46898.1
OG0010631: c_debaryana.g12068.t1 c_incerta.g6506.t1 c_reinhardtii.Cre01.g026300.t1.2 c_schloesseri.g6238.t1 v_carteri.Vocar.0001s0909.1.p
OG0010632: c_debaryana.g3398.t1 c_incerta.g1514.t1 c_reinhardtii.Cre13.g585450.t1.1 c_schloesseri.g13032.t1 g_pectorale.KXZ41564.1
OG0010633: c_debaryana.g11091.t1 c_incerta.g16224.t1 c_reinhardtii.Cre07.g322050.t1.2 c_schloesseri.g10800.t1 v_carteri.Vocar.0003s0228.1.p
OG0010634: c_debaryana.g17678.t1 c_incerta.g770.t1 c_reinhardtii.Cre16.g649150.t1.1 g_pectorale.KXZ52385.1 v_carteri.Vocar.0032s0135.1.p
OG0010635: c_debaryana.g4174.t1 c_incerta.g12290.t1 c_reinhardtii.Cre10.g429250.t1.1 c_schloesseri.g5979.t1 v_carteri.Vocar.0005s0242.1.p
OG0010636: c_debaryana.g5277.t1 c_incerta.g6860.t1 c_reinhardtii.Cre08.g359900.t1.1 g_pectorale.KXZ51627.1 v_carteri.Vocar.0064s0037.1.p
OG0010637: c_debaryana.g2144.t1 c_incerta.g17212.t1 c_reinhardtii.Cre08.g364151.t1.1 c_schloesseri.g7764.t1 g_pectorale.KXZ42028.1
OG0010638: c_debaryana.g5373.t1 c_incerta.g1185.t1 c_reinhardtii.Cre05.g248401.t1.1 c_schloesseri.g6827.t1 v_carteri.Vocar.0008s0448.1.p
OG0010639: c_debaryana.g9959.t1 c_incerta.g3506.t2 c_reinhardtii.Cre17.g711200.t1.2 c_schloesseri.g7973.t1 v_carteri.Vocar.0005s0440.1.p
OG0010640: c_debaryana.g149.t1 c_incerta.g4360.t1 c_reinhardtii.Cre01.g055200.t1.2 c_schloesseri.g2294.t1 v_carteri.Vocar.0001s0447.1.p
OG0010641: c_debaryana.g17929.t1 c_incerta.g7653.t1 c_reinhardtii.Cre02.g110300.t1.2 c_schloesseri.g6365.t1 v_carteri.Vocar.0001s1626.1.p
OG0010642: c_debaryana.g10810.t1 c_incerta.g2994.t1 c_reinhardtii.Cre10.g447900.t2.1 c_schloesseri.g14358.t1 v_carteri.Vocar.0005s0201.1.p
OG0010643: c_debaryana.g6330.t1 c_incerta.g2725.t1 c_reinhardtii.Cre03.g202250.t1.2 c_schloesseri.g8942.t1 v_carteri.Vocar.0047s0042.1.p
OG0010644: c_debaryana.g15643.t1 c_incerta.g12965.t1 c_reinhardtii.Cre09.g402367.t1.1 c_schloesseri.g13929.t1 g_pectorale.KXZ45128.1
OG0010645: c_debaryana.g12987.t1 c_incerta.g2000.t1 c_reinhardtii.Cre14.g625901.t1.1 c_schloesseri.g8838.t1 v_carteri.Vocar.0022s0102.1.p
OG0010646: c_debaryana.g16465.t1 c_debaryana.g5948.t1 c_incerta.g8390.t1 c_reinhardtii.Cre02.g081900.t1.2 c_schloesseri.g5714.t1
OG0010647: c_debaryana.g9697.t1 c_incerta.g17033.t1 c_reinhardtii.Cre04.g214700.t1.1 c_schloesseri.g12732.t1 g_pectorale.KXZ45507.1
OG0010648: c_debaryana.g13971.t1 c_incerta.g17599.t1 c_reinhardtii.Cre06.g278114.t1.1 g_pectorale.KXZ52322.1 v_carteri.Vocar.0019s0102.1.p
OG0010649: c_debaryana.g6825.t1 c_reinhardtii.Cre14.g619613.t1.2 c_schloesseri.g17314.t1 g_pectorale.KXZ50978.1 v_carteri.Vocar.0026s0115.1.p
OG0010650: c_debaryana.g19933.t1 c_debaryana.g19937.t1 c_incerta.g2195.t1 c_reinhardtii.Cre06.g257400.t1.2 c_schloesseri.g2022.t1
OG0010651: c_debaryana.g4203.t1 c_incerta.g12302.t1 c_reinhardtii.Cre10.g428850.t1.2 g_pectorale.KXZ56459.1 v_carteri.Vocar.0005s0236.1.p
OG0010652: c_debaryana.g3670.t1 c_reinhardtii.Cre06.g249750.t1.1 g_pectorale.KXZ51218.1 v_carteri.Vocar.0038s0020.1.p v_carteri.Vocar.0253s0001.1.p
OG0010653: c_debaryana.g3347.t1 c_incerta.g1508.t1 c_reinhardtii.Cre13.g585700.t1.1 g_pectorale.KXZ45000.1 v_carteri.Vocar.0001s0037.1.p
OG0010654: c_debaryana.g2581.t1 c_reinhardtii.Cre16.g671685.t1.1 c_schloesseri.g4734.t1 g_pectorale.KXZ45901.1 v_carteri.Vocar.0022s0144.1.p
OG0010655: c_debaryana.g4316.t1 c_incerta.g5822.t1 c_reinhardtii.Cre10.g459400.t1.2 c_schloesseri.g17029.t1 g_pectorale.KXZ46951.1
OG0010656: c_debaryana.g17637.t1 c_incerta.g708.t1 c_reinhardtii.Cre16.g692000.t1.1 c_schloesseri.g4503.t1 g_pectorale.KXZ54510.1
OG0010657: c_debaryana.g9187.t1 c_incerta.g2411.t1 c_reinhardtii.Cre11.g483150.t1.2 c_schloesseri.g83.t1 g_pectorale.KXZ46626.1
OG0010658: c_debaryana.g2077.t1 c_incerta.g5042.t1 c_reinhardtii.Cre03.g195250.t1.1 c_schloesseri.g328.t1 g_pectorale.KXZ44231.1
OG0010659: c_debaryana.g18132.t1 c_incerta.g8212.t1 c_reinhardtii.Cre02.g089900.t1.2 c_schloesseri.g1967.t1 v_carteri.Vocar.0001s1093.1.p
```
