## Supplementary material for "Comparative genomics of *Chlamydomonas*": All supplementary files: file_S22.txt (part 3 of 3)

```
OG0010660: c_debaryana.g2529.t1 c_incerta.g4105.t1 c_schloesseri.g4789.t1 g_pectorale.KXZ49046.1 v_carteri.Vocar.0023s0106.1.p
OG0010661: c_debaryana.g12022.t1 c_incerta.g5456.t1 c_reinhardtii.Cre03.g174900.t1.1 c_schloesseri.g16072.t1 g_pectorale.KXZ56549.1
OG0010662: c_debaryana.g6267.t1 c_incerta.g7236.t1 c_reinhardtii.Cre12.g558850.t1.2 c_schloesseri.g17231.t1 v_carteri.Vocar.0001s1141.1.p
OG0010663: c_debaryana.g12061.t1 c_incerta.g6561.t1 c_reinhardtii.Cre01.g028950.t1.2 c_schloesseri.g6181.t1 g_pectorale.KXZ45277.1
OG0010664: c_debaryana.g8139.t1 c_incerta.g7267.t1 c_reinhardtii.Cre12.g557300.t1.1 c_schloesseri.g17203.t1 v_carteri.Vocar.0001s1183.1.p
OG0010665: c_debaryana.g6692.t1 c_reinhardtii.Cre01.g038650.t1.2 c_schloesseri.g4078.t1 g_pectorale.KXZ55237.1 v_carteri.Vocar.0001s0729.1.p
OG0010666: c_debaryana.g1940.t1 c_incerta.g2826.t1 c_reinhardtii.Cre03.g206900.t1.1 c_schloesseri.g3825.t1 g_pectorale.KXZ42900.1
OG0010667: c_debaryana.g10658.t1 c_incerta.g3912.t1 c_reinhardtii.Cre16.g684022.t1.2 c_schloesseri.g7167.t1 g_pectorale.KXZ53560.1
OG0010668: c_debaryana.g13366.t1 c_incerta.g15917.t1 c_reinhardtii.Cre16.g687742.t1.1 c_schloesseri.g11759.t2 g_pectorale.KXZ43803.1
OG0010669: c_debaryana.g1739.t1 c_incerta.g5141.t1 c_reinhardtii.Cre03.g190000.t1.2 c_schloesseri.g2891.t1 g_pectorale.KXZ56969.1
OG0010670: c_debaryana.g16827.t1 c_incerta.g12172.t1 c_reinhardtii.Cre12.g486551.t1.1 c_schloesseri.g5229.t1 g_pectorale.KXZ49933.1
OG0010671: c_debaryana.g577.t1 c_incerta.g4218.t1 c_reinhardtii.Cre04.g228000.t1.1 c_schloesseri.g1503.t1 g_pectorale.KXZ40963.1
OG0010672: c_debaryana.g3521.t1 c_incerta.g17124.t1 c_reinhardtii.Cre01.g001350.t1.2 c_schloesseri.g15515.t1 v_carteri.Vocar.0013s0077.1.p
OG0010673: c_debaryana.g13844.t1 c_incerta.g6613.t1 c_reinhardtii.Cre01.g031400.t1.2 g_pectorale.KXZ41502.1 v_carteri.Vocar.0001s0966.1.p
OG0010674: c_debaryana.g15195.t2 c_incerta.g6172.t1 c_reinhardtii.Cre01.g010880.t1.1 c_schloesseri.g9896.t1 v_carteri.Vocar.0013s0017.1.p
OG0010675: c_debaryana.g17543.t1 c_incerta.g315.t1 c_reinhardtii.Cre04.g223600.t1.2 g_pectorale.KXZ50477.1 v_carteri.Vocar.0025s0002.1.p
OG0010676: c_debaryana.g12059.t1 c_incerta.g6559.t1 c_reinhardtii.Cre01.g028850.t1.2 c_schloesseri.g6183.t1 g_pectorale.KXZ45275.1
OG0010677: c_debaryana.g10076.t1 c_incerta.g14280.t1 c_reinhardtii.Cre04.g216650.t1.1 c_schloesseri.g961.t1 v_carteri.Vocar.0013s0282.1.p
OG0010678: c_debaryana.g11739.t1 c_incerta.g10311.t1 c_reinhardtii.Cre07.g346418.t1.2 c_schloesseri.g9356.t1 v_carteri.Vocar.0005s0081.1.p
OG0010679: c_debaryana.g2678.t1 c_incerta.g4266.t1 c_reinhardtii.Cre04.g229850.t1.2 c_schloesseri.g1536.t1 v_carteri.Vocar.0013s0249.1.p
OG0010680: c_debaryana.g14683.t1 c_incerta.g11226.t1 c_reinhardtii.Cre03.g162300.t1.2 c_schloesseri.g16809.t1 g_pectorale.KXZ56417.1
OG0010681: c_debaryana.g16069.t1 c_incerta.g1710.t1 c_reinhardtii.Cre13.g576150.t1.1 g_pectorale.KXZ49354.1 v_carteri.Vocar.0001s0144.1.p
OG0010682: c_debaryana.g17867.t1 c_incerta.g13492.t1 c_reinhardtii.Cre02.g075950.t1.1 c_schloesseri.g14017.t1 g_pectorale.KXZ50288.1
OG0010683: c_debaryana.g19853.t1 c_incerta.g9921.t1 c_reinhardtii.Cre12.g541352.t1.1 c_schloesseri.g13432.t1 v_carteri.Vocar.0007s0005.1.p
OG0010684: c_debaryana.g2488.t1 c_incerta.g14698.t1 c_reinhardtii.Cre18.g749497.t1.1 c_schloesseri.g9620.t1 v_carteri.Vocar.0008s0321.1.p
OG0010685: c_debaryana.g10999.t1 c_incerta.g6490.t1 c_reinhardtii.Cre01.g025551.t1.1 c_schloesseri.g6252.t1 v_carteri.Vocar.0001s1016.1.p
OG0010686: c_debaryana.g16167.t1 c_incerta.g12097.t1 c_reinhardtii.Cre12.g509800.t1.2 c_schloesseri.g5159.t1 g_pectorale.KXZ55964.1
OG0010687: c_debaryana.g11530.t1 c_incerta.g4853.t1 c_reinhardtii.Cre12.g495900.t1.1 c_schloesseri.g5420.t1 v_carteri.Vocar.0016s0218.1.p
OG0010688: c_debaryana.g19926.t1 c_incerta.g11070.t1 c_reinhardtii.Cre03.g154900.t1.1 c_schloesseri.g16657.t1 v_carteri.Vocar.0014s0024.1.p
OG0010689: c_debaryana.g16971.t1 c_incerta.g10919.t1 c_reinhardtii.Cre03.g148201.t1.1 c_schloesseri.g16509.t1 g_pectorale.KXZ46825.1
OG0010690: c_debaryana.g8160.t1 c_incerta.g7231.t1 c_reinhardtii.Cre12.g559100.t1.2 c_schloesseri.g17236.t1 v_carteri.Vocar.0001s1174.1.p
OG0010691: c_debaryana.g5761.t1 c_incerta.g15731.t1 c_reinhardtii.Cre16.g674400.t1.2 c_schloesseri.g11560.t1 g_pectorale.KXZ55560.1
OG0010692: c_debaryana.g8667.t1 c_incerta.g9531.t1 c_reinhardtii.Cre02.g097150.t1.2 c_schloesseri.g6019.t1 g_pectorale.KXZ44792.1
OG0010693: c_debaryana.g11854.t1 c_incerta.g5297.t1 c_reinhardtii.Cre03.g182400.t1.1 c_schloesseri.g3043.t1 g_pectorale.KXZ56774.1
OG0010694: c_debaryana.g14325.t1 c_incerta.g15542.t1 c_reinhardtii.Cre09.g389000.t1.1 c_schloesseri.g3546.t1 g_pectorale.KXZ54085.1
OG0010695: c_debaryana.g13734.t1 c_incerta.g3865.t1 c_reinhardtii.Cre16.g681700.t1.1 c_schloesseri.g11408.t1 g_pectorale.KXZ55673.1
OG0010696: c_debaryana.g7031.t1 c_incerta.g17408.t1 c_reinhardtii.Cre12.g527850.t1.1 c_schloesseri.g11104.t1 g_pectorale.KXZ52785.1
OG0010697: c_debaryana.g7212.t1 c_reinhardtii.Cre12.g519700.t1.1 c_schloesseri.g11250.t1 g_pectorale.KXZ52873.1 v_carteri.Vocar.0037s0134.1.p
OG0010698: c_debaryana.g1460.t1 c_incerta.g7004.t1 c_reinhardtii.Cre05.g236000.t1.1 c_schloesseri.g13541.t1 g_pectorale.KXZ50837.1
OG0010699: c_debaryana.g3273.t1 c_incerta.g1605.t1 c_reinhardtii.Cre13.g581100.t1.2 g_pectorale.KXZ47308.1 v_carteri.Vocar.0001s1606.1.p
OG0010700: c_debaryana.g11487.t1 c_incerta.g4830.t1 c_reinhardtii.Cre12.g484500.t1.2 c_schloesseri.g5442.t1 v_carteri.Vocar.0031s0100.1.p
OG0010701: c_debaryana.g7457.t1 c_incerta.g13371.t1 c_reinhardtii.Cre10.g433650.t1.1 c_schloesseri.g466.t1 v_carteri.Vocar.0014s0123.1.p
OG0010702: c_debaryana.g2139.t1 c_reinhardtii.Cre08.g364450.t1.2 c_schloesseri.g7759.t1 g_pectorale.KXZ47730.1 v_carteri.Vocar.0060s0002.1.p
OG0010703: c_debaryana.g11822.t1 c_incerta.g5259.t1 c_reinhardtii.Cre03.g184300.t1.1 c_schloesseri.g3004.t1 g_pectorale.KXZ56740.1
OG0010704: c_debaryana.g14487.t1 c_incerta.g1297.t1 c_reinhardtii.Cre05.g243472.t1.2 g_pectorale.KXZ46149.1 v_carteri.Vocar.0026s0050.1.p
OG0010705: c_debaryana.g16063.t1 c_incerta.g1701.t1 c_reinhardtii.Cre13.g576350.t1.2 c_schloesseri.g8533.t1 v_carteri.Vocar.0001s0146.1.p
OG0010706: c_debaryana.g13697.t1 c_incerta.g3836.t1 c_reinhardtii.Cre16.g680150.t1.1 c_schloesseri.g11432.t1 v_carteri.Vocar.0018s0153.1.p
OG0010707: c_debaryana.g8806.t1 c_incerta.g12857.t1 c_reinhardtii.Cre11.g468353.t1.1 c_schloesseri.g3191.t1 v_carteri.Vocar.0012s0211.1.p
OG0010708: c_debaryana.g4226.t1 c_incerta.g9391.t1 c_reinhardtii.Cre06.g301500.t1.1 c_schloesseri.g15825.t1 v_carteri.Vocar.0029s0150.1.p
OG0010709: c_debaryana.g9902.t1 c_incerta.g11469.t1 c_reinhardtii.Cre17.g698266.t1.1 c_schloesseri.g11848.t1 g_pectorale.KXZ48989.1
OG0010710: c_debaryana.g3734.t1 c_incerta.g2100.t1 c_reinhardtii.Cre06.g251250.t1.1 c_schloesseri.g2123.t1 g_pectorale.KXZ42128.1
OG0010711: c_debaryana.g3537.t1 c_incerta.g17132.t1 c_schloesseri.g15526.t1 g_pectorale.KXZ43296.1 v_carteri.Vocar.0013s0071.1.p
OG0010712: c_debaryana.g1380.t1 c_incerta.g8678.t1 c_reinhardtii.Cre07.g349400.t1.1 c_schloesseri.g7595.t1 v_carteri.Vocar.0023s0201.1.p
OG0010713: c_debaryana.g9162.t1 c_incerta.g6076.t1 c_reinhardtii.Cre12.g537581.t1.1 c_schloesseri.g17505.t1 v_carteri.Vocar.0043s0087.1.p
OG0010714: c_debaryana.g9257.t1 c_incerta.g9596.t1 c_reinhardtii.Cre02.g094400.t1.2 c_schloesseri.g10286.t1 v_carteri.Vocar.0083s0019.1.p
OG0010715: c_debaryana.g11524.t1 c_reinhardtii.Cre01.g040900.t1.1 c_schloesseri.g4034.t1 g_pectorale.KXZ55211.1 v_carteri.Vocar.0001s1009.1.p
OG0010716: c_debaryana.g3230.t1 c_incerta.g10194.t1 c_reinhardtii.Cre12.g550350.t1.2 g_pectorale.KXZ48809.1 v_carteri.Vocar.0007s0385.1.p
OG0010717: c_debaryana.g19710.t1 c_incerta.g12409.t1 c_reinhardtii.Cre10.g423750.t1.2 c_schloesseri.g5851.t1 g_pectorale.KXZ53877.1
OG0010718: c_debaryana.g10630.t1 c_incerta.g4762.t1 c_reinhardtii.Cre12.g535800.t1.1 c_schloesseri.g10944.t1 g_pectorale.KXZ47014.1
OG0010719: c_debaryana.g6222.t1 c_incerta.g10092.t1 c_reinhardtii.Cre12.g545550.t1.2 c_schloesseri.g738.t1 v_carteri.Vocar.0007s0149.1.p
OG0010720: c_debaryana.g11813.t1 c_incerta.g5261.t1 c_reinhardtii.Cre03.g184200.t1.1 c_schloesseri.g3006.t1 v_carteri.Vocar.0015s0241.1.p
OG0010721: c_debaryana.g2909.t1 c_debaryana.g5321.t1 c_incerta.g9178.t1 c_reinhardtii.Cre05.g241640.t1.1 g_pectorale.KXZ47927.1
OG0010722: c_debaryana.g10355.t1 c_reinhardtii.Cre16.g693800.t1.1 c_schloesseri.g4463.t1 g_pectorale.KXZ50386.1 v_carteri.Vocar.0012s0251.1.p
OG0010723: c_debaryana.g10356.t1 c_incerta.g666.t1 c_reinhardtii.Cre16.g693750.t1.1 c_schloesseri.g4464.t1 g_pectorale.KXZ50387.1
OG0010724: c_debaryana.g10263.t1 c_incerta.g10340.t1 c_reinhardtii.Cre07.g345200.t1.1 c_schloesseri.g9381.t1 v_carteri.Vocar.0011s0020.1.p
OG0010725: c_debaryana.g9208.t2 c_incerta.g9550.t1 c_reinhardtii.Cre02.g096900.t1.2 g_pectorale.KXZ43093.1 v_carteri.Vocar.0036s0053.1.p
OG0010726: c_debaryana.g5516.t1 c_incerta.g14129.t1 c_reinhardtii.Cre09.g399300.t1.2 c_schloesseri.g9793.t1 v_carteri.Vocar.0008s0264.1.p
OG0010727: c_debaryana.g10535.t1 c_incerta.g6530.t1 c_reinhardtii.Cre01.g027550.t1.1 g_pectorale.KXZ42239.1 v_carteri.Vocar.0001s0888.1.p
OG0010728: c_debaryana.g9464.t1 c_reinhardtii.Cre14.g609202.t1.1 c_schloesseri.g2225.t1 g_pectorale.KXZ51823.1 v_carteri.Vocar.0050s0007.1.p
OG0010729: c_debaryana.g556.t1 c_incerta.g274.t1 c_reinhardtii.Cre04.g231222.t1.1 c_schloesseri.g1555.t1 v_carteri.Vocar.0001s1802.1.p
OG0010730: c_debaryana.g7197.t1 c_incerta.g17284.t1 c_reinhardtii.Cre12.g521100.t1.1 c_schloesseri.g11225.t1 v_carteri.Vocar.0037s0107.1.p
OG0010731: c_debaryana.g4745.t1 c_incerta.g294.t1 c_reinhardtii.Cre04.g233003.t1.1 c_schloesseri.g17482.t1 g_pectorale.KXZ47949.1
OG0010732: c_debaryana.g7518.t1 c_incerta.g10946.t1 c_reinhardtii.Cre03.g149500.t1.1 c_schloesseri.g16535.t1 v_carteri.Vocar.0014s0103.1.p
OG0010733: c_debaryana.g12786.t1 c_incerta.g3808.t1 c_reinhardtii.Cre11.g479000.t1.1 c_schloesseri.g2395.t1 g_pectorale.KXZ48227.1
OG0010734: c_debaryana.g14350.t1 c_incerta.g13962.t1 c_reinhardtii.Cre09.g388100.t1.1 c_schloesseri.g3525.t1 v_carteri.Vocar.0033s0176.1.p
OG0010735: c_debaryana.g20750.t1 c_incerta.g8418.t1 c_reinhardtii.Cre02.g080450.t1.2 c_schloesseri.g5745.t1 v_carteri.Vocar.0009s0161.1.p
OG0010736: c_debaryana.g2530.t1 c_incerta.g4106.t1 c_reinhardtii.Cre16.g688950.t1.2 c_schloesseri.g4788.t1 g_pectorale.KXZ49045.1
OG0010737: c_debaryana.g18429.t2 c_incerta.g12754.t2 c_reinhardtii.Cre11.g467711.t1.1 c_schloesseri.g3240.t1 v_carteri.Vocar.0009s0362.1.p
OG0010738: c_debaryana.g6614.t1 c_incerta.g6744.t1 c_reinhardtii.Cre01.g037751.t1.1 c_schloesseri.g4095.t1 v_carteri.Vocar.0001s0816.1.p
OG0010739: c_debaryana.g17115.t1 c_incerta.g10764.t1 c_reinhardtii.Cre03.g143807.t1.1 g_pectorale.KXZ44689.1 v_carteri.Vocar.0014s0050.1.p
OG0010740: c_debaryana.g11512.t1 c_incerta.g4880.t1 c_reinhardtii.Cre12.g494800.t1.1 c_schloesseri.g5394.t1 v_carteri.Vocar.0031s0023.1.p
OG0010741: c_debaryana.g4960.t1 c_incerta.g11806.t1 c_reinhardtii.Cre12.g513550.t1.2 c_schloesseri.g11364.t1 g_pectorale.KXZ47404.1
OG0010742: c_debaryana.g7082.t1 c_schloesseri.g2190.t1 g_pectorale.KXZ43084.1 g_pectorale.KXZ46335.1 g_pectorale.KXZ48484.1
OG0010743: c_debaryana.g15393.t1 c_incerta.g10487.t1 c_reinhardtii.Cre07.g338400.t1.1 c_schloesseri.g4277.t1 v_carteri.Vocar.0023s0227.1.p
OG0010744: c_debaryana.g14931.t1 c_incerta.g9466.t1 c_reinhardtii.Cre06.g297600.t1.2 c_schloesseri.g15900.t1 g_pectorale.KXZ48862.1
OG0010745: c_debaryana.g4657.t1 c_incerta.g15240.t1 c_reinhardtii.Cre14.g634000.t1.1 c_schloesseri.g12836.t1 g_pectorale.KXZ43550.1
OG0010746: c_debaryana.g5956.t1 c_incerta.g16540.t1 c_reinhardtii.Cre17.g728864.t1.2 c_schloesseri.g12546.t1 v_carteri.Vocar.0004s0405.1.p
OG0010747: c_debaryana.g13286.t1 c_incerta.g16391.t1 c_reinhardtii.Cre07.g314600.t1.2 c_schloesseri.g10614.t1 v_carteri.Vocar.0003s0081.1.p
OG0010748: c_debaryana.g17281.t1 c_incerta.g7688.t1 c_reinhardtii.Cre02.g108900.t1.2 c_schloesseri.g6402.t1 v_carteri.Vocar.0014s0236.1.p
OG0010749: c_debaryana.g19066.t1 c_incerta.g13413.t1 c_reinhardtii.Cre10.g431550.t1.1 c_schloesseri.g421.t1 g_pectorale.KXZ48611.1
OG0010750: c_debaryana.g10840.t1 c_incerta.g2974.t1 c_reinhardtii.Cre10.g448900.t1.1 c_schloesseri.g14380.t1 g_pectorale.KXZ50587.1
OG0010751: c_debaryana.g15021.t1 c_incerta.g16459.t1 c_reinhardtii.Cre10.g454600.t1.1 c_schloesseri.g17132.t1 v_carteri.Vocar.0030s0119.1.p
OG0010752: c_debaryana.g9674.t2 c_incerta.g15520.t1 c_reinhardtii.Cre09.g390000.t1.2 c_schloesseri.g3568.t1 g_pectorale.KXZ54072.1
OG0010753: c_debaryana.g6158.t1 c_incerta.g14939.t1 c_reinhardtii.Cre01.g050150.t1.1 c_schloesseri.g1073.t1 g_pectorale.KXZ55004.1
OG0010754: c_debaryana.g15401.t1 c_incerta.g3673.t1 c_reinhardtii.Cre17.g703450.t1.1 c_schloesseri.g8122.t1 v_carteri.Vocar.0005s0395.1.p
OG0010755: c_debaryana.g20575.t1 c_reinhardtii.Cre12.g489350.t1.1 c_schloesseri.g5282.t1 g_pectorale.KXZ49888.1 v_carteri.Vocar.0016s0107.1.p
OG0010756: c_debaryana.g9797.t1 c_incerta.g6359.t1 c_reinhardtii.Cre01.g020223.t1.1 c_schloesseri.g10086.t1 v_carteri.Vocar.0045s0003.1.p
OG0010757: c_debaryana.g17806.t1 c_incerta.g8356.t1 c_reinhardtii.Cre02.g083650.t1.1 c_schloesseri.g5686.t1 g_pectorale.KXZ46427.1
OG0010758: c_debaryana.g4363.t1 c_incerta.g9317.t1 c_reinhardtii.Cre06.g305150.t1.1 c_schloesseri.g1739.t1 v_carteri.Vocar.0020s0150.1.p
OG0010759: c_debaryana.g5909.t1 c_reinhardtii.Cre02.g083800.t2.1 c_schloesseri.g5683.t1 g_pectorale.KXZ42086.1 v_carteri.Vocar.0004s0522.1.p
OG0010760: c_debaryana.g10594.t1 c_incerta.g3165.t1 c_reinhardtii.Cre08.g381000.t1.2 g_pectorale.KXZ55478.1 v_carteri.Vocar.0042s0033.1.p
OG0010761: c_debaryana.g19539.t1 c_incerta.g9130.t2 c_reinhardtii.Cre13.g607850.t1.2 c_schloesseri.g12008.t1 v_carteri.Vocar.0013s0295.1.p
OG0010762: c_debaryana.g19700.t1 c_debaryana.g8038.t1 c_incerta.g4254.t2 c_schloesseri.g13583.t2 c_schloesseri.g6838.t1
OG0010763: c_debaryana.g3123.t1 c_incerta.g375.t1 c_reinhardtii.Cre06.g289850.t1.1 c_schloesseri.g2770.t1 v_carteri.Vocar.0013s0009.1.p
OG0010764: c_debaryana.g4329.t1 c_incerta.g5807.t1 c_reinhardtii.Cre10.g458500.t1.2 g_pectorale.KXZ46967.1 v_carteri.Vocar.0020s0170.1.p
OG0010765: c_debaryana.g10982.t1 c_reinhardtii.Cre01.g026100.t1.2 c_schloesseri.g6242.t1 g_pectorale.KXZ45325.1 v_carteri.Vocar.0001s0866.1.p
OG0010766: c_debaryana.g15928.t1 c_incerta.g1823.t1 c_reinhardtii.Cre13.g571251.t1.1 c_schloesseri.g1903.t1 v_carteri.Vocar.0001s0317.1.p
OG0010767: c_debaryana.g12908.t1 c_incerta.g4057.t1 c_reinhardtii.Cre16.g669700.t1.1 c_schloesseri.g7024.t1 g_pectorale.KXZ54904.1
OG0010768: c_debaryana.g14859.t1 c_incerta.g5593.t1 c_reinhardtii.Cre03.g169300.t1.2 c_schloesseri.g8673.t1 g_pectorale.KXZ56662.1
OG0010769: c_debaryana.g5880.t3 c_incerta.g8336.t1 c_reinhardtii.Cre02.g084650.t1.2 c_schloesseri.g5662.t1 v_carteri.Vocar.0028s0189.1.p
OG0010770: c_debaryana.g19097.t1 c_reinhardtii.Cre06.g279183.t1.1 c_schloesseri.g2537.t1 g_pectorale.KXZ44847.1 v_carteri.Vocar.0002s0123.1.p
OG0010771: c_debaryana.g14880.t1 c_incerta.g4769.t1 c_reinhardtii.Cre12.g536150.t1.1 c_schloesseri.g10936.t1 v_carteri.Vocar.0043s0074.1.p
OG0010772: c_debaryana.g15292.t1 c_incerta.g11885.t1 c_reinhardtii.Cre12.g499600.t1.1 c_schloesseri.g7248.t1 g_pectorale.KXZ41990.1
OG0010773: c_debaryana.g18101.t1 c_incerta.g13208.t1 c_reinhardtii.Cre10.g442750.t1.2 c_schloesseri.g634.t2 g_pectorale.KXZ43253.1
OG0010774: c_debaryana.g6390.t1 c_incerta.g2760.t2 c_reinhardtii.Cre03.g203700.t1.1 c_schloesseri.g8974.t1 v_carteri.Vocar.0011s0133.1.p
OG0010775: c_debaryana.g14795.t1 c_incerta.g5643.t1 c_reinhardtii.Cre03.g167101.t1.1 c_schloesseri.g8626.t1 g_pectorale.KXZ54123.1
OG0010776: c_debaryana.g13228.t1 c_incerta.g16428.t1 c_schloesseri.g10575.t1 g_pectorale.KXZ47855.1 v_carteri.Vocar.0003s0034.1.p
OG0010777: c_debaryana.g19798.t1 c_incerta.g12508.t1 c_reinhardtii.Cre10.g419700.t1.1 c_schloesseri.g9541.t1 g_pectorale.KXZ43693.1
OG0010778: c_debaryana.g4389.t1 c_incerta.g9336.t1 c_reinhardtii.Cre06.g304300.t1.2 c_schloesseri.g1722.t1 v_carteri.Vocar.0020s0163.1.p
OG0010779: c_debaryana.g2930.t1 c_incerta.g148.t1 c_reinhardtii.Cre06.g291200.t1.2 g_pectorale.KXZ46738.1 v_carteri.Vocar.0001s1416.1.p
OG0010780: c_debaryana.g8350.t1 c_incerta.g11463.t1 c_incerta.g9801.t1 c_reinhardtii.Cre12.g554100.t1.1 c_schloesseri.g909.t1
OG0010781: c_debaryana.g3421.t1 c_incerta.g1472.t1 c_reinhardtii.Cre13.g587200.t1.1 c_schloesseri.g13069.t1 v_carteri.Vocar.0001s0008.1.p
OG0010782: c_debaryana.g4915.t1 c_incerta.g11923.t1 c_reinhardtii.Cre12.g501600.t1.2 c_schloesseri.g7291.t1 g_pectorale.KXZ48115.1
OG0010783: c_debaryana.g4179.t1 c_incerta.g12265.t1 c_reinhardtii.Cre10.g430300.t1.2 c_schloesseri.g400.t1 g_pectorale.KXZ41828.1
OG0010784: c_debaryana.g10176.t1 c_incerta.g10461.t1 c_reinhardtii.Cre07.g339500.t1.2 c_schloesseri.g9479.t1 g_pectorale.KXZ54732.1
OG0010785: c_debaryana.g2928.t1 c_incerta.g154.t1 c_reinhardtii.Cre06.g290850.t1.2 c_schloesseri.g8761.t1 v_carteri.Vocar.0001s1423.1.p
OG0010786: c_debaryana.g9528.t1 c_incerta.g12824.t1 c_reinhardtii.Cre14.g614800.t1.2 c_schloesseri.g17436.t1 v_carteri.Vocar.0057s0020.1.p
OG0010787: c_debaryana.g12279.t1 c_incerta.g15821.t1 c_reinhardtii.Cre16.g676085.t1.1 c_schloesseri.g11659.t1 g_pectorale.KXZ55783.1
OG0010788: c_debaryana.g3009.t1 c_incerta.g6906.t1 c_reinhardtii.Cre08.g361500.t1.2 c_schloesseri.g4685.t1 g_pectorale.KXZ47769.1
OG0010789: c_debaryana.g9099.t1 c_reinhardtii.Cre16.g651950.t1.2 c_schloesseri.g14986.t1 g_pectorale.KXZ49752.1 v_carteri.Vocar.0032s0055.1.p
OG0010790: c_debaryana.g8431.t1 c_debaryana.g8432.t1 c_incerta.g9795.t2 c_reinhardtii.Cre04.g221600.t1.2 v_carteri.Vocar.0058s0028.1.p
OG0010791: c_debaryana.g12883.t1 c_incerta.g1385.t1 c_reinhardtii.Cre13.g591400.t1.1 c_schloesseri.g13169.t1 g_pectorale.KXZ50159.1
OG0010792: c_debaryana.g12139.t1 c_incerta.g4714.t1 c_reinhardtii.Cre12.g533950.t1.1 c_schloesseri.g10981.t1 g_pectorale.KXZ51372.1
OG0010793: c_debaryana.g13434.t1 c_incerta.g16335.t1 c_reinhardtii.Cre07.g317100.t1.1 c_schloesseri.g10680.t1 v_carteri.Vocar.0003s0110.1.p
OG0010794: c_debaryana.g19659.t1 c_reinhardtii.Cre06.g260400.t1.2 c_schloesseri.g5511.t1 g_pectorale.KXZ52147.1 v_carteri.Vocar.0002s0446.1.p
OG0010795: c_debaryana.g10543.t1 c_incerta.g6598.t1 c_reinhardtii.Cre01.g030750.t1.1 c_schloesseri.g6146.t1 g_pectorale.KXZ44061.1
OG0010796: c_debaryana.g4166.t1 c_incerta.g12257.t1 c_reinhardtii.Cre10.g430800.t1.1 c_schloesseri.g408.t1 g_pectorale.KXZ42332.1
OG0010797: c_debaryana.g1849.t1 c_incerta.g1096.t1 c_reinhardtii.Cre16.g665200.t1.2 c_schloesseri.g14706.t1 g_pectorale.KXZ52377.1
OG0010798: c_debaryana.g9291.t1 c_incerta.g14214.t1 c_reinhardtii.Cre08.g374150.t1.1 g_pectorale.KXZ43867.1 v_carteri.Vocar.0053s0006.1.p
OG0010799: c_debaryana.g15665.t1 c_incerta.g13008.t1 c_reinhardtii.Cre09.g400627.t1.1 g_pectorale.KXZ45091.1 v_carteri.Vocar.0014s0210.1.p
OG0010800: c_debaryana.g9126.t1 c_reinhardtii.Cre12.g537900.t1.1 c_schloesseri.g17515.t1 g_pectorale.KXZ56054.1 v_carteri.Vocar.0043s0075.1.p
OG0010801: c_debaryana.g1035.t1 c_incerta.g13637.t1 c_reinhardtii.Cre08.g376800.t1.1 c_schloesseri.g14213.t1 v_carteri.Vocar.0053s0050.1.p
OG0010802: c_debaryana.g10909.t1 c_incerta.g11498.t1 c_reinhardtii.Cre17.g697050.t1.2 c_schloesseri.g11824.t1 v_carteri.Vocar.0005s0512.1.p
OG0010803: c_debaryana.g11272.t1 c_incerta.g5059.t1 c_reinhardtii.Cre03.g194450.t1.1 c_schloesseri.g311.t1 v_carteri.Vocar.0035s0077.1.p
OG0010804: c_debaryana.g16398.t1 c_incerta.g4445.t1 c_reinhardtii.Cre06.g263100.t1.1 c_schloesseri.g8273.t1 v_carteri.Vocar.0002s0506.1.p
OG0010805: c_debaryana.g349.t1 c_incerta.g13914.t1 c_schloesseri.g11972.t1 g_pectorale.KXZ49556.1 v_carteri.Vocar.0008s0135.1.p
OG0010806: c_debaryana.g2600.t1 c_incerta.g5800.t1 c_reinhardtii.Cre10.g458050.t1.2 c_schloesseri.g17055.t1 v_carteri.Vocar.0022s0226.1.p
OG0010807: c_debaryana.g2196.t1 c_reinhardtii.Cre10.g418450.t1.2 c_schloesseri.g9518.t1 g_pectorale.KXZ47255.1 v_carteri.Vocar.0016s0006.1.p
OG0010808: c_debaryana.g8893.t1 c_incerta.g16793.t1 c_reinhardtii.Cre11.g467752.t1.1 c_schloesseri.g3133.t1 v_carteri.Vocar.0040s0026.1.p
OG0010809: c_debaryana.g2784.t1 c_incerta.g2536.t1 c_reinhardtii.Cre03.g201439.t1.1 c_schloesseri.g7466.t1 v_carteri.Vocar.0013s0105.1.p
OG0010810: c_debaryana.g2306.t1 c_incerta.g15991.t1 c_reinhardtii.Cre07.g330600.t1.1 c_schloesseri.g184.t1 v_carteri.Vocar.0034s0055.1.p
OG0010811: c_debaryana.g8768.t1 c_incerta.g12778.t1 c_reinhardtii.Cre11.g468700.t1.2 c_schloesseri.g3213.t1 v_carteri.Vocar.0012s0189.1.p
OG0010812: c_debaryana.g20391.t1 c_incerta.g9409.t1 c_reinhardtii.Cre06.g300100.t1.2 c_schloesseri.g15845.t1 v_carteri.Vocar.0001s0260.1.p
OG0010813: c_debaryana.g7980.t1 c_incerta.g3258.t1 c_reinhardtii.Cre17.g724000.t1.1 c_schloesseri.g14526.t1 v_carteri.Vocar.0024s0095.1.p
OG0010814: c_debaryana.g13618.t1 c_incerta.g15671.t1 c_schloesseri.g11491.t1 g_pectorale.KXZ55599.1 v_carteri.Vocar.0018s0055.1.p
OG0010815: c_debaryana.g7752.t1 c_incerta.g15451.t1 c_reinhardtii.Cre09.g389467.t1.1 c_schloesseri.g3633.t1 v_carteri.Vocar.0026s0141.1.p
OG0010816: c_debaryana.g16248.t1 c_incerta.g11990.t1 c_reinhardtii.Cre12.g505000.t1.2 c_schloesseri.g7367.t1 v_carteri.Vocar.0016s0305.1.p
OG0010817: c_debaryana.g16416.t1 c_incerta.g14351.t1 c_reinhardtii.Cre17.g700900.t1.1 c_schloesseri.g8172.t1 g_pectorale.KXZ50884.1
OG0010818: c_debaryana.g8834.t1 c_incerta.g12902.t1 c_reinhardtii.Cre11.g467774.t1.1 g_pectorale.KXZ54030.1 v_carteri.Vocar.0040s0005.1.p
OG0010819: c_debaryana.g17251.t1 c_incerta.g12647.t1 c_reinhardtii.Cre11.g467605.t1.1 c_schloesseri.g12658.t1 g_pectorale.KXZ43535.1
OG0010820: c_debaryana.g13252.t1 c_incerta.g16403.t1 c_reinhardtii.Cre07.g313800.t1.2 c_schloesseri.g10605.t1 v_carteri.Vocar.0003s0008.1.p
OG0010821: c_debaryana.g20346.t1 c_incerta.g9451.t1 c_reinhardtii.Cre06.g298251.t1.1 c_schloesseri.g15885.t1 g_pectorale.KXZ51096.1
OG0010822: c_debaryana.g20114.t1 c_debaryana.g5115.t1 c_incerta.g8827.t1 c_reinhardtii.Cre09.g390850.t1.1 v_carteri.Vocar.0012s0169.1.p
OG0010823: c_debaryana.g18214.t1 c_incerta.g13247.t1 c_reinhardtii.Cre10.g440650.t1.1 c_schloesseri.g594.t1 v_carteri.Vocar.0001s1277.1.p
OG0010824: c_debaryana.g16504.t1 c_incerta.g17625.t1 c_reinhardtii.Cre06.g278146.t1.1 c_schloesseri.g15171.t1 v_carteri.Vocar.0002s0605.1.p
OG0010825: c_debaryana.g20510.t1 c_incerta.g13056.t1 c_reinhardtii.Cre17.g745997.t1.1 g_pectorale.KXZ41563.1 v_carteri.Vocar.0039s0046.1.p
OG0010826: c_debaryana.g11308.t1 c_reinhardtii.Cre08.g376550.t1.2 c_reinhardtii.Cre33.g759047.t1.1 g_pectorale.KXZ48453.1 v_carteri.Vocar.0006s0122.1.p
OG0010827: c_debaryana.g2081.t1 c_incerta.g5078.t1 c_reinhardtii.Cre03.g193450.t1.1 c_schloesseri.g289.t1 v_carteri.Vocar.0035s0109.1.p
OG0010828: c_debaryana.g20100.t1 c_incerta.g7492.t1 c_reinhardtii.Cre09.g396809.t1.1 g_pectorale.KXZ55334.1 v_carteri.Vocar.0009s0209.1.p
OG0010829: c_debaryana.g10395.t2 c_reinhardtii.Cre11.g474700.t1.1 c_schloesseri.g10338.t1 g_pectorale.KXZ46637.1 v_carteri.Vocar.0027s0112.1.p
OG0010830: c_debaryana.g11165.t1 c_incerta.g16171.t1 c_reinhardtii.Cre07.g325000.t1.1 c_schloesseri.g10854.t1 g_pectorale.KXZ56324.1
OG0010831: c_debaryana.g16957.t1 c_incerta.g10942.t1 c_reinhardtii.Cre03.g149350.t1.1 c_schloesseri.g16532.t1 v_carteri.Vocar.0014s0106.1.p
OG0010832: c_debaryana.g15655.t1 c_incerta.g12988.t1 c_reinhardtii.Cre09.g401367.t1.1 g_pectorale.KXZ45104.1 v_carteri.Vocar.0061s0008.1.p
OG0010833: c_debaryana.g4298.t1 c_incerta.g9355.t1 c_reinhardtii.Cre06.g303572.t1.2 c_schloesseri.g1708.t1 v_carteri.Vocar.0020s0190.1.p
OG0010834: c_debaryana.g16852.t1 c_incerta.g12189.t1 c_reinhardtii.Cre12.g487400.t1.2 c_schloesseri.g5247.t1 g_pectorale.KXZ49925.1
OG0010835: c_debaryana.g768.t1 c_incerta.g1966.t1 c_reinhardtii.Cre13.g565000.t1.1 c_schloesseri.g10492.t1 v_carteri.Vocar.0028s0049.1.p
OG0010836: c_debaryana.g19088.t1 c_incerta.g13777.t1 c_reinhardtii.Cre09.g416400.t1.1 c_schloesseri.g9062.t1 v_carteri.Vocar.0011s0277.1.p
OG0010837: c_debaryana.g18994.t1 c_incerta.g948.t1 c_reinhardtii.Cre16.g657900.t1.2 c_schloesseri.g14859.t1 g_pectorale.KXZ42320.1
OG0010838: c_debaryana.g4137.t1 c_incerta.g11231.t1 c_reinhardtii.Cre03.g162500.t1.1 c_schloesseri.g16816.t1 v_carteri.Vocar.0005s0293.1.p
OG0010839: c_debaryana.g16635.t1 c_incerta.g8920.t1 c_reinhardtii.Cre09.g395000.t1.2 c_schloesseri.g12225.t1 v_carteri.Vocar.0008s0215.1.p
OG0010840: c_debaryana.g14777.t1 c_reinhardtii.Cre03.g166900.t1.1 c_schloesseri.g8621.t1 g_pectorale.KXZ56708.1 v_carteri.Vocar.0040s0108.1.p
OG0010841: c_debaryana.g10645.t1 c_incerta.g5545.t1 c_reinhardtii.Cre03.g171500.t1.1 c_schloesseri.g16000.t1 v_carteri.Vocar.0015s0134.1.p
OG0010842: c_debaryana.g6779.t1 c_incerta.g6690.t1 c_reinhardtii.Cre01.g035200.t1.2 c_schloesseri.g4150.t1 g_pectorale.KXZ41922.1
OG0010843: c_debaryana.g14306.t1 c_incerta.g17735.t1 c_reinhardtii.Cre06.g278261.t1.1 c_schloesseri.g10348.t1 v_carteri.Vocar.0001s0717.1.p
OG0010844: c_debaryana.g19965.t1 c_incerta.g9150.t1 c_reinhardtii.Cre05.g234656.t1.1 c_schloesseri.g12815.t1 v_carteri.Vocar.0008s0387.1.p
OG0010845: c_debaryana.g5087.t1 c_reinhardtii.Cre16.g650800.t1.1 c_schloesseri.g15006.t1 g_pectorale.KXZ51621.1 v_carteri.Vocar.0032s0082.1.p
OG0010846: c_debaryana.g11728.t1 c_incerta.g16670.t2 c_reinhardtii.Cre02.g141050.t1.1 c_schloesseri.g8615.t1 g_pectorale.KXZ41112.1
OG0010847: c_debaryana.g18596.t1 c_incerta.g16957.t1 c_reinhardtii.Cre09.g398919.t1.1 c_schloesseri.g6947.t1 v_carteri.Vocar.0032s0019.1.p
OG0010848: c_debaryana.g11589.t1 c_incerta.g6394.t1 c_reinhardtii.Cre01.g021800.t1.2 g_pectorale.KXZ51234.1 v_carteri.Vocar.0032s0059.1.p
OG0010849: c_debaryana.g2300.t1 c_reinhardtii.Cre07.g331250.t1.1 c_schloesseri.g166.t1 g_pectorale.KXZ53965.1 v_carteri.Vocar.0034s0074.1.p
OG0010850: c_debaryana.g4720.t1 c_incerta.g15424.t1 c_reinhardtii.Cre09.g391282.t1.1 c_schloesseri.g3681.t1 g_pectorale.KXZ45728.1
OG0010851: c_debaryana.g15268.t1 c_incerta.g8002.t1 c_reinhardtii.Cre14.g616950.t1.1 c_schloesseri.g17379.t1 v_carteri.Vocar.0057s0029.1.p
OG0010852: c_debaryana.g13945.t1 c_incerta.g3490.t1 c_reinhardtii.Cre17.g711950.t1.2 c_schloesseri.g7961.t1 g_pectorale.KXZ47184.1
OG0010853: c_debaryana.g3302.t1 c_incerta.g1593.t1 c_reinhardtii.Cre13.g581500.t1.1 c_schloesseri.g1624.t1 v_carteri.Vocar.0001s0076.1.p
OG0010854: c_debaryana.g13046.t1 c_incerta.g9102.t1 c_reinhardtii.Cre13.g606600.t1.1 c_schloesseri.g15089.t1 v_carteri.Vocar.0043s0029.1.p
OG0010855: c_debaryana.g14286.t1 c_incerta.g17713.t1 c_reinhardtii.Cre06.g278237.t1.1 c_schloesseri.g10370.t1 v_carteri.Vocar.0002s0302.1.p
OG0010856: c_debaryana.g14213.t1 c_incerta.g4518.t1 c_reinhardtii.Cre06.g266950.t1.1 c_schloesseri.g8351.t1 g_pectorale.KXZ48165.1
OG0010857: c_debaryana.g10931.t1 c_incerta.g15140.t1 c_reinhardtii.Cre14.g630950.t1.2 c_schloesseri.g12934.t1 v_carteri.Vocar.0052s0008.1.p
OG0010858: c_debaryana.g3857.t1 c_incerta.g14258.t1 c_reinhardtii.Cre02.g116150.t1.1 g_pectorale.KXZ54027.1 v_carteri.Vocar.0033s0005.1.p
OG0010859: c_debaryana.g659.t1 c_incerta.g13349.t1 c_reinhardtii.Cre10.g434850.t1.1 c_schloesseri.g490.t1 g_pectorale.KXZ51585.1
OG0010860: c_debaryana.g13915.t1 c_incerta.g6660.t1 c_reinhardtii.Cre01.g033700.t1.2 c_schloesseri.g6091.t1 v_carteri.Vocar.0001s0792.1.p
OG0010861: c_debaryana.g14468.t1 c_incerta.g8592.t1 c_incerta.g8594.t1 c_reinhardtii.Cre07.g353050.t1.2 c_schloesseri.g7515.t1
OG0010862: c_debaryana.g17390.t1 c_incerta.g9056.t1 c_reinhardtii.Cre13.g604050.t1.2 c_schloesseri.g13750.t2 g_pectorale.KXZ43208.1
OG0010863: c_debaryana.g17174.t1 c_incerta.g16590.t1 c_reinhardtii.Cre17.g731001.t1.1 c_schloesseri.g12499.t1 v_carteri.Vocar.0009s0037.1.p
OG0010864: c_debaryana.g10916.t1 c_incerta.g15142.t1 c_reinhardtii.Cre14.g630895.t2.1 g_pectorale.KXZ42186.1 v_carteri.Vocar.0022s0137.1.p
OG0010865: c_debaryana.g14055.t1 c_incerta.g17450.t1 c_reinhardtii.Cre06.g271450.t1.1 c_schloesseri.g15359.t1 g_pectorale.KXZ52040.1
OG0010866: c_debaryana.g13779.t1 c_incerta.g3905.t1 c_reinhardtii.Cre16.g683750.t1.2 c_schloesseri.g7173.t1 v_carteri.Vocar.0042s0123.1.p
OG0010867: c_debaryana.g9567.t1 c_incerta.g15213.t1 c_reinhardtii.Cre14.g633100.t1.2 g_pectorale.KXZ45969.1 v_carteri.Vocar.0022s0073.1.p
OG0010868: c_debaryana.g10683.t1 c_incerta.g5499.t1 c_reinhardtii.Cre03.g173050.t1.2 c_schloesseri.g16030.t1 g_pectorale.KXZ56586.1
OG0010869: c_debaryana.g8896.t1 c_reinhardtii.Cre11.g467738.t1.1 c_schloesseri.g3120.t1 g_pectorale.KXZ47582.1 v_carteri.Vocar.0030s0175.1.p
OG0010870: c_debaryana.g12572.t1 c_incerta.g1310.t1 c_reinhardtii.Cre05.g243353.t1.2 c_schloesseri.g6720.t1 v_carteri.Vocar.0078s0015.1.p
OG0010871: c_debaryana.g18295.t1 c_incerta.g13334.t1 c_reinhardtii.Cre10.g435950.t1.1 c_schloesseri.g505.t1 g_pectorale.KXZ51725.1
OG0010872: c_debaryana.g20376.t1 c_incerta.g9416.t1 c_reinhardtii.Cre06.g299750.t1.2 c_schloesseri.g15852.t1 v_carteri.Vocar.0001s0254.1.p
OG0010873: c_debaryana.g8597.t1 c_reinhardtii.Cre01.g043100.t1.2 c_schloesseri.g3996.t1 g_pectorale.KXZ55175.1 v_carteri.Vocar.0001s0684.1.p
OG0010874: c_debaryana.g1442.t1 c_incerta.g6980.t1 c_reinhardtii.Cre05.g237100.t1.2 c_schloesseri.g13567.t1 v_carteri.Vocar.0022s0052.1.p
OG0010875: c_debaryana.g16550.t1 c_incerta.g2349.t1 c_reinhardtii.Cre04.g218450.t1.2 c_schloesseri.g1308.t1 v_carteri.Vocar.0025s0138.1.p
OG0010876: c_debaryana.g15453.t1 c_incerta.g3217.t1 c_reinhardtii.Cre08.g383250.t1.2 c_schloesseri.g7445.t1 v_carteri.Vocar.0011s0102.1.p
OG0010877: c_debaryana.g5631.t1 c_incerta.g2676.t1 c_reinhardtii.Cre03.g200351.t1.1 c_schloesseri.g8898.t1 g_pectorale.KXZ45185.1
OG0010878: c_debaryana.g19573.t1 c_incerta.g2137.t1 c_reinhardtii.Cre06.g254100.t1.1 c_schloesseri.g2072.t1 v_carteri.Vocar.0038s0043.1.p
OG0010879: c_debaryana.g5957.t1 c_incerta.g16539.t1 c_reinhardtii.Cre17.g728850.t1.1 c_schloesseri.g12547.t1 g_pectorale.KXZ41874.1
OG0010880: c_debaryana.g12455.t1 c_incerta.g9803.t1 c_reinhardtii.Cre17.g735500.t1.2 g_pectorale.KXZ41719.1 v_carteri.Vocar.0017s0148.1.p
OG0010881: c_debaryana.g15221.t1 c_incerta.g14350.t1 c_reinhardtii.Cre14.g630350.t1.1 g_pectorale.KXZ49446.1 v_carteri.Vocar.0024s0126.1.p
OG0010882: c_debaryana.g3037.t1 c_incerta.g11508.t1 c_reinhardtii.Cre17.g696550.t1.2 c_schloesseri.g11814.t1 v_carteri.Vocar.0005s0505.1.p
OG0010883: c_debaryana.g3219.t1 c_incerta.g10158.t1 c_reinhardtii.Cre12.g549050.t1.2 c_schloesseri.g810.t1 v_carteri.Vocar.0007s0222.1.p
OG0010884: c_debaryana.g10360.t1 c_incerta.g676.t1 c_reinhardtii.Cre16.g693500.t1.1 c_schloesseri.g4469.t1 g_pectorale.KXZ50385.1
OG0010885: c_debaryana.g9905.t1 c_incerta.g3585.t1 c_reinhardtii.Cre17.g707400.t1.2 g_pectorale.KXZ44579.1 v_carteri.Vocar.0021s0076.1.p
OG0010886: c_debaryana.g20186.t1 c_incerta.g15295.t2 c_incerta.g8496.t2 c_reinhardtii.Cre02.g141966.t1.1 c_schloesseri.g6536.t1
OG0010887: c_debaryana.g15073.t1 c_incerta.g12576.t1 c_reinhardtii.Cre11.g467527.t1.1 c_schloesseri.g12589.t1 v_carteri.Vocar.0014s0235.1.p
OG0010888: c_debaryana.g14621.t1 c_incerta.g11204.t1 c_reinhardtii.Cre03.g161100.t1.1 c_schloesseri.g16789.t1 g_pectorale.KXZ56425.1
OG0010889: c_debaryana.g3173.t1 c_incerta.g10124.t1 c_reinhardtii.Cre12.g547250.t1.2 c_schloesseri.g775.t1 v_carteri.Vocar.0007s0184.1.p
OG0010890: c_debaryana.g13125.t1 c_incerta.g16554.t1 c_reinhardtii.Cre17.g729550.t1.1 c_schloesseri.g12530.t1 v_carteri.Vocar.0004s0353.1.p
OG0010891: c_debaryana.g10314.t1 c_incerta.g14073.t1 c_reinhardtii.Cre08.g373500.t1.1 c_schloesseri.g4841.t1 g_pectorale.KXZ43861.1
OG0010892: c_debaryana.g3222.t1 c_incerta.g10167.t1 c_reinhardtii.Cre12.g549450.t1.2 c_schloesseri.g818.t1 g_pectorale.KXZ41877.1
OG0010893: c_debaryana.g19799.t1 c_incerta.g12509.t1 c_reinhardtii.Cre10.g419650.t1.2 c_schloesseri.g9540.t1 v_carteri.Vocar.0016s0052.1.p
OG0010894: c_debaryana.g17672.t1 c_incerta.g729.t1 c_reinhardtii.Cre16.g690900.t1.2 c_schloesseri.g4523.t1 v_carteri.Vocar.0032s0104.1.p
OG0010895: c_debaryana.g8698.t1 c_incerta.g7843.t1 c_reinhardtii.Cre02.g101850.t1.2 c_schloesseri.g16327.t1 v_carteri.Vocar.0036s0107.1.p
OG0010896: c_debaryana.g17603.t1 c_incerta.g2585.t2 c_reinhardtii.Cre03.g206593.t1.1 c_schloesseri.g6582.t1 v_carteri.Vocar.0023s0094.1.p
OG0010897: c_debaryana.g20607.t1 c_incerta.g4951.t1 c_reinhardtii.Cre12.g490550.t1.1 g_pectorale.KXZ49842.1 v_carteri.Vocar.0031s0079.1.p
OG0010898: c_debaryana.g6119.t1 c_reinhardtii.Cre01.g048250.t1.2 c_schloesseri.g1110.t1 g_pectorale.KXZ55053.1 v_carteri.Vocar.0001s0563.1.p
OG0010899: c_debaryana.g14198.t1 c_incerta.g4562.t1 c_reinhardtii.Cre06.g269100.t1.1 c_schloesseri.g8395.t1 g_pectorale.KXZ45767.1
OG0010900: c_debaryana.g281.t1 c_incerta.g7801.t1 c_reinhardtii.Cre02.g103770.t1.2 c_schloesseri.g16280.t1 g_pectorale.KXZ52341.1
OG0010901: c_debaryana.g18442.t1 c_incerta.g9566.t1 c_reinhardtii.Cre02.g095700.t1.2 c_schloesseri.g8232.t1 g_pectorale.KXZ41747.1
OG0010902: c_debaryana.g17051.t1 c_incerta.g10818.t1 c_reinhardtii.Cre03.g144787.t1.1 c_schloesseri.g16418.t1 v_carteri.Vocar.0014s0055.1.p
OG0010903: c_debaryana.g17161.t1 c_incerta.g16604.t1 c_reinhardtii.Cre17.g731700.t1.1 c_schloesseri.g12482.t1 v_carteri.Vocar.0009s0043.1.p
OG0010904: c_debaryana.g18215.t1 c_incerta.g13255.t1 c_reinhardtii.Cre10.g440300.t1.1 c_schloesseri.g587.t1 g_pectorale.KXZ47043.1
OG0010905: c_debaryana.g18224.t1 c_incerta.g13268.t1 c_reinhardtii.Cre10.g439750.t1.2 c_schloesseri.g575.t1 v_carteri.Vocar.0001s1293.1.p
OG0010906: c_debaryana.g18548.t1 c_incerta.g14945.t1 c_reinhardtii.Cre01.g049900.t1.1 c_schloesseri.g1078.t1 v_carteri.Vocar.0001s0612.1.p
OG0010907: c_debaryana.g13967.t1 c_incerta.g17602.t1 c_reinhardtii.Cre06.g278117.t1.1 c_schloesseri.g15197.t1 g_pectorale.KXZ52324.1
OG0010908: c_debaryana.g16920.t1 c_incerta.g7216.t1 c_reinhardtii.Cre12.g560150.t1.2 c_schloesseri.g17253.t1 v_carteri.Vocar.0001s1045.1.p
OG0010909: c_debaryana.g13076.t1 c_incerta.g11552.t1 c_reinhardtii.Cre08.g372150.t1.2 c_schloesseri.g6460.t1 g_pectorale.KXZ43855.1
OG0010910: c_debaryana.g15013.t1 c_incerta.g1102.t1 c_reinhardtii.Cre16.g665500.t1.2 c_schloesseri.g14699.t1 v_carteri.Vocar.0090s0007.1.p
OG0010911: c_debaryana.g8670.t1 c_incerta.g7840.t1 c_reinhardtii.Cre02.g102000.t1.2 c_schloesseri.g16324.t1 v_carteri.Vocar.0036s0097.1.p
OG0010912: c_debaryana.g5352.t1 c_incerta.g1200.t1 c_reinhardtii.Cre05.g247850.t1.1 c_schloesseri.g6814.t1 g_pectorale.KXZ51436.1
OG0010913: c_debaryana.g7508.t1 c_incerta.g10927.t1 c_reinhardtii.Cre03.g148450.t1.1 c_schloesseri.g16516.t1 g_pectorale.KXZ46786.1
OG0010914: c_debaryana.g18012.t1 c_incerta.g8155.t1 c_reinhardtii.Cre02.g092650.t1.1 c_schloesseri.g1774.t1 v_carteri.Vocar.0001s1193.1.p
OG0010915: c_debaryana.g9080.t1 c_incerta.g840.t1 c_reinhardtii.Cre16.g652450.t1.1 c_schloesseri.g14973.t1 v_carteri.Vocar.0032s0040.1.p
OG0010916: c_debaryana.g19541.t1 c_incerta.g9122.t1 c_reinhardtii.Cre13.g607550.t1.2 g_pectorale.KXZ41731.1 v_carteri.Vocar.0014s0281.1.p
OG0010917: c_debaryana.g7204.t1 c_incerta.g17291.t1 c_reinhardtii.Cre12.g521450.t1.1 c_schloesseri.g11218.t1 g_pectorale.KXZ52859.1
OG0010918: c_debaryana.g17810.t1 c_incerta.g7633.t1 c_reinhardtii.Cre02.g111150.t1.1 c_schloesseri.g6345.t1 g_pectorale.KXZ50252.1
OG0010919: c_debaryana.g17834.t1 c_incerta.g13481.t1 c_reinhardtii.Cre02.g075250.t1.1 c_schloesseri.g14006.t1 v_carteri.Vocar.0001s1544.1.p
OG0010920: c_debaryana.g7285.t1 c_incerta.g6162.t1 c_reinhardtii.Cre01.g010700.t1.2 c_schloesseri.g15605.t1 v_carteri.Vocar.0001s1385.1.p
OG0010921: c_debaryana.g5895.t1 c_incerta.g8346.t1 c_reinhardtii.Cre02.g084150.t1.1 c_schloesseri.g5676.t1 v_carteri.Vocar.0004s0516.1.p
OG0010922: c_debaryana.g775.t1 c_incerta.g1975.t1 c_reinhardtii.Cre13.g564700.t1.2 c_schloesseri.g10485.t1 g_pectorale.KXZ51196.1
OG0010923: c_debaryana.g18051.t1 c_incerta.g8167.t1 c_reinhardtii.Cre02.g092076.t1.1 c_schloesseri.g1787.t1 g_pectorale.KXZ44330.1
OG0010924: c_debaryana.g6327.t1 c_incerta.g2723.t1 c_reinhardtii.Cre03.g202150.t1.1 c_schloesseri.g8940.t1 g_pectorale.KXZ43983.1
OG0010925: c_debaryana.g12893.t1 c_incerta.g1354.t1 c_reinhardtii.Cre13.g592551.t1.2 c_schloesseri.g13195.t1 v_carteri.Vocar.0064s0004.1.p
OG0010926: c_debaryana.g542.t2 c_incerta.g4284.t1 c_reinhardtii.Cre04.g230928.t1.1 g_pectorale.KXZ42884.1 v_carteri.Vocar.0001s1805.1.p
OG0010927: c_debaryana.g1467.t1 c_incerta.g6982.t1 c_reinhardtii.Cre05.g237000.t1.2 c_schloesseri.g13565.t1 v_carteri.Vocar.0022s0050.1.p
OG0010928: c_debaryana.g12688.t1 c_incerta.g1263.t1 c_reinhardtii.Cre05.g245451.t1.1 c_schloesseri.g6768.t1 v_carteri.Vocar.0111s0002.1.p
OG0010929: c_debaryana.g18106.t1 c_incerta.g13216.t1 c_reinhardtii.Cre10.g442300.t2.1 c_schloesseri.g625.t1 v_carteri.Vocar.0001s1215.1.p
OG0010930: c_debaryana.g8133.t1 c_reinhardtii.Cre12.g559950.t1.2 c_schloesseri.g17250.t1 g_pectorale.KXZ44008.1 v_carteri.Vocar.0001s1053.1.p
OG0010931: c_debaryana.g12667.t1 c_incerta.g1273.t2 c_reinhardtii.Cre05.g244850.t1.2 c_schloesseri.g6758.t1 v_carteri.Vocar.0026s0042.1.p
OG0010932: c_debaryana.g10801.t1 c_incerta.g2986.t1 c_reinhardtii.Cre10.g448300.t1.1 c_schloesseri.g14367.t1 g_pectorale.KXZ47544.1
OG0010933: c_debaryana.g3785.t1 c_incerta.g12891.t1 c_reinhardtii.Cre11.g467786.t1.1 c_schloesseri.g3165.t1 g_pectorale.KXZ45948.1
OG0010934: c_debaryana.g4944.t2 c_incerta.g11820.t1 c_reinhardtii.Cre12.g496200.t1.2 c_schloesseri.g11381.t1 v_carteri.Vocar.0006s0405.1.p
OG0010935: c_debaryana.g6020.t1 c_incerta.g11705.t1 c_reinhardtii.Cre08.g364850.t1.1 c_schloesseri.g7750.t1 v_carteri.Vocar.0020s0044.1.p
OG0010936: c_debaryana.g12460.t1 c_incerta.g9781.t1 c_reinhardtii.Cre17.g736000.t1.1 c_schloesseri.g12402.t2 v_carteri.Vocar.0017s0158.1.p
OG0010937: c_debaryana.g19870.t1 c_incerta.g16672.t1 c_reinhardtii.Cre02.g141150.t1.1 c_schloesseri.g8817.t1 g_pectorale.KXZ42751.1
OG0010938: c_debaryana.g6642.t1 c_incerta.g6782.t1 c_reinhardtii.Cre01.g039600.t1.1 c_schloesseri.g4059.t1 v_carteri.Vocar.0001s0815.1.p
OG0010939: c_debaryana.g5775.t1 c_incerta.g15880.t1 c_reinhardtii.Cre16.g683259.t1.1 g_pectorale.KXZ55817.1 v_carteri.Vocar.0018s0250.1.p
OG0010940: c_debaryana.g4889.t1 c_incerta.g11929.t1 c_reinhardtii.Cre12.g501950.t1.1 c_schloesseri.g7296.t1 v_carteri.Vocar.0006s0211.1.p
OG0010941: c_debaryana.g13009.t1 c_reinhardtii.Cre14.g625550.t2.1 c_schloesseri.g10171.t1 g_pectorale.KXZ49111.1 v_carteri.Vocar.0022s0118.1.p
OG0010942: c_debaryana.g19918.t1 c_incerta.g11084.t1 c_reinhardtii.Cre03.g155527.t1.2 c_schloesseri.g16670.t1 v_carteri.Vocar.0019s0217.1.p
OG0010943: c_debaryana.g340.t1 c_incerta.g13906.t1 c_reinhardtii.Cre09.g411400.t1.2 c_schloesseri.g11964.t2 g_pectorale.KXZ49562.1
OG0010944: c_debaryana.g7886.t1 c_incerta.g5935.t1 c_reinhardtii.Cre10.g464700.t1.2 c_schloesseri.g16930.t1 v_carteri.Vocar.0029s0068.1.p
OG0010945: c_debaryana.g8876.t1 c_incerta.g12894.t1 c_reinhardtii.Cre11.g467781.t1.1 c_schloesseri.g3160.t1 v_carteri.Vocar.0003s0485.1.p
OG0010946: c_debaryana.g8907.t1 c_incerta.g8813.t1 c_reinhardtii.Cre09.g390300.t1.1 g_pectorale.KXZ50579.1 v_carteri.Vocar.0030s0184.1.p
OG0010947: c_debaryana.g10953.t1 c_incerta.g15175.t1 c_reinhardtii.Cre14.g632000.t1.1 c_schloesseri.g12889.t1 g_pectorale.KXZ46908.1
OG0010948: c_debaryana.g18052.t1 c_incerta.g8168.t1 c_reinhardtii.Cre02.g092050.t1.1 g_pectorale.KXZ44329.1 v_carteri.Vocar.0001s1084.1.p
OG0010949: c_debaryana.g11413.t1 c_incerta.g938.t1 c_reinhardtii.Cre16.g657400.t1.1 c_schloesseri.g14869.t1 v_carteri.Vocar.0004s0066.1.p
OG0010950: c_debaryana.g12746.t1 c_incerta.g7539.t2 c_schloesseri.g12061.t1 v_carteri.Vocar.0009s0252.1.p v_carteri.Vocar.0009s0254.1.p
OG0010951: c_debaryana.g20682.t1 c_incerta.g4852.t1 c_reinhardtii.Cre12.g495950.t1.1 c_schloesseri.g5421.t1 v_carteri.Vocar.0031s0054.1.p
OG0010952: c_debaryana.g4200.t1 c_reinhardtii.Cre09.g402100.t1.2 c_schloesseri.g9712.t1 g_pectorale.KXZ47516.1 v_carteri.Vocar.0008s0382.1.p
OG0010953: c_debaryana.g13095.t1 c_incerta.g13516.t1 c_reinhardtii.Cre02.g077150.t1.1 c_schloesseri.g14045.t1 v_carteri.Vocar.0004s0335.1.p
OG0010954: c_debaryana.g14966.t1 c_incerta.g14162.t1 c_reinhardtii.Cre09.g400750.t1.2 c_schloesseri.g9764.t1 v_carteri.Vocar.0008s0224.1.p
OG0010955: c_debaryana.g4548.t1 c_incerta.g13458.t1 c_reinhardtii.Cre02.g074050.t1.1 c_schloesseri.g13980.t1 v_carteri.Vocar.0044s0020.1.p
OG0010956: c_debaryana.g9266.t1 c_incerta.g4922.t1 c_reinhardtii.Cre12.g492851.t1.1 c_schloesseri.g5352.t1 g_pectorale.KXZ49878.1
OG0010957: c_debaryana.g20368.t1 c_incerta.g9420.t1 c_reinhardtii.Cre06.g299550.t1.2 g_pectorale.KXZ51083.1 v_carteri.Vocar.0001s0250.1.p
OG0010958: c_debaryana.g2344.t1 c_incerta.g15975.t1 c_reinhardtii.Cre07.g331200.t1.1 c_schloesseri.g167.t1 v_carteri.Vocar.0034s0073.1.p
OG0010959: c_debaryana.g10107.t1 c_incerta.g8121.t1 c_reinhardtii.Cre04.g221301.t1.1 c_schloesseri.g1380.t1 v_carteri.Vocar.0025s0068.1.p
OG0010960: c_debaryana.g3718.t1 c_reinhardtii.Cre06.g253350.t1.2 c_schloesseri.g2069.t1 g_pectorale.KXZ52957.1 v_carteri.Vocar.0002s0665.1.p
OG0010961: c_debaryana.g9476.t1 c_incerta.g17582.t1 c_reinhardtii.Cre06.g278096.t1.1 c_schloesseri.g15216.t1 v_carteri.Vocar.0059s0035.1.p
OG0010962: c_debaryana.g4912.t1 c_incerta.g11921.t1 c_reinhardtii.Cre12.g501450.t1.2 c_schloesseri.g7289.t1 v_carteri.Vocar.0006s0216.1.p
OG0010963: c_debaryana.g8915.t2 c_incerta.g8816.t1 c_reinhardtii.Cre09.g390450.t1.2 c_schloesseri.g12124.t1 g_pectorale.KXZ54976.1
OG0010964: c_debaryana.g13159.t1 c_incerta.g15195.t1 c_reinhardtii.Cre14.g632759.t1.1 g_pectorale.KXZ41417.1 v_carteri.Vocar.0022s0076.1.p
OG0010965: c_debaryana.g15366.t1 c_incerta.g10501.t1 c_reinhardtii.Cre07.g337850.t1.1 c_schloesseri.g4291.t1 v_carteri.Vocar.0047s0068.1.p
OG0010966: c_debaryana.g15162.t1 c_incerta.g8062.t1 c_reinhardtii.Cre17.g733950.t1.2 c_schloesseri.g2351.t1 g_pectorale.KXZ41346.1
OG0010967: c_debaryana.g17941.t1 c_incerta.g7641.t1 c_reinhardtii.Cre02.g110850.t1.2 c_schloesseri.g6353.t1 g_pectorale.KXZ50231.1
OG0010968: c_debaryana.g17394.t1 c_incerta.g9065.t1 c_reinhardtii.Cre13.g604550.t1.2 c_schloesseri.g15129.t1 g_pectorale.KXZ43227.1
OG0010969: c_debaryana.g13107.t1 c_reinhardtii.Cre01.g022400.t1.1 c_schloesseri.g6321.t1 g_pectorale.KXZ53160.1 v_carteri.Vocar.0007s0284.1.p
OG0010970: c_debaryana.g4008.t1 c_incerta.g16090.t1 c_reinhardtii.Cre07.g326010.t1.2 c_schloesseri.g14078.t1 v_carteri.Vocar.0005s0392.1.p
OG0010971: c_debaryana.g20265.t1 c_incerta.g1845.t1 c_reinhardtii.Cre13.g570200.t1.1 c_schloesseri.g1883.t1 v_carteri.Vocar.0001s0336.1.p
OG0010972: c_debaryana.g1529.t1 c_incerta.g9206.t1 c_reinhardtii.Cre17.g739551.t1.2 g_pectorale.KXZ50671.1 g_pectorale.KXZ50672.1
OG0010973: c_debaryana.g20621.t1 c_incerta.g4940.t1 c_reinhardtii.Cre12.g491150.t1.1 c_schloesseri.g5333.t1 v_carteri.Vocar.0031s0139.1.p
OG0010974: c_debaryana.g16501.t1 c_incerta.g3654.t1 c_reinhardtii.Cre17.g704600.t1.2 c_schloesseri.g8102.t1 g_pectorale.KXZ50875.1
OG0010975: c_debaryana.g9830.t1 c_incerta.g6322.t1 c_reinhardtii.Cre01.g018075.t1.1 c_schloesseri.g10044.t1 v_carteri.Vocar.0007s0448.1.p
OG0010976: c_debaryana.g17391.t1 c_incerta.g9053.t1 c_schloesseri.g13752.t1 g_pectorale.KXZ43210.1 v_carteri.Vocar.0065s0016.1.p
OG0010977: c_debaryana.g13794.t1 c_incerta.g3948.t1 c_reinhardtii.Cre16.g685800.t1.2 c_schloesseri.g7131.t1 g_pectorale.KXZ55525.1
OG0010978: c_debaryana.g17769.t1 c_incerta.g8811.t1 c_reinhardtii.Cre09.g390200.t1.1 c_schloesseri.g12119.t1 g_pectorale.KXZ56383.1
OG0010979: c_debaryana.g4247.t1 c_incerta.g9367.t1 c_reinhardtii.Cre06.g303050.t1.2 c_schloesseri.g1694.t1 v_carteri.Vocar.0029s0176.1.p
OG0010980: c_debaryana.g10941.t1 c_incerta.g15170.t1 c_reinhardtii.Cre14.g631701.t1.1 c_schloesseri.g12894.t1 v_carteri.Vocar.0022s0125.1.p
OG0010981: c_debaryana.g13843.t1 c_incerta.g6628.t1 c_reinhardtii.Cre01.g032000.t1.1 c_schloesseri.g6121.t1 v_carteri.Vocar.0001s0962.1.p
OG0010982: c_debaryana.g18453.t1 c_incerta.g12737.t1 c_reinhardtii.Cre11.g467691.t1.1 c_schloesseri.g3249.t1 v_carteri.Vocar.0009s0350.1.p
OG0010983: c_debaryana.g12532.t1 c_incerta.g16254.t1 c_reinhardtii.Cre07.g320650.t1.1 c_schloesseri.g10763.t1 v_carteri.Vocar.0021s0157.1.p
OG0010984: c_debaryana.g835.t1 c_incerta.g9019.t1 c_reinhardtii.Cre13.g602600.t1.2 c_schloesseri.g13783.t1 v_carteri.Vocar.0037s0089.1.p
OG0010985: c_debaryana.g17883.t1 c_incerta.g7604.t1 c_reinhardtii.Cre02.g112650.t1.2 c_schloesseri.g3338.t1 v_carteri.Vocar.0001s1588.1.p
OG0010986: c_debaryana.g3815.t1 c_incerta.g7591.t1 c_reinhardtii.Cre02.g113250.t1.1 c_schloesseri.g3349.t1 g_pectorale.KXZ54162.1
OG0010987: c_debaryana.g2451.t1 c_incerta.g2331.t1 c_reinhardtii.Cre05.g238800.t1.1 c_schloesseri.g13610.t1 v_carteri.Vocar.0017s0127.1.p
OG0010988: c_debaryana.g4165.t1 c_incerta.g12256.t1 c_reinhardtii.Cre10.g430850.t1.2 c_schloesseri.g409.t1 v_carteri.Vocar.0005s0273.1.p
OG0010989: c_debaryana.g4191.t1 c_incerta.g12280.t1 c_schloesseri.g5989.t1 g_pectorale.KXZ56472.1 v_carteri.Vocar.0005s0249.1.p
OG0010990: c_debaryana.g5061.t1 c_incerta.g13781.t1 c_reinhardtii.Cre09.g415500.t1.1 c_schloesseri.g9072.t1 v_carteri.Vocar.0011s0287.1.p
OG0010991: c_debaryana.g3135.t1 c_incerta.g6113.t1 c_reinhardtii.Cre01.g008700.t1.2 c_schloesseri.g10201.t1 v_carteri.Vocar.0024s0172.1.p
OG0010992: c_debaryana.g14907.t1 c_incerta.g12022.t1 c_reinhardtii.Cre12.g506600.t1.2 c_schloesseri.g7402.t1 v_carteri.Vocar.0006s0153.1.p
OG0010993: c_debaryana.g15312.t1 c_incerta.g11866.t1 c_reinhardtii.Cre12.g498500.t1.2 c_schloesseri.g7229.t1 g_pectorale.KXZ43319.1
OG0010994: c_debaryana.g2989.t1 c_incerta.g6888.t1 c_schloesseri.g4665.t1 g_pectorale.KXZ47783.1 v_carteri.Vocar.0021s0196.1.p
OG0010995: c_debaryana.g14157.t1 c_incerta.g4600.t1 c_reinhardtii.Cre06.g270400.t1.2 c_schloesseri.g15382.t1 g_pectorale.KXZ52066.1
OG0010996: c_debaryana.g9255.t1 c_incerta.g9591.t1 c_reinhardtii.Cre02.g094600.t1.1 c_schloesseri.g10282.t1 v_carteri.Vocar.0083s0021.1.p
OG0010997: c_debaryana.g15338.t1 c_incerta.g11839.t1 c_reinhardtii.Cre12.g497101.t1.1 c_schloesseri.g7201.t1 v_carteri.Vocar.0006s0387.1.p
OG0010998: c_debaryana.g104.t1 c_incerta.g14840.t1 c_reinhardtii.Cre01.g053800.t1.1 c_schloesseri.g13231.t1 v_carteri.Vocar.0001s0512.1.p
OG0010999: c_debaryana.g17194.t1 c_incerta.g9812.t1 c_reinhardtii.Cre17.g734805.t1.1 g_pectorale.KXZ50635.1 v_carteri.Vocar.0017s0142.1.p
OG0011000: c_debaryana.g9028.t1 c_incerta.g13395.t1 c_reinhardtii.Cre10.g432550.t1.2 c_schloesseri.g442.t1 v_carteri.Vocar.0019s0113.1.p
OG0011001: c_debaryana.g5921.t1 c_incerta.g8363.t1 c_reinhardtii.Cre02.g083300.t1.1 c_schloesseri.g5692.t1 v_carteri.Vocar.0028s0188.1.p
OG0011002: c_debaryana.g9288.t1 c_incerta.g8400.t1 c_reinhardtii.Cre02.g081350.t1.1 c_schloesseri.g5725.t1 v_carteri.Vocar.0004s0473.1.p
OG0011003: c_debaryana.g19802.t1 c_incerta.g442.t1 c_reinhardtii.Cre06.g281650.t1.2 c_reinhardtii.Cre06.g286150.t1.2 c_schloesseri.g2689.t1
OG0011004: c_debaryana.g20684.t1 c_incerta.g4862.t1 c_reinhardtii.Cre12.g495600.t1.1 c_schloesseri.g5409.t1 v_carteri.Vocar.0031s0059.1.p
OG0011005: c_debaryana.g12006.t1 c_incerta.g5424.t1 c_reinhardtii.Cre03.g176350.t1.2 c_schloesseri.g16101.t1 g_pectorale.KXZ56530.1
OG0011006: c_debaryana.g14697.t1 c_incerta.g1239.t1 c_reinhardtii.Cre05.g246400.t1.2 c_schloesseri.g6783.t1 g_pectorale.KXZ46165.1
OG0011007: c_debaryana.g6752.t1 c_incerta.g6720.t1 c_reinhardtii.Cre01.g036451.t1.1 c_schloesseri.g4122.t1 g_pectorale.KXZ55356.1
OG0011008: c_debaryana.g15018.t1 c_incerta.g16455.t1 c_reinhardtii.Cre10.g454350.t1.1 c_schloesseri.g17136.t1 v_carteri.Vocar.0030s0123.1.p
OG0011009: c_debaryana.g16135.t1 c_incerta.g10210.t1 c_reinhardtii.Cre16.g695700.t1.2 c_schloesseri.g4412.t1 v_carteri.Vocar.0032s0153.1.p
OG0011010: c_debaryana.g13343.t1 c_reinhardtii.Cre16.g688414.t1.1 c_schloesseri.g11768.t1 g_pectorale.KXZ43806.1 v_carteri.Vocar.0103s0003.1.p
OG0011011: c_debaryana.g8671.t1 c_incerta.g7841.t1 c_reinhardtii.Cre02.g101950.t1.2 c_schloesseri.g16325.t1 v_carteri.Vocar.0036s0098.1.p
OG0011012: c_debaryana.g7654.t1 c_incerta.g7874.t1 c_schloesseri.g16358.t1 g_pectorale.KXZ48268.1 v_carteri.Vocar.0027s0074.1.p
OG0011013: c_debaryana.g12484.t1 c_incerta.g16636.t1 c_reinhardtii.Cre17.g732700.t1.2 c_schloesseri.g12454.t1 v_carteri.Vocar.0003s0359.1.p
OG0011014: c_debaryana.g11357.t1 c_incerta.g11277.t1 c_reinhardtii.Cre19.g750947.t1.1 g_pectorale.KXZ48542.1 v_carteri.Vocar.0006s0102.1.p
OG0011015: c_debaryana.g18577.t1 c_incerta.g3099.t1 c_reinhardtii.Cre02.g118801.t1.1 c_schloesseri.g3465.t1 g_pectorale.KXZ50642.1
OG0011016: c_debaryana.g8221.t1 c_incerta.g16158.t1 c_reinhardtii.Cre07.g325650.t1.2 c_reinhardtii.Cre07.g325711.t1.1 c_schloesseri.g10866.t1
OG0011017: c_debaryana.g17714.t1 c_incerta.g755.t1 c_reinhardtii.Cre16.g648350.t1.1 c_schloesseri.g15059.t1 v_carteri.Vocar.0032s0121.1.p
OG0011018: c_debaryana.g8658.t1 c_incerta.g13029.t1 c_reinhardtii.Cre17.g747647.t1.1 c_schloesseri.g7808.t1 g_pectorale.KXZ43048.1
OG0011019: c_debaryana.g18189.t1 c_incerta.g13231.t1 c_reinhardtii.Cre10.g441350.t1.1 c_schloesseri.g608.t1 v_carteri.Vocar.0001s1270.1.p
OG0011020: c_debaryana.g16539.t1 c_incerta.g2346.t1 c_reinhardtii.Cre04.g218250.t1.2 c_schloesseri.g1304.t1 v_carteri.Vocar.0025s0117.1.p
OG0011021: c_debaryana.g7193.t1 c_incerta.g17279.t1 c_reinhardtii.Cre12.g520850.t1.2 c_schloesseri.g11230.t1 v_carteri.Vocar.0037s0111.1.p
OG0011022: c_debaryana.g7261.t1 c_reinhardtii.Cre12.g516950.t1.2 c_schloesseri.g11302.t1 g_pectorale.KXZ47486.1 v_carteri.Vocar.0006s0339.1.p
OG0011023: c_debaryana.g19186.t1 c_reinhardtii.Cre06.g281300.t1.2 c_schloesseri.g2588.t1 g_pectorale.KXZ44916.1 v_carteri.Vocar.0002s0060.1.p
OG0011024: c_debaryana.g11286.t1 c_incerta.g5082.t1 c_reinhardtii.Cre03.g193250.t1.2 c_schloesseri.g285.t1 g_pectorale.KXZ44296.1
OG0011025: c_debaryana.g17795.t1 c_incerta.g15319.t1 c_reinhardtii.Cre02.g146200.t1.1 c_schloesseri.g6564.t1 v_carteri.Vocar.0001s1568.1.p
OG0011026: c_debaryana.g6879.t2 c_reinhardtii.Cre14.g622750.t1.1 c_schloesseri.g10114.t1 g_pectorale.KXZ50933.1 v_carteri.Vocar.0004s0247.1.p
OG0011027: c_debaryana.g9842.t1 c_incerta.g6303.t1 c_reinhardtii.Cre01.g016800.t1.1 c_schloesseri.g10026.t1 v_carteri.Vocar.0007s0430.1.p
OG0011028: c_debaryana.g3799.t1 c_incerta.g11326.t1 c_reinhardtii.Cre06.g311700.t1.2 c_schloesseri.g7715.t1 v_carteri.Vocar.0015s0028.1.p
OG0011029: c_debaryana.g19279.t1 c_incerta.g11159.t1 c_reinhardtii.Cre03.g159000.t1.1 c_schloesseri.g16747.t1 v_carteri.Vocar.0019s0106.1.p
OG0011030: c_debaryana.g2809.t1 c_incerta.g2628.t1 c_reinhardtii.Cre03.g212865.t1.1 c_schloesseri.g8855.t1 v_carteri.Vocar.0001s1315.1.p
OG0011031: c_debaryana.g18452.t1 c_incerta.g928.t1 c_reinhardtii.Cre16.g656900.t1.2 c_schloesseri.g14879.t1 g_pectorale.KXZ52559.1
OG0011032: c_debaryana.g13255.t1 c_incerta.g16433.t1 c_reinhardtii.Cre07.g312100.t1.1 c_schloesseri.g10570.t1 v_carteri.Vocar.0003s0017.1.p
OG0011033: c_debaryana.g15179.t1 c_incerta.g9820.t1 c_reinhardtii.Cre02.g143587.t1.1 c_schloesseri.g12710.t1 g_pectorale.KXZ51074.1
OG0011034: c_debaryana.g9537.t1 c_incerta.g12808.t1 c_reinhardtii.Cre14.g615700.t1.1 c_schloesseri.g17415.t1 g_pectorale.KXZ51772.1
OG0011035: c_debaryana.g4356.t1 c_incerta.g5793.t1 c_reinhardtii.Cre10.g457650.t1.2 c_schloesseri.g17061.t1 v_carteri.Vocar.0020s0140.1.p
OG0011036: c_debaryana.g3176.t1 c_incerta.g10119.t1 c_reinhardtii.Cre12.g547050.t1.2 c_schloesseri.g771.t1 g_pectorale.KXZ53255.1
OG0011037: c_debaryana.g14830.t1 c_incerta.g5585.t1 c_reinhardtii.Cre03.g169750.t1.2 c_schloesseri.g8681.t1 v_carteri.Vocar.0040s0061.1.p
OG0011038: c_debaryana.g3516.t1 c_incerta.g13744.t1 c_reinhardtii.Cre01.g000700.t1.1 c_schloesseri.g15.t1 v_carteri.Vocar.0079s0025.1.p
OG0011039: c_debaryana.g4802.t1 c_reinhardtii.Cre08.g367550.t1.2 c_schloesseri.g9262.t1 g_pectorale.KXZ50202.1 v_carteri.Vocar.0020s0060.1.p
OG0011040: c_debaryana.g9907.t1 c_incerta.g8745.t1 c_reinhardtii.Cre17.g699350.t1.1 c_schloesseri.g8201.t1 g_pectorale.KXZ44605.1
OG0011041: c_debaryana.g374.t1 c_incerta.g3226.t1 c_reinhardtii.Cre08.g383650.t1.2 c_schloesseri.g7454.t1 v_carteri.Vocar.0008s0116.1.p
OG0011042: c_debaryana.g2359.t1 c_incerta.g16998.t1 c_reinhardtii.Cre04.g216102.t1.1 g_pectorale.KXZ43043.1 v_carteri.Vocar.0052s0002.1.p
OG0011043: c_debaryana.g4175.t1 c_incerta.g12281.t1 c_reinhardtii.Cre10.g429650.t1.1 c_schloesseri.g5983.t1 g_pectorale.KXZ42334.1
OG0011044: c_debaryana.g12911.t2 c_incerta.g4059.t1 c_reinhardtii.Cre16.g669600.t1.1 c_schloesseri.g7026.t1 v_carteri.Vocar.0023s0143.1.p
OG0011045: c_debaryana.g15876.t1 c_incerta.g9601.t1 c_reinhardtii.Cre02.g094150.t1.2 c_schloesseri.g10291.t1 v_carteri.Vocar.0036s0068.1.p
OG0011046: c_debaryana.g11289.t1 c_incerta.g5085.t1 c_reinhardtii.Cre03.g193100.t1.1 c_schloesseri.g282.t1 g_pectorale.KXZ44299.1
OG0011047: c_debaryana.g1548.t1 c_incerta.g9722.t1 c_reinhardtii.Cre17.g738450.t1.1 g_pectorale.KXZ46248.1 v_carteri.Vocar.0003s0308.1.p
OG0011048: c_debaryana.g5928.t1 c_incerta.g8375.t1 c_reinhardtii.Cre02.g082651.t1.1 c_schloesseri.g5703.t1 v_carteri.Vocar.0004s0505.1.p
OG0011049: c_debaryana.g3286.t1 c_incerta.g1601.t1 c_reinhardtii.Cre13.g581300.t1.1 c_schloesseri.g1628.t1 v_carteri.Vocar.0001s0078.1.p
OG0011050: c_debaryana.g8102.t1 c_incerta.g10212.t1 c_reinhardtii.Cre16.g695851.t1.1 c_schloesseri.g4408.t1 g_pectorale.KXZ48036.1
OG0011051: c_debaryana.g4225.t1 c_incerta.g9365.t1 c_reinhardtii.Cre06.g303171.t1.2 c_schloesseri.g1696.t1 v_carteri.Vocar.0029s0151.1.p
OG0011052: c_debaryana.g5269.t1 c_incerta.g3999.t1 c_reinhardtii.Cre16.g667100.t1.2 c_schloesseri.g7081.t1 v_carteri.Vocar.0011s0070.1.p
OG0011053: c_debaryana.g16125.t1 c_incerta.g11727.t1 c_reinhardtii.Cre06.g287600.t1.1 c_schloesseri.g2722.t1 g_pectorale.KXZ46695.1
OG0011054: c_debaryana.g3239.t1 c_reinhardtii.Cre12.g550152.t1.1 c_schloesseri.g832.t1 g_pectorale.KXZ53221.1 v_carteri.Vocar.0007s0230.1.p
OG0011055: c_debaryana.g5172.t1 c_incerta.g15905.t1 c_reinhardtii.Cre16.g686622.t1.1 c_schloesseri.g11746.t1 g_pectorale.KXZ53114.1
OG0011056: c_debaryana.g4807.t2 c_incerta.g11633.t1 c_reinhardtii.Cre08.g367950.t1.1 g_pectorale.KXZ50194.1 v_carteri.Vocar.0020s0088.1.p
OG0011057: c_debaryana.g20183.t1 c_incerta.g8774.t1 c_reinhardtii.Cre09.g394547.t1.1 c_schloesseri.g12078.t1 v_carteri.Vocar.0030s0149.1.p
OG0011058: c_debaryana.g1505.t1 c_incerta.g9228.t1 c_reinhardtii.Cre17.g740600.t2.1 g_pectorale.KXZ50695.1 v_carteri.Vocar.0040s0030.1.p
OG0011059: c_debaryana.g5553.t1 c_reinhardtii.Cre09.g405450.t1.2 c_schloesseri.g13894.t1 g_pectorale.KXZ49722.1 v_carteri.Vocar.0062s0007.1.p
OG0011060: c_debaryana.g3703.t1 c_incerta.g2191.t1 c_reinhardtii.Cre06.g257200.t1.1 c_schloesseri.g2026.t1 v_carteri.Vocar.0002s0660.1.p
OG0011061: c_debaryana.g12999.t1 c_incerta.g2008.t2 c_reinhardtii.Cre14.g626400.t1.2 c_schloesseri.g8846.t1 g_pectorale.KXZ49132.1
OG0011062: c_debaryana.g10752.t1 c_incerta.g3015.t1 c_reinhardtii.Cre10.g446650.t1.1 c_schloesseri.g14337.t1 g_pectorale.KXZ47537.1
OG0011063: c_debaryana.g20341.t1 c_reinhardtii.Cre06.g296600.t1.2 c_schloesseri.g15925.t1 g_pectorale.KXZ45747.1 v_carteri.Vocar.0001s0232.1.p
OG0011064: c_debaryana.g2156.t1 c_incerta.g17184.t1 c_reinhardtii.Cre08.g363200.t1.2 c_schloesseri.g4720.t1 g_pectorale.KXZ47750.1
OG0011065: c_debaryana.g7742.t1 c_reinhardtii.Cre09.g389801.t2.1 c_schloesseri.g3642.t1 g_pectorale.KXZ54329.1 v_carteri.Vocar.0026s0185.1.p
OG0011066: c_debaryana.g3985.t1 c_incerta.g8728.t1 c_reinhardtii.Cre06.g290500.t1.1 c_schloesseri.g8767.t1 v_carteri.Vocar.0001s1556.1.p
OG0011067: c_debaryana.g1720.t1 c_incerta.g7331.t1 c_reinhardtii.Cre12.g554550.t1.2 c_schloesseri.g11880.t1 v_carteri.Vocar.0007s0356.1.p
OG0011068: c_debaryana.g11733.t1 c_incerta.g6997.t1 c_reinhardtii.Cre05.g236216.t1.1 c_schloesseri.g13544.t1 g_pectorale.KXZ50843.1
OG0011069: c_debaryana.g3264.t1 c_incerta.g1618.t1 c_schloesseri.g1647.t1 g_pectorale.KXZ47296.1 v_carteri.Vocar.0001s0089.1.p
OG0011070: c_debaryana.g4122.t1 c_incerta.g11236.t1 c_reinhardtii.Cre03.g162701.t1.1 c_schloesseri.g16812.t1 g_pectorale.KXZ47920.1
OG0011071: c_debaryana.g10289.t1 c_incerta.g14210.t1 c_reinhardtii.Cre08.g374300.t1.1 g_pectorale.KXZ42852.1 v_carteri.Vocar.0036s0124.1.p
OG0011072: c_debaryana.g3671.t1 c_incerta.g2070.t1 c_reinhardtii.Cre06.g249800.t1.2 c_schloesseri.g1163.t1 v_carteri.Vocar.0086s0001.1.p
OG0011073: c_debaryana.g7139.t1 c_incerta.g17348.t1 c_reinhardtii.Cre12.g523700.t1.2 c_schloesseri.g11162.t1 g_pectorale.KXZ52735.1
OG0011074: c_debaryana.g537.t1 c_incerta.g4179.t1 c_reinhardtii.Cre04.g226750.t1.2 g_pectorale.KXZ41810.1 v_carteri.Vocar.0001s1760.1.p
OG0011075: c_debaryana.g4844.t1 c_incerta.g10044.t1 c_reinhardtii.Cre12.g543303.t1.1 c_schloesseri.g13313.t1 v_carteri.Vocar.0007s0086.1.p
OG0011076: c_debaryana.g15888.t1 c_incerta.g9603.t1 c_reinhardtii.Cre02.g094050.t1.1 c_schloesseri.g10293.t1 v_carteri.Vocar.0036s0062.1.p
OG0011077: c_debaryana.g335.t1 c_incerta.g13913.t1 c_reinhardtii.Cre09.g411050.t1.1 g_pectorale.KXZ49568.1 v_carteri.Vocar.0008s0150.1.p
OG0011078: c_debaryana.g9648.t1 c_incerta.g15539.t1 c_reinhardtii.Cre09.g389100.t1.2 c_schloesseri.g3550.t1 v_carteri.Vocar.0033s0155.1.p
OG0011079: c_debaryana.g17070.t1 c_incerta.g10787.t1 c_reinhardtii.Cre03.g144304.t1.1 c_schloesseri.g16393.t1 v_carteri.Vocar.0014s0170.1.p
OG0011080: c_debaryana.g10493.t1 c_incerta.g3778.t1 c_reinhardtii.Cre11.g477625.t1.1 c_schloesseri.g2437.t1 v_carteri.Vocar.0027s0037.1.p
OG0011081: c_debaryana.g20256.t1 c_incerta.g1848.t1 c_reinhardtii.Cre13.g569900.t1.1 c_schloesseri.g1881.t1 g_pectorale.KXZ49228.1
OG0011082: c_debaryana.g17579.t1 c_incerta.g8140.t1 c_reinhardtii.Cre04.g222550.t1.1 c_schloesseri.g1403.t1 v_carteri.Vocar.0025s0017.1.p
OG0011083: c_debaryana.g10348.t1 c_incerta.g639.t1 c_reinhardtii.Cre16.g694704.t1.1 c_schloesseri.g4440.t1 v_carteri.Vocar.0012s0233.1.p
OG0011084: c_debaryana.g1034.t1 c_incerta.g13636.t1 c_reinhardtii.Cre08.g376850.t2.1 c_schloesseri.g14212.t1 v_carteri.Vocar.0053s0051.1.p
OG0011085: c_debaryana.g7199.t1 c_incerta.g17282.t1 c_reinhardtii.Cre12.g521000.t1.1 c_schloesseri.g11227.t1 v_carteri.Vocar.0037s0109.1.p
OG0011086: c_debaryana.g10102.t1 c_incerta.g6065.t1 c_reinhardtii.Cre12.g538100.t1.2 c_schloesseri.g17518.t1 g_pectorale.KXZ42325.1
OG0011087: c_debaryana.g17730.t1 c_incerta.g783.t1 c_reinhardtii.Cre16.g649600.t1.2 c_schloesseri.g15032.t1 v_carteri.Vocar.0032s0096.1.p
OG0011088: c_debaryana.g5779.t1 c_incerta.g15876.t1 c_reinhardtii.Cre16.g682587.t1.1 g_pectorale.KXZ55815.1 v_carteri.Vocar.0018s0246.1.p
OG0011089: c_incerta.g6869.t1 c_incerta.g6878.t1 c_reinhardtii.Cre08.g360500.t1.1 c_schloesseri.g4655.t1 c_schloesseri.g4658.t1
OG0011090: c_incerta.g12154.t1 c_reinhardtii.Cre12.g499301.t1.1 c_schloesseri.g5214.t1 g_pectorale.KXZ56036.1 v_carteri.Vocar.0016s0170.1.p
OG0011091: c_incerta.g9247.t1 c_reinhardtii.Cre17.g741500.t1.1 c_schloesseri.g12846.t1 c_schloesseri.g9830.t1 g_pectorale.KXZ48288.1
OG0011092: c_incerta.g4904.t2 c_incerta.g4908.t1 c_incerta.g4909.t1 c_schloesseri.g5370.t1 c_schloesseri.g5415.t1
OG0011093: c_incerta.g1929.t1 c_reinhardtii.Cre13.g566550.t1.1 c_schloesseri.g10529.t1 c_schloesseri.g10531.t1 g_pectorale.KXZ49391.1
OG0011094: c_incerta.g17172.t1 c_reinhardtii.Cre01.g003450.t1.1 c_schloesseri.g15566.t1 g_pectorale.KXZ42766.1 v_carteri.Vocar.0024s0132.1.p
OG0011095: c_incerta.g11100.t1 c_reinhardtii.Cre03.g156200.t1.1 c_schloesseri.g16687.t1 g_pectorale.KXZ47673.1 v_carteri.Vocar.0019s0008.1.p
OG0011096: c_incerta.g5579.t1 c_reinhardtii.Cre03.g170050.t1.1 c_schloesseri.g8687.t1 g_pectorale.KXZ56649.1 v_carteri.Vocar.0040s0057.1.p
OG0011097: c_incerta.g7976.t1 c_reinhardtii.Cre14.g617850.t1.1 c_schloesseri.g17353.t1 g_pectorale.KXZ51692.1 v_carteri.Vocar.0001s1459.1.p
OG0011098: c_incerta.g14176.t1 c_incerta.g4395.t1 c_reinhardtii.Cre06.g260650.t1.1 c_reinhardtii.Cre18.g748697.t1.1 c_schloesseri.g15757.t1
OG0011099: c_incerta.g5396.t1 c_reinhardtii.Cre03.g177750.t1.1 c_schloesseri.g16130.t1 g_pectorale.KXZ56871.1 v_carteri.Vocar.0015s0368.1.p
OG0011100: c_incerta.g5171.t1 c_reinhardtii.Cre03.g188650.t1.2 c_schloesseri.g2920.t1 g_pectorale.KXZ56947.1 v_carteri.Vocar.0011s0224.1.p
OG0011101: c_incerta.g9509.t1 c_reinhardtii.Cre02.g098150.t1.2 c_schloesseri.g6040.t1 g_pectorale.KXZ44544.1 v_carteri.Vocar.0036s0077.1.p
OG0011102: c_incerta.g14397.t1 c_incerta.g14404.t1 c_incerta.g16626.t1 c_incerta.g8487.t1 c_schloesseri.g14190.t1
OG0011103: c_incerta.g12309.t1 c_reinhardtii.Cre10.g428650.t1.2 c_schloesseri.g5959.t1 g_pectorale.KXZ56467.1 v_carteri.Vocar.0005s0229.1.p
OG0011104: c_incerta.g17414.t1 c_reinhardtii.Cre12.g528200.t1.1 c_schloesseri.g11097.t1 g_pectorale.KXZ52798.1 v_carteri.Vocar.0037s0045.1.p
OG0011105: c_incerta.g9235.t1 c_reinhardtii.Cre17.g740950.t1.2 c_schloesseri.g12303.t1 g_pectorale.KXZ50706.1 v_carteri.Vocar.0040s0013.1.p
OG0011106: c_incerta.g9534.t1 c_reinhardtii.Cre02.g097000.t1.2 c_schloesseri.g6016.t1 g_pectorale.KXZ48335.1 v_carteri.Vocar.0012s0076.1.p
OG0011107: c_incerta.g10883.t1 c_reinhardtii.Cre03.g146447.t1.1 c_schloesseri.g16485.t1 g_pectorale.KXZ44732.1 v_carteri.Vocar.0014s0151.1.p
OG0011108: c_incerta.g11770.t1 c_reinhardtii.Cre12.g515550.t1.2 c_schloesseri.g11329.t1 g_pectorale.KXZ47472.1 v_carteri.Vocar.0006s0324.1.p
OG0011109: c_incerta.g15788.t1 c_incerta.g15789.t1 c_reinhardtii.Cre16.g671600.t1.1 c_reinhardtii.Cre16.g671825.t1.1 c_schloesseri.g11626.t1
OG0011110: c_incerta.g2184.t1 c_reinhardtii.Cre06.g256650.t1.1 c_reinhardtii.Cre06.g256700.t1.1 c_schloesseri.g2038.t1 g_pectorale.KXZ52165.1
OG0011111: c_incerta.g16368.t1 c_reinhardtii.Cre07.g315200.t1.1 c_schloesseri.g10637.t1 v_carteri.Vocar.0003s0095.1.p v_carteri.Vocar.0072s0016.1.p
OG0011112: c_incerta.g15547.t1 c_reinhardtii.Cre09.g388800.t1.2 c_schloesseri.g3541.t1 g_pectorale.KXZ54119.1 v_carteri.Vocar.0033s0159.1.p
OG0011113: c_incerta.g14235.t1 c_reinhardtii.Cre02.g114950.t1.1 c_schloesseri.g3389.t1 g_pectorale.KXZ54326.1 v_carteri.Vocar.0033s0132.1.p
OG0011114: c_incerta.g16332.t1 c_schloesseri.g5007.t1 c_schloesseri.g8079.t1 v_carteri.Vocar.0012s0309.1.p v_carteri.Vocar.0015s0167.1.p
OG0011115: c_incerta.g8695.t1 c_incerta.g9479.t1 c_reinhardtii.Cre16.g685650.t1.1 g_pectorale.KXZ47488.1 g_pectorale.KXZ48239.1
OG0011116: c_incerta.g3711.t1 c_incerta.g3719.t1 c_incerta.g8317.t1 c_reinhardtii.Cre13.g563500.t1.1 c_schloesseri.g10461.t1
OG0011117: c_incerta.g4863.t1 c_reinhardtii.Cre12.g495550.t1.2 c_schloesseri.g5408.t1 g_pectorale.KXZ41902.1 v_carteri.Vocar.0031s0061.1.p
OG0011118: c_incerta.g9774.t1 c_incerta.g9784.t1 c_incerta.g9786.t1 c_incerta.g9788.t1 c_reinhardtii.Cre17.g736350.t1.1
OG0011119: c_incerta.g7672.t1 c_reinhardtii.Cre02.g109550.t1.2 c_schloesseri.g6388.t1 g_pectorale.KXZ48191.1 v_carteri.Vocar.0001s0381.1.p
OG0011120: c_incerta.g16033.t1 c_incerta.g6709.t1 c_incerta.g9951.t1 c_reinhardtii.Cre01.g035900.t1.1 c_schloesseri.g4131.t1
OG0011121: c_incerta.g233.t1 c_reinhardtii.Cre07.g347650.t1.2 c_schloesseri.g9330.t1 g_pectorale.KXZ53682.1 v_carteri.Vocar.0005s0056.1.p
OG0011122: c_incerta.g12968.t2 c_reinhardtii.Cre09.g402219.t2.1 c_schloesseri.g13932.t1 g_pectorale.KXZ45127.1 v_carteri.Vocar.0093s0010.1.p
OG0011123: c_incerta.g5604.t1 c_incerta.g9422.t1 c_incerta.g9424.t1 c_reinhardtii.Cre06.g299476.t1.1 c_schloesseri.g15857.t1
OG0011124: c_incerta.g17590.t1 c_incerta.g17593.t1 c_reinhardtii.Cre06.g278107.t1.1 c_schloesseri.g15206.t1 c_schloesseri.g15209.t1
OG0011125: c_incerta.g12552.t2 c_incerta.g3765.t1 c_incerta.g7551.t1 c_incerta.g7554.t1 c_reinhardtii.Cre10.g420650.t1.2
OG0011126: c_incerta.g357.t1 c_reinhardtii.Cre04.g225400.t1.2 c_schloesseri.g1456.t1 g_pectorale.KXZ48014.1 v_carteri.Vocar.0049s0006.1.p
OG0011127: c_incerta.g1533.t1 c_incerta.g1534.t1 c_reinhardtii.Cre13.g584450.t1.1 c_schloesseri.g1571.t1 g_pectorale.KXZ47345.1
OG0011128: c_incerta.g4832.t1 c_reinhardtii.Cre12.g484600.t1.2 c_schloesseri.g5440.t1 g_pectorale.KXZ49769.1 v_carteri.Vocar.0031s0105.1.p
OG0011129: c_incerta.g1645.t1 c_reinhardtii.Cre01.g005534.t1.2 c_reinhardtii.Cre04.g221100.t1.2 c_schloesseri.g3796.t1 c_schloesseri.g8376.t1
OG0011130: c_incerta.g8582.t1 c_reinhardtii.Cre07.g353400.t1.1 c_schloesseri.g9217.t1 g_pectorale.KXZ53704.1 v_carteri.Vocar.0005s0105.1.p
OG0011131: c_incerta.g15655.t1 c_reinhardtii.Cre16.g678300.t1.1 c_schloesseri.g11471.t1 g_pectorale.KXZ55651.1 v_carteri.Vocar.0018s0179.1.p
OG0011132: c_incerta.g8906.t1 c_reinhardtii.Cre09.g394400.t1.1 c_schloesseri.g12216.t1 g_pectorale.KXZ50017.1 v_carteri.Vocar.0008s0208.1.p
OG0011133: c_incerta.g15951.t1 c_reinhardtii.Cre07.g332450.t1.2 c_schloesseri.g141.t1 g_pectorale.KXZ43661.1 v_carteri.Vocar.0034s0082.1.p
OG0011134: c_incerta.g4136.t1 c_reinhardtii.Cre16.g679876.t1.1 c_schloesseri.g4755.t1 g_pectorale.KXZ45890.1 v_carteri.Vocar.0022s0163.1.p
OG0011135: c_incerta.g14638.t1 c_incerta.g14639.t1 c_reinhardtii.Cre09.g404201.t1.1 c_schloesseri.g9671.t1 c_schloesseri.g9672.t1
OG0011136: c_incerta.g10966.t1 c_reinhardtii.Cre03.g150500.t1.2 c_schloesseri.g16560.t1 g_pectorale.KXZ48575.1 v_carteri.Vocar.0008s0453.1.p
OG0011137: c_incerta.g14419.t1 c_incerta.g14734.t1 c_incerta.g16983.t1 c_incerta.g9684.t1 g_pectorale.KXZ53967.1
OG0011138: c_incerta.g16221.t1 c_reinhardtii.Cre03.g208497.t1.1 c_reinhardtii.Cre03.g208609.t1.1 c_reinhardtii.Cre13.g577600.t1.2 c_reinhardtii.Cre13.g578700.t1.1
OG0011139: c_incerta.g6426.t1 c_incerta.g9931.t1 c_reinhardtii.Cre01.g023250.t1.1 c_reinhardtii.Cre12.g546027.t1.1 c_schloesseri.g4601.t1
OG0011140: c_incerta.g1810.t1 c_reinhardtii.Cre13.g571850.t1.1 c_schloesseri.g1914.t1 g_pectorale.KXZ49243.1 v_carteri.Vocar.0001s0324.1.p
OG0011141: c_incerta.g8892.t1 c_reinhardtii.Cre09.g393850.t1.1 c_schloesseri.g12199.t1 c_schloesseri.g12200.t1 c_schloesseri.g12201.t1
OG0011142: c_incerta.g10307.t2 c_incerta.g10308.t1 c_reinhardtii.Cre07.g346550.t1.1 c_schloesseri.g9351.t1 c_schloesseri.g9352.t1
OG0011143: c_incerta.g14026.t2 c_incerta.g4329.t1 c_incerta.g4330.t1 c_reinhardtii.Cre01.g057791.t1.1 c_schloesseri.g13203.t1
OG0011144: c_incerta.g12296.t1 c_incerta.g12298.t1 c_reinhardtii.Cre10.g428966.t1.2 c_reinhardtii.Cre10.g429017.t1.2 c_schloesseri.g5969.t1
OG0011145: c_incerta.g11511.t1 c_reinhardtii.Cre17.g696400.t1.1 c_schloesseri.g11810.t1 g_pectorale.KXZ41318.1 v_carteri.Vocar.0005s0501.1.p
OG0011146: c_incerta.g5743.t1 c_reinhardtii.Cre10.g455231.t1.2 c_schloesseri.g17115.t1 g_pectorale.KXZ54517.1 v_carteri.Vocar.0015s0067.1.p
OG0011147: c_incerta.g5378.t1 c_reinhardtii.Cre03.g178450.t1.2 c_schloesseri.g16146.t1 g_pectorale.KXZ56851.1 v_carteri.Vocar.0015s0346.1.p
OG0011148: c_incerta.g10496.t1 c_incerta.g10497.t1 c_incerta.g10498.t1 c_incerta.g10499.t1 c_incerta.g10500.t1
OG0011149: c_incerta.g16513.t1 c_reinhardtii.Cre10.g451850.t1.1 c_schloesseri.g12572.t1 g_pectorale.KXZ44936.1 v_carteri.Vocar.0028s0161.1.p
OG0011150: c_incerta.g2418.t1 c_reinhardtii.Cre11.g482750.t1.2 c_schloesseri.g60.t1 g_pectorale.KXZ46622.1 v_carteri.Vocar.0027s0114.1.p
OG0011151: c_incerta.g16517.t1 c_incerta.g170.t1 c_incerta.g1958.t1 c_incerta.g9191.t1 c_schloesseri.g6829.t1
OG0011152: c_incerta.g1057.t1 c_reinhardtii.Cre16.g663250.t2.1 c_schloesseri.g14742.t1 g_pectorale.KXZ52466.1 g_pectorale.KXZ52467.1
OG0011153: c_incerta.g1191.t1 c_incerta.g9960.t1 c_reinhardtii.Cre12.g557078.t1.1 c_schloesseri.g13389.t1 g_pectorale.KXZ53429.1
OG0011154: c_incerta.g5445.t1 c_reinhardtii.Cre03.g175451.t1.1 c_schloesseri.g16080.t1 g_pectorale.KXZ56561.1 v_carteri.Vocar.0015s0193.1.p
OG0011155: c_incerta.g10468.t1 c_incerta.g2979.t1 c_incerta.g3011.t1 c_incerta.g5620.t1 c_incerta.g669.t1
OG0011156: c_incerta.g9721.t1 c_reinhardtii.Cre17.g738500.t1.1 c_schloesseri.g12351.t1 g_pectorale.KXZ46254.1 v_carteri.Vocar.0003s0340.1.p
OG0011157: c_incerta.g6922.t1 c_incerta.g9902.t1 c_reinhardtii.Cre01.g067647.t1.1 c_reinhardtii.Cre12.g551502.t1.1 c_reinhardtii.Cre17.g743697.t1.1
OG0011158: c_incerta.g16004.t1 c_reinhardtii.Cre07.g330050.t1.1 c_schloesseri.g196.t1 g_pectorale.KXZ53943.1 v_carteri.Vocar.0031s0007.1.p
OG0011159: c_incerta.g12919.t1 c_reinhardtii.Cre09.g406150.t1.1 c_schloesseri.g13878.t1 g_pectorale.KXZ49691.1 g_pectorale.KXZ49692.1
OG0011160: c_incerta.g4779.t1 c_reinhardtii.Cre12.g536850.t1.1 c_schloesseri.g10924.t2 c_schloesseri.g10926.t1 v_carteri.Vocar.0034s0097.1.p
OG0011161: c_incerta.g1984.t1 c_incerta.g3689.t1 c_incerta.g3691.t1 c_reinhardtii.Cre13.g564450.t1.1 c_schloesseri.g10479.t1
OG0011162: c_incerta.g14576.t1 c_incerta.g14577.t1 c_schloesseri.g17398.t1 c_schloesseri.g17399.t1 c_schloesseri.g17400.t1
OG0011163: c_incerta.g17672.t1 c_reinhardtii.Cre06.g278195.t1.1 c_schloesseri.g10407.t1 g_pectorale.KXZ45865.1 v_carteri.Vocar.0002s0256.1.p
OG0011164: c_incerta.g14650.t1 c_reinhardtii.Cre09.g404400.t1.2 c_schloesseri.g9664.t1 g_pectorale.KXZ52953.1 v_carteri.Vocar.0008s0355.1.p
OG0011165: c_incerta.g5194.t1 c_reinhardtii.Cre03.g187350.t1.1 c_schloesseri.g2943.t1 g_pectorale.KXZ56936.1 v_carteri.Vocar.0011s0165.1.p
OG0011166: c_incerta.g954.t1 c_reinhardtii.Cre04.g217908.t1.1 g_pectorale.KXZ46332.1 g_pectorale.KXZ46333.1 g_pectorale.KXZ46334.1
OG0011167: c_incerta.g4120.t1 c_reinhardtii.Cre16.g685929.t1.1 c_schloesseri.g4775.t1 g_pectorale.KXZ46895.1 v_carteri.Vocar.0022s0214.1.p
OG0011168: c_incerta.g3054.t1 c_reinhardtii.Cre09.g387650.t1.2 c_schloesseri.g3516.t1 g_pectorale.KXZ54114.1 v_carteri.Vocar.0033s0092.1.p
OG0011169: c_incerta.g5638.t1 c_incerta.g5639.t1 c_reinhardtii.Cre03.g167300.t1.2 c_reinhardtii.Cre03.g167351.t1.1 c_schloesseri.g8630.t1
OG0011170: c_incerta.g10672.t1 c_incerta.g10685.t1 c_incerta.g10754.t1 c_incerta.g2030.t1 c_incerta.g9002.t1
OG0011171: c_incerta.g11655.t1 c_incerta.g1395.t1 c_reinhardtii.Cre08.g366850.t1.1 c_reinhardtii.Cre13.g590905.t1.2 c_schloesseri.g9277.t1
OG0011172: c_incerta.g3196.t1 c_reinhardtii.Cre08.g382560.t1.1 c_schloesseri.g5111.t2 g_pectorale.KXZ55491.1 v_carteri.Vocar.0042s0044.1.p
OG0011173: c_incerta.g12041.t1 c_incerta.g12042.t1 c_reinhardtii.Cre12.g507500.t1.1 c_schloesseri.g7422.t1 c_schloesseri.g7423.t1
OG0011174: c_incerta.g8660.t1 c_reinhardtii.Cre13.g570500.t1.1 c_schloesseri.g7581.t1 g_pectorale.KXZ48686.1 g_pectorale.KXZ53444.1
OG0011175: c_incerta.g15530.t1 c_incerta.g15531.t2 c_reinhardtii.Cre09.g389500.t1.1 c_schloesseri.g3558.t1 g_pectorale.KXZ54008.1
OG0011176: c_incerta.g15935.t1 c_reinhardtii.Cre07.g333150.t1.2 c_schloesseri.g127.t1 g_pectorale.KXZ43035.1 v_carteri.Vocar.0009s0080.1.p
OG0011177: c_incerta.g5044.t1 c_incerta.g5045.t1 c_reinhardtii.Cre03.g195100.t1.1 c_reinhardtii.Cre03.g195150.t1.1 c_schloesseri.g330.t1
OG0011178: c_incerta.g3179.t1 c_reinhardtii.Cre08.g381900.t1.2 c_schloesseri.g5095.t1 g_pectorale.KXZ55499.1 v_carteri.Vocar.0042s0056.1.p
OG0011179: c_incerta.g8780.t1 c_reinhardtii.Cre09.g394325.t1.1 c_schloesseri.g12084.t1 g_pectorale.KXZ42680.1 v_carteri.Vocar.0006s0022.1.p
OG0011180: c_incerta.g3116.t1 c_reinhardtii.Cre02.g118000.t1.2 c_schloesseri.g3450.t1 g_pectorale.KXZ50650.1 v_carteri.Vocar.0009s0008.1.p
OG0011181: c_incerta.g12528.t1 c_reinhardtii.Cre10.g418650.t1.1 c_schloesseri.g9521.t1 g_pectorale.KXZ47253.1 v_carteri.Vocar.0016s0009.1.p
OG0011182: c_incerta.g1214.t1 c_incerta.g3880.t1 c_reinhardtii.Cre16.g682550.t1.1 c_schloesseri.g7198.t1 v_carteri.Vocar.0013s0201.1.p
OG0011183: c_incerta.g12397.t1 c_reinhardtii.Cre10.g424150.t1.2 c_schloesseri.g5858.t1 g_pectorale.KXZ56184.1 v_carteri.Vocar.0005s0323.1.p
OG0011184: c_incerta.g5002.t1 c_reinhardtii.Cre03.g197250.t1.1 c_schloesseri.g365.t1 g_pectorale.KXZ44258.1 v_carteri.Vocar.0011s0302.1.p
OG0011185: c_incerta.g16211.t1 c_incerta.g16212.t1 c_reinhardtii.Cre07.g322600.t1.1 c_reinhardtii.Cre07.g322850.t1.1 c_schloesseri.g10884.t1
OG0011186: c_incerta.g9799.t1 c_incerta.g9800.t1 c_reinhardtii.Cre17.g735600.t1.2 c_schloesseri.g12419.t1 c_schloesseri.g981.t2
OG0011187: c_incerta.g16588.t1 c_incerta.g16598.t1 c_schloesseri.g10107.t1 c_schloesseri.g12489.t1 c_schloesseri.g12501.t1
OG0011188: c_incerta.g3914.t1 c_reinhardtii.Cre16.g684065.t1.2 c_schloesseri.g7165.t1 g_pectorale.KXZ55547.1 v_carteri.Vocar.0042s0122.1.p
OG0011189: c_incerta.g13725.t1 c_reinhardtii.Cre01.g003550.t1.1 c_schloesseri.g13448.t1 g_pectorale.KXZ42917.1 v_carteri.Vocar.0022s0037.1.p
OG0011190: c_incerta.g184.t1 c_reinhardtii.Cre16.g691215.t1.1 c_schloesseri.g11792.t1 g_pectorale.KXZ48058.1 v_carteri.Vocar.0052s0046.1.p
OG0011191: c_incerta.g14516.t1 g_pectorale.KXZ45583.1 g_pectorale.KXZ48787.1 g_pectorale.KXZ53031.1 v_carteri.Vocar.0006s0006.1.p
OG0011192: c_incerta.g8039.t1 c_reinhardtii.Cre26.g756747.t1.1 c_schloesseri.g4869.t1 g_pectorale.KXZ45352.1 v_carteri.Vocar.0011s0194.1.p
OG0011193: c_incerta.g4151.t1 c_reinhardtii.Cre16.g673109.t1.1 c_schloesseri.g4739.t1 g_pectorale.KXZ46878.1 v_carteri.Vocar.0022s0227.1.p
OG0011194: c_incerta.g2085.t1 c_incerta.g2095.t1 c_incerta.g2096.t1 c_reinhardtii.Cre06.g250700.t1.1 c_schloesseri.g1181.t1
OG0011195: c_incerta.g14178.t1 c_reinhardtii.Cre09.g401300.t1.2 c_schloesseri.g9740.t1 g_pectorale.KXZ47502.1 v_carteri.Vocar.0008s0367.1.p
OG0011196: c_incerta.g3194.t1 c_reinhardtii.Cre08.g382530.t1.1 c_schloesseri.g5109.t1 g_pectorale.KXZ55503.1 g_pectorale.KXZ55517.1
OG0011197: c_incerta.g17179.t1 c_incerta.g2966.t1 c_schloesseri.g14392.t1 c_schloesseri.g947.t1 g_pectorale.KXZ55381.1
OG0011198: c_incerta.g1406.t3 c_reinhardtii.Cre13.g590600.t1.1 c_schloesseri.g13153.t1 g_pectorale.KXZ47713.1 v_carteri.Vocar.0029s0190.1.p
OG0011199: c_incerta.g7951.t1 c_reinhardtii.Cre14.g618900.t1.2 c_schloesseri.g17330.t1 g_pectorale.KXZ48385.1 v_carteri.Vocar.0021s0131.1.p
OG0011200: c_incerta.g15127.t1 c_reinhardtii.Cre14.g630301.t1.1 c_schloesseri.g12951.t1 g_pectorale.KXZ45922.1 v_carteri.Vocar.0022s0026.1.p
OG0011201: c_incerta.g11456.t1 c_reinhardtii.Cre06.g305850.t1.1 c_schloesseri.g15501.t1 g_pectorale.KXZ54523.1 v_carteri.Vocar.0015s0040.1.p
OG0011202: c_incerta.g3890.t1 c_incerta.g9217.t1 c_schloesseri.g10827.t1 c_schloesseri.g8871.t1 c_schloesseri.g8904.t1
OG0011203: c_incerta.g7617.t1 c_reinhardtii.Cre02.g112050.t1.1 c_schloesseri.g3326.t1 g_pectorale.KXZ50237.1 v_carteri.Vocar.0001s1651.1.p
OG0011204: c_incerta.g4515.t1 c_reinhardtii.Cre06.g266800.t1.1 c_schloesseri.g8348.t1 g_pectorale.KXZ48164.1 v_carteri.Vocar.0002s0220.1.p
OG0011205: c_incerta.g10258.t1 c_reinhardtii.Cre14.g610000.t1.1 c_schloesseri.g2207.t1 g_pectorale.KXZ51836.1 v_carteri.Vocar.0050s0021.1.p
OG0011206: c_incerta.g10603.t1 c_incerta.g10760.t1 c_incerta.g5874.t1 c_incerta.g9000.t1 c_schloesseri.g5834.t1
OG0011207: c_incerta.g1557.t1 c_incerta.g6705.t1 c_reinhardtii.Cre13.g583150.t1.1 c_reinhardtii.Cre14.g614500.t1.1 c_schloesseri.g4134.t1
OG0011208: c_incerta.g12463.t1 c_reinhardtii.Cre10.g421400.t1.2 c_schloesseri.g4228.t1 g_pectorale.KXZ55848.1 g_pectorale.KXZ55849.1
OG0011209: c_incerta.g1581.t1 c_incerta.g4751.t1 c_incerta.g9697.t1 c_schloesseri.g6430.t1 v_carteri.Vocar.0001s0956.1.p
OG0011210: c_incerta.g17317.t1 c_reinhardtii.Cre12.g522600.t1.2 c_schloesseri.g11189.t1 g_pectorale.KXZ53098.1 v_carteri.Vocar.0006s0437.1.p
OG0011211: c_incerta.g1952.t1 c_reinhardtii.Cre13.g565550.t1.2 c_schloesseri.g10507.t1 g_pectorale.KXZ51230.1 v_carteri.Vocar.0028s0097.1.p
OG0011212: c_incerta.g7646.t1 c_reinhardtii.Cre02.g110600.t1.2 c_schloesseri.g6358.t1 g_pectorale.KXZ50988.1 v_carteri.Vocar.0001s1621.1.p
OG0011213: c_incerta.g6522.t1 c_reinhardtii.Cre01.g027200.t1.2 c_schloesseri.g6219.t1 g_pectorale.KXZ44079.1 v_carteri.Vocar.0001s0948.1.p
OG0011214: c_incerta.g15735.t1 c_reinhardtii.Cre16.g674200.t1.1 c_schloesseri.g11564.t1 g_pectorale.KXZ55565.1 v_carteri.Vocar.0018s0018.1.p
OG0011215: c_incerta.g4658.t1 c_reinhardtii.Cre12.g531651.t1.1 c_schloesseri.g11030.t1 g_pectorale.KXZ51289.1 v_carteri.Vocar.0017s0002.1.p
OG0011216: c_incerta.g14531.t1 c_reinhardtii.Cre09.g386143.t1.1 c_schloesseri.g15803.t1 g_pectorale.KXZ42014.1 v_carteri.Vocar.0021s0034.1.p
OG0011217: c_incerta.g16237.t1 c_reinhardtii.Cre07.g321300.t1.2 c_schloesseri.g10776.t1 g_pectorale.KXZ56256.1 v_carteri.Vocar.0021s0168.1.p
OG0011218: c_incerta.g3256.t1 c_reinhardtii.Cre17.g724100.t1.1 c_schloesseri.g14525.t1 g_pectorale.KXZ50761.1 g_pectorale.KXZ50762.1
OG0011219: c_incerta.g15695.t1 c_reinhardtii.Cre16.g676150.t1.2 c_schloesseri.g11520.t1 g_pectorale.KXZ54116.1 v_carteri.Vocar.0001s1481.1.p
OG0011220: c_incerta.g10993.t1 c_reinhardtii.Cre03.g151600.t1.2 c_schloesseri.g16590.t1 g_pectorale.KXZ48639.1 v_carteri.Vocar.0019s0169.1.p
OG0011221: c_incerta.g11250.t1 c_incerta.g14844.t1 c_reinhardtii.Cre22.g753547.t1.1 c_schloesseri.g4847.t1 c_schloesseri.g703.t1
OG0011222: c_incerta.g409.t1 c_incerta.g410.t1 c_reinhardtii.Cre06.g288252.t1.1 c_schloesseri.g2736.t1 g_pectorale.KXZ41357.1
OG0011223: c_incerta.g8439.t1 c_reinhardtii.Cre15.g640502.t1.1 c_schloesseri.g6659.t1 c_schloesseri.g6675.t1 g_pectorale.KXZ46225.1
OG0011224: c_incerta.g600.t1 c_reinhardtii.Cre06.g278400.t1.2 c_schloesseri.g2520.t1 g_pectorale.KXZ44833.1 v_carteri.Vocar.0002s0208.1.p
OG0011225: c_incerta.g7168.t1 c_reinhardtii.Cre14.g623200.t1.1 c_schloesseri.g10123.t1 g_pectorale.KXZ48447.1 v_carteri.Vocar.0004s0164.1.p
OG0011226: c_incerta.g6145.t1 c_reinhardtii.Cre01.g010100.t1.2 c_schloesseri.g15585.t1 g_pectorale.KXZ41895.1 g_pectorale.KXZ46376.1
OG0011227: c_incerta.g17700.t1 c_reinhardtii.Cre06.g278227.t1.1 c_schloesseri.g10379.t1 g_pectorale.KXZ45833.1 v_carteri.Vocar.0002s0305.1.p
OG0011228: c_incerta.g5507.t1 c_reinhardtii.Cre03.g172650.t1.2 c_schloesseri.g16023.t1 g_pectorale.KXZ56590.1 v_carteri.Vocar.0015s0161.1.p
OG0011229: c_incerta.g559.t1 c_reinhardtii.Cre06.g280385.t1.1 c_schloesseri.g2563.t1 c_schloesseri.g2565.t1 c_schloesseri.g2567.t1
OG0011230: c_incerta.g3504.t1 c_reinhardtii.Cre17.g698332.t1.1 c_reinhardtii.Cre17.g711300.t1.2 c_schloesseri.g7971.t1 g_pectorale.KXZ52271.1
OG0011231: c_incerta.g3622.t1 c_reinhardtii.Cre17.g706150.t1.1 c_schloesseri.g8073.t1 g_pectorale.KXZ50924.1 v_carteri.Vocar.0021s0136.1.p
OG0011232: c_incerta.g16489.t1 c_reinhardtii.Cre10.g453000.t1.2 c_schloesseri.g17159.t1 g_pectorale.KXZ41191.1 v_carteri.Vocar.0004s0401.1.p
OG0011233: c_incerta.g4260.t1 c_reinhardtii.Cre04.g229650.t1.1 c_schloesseri.g1531.t1 g_pectorale.KXZ50464.1 v_carteri.Vocar.0001s1757.1.p
OG0011234: c_incerta.g2060.t1 c_incerta.g2064.t1 c_reinhardtii.Cre06.g249350.t1.1 c_reinhardtii.Cre06.g249500.t1.1 c_schloesseri.g1156.t1
OG0011235: c_incerta.g1231.t1 c_reinhardtii.Cre14.g631150.t1.1 c_schloesseri.g1249.t2 c_schloesseri.g12896.t1 c_schloesseri.g4199.t2
OG0011236: c_incerta.g894.t1 c_reinhardtii.Cre16.g655250.t1.2 c_schloesseri.g14917.t1 g_pectorale.KXZ52622.1 g_pectorale.KXZ52629.1
OG0011237: c_incerta.g3021.t1 c_reinhardtii.Cre10.g446300.t1.2 c_schloesseri.g14331.t1 g_pectorale.KXZ47534.1 v_carteri.Vocar.0055s0014.1.p
OG0011238: c_incerta.g14230.t2 c_reinhardtii.Cre02.g114650.t1.1 c_schloesseri.g3381.t1 g_pectorale.KXZ54407.1 v_carteri.Vocar.0017s0096.1.p
OG0011239: c_incerta.g10420.t1 c_incerta.g12297.t1 c_reinhardtii.Cre07.g342552.t1.1 c_reinhardtii.Cre10.g429000.t1.1 c_schloesseri.g5971.t1
OG0011240: c_incerta.g15032.t1 c_reinhardtii.Cre07.g357100.t1.2 c_schloesseri.g9137.t1 g_pectorale.KXZ53781.1 v_carteri.Vocar.0051s0032.1.p
OG0011241: c_incerta.g11994.t1 c_reinhardtii.Cre12.g502900.t1.2 c_reinhardtii.Cre12.g503200.t1.2 c_schloesseri.g7325.t1 c_schloesseri.g7329.t1
OG0011242: c_incerta.g7642.t1 c_reinhardtii.Cre02.g110800.t1.1 c_schloesseri.g6354.t1 g_pectorale.KXZ50234.1 v_carteri.Vocar.0006s0237.1.p
OG0011243: c_incerta.g1504.t1 c_reinhardtii.Cre13.g585800.t1.2 c_schloesseri.g13041.t1 g_pectorale.KXZ45019.1 v_carteri.Vocar.0001s0014.1.p
OG0011244: c_incerta.g16490.t1 c_incerta.g6339.t1 c_reinhardtii.Cre10.g452950.t1.1 c_schloesseri.g17160.t1 v_carteri.Vocar.0004s0402.1.p
OG0011245: c_incerta.g2735.t1 c_incerta.g2736.t1 c_reinhardtii.Cre03.g202750.t1.1 c_reinhardtii.Cre03.g202851.t1.1 c_schloesseri.g8954.t1
OG0011246: c_incerta.g5536.t1 c_reinhardtii.Cre03.g171751.t1.1 c_schloesseri.g16005.t1 g_pectorale.KXZ56624.1 v_carteri.Vocar.0015s0122.1.p
OG0011247: c_incerta.g10332.t1 c_reinhardtii.Cre07.g345700.t1.2 c_schloesseri.g9373.t1 g_pectorale.KXZ54656.1 v_carteri.Vocar.0011s0008.1.p
OG0011248: c_incerta.g4054.t1 c_reinhardtii.Cre16.g669900.t1.2 c_schloesseri.g7021.t1 g_pectorale.KXZ54926.1 v_carteri.Vocar.0023s0160.1.p
OG0011249: c_incerta.g745.t1 c_reinhardtii.Cre16.g648050.t1.2 c_schloesseri.g15067.t1 g_pectorale.KXZ46397.1 v_carteri.Vocar.0032s0106.1.p
OG0011250: c_incerta.g10068.t1 c_reinhardtii.Cre12.g544112.t1.1 c_reinhardtii.Cre12.g544250.t1.2 c_schloesseri.g717.t1 v_carteri.Vocar.0007s0130.1.p
OG0011251: c_incerta.g13795.t1 c_reinhardtii.Cre09.g416050.t1.2 c_schloesseri.g9088.t1 g_pectorale.KXZ45375.1 v_carteri.Vocar.0011s0205.1.p
OG0011252: c_incerta.g6137.t1 c_reinhardtii.Cre01.g009731.t1.2 c_schloesseri.g15582.t1 g_pectorale.KXZ46372.1 v_carteri.Vocar.0013s0055.1.p
OG0011253: c_incerta.g14673.t1 c_reinhardtii.Cre18.g748397.t1.1 c_schloesseri.g9641.t1 g_pectorale.KXZ53007.1 v_carteri.Vocar.0008s0313.1.p
OG0011254: c_incerta.g1638.t1 c_schloesseri.g13924.t1 c_schloesseri.g4882.t1 c_schloesseri.g5550.t1 c_schloesseri.g5986.t1
OG0011255: c_incerta.g6025.t1 c_reinhardtii.Cre17.g702451.t1.1 c_schloesseri.g8143.t1 g_pectorale.KXZ50866.1 v_carteri.Vocar.0004s0182.1.p
OG0011256: c_incerta.g6251.t1 c_reinhardtii.Cre01.g014400.t1.1 c_schloesseri.g9969.t1 g_pectorale.KXZ53204.1 v_carteri.Vocar.0007s0248.1.p
OG0011257: c_incerta.g4652.t1 g_pectorale.KXZ43525.1 v_carteri.Vocar.0007s0016.1.p v_carteri.Vocar.0023s0012.1.p v_carteri.Vocar.0059s0020.1.p
OG0011258: c_incerta.g16175.t1 c_reinhardtii.Cre07.g324700.t1.2 c_schloesseri.g10849.t1 g_pectorale.KXZ56326.1 v_carteri.Vocar.0003s0184.1.p
OG0011259: c_incerta.g10776.t1 c_reinhardtii.Cre02.g078200.t1.1 c_reinhardtii.Cre12.g559000.t1.1 c_reinhardtii.Cre17.g716600.t1.1 c_schloesseri.g1674.t1
OG0011260: c_incerta.g14340.t1 c_reinhardtii.Cre04.g217932.t1.1 c_schloesseri.g1206.t1 g_pectorale.KXZ47227.1 v_carteri.Vocar.0013s0208.1.p
OG0011261: c_incerta.g2459.t1 c_schloesseri.g14160.t1 c_schloesseri.g15316.t1 g_pectorale.KXZ46940.1 g_pectorale.KXZ47967.1
OG0011262: c_incerta.g2602.t1 c_reinhardtii.Cre03.g209841.t1.1 c_schloesseri.g6607.t1 g_pectorale.KXZ44668.1 v_carteri.Vocar.0013s0150.1.p
OG0011263: c_incerta.g8482.t1 c_reinhardtii.Cre02.g078050.t1.2 c_schloesseri.g102.t1 c_schloesseri.g13723.t1 c_schloesseri.g1661.t1
OG0011264: c_incerta.g16283.t1 c_reinhardtii.Cre07.g319200.t1.2 c_schloesseri.g10724.t1 c_schloesseri.g10730.t1 c_schloesseri.g10731.t1
OG0011265: c_incerta.g6721.t1 c_reinhardtii.Cre01.g036500.t1.2 c_schloesseri.g4121.t1 g_pectorale.KXZ55329.1 v_carteri.Vocar.0001s0697.1.p
OG0011266: c_incerta.g16491.t1 c_reinhardtii.Cre10.g452900.t1.2 c_schloesseri.g17161.t1 g_pectorale.KXZ46276.1 v_carteri.Vocar.0004s0403.1.p
OG0011267: c_incerta.g5185.t1 c_reinhardtii.Cre03.g187950.t1.1 c_schloesseri.g2931.t1 g_pectorale.KXZ56978.1 v_carteri.Vocar.0011s0324.1.p
OG0011268: c_incerta.g12524.t1 c_reinhardtii.Cre10.g418851.t1.1 c_schloesseri.g9525.t1 g_pectorale.KXZ47274.1 v_carteri.Vocar.0016s0072.1.p
OG0011269: c_incerta.g7423.t1 c_reinhardtii.Cre08.g385900.t1.2 c_schloesseri.g15675.t1 g_pectorale.KXZ43563.1 v_carteri.Vocar.0008s0099.1.p
OG0011270: c_incerta.g6604.t1 c_reinhardtii.Cre01.g030950.t1.1 c_schloesseri.g6140.t1 g_pectorale.KXZ44072.1 v_carteri.Vocar.0001s0953.1.p
OG0011271: c_incerta.g15171.t1 c_reinhardtii.Cre14.g631750.t1.1 c_schloesseri.g12893.t1 g_pectorale.KXZ46911.1 v_carteri.Vocar.0022s0126.1.p
OG0011272: c_incerta.g9160.t1 c_reinhardtii.Cre05.g234647.t1.1 c_schloesseri.g12821.t1 g_pectorale.KXZ42981.1 v_carteri.Vocar.0061s0028.1.p
OG0011273: c_incerta.g16528.t1 c_reinhardtii.Cre17.g728450.t1.2 c_schloesseri.g12556.t1 g_pectorale.KXZ48974.1 g_pectorale.KXZ54094.1
OG0011274: c_incerta.g1749.t1 c_reinhardtii.Cre13.g574200.t1.1 c_schloesseri.g8576.t1 g_pectorale.KXZ42112.1 v_carteri.Vocar.0001s0135.1.p
OG0011275: c_incerta.g6627.t1 c_reinhardtii.Cre01.g031951.t1.1 c_schloesseri.g6122.t1 g_pectorale.KXZ44198.1 v_carteri.Vocar.0001s0961.1.p
OG0011276: c_incerta.g3772.t1 c_reinhardtii.Cre11.g477350.t1.1 c_schloesseri.g2444.t1 g_pectorale.KXZ51763.1 v_carteri.Vocar.0024s0004.1.p
OG0011277: c_incerta.g7793.t1 c_reinhardtii.Cre02.g104050.t1.2 c_schloesseri.g16272.t1 g_pectorale.KXZ51010.1 g_pectorale.KXZ51011.1
OG0011278: c_incerta.g17404.t1 c_reinhardtii.Cre12.g527650.t1.1 c_schloesseri.g11108.t1 g_pectorale.KXZ52789.1 v_carteri.Vocar.0037s0061.1.p
OG0011279: c_incerta.g11860.t1 c_reinhardtii.Cre12.g498200.t1.2 c_schloesseri.g7223.t1 g_pectorale.KXZ41550.1 v_carteri.Vocar.0006s0264.1.p
OG0011280: c_incerta.g12791.t1 c_reinhardtii.Cre11.g468362.t1.1 c_schloesseri.g3196.t1 g_pectorale.KXZ44670.1 g_pectorale.KXZ56997.1
OG0011281: c_incerta.g6396.t1 c_reinhardtii.Cre01.g021900.t1.1 c_schloesseri.g3324.t1 g_pectorale.KXZ44411.1 v_carteri.Vocar.0045s0042.1.p
OG0011282: c_incerta.g5324.t1 c_reinhardtii.Cre03.g181050.t1.1 c_schloesseri.g3068.t1 g_pectorale.KXZ56790.1 v_carteri.Vocar.0015s0295.1.p
OG0011283: c_incerta.g12972.t1 c_reinhardtii.Cre09.g402145.t1.1 c_schloesseri.g13934.t1 g_pectorale.KXZ45524.1 v_carteri.Vocar.0093s0007.1.p
OG0011284: c_incerta.g563.t1 c_reinhardtii.Cre06.g280227.t1.2 c_schloesseri.g2558.t1 g_pectorale.KXZ44860.1 v_carteri.Vocar.0002s0087.1.p
OG0011285: c_incerta.g5777.t1 c_reinhardtii.Cre10.g456851.t1.1 c_schloesseri.g17075.t1 g_pectorale.KXZ54521.1 v_carteri.Vocar.0015s0101.1.p
OG0011286: c_incerta.g13861.t1 c_reinhardtii.Cre09.g412650.t1.1 c_reinhardtii.Cre09.g412787.t1.1 c_reinhardtii.Cre16.g658150.t1.2 c_schloesseri.g14216.t1
OG0011287: c_incerta.g12338.t1 c_reinhardtii.Cre10.g427150.t1.2 c_schloesseri.g5929.t1 g_pectorale.KXZ56754.1 v_carteri.Vocar.0005s0312.1.p
OG0011288: c_incerta.g11442.t1 c_reinhardtii.Cre06.g306450.t1.2 c_reinhardtii.Cre06.g306501.t1.1 c_schloesseri.g15487.t1 c_schloesseri.g15488.t1
OG0011289: c_incerta.g12727.t1 c_reinhardtii.Cre11.g467683.t1.1 c_reinhardtii.Cre11.g467684.t1.1 c_schloesseri.g3269.t1 c_schloesseri.g3270.t1
OG0011290: c_incerta.g11435.t1 c_reinhardtii.Cre06.g306800.t1.2 c_schloesseri.g15479.t1 g_pectorale.KXZ54543.1 v_carteri.Vocar.0015s0055.1.p
OG0011291: c_incerta.g10166.t1 c_reinhardtii.Cre12.g549400.t1.1 c_schloesseri.g817.t1 g_pectorale.KXZ53224.1 v_carteri.Vocar.0007s0227.1.p
OG0011292: c_incerta.g9778.t1 c_reinhardtii.Cre17.g736150.t1.1 c_schloesseri.g12407.t1 g_pectorale.KXZ52244.1 g_pectorale.KXZ54093.1
OG0011293: c_incerta.g7571.t1 c_reinhardtii.Cre02.g114000.t1.1 c_schloesseri.g3369.t1 g_pectorale.KXZ54173.1 v_carteri.Vocar.0009s0006.1.p
OG0011294: c_incerta.g12960.t1 c_reinhardtii.Cre09.g402515.t1.1 c_schloesseri.g13925.t1 g_pectorale.KXZ45138.1 v_carteri.Vocar.0061s0025.1.p
OG0011295: c_incerta.g17650.t1 c_reinhardtii.Cre06.g278173.t1.1 c_schloesseri.g15146.t1 g_pectorale.KXZ52268.1 v_carteri.Vocar.0002s0556.1.p
OG0011296: c_incerta.g919.t1 c_reinhardtii.Cre16.g656400.t1.2 c_schloesseri.g14887.t1 g_pectorale.KXZ52549.1 v_carteri.Vocar.0004s0063.1.p
OG0011297: c_incerta.g11342.t1 c_reinhardtii.Cre06.g311050.t1.2 c_schloesseri.g7697.t1 g_pectorale.KXZ54487.1 v_carteri.Vocar.0015s0020.1.p
OG0011298: c_incerta.g4943.t1 c_reinhardtii.Cre12.g491000.t1.2 c_schloesseri.g5330.t1 g_pectorale.KXZ49859.1 v_carteri.Vocar.0031s0097.1.p
OG0011299: c_incerta.g10579.t1 c_reinhardtii.Cre07.g334200.t1.2 c_schloesseri.g4378.t1 g_pectorale.KXZ41405.1 v_carteri.Vocar.0006s0010.1.p
OG0011300: c_incerta.g5846.t1 c_reinhardtii.Cre10.g460350.t1.1 c_schloesseri.g17008.t1 g_pectorale.KXZ46933.1 v_carteri.Vocar.0029s0004.1.p
OG0011301: c_incerta.g11188.t2 c_reinhardtii.Cre03.g160300.t1.1 c_schloesseri.g16773.t1 g_pectorale.KXZ56508.1 v_carteri.Vocar.0005s0284.1.p
OG0011302: c_incerta.g9510.t1 c_reinhardtii.Cre02.g098100.t1.2 c_schloesseri.g6039.t1 g_pectorale.KXZ44543.1 v_carteri.Vocar.0672s0001.1.p
OG0011303: c_incerta.g17732.t1 c_reinhardtii.Cre06.g278258.t1.1 c_schloesseri.g10351.t1 g_pectorale.KXZ41048.1 v_carteri.Vocar.0002s0291.1.p
OG0011304: c_incerta.g12310.t1 c_reinhardtii.Cre10.g428600.t1.1 c_schloesseri.g5958.t1 g_pectorale.KXZ56449.1 v_carteri.Vocar.0005s0228.1.p
OG0011305: c_incerta.g6797.t1 c_reinhardtii.Cre01.g040300.t1.2 c_schloesseri.g4045.t1 g_pectorale.KXZ55204.1 v_carteri.Vocar.0001s0998.1.p
OG0011306: c_incerta.g16827.t1 c_reinhardtii.Cre02.g095148.t1.1 c_schloesseri.g3102.t1 g_pectorale.KXZ50094.1 v_carteri.Vocar.0027s0123.1.p
OG0011307: c_incerta.g14604.t1 c_reinhardtii.Cre09.g402900.t1.1 c_schloesseri.g9697.t1 g_pectorale.KXZ52968.1 v_carteri.Vocar.0008s0348.1.p
OG0011308: c_incerta.g13949.t1 c_reinhardtii.Cre09.g388600.t1.1 c_schloesseri.g3537.t1 g_pectorale.KXZ54234.1 v_carteri.Vocar.0026s0174.1.p
OG0011309: c_incerta.g8921.t1 c_reinhardtii.Cre09.g395050.t1.1 c_schloesseri.g12226.t1 g_pectorale.KXZ50008.1 v_carteri.Vocar.0008s0216.1.p
OG0011310: c_incerta.g2322.t1 c_reinhardtii.Cre05.g239200.t1.2 c_schloesseri.g13619.t1 g_pectorale.KXZ46239.1 v_carteri.Vocar.0003s0412.1.p
OG0011311: c_incerta.g1248.t1 c_reinhardtii.Cre05.g238140.t1.2 c_reinhardtii.Cre05.g246150.t1.1 c_schloesseri.g5970.t1 c_schloesseri.g6779.t1
OG0011312: c_incerta.g4468.t1 c_reinhardtii.Cre06.g264100.t1.1 c_schloesseri.g8299.t1 g_pectorale.KXZ52264.1 v_carteri.Vocar.0002s0551.1.p
OG0011313: c_incerta.g6252.t1 c_reinhardtii.Cre01.g014450.t1.1 c_schloesseri.g9970.t1 g_pectorale.KXZ41648.1 v_carteri.Vocar.0007s0249.1.p
OG0011314: c_incerta.g5279.t1 c_reinhardtii.Cre03.g183250.t1.2 c_schloesseri.g3024.t1 g_pectorale.KXZ56758.1 v_carteri.Vocar.0015s0257.1.p
OG0011315: c_incerta.g2671.t1 c_reinhardtii.Cre03.g200050.t1.2 c_schloesseri.g8893.t1 g_pectorale.KXZ45188.1 v_carteri.Vocar.0035s0005.1.p
OG0011316: c_incerta.g10996.t1 c_reinhardtii.Cre03.g151750.t1.2 c_schloesseri.g16593.t1 g_pectorale.KXZ48636.1 v_carteri.Vocar.0019s0166.1.p
OG0011317: c_incerta.g1370.t1 c_reinhardtii.Cre13.g591851.t1.1 c_schloesseri.g13179.t1 g_pectorale.KXZ50149.1 v_carteri.Vocar.0064s0022.1.p
OG0011318: c_incerta.g12406.t1 c_reinhardtii.Cre10.g423800.t1.1 c_schloesseri.g5852.t1 g_pectorale.KXZ56179.1 v_carteri.Vocar.0005s0327.1.p
OG0011319: c_incerta.g10783.t1 c_reinhardtii.Cre03.g144224.t1.1 c_schloesseri.g6069.t1 g_pectorale.KXZ44721.1 v_carteri.Vocar.0110s0003.1.p
OG0011320: c_incerta.g16410.t1 c_reinhardtii.Cre03.g204600.t1.1 c_reinhardtii.Cre07.g313400.t1.1 c_schloesseri.g10592.t1 c_schloesseri.g10602.t1
OG0011321: c_incerta.g11967.t1 c_reinhardtii.Cre12.g503750.t1.1 c_schloesseri.g7340.t1 g_pectorale.KXZ55878.1 v_carteri.Vocar.0006s0191.1.p
OG0011322: c_incerta.g16852.t1 c_reinhardtii.Cre02.g095122.t1.1 c_schloesseri.g4544.t1 g_pectorale.KXZ50083.1 v_carteri.Vocar.0027s0151.1.p
OG0011323: c_reinhardtii.Cre02.g100900.t1.2 c_reinhardtii.Cre05.g241631.t1.1 c_reinhardtii.Cre07.g338500.t1.1 c_reinhardtii.Cre12.g486000.t1.2 c_schloesseri.g17127.t1
OG0011324: c_reinhardtii.Cre11.g467729.t1.1 c_reinhardtii.Cre11.g467730.t1.1 c_reinhardtii.Cre11.g467732.t1.1 g_pectorale.KXZ41003.1 g_pectorale.KXZ50076.1
OG0011325: c_reinhardtii.Cre02.g109126.t1.1 c_reinhardtii.Cre06.g278180.t1.1 c_reinhardtii.Cre10.g419443.t1.2 c_reinhardtii.Cre11.g468075.t1.1 c_reinhardtii.Cre12.g517681.t1.2
OG0011326: c_reinhardtii.Cre11.g474650.t1.2 c_schloesseri.g15712.t1 g_pectorale.KXZ42340.1 g_pectorale.KXZ44515.1 v_carteri.Vocar.0008s0001.1.p
OG0011327: c_reinhardtii.Cre12.g499204.t1.1 c_reinhardtii.Cre14.g608250.t1.2 c_schloesseri.g10165.t1 v_carteri.Vocar.0014s0042.1.p v_carteri.Vocar.0028s0001.1.p
OG0011328: c_reinhardtii.Cre03.g198863.t1.1 c_reinhardtii.Cre03.g199087.t1.1 c_reinhardtii.Cre15.g634550.t1.1 c_reinhardtii.Cre15.g634582.t1.1 c_reinhardtii.Cre16.g674851.t1.1
OG0011329: c_reinhardtii.Cre16.g665900.t1.1 c_schloesseri.g14691.t1 g_pectorale.KXZ52382.1 g_pectorale.KXZ52383.1 v_carteri.Vocar.0041s0005.1.p
OG0011330: c_reinhardtii.Cre03.g198975.t1.1 c_reinhardtii.Cre15.g634500.t1.1 c_reinhardtii.Cre15.g634566.t1.1 c_reinhardtii.Cre16.g653651.t1.1 c_schloesseri.g9098.t1
OG0011331: c_reinhardtii.Cre06.g306007.t1.1 c_reinhardtii.Cre06.g306021.t1.1 v_carteri.Vocar.0044s0069.1.p v_carteri.Vocar.0044s0072.1.p v_carteri.Vocar.0052s0026.1.p
OG0011332: c_reinhardtii.Cre02.g092926.t1.1 c_reinhardtii.Cre06.g284950.t1.1 c_reinhardtii.Cre17.g746447.t1.1 c_schloesseri.g14891.t1 c_schloesseri.g6488.t1
OG0011333: c_reinhardtii.Cre06.g280000.t1.1 c_schloesseri.g15991.t1 g_pectorale.KXZ42530.1 g_pectorale.KXZ42536.1 g_pectorale.KXZ50744.1
OG0011334: c_reinhardtii.Cre06.g258900.t1.2 c_schloesseri.g1991.t1 c_schloesseri.g5544.t1 g_pectorale.KXZ52125.1 v_carteri.Vocar.0002s0637.1.p
OG0011335: c_reinhardtii.Cre09.g386732.t1.1 c_schloesseri.g15786.t1 v_carteri.Vocar.0008s0305.1.p v_carteri.Vocar.0008s0324.1.p v_carteri.Vocar.0008s0421.1.p
OG0011336: c_reinhardtii.Cre03.g174550.t1.2 c_reinhardtii.Cre17.g724276.t1.1 g_pectorale.KXZ46491.1 g_pectorale.KXZ46578.1 v_carteri.Vocar.0055s0018.1.p
OG0011337: c_reinhardtii.Cre05.g247400.t1.2 c_schloesseri.g6805.t1 c_schloesseri.g6806.t1 g_pectorale.KXZ54559.1 v_carteri.Vocar.0082s0003.1.p
OG0011338: c_schloesseri.g1836.t1 c_schloesseri.g1837.t1 c_schloesseri.g8218.t1 c_schloesseri.g8219.t1 g_pectorale.KXZ43635.1
OG0011339: c_schloesseri.g8524.t1 c_schloesseri.g8526.t1 c_schloesseri.g8527.t1 c_schloesseri.g8529.t1 c_schloesseri.g8531.t1
OG0011340: c_schloesseri.g7057.t1 g_pectorale.KXZ55353.1 v_carteri.Vocar.0012s0068.1.p v_carteri.Vocar.0019s0232.1.p v_carteri.Vocar.0056s0044.1.p
OG0011341: g_pectorale.KXZ41038.1 g_pectorale.KXZ41144.1 g_pectorale.KXZ41696.1 g_pectorale.KXZ45873.1 v_carteri.Vocar.0102s0002.1.p
OG0011342: g_pectorale.KXZ42229.1 g_pectorale.KXZ42230.1 g_pectorale.KXZ42232.1 g_pectorale.KXZ46972.1 g_pectorale.KXZ46974.1
OG0011343: g_pectorale.KXZ43442.1 v_carteri.Vocar.0001s1618.1.p v_carteri.Vocar.0004s0004.1.p v_carteri.Vocar.0027s0080.1.p v_carteri.Vocar.0273s0001.1.p
OG0011344: g_pectorale.KXZ45942.1 g_pectorale.KXZ45944.1 g_pectorale.KXZ48821.1 g_pectorale.KXZ48823.1 g_pectorale.KXZ51984.1
OG0011345: c_debaryana.g8795.t1 c_incerta.g12864.t1 c_reinhardtii.Cre11.g468000.t1.2 g_pectorale.KXZ53776.1
OG0011346: c_debaryana.g10187.t1 c_debaryana.g10192.t1 c_debaryana.g10221.t1 c_debaryana.g5542.t1
OG0011347: c_debaryana.g3645.t1 c_incerta.g5222.t1 c_reinhardtii.Cre03.g186050.t1.1 c_schloesseri.g2969.t1
OG0011348: c_debaryana.g12467.t1 c_incerta.g13885.t1 c_reinhardtii.Cre09.g412250.t1.1 g_pectorale.KXZ49124.1
OG0011349: c_debaryana.g11364.t1 c_incerta.g10061.t1 c_reinhardtii.Cre12.g543950.t1.2 c_schloesseri.g711.t1
OG0011350: c_debaryana.g17339.t1 c_debaryana.g7383.t1 g_pectorale.KXZ41403.1 v_carteri.Vocar.0001s1787.1.p
OG0011351: c_debaryana.g6377.t1 c_debaryana.g6378.t1 c_debaryana.g6379.t1 c_debaryana.g6380.t1
OG0011352: c_debaryana.g10477.t1 c_incerta.g3775.t1 c_reinhardtii.Cre11.g477450.t1.1 c_schloesseri.g2441.t1
OG0011353: c_debaryana.g10825.t1 c_debaryana.g16288.t1 c_debaryana.g7241.t1 c_incerta.g12950.t1
OG0011354: c_debaryana.g600.t1 c_debaryana.g601.t1 c_schloesseri.g5778.t1 g_pectorale.KXZ48031.1
OG0011355: c_debaryana.g13652.t1 c_reinhardtii.Cre16.g678150.t1.2 c_schloesseri.g11477.t1 v_carteri.Vocar.0018s0181.1.p
OG0011356: c_debaryana.g6844.t1 c_incerta.g7941.t1 c_reinhardtii.Cre14.g619250.t1.2 c_schloesseri.g17323.t1
OG0011357: c_debaryana.g4482.t1 c_reinhardtii.Cre09.g389171.t1.1 g_pectorale.KXZ54300.1 v_carteri.Vocar.0026s0135.1.p
OG0011358: c_debaryana.g6381.t2 c_debaryana.g6385.t1 c_debaryana.g6387.t1 c_debaryana.g6388.t1
OG0011359: c_debaryana.g1028.t1 c_debaryana.g1030.t1 c_debaryana.g1031.t1 c_debaryana.g1032.t1
OG0011360: c_debaryana.g11861.t1 c_incerta.g5334.t1 c_reinhardtii.Cre03.g180500.t1.1 v_carteri.Vocar.0015s0306.1.p
OG0011361: c_debaryana.g6394.t1 c_incerta.g2753.t1 c_reinhardtii.Cre03.g203451.t1.1 c_schloesseri.g8968.t1
OG0011362: c_debaryana.g11650.t1 c_incerta.g8179.t1 c_reinhardtii.Cre03.g157450.t1.2 c_reinhardtii.Cre04.g220500.t1.2
OG0011363: c_debaryana.g19523.t1 c_incerta.g8949.t1 c_reinhardtii.Cre09.g395850.t1.2 c_schloesseri.g12246.t1
OG0011364: c_debaryana.g259.t1 c_incerta.g7799.t1 c_reinhardtii.Cre02.g103800.t1.1 c_schloesseri.g16277.t1
OG0011365: c_debaryana.g18364.t1 c_incerta.g2530.t1 c_reinhardtii.Cre03.g200655.t1.1 c_schloesseri.g4402.t1
OG0011366: c_debaryana.g10072.t1 c_incerta.g14137.t1 c_reinhardtii.Cre09.g399910.t1.1 c_schloesseri.g9785.t1
OG0011367: c_debaryana.g14860.t1 c_incerta.g5592.t1 c_reinhardtii.Cre03.g169350.t1.1 c_schloesseri.g8674.t1
OG0011368: c_debaryana.g15357.t1 c_incerta.g10351.t1 c_reinhardtii.Cre07.g344634.t1.1 c_schloesseri.g9393.t1
OG0011369: c_debaryana.g15675.t1 c_debaryana.g19873.t1 g_pectorale.KXZ42748.1 v_carteri.Vocar.0008s0006.1.p
OG0011370: c_debaryana.g12606.t1 c_incerta.g1341.t1 c_reinhardtii.Cre05.g242100.t1.1 c_schloesseri.g6691.t1
OG0011371: c_debaryana.g17515.t2 c_debaryana.g6197.t1 c_debaryana.g6198.t1 c_reinhardtii.Cre06.g308200.t1.1
OG0011372: c_debaryana.g16767.t1 c_incerta.g11676.t1 c_reinhardtii.Cre08.g366101.t1.1 c_schloesseri.g9298.t1
OG0011373: c_debaryana.g10382.t1 c_debaryana.g11927.t2 c_debaryana.g4810.t1 c_debaryana.g4812.t1
OG0011374: c_debaryana.g2983.t1 c_incerta.g14757.t1 c_schloesseri.g7872.t1 g_pectorale.KXZ51634.1
OG0011375: c_debaryana.g12342.t1 c_debaryana.g13415.t1 v_carteri.Vocar.0001s0386.1.p v_carteri.Vocar.0032s0051.1.p
OG0011376: c_debaryana.g7346.t1 c_reinhardtii.Cre02.g078912.t1.1 g_pectorale.KXZ53577.1 v_carteri.Vocar.0009s0140.1.p
OG0011377: c_debaryana.g14300.t1 c_incerta.g17726.t1 c_reinhardtii.Cre06.g278253.t1.1 c_schloesseri.g10357.t1
OG0011378: c_debaryana.g4088.t1 c_incerta.g12361.t1 c_reinhardtii.Cre10.g426000.t1.2 c_schloesseri.g5899.t1
OG0011379: c_debaryana.g1267.t1 c_debaryana.g13910.t1 c_debaryana.g13911.t1 c_debaryana.g5863.t1
OG0011380: c_debaryana.g15991.t1 c_incerta.g1759.t1 c_reinhardtii.Cre13.g573750.t1.2 c_schloesseri.g8584.t1
OG0011381: c_debaryana.g13640.t1 c_reinhardtii.Cre16.g680100.t1.2 c_schloesseri.g11434.t1 v_carteri.Vocar.0018s0168.1.p
OG0011382: c_debaryana.g14961.t1 c_incerta.g8964.t1 c_reinhardtii.Cre09.g396400.t1.2 c_schloesseri.g12258.t1
OG0011383: c_debaryana.g10877.t1 c_debaryana.g16671.t1 c_debaryana.g16676.t1 c_incerta.g10602.t1
OG0011384: c_debaryana.g10306.t1 c_incerta.g14072.t1 c_reinhardtii.Cre08.g373550.t1.2 c_schloesseri.g4840.t1
OG0011385: c_debaryana.g12158.t1 c_incerta.g16889.t1 c_reinhardtii.Cre02.g095080.t1.1 c_schloesseri.g4586.t1
OG0011386: c_debaryana.g2373.t1 c_incerta.g648.t1 c_reinhardtii.Cre16.g694250.t1.2 c_schloesseri.g4447.t1
OG0011387: c_debaryana.g13336.t1 c_reinhardtii.Cre16.g687294.t1.1 c_schloesseri.g11755.t1 v_carteri.Vocar.0058s0003.1.p
OG0011388: c_debaryana.g5661.t1 c_incerta.g5125.t1 c_schloesseri.g2867.t1 g_pectorale.KXZ56913.1
OG0011389: c_debaryana.g19603.t1 c_incerta.g2122.t1 c_schloesseri.g2109.t1 g_pectorale.KXZ57089.1
OG0011390: c_debaryana.g5764.t1 c_incerta.g15736.t1 c_reinhardtii.Cre16.g674152.t1.1 c_schloesseri.g11565.t1
OG0011391: c_debaryana.g16857.t1 c_incerta.g12200.t1 c_reinhardtii.Cre12.g487900.t1.2 c_schloesseri.g5256.t1
OG0011392: c_debaryana.g14960.t1 c_incerta.g8950.t1 c_reinhardtii.Cre09.g395900.t1.2 c_schloesseri.g12247.t1
OG0011393: c_debaryana.g567.t1 c_incerta.g4236.t1 c_reinhardtii.Cre04.g228700.t1.1 g_pectorale.KXZ41688.1
OG0011394: c_debaryana.g18683.t1 c_incerta.g6880.t1 c_reinhardtii.Cre08.g360550.t1.1 c_schloesseri.g4659.t1
OG0011395: c_debaryana.g2140.t1 c_incerta.g11712.t1 c_reinhardtii.Cre08.g364501.t1.1 g_pectorale.KXZ47732.1
OG0011396: c_debaryana.g8322.t2 c_incerta.g7382.t1 c_reinhardtii.Cre12.g551700.t1.2 v_carteri.Vocar.0007s0301.1.p
OG0011397: c_debaryana.g19856.t1 c_incerta.g1888.t1 c_reinhardtii.Cre13.g568200.t1.1 c_schloesseri.g10563.t1
OG0011398: c_debaryana.g11169.t1 c_incerta.g16166.t1 c_reinhardtii.Cre07.g325250.t1.2 c_schloesseri.g10858.t1
OG0011399: c_debaryana.g13755.t1 c_incerta.g3921.t1 c_reinhardtii.Cre16.g684400.t1.1 c_schloesseri.g7157.t1
OG0011400: c_debaryana.g4368.t1 c_incerta.g9318.t1 c_reinhardtii.Cre06.g305100.t1.1 c_schloesseri.g1738.t1
OG0011401: c_debaryana.g6988.t1 c_debaryana.g6989.t1 c_debaryana.g6990.t1 c_debaryana.g6991.t1
OG0011402: c_debaryana.g16088.t1 c_incerta.g1672.t1 c_schloesseri.g8498.t1 g_pectorale.KXZ49323.1
OG0011403: c_debaryana.g3528.t1 c_incerta.g16139.t1 c_reinhardtii.Cre07.g325728.t1.1 c_schloesseri.g10883.t1
OG0011404: c_debaryana.g12222.t1 c_debaryana.g6354.t1 c_incerta.g16546.t1 c_reinhardtii.Cre17.g729101.t1.1
OG0011405: c_debaryana.g6310.t1 c_incerta.g617.t1 c_reinhardtii.Cre16.g695600.t1.2 c_schloesseri.g2374.t2
OG0011406: c_debaryana.g336.t1 c_incerta.g13908.t1 c_reinhardtii.Cre09.g411300.t1.1 g_pectorale.KXZ49567.1
OG0011407: c_debaryana.g4894.t1 c_incerta.g11932.t1 c_reinhardtii.Cre12.g502100.t1.1 c_schloesseri.g7302.t1
OG0011408: c_debaryana.g20226.t1 c_debaryana.g20228.t1 c_debaryana.g3323.t1 v_carteri.Vocar.0008s0074.1.p
OG0011409: c_debaryana.g10734.t1 c_incerta.g3033.t1 c_reinhardtii.Cre10.g445750.t1.2 v_carteri.Vocar.0026s0008.1.p
OG0011410: c_debaryana.g847.t1 g_pectorale.KXZ41795.1 g_pectorale.KXZ42791.1 g_pectorale.KXZ50351.1
OG0011411: c_debaryana.g18241.t1 c_incerta.g13258.t1 c_reinhardtii.Cre10.g440150.t1.2 c_schloesseri.g583.t1
OG0011412: c_debaryana.g3589.t1 c_incerta.g14022.t1 c_reinhardtii.Cre01.g007400.t1.1 c_schloesseri.g10228.t1
OG0011413: c_debaryana.g15823.t1 c_incerta.g8455.t1 c_reinhardtii.Cre02.g079100.t2.1 g_pectorale.KXZ49750.1
OG0011414: c_debaryana.g2924.t1 c_incerta.g9505.t1 c_reinhardtii.Cre02.g098350.t1.1 c_schloesseri.g6046.t1
OG0011415: c_debaryana.g3065.t1 c_reinhardtii.Cre01.g002900.t1.2 g_pectorale.KXZ45654.1 v_carteri.Vocar.0024s0139.1.p
OG0011416: c_debaryana.g15885.t1 c_incerta.g6407.t1 c_reinhardtii.Cre01.g022500.t1.2 c_schloesseri.g6320.t1
OG0011417: c_debaryana.g3216.t1 c_incerta.g10152.t1 c_reinhardtii.Cre12.g548550.t1.1 c_schloesseri.g804.t1
OG0011418: c_debaryana.g7500.t1 c_incerta.g10939.t1 c_reinhardtii.Cre03.g149201.t1.1 c_schloesseri.g16529.t1
OG0011419: c_debaryana.g18046.t1 c_debaryana.g18047.t1 g_pectorale.KXZ42254.1 g_pectorale.KXZ50538.1
OG0011420: c_debaryana.g11491.t1 c_reinhardtii.Cre12.g484750.t1.1 c_schloesseri.g5437.t1 g_pectorale.KXZ49772.1
OG0011421: c_debaryana.g6313.t1 c_incerta.g2699.t1 c_reinhardtii.Cre03.g201150.t1.1 c_schloesseri.g8918.t1
OG0011422: c_debaryana.g17485.t1 c_debaryana.g7063.t1 c_debaryana.g7065.t1 v_carteri.Vocar.0020s0212.1.p
OG0011423: c_debaryana.g8800.t1 c_incerta.g12785.t1 c_reinhardtii.Cre11.g468380.t1.1 g_pectorale.KXZ46721.1
OG0011424: c_debaryana.g8572.t1 c_reinhardtii.Cre01.g043950.t1.1 c_schloesseri.g3980.t1 v_carteri.Vocar.0001s0663.1.p
OG0011425: c_debaryana.g68.t1 c_debaryana.g69.t1 g_pectorale.KXZ55448.1 v_carteri.Vocar.0001s0516.1.p
OG0011426: c_debaryana.g13767.t1 c_incerta.g3281.t1 c_reinhardtii.Cre17.g722851.t1.1 c_schloesseri.g14548.t1
OG0011427: c_debaryana.g15921.t1 c_debaryana.g15925.t1 c_debaryana.g17895.t1 c_debaryana.g17919.t1
OG0011428: c_debaryana.g1419.t1 c_incerta.g7010.t1 c_reinhardtii.Cre05.g235700.t1.2 c_schloesseri.g13535.t1
OG0011429: c_debaryana.g6420.t1 c_incerta.g2603.t1 c_schloesseri.g17457.t1 g_pectorale.KXZ53481.1
OG0011430: c_debaryana.g2666.t1 c_incerta.g2606.t1 c_reinhardtii.Cre03.g210177.t1.1 c_schloesseri.g6610.t1
OG0011431: c_debaryana.g12622.t1 c_incerta.g1293.t1 c_reinhardtii.Cre05.g243802.t1.1 c_schloesseri.g6735.t1
OG0011432: c_debaryana.g1833.t1 c_incerta.g1122.t1 c_schloesseri.g14681.t1 g_pectorale.KXZ42611.1
OG0011433: c_debaryana.g8910.t1 c_incerta.g16803.t1 c_reinhardtii.Cre11.g467744.t1.1 c_schloesseri.g3126.t1
OG0011434: c_debaryana.g18833.t1 c_reinhardtii.Cre06.g308600.t1.2 c_schloesseri.g15445.t1 v_carteri.Vocar.0030s0061.1.p
OG0011435: c_debaryana.g16531.t1 c_incerta.g2368.t1 c_reinhardtii.Cre04.g219100.t1.1 v_carteri.Vocar.0025s0088.1.p
OG0011436: c_debaryana.g566.t1 c_incerta.g4234.t1 c_reinhardtii.Cre04.g228650.t1.2 c_schloesseri.g1513.t1
OG0011437: c_debaryana.g5303.t1 c_incerta.g4006.t1 c_reinhardtii.Cre16.g670754.t1.1 c_schloesseri.g7074.t1
OG0011438: c_debaryana.g17753.t1 c_incerta.g3241.t1 c_schloesseri.g14510.t1 v_carteri.Vocar.0039s0070.1.p
OG0011439: c_debaryana.g10643.t1 c_incerta.g5547.t1 c_reinhardtii.Cre03.g171424.t1.1 c_schloesseri.g15998.t1
OG0011440: c_debaryana.g9215.t2 c_incerta.g9561.t1 c_reinhardtii.Cre02.g095950.t1.1 c_schloesseri.g8222.t1
OG0011441: c_debaryana.g12559.t1 c_incerta.g16989.t1 g_pectorale.KXZ56995.1 v_carteri.Vocar.0021s0040.1.p
OG0011442: c_debaryana.g8015.t1 c_reinhardtii.Cre14.g610700.t1.1 g_pectorale.KXZ51859.1 v_carteri.Vocar.0050s0044.1.p
OG0011443: c_debaryana.g10286.t1 c_incerta.g13685.t1 c_reinhardtii.Cre08.g374750.t1.1 c_schloesseri.g14252.t1
OG0011444: c_debaryana.g4682.t1 c_reinhardtii.Cre02.g073800.t1.2 c_schloesseri.g13975.t1 v_carteri.Vocar.0056s0024.1.p
OG0011445: c_debaryana.g17400.t1 c_incerta.g9071.t1 c_reinhardtii.Cre13.g604850.t1.1 v_carteri.Vocar.0065s0022.1.p
OG0011446: c_debaryana.g20174.t1 c_debaryana.g20176.t1 c_debaryana.g20180.t1 c_schloesseri.g11251.t1
OG0011447: c_debaryana.g19756.t1 c_incerta.g7681.t1 c_reinhardtii.Cre02.g109100.t1.1 c_schloesseri.g6397.t1
OG0011448: c_debaryana.g4832.t1 c_incerta.g8925.t1 c_reinhardtii.Cre09.g395200.t1.1 c_schloesseri.g12229.t1
OG0011449: c_debaryana.g3888.t1 c_incerta.g8522.t1 c_schloesseri.g13710.t1 g_pectorale.KXZ53671.1
OG0011450: c_debaryana.g14367.t1 c_incerta.g1599.t1 c_reinhardtii.Cre13.g581400.t1.1 c_schloesseri.g1626.t1
OG0011451: c_debaryana.g9281.t1 c_incerta.g13680.t1 c_schloesseri.g14246.t1 g_pectorale.KXZ56102.1
OG0011452: c_debaryana.g4032.t1 c_incerta.g12399.t1 c_reinhardtii.Cre10.g424050.t1.1 c_schloesseri.g5856.t1
OG0011453: c_debaryana.g14486.t1 g_pectorale.KXZ47136.1 g_pectorale.KXZ47140.1 v_carteri.Vocar.0005s0446.1.p
OG0011454: c_debaryana.g15679.t1 c_incerta.g6779.t1 c_reinhardtii.Cre01.g039450.t1.1 c_schloesseri.g4062.t1
OG0011455: c_debaryana.g3965.t1 c_incerta.g1928.t1 c_reinhardtii.Cre13.g566600.t1.1 g_pectorale.KXZ49392.1
OG0011456: c_debaryana.g18726.t2 c_incerta.g8700.t1 c_reinhardtii.Cre07.g348550.t1.1 c_schloesseri.g7615.t1
OG0011457: c_debaryana.g3229.t1 c_incerta.g10193.t1 c_reinhardtii.Cre12.g550300.t1.1 c_schloesseri.g835.t1
OG0011458: c_debaryana.g470.t1 c_incerta.g2235.t1 c_schloesseri.g5536.t1 g_pectorale.KXZ46608.1
OG0011459: c_debaryana.g20250.t1 c_incerta.g1853.t1 c_reinhardtii.Cre13.g569651.t1.1 g_pectorale.KXZ49226.1
OG0011460: c_debaryana.g10867.t1 c_debaryana.g10868.t1 c_debaryana.g10869.t1 c_debaryana.g10871.t1
OG0011461: c_debaryana.g11690.t1 c_reinhardtii.Cre09.g408676.t1.1 g_pectorale.KXZ49620.1 v_carteri.Vocar.0008s0069.1.p
OG0011462: c_debaryana.g20334.t1 c_debaryana.g4662.t1 c_reinhardtii.Cre07.g334400.t1.2 c_schloesseri.g4372.t1
OG0011463: c_debaryana.g13188.t1 c_incerta.g379.t1 c_reinhardtii.Cre06.g289650.t1.2 c_schloesseri.g2765.t1
OG0011464: c_debaryana.g17611.t1 c_incerta.g15097.t1 c_schloesseri.g12959.t1 g_pectorale.KXZ42194.1
OG0011465: c_debaryana.g19557.t1 c_incerta.g7198.t1 c_reinhardtii.Cre12.g561050.t1.1 c_schloesseri.g2817.t1
OG0011466: c_debaryana.g18802.t1 c_debaryana.g8823.t1 c_reinhardtii.Cre04.g219650.t1.2 c_schloesseri.g1347.t1
OG0011467: c_debaryana.g7607.t2 c_debaryana.g7611.t1 c_debaryana.g7614.t1 g_pectorale.KXZ53617.1
OG0011468: c_debaryana.g14316.t1 c_incerta.g15546.t1 c_reinhardtii.Cre09.g388852.t1.1 c_schloesseri.g3542.t1
OG0011469: c_debaryana.g18292.t1 c_incerta.g13331.t1 c_reinhardtii.Cre10.g436053.t1.1 c_schloesseri.g508.t1
OG0011470: c_debaryana.g9817.t1 c_incerta.g1055.t1 c_reinhardtii.Cre16.g663150.t1.2 c_schloesseri.g14744.t1
OG0011471: c_debaryana.g1440.t1 c_debaryana.g1465.t1 c_debaryana.g1466.t1 v_carteri.Vocar.0016s0253.1.p
OG0011472: c_debaryana.g11094.t1 c_debaryana.g11095.t1 c_reinhardtii.Cre07.g321600.t1.2 c_schloesseri.g10791.t1
OG0011473: c_debaryana.g20082.t1 c_incerta.g7468.t1 c_reinhardtii.Cre09.g397660.t1.1 c_schloesseri.g6975.t1
OG0011474: c_debaryana.g3463.t1 c_incerta.g1438.t1 c_reinhardtii.Cre13.g588900.t1.1 g_pectorale.KXZ47727.1
OG0011475: c_debaryana.g14181.t1 c_incerta.g4557.t1 c_reinhardtii.Cre06.g268850.t1.1 c_schloesseri.g8390.t1
OG0011476: c_debaryana.g4946.t1 c_incerta.g1671.t1 c_reinhardtii.Cre13.g578050.t1.1 c_schloesseri.g8497.t1
OG0011477: c_debaryana.g18247.t1 c_incerta.g9933.t1 c_reinhardtii.Cre12.g546877.t2.1 c_schloesseri.g13421.t1
OG0011478: c_debaryana.g16878.t1 c_incerta.g12217.t1 c_reinhardtii.Cre12.g488800.t1.1 c_schloesseri.g5274.t1
OG0011479: c_debaryana.g19524.t1 c_incerta.g8055.t1 c_reinhardtii.Cre08.g358546.t1.1 c_schloesseri.g1136.t1
OG0011480: c_debaryana.g9819.t1 c_incerta.g6327.t1 c_reinhardtii.Cre01.g018350.t1.2 c_schloesseri.g10049.t1
OG0011481: c_debaryana.g3582.t1 c_reinhardtii.Cre01.g009450.t1.1 g_pectorale.KXZ46409.1 v_carteri.Vocar.0079s0007.1.p
OG0011482: c_debaryana.g3464.t1 c_incerta.g1434.t1 c_reinhardtii.Cre13.g589000.t1.2 c_schloesseri.g13111.t1
OG0011483: c_debaryana.g8766.t1 c_incerta.g12767.t1 c_reinhardtii.Cre11.g469224.t1.1 g_pectorale.KXZ49176.1
OG0011484: c_debaryana.g19453.t1 c_reinhardtii.Cre09.g401750.t1.1 c_schloesseri.g9725.t1 g_pectorale.KXZ44802.1
OG0011485: c_debaryana.g8914.t1 c_incerta.g12529.t1 c_reinhardtii.Cre10.g418600.t1.1 c_schloesseri.g9520.t1
OG0011486: c_debaryana.g12764.t1 c_incerta.g13323.t1 c_reinhardtii.Cre10.g436450.t2.1 c_schloesseri.g517.t1
OG0011487: c_debaryana.g13808.t1 c_reinhardtii.Cre08.g382050.t1.1 c_schloesseri.g5098.t2 v_carteri.Vocar.0042s0058.1.p
OG0011488: c_debaryana.g15708.t1 c_incerta.g13186.t1 c_reinhardtii.Cre10.g443750.t1.2 c_schloesseri.g654.t1
OG0011489: c_debaryana.g8311.t1 c_incerta.g7352.t1 c_reinhardtii.Cre12.g553450.t1.1 c_schloesseri.g891.t1
OG0011490: c_debaryana.g14770.t1 c_incerta.g5650.t1 c_reinhardtii.Cre03.g166800.t1.1 c_schloesseri.g8619.t1
OG0011491: c_debaryana.g14784.t1 c_incerta.g5645.t1 c_reinhardtii.Cre03.g167050.t1.1 c_schloesseri.g8624.t1
OG0011492: c_debaryana.g11750.t1 c_incerta.g5461.t1 c_reinhardtii.Cre03.g174672.t1.2 c_schloesseri.g16067.t1
OG0011493: c_debaryana.g15372.t1 c_incerta.g10482.t1 c_reinhardtii.Cre07.g338550.t1.1 c_schloesseri.g4275.t1
OG0011494: c_debaryana.g10907.t1 c_incerta.g11504.t1 c_reinhardtii.Cre17.g696750.t1.1 v_carteri.Vocar.0005s0508.1.p
OG0011495: c_debaryana.g11379.t1 c_incerta.g868.t1 c_reinhardtii.Cre16.g653750.t1.2 g_pectorale.KXZ52601.1
OG0011496: c_debaryana.g5264.t1 c_incerta.g15086.t1 c_reinhardtii.Cre14.g628600.t1.1 c_schloesseri.g12983.t2
OG0011497: c_debaryana.g19629.t1 c_incerta.g2120.t1 c_reinhardtii.Cre06.g252550.t1.1 c_schloesseri.g2088.t1
OG0011498: c_debaryana.g13942.t1 c_incerta.g14183.t1 c_reinhardtii.Cre09.g401500.t1.1 g_pectorale.KXZ47500.1
OG0011499: c_debaryana.g1376.t1 c_incerta.g8671.t1 c_reinhardtii.Cre07.g349600.t1.2 c_schloesseri.g7591.t1
OG0011500: c_debaryana.g1949.t1 c_reinhardtii.Cre03.g207918.t1.2 c_schloesseri.g3845.t1 v_carteri.Vocar.0011s0178.1.p
OG0011501: c_debaryana.g4064.t1 c_incerta.g12387.t1 c_reinhardtii.Cre10.g424700.t1.1 c_schloesseri.g5871.t1
OG0011502: c_debaryana.g11104.t1 c_incerta.g16218.t1 c_reinhardtii.Cre07.g322350.t1.1 c_schloesseri.g10805.t1
OG0011503: c_debaryana.g13543.t1 c_reinhardtii.Cre12.g537050.t1.2 c_schloesseri.g10920.t1 v_carteri.Vocar.0034s0039.1.p
OG0011504: c_debaryana.g284.t1 c_reinhardtii.Cre02.g102150.t1.1 g_pectorale.KXZ51507.1 v_carteri.Vocar.0019s0015.1.p
OG0011505: c_debaryana.g5759.t1 c_incerta.g15718.t1 c_reinhardtii.Cre16.g675050.t1.1 v_carteri.Vocar.0018s0026.1.p
OG0011506: c_debaryana.g3206.t1 c_reinhardtii.Cre12.g548300.t1.2 g_pectorale.KXZ53237.1 v_carteri.Vocar.0007s0213.1.p
OG0011507: c_debaryana.g18701.t1 c_incerta.g5851.t1 c_reinhardtii.Cre10.g460650.t1.2 c_schloesseri.g17004.t1
OG0011508: c_debaryana.g8733.t1 c_incerta.g11669.t1 c_reinhardtii.Cre08.g366350.t1.1 c_schloesseri.g9292.t1
OG0011509: c_debaryana.g11501.t1 c_debaryana.g11502.t1 g_pectorale.KXZ48055.1 v_carteri.Vocar.0052s0040.1.p
OG0011510: c_debaryana.g14457.t1 c_incerta.g4798.t1 c_reinhardtii.Cre04.g220050.t1.2 c_schloesseri.g1356.t1
OG0011511: c_debaryana.g12180.t1 c_incerta.g13594.t1 c_reinhardtii.Cre08.g379000.t1.2 v_carteri.Vocar.0053s0066.1.p
OG0011512: c_debaryana.g18150.t1 c_debaryana.g18159.t1 c_debaryana.g18172.t1 g_pectorale.KXZ44334.1
OG0011513: c_debaryana.g13974.t1 c_incerta.g17596.t1 c_reinhardtii.Cre06.g278110.t1.1 c_schloesseri.g15203.t1
OG0011514: c_debaryana.g15074.t1 c_incerta.g12575.t1 c_reinhardtii.Cre11.g467526.t1.1 v_carteri.Vocar.0014s0234.1.p
OG0011515: c_debaryana.g17999.t1 c_reinhardtii.Cre12.g557000.t1.2 c_schloesseri.g17195.t1 g_pectorale.KXZ44362.1
OG0011516: c_debaryana.g11654.t1 c_incerta.g2915.t1 c_reinhardtii.Cre17.g727750.t1.1 c_schloesseri.g14435.t1
OG0011517: c_debaryana.g19243.t1 c_incerta.g467.t1 c_reinhardtii.Cre06.g285001.t1.1 c_schloesseri.g2666.t1
OG0011518: c_debaryana.g288.t1 c_reinhardtii.Cre16.g678101.t1.1 g_pectorale.KXZ53895.1 v_carteri.Vocar.0017s0054.1.p
OG0011519: c_debaryana.g15064.t1 c_incerta.g12577.t1 c_reinhardtii.Cre11.g467528.t1.1 c_schloesseri.g12590.t1
OG0011520: c_debaryana.g6350.t1 c_incerta.g2715.t1 c_reinhardtii.Cre03.g201850.t1.1 g_pectorale.KXZ43971.1
OG0011521: c_debaryana.g8142.t1 c_incerta.g7263.t1 c_reinhardtii.Cre12.g557450.t1.2 g_pectorale.KXZ44022.1
OG0011522: c_debaryana.g15662.t1 c_incerta.g12885.t1 c_incerta.g12989.t1 g_pectorale.KXZ45093.1
OG0011523: c_debaryana.g11287.t1 c_incerta.g5083.t1 c_reinhardtii.Cre03.g193200.t1.2 c_schloesseri.g284.t1
OG0011524: c_debaryana.g6195.t1 c_reinhardtii.Cre12.g544952.t1.1 c_schloesseri.g731.t1 g_pectorale.KXZ53298.1
OG0011525: c_debaryana.g3330.t1 c_incerta.g1564.t1 c_reinhardtii.Cre13.g582850.t1.1 c_schloesseri.g1602.t1
OG0011526: c_debaryana.g3200.t1 c_incerta.g10145.t1 c_reinhardtii.Cre12.g548051.t1.1 c_schloesseri.g794.t1
OG0011527: c_debaryana.g20088.t1 c_incerta.g7497.t1 c_reinhardtii.Cre09.g396624.t1.1 c_schloesseri.g7000.t1
OG0011528: c_debaryana.g5737.t1 c_incerta.g15706.t1 c_reinhardtii.Cre16.g675650.t1.2 c_schloesseri.g11534.t1
OG0011529: c_debaryana.g19214.t1 c_incerta.g503.t1 c_reinhardtii.Cre06.g283034.t1.1 c_schloesseri.g2626.t1
OG0011530: c_debaryana.g797.t1 c_incerta.g1951.t1 c_reinhardtii.Cre13.g565600.t1.1 c_schloesseri.g10508.t1
OG0011531: c_debaryana.g2932.t1 c_reinhardtii.Cre06.g291100.t1.2 c_schloesseri.g8757.t1 v_carteri.Vocar.0001s1418.1.p
OG0011532: c_debaryana.g5727.t1 c_incerta.g15703.t1 c_reinhardtii.Cre16.g675851.t1.1 c_schloesseri.g11531.t1
OG0011533: c_debaryana.g9910.t1 c_incerta.g14004.t1 c_schloesseri.g11864.t1 g_pectorale.KXZ44598.1
OG0011534: c_debaryana.g14153.t1 c_reinhardtii.Cre06.g269752.t1.2 g_pectorale.KXZ45806.1 v_carteri.Vocar.0002s0173.1.p
OG0011535: c_debaryana.g5931.t1 c_incerta.g8359.t1 c_reinhardtii.Cre02.g083500.t1.2 c_schloesseri.g5688.t1
OG0011536: c_debaryana.g20329.t1 c_incerta.g36.t1 c_schloesseri.g15939.t1 g_pectorale.KXZ51061.1
OG0011537: c_debaryana.g18477.t1 c_incerta.g12718.t1 c_reinhardtii.Cre11.g467676.t1.1 g_pectorale.KXZ51292.1
OG0011538: c_debaryana.g6291.t1 c_reinhardtii.Cre02.g117700.t1.1 c_schloesseri.g11828.t1 g_pectorale.KXZ55376.1
OG0011539: c_debaryana.g6603.t1 c_debaryana.g6616.t1 c_incerta.g16238.t1 c_schloesseri.g10777.t1
OG0011540: c_debaryana.g15236.t1 c_incerta.g131.t1 c_reinhardtii.Cre06.g291950.t1.2 g_pectorale.KXZ49439.1
OG0011541: c_debaryana.g16743.t1 c_reinhardtii.Cre10.g432100.t1.2 c_schloesseri.g433.t1 v_carteri.Vocar.0019s0188.1.p
OG0011542: c_debaryana.g4060.t1 c_incerta.g12375.t1 c_reinhardtii.Cre10.g425350.t1.2 c_schloesseri.g5885.t1
OG0011543: c_debaryana.g8257.t1 c_incerta.g16463.t1 c_reinhardtii.Cre10.g454025.t1.1 v_carteri.Vocar.0030s0144.1.p
OG0011544: c_debaryana.g1322.t1 c_incerta.g8625.t1 c_schloesseri.g7542.t1 g_pectorale.KXZ53626.1
OG0011545: c_debaryana.g19071.t1 c_incerta.g13407.t1 c_reinhardtii.Cre10.g431900.t1.2 c_schloesseri.g428.t1
OG0011546: c_debaryana.g326.t1 c_incerta.g2959.t1 c_reinhardtii.Cre10.g449550.t1.2 c_schloesseri.g14398.t1
OG0011547: c_debaryana.g16527.t1 c_incerta.g431.t1 c_reinhardtii.Cre06.g286700.t1.2 c_schloesseri.g2702.t1
OG0011548: c_debaryana.g20695.t1 c_incerta.g1640.t1 c_reinhardtii.Cre13.g579500.t1.2 c_schloesseri.g8454.t1
OG0011549: c_debaryana.g313.t1 c_incerta.g15562.t1 c_reinhardtii.Cre09.g408800.t1.2 c_schloesseri.g5806.t1
OG0011550: c_debaryana.g4420.t1 c_incerta.g5975.t1 c_reinhardtii.Cre10.g466600.t1.1 c_schloesseri.g16893.t1
OG0011551: c_debaryana.g11542.t1 c_incerta.g4838.t1 c_reinhardtii.Cre12.g484950.t1.1 c_schloesseri.g5433.t1
OG0011552: c_debaryana.g6722.t1 c_incerta.g6699.t1 c_reinhardtii.Cre01.g035550.t1.1 c_schloesseri.g4140.t1
OG0011553: c_debaryana.g2616.t1 c_incerta.g2704.t1 c_reinhardtii.Cre03.g201350.t1.1 c_schloesseri.g8924.t1
OG0011554: c_debaryana.g822.t1 c_incerta.g11575.t1 c_reinhardtii.Cre08.g370700.t1.2 c_schloesseri.g6890.t1
OG0011555: c_debaryana.g20208.t1 c_incerta.g15306.t1 c_reinhardtii.Cre02.g145600.t1.1 c_schloesseri.g6551.t2
OG0011556: c_debaryana.g2055.t1 c_incerta.g5030.t1 c_schloesseri.g317.t1 g_pectorale.KXZ44250.1
OG0011557: c_debaryana.g20667.t1 c_incerta.g4906.t1 c_reinhardtii.Cre12.g493600.t1.1 g_pectorale.KXZ49777.1
OG0011558: c_debaryana.g13189.t1 c_incerta.g3108.t1 c_reinhardtii.Cre02.g118350.t1.1 c_schloesseri.g3457.t1
OG0011559: c_debaryana.g6214.t1 c_incerta.g10112.t1 c_reinhardtii.Cre12.g546750.t1.1 c_schloesseri.g764.t1
OG0011560: c_debaryana.g3732.t1 c_incerta.g2055.t1 c_reinhardtii.Cre06.g248900.t1.1 c_schloesseri.g1151.t1
OG0011561: c_debaryana.g12010.t1 c_incerta.g5413.t1 c_reinhardtii.Cre03.g176900.t1.1 g_pectorale.KXZ56566.1
OG0011562: c_debaryana.g11476.t1 c_reinhardtii.Cre12.g484300.t1.2 g_pectorale.KXZ49755.1 v_carteri.Vocar.0031s0118.1.p
OG0011563: c_debaryana.g17859.t1 c_incerta.g15330.t1 c_reinhardtii.Cre02.g146750.t1.1 c_schloesseri.g4919.t1
OG0011564: c_debaryana.g2763.t1 c_incerta.g2555.t1 c_reinhardtii.Cre03.g203457.t1.1 c_schloesseri.g4897.t1
OG0011565: c_debaryana.g353.t1 c_incerta.g13921.t1 c_schloesseri.g11980.t1 g_pectorale.KXZ49552.1
OG0011566: c_debaryana.g13928.t1 c_reinhardtii.Cre01.g034250.t1.1 c_schloesseri.g4171.t1 v_carteri.Vocar.0001s0780.1.p
OG0011567: c_debaryana.g3686.t1 c_incerta.g2189.t1 c_reinhardtii.Cre06.g257100.t1.1 c_schloesseri.g2028.t1
OG0011568: c_debaryana.g17416.t1 c_incerta.g11583.t1 c_reinhardtii.Cre08.g370300.t1.2 g_pectorale.KXZ52781.1
OG0011569: c_debaryana.g10273.t1 c_incerta.g10346.t1 c_reinhardtii.Cre07.g344900.t2.1 v_carteri.Vocar.0011s0015.1.p
OG0011570: c_debaryana.g6736.t1 c_debaryana.g6737.t1 c_incerta.g9208.t1 c_reinhardtii.Cre17.g739650.t1.2
OG0011571: c_debaryana.g15356.t2 c_incerta.g10350.t1 c_reinhardtii.Cre07.g344668.t1.1 g_pectorale.KXZ41420.1
OG0011572: c_debaryana.g20708.t1 c_incerta.g5202.t1 c_reinhardtii.Cre03.g186950.t1.2 c_schloesseri.g2951.t1
OG0011573: c_debaryana.g17841.t1 c_incerta.g7594.t1 c_reinhardtii.Cre02.g113150.t1.2 c_schloesseri.g3347.t1
OG0011574: c_debaryana.g2029.t1 c_incerta.g5020.t1 c_reinhardtii.Cre03.g196250.t1.1 c_schloesseri.g346.t1
OG0011575: c_debaryana.g18084.t1 c_incerta.g8189.t1 c_reinhardtii.Cre02.g090950.t1.1 c_schloesseri.g1807.t1
OG0011576: c_debaryana.g19295.t1 c_incerta.g11741.t1 c_reinhardtii.Cre12.g517250.t1.1 v_carteri.Vocar.0006s0346.1.p
OG0011577: c_debaryana.g3572.t1 c_incerta.g6127.t1 c_schloesseri.g10190.t1 c_schloesseri.g12324.t1
OG0011578: c_debaryana.g427.t1 c_incerta.g8250.t1 c_reinhardtii.Cre02.g088551.t1.1 c_schloesseri.g5578.t1
OG0011579: c_debaryana.g12464.t1 c_incerta.g9807.t1 c_reinhardtii.Cre17.g735200.t1.2 v_carteri.Vocar.0017s0144.1.p
OG0011580: c_debaryana.g11333.t1 c_incerta.g6041.t1 c_reinhardtii.Cre17.g701150.t1.1 c_schloesseri.g8161.t1
OG0011581: c_debaryana.g5639.t1 c_incerta.g12849.t1 c_reinhardtii.Cre14.g613652.t1.1 c_reinhardtii.Cre14.g613800.t1.1
OG0011582: c_debaryana.g18355.t1 c_debaryana.g18363.t1 c_schloesseri.g17015.t1 g_pectorale.KXZ50430.1
OG0011583: c_debaryana.g970.t1 c_reinhardtii.Cre02.g073450.t1.1 c_schloesseri.g13969.t1 v_carteri.Vocar.0006s0039.1.p
OG0011584: c_debaryana.g20436.t1 c_incerta.g900.t1 c_reinhardtii.Cre16.g655550.t1.1 g_pectorale.KXZ52577.1
OG0011585: c_debaryana.g20653.t1 c_incerta.g4917.t1 c_reinhardtii.Cre12.g493050.t1.2 c_schloesseri.g5360.t1
OG0011586: c_debaryana.g6876.t1 c_incerta.g3323.t1 c_reinhardtii.Cre17.g720600.t1.1 c_schloesseri.g14597.t1
OG0011587: c_debaryana.g16464.t1 c_incerta.g17630.t1 c_reinhardtii.Cre06.g278153.t1.1 c_schloesseri.g15166.t1
OG0011588: c_debaryana.g17418.t1 c_incerta.g11559.t1 c_reinhardtii.Cre08.g371600.t1.2 c_schloesseri.g6469.t1
OG0011589: c_debaryana.g5114.t1 c_incerta.g8828.t1 c_reinhardtii.Cre09.g390900.t1.1 c_schloesseri.g12135.t1
OG0011590: c_debaryana.g14179.t1 c_incerta.g4579.t1 c_schloesseri.g12787.t1 v_carteri.Vocar.0002s0182.1.p
OG0011591: c_debaryana.g17578.t1 c_incerta.g12932.t1 c_incerta.g14372.t1 c_schloesseri.g8194.t1
OG0011592: c_debaryana.g12573.t1 c_incerta.g10798.t1 c_reinhardtii.Cre03.g144504.t1.1 c_schloesseri.g16402.t1
OG0011593: c_debaryana.g13780.t1 c_incerta.g3906.t1 c_reinhardtii.Cre16.g683800.t1.1 c_schloesseri.g7172.t1
OG0011594: c_debaryana.g17767.t1 c_incerta.g8821.t1 c_schloesseri.g12129.t1 g_pectorale.KXZ56361.1
OG0011595: c_debaryana.g16901.t1 c_incerta.g12233.t1 c_reinhardtii.Cre12.g489550.t1.1 c_schloesseri.g5286.t1
OG0011596: c_debaryana.g4919.t1 c_incerta.g11926.t1 c_reinhardtii.Cre12.g501750.t1.1 c_schloesseri.g7293.t1
OG0011597: c_debaryana.g11484.t1 c_debaryana.g11497.t1 c_incerta.g4808.t1 g_pectorale.KXZ49748.1
OG0011598: c_debaryana.g402.t1 c_incerta.g7422.t1 c_reinhardtii.Cre08.g385951.t1.2 c_schloesseri.g15674.t1
OG0011599: c_debaryana.g4943.t1 c_incerta.g7901.t1 c_reinhardtii.Cre02.g099300.t1.2 c_schloesseri.g16388.t1
OG0011600: c_debaryana.g4673.t1 c_reinhardtii.Cre02.g073150.t1.2 g_pectorale.KXZ41311.1 v_carteri.Vocar.0001s1035.1.p
OG0011601: c_debaryana.g15912.t1 c_incerta.g3114.t1 c_reinhardtii.Cre02.g118100.t1.2 c_schloesseri.g3452.t1
OG0011602: c_debaryana.g2860.t1 c_incerta.g3314.t1 c_reinhardtii.Cre17.g721150.t1.2 c_schloesseri.g14578.t1
OG0011603: c_debaryana.g7475.t1 c_incerta.g10947.t1 c_reinhardtii.Cre03.g149550.t1.1 c_schloesseri.g16536.t2
OG0011604: c_debaryana.g2799.t1 c_incerta.g2525.t1 c_schloesseri.g2148.t1 g_pectorale.KXZ41317.1
OG0011605: c_debaryana.g17627.t1 g_pectorale.KXZ50365.1 g_pectorale.KXZ56497.1 v_carteri.Vocar.0032s0009.1.p
OG0011606: c_debaryana.g3155.t1 c_incerta.g1302.t1 c_reinhardtii.Cre05.g243454.t1.1 c_schloesseri.g6730.t1
OG0011607: c_debaryana.g3087.t1 c_incerta.g1097.t1 c_reinhardtii.Cre16.g665250.t1.2 c_schloesseri.g14705.t1
OG0011608: c_debaryana.g3769.t1 c_incerta.g11362.t1 c_schloesseri.g15411.t1 g_pectorale.KXZ54495.1
OG0011609: c_debaryana.g1083.t1 c_debaryana.g4930.t1 g_pectorale.KXZ43337.1 v_carteri.Vocar.0006s0379.1.p
OG0011610: c_debaryana.g817.t1 c_incerta.g9032.t1 c_schloesseri.g13771.t1 v_carteri.Vocar.0006s0248.1.p
OG0011611: c_debaryana.g17029.t1 c_incerta.g10869.t1 c_reinhardtii.Cre03.g145947.t1.1 g_pectorale.KXZ43392.1
OG0011612: c_debaryana.g11554.t1 c_incerta.g4871.t1 c_reinhardtii.Cre12.g495138.t1.1 c_schloesseri.g5401.t1
OG0011613: c_debaryana.g1087.t1 c_incerta.g14485.t1 c_reinhardtii.Cre15.g635000.t1.1 c_schloesseri.g3773.t1
OG0011614: c_debaryana.g3000.t1 c_reinhardtii.Cre08.g361063.t1.2 c_schloesseri.g4674.t1 v_carteri.Vocar.0030s0029.1.p
OG0011615: c_debaryana.g13081.t1 c_incerta.g11532.t1 c_schloesseri.g6441.t1 v_carteri.Vocar.0043s0032.1.p
OG0011616: c_debaryana.g3169.t1 c_incerta.g6111.t1 c_reinhardtii.Cre01.g008600.t1.1 c_schloesseri.g10202.t1
OG0011617: c_debaryana.g14077.t1 c_incerta.g2152.t1 c_reinhardtii.Cre06.g255150.t1.2 c_schloesseri.g2061.t1
OG0011618: c_debaryana.g5714.t1 c_incerta.g15769.t1 c_reinhardtii.Cre16.g672500.t1.2 v_carteri.Vocar.0018s0203.1.p
OG0011619: c_debaryana.g10536.t1 c_incerta.g6531.t1 c_reinhardtii.Cre01.g027600.t1.1 v_carteri.Vocar.0001s0887.1.p
OG0011620: c_debaryana.g12711.t1 c_incerta.g9963.t1 c_reinhardtii.Cre12.g557928.t1.1 c_schloesseri.g13385.t1
OG0011621: c_debaryana.g5512.t1 c_incerta.g12667.t1 c_reinhardtii.Cre11.g467619.t1.1 c_schloesseri.g12714.t1
OG0011622: c_debaryana.g2952.t1 c_incerta.g402.t1 c_reinhardtii.Cre06.g288600.t1.1 c_schloesseri.g2741.t1
OG0011623: c_debaryana.g15799.t2 c_incerta.g2309.t1 c_reinhardtii.Cre05.g239700.t1.2 c_schloesseri.g13630.t1
OG0011624: c_debaryana.g4269.t1 c_debaryana.g4271.t1 c_incerta.g14670.t1 c_reinhardtii.Cre09.g405000.t1.2
OG0011625: c_debaryana.g7105.t1 c_incerta.g17323.t1 c_reinhardtii.Cre12.g522900.t1.2 c_schloesseri.g11183.t1
OG0011626: c_debaryana.g6005.t1 c_incerta.g11710.t1 c_reinhardtii.Cre08.g364600.t1.2 c_schloesseri.g7756.t1
OG0011627: c_debaryana.g1927.t2 c_incerta.g3641.t1 c_reinhardtii.Cre17.g705250.t1.1 c_schloesseri.g8090.t1
OG0011628: c_debaryana.g13742.t1 c_incerta.g3864.t1 c_reinhardtii.Cre16.g681600.t1.1 c_schloesseri.g11409.t1
OG0011629: c_debaryana.g5803.t1 c_reinhardtii.Cre02.g089700.t1.2 g_pectorale.KXZ47100.1 v_carteri.Vocar.0001s1240.1.p
OG0011630: c_debaryana.g14479.t1 c_incerta.g4797.t1 c_reinhardtii.Cre04.g220150.t1.2 g_pectorale.KXZ53973.1
OG0011631: c_debaryana.g1362.t1 c_incerta.g8657.t1 c_reinhardtii.Cre07.g350100.t1.1 c_schloesseri.g7579.t1
OG0011632: c_debaryana.g9772.t1 c_incerta.g6368.t1 c_reinhardtii.Cre01.g020450.t1.2 c_schloesseri.g10092.t1
OG0011633: c_debaryana.g13474.t1 c_incerta.g4326.t1 c_schloesseri.g13208.t1 v_carteri.Vocar.0001s0458.1.p
OG0011634: c_debaryana.g16656.t1 c_incerta.g17023.t1 c_reinhardtii.Cre04.g215100.t1.1 c_schloesseri.g12738.t1
OG0011635: c_debaryana.g3429.t1 c_reinhardtii.Cre13.g588050.t1.2 g_pectorale.KXZ45033.1 v_carteri.Vocar.0001s0002.1.p
OG0011636: c_debaryana.g16522.t1 c_reinhardtii.Cre01.g054550.t1.2 c_reinhardtii.Cre01.g054600.t1.1 v_carteri.Vocar.0071s0029.1.p
OG0011637: c_debaryana.g16605.t2 c_incerta.g17076.t1 c_reinhardtii.Cre04.g213300.t1.2 g_pectorale.KXZ50526.1
OG0011638: c_debaryana.g13913.t1 c_incerta.g6658.t1 c_reinhardtii.Cre01.g033516.t1.1 c_schloesseri.g6092.t1
OG0011639: c_debaryana.g17056.t1 c_incerta.g12166.t1 c_schloesseri.g5224.t1 v_carteri.Vocar.0030s0109.1.p
OG0011640: c_debaryana.g15226.t1 c_incerta.g70.t1 c_reinhardtii.Cre06.g294150.t1.1 c_schloesseri.g15969.t1
OG0011641: c_debaryana.g11509.t1 c_incerta.g1870.t1 c_reinhardtii.Cre13.g568950.t1.1 c_schloesseri.g1860.t1
OG0011642: c_debaryana.g15766.t1 c_incerta.g12702.t1 c_reinhardtii.Cre11.g467657.t1.1 c_schloesseri.g3293.t1
OG0011643: c_debaryana.g1508.t1 c_incerta.g9220.t1 c_reinhardtii.Cre17.g740300.t1.1 c_schloesseri.g12315.t1
OG0011644: c_debaryana.g14065.t1 c_reinhardtii.Cre06.g271188.t1.2 c_schloesseri.g15363.t1 g_pectorale.KXZ52033.1
OG0011645: c_debaryana.g3950.t1 c_incerta.g1886.t1 c_reinhardtii.Cre13.g568300.t1.2 c_schloesseri.g10565.t1
OG0011646: c_debaryana.g10431.t1 c_incerta.g14168.t1 c_reinhardtii.Cre09.g400950.t1.2 c_schloesseri.g9761.t1
OG0011647: c_debaryana.g8878.t1 c_incerta.g16797.t1 c_reinhardtii.Cre11.g467746.t1.1 c_schloesseri.g3128.t1
OG0011648: c_debaryana.g418.t1 c_incerta.g13199.t1 c_schloesseri.g642.t1 g_pectorale.KXZ47597.1
OG0011649: c_debaryana.g16703.t1 c_incerta.g11613.t1 c_reinhardtii.Cre08.g369500.t1.2 v_carteri.Vocar.0020s0062.1.p
OG0011650: c_debaryana.g2956.t1 c_incerta.g12892.t1 c_reinhardtii.Cre11.g467785.t1.1 c_schloesseri.g3164.t1
OG0011651: c_debaryana.g3202.t1 c_reinhardtii.Cre12.g548201.t1.1 c_schloesseri.g796.t1 v_carteri.Vocar.0007s0211.1.p
OG0011652: c_debaryana.g20246.t1 c_incerta.g1814.t1 c_reinhardtii.Cre13.g571650.t1.2 v_carteri.Vocar.0001s0328.1.p
OG0011653: c_debaryana.g10287.t1 c_schloesseri.g2158.t1 c_schloesseri.g9978.t1 g_pectorale.KXZ42490.1
OG0011654: c_debaryana.g10541.t1 c_incerta.g6520.t1 c_reinhardtii.Cre01.g027100.t1.2 c_schloesseri.g6223.t1
OG0011655: c_debaryana.g5497.t1 c_incerta.g2323.t1 c_reinhardtii.Cre05.g239151.t1.1 c_schloesseri.g13618.t1
OG0011656: c_debaryana.g11859.t1 c_reinhardtii.Cre03.g180350.t1.2 c_schloesseri.g3079.t1 v_carteri.Vocar.0015s0308.1.p
OG0011657: c_debaryana.g13105.t1 c_incerta.g16575.t1 c_reinhardtii.Cre17.g729950.t1.2 v_carteri.Vocar.0004s0327.1.p
OG0011658: c_debaryana.g522.t1 c_incerta.g354.t1 c_reinhardtii.Cre04.g225100.t1.1 g_pectorale.KXZ48006.1
OG0011659: c_debaryana.g17530.t1 c_incerta.g323.t1 c_schloesseri.g1429.t1 g_pectorale.KXZ48903.1
OG0011660: c_debaryana.g7341.t1 c_incerta.g618.t1 c_reinhardtii.Cre16.g695550.t1.1 c_schloesseri.g8658.t1
OG0011661: c_debaryana.g11426.t1 c_incerta.g886.t1 c_reinhardtii.Cre16.g654950.t1.1 c_schloesseri.g14925.t1
OG0011662: c_debaryana.g12608.t1 c_debaryana.g12609.t1 c_incerta.g1342.t1 g_pectorale.KXZ48785.1
OG0011663: c_debaryana.g10804.t1 c_incerta.g2984.t1 c_reinhardtii.Cre10.g448450.t1.1 c_schloesseri.g14370.t1
OG0011664: c_debaryana.g14297.t1 c_incerta.g17716.t1 c_reinhardtii.Cre06.g278240.t2.1 c_schloesseri.g10368.t1
OG0011665: c_debaryana.g2760.t1 c_incerta.g2557.t1 c_schloesseri.g4899.t1 g_pectorale.KXZ44620.1
OG0011666: c_debaryana.g6107.t1 c_reinhardtii.Cre01.g047218.t1.2 g_pectorale.KXZ55080.1 v_carteri.Vocar.0001s0540.1.p
OG0011667: c_debaryana.g6400.t1 c_schloesseri.g14625.t1 g_pectorale.KXZ43403.1 g_pectorale.KXZ43519.1
OG0011668: c_debaryana.g4325.t1 c_reinhardtii.Cre10.g459000.t1.1 c_schloesseri.g17035.t1 g_pectorale.KXZ46958.1
OG0011669: c_debaryana.g20468.t1 c_incerta.g3676.t1 c_reinhardtii.Cre17.g703300.t1.1 c_schloesseri.g8124.t1
OG0011670: c_debaryana.g2019.t1 c_incerta.g5003.t1 c_reinhardtii.Cre03.g197200.t1.1 c_schloesseri.g364.t1
OG0011671: c_debaryana.g8110.t1 c_incerta.g7028.t1 c_incerta.g9740.t1 c_reinhardtii.Cre17.g737300.t1.1
OG0011672: c_debaryana.g18441.t1 c_incerta.g12364.t1 c_reinhardtii.Cre10.g425850.t1.2 c_schloesseri.g5895.t1
OG0011673: c_debaryana.g7001.t1 c_incerta.g17444.t1 c_reinhardtii.Cre12.g529725.t1.1 c_schloesseri.g11065.t1
OG0011674: c_debaryana.g11751.t1 c_incerta.g13183.t1 c_reinhardtii.Cre10.g443900.t1.1 c_schloesseri.g657.t1
OG0011675: c_debaryana.g13804.t1 c_reinhardtii.Cre16.g685950.t1.1 c_schloesseri.g7128.t1 v_carteri.Vocar.0042s0095.1.p
OG0011676: c_debaryana.g8737.t1 c_reinhardtii.Cre08.g365800.t1.1 g_pectorale.KXZ50216.1 v_carteri.Vocar.0020s0039.1.p
OG0011677: c_debaryana.g525.t1 c_incerta.g333.t1 c_reinhardtii.Cre04.g224200.t1.2 c_schloesseri.g1435.t1
OG0011678: c_debaryana.g8395.t1 c_incerta.g15260.t1 c_reinhardtii.Cre02.g143800.t1.1 c_schloesseri.g6496.t1
OG0011679: c_debaryana.g4127.t1 c_incerta.g11200.t1 c_reinhardtii.Cre03.g160900.t1.2 c_schloesseri.g16785.t1
OG0011680: c_debaryana.g4798.t1 c_incerta.g11643.t1 c_reinhardtii.Cre08.g367350.t1.2 c_schloesseri.g9265.t1
OG0011681: c_debaryana.g11892.t1 c_incerta.g5307.t1 c_reinhardtii.Cre03.g181950.t1.1 c_schloesseri.g3051.t1
OG0011682: c_debaryana.g6343.t1 c_incerta.g2706.t1 c_reinhardtii.Cre03.g201450.t1.1 c_schloesseri.g8926.t1
OG0011683: c_debaryana.g5248.t1 c_incerta.g15033.t1 c_reinhardtii.Cre07.g357150.t1.1 c_schloesseri.g9136.t1
OG0011684: c_debaryana.g1500.t2 c_incerta.g9218.t1 c_reinhardtii.Cre17.g740150.t1.1 c_reinhardtii.Cre17.g740224.t1.1
OG0011685: c_debaryana.g11659.t1 c_reinhardtii.Cre12.g500600.t1.2 g_pectorale.KXZ44200.1 v_carteri.Vocar.0001s0955.1.p
OG0011686: c_debaryana.g19614.t1 c_incerta.g2136.t1 c_reinhardtii.Cre06.g252850.t1.2 c_schloesseri.g2104.t1
OG0011687: c_debaryana.g3811.t1 c_reinhardtii.Cre02.g114800.t1.2 g_pectorale.KXZ54410.1 v_carteri.Vocar.0017s0100.1.p
OG0011688: c_debaryana.g8169.t1 c_reinhardtii.Cre06.g286400.t1.2 g_pectorale.KXZ46712.1 v_carteri.Vocar.0063s0028.1.p
OG0011689: c_debaryana.g4888.t1 c_incerta.g11920.t1 c_reinhardtii.Cre12.g501403.t1.2 c_schloesseri.g7288.t1
OG0011690: c_debaryana.g16690.t1 c_incerta.g9059.t1 c_reinhardtii.Cre13.g604150.t1.2 c_schloesseri.g15137.t1
OG0011691: c_debaryana.g6979.t1 c_reinhardtii.Cre12.g529800.t1.1 g_pectorale.KXZ53093.1 v_carteri.Vocar.0006s0433.1.p
OG0011692: c_debaryana.g17531.t1 c_incerta.g324.t1 c_schloesseri.g1430.t1 g_pectorale.KXZ48902.1
OG0011693: c_debaryana.g12740.t1 c_incerta.g15236.t1 c_reinhardtii.Cre14.g633850.t1.1 c_schloesseri.g12842.t1
OG0011694: c_debaryana.g12953.t1 c_incerta.g6783.t1 c_reinhardtii.Cre06.g310250.t1.2 c_reinhardtii.Cre06.g310300.t1.2
OG0011695: c_debaryana.g12921.t1 c_reinhardtii.Cre16.g670500.t1.1 g_pectorale.KXZ54459.1 v_carteri.Vocar.0023s0072.1.p
OG0011696: c_debaryana.g3722.t1 c_incerta.g2131.t1 g_pectorale.KXZ53482.1 v_carteri.Vocar.0002s0664.1.p
OG0011697: c_debaryana.g17741.t1 c_incerta.g3838.t1 c_reinhardtii.Cre16.g680250.t1.2 c_schloesseri.g11430.t1
OG0011698: c_debaryana.g18449.t1 g_pectorale.KXZ42563.1 v_carteri.Vocar.0084s0004.1.p v_carteri.Vocar.0084s0005.1.p
OG0011699: c_debaryana.g15176.t1 c_incerta.g8029.t1 g_pectorale.KXZ48535.1 v_carteri.Vocar.0014s0261.1.p
OG0011700: c_debaryana.g12708.t1 c_incerta.g1240.t1 c_reinhardtii.Cre05.g246377.t1.1 c_schloesseri.g6782.t1
OG0011701: c_debaryana.g12874.t1 c_incerta.g1389.t1 c_reinhardtii.Cre13.g591300.t1.1 c_schloesseri.g13165.t1
OG0011702: c_debaryana.g1372.t1 c_incerta.g8667.t1 c_reinhardtii.Cre07.g349800.t1.2 c_schloesseri.g7587.t1
OG0011703: c_debaryana.g10843.t1 c_incerta.g1213.t1 c_reinhardtii.Cre05.g247250.t1.1 c_schloesseri.g6799.t1
OG0011704: c_debaryana.g5051.t1 c_incerta.g3604.t1 c_reinhardtii.Cre17.g706550.t1.1 c_schloesseri.g8063.t1
OG0011705: c_debaryana.g9610.t1 c_incerta.g4086.t1 c_reinhardtii.Cre16.g690130.t1.2 c_schloesseri.g4805.t1
OG0011706: c_debaryana.g13017.t1 c_incerta.g7141.t1 c_reinhardtii.Cre14.g624800.t1.2 c_schloesseri.g10149.t1
OG0011707: c_debaryana.g3928.t1 c_incerta.g12541.t1 c_reinhardtii.Cre10.g418000.t1.2 c_schloesseri.g9508.t1
OG0011708: c_debaryana.g734.t1 c_incerta.g3695.t1 c_reinhardtii.Cre13.g564100.t1.1 c_schloesseri.g10475.t1
OG0011709: c_debaryana.g10775.t1 c_incerta.g9245.t1 c_reinhardtii.Cre17.g741400.t1.1 c_schloesseri.g9826.t1
OG0011710: c_debaryana.g6075.t1 c_incerta.g15000.t1 c_reinhardtii.Cre01.g047265.t1.1 c_schloesseri.g3917.t1
OG0011711: c_debaryana.g12646.t1 c_incerta.g1281.t1 c_reinhardtii.Cre05.g244300.t1.1 v_carteri.Vocar.0026s0022.1.p
OG0011712: c_debaryana.g10232.t1 c_incerta.g10377.t1 c_reinhardtii.Cre07.g343200.t1.2 c_schloesseri.g9415.t1
OG0011713: c_debaryana.g8118.t2 c_incerta.g10953.t1 c_schloesseri.g16543.t1 g_pectorale.KXZ45929.1
OG0011714: c_debaryana.g20.t1 c_incerta.g14927.t1 c_reinhardtii.Cre01.g050750.t1.1 c_schloesseri.g1064.t1
OG0011715: c_debaryana.g12426.t1 c_incerta.g2511.t1 c_reinhardtii.Cre11.g479300.t1.1 g_pectorale.KXZ42361.1
OG0011716: c_debaryana.g15617.t1 c_incerta.g12957.t1 c_schloesseri.g13922.t1 v_carteri.Vocar.0061s0018.1.p
OG0011717: c_debaryana.g7882.t1 c_incerta.g5493.t1 c_reinhardtii.Cre03.g173300.t1.2 c_schloesseri.g16034.t1
OG0011718: c_debaryana.g12523.t1 c_incerta.g16265.t1 c_reinhardtii.Cre07.g320093.t1.2 c_schloesseri.g10751.t1
OG0011719: c_debaryana.g8043.t1 c_incerta.g7974.t1 c_reinhardtii.Cre14.g617950.t1.1 c_schloesseri.g17351.t1
OG0011720: c_debaryana.g13266.t1 c_incerta.g16376.t1 c_reinhardtii.Cre07.g314866.t1.1 g_pectorale.KXZ57018.1
OG0011721: c_debaryana.g3371.t1 c_incerta.g1536.t1 c_reinhardtii.Cre13.g584350.t1.1 c_schloesseri.g1569.t1
OG0011722: c_debaryana.g3599.t1 c_incerta.g6155.t1 c_schloesseri.g15596.t1 g_pectorale.KXZ46429.1
OG0011723: c_debaryana.g3190.t1 c_reinhardtii.Cre12.g547850.t1.2 c_schloesseri.g789.t1 v_carteri.Vocar.0007s0204.1.p
OG0011724: c_debaryana.g17587.t2 c_incerta.g14596.t1 c_reinhardtii.Cre09.g402700.t1.2 g_pectorale.KXZ42779.1
OG0011725: c_debaryana.g2757.t1 c_incerta.g7902.t1 c_reinhardtii.Cre02.g099251.t1.1 c_schloesseri.g16389.t1
OG0011726: c_debaryana.g13390.t1 c_reinhardtii.Cre16.g692004.t1.1 c_schloesseri.g11800.t1 g_pectorale.KXZ48044.1
OG0011727: c_debaryana.g3379.t1 c_incerta.g1551.t1 c_reinhardtii.Cre13.g583450.t1.2 c_schloesseri.g1590.t1
OG0011728: c_debaryana.g2876.t1 c_incerta.g3278.t1 c_reinhardtii.Cre17.g723000.t1.1 c_schloesseri.g14545.t1
OG0011729: c_debaryana.g7829.t1 c_incerta.g11763.t1 c_reinhardtii.Cre12.g515901.t1.2 c_schloesseri.g11322.t1
OG0011730: c_debaryana.g15721.t1 c_incerta.g8254.t1 c_reinhardtii.Cre02.g088350.t1.1 c_schloesseri.g5584.t1
OG0011731: c_debaryana.g10805.t1 c_incerta.g2983.t1 c_reinhardtii.Cre10.g448500.t1.1 c_schloesseri.g14371.t1
OG0011732: c_debaryana.g8832.t1 c_incerta.g16657.t1 c_schloesseri.g12437.t1 c_schloesseri.g12440.t1
OG0011733: c_debaryana.g12470.t2 c_incerta.g16628.t1 c_reinhardtii.Cre17.g732400.t1.1 c_schloesseri.g12462.t1
OG0011734: c_debaryana.g17592.t1 c_incerta.g8132.t1 c_reinhardtii.Cre04.g221850.t1.2 v_carteri.Vocar.0025s0026.1.p
OG0011735: c_debaryana.g14401.t1 c_incerta.g3050.t1 c_reinhardtii.Cre09.g387850.t1.2 c_schloesseri.g3520.t1
OG0011736: c_debaryana.g4015.t1 c_incerta.g16084.t1 c_reinhardtii.Cre07.g326250.t1.1 c_schloesseri.g14089.t1
OG0011737: c_debaryana.g2887.t1 c_incerta.g3290.t1 c_reinhardtii.Cre17.g722300.t1.1 c_schloesseri.g14556.t1
OG0011738: c_debaryana.g13365.t1 c_incerta.g15918.t1 c_reinhardtii.Cre16.g687854.t1.1 c_schloesseri.g11760.t1
OG0011739: c_debaryana.g19535.t1 c_incerta.g9128.t1 c_reinhardtii.Cre13.g607800.t1.1 c_schloesseri.g12010.t1
OG0011740: c_debaryana.g6389.t1 c_incerta.g2757.t1 c_reinhardtii.Cre03.g203550.t1.1 c_schloesseri.g8971.t1
OG0011741: c_debaryana.g6117.t2 c_incerta.g14979.t1 c_reinhardtii.Cre01.g048300.t1.1 c_schloesseri.g1109.t1
OG0011742: c_debaryana.g8863.t1 c_incerta.g16788.t1 c_reinhardtii.Cre11.g467757.t1.1 v_carteri.Vocar.0003s0489.1.p
OG0011743: c_debaryana.g206.t1 c_incerta.g4648.t1 c_reinhardtii.Cre12.g531250.t1.1 c_schloesseri.g11038.t1
OG0011744: c_debaryana.g3647.t1 c_debaryana.g4283.t1 c_incerta.g15971.t1 g_pectorale.KXZ55040.1
OG0011745: c_debaryana.g7676.t1 c_incerta.g11312.t1 c_reinhardtii.Cre02.g141626.t1.1 v_carteri.Vocar.0043s0064.1.p
OG0011746: c_debaryana.g12825.t1 c_reinhardtii.Cre12.g542200.t1.1 c_schloesseri.g13339.t1 v_carteri.Vocar.0007s0111.1.p
OG0011747: c_debaryana.g570.t1 c_incerta.g4232.t1 c_reinhardtii.Cre04.g228600.t1.1 c_schloesseri.g1512.t1
OG0011748: c_debaryana.g8623.t1 c_incerta.g9528.t1 c_reinhardtii.Cre02.g097213.t1.2 c_schloesseri.g6022.t1
OG0011749: c_debaryana.g13845.t1 c_incerta.g6614.t1 c_reinhardtii.Cre01.g031450.t1.2 c_schloesseri.g6132.t1
OG0011750: c_debaryana.g5822.t1 c_reinhardtii.Cre11.g482900.t1.1 c_schloesseri.g66.t1 v_carteri.Vocar.0096s0001.1.p
OG0011751: c_debaryana.g15683.t1 c_incerta.g3077.t1 c_reinhardtii.Cre02.g119950.t1.2 c_schloesseri.g3488.t1
OG0011752: c_debaryana.g10325.t1 c_incerta.g7883.t1 c_reinhardtii.Cre02.g100100.t1.1 c_schloesseri.g16367.t1
OG0011753: c_debaryana.g3812.t1 c_incerta.g14232.t1 c_reinhardtii.Cre02.g114750.t1.2 c_schloesseri.g3385.t1
OG0011754: c_debaryana.g19689.t1 c_reinhardtii.Cre07.g336000.t1.1 c_schloesseri.g4332.t1 v_carteri.Vocar.0002s0638.1.p
OG0011755: c_debaryana.g4661.t1 c_incerta.g1657.t1 c_schloesseri.g8482.t1 c_schloesseri.g8483.t1
OG0011756: c_debaryana.g20397.t1 c_incerta.g9426.t1 c_schloesseri.g15860.t1 v_carteri.Vocar.0001s0267.1.p
OG0011757: c_debaryana.g3804.t1 c_incerta.g15239.t1 c_reinhardtii.Cre14.g633950.t1.2 c_schloesseri.g12837.t1
OG0011758: c_debaryana.g11388.t1 c_reinhardtii.Cre17.g743997.t1.1 c_schloesseri.g15626.t2 v_carteri.Vocar.0039s0088.1.p
OG0011759: c_debaryana.g10134.t1 c_incerta.g10636.t1 g_pectorale.KXZ51573.1 g_pectorale.KXZ51574.1
OG0011760: c_debaryana.g13122.t1 c_incerta.g16562.t1 c_reinhardtii.Cre17.g729901.t1.1 c_schloesseri.g12521.t1
OG0011761: c_debaryana.g12434.t1 c_incerta.g9743.t1 c_reinhardtii.Cre17.g737150.t1.1 c_schloesseri.g12377.t1
OG0011762: c_debaryana.g8728.t1 c_incerta.g11653.t1 c_reinhardtii.Cre08.g366900.t1.2 c_schloesseri.g9275.t1
OG0011763: c_debaryana.g16829.t1 c_incerta.g12180.t1 c_reinhardtii.Cre12.g486950.t1.1 c_schloesseri.g5238.t1
OG0011764: c_debaryana.g14664.t1 c_reinhardtii.Cre03.g163750.t1.2 c_schloesseri.g16841.t1 g_pectorale.KXZ56406.1
OG0011765: c_debaryana.g2404.t1 c_incerta.g990.t1 c_reinhardtii.Cre16.g659750.t1.1 c_schloesseri.g14815.t1
OG0011766: c_debaryana.g19469.t2 c_incerta.g7721.t1 c_reinhardtii.Cre02.g107350.t1.1 c_schloesseri.g16203.t1
OG0011767: c_debaryana.g8288.t1 c_incerta.g16482.t1 c_reinhardtii.Cre10.g453400.t1.1 c_schloesseri.g17152.t1
OG0011768: c_debaryana.g7436.t1 c_incerta.g11001.t1 c_reinhardtii.Cre03.g152050.t1.2 c_schloesseri.g16597.t1
OG0011769: c_debaryana.g7833.t1 c_reinhardtii.Cre12.g515150.t1.2 c_schloesseri.g11334.t1 v_carteri.Vocar.0006s0316.1.p
OG0011770: c_debaryana.g5815.t1 c_reinhardtii.Cre11.g482600.t1.1 c_schloesseri.g54.t1 v_carteri.Vocar.0027s0116.1.p
OG0011771: c_debaryana.g18176.t1 c_incerta.g8218.t1 c_reinhardtii.Cre02.g089650.t1.1 c_schloesseri.g1961.t1
OG0011772: c_debaryana.g9927.t1 c_incerta.g14373.t1 c_reinhardtii.Cre17.g699650.t1.1 c_schloesseri.g8195.t1
OG0011773: c_debaryana.g8345.t1 c_incerta.g7360.t1 c_reinhardtii.Cre12.g552750.t1.2 c_schloesseri.g882.t1
OG0011774: c_debaryana.g10246.t1 c_incerta.g7077.t1 c_reinhardtii.Cre05.g233751.t1.1 c_schloesseri.g7677.t1
OG0011775: c_debaryana.g7570.t1 c_incerta.g10591.t1 c_incerta.g10594.t1 c_incerta.g1178.t1
OG0011776: c_debaryana.g16176.t1 c_incerta.g12021.t1 c_reinhardtii.Cre12.g506550.t1.1 c_schloesseri.g7401.t1
OG0011777: c_debaryana.g6828.t1 c_incerta.g7910.t1 c_reinhardtii.Cre14.g620450.t1.1 c_schloesseri.g17297.t1
OG0011778: c_debaryana.g10056.t1 c_incerta.g10566.t1 c_reinhardtii.Cre07.g334851.t1.1 c_schloesseri.g4362.t1
OG0011779: c_debaryana.g15391.t1 c_reinhardtii.Cre16.g664650.t1.2 c_schloesseri.g14714.t1 v_carteri.Vocar.0041s0013.1.p
OG0011780: c_debaryana.g11894.t1 c_reinhardtii.Cre03.g181600.t1.1 c_schloesseri.g3057.t1 v_carteri.Vocar.0015s0283.1.p
OG0011781: c_debaryana.g14964.t1 c_incerta.g6990.t1 c_reinhardtii.Cre14.g623000.t1.1 c_schloesseri.g15329.t1
OG0011782: c_debaryana.g20352.t1 c_incerta.g9455.t1 c_reinhardtii.Cre06.g298000.t1.1 c_schloesseri.g15891.t1
OG0011783: c_debaryana.g14054.t1 c_incerta.g17451.t1 c_schloesseri.g15358.t1 g_pectorale.KXZ52042.1
OG0011784: c_debaryana.g18793.t1 c_incerta.g14811.t1 c_reinhardtii.Cre08.g358350.t1.1 c_schloesseri.g7822.t1
OG0011785: c_debaryana.g6050.t1 c_incerta.g5540.t1 c_reinhardtii.Cre03.g171650.t1.2 c_schloesseri.g16003.t1
OG0011786: c_debaryana.g11437.t1 c_reinhardtii.Cre16.g654750.t1.2 c_schloesseri.g14930.t1 v_carteri.Vocar.0041s0075.1.p
OG0011787: c_debaryana.g6231.t1 c_reinhardtii.Cre12.g546250.t1.2 c_schloesseri.g753.t1 v_carteri.Vocar.0007s0159.1.p
OG0011788: c_debaryana.g366.t1 c_incerta.g3237.t1 c_reinhardtii.Cre08.g384250.t1.2 c_schloesseri.g7462.t1
OG0011789: c_debaryana.g12418.t1 c_incerta.g2478.t1 c_reinhardtii.Cre11.g480600.t1.2 c_schloesseri.g14134.t1
OG0011790: c_debaryana.g13744.t1 c_incerta.g3863.t1 c_reinhardtii.Cre16.g681550.t1.1 c_schloesseri.g11410.t1
OG0011791: c_debaryana.g2479.t2 c_incerta.g14533.t1 c_reinhardtii.Cre09.g386131.t1.1 c_schloesseri.g15800.t1
OG0011792: c_debaryana.g5462.t1 c_incerta.g6007.t1 c_reinhardtii.Cre05.g238301.t1.1 c_schloesseri.g13593.t1
OG0011793: c_debaryana.g2416.t1 c_incerta.g17174.t1 c_incerta.g17175.t1 c_reinhardtii.Cre01.g003475.t1.1
OG0011794: c_debaryana.g4171.t1 c_incerta.g12284.t1 c_reinhardtii.Cre10.g429550.t1.2 g_pectorale.KXZ56470.1
OG0011795: c_debaryana.g7813.t1 c_reinhardtii.Cre12.g515950.t1.2 c_schloesseri.g11321.t1 g_pectorale.KXZ47476.1
OG0011796: c_debaryana.g16475.t1 c_incerta.g17628.t1 c_reinhardtii.Cre06.g278149.t1.1 c_schloesseri.g15168.t1
OG0011797: c_debaryana.g3496.t1 c_incerta.g17611.t1 c_reinhardtii.Cre06.g278128.t1.1 c_schloesseri.g15186.t1
OG0011798: c_debaryana.g1011.t3 c_incerta.g2807.t1 c_reinhardtii.Cre03.g205850.t1.2 c_schloesseri.g9019.t1
OG0011799: c_debaryana.g5202.t1 c_incerta.g8551.t1 c_reinhardtii.Cre07.g355050.t1.2 c_schloesseri.g9186.t1
OG0011800: c_debaryana.g16241.t1 c_incerta.g12072.t1 c_reinhardtii.Cre12.g508644.t1.1 g_pectorale.KXZ55984.1
OG0011801: c_debaryana.g11332.t1 c_incerta.g7687.t1 c_schloesseri.g6401.t1 v_carteri.Vocar.0006s0108.1.p
OG0011802: c_debaryana.g4846.t1 c_reinhardtii.Cre12.g543050.t1.2 c_schloesseri.g13315.t1 v_carteri.Vocar.0007s0084.1.p
OG0011803: c_debaryana.g8956.t1 c_incerta.g8847.t1 c_reinhardtii.Cre09.g391901.t1.1 v_carteri.Vocar.0009s0243.1.p
OG0011804: c_debaryana.g1040.t1 c_incerta.g13634.t1 c_reinhardtii.Cre08.g376950.t1.1 c_schloesseri.g14210.t1
OG0011805: c_debaryana.g10710.t1 c_reinhardtii.Cre10.g445100.t1.1 c_schloesseri.g676.t1 g_pectorale.KXZ47561.1
OG0011806: c_debaryana.g5244.t1 c_reinhardtii.Cre07.g357300.t1.2 c_schloesseri.g9132.t1 v_carteri.Vocar.0051s0035.1.p
OG0011807: c_debaryana.g6822.t1 c_incerta.g7918.t1 c_reinhardtii.Cre14.g619950.t1.2 c_schloesseri.g17304.t1
OG0011808: c_debaryana.g17200.t1 c_incerta.g16648.t1 c_reinhardtii.Cre17.g733100.t1.1 c_schloesseri.g12446.t1
OG0011809: c_debaryana.g14654.t1 c_incerta.g5718.t1 c_reinhardtii.Cre03.g163400.t1.1 c_schloesseri.g16834.t1
OG0011810: c_debaryana.g8387.t1 c_reinhardtii.Cre03.g162366.t1.1 c_schloesseri.g16811.t1 g_pectorale.KXZ53889.1
OG0011811: c_debaryana.g1598.t1 c_reinhardtii.Cre01.g024850.t1.1 c_schloesseri.g6266.t1 v_carteri.Vocar.0007s0372.1.p
OG0011812: c_debaryana.g7590.t1 c_incerta.g3648.t1 c_reinhardtii.Cre17.g704901.t1.1 v_carteri.Vocar.0004s0222.1.p
OG0011813: c_debaryana.g4190.t1 c_incerta.g12282.t1 c_reinhardtii.Cre10.g429601.t1.1 c_schloesseri.g5982.t1
OG0011814: c_debaryana.g9909.t1 c_incerta.g8753.t1 c_reinhardtii.Cre17.g699050.t1.1 c_schloesseri.g8208.t1
OG0011815: c_debaryana.g9439.t1 c_incerta.g5594.t1 c_reinhardtii.Cre03.g169200.t1.2 c_schloesseri.g8671.t1
OG0011816: c_debaryana.g15084.t1 c_incerta.g13378.t1 c_reinhardtii.Cre10.g433300.t1.1 c_schloesseri.g463.t1
OG0011817: c_debaryana.g17534.t1 c_incerta.g16396.t1 c_incerta.g16397.t1 c_schloesseri.g10853.t1
OG0011818: c_debaryana.g12682.t1 g_pectorale.KXZ49256.1 g_pectorale.KXZ52930.1 v_carteri.Vocar.0024s0029.1.p
OG0011819: c_debaryana.g15930.t1 c_incerta.g1826.t1 c_reinhardtii.Cre13.g571050.t1.1 c_schloesseri.g1900.t1
OG0011820: c_debaryana.g8719.t1 c_incerta.g11689.t1 c_reinhardtii.Cre08.g365664.t1.2 c_schloesseri.g9309.t1
OG0011821: c_debaryana.g7513.t1 g_pectorale.KXZ46796.1 g_pectorale.KXZ46797.1 g_pectorale.KXZ46798.1
OG0011822: c_debaryana.g6419.t1 c_incerta.g2783.t1 c_reinhardtii.Cre03.g204751.t1.1 c_schloesseri.g8996.t1
OG0011823: c_debaryana.g15303.t1 c_incerta.g428.t1 c_reinhardtii.Cre06.g286850.t1.1 c_schloesseri.g2705.t1
OG0011824: c_debaryana.g18029.t1 c_reinhardtii.Cre17.g730350.t1.2 g_pectorale.KXZ48048.1 g_pectorale.KXZ53370.1
OG0011825: c_debaryana.g9799.t1 c_incerta.g6356.t1 c_reinhardtii.Cre01.g019850.t1.1 c_schloesseri.g10078.t1
OG0011826: c_incerta.g3461.t1 c_reinhardtii.Cre17.g713800.t1.2 c_schloesseri.g7930.t1 g_pectorale.KXZ50999.1
OG0011827: c_incerta.g12716.t1 c_reinhardtii.Cre11.g467674.t1.1 c_schloesseri.g3279.t1 v_carteri.Vocar.0038s0014.1.p
OG0011828: c_incerta.g6986.t1 c_incerta.g6989.t1 c_reinhardtii.Cre05.g236850.t1.1 c_schloesseri.g13561.t1
OG0011829: c_incerta.g1333.t1 c_incerta.g14102.t1 c_reinhardtii.Cre14.g630787.t1.1 c_reinhardtii.Cre14.g630799.t1.1
OG0011830: c_incerta.g15473.t1 c_reinhardtii.Cre09.g388652.t1.1 c_schloesseri.g3614.t1 g_pectorale.KXZ54178.1
OG0011831: c_incerta.g14038.t1 c_incerta.g8089.t2 c_schloesseri.g2343.t1 c_schloesseri.g9820.t1
OG0011832: c_incerta.g4709.t1 c_reinhardtii.Cre12.g533850.t1.1 c_schloesseri.g10983.t1 g_pectorale.KXZ51374.1
OG0011833: c_incerta.g13109.t1 c_reinhardtii.Cre14.g610850.t1.1 g_pectorale.KXZ51868.1 v_carteri.Vocar.0050s0050.1.p
OG0011834: c_incerta.g6213.t1 c_reinhardtii.Cre01.g012650.t1.1 c_schloesseri.g9931.t1 g_pectorale.KXZ44423.1
OG0011835: c_incerta.g15016.t1 c_incerta.g1763.t1 c_schloesseri.g8588.t1 c_schloesseri.g9155.t1
OG0011836: c_incerta.g1307.t1 c_incerta.g1309.t1 c_reinhardtii.Cre05.g243354.t1.2 c_schloesseri.g6721.t1
OG0011837: c_incerta.g7383.t1 c_incerta.g7388.t1 c_reinhardtii.Cre12.g551650.t1.2 c_schloesseri.g860.t1
OG0011838: c_incerta.g13555.t1 c_incerta.g13557.t1 c_schloesseri.g2326.t1 c_schloesseri.g2328.t1
OG0011839: c_incerta.g16450.t1 c_incerta.g16451.t1 c_schloesseri.g17125.t1 c_schloesseri.g17126.t1
OG0011840: c_incerta.g11656.t1 c_reinhardtii.Cre08.g366800.t1.1 c_schloesseri.g9278.t1 c_schloesseri.g9279.t1
OG0011841: c_incerta.g6730.t1 c_reinhardtii.Cre01.g036950.t1.2 c_schloesseri.g4111.t1 g_pectorale.KXZ55222.1
OG0011842: c_incerta.g6156.t1 c_reinhardtii.Cre01.g010350.t1.2 c_schloesseri.g15597.t1 v_carteri.Vocar.0013s0053.1.p
OG0011843: c_incerta.g12589.t1 c_reinhardtii.Cre11.g467543.t1.1 g_pectorale.KXZ40890.1 v_carteri.Vocar.0014s0249.1.p
OG0011844: c_incerta.g16763.t1 c_incerta.g5471.t1 c_reinhardtii.Cre03.g174150.t1.1 c_schloesseri.g16057.t1
OG0011845: c_incerta.g17030.t1 c_incerta.g17032.t1 c_reinhardtii.Cre04.g214750.t1.1 c_reinhardtii.Cre04.g214800.t1.2
OG0011846: c_incerta.g11632.t1 c_incerta.g14742.t1 c_incerta.g5505.t1 g_pectorale.KXZ44040.1
OG0011847: c_incerta.g3708.t1 c_incerta.g4548.t1 c_reinhardtii.Cre13.g563600.t1.1 c_schloesseri.g10471.t1
OG0011848: c_incerta.g15592.t1 c_reinhardtii.Cre09.g407600.t1.2 c_schloesseri.g13840.t1 g_pectorale.KXZ50549.1
OG0011849: c_incerta.g9530.t1 c_reinhardtii.Cre02.g097200.t1.1 c_schloesseri.g6021.t1 g_pectorale.KXZ48344.1
OG0011850: c_incerta.g10109.t1 c_reinhardtii.Cre12.g546600.t1.1 c_schloesseri.g760.t1 c_schloesseri.g761.t1
OG0011851: c_incerta.g2638.t1 c_incerta.g3843.t1 c_reinhardtii.Cre16.g680550.t1.2 c_schloesseri.g11425.t1
OG0011852: c_incerta.g6132.t1 c_reinhardtii.Cre01.g009500.t1.2 g_pectorale.KXZ46415.1 v_carteri.Vocar.0079s0005.1.p
OG0011853: c_incerta.g5557.t1 c_incerta.g5562.t1 c_reinhardtii.Cre03.g170850.t1.1 c_schloesseri.g15985.t1
OG0011854: c_incerta.g17235.t1 c_reinhardtii.Cre12.g518700.t1.1 c_schloesseri.g11267.t1 c_schloesseri.g11268.t1
OG0011855: c_incerta.g10073.t1 c_reinhardtii.Cre12.g544551.t1.1 c_schloesseri.g722.t1 v_carteri.Vocar.0007s0077.1.p
OG0011856: c_incerta.g16501.t1 c_reinhardtii.Cre10.g452400.t1.2 c_schloesseri.g12543.t1 c_schloesseri.g12583.t1
OG0011857: c_incerta.g13092.t1 c_incerta.g8316.t1 c_schloesseri.g13144.t1 c_schloesseri.g5998.t1
OG0011858: c_incerta.g10206.t1 c_incerta.g15008.t1 c_incerta.g15009.t1 c_incerta.g8529.t1
OG0011859: c_incerta.g1258.t1 c_incerta.g1261.t1 c_reinhardtii.Cre05.g245800.t1.2 c_schloesseri.g6770.t1
OG0011860: c_incerta.g5782.t1 c_reinhardtii.Cre07.g342700.t1.1 c_reinhardtii.Cre10.g457050.t1.1 c_schloesseri.g17071.t1
OG0011861: c_incerta.g2236.t1 c_reinhardtii.Cre06.g259250.t1.1 c_reinhardtii.Cre06.g259350.t1.2 c_schloesseri.g5535.t1
OG0011862: c_incerta.g15517.t1 c_incerta.g2161.t1 c_incerta.g2162.t1 c_incerta.g2164.t1
OG0011863: c_incerta.g15405.t1 c_reinhardtii.Cre09.g390801.t1.1 c_schloesseri.g3670.t1 g_pectorale.KXZ41222.1
OG0011864: c_incerta.g11688.t1 c_incerta.g3167.t1 c_reinhardtii.Cre08.g381050.t1.1 c_schloesseri.g9308.t1
OG0011865: c_incerta.g10604.t2 c_incerta.g5872.t1 c_incerta.g5873.t1 c_schloesseri.g5833.t1
OG0011866: c_incerta.g10878.t1 c_reinhardtii.Cre03.g146207.t1.1 c_schloesseri.g16479.t1 c_schloesseri.g16480.t1
OG0011867: c_incerta.g17380.t1 c_reinhardtii.Cre12.g525600.t1.1 c_schloesseri.g11133.t1 g_pectorale.KXZ52774.1
OG0011868: c_incerta.g4130.t1 c_reinhardtii.Cre16.g682013.t1.1 c_schloesseri.g4762.t1 v_carteri.Vocar.0023s0020.1.p
OG0011869: c_incerta.g16629.t1 c_reinhardtii.Cre17.g732450.t1.1 c_schloesseri.g12461.t1 g_pectorale.KXZ46259.1
OG0011870: c_incerta.g1686.t1 c_reinhardtii.Cre13.g564200.t1.2 c_reinhardtii.Cre13.g577352.t1.1 v_carteri.Vocar.0027s0025.1.p
OG0011871: c_incerta.g12047.t1 c_reinhardtii.Cre11.g467716.t1.1 c_reinhardtii.Cre12.g507557.t1.1 c_schloesseri.g7426.t1
OG0011872: c_incerta.g6279.t1 c_reinhardtii.Cre01.g015550.t1.1 c_schloesseri.g9997.t1 g_pectorale.KXZ48797.1
OG0011873: c_incerta.g15038.t1 c_incerta.g17006.t1 c_reinhardtii.Cre07.g357400.t1.1 c_schloesseri.g12754.t1
OG0011874: c_incerta.g7728.t1 c_reinhardtii.Cre02.g106950.t1.1 c_schloesseri.g16211.t1 v_carteri.Vocar.0034s0047.1.p
OG0011875: c_incerta.g6247.t1 c_reinhardtii.Cre01.g014250.t1.1 c_schloesseri.g9965.t1 g_pectorale.KXZ53168.1
OG0011876: c_incerta.g5857.t1 c_reinhardtii.Cre10.g461300.t1.1 c_reinhardtii.Cre10.g461319.t1.2 g_pectorale.KXZ48053.1
OG0011877: c_incerta.g14765.t1 c_incerta.g16414.t1 c_reinhardtii.Cre08.g358569.t1.1 c_schloesseri.g10588.t1
OG0011878: c_incerta.g7332.t2 c_reinhardtii.Cre12.g554450.t1.1 c_schloesseri.g11879.t1 v_carteri.Vocar.0007s0354.1.p
OG0011879: c_incerta.g11473.t1 c_reinhardtii.Cre17.g698150.t1.1 c_schloesseri.g11845.t1 g_pectorale.KXZ41452.1
OG0011880: c_incerta.g1294.t1 c_reinhardtii.Cre05.g243602.t1.1 c_reinhardtii.Cre05.g243700.t1.1 c_schloesseri.g6734.t1
OG0011881: c_incerta.g5366.t1 c_reinhardtii.Cre03.g179050.t1.2 c_schloesseri.g16159.t1 v_carteri.Vocar.0015s0334.1.p
OG0011882: c_incerta.g17069.t1 c_reinhardtii.Cre04.g213750.t2.1 g_pectorale.KXZ48909.1 v_carteri.Vocar.0005s0439.1.p
OG0011883: c_incerta.g15817.t1 c_reinhardtii.Cre16.g675413.t1.1 c_schloesseri.g11655.t1 v_carteri.Vocar.0018s0267.1.p
OG0011884: c_incerta.g6632.t1 c_incerta.g6640.t1 c_schloesseri.g6109.t1 c_schloesseri.g6117.t1
OG0011885: c_incerta.g12933.t1 c_incerta.g15572.t1 c_reinhardtii.Cre06.g264700.t1.2 c_reinhardtii.Cre06.g265300.t1.2
OG0011886: c_incerta.g12899.t1 c_reinhardtii.Cre11.g467775.t1.1 c_reinhardtii.Cre11.g467776.t1.1 c_reinhardtii.Cre11.g467777.t1.1
OG0011887: c_incerta.g9286.t1 c_reinhardtii.Cre04.g217953.t1.1 c_schloesseri.g1187.t1 g_pectorale.KXZ42949.1
OG0011888: c_incerta.g14610.t1 c_reinhardtii.Cre09.g403150.t1.1 c_schloesseri.g9692.t1 v_carteri.Vocar.0008s0342.1.p
OG0011889: c_incerta.g1920.t1 c_reinhardtii.Cre13.g566925.t1.1 c_reinhardtii.Cre13.g566951.t1.1 c_reinhardtii.Cre13.g567075.t1.1
OG0011890: c_incerta.g16454.t1 c_reinhardtii.Cre10.g454300.t1.1 c_schloesseri.g17130.t1 c_schloesseri.g17131.t1
OG0011891: c_incerta.g235.t1 c_incerta.g8721.t1 c_reinhardtii.Cre07.g347750.t1.1 c_schloesseri.g9327.t1
OG0011892: c_incerta.g5270.t1 c_reinhardtii.Cre03.g183700.t1.1 c_schloesseri.g3015.t1 v_carteri.Vocar.0015s0253.1.p
OG0011893: c_incerta.g10582.t1 c_reinhardtii.Cre03.g145307.t2.1 c_reinhardtii.Cre17.g722650.t1.2 c_schloesseri.g15836.t1
OG0011894: c_incerta.g11303.t1 c_incerta.g3849.t1 c_reinhardtii.Cre16.g680750.t1.1 c_schloesseri.g11419.t1
OG0011895: c_incerta.g12291.t1 c_reinhardtii.Cre10.g429200.t1.1 g_pectorale.KXZ56450.1 v_carteri.Vocar.0005s0245.1.p
OG0011896: c_incerta.g1587.t1 c_reinhardtii.Cre13.g581750.t1.2 c_schloesseri.g1619.t1 v_carteri.Vocar.0001s0108.1.p
OG0011897: c_incerta.g4831.t1 c_reinhardtii.Cre12.g484550.t1.2 c_schloesseri.g5441.t1 g_pectorale.KXZ49766.1
OG0011898: c_incerta.g10867.t1 c_reinhardtii.Cre03.g145927.t1.1 c_schloesseri.g782.t1 c_schloesseri.g785.t1
OG0011899: c_incerta.g9125.t1 c_reinhardtii.Cre13.g607700.t1.2 c_schloesseri.g12013.t1 g_pectorale.KXZ42868.1
OG0011900: c_incerta.g7384.t1 c_incerta.g7387.t1 c_reinhardtii.Cre12.g551600.t1.2 c_schloesseri.g859.t1
OG0011901: c_incerta.g14961.t1 c_incerta.g14962.t1 c_reinhardtii.Cre01.g049200.t1.1 c_schloesseri.g1092.t1
OG0011902: c_incerta.g12912.t1 c_reinhardtii.Cre11.g467761.t1.1 c_schloesseri.g3142.t1 g_pectorale.KXZ41321.1
OG0011903: c_incerta.g14803.t1 c_reinhardtii.Cre08.g358525.t1.1 c_schloesseri.g7830.t1 v_carteri.Vocar.0020s0111.1.p
OG0011904: c_incerta.g14270.t1 c_reinhardtii.Cre04.g213873.t1.1 c_schloesseri.g12716.t1 v_carteri.Vocar.0006s0040.1.p
OG0011905: c_incerta.g353.t1 c_incerta.g3788.t1 c_reinhardtii.Cre11.g478050.t1.1 c_schloesseri.g2417.t1
OG0011906: c_incerta.g4588.t1 c_reinhardtii.Cre06.g270000.t1.1 c_reinhardtii.Cre06.g270050.t1.1 c_schloesseri.g15391.t1
OG0011907: c_incerta.g6270.t1 c_incerta.g6271.t1 c_reinhardtii.Cre01.g015200.t1.1 c_schloesseri.g9988.t1
OG0011908: c_incerta.g7161.t1 c_reinhardtii.Cre14.g623600.t1.2 c_reinhardtii.Cre14.g624050.t1.2 c_schloesseri.g10129.t1
OG0011909: c_incerta.g15053.t1 c_schloesseri.g1327.t1 c_schloesseri.g5804.t1 c_schloesseri.g8166.t1
OG0011910: c_incerta.g16141.t1 c_reinhardtii.Cre07.g325725.t1.1 c_schloesseri.g10881.t1 g_pectorale.KXZ46727.1
OG0011911: c_incerta.g13704.t1 c_reinhardtii.Cre01.g004750.t1.1 c_schloesseri.g13471.t1 v_carteri.Vocar.0024s0134.1.p
OG0011912: c_incerta.g8407.t1 c_reinhardtii.Cre02.g081000.t1.2 c_schloesseri.g5733.t1 v_carteri.Vocar.0004s0464.1.p
OG0011913: c_incerta.g1767.t1 c_schloesseri.g9871.t1 g_pectorale.KXZ45934.1 g_pectorale.KXZ46533.1
OG0011914: c_incerta.g13846.t1 c_reinhardtii.Cre08.g363400.t1.1 c_schloesseri.g10627.t1 v_carteri.Vocar.0046s0026.1.p
OG0011915: c_incerta.g15342.t1 c_reinhardtii.Cre02.g147300.t1.1 c_schloesseri.g4931.t1 v_carteri.Vocar.0001s1506.1.p
OG0011916: c_incerta.g1308.t1 c_reinhardtii.Cre05.g242859.t1.1 c_schloesseri.g6722.t1 c_schloesseri.g6723.t1
OG0011917: c_incerta.g7443.t1 c_reinhardtii.Cre08.g385000.t1.2 c_schloesseri.g15694.t1 v_carteri.Vocar.0008s0100.1.p
OG0011918: c_incerta.g4464.t1 c_reinhardtii.Cre06.g263900.t1.2 c_schloesseri.g8295.t1 v_carteri.Vocar.0002s0525.1.p
OG0011919: c_incerta.g6853.t1 c_reinhardtii.Cre08.g359550.t1.1 c_reinhardtii.Cre08.g359567.t1.2 c_schloesseri.g4635.t1
OG0011920: c_incerta.g5218.t1 c_reinhardtii.Cre03.g186250.t1.1 c_schloesseri.g2965.t1 g_pectorale.KXZ56994.1
OG0011921: c_incerta.g13292.t1 c_reinhardtii.Cre10.g438400.t1.1 c_reinhardtii.Cre10.g438450.t1.1 c_schloesseri.g551.t1
OG0011922: c_incerta.g10558.t1 c_reinhardtii.Cre07.g335150.t1.1 c_schloesseri.g4351.t1 v_carteri.Vocar.0013s0255.1.p
OG0011923: c_incerta.g13412.t1 c_schloesseri.g422.t1 g_pectorale.KXZ48609.1 v_carteri.Vocar.0019s0185.1.p
OG0011924: c_incerta.g9494.t1 c_reinhardtii.Cre02.g098800.t1.2 c_schloesseri.g6056.t1 g_pectorale.KXZ42122.1
OG0011925: c_incerta.g12721.t1 c_reinhardtii.Cre11.g467677.t1.1 c_schloesseri.g3275.t1 g_pectorale.KXZ41763.1
OG0011926: c_incerta.g4901.t1 c_reinhardtii.Cre12.g493700.t1.2 c_schloesseri.g5374.t1 g_pectorale.KXZ52740.1
OG0011927: c_incerta.g7668.t1 c_reinhardtii.Cre02.g109750.t1.1 c_schloesseri.g6384.t1 g_pectorale.KXZ55541.1
OG0011928: c_incerta.g4827.t1 c_reinhardtii.Cre01.g031700.t1.1 c_reinhardtii.Cre12.g484400.t1.1 c_schloesseri.g5444.t2
OG0011929: c_incerta.g11294.t1 c_incerta.g8126.t1 g_pectorale.KXZ49732.1 v_carteri.Vocar.0027s0062.1.p
OG0011930: c_incerta.g1973.t1 c_reinhardtii.Cre13.g564766.t1.2 c_schloesseri.g10487.t1 g_pectorale.KXZ50318.1
OG0011931: c_incerta.g7373.t1 c_incerta.g7374.t1 c_reinhardtii.Cre12.g552100.t1.1 c_schloesseri.g869.t1
OG0011932: c_incerta.g2500.t1 c_incerta.g5208.t1 c_incerta.g9386.t1 c_reinhardtii.Cre06.g301806.t1.2
OG0011933: c_incerta.g622.t1 c_reinhardtii.Cre16.g695400.t1.1 c_schloesseri.g4417.t1 v_carteri.Vocar.0012s0277.1.p
OG0011934: c_incerta.g15690.t1 c_reinhardtii.Cre16.g676350.t1.1 c_schloesseri.g11516.t1 g_pectorale.KXZ55616.1
OG0011935: c_incerta.g871.t1 c_reinhardtii.Cre16.g653850.t1.1 c_schloesseri.g14946.t1 v_carteri.Vocar.0041s0093.1.p
OG0011936: c_incerta.g4029.t1 c_incerta.g4032.t1 c_reinhardtii.Cre16.g667950.t1.2 c_schloesseri.g7052.t1
OG0011937: c_incerta.g12612.t1 c_reinhardtii.Cre11.g467562.t1.1 c_schloesseri.g12624.t1 g_pectorale.KXZ43176.1
OG0011938: c_incerta.g3386.t1 c_incerta.g6545.t1 c_reinhardtii.Cre17.g719750.t1.1 c_reinhardtii.Cre17.g719792.t1.1
OG0011939: c_incerta.g3855.t1 c_reinhardtii.Cre16.g680950.t1.1 c_schloesseri.g11415.t1 g_pectorale.KXZ55671.1
OG0011940: c_incerta.g5397.t1 c_reinhardtii.Cre03.g177700.t1.1 g_pectorale.KXZ56868.1 v_carteri.Vocar.0015s0365.1.p
OG0011941: c_incerta.g3027.t1 c_reinhardtii.Cre10.g446050.t1.1 c_schloesseri.g14176.t1 c_schloesseri.g14323.t1
OG0011942: c_incerta.g14756.t1 c_reinhardtii.Cre08.g358583.t1.1 c_reinhardtii.Cre08.g359400.t1.2 c_schloesseri.g7871.t1
OG0011943: c_incerta.g13869.t1 c_reinhardtii.Cre09.g412700.t1.1 c_schloesseri.g4619.t1 c_schloesseri.g4620.t1
OG0011944: c_incerta.g15431.t1 c_incerta.g4206.t1 c_reinhardtii.Cre13.g580800.t1.1 c_schloesseri.g3691.t1
OG0011945: c_incerta.g14860.t1 c_reinhardtii.Cre01.g052950.t1.1 c_schloesseri.g13248.t1 g_pectorale.KXZ54932.1
OG0011946: c_incerta.g12421.t1 c_reinhardtii.Cre10.g423150.t1.1 c_reinhardtii.Cre10.g423200.t1.1 c_schloesseri.g4188.t1
OG0011947: c_incerta.g16665.t1 c_incerta.g9813.t1 c_reinhardtii.Cre17.g734789.t1.1 c_schloesseri.g12432.t1
OG0011948: c_incerta.g8738.t1 c_reinhardtii.Cre06.g290050.t1.2 c_schloesseri.g2774.t1 v_carteri.Vocar.0063s0037.1.p
OG0011949: c_incerta.g6028.t1 c_reinhardtii.Cre17.g702300.t1.1 c_schloesseri.g8149.t1 v_carteri.Vocar.0004s0194.1.p
OG0011950: c_incerta.g12058.t1 c_reinhardtii.Cre12.g507909.t1.2 c_schloesseri.g7437.t1 v_carteri.Vocar.0016s0264.1.p
OG0011951: c_incerta.g3032.t1 c_reinhardtii.Cre10.g445800.t1.1 c_schloesseri.g14317.t1 v_carteri.Vocar.0026s0012.1.p
OG0011952: c_incerta.g7312.t1 c_reinhardtii.Cre12.g555500.t1.2 c_schloesseri.g11901.t1 g_pectorale.KXZ42047.1
OG0011953: c_incerta.g9436.t1 c_reinhardtii.Cre07.g317750.t1.1 c_schloesseri.g10694.t1 g_pectorale.KXZ52642.1
OG0011954: c_incerta.g981.t1 c_reinhardtii.Cre16.g659250.t1.2 c_reinhardtii.Cre16.g659300.t1.1 c_schloesseri.g14822.t1
OG0011955: c_incerta.g6121.t1 c_reinhardtii.Cre01.g008900.t1.2 c_reinhardtii.Cre01.g009000.t1.1 c_schloesseri.g10196.t1
OG0011956: c_incerta.g8959.t1 c_reinhardtii.Cre09.g396200.t1.2 c_schloesseri.g12253.t1 g_pectorale.KXZ49983.1
OG0011957: c_incerta.g2057.t1 c_reinhardtii.Cre06.g249200.t1.2 c_schloesseri.g1153.t1 v_carteri.Vocar.0038s0011.1.p
OG0011958: c_incerta.g4410.t1 c_schloesseri.g5492.t1 c_schloesseri.g5493.t1 g_pectorale.KXZ54887.1
OG0011959: c_incerta.g12196.t1 c_reinhardtii.Cre12.g487700.t1.2 c_schloesseri.g5253.t1 g_pectorale.KXZ49910.1
OG0011960: c_incerta.g13543.t1 c_reinhardtii.Cre15.g640650.t1.1 g_pectorale.KXZ48540.1 v_carteri.Vocar.0006s0078.1.p
OG0011961: c_incerta.g10088.t1 c_reinhardtii.Cre12.g545100.t1.1 c_reinhardtii.Cre12.g545250.t1.1 c_schloesseri.g734.t1
OG0011962: c_incerta.g10599.t1 c_incerta.g10600.t1 c_incerta.g8999.t1 c_schloesseri.g14286.t1
OG0011963: c_incerta.g13755.t1 c_reinhardtii.Cre01.g000200.t1.1 c_schloesseri.g6.t1 g_pectorale.KXZ42501.1
OG0011964: c_incerta.g12804.t1 c_reinhardtii.Cre14.g615900.t1.1 c_schloesseri.g17411.t2 g_pectorale.KXZ51762.1
OG0011965: c_incerta.g7966.t1 c_reinhardtii.Cre14.g618350.t1.1 c_schloesseri.g17345.t1 c_schloesseri.g17346.t1
OG0011966: c_incerta.g15149.t1 c_reinhardtii.Cre14.g630811.t1.1 c_schloesseri.g12921.t1 c_schloesseri.g12922.t1
OG0011967: c_incerta.g15090.t1 c_schloesseri.g12980.t1 g_pectorale.KXZ49148.1 v_carteri.Vocar.0023s0030.1.p
OG0011968: c_incerta.g10135.t1 c_reinhardtii.Cre12.g547500.t1.2 c_schloesseri.g783.t1 v_carteri.Vocar.0007s0200.1.p
OG0011969: c_incerta.g760.t1 c_reinhardtii.Cre16.g648700.t1.1 c_schloesseri.g15053.t1 v_carteri.Vocar.0032s0141.1.p
OG0011970: c_incerta.g11975.t1 c_schloesseri.g4254.t1 c_schloesseri.g4257.t1 c_schloesseri.g7347.t1
OG0011971: c_incerta.g15397.t1 c_reinhardtii.Cre09.g390356.t1.1 c_schloesseri.g3660.t1 g_pectorale.KXZ54388.1
OG0011972: c_incerta.g1303.t1 c_reinhardtii.Cre05.g243452.t1.1 c_schloesseri.g6731.t1 g_pectorale.KXZ50583.1
OG0011973: c_incerta.g5840.t1 c_reinhardtii.Cre10.g460100.t1.2 c_schloesseri.g17012.t1 g_pectorale.KXZ42624.1
OG0011974: c_incerta.g16653.t1 c_reinhardtii.Cre17.g733200.t1.1 c_schloesseri.g3753.t1 c_schloesseri.g3756.t1
OG0011975: c_incerta.g12408.t2 c_reinhardtii.Cre08.g382700.t1.1 c_reinhardtii.Cre08.g382750.t1.1 c_schloesseri.g9992.t1
OG0011976: c_incerta.g1044.t1 c_reinhardtii.Cre16.g662550.t1.2 c_schloesseri.g14756.t1 g_pectorale.KXZ52435.1
OG0011977: c_incerta.g14772.t1 c_reinhardtii.Cre08.g358560.t1.1 c_schloesseri.g10646.t1 c_schloesseri.g8805.t1
OG0011978: c_incerta.g1000.t1 c_reinhardtii.Cre16.g660225.t1.1 c_schloesseri.g14804.t1 v_carteri.Vocar.0004s0091.1.p
OG0011979: c_incerta.g10458.t1 c_reinhardtii.Cre12.g499550.t1.2 c_reinhardtii.Cre12.g499601.t1.1 c_schloesseri.g9513.t1
OG0011980: c_incerta.g3513.t1 c_reinhardtii.Cre17.g710750.t2.1 c_schloesseri.g7980.t1 v_carteri.Vocar.0005s0431.1.p
OG0011981: c_incerta.g3988.t1 c_reinhardtii.Cre16.g687650.t1.1 c_schloesseri.g7092.t1 g_pectorale.KXZ42619.1
OG0011982: c_incerta.g17376.t1 c_reinhardtii.Cre12.g525400.t1.1 c_schloesseri.g11137.t1 c_schloesseri.g11692.t1
OG0011983: c_incerta.g16956.t1 c_reinhardtii.Cre09.g398956.t1.1 c_schloesseri.g6946.t1 v_carteri.Vocar.0012s0152.1.p
OG0011984: c_incerta.g12868.t1 c_reinhardtii.Cre11.g467800.t1.1 c_schloesseri.g3181.t1 g_pectorale.KXZ47593.1
OG0011985: c_incerta.g5803.t1 c_reinhardtii.Cre10.g458150.t1.1 c_reinhardtii.Cre10.g458216.t1.1 c_schloesseri.g17051.t1
OG0011986: c_incerta.g13644.t1 c_reinhardtii.Cre08.g376400.t1.1 c_schloesseri.g14220.t1 g_pectorale.KXZ56086.1
OG0011987: c_incerta.g5599.t1 c_reinhardtii.Cre03.g168950.t1.2 c_schloesseri.g8666.t1 v_carteri.Vocar.0040s0072.1.p
OG0011988: c_incerta.g13758.t1 c_incerta.g7419.t1 c_reinhardtii.Cre01.g000050.t1.1 c_schloesseri.g15671.t1
OG0011989: c_incerta.g5752.t1 c_reinhardtii.Cre10.g455625.t1.1 c_schloesseri.g17105.t1 c_schloesseri.g17106.t1
OG0011990: c_incerta.g7479.t1 c_reinhardtii.Cre09.g397179.t1.1 c_schloesseri.g6986.t1 v_carteri.Vocar.0009s0202.1.p
OG0011991: c_incerta.g14099.t1 c_reinhardtii.Cre09.g398100.t1.1 c_schloesseri.g12293.t1 g_pectorale.KXZ49942.1
OG0011992: c_incerta.g3414.t1 c_reinhardtii.Cre17.g716050.t1.1 c_schloesseri.g7736.t1 v_carteri.Vocar.0005s0404.1.p
OG0011993: c_incerta.g2737.t1 c_reinhardtii.Cre03.g202850.t1.1 c_schloesseri.g8955.t1 v_carteri.Vocar.0047s0054.1.p
OG0011994: c_incerta.g7366.t1 c_reinhardtii.Cre12.g552450.t1.2 c_schloesseri.g876.t1 v_carteri.Vocar.0007s0319.1.p
OG0011995: c_incerta.g10333.t1 c_reinhardtii.Cre07.g345600.t1.1 c_reinhardtii.Cre07.g345650.t1.2 c_schloesseri.g9374.t1
OG0011996: c_incerta.g6294.t1 c_reinhardtii.Cre01.g016350.t1.1 c_schloesseri.g10015.t1 v_carteri.Vocar.0007s0414.1.p
OG0011997: c_incerta.g13368.t1 c_reinhardtii.Cre10.g433800.t1.2 c_schloesseri.g470.t1 g_pectorale.KXZ51557.1
OG0011998: c_incerta.g15324.t1 c_reinhardtii.Cre02.g146550.t1.1 c_schloesseri.g6569.t1 g_pectorale.KXZ41123.1
OG0011999: c_incerta.g12669.t1 c_reinhardtii.Cre11.g467622.t1.1 c_schloesseri.g12680.t1 v_carteri.Vocar.0009s0320.1.p
OG0012000: c_incerta.g15481.t1 c_reinhardtii.Cre09.g388393.t1.1 c_schloesseri.g3606.t1 g_pectorale.KXZ54166.1
OG0012001: c_incerta.g8257.t1 c_reinhardtii.Cre03.g176450.t1.1 c_reinhardtii.Cre11.g477733.t1.2 g_pectorale.KXZ56147.1
OG0012002: c_incerta.g12815.t1 c_reinhardtii.Cre14.g615250.t1.1 c_schloesseri.g17424.t1 v_carteri.Vocar.0024s0012.1.p
OG0012003: c_incerta.g13943.t1 c_reinhardtii.Cre09.g409700.t1.2 c_schloesseri.g5786.t1 g_pectorale.KXZ49593.1
OG0012004: c_incerta.g4273.t1 c_incerta.g5863.t1 c_reinhardtii.Cre12.g525350.t1.1 c_schloesseri.g16994.t1
OG0012005: c_incerta.g10955.t1 c_reinhardtii.Cre03.g149900.t1.1 c_reinhardtii.Cre12.g560500.t1.2 c_schloesseri.g16545.t1
OG0012006: c_incerta.g16284.t1 c_reinhardtii.Cre07.g319150.t1.2 c_schloesseri.g10729.t1 v_carteri.Vocar.0003s0060.1.p
OG0012007: c_incerta.g2724.t1 c_reinhardtii.Cre03.g202200.t1.1 c_reinhardtii.Cre03.g202202.t1.2 c_schloesseri.g8941.t1
OG0012008: c_incerta.g10312.t1 c_reinhardtii.Cre07.g346400.t1.1 c_schloesseri.g9357.t1 v_carteri.Vocar.0020s0012.1.p
OG0012009: c_incerta.g4000.t1 c_reinhardtii.Cre16.g667150.t1.2 c_schloesseri.g7080.t1 v_carteri.Vocar.0011s0071.1.p
OG0012010: c_incerta.g14169.t1 c_incerta.g14171.t1 c_reinhardtii.Cre09.g401000.t1.1 c_schloesseri.g9745.t1
OG0012011: c_incerta.g529.t1 c_reinhardtii.Cre06.g281766.t1.1 c_schloesseri.g2597.t1 v_carteri.Vocar.0002s0090.1.p
OG0012012: c_incerta.g5203.t1 c_reinhardtii.Cre03.g186900.t1.1 c_schloesseri.g2952.t1 v_carteri.Vocar.0015s0200.1.p
OG0012013: c_incerta.g11840.t1 c_reinhardtii.Cre12.g497100.t1.2 c_schloesseri.g7202.t1 g_pectorale.KXZ47457.1
OG0012014: c_incerta.g15603.t1 c_reinhardtii.Cre09.g407150.t1.1 g_pectorale.KXZ49672.1 v_carteri.Vocar.0008s0039.1.p
OG0012015: c_incerta.g15889.t1 c_reinhardtii.Cre16.g684267.t1.1 c_schloesseri.g11730.t1 v_carteri.Vocar.0014s0022.1.p
OG0012016: c_incerta.g13651.t1 c_reinhardtii.Cre08.g376050.t1.1 c_schloesseri.g14226.t1 v_carteri.Vocar.0042s0019.1.p
OG0012017: c_incerta.g15899.t1 c_reinhardtii.Cre16.g685165.t1.1 c_schloesseri.g11740.t1 g_pectorale.KXZ41424.1
OG0012018: c_incerta.g2926.t1 c_reinhardtii.Cre10.g451050.t1.1 c_schloesseri.g14426.t1 v_carteri.Vocar.0019s0045.1.p
OG0012019: c_incerta.g16460.t1 c_reinhardtii.Cre10.g454150.t1.2 c_schloesseri.g17140.t1 g_pectorale.KXZ51720.1
OG0012020: c_incerta.g15161.t1 c_reinhardtii.Cre14.g618611.t1.1 c_reinhardtii.Cre14.g631300.t1.2 c_schloesseri.g12905.t1
OG0012021: c_incerta.g14641.t1 c_reinhardtii.Cre09.g404351.t1.1 c_schloesseri.g9666.t1 c_schloesseri.g9667.t2
OG0012022: c_incerta.g10327.t1 c_reinhardtii.Cre07.g345900.t1.1 c_schloesseri.g9369.t1 v_carteri.Vocar.0008s0003.1.p
OG0012023: c_incerta.g17689.t1 c_reinhardtii.Cre06.g278214.t1.1 c_schloesseri.g10390.t1 v_carteri.Vocar.0002s0280.1.p
OG0012024: c_incerta.g11041.t1 c_reinhardtii.Cre03.g154000.t1.1 c_reinhardtii.Cre03.g154050.t1.2 c_schloesseri.g16640.t1
OG0012025: c_incerta.g17553.t1 c_reinhardtii.Cre06.g277801.t1.1 c_schloesseri.g15249.t1 v_carteri.Vocar.0032s0046.1.p
OG0012026: c_incerta.g9363.t1 c_reinhardtii.Cre06.g303251.t1.1 c_schloesseri.g1699.t1 c_schloesseri.g1700.t1
OG0012027: c_incerta.g5283.t1 c_reinhardtii.Cre03.g183050.t1.2 c_schloesseri.g3028.t1 v_carteri.Vocar.0015s0260.1.p
OG0012028: c_incerta.g8452.t1 c_reinhardtii.Cre02.g079250.t1.1 c_schloesseri.g5770.t1 v_carteri.Vocar.0004s0338.1.p
OG0012029: c_incerta.g1383.t1 c_schloesseri.g926.t1 c_schloesseri.g929.t1 g_pectorale.KXZ46498.1
OG0012030: c_incerta.g7276.t1 c_reinhardtii.Cre12.g556800.t1.1 c_reinhardtii.Cre12.g556803.t1.1 c_schloesseri.g17191.t1
OG0012031: c_incerta.g15158.t1 c_reinhardtii.Cre14.g631100.t1.1 c_reinhardtii.Cre14.g631145.t1.1 c_schloesseri.g12908.t1
OG0012032: c_incerta.g8980.t1 c_reinhardtii.Cre09.g397000.t1.1 c_reinhardtii.Cre09.g397050.t1.1 c_schloesseri.g12274.t1
OG0012033: c_incerta.g7682.t1 c_incerta.g8275.t1 c_reinhardtii.Cre02.g087400.t1.2 c_schloesseri.g5611.t1
OG0012034: c_incerta.g10223.t1 c_reinhardtii.Cre14.g608200.t1.1 c_schloesseri.g2239.t1 g_pectorale.KXZ46649.1
OG0012035: c_incerta.g3195.t1 c_reinhardtii.Cre08.g382545.t1.1 g_pectorale.KXZ55492.1 v_carteri.Vocar.0042s0047.1.p
OG0012036: c_incerta.g9086.t1 c_reinhardtii.Cre13.g605700.t1.2 c_schloesseri.g15108.t1 v_carteri.Vocar.0004s0007.1.p
OG0012037: c_incerta.g5394.t1 c_reinhardtii.Cre03.g177826.t1.1 c_schloesseri.g16132.t1 v_carteri.Vocar.0015s0360.1.p
OG0012038: c_incerta.g10362.t1 c_reinhardtii.Cre07.g344200.t1.2 c_schloesseri.g9401.t1 v_carteri.Vocar.0021s0099.1.p
OG0012039: c_incerta.g10959.t1 c_reinhardtii.Cre03.g150101.t1.1 c_schloesseri.g16549.t1 g_pectorale.KXZ46783.1
OG0012040: c_incerta.g11755.t1 c_reinhardtii.Cre12.g516333.t1.2 g_pectorale.KXZ47483.1 v_carteri.Vocar.0006s0333.1.p
OG0012041: c_incerta.g7694.t1 c_reinhardtii.Cre02.g108500.t1.1 c_schloesseri.g6406.t2 g_pectorale.KXZ54624.1
OG0012042: c_incerta.g10192.t1 c_reinhardtii.Cre12.g550250.t1.2 c_schloesseri.g836.t1 v_carteri.Vocar.0007s0384.1.p
OG0012043: c_incerta.g4427.t1 c_reinhardtii.Cre06.g262200.t1.2 c_schloesseri.g5474.t1 v_carteri.Vocar.0002s0483.1.p
OG0012044: c_incerta.g16789.t1 c_reinhardtii.Cre11.g467756.t1.1 c_schloesseri.g3137.t1 c_schloesseri.g9417.t1
OG0012045: c_incerta.g7647.t1 c_reinhardtii.Cre02.g110550.t1.1 c_schloesseri.g6359.t1 v_carteri.Vocar.0001s1620.1.p
OG0012046: c_incerta.g14338.t1 c_schloesseri.g10499.t1 c_schloesseri.g1208.t1 c_schloesseri.g3802.t1
OG0012047: c_incerta.g16993.t1 c_reinhardtii.Cre04.g216300.t1.2 g_pectorale.KXZ43025.1 v_carteri.Vocar.0009s0075.1.p
OG0012048: c_incerta.g14573.t1 c_reinhardtii.Cre14.g616350.t1.2 c_reinhardtii.Cre14.g616376.t1.1 c_schloesseri.g17395.t1
OG0012049: c_incerta.g17547.t1 c_reinhardtii.Cre06.g276750.t1.1 c_schloesseri.g15257.t1 v_carteri.Vocar.0002s0364.1.p
OG0012050: c_reinhardtii.Cre08.g378550.t1.2 c_schloesseri.g5039.t1 g_pectorale.KXZ43897.1 v_carteri.Vocar.0053s0037.1.p
OG0012051: c_reinhardtii.Cre07.g337900.t1.1 c_reinhardtii.Cre07.g337914.t1.2 c_reinhardtii.Cre07.g337933.t1.1 c_reinhardtii.Cre07.g337950.t1.2
OG0012052: c_reinhardtii.Cre07.g343789.t1.2 c_schloesseri.g9410.t1 g_pectorale.KXZ54664.1 v_carteri.Vocar.0067s0005.1.p
OG0012053: c_reinhardtii.Cre07.g315550.t1.1 c_schloesseri.g10643.t1 g_pectorale.KXZ47903.1 v_carteri.Vocar.0003s0097.1.p
OG0012054: c_reinhardtii.Cre14.g619700.t1.1 c_reinhardtii.Cre14.g619750.t1.1 c_reinhardtii.Cre14.g620100.t1.2 c_schloesseri.g7794.t1
OG0012055: c_reinhardtii.Cre16.g661050.t1.2 c_schloesseri.g14790.t1 g_pectorale.KXZ52476.1 v_carteri.Vocar.0004s0133.1.p
OG0012056: c_reinhardtii.Cre16.g667729.t1.2 c_schloesseri.g7055.t1 g_pectorale.KXZ41931.1 g_pectorale.KXZ48336.1
OG0012057: c_reinhardtii.Cre06.g278121.t1.1 c_reinhardtii.Cre06.g278132.t1.1 c_reinhardtii.Cre06.g278134.t1.1 c_schloesseri.g17052.t1
OG0012058: c_reinhardtii.Cre09.g407750.t1.2 c_schloesseri.g13837.t1 g_pectorale.KXZ49650.1 v_carteri.Vocar.0008s0048.1.p
OG0012059: c_reinhardtii.Cre09.g395350.t1.1 c_schloesseri.g12234.t1 g_pectorale.KXZ50111.1 v_carteri.Vocar.0008s0172.1.p
OG0012060: c_reinhardtii.Cre09.g417037.t1.1 c_schloesseri.g80.t1 g_pectorale.KXZ41506.1 g_pectorale.KXZ53896.1
OG0012061: c_reinhardtii.Cre03.g151050.t1.1 c_reinhardtii.Cre17.g700550.t1.1 c_reinhardtii.Cre17.g700600.t1.1 c_schloesseri.g8177.t1
OG0012062: c_reinhardtii.Cre05.g233950.t1.2 c_schloesseri.g7682.t1 g_pectorale.KXZ46293.1 v_carteri.Vocar.0003s0431.1.p
OG0012063: c_reinhardtii.Cre15.g640550.t1.2 g_pectorale.KXZ42435.1 g_pectorale.KXZ50343.1 v_carteri.Vocar.0005s0318.1.p
OG0012064: c_reinhardtii.Cre12.g501752.t1.1 c_reinhardtii.Cre13.g605368.t1.1 c_reinhardtii.Cre13.g606900.t1.2 c_schloesseri.g10595.t2
OG0012065: c_reinhardtii.Cre02.g097450.t1.2 c_schloesseri.g6028.t1 g_pectorale.KXZ44770.1 v_carteri.Vocar.0012s0090.1.p
OG0012066: c_reinhardtii.Cre03.g192300.t1.2 c_schloesseri.g2832.t1 g_pectorale.KXZ41483.1 v_carteri.Vocar.0035s0118.1.p
OG0012067: c_reinhardtii.Cre03.g200651.t1.1 c_schloesseri.g8906.t1 g_pectorale.KXZ43986.1 v_carteri.Vocar.0035s0013.1.p
OG0012068: c_reinhardtii.Cre01.g005600.t1.1 c_schloesseri.g13487.t1 g_pectorale.KXZ46678.1 v_carteri.Vocar.0024s0164.1.p
OG0012069: c_reinhardtii.Cre10.g432950.t1.1 c_schloesseri.g1589.t1 c_schloesseri.g2937.t1 c_schloesseri.g7859.t1
OG0012070: c_reinhardtii.Cre10.g459250.t1.2 c_schloesseri.g17032.t1 g_pectorale.KXZ46960.1 v_carteri.Vocar.0020s0177.1.p
OG0012071: c_reinhardtii.Cre10.g460750.t1.1 c_reinhardtii.Cre10.g460850.t1.1 c_reinhardtii.Cre12.g512788.t1.2 c_schloesseri.g7488.t1
OG0012072: c_reinhardtii.Cre04.g217968.t1.1 g_pectorale.KXZ40801.1 g_pectorale.KXZ42792.1 g_pectorale.KXZ50352.1
OG0012073: c_schloesseri.g15724.t1 c_schloesseri.g2349.t1 c_schloesseri.g2350.t1 c_schloesseri.g4853.t1
OG0012074: c_schloesseri.g13696.t1 g_pectorale.KXZ43031.1 g_pectorale.KXZ52632.1 v_carteri.Vocar.0001s1200.1.p
OG0012075: g_pectorale.KXZ40894.1 g_pectorale.KXZ42182.1 g_pectorale.KXZ53760.1 v_carteri.Vocar.0003s0190.1.p
OG0012076: g_pectorale.KXZ41018.1 g_pectorale.KXZ42426.1 g_pectorale.KXZ43199.1 g_pectorale.KXZ45881.1
OG0012077: g_pectorale.KXZ41124.1 g_pectorale.KXZ48322.1 g_pectorale.KXZ48323.1 g_pectorale.KXZ48324.1
OG0012078: g_pectorale.KXZ41527.1 g_pectorale.KXZ41943.1 g_pectorale.KXZ50029.1 g_pectorale.KXZ50030.1
OG0012079: g_pectorale.KXZ42018.1 g_pectorale.KXZ52933.1 g_pectorale.KXZ53493.1 v_carteri.Vocar.0029s0079.1.p
OG0012080: g_pectorale.KXZ42032.1 g_pectorale.KXZ43115.1 g_pectorale.KXZ50019.1 g_pectorale.KXZ53198.1
OG0012081: g_pectorale.KXZ42451.1 g_pectorale.KXZ50569.1 v_carteri.Vocar.0002s0161.1.p v_carteri.Vocar.0002s0162.1.p
OG0012082: g_pectorale.KXZ43824.1 g_pectorale.KXZ48408.1 g_pectorale.KXZ48410.1 g_pectorale.KXZ48420.1
OG0012083: g_pectorale.KXZ47838.1 g_pectorale.KXZ49060.1 g_pectorale.KXZ55118.1 v_carteri.Vocar.0097s0012.1.p
OG0012084: g_pectorale.KXZ48270.1 g_pectorale.KXZ52574.1 g_pectorale.KXZ52575.1 g_pectorale.KXZ52702.1
OG0012085: g_pectorale.KXZ48603.1 v_carteri.Vocar.0014s0063.1.p v_carteri.Vocar.0014s0064.1.p v_carteri.Vocar.0019s0181.1.p
OG0012086: g_pectorale.KXZ52083.1 v_carteri.Vocar.0003s0253.1.p v_carteri.Vocar.0003s0272.1.p v_carteri.Vocar.0072s0002.1.p
OG0012087: v_carteri.Vocar.0027s0007.1.p v_carteri.Vocar.0027s0008.1.p v_carteri.Vocar.0027s0009.1.p v_carteri.Vocar.0027s0010.1.p
OG0012088: v_carteri.Vocar.0007s0177.1.p v_carteri.Vocar.0007s0181.1.p v_carteri.Vocar.0007s0182.1.p v_carteri.Vocar.0007s0187.1.p
OG0012089: v_carteri.Vocar.0012s0241.1.p v_carteri.Vocar.0024s0246.1.p v_carteri.Vocar.0041s0087.1.p v_carteri.Vocar.0044s0077.1.p
OG0012090: c_debaryana.g363.t1 c_reinhardtii.Cre08.g385675.t1.1 c_schloesseri.g15680.t1
OG0012091: c_debaryana.g11419.t1 c_debaryana.g11420.t1 c_debaryana.g11422.t1
OG0012092: c_debaryana.g10773.t1 c_reinhardtii.Cre10.g443950.t1.1 c_reinhardtii.Cre10.g444100.t1.1
OG0012093: c_debaryana.g12617.t1 g_pectorale.KXZ46177.1 v_carteri.Vocar.0073s0004.1.p
OG0012094: c_debaryana.g7548.t1 c_debaryana.g9100.t1 c_incerta.g3791.t1
OG0012095: c_debaryana.g1430.t2 g_pectorale.KXZ53750.1 v_carteri.Vocar.0005s0078.1.p
OG0012096: c_debaryana.g10615.t1 g_pectorale.KXZ51345.1 v_carteri.Vocar.0034s0109.1.p
OG0012097: c_debaryana.g13305.t1 c_debaryana.g13306.t1 c_incerta.g14514.t1
OG0012098: c_debaryana.g12666.t1 c_reinhardtii.Cre05.g244901.t1.1 v_carteri.Vocar.0026s0041.1.p
OG0012099: c_debaryana.g7492.t1 c_incerta.g10902.t1 c_schloesseri.g16505.t1
OG0012100: c_debaryana.g10918.t1 g_pectorale.KXZ53931.1 v_carteri.Vocar.0014s0149.1.p
OG0012101: c_debaryana.g2471.t1 c_incerta.g10608.t1 c_incerta.g10707.t1
OG0012102: c_debaryana.g819.t1 c_incerta.g11572.t1 c_schloesseri.g6892.t1
OG0012103: c_debaryana.g13088.t1 c_debaryana.g17950.t1 v_carteri.Vocar.0002s0655.1.p
OG0012104: c_debaryana.g10408.t1 c_schloesseri.g11866.t1 g_pectorale.KXZ46860.1
OG0012105: c_debaryana.g2030.t1 c_reinhardtii.Cre03.g196200.t1.1 c_schloesseri.g345.t2
OG0012106: c_debaryana.g804.t1 c_reinhardtii.Cre13.g566100.t1.2 v_carteri.Vocar.0028s0105.1.p
OG0012107: c_debaryana.g18962.t1 c_incerta.g9216.t1 c_schloesseri.g12318.t1
OG0012108: c_debaryana.g16268.t1 c_debaryana.g5314.t1 g_pectorale.KXZ55332.1
OG0012109: c_debaryana.g14024.t1 c_reinhardtii.Cre06.g274994.t1.2 c_schloesseri.g15287.t1
OG0012110: c_debaryana.g19844.t1 c_incerta.g2197.t1 g_pectorale.KXZ42905.1
OG0012111: c_debaryana.g18279.t1 c_debaryana.g18317.t1 c_debaryana.g18326.t1
OG0012112: c_debaryana.g19485.t1 c_debaryana.g19486.t1 g_pectorale.KXZ56095.1
OG0012113: c_debaryana.g5489.t1 c_incerta.g5671.t1 c_schloesseri.g8599.t1
OG0012114: c_debaryana.g10503.t1 c_debaryana.g11577.t1 c_debaryana.g3090.t1
OG0012115: c_debaryana.g3131.t1 c_incerta.g392.t1 c_reinhardtii.Cre06.g289033.t1.2
OG0012116: c_debaryana.g2473.t1 c_debaryana.g715.t1 c_debaryana.g723.t1
OG0012117: c_debaryana.g13203.t1 c_debaryana.g13204.t1 c_debaryana.g7837.t1
OG0012118: c_debaryana.g10177.t1 c_reinhardtii.Cre07.g339550.t1.1 v_carteri.Vocar.0005s0020.1.p
OG0012119: c_debaryana.g16708.t1 c_debaryana.g16709.t1 c_reinhardtii.Cre11.g467627.t1.1
OG0012120: c_debaryana.g13157.t1 c_reinhardtii.Cre16.g691100.t1.2 c_schloesseri.g4518.t1
OG0012121: c_debaryana.g20254.t1 c_debaryana.g20255.t1 g_pectorale.KXZ51737.1
OG0012122: c_debaryana.g9432.t1 c_incerta.g10260.t1 c_reinhardtii.Cre14.g610100.t1.1
OG0012123: c_debaryana.g2476.t1 c_incerta.g13804.t1 c_schloesseri.g10257.t1
OG0012124: c_debaryana.g18007.t1 c_debaryana.g3042.t1 c_debaryana.g5518.t2
OG0012125: c_debaryana.g14832.t1 g_pectorale.KXZ56651.1 v_carteri.Vocar.0040s0058.1.p
OG0012126: c_debaryana.g14098.t1 c_reinhardtii.Cre06.g272400.t1.2 v_carteri.Vocar.0002s0327.1.p
OG0012127: c_debaryana.g1120.t1 c_incerta.g1779.t1 c_schloesseri.g1936.t1
OG0012128: c_debaryana.g11249.t1 c_reinhardtii.Cre02.g079400.t1.2 g_pectorale.KXZ44990.1
OG0012129: c_debaryana.g17804.t1 c_debaryana.g17807.t1 g_pectorale.KXZ49408.1
OG0012130: c_debaryana.g11340.t1 c_debaryana.g19895.t1 c_debaryana.g20127.t1
OG0012131: c_debaryana.g6325.t1 c_debaryana.g696.t1 c_incerta.g7949.t1
OG0012132: c_debaryana.g2686.t1 c_incerta.g3800.t1 c_reinhardtii.Cre11.g478600.t1.2
OG0012133: c_debaryana.g20462.t1 c_debaryana.g2051.t1 c_incerta.g820.t1
OG0012134: c_debaryana.g10098.t1 c_debaryana.g10100.t1 g_pectorale.KXZ47899.1
OG0012135: c_debaryana.g3726.t1 c_schloesseri.g2082.t1 g_pectorale.KXZ45166.1
OG0012136: c_debaryana.g19996.t1 c_debaryana.g19997.t1 c_debaryana.g7927.t1
OG0012137: c_debaryana.g19859.t1 c_debaryana.g6554.t1 v_carteri.Vocar.0001s1223.1.p
OG0012138: c_debaryana.g11612.t1 c_debaryana.g11614.t1 v_carteri.Vocar.0011s0033.1.p
OG0012139: c_debaryana.g5308.t1 c_incerta.g11714.t1 c_reinhardtii.Cre08.g364351.t1.1
OG0012140: c_debaryana.g7469.t1 c_reinhardtii.Cre03.g150550.t1.2 v_carteri.Vocar.0008s0454.1.p
OG0012141: c_debaryana.g17577.t1 v_carteri.Vocar.0033s0125.1.p v_carteri.Vocar.0033s0127.1.p
OG0012142: c_debaryana.g4586.t1 c_debaryana.g8196.t1 g_pectorale.KXZ45995.1
OG0012143: c_debaryana.g13948.t1 c_reinhardtii.Cre06.g278091.t1.1 c_reinhardtii.Cre06.g278092.t1.1
OG0012144: c_debaryana.g1222.t1 c_incerta.g13831.t1 c_reinhardtii.Cre09.g413900.t1.2
OG0012145: c_debaryana.g3321.t1 c_incerta.g3840.t1 c_schloesseri.g11428.t1
OG0012146: c_debaryana.g18767.t1 c_debaryana.g7136.t1 c_incerta.g15215.t1
OG0012147: c_debaryana.g12639.t1 c_schloesseri.g276.t1 g_pectorale.KXZ49564.1
OG0012148: c_debaryana.g1954.t1 c_incerta.g10218.t1 c_schloesseri.g2245.t1
OG0012149: c_debaryana.g15786.t1 c_reinhardtii.Cre11.g467635.t1.1 c_schloesseri.g12689.t1
OG0012150: c_debaryana.g3187.t1 c_incerta.g10559.t1 c_reinhardtii.Cre07.g335100.t1.2
OG0012151: c_debaryana.g16362.t1 c_schloesseri.g13222.t1 g_pectorale.KXZ45061.1
OG0012152: c_debaryana.g7964.t1 c_reinhardtii.Cre14.g615618.t1.1 v_carteri.Vocar.0024s0008.1.p
OG0012153: c_debaryana.g14672.t1 c_schloesseri.g11942.t1 c_schloesseri.g16791.t1
OG0012154: c_debaryana.g5123.t1 c_incerta.g9898.t1 c_schloesseri.g3923.t1
OG0012155: c_debaryana.g18566.t1 c_reinhardtii.Cre02.g119300.t1.2 c_schloesseri.g3475.t1
OG0012156: c_debaryana.g7356.t1 c_debaryana.g7358.t1 c_schloesseri.g14063.t1
OG0012157: c_debaryana.g17334.t1 c_incerta.g2420.t1 c_schloesseri.g58.t1
OG0012158: c_debaryana.g5354.t1 g_pectorale.KXZ51434.1 v_carteri.Vocar.0008s0439.1.p
OG0012159: c_debaryana.g9254.t1 c_incerta.g16801.t1 c_reinhardtii.Cre03.g146867.t1.1
OG0012160: c_debaryana.g8361.t1 c_reinhardtii.Cre09.g402150.t1.1 g_pectorale.KXZ47517.1
OG0012161: c_debaryana.g2762.t1 c_incerta.g2564.t1 c_schloesseri.g4903.t1
OG0012162: c_debaryana.g16837.t1 c_debaryana.g18085.t1 g_pectorale.KXZ46602.1
OG0012163: c_debaryana.g1157.t1 c_reinhardtii.Cre15.g639200.t1.1 g_pectorale.KXZ44448.1
OG0012164: c_debaryana.g5899.t1 c_incerta.g8351.t1 c_reinhardtii.Cre02.g083935.t1.2
OG0012165: c_debaryana.g18466.t2 c_debaryana.g18472.t1 c_debaryana.g18473.t1
OG0012166: c_debaryana.g9088.t1 g_pectorale.KXZ50263.1 v_carteri.Vocar.0032s0030.1.p
OG0012167: c_debaryana.g8401.t1 g_pectorale.KXZ42553.1 v_carteri.Vocar.0054s0030.1.p
OG0012168: c_debaryana.g19433.t1 c_incerta.g5452.t1 c_reinhardtii.Cre03.g175100.t1.1
OG0012169: c_debaryana.g13960.t1 c_incerta.g14739.t1 c_reinhardtii.Cre08.g358850.t1.2
OG0012170: c_debaryana.g14394.t1 c_debaryana.g2687.t1 g_pectorale.KXZ53527.1
OG0012171: c_debaryana.g10974.t1 g_pectorale.KXZ53392.1 v_carteri.Vocar.0038s0034.1.p
OG0012172: c_debaryana.g19434.t1 c_incerta.g5453.t1 c_reinhardtii.Cre03.g175050.t1.1
OG0012173: c_debaryana.g10774.t1 c_reinhardtii.Cre10.g444000.t1.2 c_reinhardtii.Cre10.g444150.t1.1
OG0012174: c_debaryana.g18489.t1 c_incerta.g17718.t2 c_reinhardtii.Cre06.g278243.t1.1
OG0012175: c_debaryana.g6884.t1 c_incerta.g7002.t1 c_schloesseri.g13543.t1
OG0012176: c_debaryana.g4646.t1 g_pectorale.KXZ48698.1 v_carteri.Vocar.0019s0092.1.p
OG0012177: c_debaryana.g10484.t1 c_incerta.g196.t1 c_reinhardtii.Cre14.g620750.t1.1
OG0012178: c_debaryana.g15717.t1 g_pectorale.KXZ47622.1 v_carteri.Vocar.0004s0290.1.p
OG0012179: c_debaryana.g14445.t1 g_pectorale.KXZ45080.1 v_carteri.Vocar.0020s0046.1.p
OG0012180: c_debaryana.g305.t2 g_pectorale.KXZ40895.1 g_pectorale.KXZ50135.1
OG0012181: c_debaryana.g8566.t1 g_pectorale.KXZ52919.1 g_pectorale.KXZ52920.1
OG0012182: c_debaryana.g10161.t1 c_reinhardtii.Cre07.g342900.t1.1 g_pectorale.KXZ54723.1
OG0012183: c_debaryana.g11569.t1 c_reinhardtii.Cre16.g671650.t1.1 c_schloesseri.g13959.t1
OG0012184: c_debaryana.g8147.t3 c_incerta.g11538.t1 c_schloesseri.g3503.t1
OG0012185: c_debaryana.g7544.t1 c_debaryana.g7555.t1 c_schloesseri.g7847.t1
OG0012186: c_debaryana.g9978.t1 c_reinhardtii.Cre12.g496302.t1.1 c_schloesseri.g6627.t1
OG0012187: c_debaryana.g1953.t1 c_incerta.g7927.t1 c_schloesseri.g2244.t1
OG0012188: c_debaryana.g18276.t1 c_debaryana.g18277.t1 c_incerta.g14663.t1
OG0012189: c_debaryana.g8351.t1 c_incerta.g7417.t1 c_reinhardtii.Cre12.g550550.t1.1
OG0012190: c_debaryana.g6191.t1 c_reinhardtii.Cre12.g545400.t1.2 g_pectorale.KXZ53304.1
OG0012191: c_debaryana.g11835.t1 g_pectorale.KXZ53871.1 v_carteri.Vocar.0017s0093.1.p
OG0012192: c_debaryana.g515.t1 c_incerta.g14910.t1 c_reinhardtii.Cre01.g051625.t1.1
OG0012193: c_debaryana.g6204.t1 c_reinhardtii.Cre12.g544850.t1.2 c_schloesseri.g728.t1
OG0012194: c_debaryana.g2366.t1 c_incerta.g14392.t1 v_carteri.Vocar.0025s0189.1.p
OG0012195: c_debaryana.g14380.t1 c_reinhardtii.Cre09.g386753.t1.1 v_carteri.Vocar.0008s0295.1.p
OG0012196: c_debaryana.g14640.t1 g_pectorale.KXZ56387.1 v_carteri.Vocar.0005s0170.1.p
OG0012197: c_debaryana.g2374.t1 g_pectorale.KXZ43040.1 v_carteri.Vocar.0025s0195.1.p
OG0012198: c_debaryana.g842.t1 g_pectorale.KXZ52404.1 v_carteri.Vocar.0009s0237.1.p
OG0012199: c_debaryana.g9861.t1 c_incerta.g9134.t1 c_schloesseri.g12798.t1
OG0012200: c_debaryana.g7641.t1 c_incerta.g14106.t1 c_incerta.g14109.t1
OG0012201: c_debaryana.g15978.t1 g_pectorale.KXZ49173.1 v_carteri.Vocar.0001s0192.1.p
OG0012202: c_debaryana.g18488.t1 c_incerta.g17719.t1 c_reinhardtii.Cre06.g278244.t1.1
OG0012203: c_debaryana.g20420.t1 c_incerta.g14852.t1 c_schloesseri.g13239.t1
OG0012204: c_debaryana.g4199.t1 g_pectorale.KXZ46362.1 v_carteri.Vocar.0013s0014.1.p
OG0012205: c_debaryana.g10803.t1 c_reinhardtii.Cre10.g448400.t1.1 c_schloesseri.g14369.t1
OG0012206: c_debaryana.g17532.t1 c_incerta.g325.t1 c_schloesseri.g1431.t1
OG0012207: c_debaryana.g6529.t1 c_incerta.g13886.t1 c_reinhardtii.Cre09.g412201.t1.1
OG0012208: c_debaryana.g3501.t1 c_incerta.g13748.t1 c_reinhardtii.Cre01.g000550.t1.2
OG0012209: c_debaryana.g3055.t1 c_schloesseri.g15801.t1 g_pectorale.KXZ44893.1
OG0012210: c_debaryana.g9042.t1 c_reinhardtii.Cre13.g589940.t1.1 c_reinhardtii.Cre13.g590200.t1.1
OG0012211: c_debaryana.g13725.t1 g_pectorale.KXZ55682.1 v_carteri.Vocar.0018s0143.1.p
OG0012212: c_debaryana.g16056.t1 c_debaryana.g16058.t1 g_pectorale.KXZ41913.1
OG0012213: c_debaryana.g121.t1 c_debaryana.g19308.t1 c_incerta.g12693.t1
OG0012214: c_debaryana.g10969.t1 c_incerta.g13859.t1 c_incerta.g17624.t1
OG0012215: c_debaryana.g4213.t1 c_incerta.g15954.t1 c_reinhardtii.Cre07.g332250.t1.2
OG0012216: c_debaryana.g2035.t1 c_reinhardtii.Cre03.g196300.t1.2 c_schloesseri.g347.t1
OG0012217: c_debaryana.g15755.t1 c_reinhardtii.Cre11.g467667.t1.1 c_schloesseri.g3287.t1
OG0012218: c_debaryana.g11485.t1 g_pectorale.KXZ49768.1 v_carteri.Vocar.0031s0104.1.p
OG0012219: c_debaryana.g4669.t1 c_reinhardtii.Cre02.g073600.t1.1 v_carteri.Vocar.0056s0029.1.p
OG0012220: c_debaryana.g10768.t1 g_pectorale.KXZ45065.1 g_pectorale.KXZ45068.1
OG0012221: c_debaryana.g8541.t1 c_reinhardtii.Cre01.g044550.t1.2 v_carteri.Vocar.0001s0641.1.p
OG0012222: c_debaryana.g18122.t1 c_incerta.g4586.t1 g_pectorale.KXZ46234.1
OG0012223: c_debaryana.g4881.t1 g_pectorale.KXZ52739.1 v_carteri.Vocar.0006s0452.1.p
OG0012224: c_debaryana.g19304.t1 v_carteri.Vocar.0017s0006.1.p v_carteri.Vocar.0021s0005.1.p
OG0012225: c_debaryana.g1660.t1 c_incerta.g14291.t1 c_reinhardtii.Cre04.g217100.t1.1
OG0012226: c_debaryana.g20532.t1 c_incerta.g2381.t1 g_pectorale.KXZ48596.1
OG0012227: c_debaryana.g13592.t1 c_incerta.g15761.t1 c_schloesseri.g11599.t1
OG0012228: c_debaryana.g15109.t1 c_incerta.g3743.t1 c_reinhardtii.Cre13.g562031.t1.1
OG0012229: c_debaryana.g7564.t1 g_pectorale.KXZ47427.1 v_carteri.Vocar.0006s0297.1.p
OG0012230: c_debaryana.g7007.t1 c_reinhardtii.Cre12.g529200.t1.1 v_carteri.Vocar.0037s0026.1.p
OG0012231: c_debaryana.g9542.t1 c_schloesseri.g4988.t1 g_pectorale.KXZ42283.1
OG0012232: c_debaryana.g450.t1 c_incerta.g8304.t1 c_reinhardtii.Cre02.g086200.t1.2
OG0012233: c_debaryana.g11.t1 c_incerta.g14289.t1 c_reinhardtii.Cre04.g217000.t1.1
OG0012234: c_debaryana.g8324.t1 c_schloesseri.g888.t1 g_pectorale.KXZ44664.1
OG0012235: c_debaryana.g9868.t1 c_reinhardtii.Cre01.g015103.t1.2 c_schloesseri.g9986.t1
OG0012236: c_debaryana.g3600.t1 g_pectorale.KXZ46388.1 v_carteri.Vocar.0079s0020.1.p
OG0012237: c_debaryana.g12755.t1 g_pectorale.KXZ52527.1 v_carteri.Vocar.0004s0026.1.p
OG0012238: c_debaryana.g17818.t1 c_reinhardtii.Cre02.g111750.t1.2 v_carteri.Vocar.0001s1656.1.p
OG0012239: c_debaryana.g12553.t1 c_incerta.g16243.t1 c_schloesseri.g10771.t1
OG0012240: c_debaryana.g20511.t1 c_reinhardtii.Cre17.g701600.t1.2 v_carteri.Vocar.0017s0179.1.p
OG0012241: c_debaryana.g7812.t1 c_reinhardtii.Cre11.g467549.t1.1 g_pectorale.KXZ45526.1
OG0012242: c_debaryana.g18977.t1 c_incerta.g951.t1 c_schloesseri.g14856.t1
OG0012243: c_debaryana.g20373.t1 g_pectorale.KXZ51080.1 v_carteri.Vocar.0001s0251.1.p
OG0012244: c_debaryana.g687.t1 c_incerta.g3736.t1 c_reinhardtii.Cre13.g562200.t1.1
OG0012245: c_debaryana.g11315.t1 g_pectorale.KXZ45428.1 v_carteri.Vocar.0064s0001.1.p
OG0012246: c_debaryana.g365.t1 c_incerta.g3236.t1 c_reinhardtii.Cre08.g384200.t1.2
OG0012247: c_debaryana.g12166.t1 c_reinhardtii.Cre14.g619900.t1.1 c_schloesseri.g17307.t1
OG0012248: c_debaryana.g13817.t1 c_reinhardtii.Cre16.g686002.t1.1 c_schloesseri.g7127.t1
OG0012249: c_debaryana.g1741.t1 g_pectorale.KXZ56973.1 v_carteri.Vocar.0035s0035.1.p
OG0012250: c_debaryana.g17013.t1 c_reinhardtii.Cre03.g146107.t1.1 c_schloesseri.g16474.t1
OG0012251: c_debaryana.g12625.t1 c_incerta.g16739.t1 c_schloesseri.g8910.t1
OG0012252: c_debaryana.g17905.t1 g_pectorale.KXZ45162.1 g_pectorale.KXZ54769.1
OG0012253: c_debaryana.g19296.t1 c_schloesseri.g9653.t1 g_pectorale.KXZ52928.1
OG0012254: c_debaryana.g14956.t1 g_pectorale.KXZ51745.1 g_pectorale.KXZ51746.1
OG0012255: c_debaryana.g4604.t1 c_incerta.g11116.t1 c_schloesseri.g16709.t1
OG0012256: c_debaryana.g5145.t1 g_pectorale.KXZ51722.1 v_carteri.Vocar.0009s0274.1.p
OG0012257: c_debaryana.g2788.t1 c_incerta.g2524.t1 c_reinhardtii.Cre03.g200207.t1.1
OG0012258: c_debaryana.g1727.t1 c_incerta.g7323.t2 c_reinhardtii.Cre12.g554929.t1.2
OG0012259: c_debaryana.g7470.t1 v_carteri.Vocar.0037s0144.1.p v_carteri.Vocar.0037s0145.1.p
OG0012260: c_debaryana.g15151.t1 g_pectorale.KXZ43665.1 g_pectorale.KXZ51275.1
OG0012261: c_debaryana.g12793.t1 c_incerta.g2508.t1 c_schloesseri.g2392.t1
OG0012262: c_debaryana.g11917.t1 c_incerta.g5368.t1 g_pectorale.KXZ56838.1
OG0012263: c_debaryana.g9621.t1 c_reinhardtii.Cre01.g069107.t1.1 v_carteri.Vocar.0001s0473.1.p
OG0012264: c_debaryana.g15161.t1 c_incerta.g8038.t1 c_schloesseri.g4868.t1
OG0012265: c_incerta.g10509.t1 c_reinhardtii.Cre07.g337400.t1.2 c_schloesseri.g4302.t1
OG0012266: c_incerta.g16053.t1 c_reinhardtii.Cre07.g327650.t1.1 c_schloesseri.g245.t1
OG0012267: c_incerta.g1372.t1 c_reinhardtii.Cre13.g591750.t1.1 c_schloesseri.g13177.t1
OG0012268: c_incerta.g7173.t1 c_reinhardtii.Cre14.g623050.t1.1 c_schloesseri.g10120.t1
OG0012269: c_incerta.g14221.t2 c_reinhardtii.Cre08.g373840.t1.1 c_schloesseri.g4836.t1
OG0012270: c_incerta.g17644.t2 c_reinhardtii.Cre06.g278167.t1.1 v_carteri.Vocar.0002s0568.1.p
OG0012271: c_incerta.g11335.t1 c_reinhardtii.Cre06.g311350.t1.1 c_schloesseri.g7706.t1
OG0012272: c_incerta.g2965.t1 c_reinhardtii.Cre10.g449150.t1.1 c_schloesseri.g14393.t1
OG0012273: c_incerta.g678.t1 c_reinhardtii.Cre16.g693400.t1.1 c_schloesseri.g4471.t1
OG0012274: c_incerta.g6164.t1 c_reinhardtii.Cre09.g394600.t1.2 c_schloesseri.g13770.t1
OG0012275: c_incerta.g4883.t2 c_reinhardtii.Cre12.g494650.t1.1 c_schloesseri.g5391.t1
OG0012276: c_incerta.g2755.t1 c_incerta.g2790.t1 c_reinhardtii.Cre03.g207377.t2.1
OG0012277: c_incerta.g7921.t1 c_reinhardtii.Cre14.g619854.t1.2 c_schloesseri.g17308.t1
OG0012278: c_incerta.g4738.t1 c_reinhardtii.Cre12.g535201.t1.1 c_schloesseri.g10956.t1
OG0012279: c_incerta.g7727.t1 c_reinhardtii.Cre02.g107000.t1.1 c_schloesseri.g16210.t1
OG0012280: c_incerta.g11654.t1 c_reinhardtii.Cre08.g366874.t1.2 c_schloesseri.g9276.t1
OG0012281: c_incerta.g14199.t1 c_reinhardtii.Cre09.g402050.t1.1 c_schloesseri.g9713.t1
OG0012282: c_incerta.g2624.t1 c_reinhardtii.Cre03.g212305.t1.1 c_schloesseri.g6630.t1
OG0012283: c_incerta.g5041.t1 c_reinhardtii.Cre03.g195300.t1.2 c_schloesseri.g327.t1
OG0012284: c_incerta.g15163.t2 c_reinhardtii.Cre14.g631400.t1.1 c_schloesseri.g12902.t1
OG0012285: c_incerta.g848.t1 c_reinhardtii.Cre16.g652800.t1.2 c_schloesseri.g14966.t1
OG0012286: c_incerta.g2904.t1 c_reinhardtii.Cre17.g727250.t1.1 c_schloesseri.g14446.t1
OG0012287: c_incerta.g15331.t1 c_reinhardtii.Cre02.g146851.t1.1 c_schloesseri.g4920.t1
OG0012288: c_incerta.g16293.t1 c_schloesseri.g3247.t1 c_schloesseri.g3263.t1
OG0012289: c_incerta.g16607.t1 c_reinhardtii.Cre17.g731750.t1.1 c_schloesseri.g12481.t1
OG0012290: c_incerta.g9358.t1 c_reinhardtii.Cre06.g303483.t1.2 c_schloesseri.g1705.t1
OG0012291: c_incerta.g16854.t1 c_reinhardtii.Cre02.g095116.t1.1 c_schloesseri.g4548.t1
OG0012292: c_incerta.g9646.t1 c_reinhardtii.Cre08.g370200.t2.1 c_schloesseri.g6880.t1
OG0012293: c_incerta.g12539.t1 c_incerta.g6287.t1 c_reinhardtii.Cre06.g253000.t1.1
OG0012294: c_incerta.g9379.t1 c_reinhardtii.Cre06.g302150.t1.1 c_schloesseri.g1682.t1
OG0012295: c_incerta.g5363.t1 c_reinhardtii.Cre03.g179200.t1.2 c_schloesseri.g16162.t1
OG0012296: c_incerta.g1481.t1 c_reinhardtii.Cre13.g586850.t1.1 c_schloesseri.g13062.t1
OG0012297: c_incerta.g10335.t1 c_reinhardtii.Cre07.g345450.t1.1 c_schloesseri.g9377.t1
OG0012298: c_incerta.g11152.t1 c_reinhardtii.Cre03.g158650.t1.2 c_schloesseri.g16741.t1
OG0012299: c_incerta.g14138.t1 c_reinhardtii.Cre09.g399908.t1.1 c_schloesseri.g9783.t1
OG0012300: c_incerta.g3468.t1 c_reinhardtii.Cre17.g713600.t1.1 c_schloesseri.g7934.t1
OG0012301: c_incerta.g6652.t1 c_reinhardtii.Cre01.g033200.t1.2 c_schloesseri.g6097.t1
OG0012302: c_incerta.g16187.t1 c_reinhardtii.Cre07.g324100.t1.1 c_schloesseri.g10836.t1
OG0012303: c_incerta.g3582.t1 c_reinhardtii.Cre17.g707600.t2.1 c_schloesseri.g8040.t1
OG0012304: c_incerta.g13833.t1 c_reinhardtii.Cre09.g412550.t1.1 c_schloesseri.g12517.t1
OG0012305: c_incerta.g3882.t1 c_reinhardtii.Cre16.g682600.t1.1 c_schloesseri.g7197.t1
OG0012306: c_incerta.g4794.t1 c_incerta.g4795.t1 c_schloesseri.g1362.t1
OG0012307: c_incerta.g2734.t1 c_reinhardtii.Cre03.g202700.t1.1 c_schloesseri.g8953.t1
OG0012308: c_incerta.g5996.t1 c_reinhardtii.Cre05.g238550.t1.1 c_schloesseri.g13602.t1
OG0012309: c_incerta.g10587.t1 c_schloesseri.g10333.t1 c_schloesseri.g4992.t1
OG0012310: c_incerta.g10925.t1 c_reinhardtii.Cre03.g148400.t1.2 c_schloesseri.g16514.t1
OG0012311: c_incerta.g8689.t1 c_reinhardtii.Cre07.g349000.t1.1 c_schloesseri.g7605.t1
OG0012312: c_incerta.g4811.t1 c_reinhardtii.Cre12.g483720.t1.2 c_schloesseri.g5457.t1
OG0012313: c_incerta.g2892.t1 c_reinhardtii.Cre17.g726983.t1.1 c_schloesseri.g14465.t1
OG0012314: c_incerta.g9956.t1 c_reinhardtii.Cre12.g555803.t1.1 c_schloesseri.g13393.t1
OG0012315: c_incerta.g10935.t1 c_reinhardtii.Cre03.g149001.t1.1 c_schloesseri.g16524.t1
OG0012316: c_incerta.g8543.t1 c_schloesseri.g9163.t1 c_schloesseri.g9784.t1
OG0012317: c_incerta.g16937.t1 c_reinhardtii.Cre09.g399552.t1.1 c_schloesseri.g6928.t1
OG0012318: c_incerta.g13707.t1 c_reinhardtii.Cre01.g004600.t1.1 c_schloesseri.g13468.t1
OG0012319: c_incerta.g12800.t1 c_incerta.g12801.t1 c_schloesseri.g17407.t1
OG0012320: c_incerta.g12111.t1 c_reinhardtii.Cre12.g510500.t1.1 c_schloesseri.g5173.t1
OG0012321: c_incerta.g9244.t1 c_reinhardtii.Cre17.g741350.t1.2 c_schloesseri.g6463.t1
OG0012322: c_incerta.g637.t1 c_reinhardtii.Cre16.g694700.t1.2 c_schloesseri.g4438.t1
OG0012323: c_incerta.g14753.t1 c_reinhardtii.Cre08.g358578.t1.1 c_schloesseri.g7868.t1
OG0012324: c_incerta.g7634.t1 c_incerta.g7635.t1 c_schloesseri.g6346.t1
OG0012325: c_incerta.g8105.t1 c_reinhardtii.Cre04.g220787.t1.2 c_schloesseri.g1371.t1
OG0012326: c_incerta.g8903.t1 c_incerta.g8910.t1 c_schloesseri.g12215.t1
OG0012327: c_incerta.g1224.t1 c_reinhardtii.Cre05.g247200.t1.2 c_schloesseri.g6793.t1
OG0012328: c_incerta.g2568.t1 c_reinhardtii.Cre03.g204577.t1.1 c_schloesseri.g4907.t1
OG0012329: c_incerta.g10988.t1 c_reinhardtii.Cre03.g151300.t1.1 c_schloesseri.g16584.t1
OG0012330: c_incerta.g15426.t1 c_reinhardtii.Cre09.g391356.t1.1 c_schloesseri.g3684.t1
OG0012331: c_incerta.g11093.t1 c_reinhardtii.Cre11.g467713.t1.1 c_reinhardtii.Cre16.g690207.t1.1
OG0012332: c_incerta.g8591.t1 c_reinhardtii.Cre07.g353000.t1.2 c_schloesseri.g7514.t1
OG0012333: c_incerta.g12729.t1 c_reinhardtii.Cre11.g467686.t1.1 c_schloesseri.g3268.t1
OG0012334: c_incerta.g14174.t1 c_reinhardtii.Cre09.g401050.t1.1 c_schloesseri.g9743.t1
OG0012335: c_incerta.g9209.t1 c_reinhardtii.Cre17.g739700.t1.1 c_schloesseri.g12326.t1
OG0012336: c_incerta.g1721.t1 c_reinhardtii.Cre13.g575701.t1.1 c_schloesseri.g8549.t1
OG0012337: c_incerta.g14019.t1 c_reinhardtii.Cre01.g007251.t1.1 c_schloesseri.g10231.t1
OG0012338: c_incerta.g7586.t1 c_reinhardtii.Cre02.g113450.t1.1 c_schloesseri.g3353.t2
OG0012339: c_incerta.g13397.t1 c_reinhardtii.Cre10.g432450.t1.1 c_schloesseri.g440.t1
OG0012340: c_incerta.g8265.t1 c_reinhardtii.Cre02.g087900.t1.1 c_schloesseri.g5593.t1
OG0012341: c_incerta.g12412.t1 c_reinhardtii.Cre10.g423600.t1.1 c_schloesseri.g5848.t1
OG0012342: c_incerta.g12323.t1 c_reinhardtii.Cre10.g428000.t1.1 c_schloesseri.g5946.t1
OG0012343: c_incerta.g17280.t1 c_reinhardtii.Cre12.g520900.t1.2 c_schloesseri.g11229.t1
OG0012344: c_incerta.g10503.t1 c_reinhardtii.Cre07.g337750.t1.1 c_schloesseri.g4293.t1
OG0012345: c_incerta.g15012.t1 c_reinhardtii.Cre07.g356200.t1.1 c_schloesseri.g9157.t1
OG0012346: c_incerta.g8865.t1 c_reinhardtii.Cre09.g392652.t1.1 c_schloesseri.g12167.t1
OG0012347: c_incerta.g8282.t1 c_reinhardtii.Cre02.g087050.t1.1 c_schloesseri.g5618.t1
OG0012348: c_incerta.g11663.t1 c_reinhardtii.Cre08.g366550.t1.1 c_schloesseri.g9285.t1
OG0012349: c_incerta.g8141.t1 c_reinhardtii.Cre04.g222650.t1.1 c_schloesseri.g1405.t1
OG0012350: c_incerta.g12048.t1 c_reinhardtii.Cre11.g467715.t1.1 c_reinhardtii.Cre12.g507556.t1.1
OG0012351: c_incerta.g17093.t1 c_reinhardtii.Cre04.g212450.t1.2 c_schloesseri.g1280.t1
OG0012352: c_incerta.g4781.t1 c_reinhardtii.Cre12.g537000.t1.2 c_schloesseri.g10921.t1
OG0012353: c_incerta.g9054.t1 c_reinhardtii.Cre13.g604000.t1.1 c_schloesseri.g13751.t1
OG0012354: c_incerta.g15184.t1 c_reinhardtii.Cre14.g632400.t1.1 c_schloesseri.g12880.t1
OG0012355: c_incerta.g3448.t1 c_reinhardtii.Cre17.g714350.t1.1 c_schloesseri.g7920.t1
OG0012356: c_incerta.g6985.t1 c_reinhardtii.Cre05.g236802.t1.1 c_reinhardtii.Cre05.g236907.t1.2
OG0012357: c_incerta.g518.t1 c_reinhardtii.Cre06.g282350.t1.1 c_schloesseri.g2610.t1
OG0012358: c_incerta.g9729.t1 c_reinhardtii.Cre17.g738100.t1.1 c_schloesseri.g12360.t1
OG0012359: c_incerta.g3540.t1 c_reinhardtii.Cre17.g709500.t1.1 c_schloesseri.g8009.t1
OG0012360: c_incerta.g6704.t2 c_reinhardtii.Cre01.g035750.t1.2 c_schloesseri.g4136.t1
OG0012361: c_incerta.g11560.t1 c_reinhardtii.Cre08.g371500.t1.1 c_schloesseri.g6470.t1
OG0012362: c_incerta.g15710.t1 c_reinhardtii.Cre16.g675500.t1.2 c_schloesseri.g11537.t1
OG0012363: c_incerta.g682.t1 c_reinhardtii.Cre16.g693200.t1.1 c_schloesseri.g4477.t2
OG0012364: c_incerta.g15527.t1 c_reinhardtii.Cre09.g389650.t1.1 c_schloesseri.g3561.t1
OG0012365: c_incerta.g6104.t1 c_reinhardtii.Cre01.g008250.t1.2 c_schloesseri.g10209.t1
OG0012366: c_incerta.g2751.t1 c_reinhardtii.Cre03.g203350.t1.1 c_schloesseri.g8967.t1
OG0012367: c_incerta.g8416.t1 c_reinhardtii.Cre02.g080550.t1.1 c_schloesseri.g5743.t1
OG0012368: c_incerta.g8810.t1 c_reinhardtii.Cre09.g390150.t1.1 c_schloesseri.g12118.t1
OG0012369: c_incerta.g17525.t1 c_reinhardtii.Cre06.g275200.t1.1 c_schloesseri.g15282.t1
OG0012370: c_incerta.g9037.t1 c_reinhardtii.Cre16.g647700.t1.1 c_reinhardtii.Cre16.g649500.t1.1
OG0012371: c_incerta.g3656.t1 c_reinhardtii.Cre17.g704500.t1.1 c_schloesseri.g8105.t1
OG0012372: c_incerta.g2971.t1 c_reinhardtii.Cre10.g449000.t1.1 c_schloesseri.g14383.t1
OG0012373: c_incerta.g13900.t1 c_reinhardtii.Cre09.g411700.t1.1 c_schloesseri.g11956.t1
OG0012374: c_incerta.g10561.t1 c_reinhardtii.Cre07.g335050.t1.1 c_schloesseri.g4354.t1
OG0012375: c_incerta.g5465.t1 c_reinhardtii.Cre03.g174450.t1.1 c_schloesseri.g16063.t1
OG0012376: c_incerta.g573.t1 c_reinhardtii.Cre06.g279700.t1.1 c_schloesseri.g2548.t1
OG0012377: c_incerta.g12562.t1 c_incerta.g3614.t1 c_schloesseri.g6003.t1
OG0012378: c_incerta.g8864.t1 c_reinhardtii.Cre09.g392654.t1.1 c_schloesseri.g12166.t1
OG0012379: c_incerta.g4568.t1 c_incerta.g4569.t1 c_schloesseri.g13150.t1
OG0012380: c_incerta.g3410.t1 c_reinhardtii.Cre17.g716450.t1.1 c_schloesseri.g7730.t1
OG0012381: c_incerta.g2933.t1 c_reinhardtii.Cre10.g450650.t1.2 c_schloesseri.g14420.t1
OG0012382: c_incerta.g343.t1 c_reinhardtii.Cre04.g224600.t1.2 c_schloesseri.g1443.t1
OG0012383: c_incerta.g15441.t1 c_reinhardtii.Cre09.g389875.t1.1 c_schloesseri.g3644.t1
OG0012384: c_incerta.g16359.t1 c_reinhardtii.Cre07.g315600.t1.1 c_schloesseri.g10647.t1
OG0012385: c_incerta.g12403.t2 c_reinhardtii.Cre35.g759297.t1.1 c_schloesseri.g5572.t2
OG0012386: c_incerta.g16518.t1 c_reinhardtii.Cre17.g727850.t1.1 c_schloesseri.g12568.t1
OG0012387: c_incerta.g16281.t1 c_reinhardtii.Cre07.g319350.t1.1 c_schloesseri.g10733.t1
OG0012388: c_incerta.g15890.t1 c_reinhardtii.Cre16.g684491.t1.1 c_schloesseri.g11731.t1
OG0012389: c_incerta.g10954.t1 c_reinhardtii.Cre03.g149851.t1.1 c_schloesseri.g16544.t1
OG0012390: c_incerta.g15381.t1 c_reinhardtii.Cre09.g392023.t1.1 c_schloesseri.g4978.t1
OG0012391: c_incerta.g8550.t1 c_reinhardtii.Cre07.g355100.t1.2 c_schloesseri.g9185.t1
OG0012392: c_incerta.g8339.t1 c_reinhardtii.Cre02.g084500.t1.1 c_schloesseri.g5667.t1
OG0012393: c_incerta.g1001.t1 c_reinhardtii.Cre16.g660300.t1.2 c_schloesseri.g14803.t1
OG0012394: c_incerta.g15422.t1 c_reinhardtii.Cre09.g391208.t1.1 v_carteri.Vocar.0056s0003.1.p
OG0012395: c_incerta.g5109.t1 c_reinhardtii.Cre03.g191750.t1.2 c_schloesseri.g2848.t1
OG0012396: c_incerta.g15406.t1 c_schloesseri.g3671.t1 g_pectorale.KXZ54361.1
OG0012397: c_incerta.g12673.t1 c_reinhardtii.Cre11.g467623.t1.1 c_schloesseri.g12682.t2
OG0012398: c_incerta.g8176.t1 c_schloesseri.g1795.t1 g_pectorale.KXZ44323.1
OG0012399: c_incerta.g17335.t1 c_reinhardtii.Cre12.g523550.t1.1 c_schloesseri.g11171.t1
OG0012400: c_incerta.g8294.t1 c_reinhardtii.Cre02.g086800.t1.2 c_schloesseri.g5623.t1
OG0012401: c_incerta.g11349.t1 c_reinhardtii.Cre06.g310800.t1.1 c_schloesseri.g15398.t1
OG0012402: c_incerta.g10797.t1 c_reinhardtii.Cre03.g144484.t1.1 c_schloesseri.g16401.t1
OG0012403: c_incerta.g2711.t1 c_reinhardtii.Cre03.g201650.t1.1 c_schloesseri.g8931.t1
OG0012404: c_incerta.g16333.t1 c_reinhardtii.Cre07.g317201.t1.1 c_schloesseri.g10682.t1
OG0012405: c_incerta.g10834.t1 c_reinhardtii.Cre03.g145187.t1.1 c_schloesseri.g16435.t1
OG0012406: c_incerta.g2434.t1 c_reinhardtii.Cre11.g482250.t1.1 c_schloesseri.g14195.t1
OG0012407: c_incerta.g16076.t1 c_reinhardtii.Cre07.g326650.t1.2 c_schloesseri.g265.t1
OG0012408: c_incerta.g3071.t1 c_reinhardtii.Cre02.g120301.t1.1 v_carteri.Vocar.0033s0056.1.p
OG0012409: c_incerta.g2572.t1 c_reinhardtii.Cre03.g205025.t1.1 c_schloesseri.g4911.t1
OG0012410: c_incerta.g15371.t1 c_reinhardtii.Cre09.g392356.t1.1 c_schloesseri.g4969.t1
OG0012411: c_incerta.g6854.t1 c_reinhardtii.Cre08.g359600.t1.2 c_schloesseri.g4636.t1
OG0012412: c_incerta.g13128.t1 c_reinhardtii.Cre14.g611750.t1.1 c_schloesseri.g2172.t1
OG0012413: c_incerta.g10521.t1 c_reinhardtii.Cre07.g336900.t1.1 c_schloesseri.g4314.t1
OG0012414: c_incerta.g12854.t1 c_schloesseri.g3194.t1 c_schloesseri.g3198.t1
OG0012415: c_incerta.g16070.t1 c_reinhardtii.Cre07.g326833.t1.1 c_schloesseri.g260.t1
OG0012416: c_incerta.g5580.t1 c_reinhardtii.Cre03.g170001.t1.1 c_schloesseri.g8686.t1
OG0012417: c_incerta.g7804.t1 c_reinhardtii.Cre02.g103650.t1.1 c_schloesseri.g16283.t1
OG0012418: c_incerta.g10861.t1 c_reinhardtii.Cre03.g145787.t1.1 c_schloesseri.g16460.t1
OG0012419: c_incerta.g12761.t1 c_reinhardtii.Cre11.g469600.t1.2 c_schloesseri.g3228.t1
OG0012420: c_incerta.g16106.t1 c_reinhardtii.Cre07.g325760.t1.1 c_schloesseri.g14068.t2
OG0012421: c_incerta.g4792.t1 c_reinhardtii.Cre04.g220250.t1.1 c_schloesseri.g1363.t1
OG0012422: c_incerta.g3270.t1 c_reinhardtii.Cre17.g723450.t1.1 c_schloesseri.g14537.t1
OG0012423: c_incerta.g13307.t1 c_reinhardtii.Cre10.g437400.t1.2 c_schloesseri.g537.t1
OG0012424: c_incerta.g7032.t1 c_incerta.g7033.t1 c_reinhardtii.Cre24.g755997.t1.1
OG0012425: c_incerta.g348.t1 c_reinhardtii.Cre04.g224850.t1.1 c_schloesseri.g1448.t1
OG0012426: c_incerta.g680.t1 c_reinhardtii.Cre16.g693300.t1.1 c_schloesseri.g4473.t1
OG0012427: c_incerta.g8794.t1 c_reinhardtii.Cre09.g393802.t1.1 c_schloesseri.g12101.t1
OG0012428: c_incerta.g2796.t1 c_reinhardtii.Cre03.g205350.t1.1 c_schloesseri.g9008.t1
OG0012429: c_incerta.g1005.t1 c_incerta.g1006.t1 c_schloesseri.g13773.t1
OG0012430: c_incerta.g4716.t1 c_reinhardtii.Cre12.g534100.t1.1 c_schloesseri.g10979.t1
OG0012431: c_incerta.g5346.t1 c_reinhardtii.Cre03.g179921.t1.1 c_schloesseri.g16180.t1
OG0012432: c_incerta.g13144.t1 c_incerta.g13155.t1 c_schloesseri.g2159.t1
OG0012433: c_incerta.g10046.t1 c_reinhardtii.Cre12.g543301.t1.1 c_schloesseri.g13311.t1
OG0012434: c_incerta.g11934.t1 c_reinhardtii.Cre12.g502179.t1.1 c_schloesseri.g7304.t1
OG0012435: c_incerta.g8505.t1 c_reinhardtii.Cre02.g141826.t1.1 c_schloesseri.g13719.t1
OG0012436: c_incerta.g6051.t1 c_reinhardtii.Cre12.g538801.t1.1 c_schloesseri.g17532.t1
OG0012437: c_incerta.g5436.t1 c_reinhardtii.Cre03.g175851.t1.2 c_schloesseri.g16089.t1
OG0012438: c_incerta.g11955.t1 c_reinhardtii.Cre12.g503100.t1.1 c_schloesseri.g7327.t1
OG0012439: c_incerta.g5355.t1 c_reinhardtii.Cre03.g179600.t1.2 v_carteri.Vocar.0015s0328.1.p
OG0012440: c_incerta.g9265.t1 c_reinhardtii.Cre17.g742500.t1.1 c_schloesseri.g9853.t1
OG0012441: c_incerta.g10504.t1 c_reinhardtii.Cre07.g337700.t1.1 c_schloesseri.g4294.t1
OG0012442: c_incerta.g13553.t1 c_reinhardtii.Cre15.g639600.t1.1 c_schloesseri.g5008.t1
OG0012443: c_incerta.g14747.t1 c_reinhardtii.Cre08.g358577.t1.1 c_schloesseri.g7863.t2
OG0012444: c_incerta.g11040.t1 c_reinhardtii.Cre03.g153950.t1.1 c_schloesseri.g16639.t1
OG0012445: c_incerta.g5842.t1 c_reinhardtii.Cre10.g460150.t1.2 c_schloesseri.g17011.t1
OG0012446: c_incerta.g387.t1 c_reinhardtii.Cre06.g289300.t1.1 c_schloesseri.g2757.t1
OG0012447: c_incerta.g7922.t1 c_reinhardtii.Cre14.g619850.t1.1 c_schloesseri.g17309.t1
OG0012448: c_incerta.g185.t1 c_reinhardtii.Cre16.g691327.t1.1 c_schloesseri.g11793.t1
OG0012449: c_incerta.g11081.t1 c_reinhardtii.Cre03.g155400.t1.2 c_schloesseri.g16667.t1
OG0012450: c_incerta.g2311.t1 c_reinhardtii.Cre05.g239600.t2.1 c_schloesseri.g13628.t1
OG0012451: c_incerta.g6276.t1 c_reinhardtii.Cre14.g610801.t1.1 c_schloesseri.g9994.t1
OG0012452: c_incerta.g16165.t1 c_reinhardtii.Cre07.g325300.t1.1 c_schloesseri.g10859.t1
OG0012453: c_incerta.g2733.t1 c_reinhardtii.Cre03.g202600.t1.2 c_schloesseri.g8952.t1
OG0012454: c_incerta.g7232.t1 c_schloesseri.g17235.t1 v_carteri.Vocar.0001s1172.1.p
OG0012455: c_incerta.g15708.t1 c_reinhardtii.Cre16.g675600.t1.1 c_schloesseri.g11535.t1
OG0012456: c_incerta.g9666.t1 c_reinhardtii.Cre11.g475500.t1.2 c_schloesseri.g2491.t1
OG0012457: c_incerta.g7677.t1 c_reinhardtii.Cre02.g109333.t1.1 c_schloesseri.g6393.t1
OG0012458: c_incerta.g9944.t1 c_reinhardtii.Cre12.g551977.t1.1 c_schloesseri.g13401.t1
OG0012459: c_incerta.g1942.t1 c_incerta.g8067.t1 c_reinhardtii.Cre17.g733750.t1.2
OG0012460: c_incerta.g14368.t1 c_reinhardtii.Cre17.g699850.t1.2 c_schloesseri.g8190.t1
OG0012461: c_incerta.g11909.t1 c_reinhardtii.Cre12.g500850.t1.1 c_schloesseri.g7274.t1
OG0012462: c_incerta.g8444.t1 c_reinhardtii.Cre02.g079650.t1.1 c_schloesseri.g5762.t1
OG0012463: c_incerta.g14244.t1 c_reinhardtii.Cre02.g115400.t1.1 c_schloesseri.g3400.t1
OG0012464: c_incerta.g8585.t1 c_reinhardtii.Cre07.g353250.t1.2 c_schloesseri.g9220.t1
OG0012465: c_incerta.g14359.t1 c_reinhardtii.Cre17.g700250.t1.2 c_schloesseri.g8181.t1
OG0012466: c_incerta.g1326.t1 c_incerta.g1330.t1 c_schloesseri.g6699.t1
OG0012467: c_incerta.g7608.t1 g_pectorale.KXZ50270.1 v_carteri.Vocar.0001s1670.1.p
OG0012468: c_incerta.g7887.t1 c_reinhardtii.Cre02.g099900.t1.2 c_schloesseri.g16371.t1
OG0012469: c_incerta.g11657.t1 c_reinhardtii.Cre08.g366750.t1.1 c_schloesseri.g9280.t1
OG0012470: c_incerta.g15867.t1 c_reinhardtii.Cre16.g681802.t1.1 c_schloesseri.g11713.t1
OG0012471: c_incerta.g2306.t1 c_reinhardtii.Cre05.g239850.t1.1 c_schloesseri.g13633.t1
OG0012472: c_incerta.g1287.t1 c_reinhardtii.Cre05.g244000.t1.1 c_schloesseri.g6740.t1
OG0012473: c_incerta.g11505.t1 c_reinhardtii.Cre17.g696700.t1.2 c_schloesseri.g11817.t1
OG0012474: c_incerta.g5759.t1 c_reinhardtii.Cre10.g455900.t1.2 c_schloesseri.g17098.t1
OG0012475: c_incerta.g16230.t1 c_reinhardtii.Cre07.g321750.t1.2 c_schloesseri.g10794.t1
OG0012476: c_incerta.g11479.t1 c_incerta.g11480.t1 c_schloesseri.g11839.t1
OG0012477: c_incerta.g10943.t1 c_reinhardtii.Cre03.g149400.t1.1 c_schloesseri.g16533.t1
OG0012478: c_incerta.g12593.t1 c_reinhardtii.Cre11.g467548.t1.1 c_schloesseri.g12609.t1
OG0012479: c_incerta.g15506.t1 c_reinhardtii.Cre09.g387430.t1.1 c_schloesseri.g3580.t1
OG0012480: c_incerta.g5199.t1 c_reinhardtii.Cre03.g187100.t1.1 c_schloesseri.g2948.t1
OG0012481: c_incerta.g11518.t1 c_incerta.g7094.t1 c_incerta.g7096.t1
OG0012482: c_incerta.g2884.t1 c_reinhardtii.Cre17.g726550.t1.1 c_schloesseri.g14475.t1
OG0012483: c_incerta.g15907.t1 c_reinhardtii.Cre16.g686734.t1.1 c_schloesseri.g11747.t1
OG0012484: c_incerta.g8134.t1 c_reinhardtii.Cre04.g221950.t1.1 c_schloesseri.g1391.t1
OG0012485: c_incerta.g2946.t1 c_reinhardtii.Cre10.g450000.t1.2 c_schloesseri.g14408.t1
OG0012486: c_incerta.g1809.t1 c_reinhardtii.Cre13.g571902.t1.1 c_schloesseri.g1915.t1
OG0012487: c_incerta.g7300.t1 c_reinhardtii.Cre12.g555800.t1.2 c_schloesseri.g11908.t1
OG0012488: c_incerta.g2902.t1 c_reinhardtii.Cre17.g727150.t1.1 c_schloesseri.g14447.t1
OG0012489: c_incerta.g2467.t1 c_reinhardtii.Cre11.g481104.t1.1 c_schloesseri.g14150.t1
OG0012490: c_incerta.g17532.t1 c_reinhardtii.Cre06.g275550.t1.1 c_schloesseri.g15273.t1
OG0012491: c_incerta.g16519.t1 c_reinhardtii.Cre17.g727900.t1.1 c_schloesseri.g12567.t1
OG0012492: c_incerta.g7131.t1 c_reinhardtii.Cre14.g625251.t1.2 c_schloesseri.g10160.t1
OG0012493: c_incerta.g1068.t1 c_reinhardtii.Cre16.g663876.t1.1 c_schloesseri.g14730.t1
OG0012494: c_incerta.g6748.t1 c_reinhardtii.Cre01.g037950.t1.1 c_schloesseri.g4091.t1
OG0012495: c_incerta.g14714.t1 c_schloesseri.g9614.t1 c_schloesseri.g9617.t1
OG0012496: c_incerta.g10269.t1 c_reinhardtii.Cre14.g611051.t1.1 c_schloesseri.g2185.t1
OG0012497: c_incerta.g15317.t1 c_reinhardtii.Cre02.g146100.t1.1 v_carteri.Vocar.0001s1685.1.p
OG0012498: c_incerta.g6115.t1 c_reinhardtii.Cre01.g008800.t1.1 c_schloesseri.g10199.t1
OG0012499: c_incerta.g6295.t1 c_reinhardtii.Cre01.g016400.t1.1 c_schloesseri.g10016.t1
OG0012500: c_incerta.g34.t1 c_incerta.g35.t1 c_schloesseri.g15938.t1
OG0012501: c_incerta.g17558.t1 c_reinhardtii.Cre06.g277600.t1.2 c_schloesseri.g15245.t1
OG0012502: c_incerta.g7829.t1 c_reinhardtii.Cre02.g102551.t1.1 c_schloesseri.g16314.t1
OG0012503: c_incerta.g17594.t1 c_reinhardtii.Cre06.g278108.t1.1 c_schloesseri.g15205.t1
OG0012504: c_incerta.g6582.t1 c_reinhardtii.Cre01.g029950.t1.2 c_schloesseri.g6161.t1
OG0012505: c_incerta.g4582.t1 c_reinhardtii.Cre06.g269700.t1.2 c_schloesseri.g12790.t1
OG0012506: c_incerta.g39.t1 c_reinhardtii.Cre06.g295650.t1.1 c_schloesseri.g15942.t1
OG0012507: c_incerta.g16743.t1 c_reinhardtii.Cre15.g641150.t1.1 c_schloesseri.g6657.t1
OG0012508: c_incerta.g5362.t1 c_reinhardtii.Cre03.g179250.t1.2 c_schloesseri.g16164.t1
OG0012509: c_incerta.g427.t1 c_reinhardtii.Cre06.g286900.t1.1 c_schloesseri.g2706.t1
OG0012510: c_incerta.g7172.t1 c_reinhardtii.Cre14.g623100.t1.2 c_schloesseri.g10121.t1
OG0012511: c_incerta.g3207.t1 c_reinhardtii.Cre08.g382825.t1.1 c_schloesseri.g5117.t1
OG0012512: c_incerta.g9456.t1 c_reinhardtii.Cre06.g297950.t2.1 c_schloesseri.g15892.t1
OG0012513: c_incerta.g2211.t1 c_reinhardtii.Cre06.g258200.t1.1 g_pectorale.KXZ52511.1
OG0012514: c_incerta.g11925.t1 c_reinhardtii.Cre12.g501702.t1.1 c_schloesseri.g7292.t1
OG0012515: c_incerta.g16186.t1 c_reinhardtii.Cre07.g324150.t1.1 c_schloesseri.g10837.t1
OG0012516: c_incerta.g10081.t1 c_reinhardtii.Cre12.g544800.t1.2 v_carteri.Vocar.0007s0176.1.p
OG0012517: c_incerta.g2319.t1 c_reinhardtii.Cre05.g239350.t1.1 c_schloesseri.g13622.t1
OG0012518: c_incerta.g15774.t1 c_reinhardtii.Cre16.g672250.t1.1 c_schloesseri.g11611.t1
OG0012519: c_incerta.g1467.t1 c_reinhardtii.Cre13.g587400.t1.1 c_schloesseri.g13073.t1
OG0012520: c_incerta.g7568.t1 c_incerta.g7592.t1 c_reinhardtii.Cre02.g114100.t1.1
OG0012521: c_incerta.g5390.t1 c_reinhardtii.Cre03.g178000.t1.1 c_schloesseri.g16136.t1
OG0012522: c_incerta.g15840.t1 c_incerta.g9538.t1 c_schloesseri.g11685.t1
OG0012523: c_incerta.g6618.t1 c_reinhardtii.Cre01.g031650.t1.1 c_schloesseri.g6128.t1
OG0012524: c_incerta.g8846.t1 c_reinhardtii.Cre09.g391753.t1.2 c_schloesseri.g12151.t1
OG0012525: c_incerta.g12744.t1 c_incerta.g12745.t1 c_schloesseri.g3258.t1
OG0012526: c_incerta.g13820.t1 c_reinhardtii.Cre09.g414550.t1.2 c_schloesseri.g9053.t1
OG0012527: c_incerta.g15696.t1 c_reinhardtii.Cre16.g676100.t1.2 c_schloesseri.g11521.t1
OG0012528: c_incerta.g13757.t1 c_reinhardtii.Cre01.g000100.t1.1 c_schloesseri.g4.t1
OG0012529: c_incerta.g6277.t1 c_reinhardtii.Cre01.g015451.t1.1 c_schloesseri.g9995.t1
OG0012530: c_incerta.g488.t1 c_reinhardtii.Cre06.g283850.t1.2 c_schloesseri.g2641.t1
OG0012531: c_incerta.g13655.t1 c_schloesseri.g14230.t1 g_pectorale.KXZ45159.1
OG0012532: c_incerta.g16831.t1 c_reinhardtii.Cre02.g095144.t1.1 c_schloesseri.g3097.t1
OG0012533: c_incerta.g2729.t1 c_reinhardtii.Cre03.g202450.t1.1 c_schloesseri.g8947.t1
OG0012534: c_incerta.g17038.t1 c_reinhardtii.Cre04.g214550.t1.2 c_schloesseri.g15859.t1
OG0012535: c_incerta.g7669.t1 c_reinhardtii.Cre02.g109683.t1.1 c_schloesseri.g6385.t1
OG0012536: c_incerta.g3933.t1 c_reinhardtii.Cre16.g685050.t1.1 c_schloesseri.g7146.t1
OG0012537: c_incerta.g12895.t1 c_reinhardtii.Cre11.g467780.t1.1 c_schloesseri.g3159.t1
OG0012538: c_incerta.g12181.t1 c_reinhardtii.Cre12.g487000.t1.1 c_schloesseri.g5239.t1
OG0012539: c_incerta.g3683.t1 c_reinhardtii.Cre17.g702850.t1.1 c_schloesseri.g8132.t1
OG0012540: c_incerta.g4016.t1 c_reinhardtii.Cre16.g671200.t1.1 g_pectorale.KXZ45365.1
OG0012541: c_incerta.g12011.t1 c_reinhardtii.Cre12.g505900.t1.1 c_schloesseri.g7388.t1
OG0012542: c_incerta.g4789.t1 c_incerta.g9299.t1 c_reinhardtii.Cre04.g217920.t1.1
OG0012543: c_incerta.g12286.t1 c_reinhardtii.Cre10.g429450.t1.1 c_schloesseri.g5975.t1
OG0012544: c_incerta.g10616.t1 g_pectorale.KXZ43443.1 g_pectorale.KXZ46502.1
OG0012545: c_incerta.g12697.t1 c_reinhardtii.Cre11.g467653.t1.1 c_schloesseri.g3298.t1
OG0012546: c_incerta.g1002.t1 c_reinhardtii.Cre17.g717400.t1.1 c_schloesseri.g5897.t1
OG0012547: c_incerta.g10013.t1 c_reinhardtii.Cre12.g541650.t1.2 c_schloesseri.g13352.t1
OG0012548: c_incerta.g15717.t1 c_reinhardtii.Cre16.g675100.t1.1 c_schloesseri.g11545.t1
OG0012549: c_incerta.g2003.t1 c_reinhardtii.Cre14.g626100.t1.1 c_reinhardtii.Cre14.g626150.t1.2
OG0012550: c_incerta.g8744.t1 c_reinhardtii.Cre17.g699400.t1.2 c_schloesseri.g8200.t1
OG0012551: c_incerta.g6910.t1 c_reinhardtii.Cre08.g361700.t1.2 c_reinhardtii.Cre10.g439800.t1.2
OG0012552: c_incerta.g10083.t2 c_incerta.g10084.t1 c_schloesseri.g730.t1
OG0012553: c_incerta.g3527.t1 c_reinhardtii.Cre17.g710000.t1.1 c_schloesseri.g7999.t1
OG0012554: c_incerta.g2422.t1 c_reinhardtii.Cre11.g482626.t1.2 v_carteri.Vocar.0027s0115.1.p
OG0012555: c_incerta.g932.t1 c_reinhardtii.Cre16.g657100.t1.1 c_schloesseri.g14875.t1
OG0012556: c_incerta.g14092.t2 c_reinhardtii.Cre09.g397702.t1.1 c_schloesseri.g12284.t1
OG0012557: c_incerta.g17019.t1 c_incerta.g17024.t1 c_schloesseri.g12748.t1
OG0012558: c_incerta.g2972.t1 c_reinhardtii.Cre10.g448977.t1.2 c_schloesseri.g14382.t1
OG0012559: c_incerta.g1280.t1 c_reinhardtii.Cre05.g244350.t1.2 c_schloesseri.g6751.t1
OG0012560: c_incerta.g8392.t1 c_reinhardtii.Cre02.g081750.t1.1 c_schloesseri.g5717.t1
OG0012561: c_incerta.g3990.t1 c_reinhardtii.Cre16.g687750.t1.2 c_schloesseri.g7090.t1
OG0012562: c_incerta.g430.t1 c_reinhardtii.Cre06.g286750.t1.2 c_schloesseri.g2703.t1
OG0012563: c_incerta.g11085.t1 c_reinhardtii.Cre03.g155550.t1.2 c_schloesseri.g16671.t1
OG0012564: c_incerta.g3835.t1 c_reinhardtii.Cre16.g680131.t1.2 c_schloesseri.g11433.t1
OG0012565: c_incerta.g15894.t1 c_schloesseri.g11732.t1 c_schloesseri.g11734.t1
OG0012566: c_incerta.g5861.t1 c_reinhardtii.Cre10.g461450.t1.2 c_schloesseri.g16992.t1
OG0012567: c_incerta.g4355.t1 c_reinhardtii.Cre01.g055404.t1.1 c_schloesseri.g2298.t1
OG0012568: c_incerta.g12345.t1 c_reinhardtii.Cre10.g426800.t1.1 c_schloesseri.g5920.t1
OG0012569: c_incerta.g1571.t1 c_reinhardtii.Cre13.g582270.t1.1 c_schloesseri.g1611.t1
OG0012570: c_incerta.g15796.t1 c_reinhardtii.Cre16.g672609.t1.1 c_schloesseri.g11633.t1
OG0012571: c_incerta.g9865.t1 c_reinhardtii.Cre01.g044600.t1.2 c_schloesseri.g3962.t1
OG0012572: c_incerta.g11095.t1 c_reinhardtii.Cre03.g161900.t1.1 c_schloesseri.g14031.t1
OG0012573: c_incerta.g7734.t1 c_reinhardtii.Cre02.g106650.t1.1 c_schloesseri.g16217.t1
OG0012574: c_incerta.g15322.t1 c_reinhardtii.Cre02.g146450.t1.1 c_schloesseri.g6567.t1
OG0012575: c_incerta.g4447.t1 c_reinhardtii.Cre06.g263200.t1.1 c_schloesseri.g8275.t1
OG0012576: c_incerta.g14493.t1 c_reinhardtii.Cre15.g634650.t1.2 c_schloesseri.g3784.t1
OG0012577: c_incerta.g16688.t1 c_reinhardtii.Cre02.g142100.t1.1 c_schloesseri.g8800.t1
OG0012578: c_incerta.g15842.t1 c_reinhardtii.Cre16.g679221.t1.1 c_schloesseri.g11690.t1
OG0012579: c_incerta.g872.t1 c_reinhardtii.Cre16.g653900.t1.1 c_schloesseri.g14944.t1
OG0012580: c_incerta.g11682.t1 c_reinhardtii.Cre08.g365825.t2.1 c_schloesseri.g9304.t1
OG0012581: c_incerta.g2567.t1 c_reinhardtii.Cre03.g204465.t1.1 c_schloesseri.g4906.t1
OG0012582: c_incerta.g14086.t1 c_incerta.g1945.t1 c_reinhardtii.Cre03.g197950.t1.2
OG0012583: c_incerta.g10892.t1 c_reinhardtii.Cre03.g146667.t1.1 c_schloesseri.g16494.t1
OG0012584: c_incerta.g15934.t1 c_reinhardtii.Cre07.g333400.t1.1 c_schloesseri.g126.t1
OG0012585: c_incerta.g13283.t1 c_reinhardtii.Cre10.g438883.t1.1 c_schloesseri.g559.t1
OG0012586: c_incerta.g10263.t1 c_reinhardtii.Cre14.g610250.t1.2 c_schloesseri.g2202.t1
OG0012587: c_incerta.g15341.t1 c_reinhardtii.Cre02.g147301.t1.1 c_schloesseri.g4930.t1
OG0012588: c_incerta.g11824.t1 c_reinhardtii.Cre12.g496300.t1.1 c_schloesseri.g11384.t1
OG0012589: c_incerta.g5959.t1 c_schloesseri.g16909.t1 c_schloesseri.g7486.t1
OG0012590: c_incerta.g6123.t1 c_reinhardtii.Cre01.g009150.t1.1 c_schloesseri.g10194.t2
OG0012591: c_incerta.g5905.t1 c_reinhardtii.Cre10.g463370.t1.2 c_schloesseri.g16956.t1
OG0012592: c_incerta.g143.t1 c_reinhardtii.Cre06.g291450.t1.2 c_schloesseri.g8751.t1
OG0012593: c_incerta.g4496.t1 c_reinhardtii.Cre06.g265652.t1.1 c_schloesseri.g8343.t1
OG0012594: c_incerta.g12057.t1 c_reinhardtii.Cre12.g507900.t1.1 c_schloesseri.g7436.t1
OG0012595: c_incerta.g16057.t1 c_reinhardtii.Cre07.g327550.t1.2 c_schloesseri.g247.t1
OG0012596: c_incerta.g3177.t1 c_reinhardtii.Cre08.g381850.t1.2 c_schloesseri.g5094.t1
OG0012597: c_incerta.g17642.t1 c_reinhardtii.Cre06.g278166.t1.1 c_schloesseri.g15153.t1
OG0012598: c_incerta.g662.t1 c_reinhardtii.Cre16.g693950.t1.1 c_schloesseri.g4460.t1
OG0012599: c_incerta.g12447.t1 c_reinhardtii.Cre10.g422100.t1.2 c_schloesseri.g4212.t1
OG0012600: c_incerta.g15464.t1 c_reinhardtii.Cre09.g388838.t1.1 c_schloesseri.g3620.t1
OG0012601: c_incerta.g963.t1 c_reinhardtii.Cre16.g658400.t1.2 c_schloesseri.g14845.t1
OG0012602: c_incerta.g4068.t1 c_reinhardtii.Cre16.g670150.t1.1 c_reinhardtii.Cre16.g689450.t1.2
OG0012603: c_incerta.g9620.t1 c_reinhardtii.Cre11.g477200.t1.2 c_schloesseri.g2447.t1
OG0012604: c_incerta.g7771.t1 c_reinhardtii.Cre02.g105100.t1.2 c_schloesseri.g16248.t1
OG0012605: c_incerta.g2463.t1 c_reinhardtii.Cre11.g481150.t1.1 c_schloesseri.g14156.t1
OG0012606: c_incerta.g13582.t1 c_reinhardtii.Cre08.g379600.t1.1 c_schloesseri.g5058.t1
OG0012607: c_incerta.g3164.t1 c_reinhardtii.Cre08.g380950.t1.2 c_schloesseri.g5080.t1
OG0012608: c_incerta.g15186.t1 c_reinhardtii.Cre14.g632501.t1.1 c_schloesseri.g12878.t1
OG0012609: c_incerta.g12358.t1 c_reinhardtii.Cre10.g426200.t1.1 c_schloesseri.g5902.t1
OG0012610: c_incerta.g5926.t1 c_reinhardtii.Cre10.g464325.t1.1 c_schloesseri.g16937.t1
OG0012611: c_incerta.g11092.t1 c_incerta.g2350.t1 c_schloesseri.g1283.t1
OG0012612: c_incerta.g460.t1 c_reinhardtii.Cre06.g285350.t1.1 c_schloesseri.g2673.t1
OG0012613: c_incerta.g14120.t1 c_reinhardtii.Cre09.g398900.t1.1 c_schloesseri.g9801.t1
OG0012614: c_incerta.g4737.t1 c_reinhardtii.Cre12.g535150.t1.1 c_schloesseri.g10957.t1
OG0012615: c_incerta.g13927.t1 c_reinhardtii.Cre09.g410400.t1.1 c_schloesseri.g11985.t1
OG0012616: c_incerta.g16530.t1 c_reinhardtii.Cre17.g728550.t1.2 c_schloesseri.g12554.t1
OG0012617: c_incerta.g17640.t1 c_reinhardtii.Cre06.g278164.t1.1 c_schloesseri.g15155.t1
OG0012618: c_incerta.g10957.t1 c_reinhardtii.Cre03.g150000.t1.1 c_schloesseri.g16547.t1
OG0012619: c_incerta.g16366.t1 c_reinhardtii.Cre07.g315326.t1.1 c_schloesseri.g10638.t1
OG0012620: c_incerta.g9985.t2 c_reinhardtii.Cre12.g540250.t1.2 v_carteri.Vocar.0007s0050.1.p
OG0012621: c_incerta.g1202.t1 c_reinhardtii.Cre05.g247700.t1.1 c_schloesseri.g6812.t1
OG0012622: c_incerta.g11262.t1 c_reinhardtii.Cre19.g750147.t1.1 c_schloesseri.g3804.t1
OG0012623: c_incerta.g2977.t2 c_reinhardtii.Cre10.g448750.t1.1 c_schloesseri.g14377.t1
OG0012624: c_incerta.g7361.t1 c_reinhardtii.Cre12.g552700.t1.1 c_schloesseri.g881.t1
OG0012625: c_incerta.g5364.t1 c_reinhardtii.Cre03.g179150.t1.2 c_schloesseri.g16161.t1
OG0012626: c_incerta.g15432.t1 c_reinhardtii.Cre09.g391726.t1.1 c_schloesseri.g3692.t1
OG0012627: c_incerta.g3029.t1 c_reinhardtii.Cre10.g445952.t1.1 c_schloesseri.g14320.t1
OG0012628: c_incerta.g7917.t1 c_reinhardtii.Cre14.g620000.t1.2 c_schloesseri.g17303.t2
OG0012629: c_incerta.g9043.t1 c_reinhardtii.Cre13.g603550.t1.2 c_schloesseri.g13761.t1
OG0012630: c_incerta.g5411.t1 c_incerta.g5412.t1 c_reinhardtii.Cre03.g176930.t1.1
OG0012631: c_incerta.g14278.t1 c_reinhardtii.Cre04.g216550.t1.2 c_schloesseri.g963.t1
OG0012632: c_incerta.g13535.t1 c_reinhardtii.Cre02.g078000.t1.1 c_schloesseri.g4600.t1
OG0012633: c_incerta.g5740.t2 c_reinhardtii.Cre10.g454900.t1.2 c_schloesseri.g17124.t1
OG0012634: c_incerta.g16229.t1 c_reinhardtii.Cre07.g321800.t1.2 c_schloesseri.g10795.t1
OG0012635: c_incerta.g352.t1 c_schloesseri.g16699.t1 g_pectorale.KXZ49438.1
OG0012636: c_incerta.g14365.t1 c_reinhardtii.Cre17.g700000.t1.2 c_schloesseri.g8187.t1
OG0012637: c_incerta.g3839.t1 c_reinhardtii.Cre16.g680300.t1.2 c_schloesseri.g11429.t1
OG0012638: c_incerta.g14805.t1 c_reinhardtii.Cre08.g358523.t1.1 c_schloesseri.g7828.t1
OG0012639: c_incerta.g16943.t1 c_reinhardtii.Cre09.g399363.t1.1 c_schloesseri.g6936.t1
OG0012640: c_incerta.g16022.t1 c_reinhardtii.Cre07.g329100.t1.2 c_schloesseri.g217.t1
OG0012641: c_incerta.g17714.t1 c_reinhardtii.Cre06.g278238.t1.1 v_carteri.Vocar.0002s0303.1.p
OG0012642: c_incerta.g15966.t1 c_reinhardtii.Cre07.g331650.t1.2 c_schloesseri.g160.t1
OG0012643: c_incerta.g9745.t1 c_reinhardtii.Cre17.g737084.t1.2 c_schloesseri.g12380.t1
OG0012644: c_incerta.g15475.t1 c_reinhardtii.Cre09.g388578.t1.1 v_carteri.Vocar.0033s0102.1.p
OG0012645: c_incerta.g4379.t1 c_schloesseri.g5524.t1 c_schloesseri.g9724.t1
OG0012646: c_incerta.g5847.t1 c_incerta.g9049.t1 c_reinhardtii.Cre10.g460400.t1.1
OG0012647: c_incerta.g419.t1 c_reinhardtii.Cre06.g287850.t2.1 c_schloesseri.g2728.t1
OG0012648: c_incerta.g12427.t1 c_reinhardtii.Cre10.g422700.t1.2 c_schloesseri.g4201.t1
OG0012649: c_incerta.g15307.t1 c_reinhardtii.Cre02.g145628.t1.2 c_schloesseri.g6552.t1
OG0012650: c_incerta.g9580.t1 c_reinhardtii.Cre02.g094850.t1.1 c_schloesseri.g8244.t1
OG0012651: c_incerta.g12459.t1 c_reinhardtii.Cre10.g421550.t2.1 c_schloesseri.g4224.t1
OG0012652: c_incerta.g2714.t1 c_reinhardtii.Cre03.g201851.t1.1 c_schloesseri.g8934.t1
OG0012653: c_incerta.g8555.t1 c_reinhardtii.Cre07.g354750.t1.2 c_schloesseri.g9189.t1
OG0012654: c_incerta.g2982.t1 c_reinhardtii.Cre10.g448550.t1.1 c_schloesseri.g14372.t1
OG0012655: c_incerta.g16202.t1 c_reinhardtii.Cre07.g323300.t1.1 c_schloesseri.g10821.t1
OG0012656: c_incerta.g15858.t1 c_reinhardtii.Cre16.g680902.t1.1 c_schloesseri.g11707.t1
OG0012657: c_incerta.g2811.t1 c_reinhardtii.Cre03.g206202.t1.1 c_schloesseri.g9023.t2
OG0012658: c_incerta.g11207.t1 c_reinhardtii.Cre03.g161301.t1.1 c_schloesseri.g16793.t1
OG0012659: c_incerta.g14198.t1 c_incerta.g15937.t1 c_reinhardtii.Cre03.g204129.t1.1
OG0012660: c_incerta.g10007.t1 c_reinhardtii.Cre12.g541450.t1.2 c_schloesseri.g13358.t1
OG0012661: c_incerta.g15691.t1 c_schloesseri.g11748.t1 c_schloesseri.g3779.t1
OG0012662: c_incerta.g1596.t1 g_pectorale.KXZ41186.1 v_carteri.Vocar.0082s0023.1.p
OG0012663: c_incerta.g12285.t1 c_reinhardtii.Cre10.g429500.t1.1 g_pectorale.KXZ56451.1
OG0012664: c_incerta.g2166.t1 c_reinhardtii.Cre06.g255900.t1.2 c_schloesseri.g2054.t1
OG0012665: c_incerta.g17736.t1 c_reinhardtii.Cre06.g278262.t1.1 c_schloesseri.g10347.t1
OG0012666: c_incerta.g49.t1 c_reinhardtii.Cre06.g295100.t1.1 c_schloesseri.g15952.t1
OG0012667: c_incerta.g17721.t1 c_reinhardtii.Cre06.g278246.t1.1 c_schloesseri.g10362.t1
OG0012668: c_incerta.g9018.t1 c_reinhardtii.Cre13.g602550.t1.1 c_schloesseri.g13785.t1
OG0012669: c_incerta.g1859.t1 c_reinhardtii.Cre11.g467685.t1.1 c_schloesseri.g11974.t1
OG0012670: c_incerta.g13534.t1 c_reinhardtii.Cre02.g077976.t1.1 c_schloesseri.g1662.t1
OG0012671: c_incerta.g4448.t1 c_reinhardtii.Cre06.g263250.t1.1 v_carteri.Vocar.0002s0510.1.p
OG0012672: c_incerta.g10845.t1 c_reinhardtii.Cre03.g145467.t1.1 c_schloesseri.g16445.t1
OG0012673: c_incerta.g4836.t1 c_reinhardtii.Cre12.g484800.t1.1 c_schloesseri.g5435.t1
OG0012674: c_incerta.g1953.t1 c_reinhardtii.Cre13.g565517.t1.1 c_schloesseri.g10506.t1
OG0012675: c_incerta.g15609.t1 c_reinhardtii.Cre09.g407050.t1.2 c_schloesseri.g13855.t1
OG0012676: c_incerta.g16849.t1 c_reinhardtii.Cre02.g095125.t1.1 c_schloesseri.g4539.t1
OG0012677: c_incerta.g5659.t1 c_reinhardtii.Cre03.g166550.t1.1 c_schloesseri.g8611.t1
OG0012678: c_incerta.g13604.t1 c_reinhardtii.Cre08.g378450.t1.1 c_schloesseri.g5037.t1
OG0012679: c_incerta.g7999.t1 c_reinhardtii.Cre16.g662951.t1.2 c_schloesseri.g3512.t2
OG0012680: c_incerta.g11369.t1 c_reinhardtii.Cre06.g309600.t1.1 c_schloesseri.g15421.t1
OG0012681: c_incerta.g5571.t1 c_reinhardtii.Cre03.g170428.t1.2 c_schloesseri.g15977.t1
OG0012682: c_incerta.g13463.t1 c_reinhardtii.Cre02.g074350.t1.1 c_schloesseri.g13987.t1
OG0012683: c_incerta.g8531.t1 c_reinhardtii.Cre07.g355950.t1.2 c_schloesseri.g9178.t1
OG0012684: c_incerta.g12074.t1 c_schloesseri.g5136.t1 v_carteri.Vocar.0016s0249.1.p
OG0012685: c_incerta.g1526.t1 c_reinhardtii.Cre13.g584800.t1.2 c_schloesseri.g1561.t1
OG0012686: c_incerta.g15650.t1 c_reinhardtii.Cre16.g678550.t1.1 c_schloesseri.g11466.t1
OG0012687: c_incerta.g14800.t1 c_reinhardtii.Cre08.g358529.t1.1 c_schloesseri.g7833.t1
OG0012688: c_incerta.g12470.t1 c_reinhardtii.Cre10.g421100.t1.1 c_schloesseri.g4235.t1
OG0012689: c_incerta.g7714.t1 c_reinhardtii.Cre02.g107650.t1.2 c_schloesseri.g16196.t1
OG0012690: c_incerta.g2949.t1 c_schloesseri.g12028.t1 c_schloesseri.g13129.t1
OG0012691: c_incerta.g8064.t1 c_reinhardtii.Cre17.g733800.t1.1 c_schloesseri.g2354.t1
OG0012692: c_incerta.g7612.t1 c_reinhardtii.Cre02.g112266.t1.2 c_schloesseri.g3331.t1
OG0012693: c_incerta.g14008.t1 c_reinhardtii.Cre01.g006850.t1.2 c_schloesseri.g10245.t1
OG0012694: c_incerta.g5923.t1 c_reinhardtii.Cre10.g464200.t1.1 c_schloesseri.g16940.t1
OG0012695: c_incerta.g1298.t1 c_reinhardtii.Cre04.g222600.t1.2 c_schloesseri.g1404.t1
OG0012696: c_incerta.g11492.t1 c_incerta.g11493.t1 c_reinhardtii.Cre17.g697300.t1.1
OG0012697: c_incerta.g14090.t1 c_reinhardtii.Cre09.g397450.t1.1 c_schloesseri.g12286.t1
OG0012698: c_incerta.g17261.t1 c_reinhardtii.Cre12.g520000.t1.1 c_schloesseri.g11245.t1
OG0012699: c_incerta.g15100.t1 c_reinhardtii.Cre14.g628950.t1.1 c_schloesseri.g12976.t1
OG0012700: c_incerta.g3273.t1 c_reinhardtii.Cre17.g723300.t1.1 c_schloesseri.g14540.t1
OG0012701: c_incerta.g9500.t1 c_reinhardtii.Cre02.g098600.t1.1 c_schloesseri.g6054.t1
OG0012702: c_incerta.g12272.t1 c_reinhardtii.Cre10.g430000.t1.1 c_schloesseri.g394.t1
OG0012703: c_incerta.g2577.t1 c_reinhardtii.Cre03.g205585.t1.1 c_schloesseri.g6573.t1
OG0012704: c_incerta.g17490.t1 c_reinhardtii.Cre06.g273400.t1.2 c_schloesseri.g5375.t1
OG0012705: c_incerta.g8930.t1 c_reinhardtii.Cre09.g395400.t1.1 c_schloesseri.g12235.t1
OG0012706: c_incerta.g11906.t1 c_reinhardtii.Cre12.g500700.t1.1 c_schloesseri.g7271.t1
OG0012707: c_incerta.g416.t1 c_reinhardtii.Cre06.g288000.t1.1 c_schloesseri.g2731.t1
OG0012708: c_incerta.g756.t1 c_reinhardtii.Cre16.g648400.t1.1 c_schloesseri.g15058.t1
OG0012709: c_incerta.g5889.t1 c_reinhardtii.Cre10.g462400.t1.1 c_schloesseri.g16974.t1
OG0012710: c_incerta.g6963.t1 c_reinhardtii.Cre05.g238052.t1.1 c_schloesseri.g13580.t1
OG0012711: c_incerta.g9881.t1 c_reinhardtii.Cre01.g046650.t1.2 c_schloesseri.g3941.t1
OG0012712: c_incerta.g6075.t1 c_reinhardtii.Cre12.g537611.t1.1 c_schloesseri.g17506.t1
OG0012713: c_incerta.g16323.t1 c_reinhardtii.Cre07.g317950.t1.1 c_schloesseri.g10698.t1
OG0012714: c_incerta.g432.t1 c_reinhardtii.Cre06.g286650.t1.1 c_schloesseri.g2701.t1
OG0012715: c_incerta.g13055.t1 c_reinhardtii.Cre17.g746047.t1.1 c_schloesseri.g15658.t1
OG0012716: c_incerta.g7533.t1 c_reinhardtii.Cre09.g387097.t1.1 c_reinhardtii.Cre10.g439300.t1.2
OG0012717: c_incerta.g4870.t1 c_reinhardtii.Cre12.g495175.t1.1 c_schloesseri.g5402.t1
OG0012718: c_incerta.g4239.t1 c_reinhardtii.Cre04.g228850.t1.1 c_schloesseri.g1519.t1
OG0012719: c_incerta.g15808.t1 c_reinhardtii.Cre16.g674403.t1.1 c_schloesseri.g11645.t1
OG0012720: c_incerta.g5195.t1 c_reinhardtii.Cre03.g187300.t1.1 c_schloesseri.g2944.t1
OG0012721: c_incerta.g15241.t1 c_reinhardtii.Cre14.g634193.t1.1 c_schloesseri.g12835.t1
OG0012722: c_incerta.g6657.t1 c_reinhardtii.Cre01.g033450.t1.2 c_reinhardtii.Cre01.g033500.t1.2
OG0012723: c_incerta.g12928.t1 c_reinhardtii.Cre09.g405750.t1.1 c_schloesseri.g13888.t1
OG0012724: c_incerta.g15183.t1 c_reinhardtii.Cre14.g632350.t1.1 c_schloesseri.g12881.t1
OG0012725: c_incerta.g6415.t1 c_reinhardtii.Cre01.g022700.t1.1 c_schloesseri.g6314.t1
OG0012726: c_incerta.g5067.t1 c_reinhardtii.Cre03.g194050.t1.2 c_schloesseri.g303.t1
OG0012727: c_incerta.g1278.t1 c_reinhardtii.Cre05.g244450.t1.1 c_schloesseri.g6753.t1
OG0012728: c_incerta.g8424.t1 c_reinhardtii.Cre02.g080150.t1.1 c_schloesseri.g5751.t1
OG0012729: c_incerta.g8750.t1 c_reinhardtii.Cre17.g699450.t1.2 c_schloesseri.g8206.t1
OG0012730: c_incerta.g13073.t1 c_reinhardtii.Cre17.g745147.t1.1 v_carteri.Vocar.0039s0039.1.p
OG0012731: c_incerta.g6993.t1 c_reinhardtii.Cre05.g236650.t1.1 c_schloesseri.g13554.t2
OG0012732: c_incerta.g14212.t1 c_reinhardtii.Cre08.g374200.t1.1 c_schloesseri.g14262.t1
OG0012733: c_incerta.g17641.t1 c_reinhardtii.Cre06.g278165.t1.1 c_schloesseri.g15154.t1
OG0012734: c_incerta.g12489.t1 c_reinhardtii.Cre10.g420551.t1.2 c_schloesseri.g4248.t1
OG0012735: c_incerta.g7738.t1 c_reinhardtii.Cre02.g106450.t1.1 c_schloesseri.g16221.t1
OG0012736: c_incerta.g5403.t1 c_reinhardtii.Cre03.g177400.t1.1 c_schloesseri.g16122.t1
OG0012737: c_incerta.g7151.t1 c_reinhardtii.Cre14.g624450.t1.1 c_schloesseri.g10133.t1
OG0012738: c_incerta.g12889.t1 c_reinhardtii.Cre11.g467789.t2.1 c_schloesseri.g3166.t1
OG0012739: c_incerta.g10072.t1 c_reinhardtii.Cre12.g544450.t1.2 c_schloesseri.g721.t1
OG0012740: c_incerta.g16882.t1 c_reinhardtii.Cre02.g095088.t1.1 c_schloesseri.g4579.t1
OG0012741: c_incerta.g3479.t1 c_reinhardtii.Cre17.g712950.t1.1 c_schloesseri.g7946.t1
OG0012742: c_incerta.g11336.t1 c_reinhardtii.Cre06.g311300.t1.1 c_schloesseri.g7705.t1
OG0012743: c_incerta.g9439.t1 c_schloesseri.g15872.t1 v_carteri.Vocar.0012s0173.1.p
OG0012744: c_incerta.g7398.t1 c_reinhardtii.Cre12.g551350.t1.2 c_schloesseri.g854.t1
OG0012745: c_incerta.g16049.t1 c_reinhardtii.Cre07.g327750.t1.1 c_schloesseri.g241.t1
OG0012746: c_incerta.g27.t1 c_reinhardtii.Cre06.g296200.t1.2 c_schloesseri.g15933.t1
OG0012747: c_incerta.g9344.t1 c_reinhardtii.Cre06.g303950.t1.2 c_schloesseri.g1716.t1
OG0012748: c_incerta.g12426.t1 c_reinhardtii.Cre10.g422750.t1.1 c_schloesseri.g4200.t1
OG0012749: c_incerta.g3909.t1 c_reinhardtii.Cre16.g683953.t1.1 c_schloesseri.g7170.t1
OG0012750: c_incerta.g7348.t1 c_reinhardtii.Cre12.g553650.t1.1 c_schloesseri.g895.t1
OG0012751: c_incerta.g7506.t1 c_reinhardtii.Cre09.g396289.t1.1 c_schloesseri.g12031.t1
OG0012752: c_incerta.g5835.t1 c_reinhardtii.Cre10.g459850.t1.2 v_carteri.Vocar.0020s0126.1.p
OG0012753: c_incerta.g2961.t1 c_reinhardtii.Cre10.g449400.t1.1 c_schloesseri.g14397.t1
OG0012754: c_incerta.g15153.t1 c_reinhardtii.Cre14.g631050.t1.1 c_schloesseri.g12912.t1
OG0012755: c_incerta.g536.t1 c_reinhardtii.Cre06.g281400.t1.1 c_schloesseri.g2590.t1
OG0012756: c_incerta.g10381.t1 c_reinhardtii.Cre07.g343050.t1.2 c_schloesseri.g9419.t1
OG0012757: c_incerta.g9034.t1 c_reinhardtii.Cre13.g603300.t1.2 c_schloesseri.g13768.t1
OG0012758: c_incerta.g17043.t1 c_reinhardtii.Cre04.g214504.t1.1 c_schloesseri.g1361.t1
OG0012759: c_incerta.g5722.t1 c_reinhardtii.Cre03.g163266.t1.2 c_schloesseri.g16831.t1
OG0012760: c_incerta.g7773.t1 c_reinhardtii.Cre02.g105000.t1.1 c_schloesseri.g16250.t1
OG0012761: c_incerta.g2934.t1 c_reinhardtii.Cre10.g450600.t1.1 c_schloesseri.g14419.t1
OG0012762: c_incerta.g10261.t1 c_reinhardtii.Cre14.g610150.t1.2 c_schloesseri.g2204.t1
OG0012763: c_incerta.g17146.t1 c_reinhardtii.Cre01.g002203.t1.1 c_schloesseri.g15539.t1
OG0012764: c_incerta.g6845.t1 c_reinhardtii.Cre08.g359250.t1.2 c_schloesseri.g4630.t1
OG0012765: c_incerta.g16245.t1 c_reinhardtii.Cre07.g321000.t1.1 c_schloesseri.g10769.t1
OG0012766: c_incerta.g12440.t1 c_reinhardtii.Cre09.g399400.t1.1 c_reinhardtii.Cre10.g422350.t1.1
OG0012767: c_incerta.g10791.t1 c_reinhardtii.Cre03.g144344.t1.1 c_schloesseri.g16397.t1
OG0012768: c_incerta.g15887.t1 c_reinhardtii.Cre16.g684043.t1.1 c_schloesseri.g11728.t1
OG0012769: c_incerta.g3341.t1 c_reinhardtii.Cre17.g719950.t1.2 c_schloesseri.g14614.t1
OG0012770: c_incerta.g14751.t1 c_reinhardtii.Cre08.g358574.t1.1 c_schloesseri.g7866.t1
OG0012771: c_incerta.g12374.t1 c_schloesseri.g5886.t1 g_pectorale.KXZ56122.1
OG0012772: c_incerta.g3557.t1 c_reinhardtii.Cre17.g708750.t1.2 c_schloesseri.g8019.t1
OG0012773: c_incerta.g7087.t1 c_reinhardtii.Cre05.g234150.t1.1 c_schloesseri.g7686.t1
OG0012774: c_incerta.g1867.t1 c_reinhardtii.Cre13.g569275.t1.2 c_schloesseri.g1863.t1
OG0012775: c_incerta.g13902.t1 c_reinhardtii.Cre09.g411600.t1.1 c_schloesseri.g11960.t1
OG0012776: c_incerta.g15878.t1 c_reinhardtii.Cre16.g683035.t1.1 c_schloesseri.g11720.t1
OG0012777: c_incerta.g1442.t1 c_reinhardtii.Cre13.g588700.t1.1 c_schloesseri.g13102.t1
OG0012778: c_incerta.g6510.t1 c_reinhardtii.Cre01.g026500.t1.1 c_schloesseri.g6234.t1
OG0012779: c_incerta.g11409.t1 c_reinhardtii.Cre06.g308050.t1.2 c_schloesseri.g15456.t1
OG0012780: c_incerta.g6836.t1 c_schloesseri.g4007.t1 c_schloesseri.g4009.t1
OG0012781: c_incerta.g9327.t1 c_reinhardtii.Cre06.g304700.t1.2 c_schloesseri.g1730.t1
OG0012782: c_incerta.g633.t1 c_reinhardtii.Cre16.g694809.t1.2 c_schloesseri.g4435.t1
OG0012783: c_incerta.g3565.t1 c_reinhardtii.Cre17.g708500.t1.1 c_schloesseri.g8020.t1
OG0012784: c_incerta.g4604.t1 c_reinhardtii.Cre06.g270600.t1.1 c_schloesseri.g15378.t1
OG0012785: c_incerta.g12883.t1 c_reinhardtii.Cre11.g467792.t1.1 c_schloesseri.g3169.t1
OG0012786: c_incerta.g7321.t1 c_reinhardtii.Cre12.g555000.t1.1 c_schloesseri.g11892.t1
OG0012787: c_incerta.g2476.t1 c_reinhardtii.Cre11.g480700.t1.1 c_schloesseri.g14136.t1
OG0012788: c_incerta.g9214.t1 c_reinhardtii.Cre17.g740000.t1.1 c_schloesseri.g12321.t1
OG0012789: c_incerta.g10434.t1 c_reinhardtii.Cre07.g340550.t1.1 c_schloesseri.g9463.t1
OG0012790: c_incerta.g3404.t1 c_reinhardtii.Cre17.g716700.t1.1 c_schloesseri.g7727.t1
OG0012791: c_incerta.g2932.t1 c_reinhardtii.Cre10.g450750.t1.2 c_schloesseri.g14421.t1
OG0012792: c_incerta.g5382.t1 c_reinhardtii.Cre03.g178350.t1.1 c_schloesseri.g16144.t1
OG0012793: c_incerta.g7954.t1 c_reinhardtii.Cre14.g618800.t1.1 c_reinhardtii.Cre14.g618979.t1.1
OG0012794: c_incerta.g11016.t1 c_reinhardtii.Cre03.g152600.t1.1 c_schloesseri.g16609.t1
OG0012795: c_incerta.g3449.t1 c_reinhardtii.Cre17.g714300.t1.2 c_schloesseri.g7921.t1
OG0012796: c_incerta.g544.t1 c_reinhardtii.Cre06.g281000.t1.1 c_schloesseri.g2581.t1
OG0012797: c_incerta.g1998.t1 c_schloesseri.g8836.t1 g_pectorale.KXZ50688.1
OG0012798: c_incerta.g9313.t1 c_reinhardtii.Cre06.g305350.t1.1 c_schloesseri.g15511.t1
OG0012799: c_incerta.g5275.t1 c_reinhardtii.Cre03.g183451.t1.1 c_schloesseri.g3020.t1
OG0012800: c_incerta.g4045.t1 c_reinhardtii.Cre16.g668700.t1.2 c_schloesseri.g7037.t1
OG0012801: c_incerta.g11071.t1 c_reinhardtii.Cre03.g154950.t1.2 c_schloesseri.g16658.t1
OG0012802: c_incerta.g7723.t1 c_reinhardtii.Cre02.g107256.t1.1 c_schloesseri.g16205.t1
OG0012803: c_incerta.g17134.t1 c_reinhardtii.Cre01.g001664.t1.1 c_schloesseri.g15527.t1
OG0012804: c_incerta.g5708.t1 c_reinhardtii.Cre03.g163950.t1.1 c_schloesseri.g16844.t1
OG0012805: c_incerta.g14609.t1 c_reinhardtii.Cre09.g403151.t1.1 c_schloesseri.g9693.t1
OG0012806: c_incerta.g910.t1 c_reinhardtii.Cre16.g656000.t1.2 c_schloesseri.g14898.t1
OG0012807: c_incerta.g8281.t1 c_reinhardtii.Cre02.g087100.t1.2 c_schloesseri.g5617.t1
OG0012808: c_incerta.g5893.t1 c_reinhardtii.Cre10.g462901.t1.1 c_schloesseri.g16970.t1
OG0012809: c_incerta.g11671.t1 c_reinhardtii.Cre08.g366250.t1.1 c_schloesseri.g9293.t1
OG0012810: c_incerta.g2526.t1 c_reinhardtii.Cre03.g200319.t1.1 c_schloesseri.g2151.t1
OG0012811: c_incerta.g9110.t1 c_reinhardtii.Cre13.g607100.t1.2 c_schloesseri.g15081.t1
OG0012812: c_incerta.g1443.t1 c_reinhardtii.Cre13.g588650.t1.2 c_schloesseri.g13101.t1
OG0012813: c_incerta.g12311.t1 c_reinhardtii.Cre10.g428550.t1.2 v_carteri.Vocar.0005s0227.1.p
OG0012814: c_incerta.g3067.t1 c_reinhardtii.Cre09.g386950.t1.1 c_schloesseri.g3496.t1
OG0012815: c_incerta.g15253.t1 c_reinhardtii.Cre02.g143500.t1.1 c_schloesseri.g6487.t1
OG0012816: c_incerta.g11125.t1 c_reinhardtii.Cre03.g157350.t1.1 c_schloesseri.g16712.t1
OG0012817: c_incerta.g465.t1 c_reinhardtii.Cre06.g285100.t1.1 c_schloesseri.g2668.t1
OG0012818: c_incerta.g3851.t1 c_reinhardtii.Cre16.g680800.t1.2 c_schloesseri.g11418.t1
OG0012819: c_incerta.g9469.t1 c_reinhardtii.Cre06.g297500.t1.1 c_schloesseri.g15903.t1
OG0012820: c_incerta.g17262.t1 c_reinhardtii.Cre12.g520050.t1.2 c_schloesseri.g11244.t1
OG0012821: c_incerta.g2814.t1 c_reinhardtii.Cre03.g206351.t1.1 c_schloesseri.g9026.t1
OG0012822: c_incerta.g9103.t1 c_reinhardtii.Cre13.g606700.t1.1 c_schloesseri.g15088.t1
OG0012823: c_incerta.g16515.t1 c_reinhardtii.Cre10.g451700.t1.1 c_schloesseri.g12570.t1
OG0012824: c_incerta.g11608.t1 c_reinhardtii.Cre08.g369200.t1.1 c_schloesseri.g6867.t1
OG0012825: c_incerta.g14530.t1 c_reinhardtii.Cre09.g386161.t1.1 c_schloesseri.g15804.t1
OG0012826: c_incerta.g3675.t1 c_reinhardtii.Cre17.g703400.t1.1 c_schloesseri.g8123.t1
OG0012827: c_incerta.g2440.t1 c_reinhardtii.Cre11.g482001.t1.1 c_schloesseri.g14181.t1
OG0012828: c_incerta.g9290.t1 c_reinhardtii.Cre04.g217951.t1.1 c_schloesseri.g1191.t1
OG0012829: c_incerta.g4462.t1 c_reinhardtii.Cre06.g263850.t1.1 c_schloesseri.g8294.t1
OG0012830: c_incerta.g4100.t1 c_reinhardtii.Cre16.g689150.t1.2 c_schloesseri.g4794.t1
OG0012831: c_incerta.g15152.t1 c_reinhardtii.Cre14.g631000.t1.1 c_schloesseri.g12911.t1
OG0012832: c_incerta.g2314.t1 c_reinhardtii.Cre05.g239550.t1.1 c_schloesseri.g13627.t1
OG0012833: c_incerta.g15969.t1 c_reinhardtii.Cre07.g331450.t1.1 c_schloesseri.g164.t1
OG0012834: c_incerta.g15036.t1 c_reinhardtii.Cre07.g357250.t1.1 c_schloesseri.g9133.t1
OG0012835: c_incerta.g17711.t1 c_reinhardtii.Cre06.g278235.t1.1 c_schloesseri.g10372.t1
OG0012836: c_incerta.g5780.t1 c_reinhardtii.Cre10.g456950.t1.1 c_schloesseri.g17073.t1
OG0012837: c_incerta.g15737.t1 c_reinhardtii.Cre16.g674100.t1.1 c_schloesseri.g11566.t1
OG0012838: c_incerta.g2951.t1 c_reinhardtii.Cre10.g449850.t1.1 c_schloesseri.g14404.t1
OG0012839: c_incerta.g12377.t1 c_reinhardtii.Cre10.g425251.t1.1 c_schloesseri.g5881.t1
OG0012840: c_incerta.g13398.t1 c_reinhardtii.Cre10.g432400.t1.2 c_schloesseri.g439.t1
OG0012841: c_incerta.g3873.t1 c_reinhardtii.Cre16.g682150.t1.2 c_schloesseri.g11400.t1
OG0012842: c_incerta.g16354.t1 c_reinhardtii.Cre07.g315850.t1.1 c_schloesseri.g10652.t1
OG0012843: c_incerta.g12306.t1 c_reinhardtii.Cre10.g428692.t1.1 c_schloesseri.g5963.t1
OG0012844: c_incerta.g10784.t1 c_reinhardtii.Cre03.g144264.t1.1 c_schloesseri.g6068.t1
OG0012845: c_incerta.g12911.t1 c_reinhardtii.Cre11.g467762.t1.1 c_schloesseri.g3143.t1
OG0012846: c_incerta.g3079.t1 c_reinhardtii.Cre02.g119850.t1.1 c_schloesseri.g3485.t1
OG0012847: c_incerta.g859.t1 c_reinhardtii.Cre16.g653338.t1.1 c_schloesseri.g14955.t1
OG0012848: c_incerta.g8216.t1 c_reinhardtii.Cre02.g089750.t1.2 c_schloesseri.g1963.t1
OG0012849: c_incerta.g11856.t1 c_reinhardtii.Cre12.g498000.t1.1 c_schloesseri.g7219.t1
OG0012850: c_incerta.g3810.t1 c_reinhardtii.Cre11.g479100.t1.1 c_schloesseri.g2393.t1
OG0012851: c_incerta.g6363.t1 c_reinhardtii.Cre01.g020000.t1.1 c_schloesseri.g10082.t1
OG0012852: c_incerta.g5667.t1 c_reinhardtii.Cre03.g166201.t1.1 c_schloesseri.g8606.t1
OG0012853: c_incerta.g12211.t1 c_reinhardtii.Cre12.g488450.t1.1 c_schloesseri.g5269.t1
OG0012854: c_incerta.g16630.t1 c_reinhardtii.Cre17.g732500.t1.1 c_schloesseri.g12460.t1
OG0012855: c_incerta.g14752.t1 c_reinhardtii.Cre08.g358573.t1.1 c_schloesseri.g7867.t1
OG0012856: c_incerta.g10150.t1 c_reinhardtii.Cre12.g548450.t1.1 c_schloesseri.g802.t1
OG0012857: c_incerta.g11030.t1 c_reinhardtii.Cre03.g153500.t1.2 c_schloesseri.g16628.t1
OG0012858: c_incerta.g15217.t1 c_incerta.g15227.t1 c_reinhardtii.Cre14.g633200.t1.1
OG0012859: c_incerta.g6189.t1 c_reinhardtii.Cre01.g011660.t1.1 c_schloesseri.g9913.t1
OG0012860: c_incerta.g11483.t1 c_reinhardtii.Cre17.g697600.t1.1 c_schloesseri.g11836.t1
OG0012861: c_incerta.g11660.t1 c_reinhardtii.Cre08.g366650.t1.1 c_schloesseri.g9282.t1
OG0012862: c_incerta.g16652.t1 c_reinhardtii.Cre17.g733162.t1.1 c_schloesseri.g12444.t1
OG0012863: c_incerta.g5491.t1 c_reinhardtii.Cre03.g173400.t1.1 c_schloesseri.g16036.t1
OG0012864: c_incerta.g4858.t1 c_reinhardtii.Cre12.g495701.t1.1 c_schloesseri.g5411.t1
OG0012865: c_incerta.g2328.t1 c_reinhardtii.Cre05.g238935.t1.2 c_schloesseri.g13613.t1
OG0012866: c_incerta.g7955.t1 c_reinhardtii.Cre14.g618776.t1.1 c_schloesseri.g17333.t1
OG0012867: c_incerta.g1177.t1 c_reinhardtii.Cre14.g613750.t1.1 c_schloesseri.g17456.t1
OG0012868: c_incerta.g15165.t1 c_reinhardtii.Cre14.g631550.t1.1 c_schloesseri.g12900.t1
OG0012869: c_incerta.g2044.t1 c_incerta.g5132.t1 c_schloesseri.g2876.t1
OG0012870: c_incerta.g487.t1 c_reinhardtii.Cre06.g283800.t1.2 c_schloesseri.g2642.t1
OG0012871: c_incerta.g8685.t1 c_reinhardtii.Cre07.g349152.t1.1 c_schloesseri.g7601.t1
OG0012872: c_incerta.g6022.t2 c_reinhardtii.Cre17.g702600.t1.1 c_schloesseri.g8137.t1
OG0012873: c_incerta.g16851.t1 c_reinhardtii.Cre02.g095123.t1.1 c_schloesseri.g4543.t1
OG0012874: c_incerta.g15065.t1 c_reinhardtii.Cre14.g627500.t1.2 v_carteri.Vocar.0023s0061.1.p
OG0012875: c_incerta.g6541.t1 c_reinhardtii.Cre01.g028050.t1.2 c_schloesseri.g6197.t1
OG0012876: c_incerta.g15326.t1 c_reinhardtii.Cre02.g146629.t1.1 c_schloesseri.g6571.t1
OG0012877: c_incerta.g17230.t1 c_reinhardtii.Cre12.g518400.t1.2 c_schloesseri.g11272.t1
OG0012878: c_incerta.g3591.t1 c_incerta.g3593.t1 c_reinhardtii.Cre17.g707137.t1.2
OG0012879: c_incerta.g6966.t1 c_reinhardtii.Cre05.g237550.t1.2 c_reinhardtii.Cre05.g237850.t1.2
OG0012880: c_incerta.g14015.t1 c_reinhardtii.Cre01.g007100.t1.1 c_schloesseri.g10236.t1
OG0012881: c_incerta.g4217.t1 c_reinhardtii.Cre04.g227950.t1.1 c_schloesseri.g1502.t1
OG0012882: c_incerta.g14225.t1 c_reinhardtii.Cre02.g114300.t1.1 c_schloesseri.g3375.t1
OG0012883: c_incerta.g17088.t1 c_reinhardtii.Cre04.g212100.t1.1 c_schloesseri.g1285.t1
OG0012884: c_incerta.g9063.t1 c_reinhardtii.Cre13.g604350.t1.1 c_schloesseri.g15132.t1
OG0012885: c_incerta.g10562.t1 c_reinhardtii.Cre07.g335000.t2.1 c_schloesseri.g4355.t1
OG0012886: c_incerta.g13194.t1 c_reinhardtii.Cre10.g443450.t1.2 c_schloesseri.g646.t1
OG0012887: c_incerta.g14293.t1 c_reinhardtii.Cre04.g217150.t1.1 c_schloesseri.g938.t1
OG0012888: c_incerta.g9945.t1 c_reinhardtii.Cre12.g552402.t1.1 c_schloesseri.g13400.t1
OG0012889: c_incerta.g9107.t1 c_reinhardtii.Cre13.g606974.t1.1 c_schloesseri.g15084.t1
OG0012890: c_incerta.g6273.t1 c_reinhardtii.Cre01.g015300.t1.1 c_schloesseri.g9990.t1
OG0012891: c_incerta.g12182.t1 c_reinhardtii.Cre12.g487050.t1.1 c_schloesseri.g5240.t1
OG0012892: c_incerta.g8393.t1 c_reinhardtii.Cre02.g081700.t1.1 c_schloesseri.g5718.t1
OG0012893: c_incerta.g9404.t2 c_reinhardtii.Cre16.g686203.t1.1 c_reinhardtii.Cre16.g688350.t1.1
OG0012894: c_incerta.g986.t1 c_reinhardtii.Cre16.g659650.t1.1 c_schloesseri.g14817.t1
OG0012895: c_incerta.g310.t1 c_reinhardtii.Cre04.g223350.t1.1 c_schloesseri.g1417.t1
OG0012896: c_incerta.g2650.t1 c_reinhardtii.Cre03.g199090.t1.2 c_schloesseri.g8870.t1
OG0012897: c_incerta.g12208.t1 c_reinhardtii.Cre12.g488351.t1.1 c_schloesseri.g5263.t1
OG0012898: c_incerta.g17586.t1 c_reinhardtii.Cre06.g278102.t1.1 c_schloesseri.g15211.t1
OG0012899: c_incerta.g6524.t1 c_reinhardtii.Cre01.g027300.t1.1 c_schloesseri.g6217.t1
OG0012900: c_incerta.g11651.t1 c_reinhardtii.Cre08.g367000.t1.2 c_schloesseri.g9273.t1
OG0012901: c_incerta.g15524.t1 c_reinhardtii.Cre09.g389851.t1.1 c_schloesseri.g3564.t1
OG0012902: c_incerta.g12252.t1 c_incerta.g12253.t1 c_schloesseri.g412.t1
OG0012903: c_incerta.g15642.t1 c_reinhardtii.Cre16.g679051.t1.1 c_schloesseri.g11458.t1
OG0012904: c_incerta.g13093.t1 c_reinhardtii.Cre17.g744097.t1.1 c_schloesseri.g15627.t1
OG0012905: c_incerta.g10090.t1 c_reinhardtii.Cre12.g545450.t1.2 c_schloesseri.g736.t1
OG0012906: c_incerta.g15166.t1 c_reinhardtii.Cre14.g631575.t1.2 c_schloesseri.g12899.t1
OG0012907: c_incerta.g16358.t1 c_reinhardtii.Cre07.g315650.t1.2 c_schloesseri.g10648.t1
OG0012908: c_incerta.g12862.t1 c_reinhardtii.Cre11.g468100.t1.2 c_schloesseri.g3186.t1
OG0012909: c_incerta.g101.t1 c_reinhardtii.Cre06.g293100.t1.2 c_schloesseri.g8716.t1
OG0012910: c_incerta.g7892.t1 c_reinhardtii.Cre02.g099700.t1.2 c_schloesseri.g16377.t1
OG0012911: c_incerta.g16406.t1 c_reinhardtii.Cre07.g313650.t1.1 c_schloesseri.g10603.t1
OG0012912: c_incerta.g4946.t1 c_reinhardtii.Cre12.g490800.t1.1 c_schloesseri.g5328.t1
OG0012913: c_incerta.g12646.t1 c_reinhardtii.Cre11.g467604.t1.1 g_pectorale.KXZ53502.1
OG0012914: c_incerta.g1594.t1 c_schloesseri.g17401.t1 c_schloesseri.g7698.t1
OG0012915: c_incerta.g3734.t1 c_reinhardtii.Cre13.g562300.t1.1 c_schloesseri.g10439.t1
OG0012916: c_incerta.g15664.t1 c_reinhardtii.Cre16.g677750.t1.2 c_schloesseri.g11485.t1
OG0012917: c_incerta.g3104.t1 c_reinhardtii.Cre02.g118550.t1.2 v_carteri.Vocar.0033s0045.1.p
OG0012918: c_incerta.g3474.t1 c_reinhardtii.Cre17.g713150.t1.1 c_schloesseri.g7940.t1
OG0012919: c_incerta.g996.t1 c_reinhardtii.Cre16.g660024.t1.1 c_schloesseri.g14809.t1
OG0012920: c_incerta.g865.t1 c_reinhardtii.Cre16.g653601.t1.1 v_carteri.Vocar.0032s0020.1.p
OG0012921: c_incerta.g877.t1 c_reinhardtii.Cre16.g654400.t1.1 c_schloesseri.g14939.t1
OG0012922: c_incerta.g15061.t1 c_reinhardtii.Cre14.g627400.t1.1 c_schloesseri.g13010.t1
OG0012923: c_incerta.g172.t1 c_reinhardtii.Cre16.g689759.t1.1 g_pectorale.KXZ48071.1
OG0012924: c_incerta.g2382.t1 c_reinhardtii.Cre04.g219550.t1.2 c_schloesseri.g1345.t1
OG0012925: c_incerta.g6741.t1 c_reinhardtii.Cre01.g037600.t1.1 c_schloesseri.g4098.t1
OG0012926: c_incerta.g6486.t1 c_reinhardtii.Cre01.g025350.t1.2 c_schloesseri.g6256.t1
OG0012927: c_incerta.g12797.t1 c_reinhardtii.Cre14.g616151.t1.1 c_schloesseri.g17404.t1
OG0012928: c_incerta.g16267.t1 c_reinhardtii.Cre07.g320000.t1.2 c_schloesseri.g10749.t1
OG0012929: c_incerta.g17007.t2 c_reinhardtii.Cre04.g215702.t1.1 c_schloesseri.g12755.t1
OG0012930: c_incerta.g17021.t1 c_reinhardtii.Cre04.g215200.t1.2 v_carteri.Vocar.0027s0013.1.p
OG0012931: c_incerta.g3265.t1 c_reinhardtii.Cre17.g723700.t1.1 c_schloesseri.g14532.t1
OG0012932: c_incerta.g6452.t1 c_reinhardtii.Cre01.g023800.t1.1 c_schloesseri.g6286.t1
OG0012933: c_incerta.g12753.t1 c_reinhardtii.Cre11.g467710.t1.1 c_schloesseri.g3241.t1
OG0012934: c_incerta.g7469.t1 c_reinhardtii.Cre09.g397623.t1.1 c_schloesseri.g6976.t1
OG0012935: c_incerta.g17231.t1 c_reinhardtii.Cre12.g518500.t1.1 c_schloesseri.g11271.t1
OG0012936: c_incerta.g846.t1 c_reinhardtii.Cre16.g652700.t1.1 c_schloesseri.g14968.t1
OG0012937: c_incerta.g13473.t1 c_reinhardtii.Cre02.g074850.t1.1 c_schloesseri.g13996.t1
OG0012938: c_incerta.g7490.t1 c_schloesseri.g6994.t1 v_carteri.Vocar.0009s0207.1.p
OG0012939: c_incerta.g14685.t1 c_reinhardtii.Cre18.g748797.t2.1 v_carteri.Vocar.0027s0032.1.p
OG0012940: c_incerta.g12305.t1 c_reinhardtii.Cre10.g428706.t1.1 c_schloesseri.g5964.t1
OG0012941: c_incerta.g945.t1 c_reinhardtii.Cre16.g657750.t1.2 c_schloesseri.g14862.t1
OG0012942: c_incerta.g17531.t1 c_reinhardtii.Cre06.g275500.t1.2 c_schloesseri.g15274.t1
OG0012943: c_incerta.g1817.t1 c_reinhardtii.Cre13.g571520.t1.1 c_schloesseri.g1908.t1
OG0012944: c_incerta.g13955.t1 c_reinhardtii.Cre09.g388350.t1.1 c_schloesseri.g3531.t1
OG0012945: c_incerta.g4255.t1 c_reinhardtii.Cre04.g229226.t2.1 c_schloesseri.g1526.t1
OG0012946: c_incerta.g7502.t1 c_reinhardtii.Cre09.g396438.t1.1 g_pectorale.KXZ46850.1
OG0012947: c_incerta.g14620.t1 c_reinhardtii.Cre09.g403550.t1.2 c_schloesseri.g9683.t1
OG0012948: c_incerta.g15523.t1 c_reinhardtii.Cre09.g389850.t1.1 c_schloesseri.g3565.t1
OG0012949: c_incerta.g6263.t1 c_reinhardtii.Cre01.g014850.t1.2 c_schloesseri.g9981.t1
OG0012950: c_incerta.g9402.t1 c_reinhardtii.Cre06.g300600.t1.1 c_schloesseri.g15837.t1
OG0012951: c_incerta.g11330.t1 c_reinhardtii.Cre06.g311550.t1.1 c_schloesseri.g7712.t1
OG0012952: c_incerta.g9874.t1 c_reinhardtii.Cre01.g045050.t1.2 c_schloesseri.g3956.t1
OG0012953: c_incerta.g14066.t1 c_reinhardtii.Cre01.g005200.t1.1 c_schloesseri.g13479.t1
OG0012954: c_incerta.g6812.t1 c_reinhardtii.Cre01.g041200.t1.1 c_schloesseri.g4028.t1
OG0012955: c_incerta.g16384.t1 c_reinhardtii.Cre07.g314250.t1.1 c_schloesseri.g10623.t1
OG0012956: c_incerta.g10863.t1 c_reinhardtii.Cre03.g145847.t1.1 c_schloesseri.g16464.t1
OG0012957: c_incerta.g12027.t1 c_reinhardtii.Cre12.g506750.t1.1 c_schloesseri.g7406.t1
OG0012958: c_incerta.g15757.t1 c_reinhardtii.Cre16.g673100.t1.1 c_schloesseri.g11576.t1
OG0012959: c_incerta.g3200.t1 c_reinhardtii.Cre08.g382620.t1.1 c_schloesseri.g5114.t1
OG0012960: c_incerta.g15138.t1 c_reinhardtii.Cre14.g630750.t1.1 c_schloesseri.g12936.t1
OG0012961: c_incerta.g4847.t1 c_reinhardtii.Cre12.g485400.t1.1 c_schloesseri.g5426.t1
OG0012962: c_incerta.g466.t1 c_reinhardtii.Cre06.g285050.t1.1 c_schloesseri.g2667.t1
OG0012963: c_incerta.g2482.t1 c_reinhardtii.Cre11.g480350.t1.1 c_schloesseri.g14128.t1
OG0012964: c_incerta.g2899.t1 c_schloesseri.g14450.t1 c_schloesseri.g14461.t1
OG0012965: c_incerta.g4739.t1 c_reinhardtii.Cre12.g535250.t1.1 c_schloesseri.g10955.t1
OG0012966: c_incerta.g9042.t1 c_reinhardtii.Cre13.g603500.t1.2 c_schloesseri.g13762.t1
OG0012967: c_incerta.g11661.t1 c_reinhardtii.Cre08.g366600.t1.1 c_schloesseri.g9283.t1
OG0012968: c_incerta.g16886.t1 c_reinhardtii.Cre02.g095083.t1.1 c_schloesseri.g4583.t1
OG0012969: c_incerta.g7981.t1 c_reinhardtii.Cre14.g617650.t1.1 c_schloesseri.g17359.t1
OG0012970: c_incerta.g14868.t1 c_reinhardtii.Cre01.g052500.t1.1 c_schloesseri.g13256.t1
OG0012971: c_incerta.g2940.t1 c_reinhardtii.Cre10.g450300.t1.1 c_schloesseri.g14413.t1
OG0012972: c_incerta.g1019.t1 c_reinhardtii.Cre16.g661200.t1.2 c_schloesseri.g14787.t1
OG0012973: c_incerta.g3581.t1 c_reinhardtii.Cre17.g707650.t1.1 c_schloesseri.g8039.t1
OG0012974: c_incerta.g12215.t1 c_reinhardtii.Cre12.g488752.t1.1 c_schloesseri.g5272.t1
OG0012975: c_incerta.g17375.t1 c_reinhardtii.Cre12.g525300.t1.1 c_schloesseri.g11138.t1
OG0012976: c_incerta.g16600.t1 c_reinhardtii.Cre17.g731466.t1.2 c_schloesseri.g12487.t1
OG0012977: c_incerta.g13054.t1 c_reinhardtii.Cre17.g746147.t1.1 c_schloesseri.g15660.t1
OG0012978: c_incerta.g2623.t1 c_reinhardtii.Cre03.g212081.t1.1 c_schloesseri.g6626.t1
OG0012979: c_incerta.g5474.t1 c_reinhardtii.Cre03.g174076.t1.1 c_schloesseri.g16054.t1
OG0012980: c_incerta.g12193.t1 c_reinhardtii.Cre12.g487601.t1.1 c_schloesseri.g5250.t1
OG0012981: c_incerta.g5447.t1 c_reinhardtii.Cre03.g175351.t1.1 c_schloesseri.g16078.t1
OG0012982: c_incerta.g8365.t1 c_reinhardtii.Cre02.g083180.t1.1 c_schloesseri.g5693.t1
OG0012983: c_incerta.g7858.t2 c_reinhardtii.Cre02.g101150.t1.2 c_schloesseri.g16345.t1
OG0012984: c_incerta.g9770.t1 c_reinhardtii.Cre17.g736437.t1.1 c_schloesseri.g12398.t1
OG0012985: c_incerta.g14277.t1 c_reinhardtii.Cre04.g216500.t1.1 c_schloesseri.g964.t1
OG0012986: c_incerta.g623.t1 c_reinhardtii.Cre16.g695350.t1.1 c_schloesseri.g4418.t1
OG0012987: c_incerta.g8779.t1 c_reinhardtii.Cre09.g394362.t1.1 c_schloesseri.g12083.t1
OG0012988: c_incerta.g9468.t1 c_reinhardtii.Cre06.g297516.t1.2 c_schloesseri.g15902.t1
OG0012989: c_incerta.g9662.t1 c_reinhardtii.Cre11.g475650.t1.1 c_schloesseri.g2487.t1
OG0012990: c_incerta.g835.t1 c_reinhardtii.Cre16.g652200.t1.2 c_schloesseri.g14979.t1
OG0012991: c_incerta.g9127.t1 c_schloesseri.g12011.t3 g_pectorale.KXZ51639.1
OG0012992: c_incerta.g15904.t1 c_reinhardtii.Cre16.g685725.t1.1 c_schloesseri.g11745.t1
OG0012993: c_incerta.g15926.t1 c_reinhardtii.Cre16.g688078.t1.1 c_schloesseri.g11765.t1
OG0012994: c_incerta.g7802.t1 c_reinhardtii.Cre02.g103750.t1.2 c_schloesseri.g16281.t1
OG0012995: c_incerta.g12227.t1 c_reinhardtii.Cre12.g489400.t1.2 c_schloesseri.g5284.t1
OG0012996: c_incerta.g2484.t1 c_reinhardtii.Cre11.g480250.t1.1 c_schloesseri.g14126.t1
OG0012997: c_incerta.g4374.t1 c_reinhardtii.Cre06.g259550.t1.2 c_schloesseri.g5530.t1
OG0012998: c_incerta.g10463.t1 c_reinhardtii.Cre07.g339400.t1.1 c_schloesseri.g9481.t1
OG0012999: c_incerta.g2390.t1 c_reinhardtii.Cre04.g219725.t1.1 c_schloesseri.g1349.t1
OG0013000: c_incerta.g13537.t1 c_reinhardtii.Cre15.g637700.t1.2 c_schloesseri.g3697.t1
OG0013001: c_incerta.g426.t1 c_reinhardtii.Cre06.g286950.t1.2 c_schloesseri.g2707.t1
OG0013002: c_incerta.g9718.t1 c_reinhardtii.Cre17.g738700.t1.2 c_schloesseri.g12348.t1
OG0013003: c_incerta.g3784.t1 c_reinhardtii.Cre11.g477900.t1.2 v_carteri.Vocar.0027s0076.1.p
OG0013004: c_incerta.g12648.t1 c_reinhardtii.Cre11.g467608.t1.1 c_schloesseri.g12660.t1
OG0013005: c_reinhardtii.Cre08.g358556.t1.1 g_pectorale.KXZ43408.1 v_carteri.Vocar.0021s0188.1.p
OG0013006: c_reinhardtii.Cre08.g358535.t1.1 c_schloesseri.g17184.t1 g_pectorale.KXZ53192.1
OG0013007: c_reinhardtii.Cre13.g563476.t1.1 c_reinhardtii.Cre23.g754697.t2.1 c_schloesseri.g113.t1
OG0013008: c_reinhardtii.Cre07.g334025.t1.1 g_pectorale.KXZ43435.1 v_carteri.Vocar.0006s0038.1.p
OG0013009: c_reinhardtii.Cre07.g342352.t1.1 c_schloesseri.g9446.t1 v_carteri.Vocar.0067s0033.1.p
OG0013010: c_reinhardtii.Cre07.g312500.t1.2 g_pectorale.KXZ47856.1 v_carteri.Vocar.0003s0033.1.p
OG0013011: c_reinhardtii.Cre06.g302276.t1.1 c_reinhardtii.Cre07.g342400.t1.2 c_schloesseri.g5918.t1
OG0013012: c_reinhardtii.Cre07.g338100.t1.2 c_schloesseri.g4284.t1 c_schloesseri.g4296.t1
OG0013013: c_reinhardtii.Cre07.g332050.t1.2 c_schloesseri.g1586.t1 c_schloesseri.g1587.t1
OG0013014: c_reinhardtii.Cre11.g478450.t1.1 g_pectorale.KXZ48215.1 v_carteri.Vocar.0027s0016.1.p
OG0013015: c_reinhardtii.Cre10.g449300.t1.1 c_reinhardtii.Cre11.g467602.t1.1 c_reinhardtii.Cre16.g695150.t1.1
OG0013016: c_reinhardtii.Cre14.g628752.t1.1 c_schloesseri.g12979.t1 g_pectorale.KXZ49149.1
OG0013017: c_reinhardtii.Cre09.g406432.t1.1 c_reinhardtii.Cre09.g406625.t1.1 c_reinhardtii.Cre16.g673204.t1.1
OG0013018: c_reinhardtii.Cre16.g666301.t1.2 g_pectorale.KXZ43465.1 v_carteri.Vocar.0066s0009.1.p
OG0013019: c_reinhardtii.Cre12.g532400.t1.2 c_reinhardtii.Cre16.g650850.t1.2 v_carteri.Vocar.0073s0031.1.p
OG0013020: c_reinhardtii.Cre06.g255600.t1.1 c_reinhardtii.Cre06.g255650.t1.1 c_reinhardtii.Cre06.g255750.t1.1
OG0013021: c_reinhardtii.Cre06.g303183.t1.2 c_schloesseri.g1697.t1 v_carteri.Vocar.0029s0152.1.p
OG0013022: c_reinhardtii.Cre06.g281850.t1.2 c_schloesseri.g2599.t1 v_carteri.Vocar.0002s0014.1.p
OG0013023: c_reinhardtii.Cre06.g281750.t1.2 c_schloesseri.g2596.t1 v_carteri.Vocar.0002s0089.1.p
OG0013024: c_reinhardtii.Cre02.g085500.t1.1 c_reinhardtii.Cre06.g310601.t1.1 c_reinhardtii.Cre13.g584135.t1.1
OG0013025: c_reinhardtii.Cre09.g386756.t1.1 v_carteri.Vocar.0008s0292.1.p v_carteri.Vocar.0008s0293.1.p
OG0013026: c_reinhardtii.Cre09.g386754.t1.1 c_schloesseri.g15785.t1 g_pectorale.KXZ41183.1
OG0013027: c_reinhardtii.Cre09.g409150.t1.2 g_pectorale.KXZ49585.1 v_carteri.Vocar.0036s0011.1.p
OG0013028: c_reinhardtii.Cre17.g704450.t1.1 c_schloesseri.g8104.t1 c_schloesseri.g8106.t1
OG0013029: c_reinhardtii.Cre17.g709450.t1.2 c_schloesseri.g8010.t1 v_carteri.Vocar.0021s0029.1.p
OG0013030: c_reinhardtii.Cre17.g703000.t1.1 c_schloesseri.g8129.t1 v_carteri.Vocar.0013s0299.1.p
OG0013031: c_reinhardtii.Cre17.g709651.t1.1 c_schloesseri.g8006.t1 v_carteri.Vocar.0021s0048.1.p
OG0013032: c_reinhardtii.Cre17.g712700.t1.1 c_schloesseri.g14277.t1 c_schloesseri.g14283.t1
OG0013033: c_reinhardtii.Cre17.g700800.t1.2 g_pectorale.KXZ47664.1 v_carteri.Vocar.0018s0259.1.p
OG0013034: c_reinhardtii.Cre05.g240450.t1.2 c_schloesseri.g13651.t1 v_carteri.Vocar.0003s0387.1.p
OG0013035: c_reinhardtii.Cre05.g237700.t1.2 g_pectorale.KXZ50777.1 v_carteri.Vocar.0017s0199.1.p
OG0013036: c_reinhardtii.Cre05.g241648.t1.1 c_schloesseri.g10265.t1 c_schloesseri.g6707.t1
OG0013037: c_reinhardtii.Cre05.g243850.t1.1 c_schloesseri.g5519.t1 g_pectorale.KXZ41093.1
OG0013038: c_reinhardtii.Cre13.g607950.t1.2 c_schloesseri.g12006.t1 g_pectorale.KXZ41244.1
OG0013039: c_reinhardtii.Cre13.g606500.t1.2 g_pectorale.KXZ52748.1 v_carteri.Vocar.0006s0222.1.p
OG0013040: c_reinhardtii.Cre13.g587376.t1.1 c_schloesseri.g13072.t1 v_carteri.Vocar.0001s0005.1.p
OG0013041: c_reinhardtii.Cre13.g571100.t1.2 g_pectorale.KXZ49248.1 v_carteri.Vocar.0001s0321.1.p
OG0013042: c_reinhardtii.Cre02.g101550.t1.1 c_schloesseri.g16335.t1 c_schloesseri.g16357.t1
OG0013043: c_reinhardtii.Cre02.g091193.t1.2 c_schloesseri.g1801.t1 v_carteri.Vocar.0001s1209.1.p
OG0013044: c_reinhardtii.Cre02.g086456.t1.2 c_schloesseri.g479.t1 c_schloesseri.g7441.t1
OG0013045: c_reinhardtii.Cre03.g204000.t1.2 c_schloesseri.g8981.t1 v_carteri.Vocar.0011s0123.1.p
OG0013046: c_reinhardtii.Cre03.g197513.t1.2 g_pectorale.KXZ57025.1 v_carteri.Vocar.0011s0322.1.p
OG0013047: c_reinhardtii.Cre03.g196800.t1.2 g_pectorale.KXZ44238.1 v_carteri.Vocar.0011s0313.1.p
OG0013048: c_reinhardtii.Cre03.g200950.t1.2 c_schloesseri.g8914.t1 g_pectorale.KXZ45169.1
OG0013049: c_reinhardtii.Cre01.g006000.t1.1 c_schloesseri.g13498.t1 c_schloesseri.g13499.t1
OG0013050: c_reinhardtii.Cre01.g054350.t1.1 c_schloesseri.g14757.t1 c_schloesseri.g6926.t1
OG0013051: c_reinhardtii.Cre01.g022800.t1.1 c_schloesseri.g6312.t1 v_carteri.Vocar.0036s0048.1.p
OG0013052: c_reinhardtii.Cre01.g044276.t1.1 c_schloesseri.g3971.t1 g_pectorale.KXZ50324.1
OG0013053: c_reinhardtii.Cre10.g466000.t1.2 g_pectorale.KXZ46108.1 v_carteri.Vocar.0029s0106.1.p
OG0013054: c_reinhardtii.Cre10.g440800.t1.1 c_schloesseri.g597.t1 g_pectorale.KXZ50649.1
OG0013055: c_reinhardtii.Cre10.g451350.t1.1 c_schloesseri.g14431.t1 g_pectorale.KXZ48661.1
OG0013056: c_reinhardtii.Cre10.g424650.t1.2 g_pectorale.KXZ56148.1 v_carteri.Vocar.0005s0342.1.p
OG0013057: c_reinhardtii.Cre10.g447225.t1.1 g_pectorale.KXZ56146.1 v_carteri.Vocar.0033s0016.1.p
OG0013058: c_reinhardtii.Cre04.g226400.t1.2 g_pectorale.KXZ43878.1 v_carteri.Vocar.0036s0020.1.p
OG0013059: c_reinhardtii.Cre21.g752647.t1.1 c_schloesseri.g10310.t1 g_pectorale.KXZ51525.1
OG0013060: c_reinhardtii.Cre12.g510450.t1.2 g_pectorale.KXZ55999.1 v_carteri.Vocar.0016s0208.1.p
OG0013061: c_reinhardtii.Cre12.g484650.t1.1 g_pectorale.KXZ49770.1 v_carteri.Vocar.0031s0106.1.p
OG0013062: c_reinhardtii.Cre12.g542050.t1.2 c_schloesseri.g13378.t1 c_schloesseri.g13380.t1
OG0013063: c_reinhardtii.Cre12.g483850.t1.2 g_pectorale.KXZ49745.1 v_carteri.Vocar.0031s0128.1.p
OG0013064: c_reinhardtii.Cre12.g497150.t1.2 g_pectorale.KXZ47382.1 v_carteri.Vocar.0006s0388.1.p
OG0013065: c_reinhardtii.Cre12.g503900.t1.2 c_schloesseri.g7343.t1 v_carteri.Vocar.0006s0186.1.p
OG0013066: c_reinhardtii.Cre12.g551201.t1.1 c_schloesseri.g850.t1 v_carteri.Vocar.0007s0153.1.p
OG0013067: c_reinhardtii.Cre47.g761097.t1.1 g_pectorale.KXZ41910.1 g_pectorale.KXZ44812.1
OG0013068: c_schloesseri.g1460.t1 c_schloesseri.g1462.t1 c_schloesseri.g1469.t1
OG0013069: c_schloesseri.g1178.t1 c_schloesseri.g4602.t1 g_pectorale.KXZ52886.1
OG0013070: c_schloesseri.g2496.t1 g_pectorale.KXZ48235.1 v_carteri.Vocar.0027s0094.1.p
OG0013071: c_schloesseri.g14749.t1 g_pectorale.KXZ52451.1 v_carteri.Vocar.0039s0073.1.p
OG0013072: c_schloesseri.g14793.t1 g_pectorale.KXZ52542.1 v_carteri.Vocar.0004s0100.1.p
OG0013073: c_schloesseri.g13816.t1 c_schloesseri.g4594.t1 c_schloesseri.g9822.t1
OG0013074: c_schloesseri.g14315.t1 g_pectorale.KXZ41012.1 g_pectorale.KXZ44495.1
OG0013075: c_schloesseri.g6786.t1 v_carteri.Vocar.0025s0075.1.p v_carteri.Vocar.0055s0011.1.p
OG0013076: g_pectorale.KXZ41331.1 g_pectorale.KXZ41577.1 v_carteri.Vocar.0003s0441.1.p
OG0013077: g_pectorale.KXZ42183.1 g_pectorale.KXZ43912.1 g_pectorale.KXZ50613.1
OG0013078: g_pectorale.KXZ45989.1 g_pectorale.KXZ48019.1 g_pectorale.KXZ48595.1
OG0013079: g_pectorale.KXZ47784.1 v_carteri.Vocar.0003s0246.1.p v_carteri.Vocar.0003s0257.1.p
OG0013080: g_pectorale.KXZ48231.1 g_pectorale.KXZ56394.1 v_carteri.Vocar.0012s0281.1.p
OG0013081: g_pectorale.KXZ48791.1 v_carteri.Vocar.0007s0413.1.p v_carteri.Vocar.0008s0423.1.p
OG0013082: g_pectorale.KXZ48939.1 g_pectorale.KXZ56983.1 v_carteri.Vocar.0008s0308.1.p
OG0013083: g_pectorale.KXZ49220.1 v_carteri.Vocar.0006s0067.1.p v_carteri.Vocar.0006s0147.1.p
OG0013084: g_pectorale.KXZ51222.1 g_pectorale.KXZ51228.1 v_carteri.Vocar.0028s0036.1.p
OG0013085: g_pectorale.KXZ53047.1 v_carteri.Vocar.0006s0247.1.p v_carteri.Vocar.0078s0014.1.p
OG0013086: g_pectorale.KXZ56398.1 g_pectorale.KXZ56399.1 v_carteri.Vocar.0005s0180.1.p
OG0013087: v_carteri.Vocar.0005s0401.1.p v_carteri.Vocar.0057s0056.1.p v_carteri.Vocar.0983s0001.1.p
OG0013088: c_debaryana.g14957.t1 c_debaryana.g1810.t1
OG0013089: c_debaryana.g11645.t1 v_carteri.Vocar.0019s0140.1.p
OG0013090: c_debaryana.g10414.t1 g_pectorale.KXZ52427.1
OG0013091: c_debaryana.g19428.t1 g_pectorale.KXZ47209.1
OG0013092: c_debaryana.g16928.t1 v_carteri.Vocar.0007s0416.1.p
OG0013093: c_debaryana.g8574.t1 c_reinhardtii.Cre15.g643354.t1.1
OG0013094: c_debaryana.g7046.t1 g_pectorale.KXZ49724.1
OG0013095: c_debaryana.g11848.t1 v_carteri.Vocar.0015s0314.1.p
OG0013096: c_debaryana.g8008.t1 c_debaryana.g8009.t1
OG0013097: c_debaryana.g4696.t1 g_pectorale.KXZ54386.1
OG0013098: c_debaryana.g17043.t2 v_carteri.Vocar.0029s0076.1.p
OG0013099: c_debaryana.g5697.t1 v_carteri.Vocar.0006s0180.1.p
OG0013100: c_debaryana.g19421.t1 c_debaryana.g19773.t1
OG0013101: c_debaryana.g16751.t1 c_incerta.g10733.t1
OG0013102: c_debaryana.g12835.t1 c_incerta.g13647.t1
OG0013103: c_debaryana.g24.t1 c_debaryana.g25.t1
OG0013104: c_debaryana.g11124.t1 c_reinhardtii.Cre09.g404904.t1.1
OG0013105: c_debaryana.g18328.t1 c_debaryana.g18329.t1
OG0013106: c_debaryana.g14478.t1 g_pectorale.KXZ53974.1
OG0013107: c_debaryana.g11292.t1 c_incerta.g4334.t1
OG0013108: c_debaryana.g16813.t1 c_incerta.g1311.t1
OG0013109: c_debaryana.g3103.t1 c_incerta.g14629.t1
OG0013110: c_debaryana.g304.t1 g_pectorale.KXZ42820.1
OG0013111: c_debaryana.g4955.t1 c_incerta.g11822.t1
OG0013112: c_debaryana.g1167.t1 v_carteri.Vocar.0028s0122.1.p
OG0013113: c_debaryana.g16778.t1 v_carteri.Vocar.0022s0129.1.p
OG0013114: c_debaryana.g8508.t1 g_pectorale.KXZ42242.1
OG0013115: c_debaryana.g13574.t1 g_pectorale.KXZ55210.1
OG0013116: c_debaryana.g12246.t1 g_pectorale.KXZ45071.1
OG0013117: c_debaryana.g7354.t1 v_carteri.Vocar.0029s0139.1.p
OG0013118: c_debaryana.g48.t1 g_pectorale.KXZ50086.1
OG0013119: c_debaryana.g2137.t1 c_incerta.g12277.t1
OG0013120: c_debaryana.g5188.t1 c_incerta.g8554.t1
OG0013121: c_debaryana.g16188.t1 c_reinhardtii.Cre02.g114550.t1.2
OG0013122: c_debaryana.g631.t1 c_reinhardtii.Cre15.g635717.t2.1
OG0013123: c_debaryana.g15078.t1 c_incerta.g4746.t1
OG0013124: c_debaryana.g13250.t1 g_pectorale.KXZ52657.1
OG0013125: c_debaryana.g10052.t1 c_reinhardtii.Cre05.g244650.t1.1
OG0013126: c_debaryana.g15188.t1 g_pectorale.KXZ43395.1
OG0013127: c_debaryana.g14569.t1 v_carteri.Vocar.0003s0113.1.p
OG0013128: c_debaryana.g685.t1 g_pectorale.KXZ51141.1
OG0013129: c_debaryana.g4913.t1 v_carteri.Vocar.0006s0217.1.p
OG0013130: c_debaryana.g3628.t1 v_carteri.Vocar.0008s0236.1.p
OG0013131: c_debaryana.g16363.t1 g_pectorale.KXZ45063.1
OG0013132: c_debaryana.g16753.t1 c_incerta.g10735.t1
OG0013133: c_debaryana.g4870.t1 v_carteri.Vocar.0007s0137.1.p
OG0013134: c_debaryana.g828.t1 g_pectorale.KXZ45475.1
OG0013135: c_debaryana.g3417.t1 v_carteri.Vocar.0001s0027.1.p
OG0013136: c_debaryana.g7416.t1 g_pectorale.KXZ45697.1
OG0013137: c_debaryana.g1571.t1 c_schloesseri.g12385.t1
OG0013138: c_debaryana.g16948.t1 c_incerta.g14517.t1
OG0013139: c_debaryana.g11668.t1 c_incerta.g2906.t1
OG0013140: c_debaryana.g9709.t1 c_schloesseri.g15728.t1
OG0013141: c_debaryana.g1188.t2 g_pectorale.KXZ51912.1
OG0013142: c_debaryana.g2866.t1 c_incerta.g3317.t1
OG0013143: c_debaryana.g8864.t1 c_debaryana.g8865.t1
OG0013144: c_debaryana.g9995.t1 v_carteri.Vocar.0004s0157.1.p
OG0013145: c_debaryana.g18661.t1 c_incerta.g10711.t1
OG0013146: c_debaryana.g10468.t1 v_carteri.Vocar.0032s0089.1.p
OG0013147: c_debaryana.g19206.t1 g_pectorale.KXZ50738.1
OG0013148: c_debaryana.g17898.t1 g_pectorale.KXZ43369.1
OG0013149: c_debaryana.g4379.t1 v_carteri.Vocar.0025s0197.1.p
OG0013150: c_debaryana.g13382.t1 g_pectorale.KXZ48056.1
OG0013151: c_debaryana.g16750.t1 c_incerta.g10666.t1
OG0013152: c_debaryana.g19713.t1 v_carteri.Vocar.0009s0089.1.p
OG0013153: c_debaryana.g17328.t1 c_reinhardtii.Cre14.g608600.t1.2
OG0013154: c_debaryana.g16752.t1 c_incerta.g10677.t1
OG0013155: c_debaryana.g3336.t1 c_schloesseri.g3307.t1
OG0013156: c_debaryana.g8522.t1 c_incerta.g1312.t1
OG0013157: c_debaryana.g13777.t1 c_debaryana.g13778.t2
OG0013158: c_debaryana.g12638.t1 g_pectorale.KXZ51533.1
OG0013159: c_debaryana.g14247.t1 c_schloesseri.g10421.t1
OG0013160: c_debaryana.g1272.t1 g_pectorale.KXZ45626.1
OG0013161: c_debaryana.g4713.t1 g_pectorale.KXZ41248.1
OG0013162: c_debaryana.g16771.t1 c_incerta.g14515.t1
OG0013163: c_debaryana.g17373.t1 v_carteri.Vocar.0024s0213.1.p
OG0013164: c_debaryana.g12439.t1 g_pectorale.KXZ54444.1
OG0013165: c_debaryana.g9422.t2 g_pectorale.KXZ51845.1
OG0013166: c_debaryana.g14288.t1 v_carteri.Vocar.0002s0300.1.p
OG0013167: c_debaryana.g3423.t1 g_pectorale.KXZ45030.1
OG0013168: c_debaryana.g16902.t1 v_carteri.Vocar.0016s0105.1.p
OG0013169: c_debaryana.g20188.t1 g_pectorale.KXZ50869.1
OG0013170: c_debaryana.g6703.t1 g_pectorale.KXZ55297.1
OG0013171: c_debaryana.g14188.t1 g_pectorale.KXZ45795.1
OG0013172: c_debaryana.g12614.t1 c_reinhardtii.Cre13.g570801.t1.1
OG0013173: c_debaryana.g14216.t1 c_debaryana.g8545.t1
OG0013174: c_debaryana.g9800.t1 c_incerta.g5162.t1
OG0013175: c_debaryana.g218.t1 c_reinhardtii.Cre12.g530934.t1.2
OG0013176: c_debaryana.g10288.t1 g_pectorale.KXZ42851.1
OG0013177: c_debaryana.g716.t1 c_incerta.g10659.t1
OG0013178: c_debaryana.g5940.t1 v_carteri.Vocar.0050s0019.1.p
OG0013179: c_debaryana.g5176.t1 g_pectorale.KXZ55827.1
OG0013180: c_debaryana.g6805.t1 g_pectorale.KXZ49061.1
OG0013181: c_debaryana.g19441.t1 g_pectorale.KXZ55806.1
OG0013182: c_debaryana.g17692.t1 c_incerta.g16112.t1
OG0013183: c_debaryana.g662.t1 c_schloesseri.g5801.t1
OG0013184: c_debaryana.g16908.t1 g_pectorale.KXZ45002.1
OG0013185: c_debaryana.g3926.t1 c_incerta.g9204.t1
OG0013186: c_debaryana.g20344.t1 c_incerta.g7515.t1
OG0013187: c_debaryana.g13363.t1 g_pectorale.KXZ43801.1
OG0013188: c_debaryana.g18246.t1 g_pectorale.KXZ49765.1
OG0013189: c_debaryana.g11321.t1 c_debaryana.g4732.t1
OG0013190: c_debaryana.g12450.t1 g_pectorale.KXZ45444.1
OG0013191: c_debaryana.g2365.t2 v_carteri.Vocar.0025s0191.1.p
OG0013192: c_debaryana.g7388.t1 c_incerta.g10626.t1
OG0013193: c_debaryana.g8732.t1 g_pectorale.KXZ50209.1
OG0013194: c_debaryana.g20384.t1 c_incerta.g14665.t1
OG0013195: c_debaryana.g2463.t1 v_carteri.Vocar.0032s0060.1.p
OG0013196: c_debaryana.g8990.t1 v_carteri.Vocar.0029s0095.1.p
OG0013197: c_debaryana.g11756.t1 v_carteri.Vocar.0048s0028.1.p
OG0013198: c_debaryana.g12632.t1 g_pectorale.KXZ46143.1
OG0013199: c_debaryana.g13743.t1 g_pectorale.KXZ43414.1
OG0013200: c_debaryana.g3916.t1 c_incerta.g8968.t1
OG0013201: c_debaryana.g8449.t1 v_carteri.Vocar.0012s0066.1.p
OG0013202: c_debaryana.g9564.t1 g_pectorale.KXZ45954.1
OG0013203: c_debaryana.g8414.t1 v_carteri.Vocar.0043s0076.1.p
OG0013204: c_debaryana.g4770.t1 g_pectorale.KXZ43785.1
OG0013205: c_debaryana.g4464.t1 c_schloesseri.g14304.t1
OG0013206: c_debaryana.g7657.t1 v_carteri.Vocar.0006s0466.1.p
OG0013207: c_debaryana.g7905.t1 v_carteri.Vocar.0045s0021.1.p
OG0013208: c_debaryana.g339.t1 v_carteri.Vocar.0008s0146.1.p
OG0013209: c_debaryana.g16929.t1 g_pectorale.KXZ43998.1
OG0013210: c_debaryana.g8072.t1 g_pectorale.KXZ51744.1
OG0013211: c_debaryana.g9170.t1 c_schloesseri.g4618.t1
OG0013212: c_debaryana.g20085.t1 c_reinhardtii.Cre13.g576466.t1.1
OG0013213: c_debaryana.g3320.t1 v_carteri.Vocar.0001s0112.1.p
OG0013214: c_debaryana.g18342.t1 v_carteri.Vocar.0024s0018.1.p
OG0013215: c_debaryana.g11590.t1 c_schloesseri.g6456.t1
OG0013216: c_incerta.g16644.t1 g_pectorale.KXZ55726.1
OG0013217: c_incerta.g15839.t1 c_schloesseri.g11683.t1
OG0013218: c_incerta.g4220.t1 c_reinhardtii.Cre04.g228100.t1.1
OG0013219: c_incerta.g11924.t1 c_reinhardtii.Cre12.g501703.t1.1
OG0013220: c_incerta.g6676.t1 c_schloesseri.g4164.t1
OG0013221: c_incerta.g3718.t1 c_reinhardtii.Cre13.g563050.t1.1
OG0013222: c_incerta.g2683.t1 c_reinhardtii.Cre03.g200450.t1.2
OG0013223: c_incerta.g7823.t1 c_reinhardtii.Cre02.g102776.t1.1
OG0013224: c_incerta.g13263.t1 c_schloesseri.g578.t1
OG0013225: c_incerta.g10045.t1 c_schloesseri.g13312.t1
OG0013226: c_incerta.g183.t1 c_schloesseri.g11791.t1
OG0013227: c_incerta.g8060.t1 c_reinhardtii.Cre17.g733600.t1.1
OG0013228: c_incerta.g2955.t1 c_schloesseri.g14400.t1
OG0013229: c_incerta.g7620.t1 c_reinhardtii.Cre02.g111900.t1.1
OG0013230: c_incerta.g7810.t1 c_schloesseri.g16289.t1
OG0013231: c_incerta.g11271.t1 g_pectorale.KXZ50325.1
OG0013232: c_incerta.g9435.t1 c_reinhardtii.Cre06.g298880.t1.1
OG0013233: c_incerta.g4219.t1 c_reinhardtii.Cre04.g228050.t1.1
OG0013234: c_incerta.g14337.t3 c_schloesseri.g3801.t1
OG0013235: c_incerta.g13617.t1 c_reinhardtii.Cre08.g377800.t1.1
OG0013236: c_incerta.g414.t1 c_schloesseri.g2732.t1
OG0013237: c_incerta.g7697.t1 c_schloesseri.g6409.t1
OG0013238: c_incerta.g13367.t1 c_reinhardtii.Cre10.g433850.t1.1
OG0013239: c_incerta.g9314.t1 c_reinhardtii.Cre06.g305302.t1.1
OG0013240: c_incerta.g11433.t1 c_schloesseri.g15477.t1
OG0013241: c_incerta.g12445.t1 c_reinhardtii.Cre14.g608100.t1.1
OG0013242: c_incerta.g11941.t1 c_schloesseri.g7311.t1
OG0013243: c_incerta.g6659.t1 c_reinhardtii.Cre01.g033750.t1.1
OG0013244: c_incerta.g679.t1 c_schloesseri.g4472.t1
OG0013245: c_incerta.g2752.t1 c_reinhardtii.Cre03.g203351.t1.2
OG0013246: c_incerta.g681.t1 c_schloesseri.g4476.t1
OG0013247: c_incerta.g13851.t1 c_reinhardtii.Cre09.g412940.t1.1
OG0013248: c_incerta.g1836.t1 c_schloesseri.g1892.t1
OG0013249: c_incerta.g12025.t1 c_schloesseri.g7405.t1
OG0013250: c_incerta.g17203.t1 c_schloesseri.g7768.t1
OG0013251: c_incerta.g917.t1 c_schloesseri.g14890.t1
OG0013252: c_incerta.g4067.t1 c_schloesseri.g4824.t1
OG0013253: c_incerta.g9114.t1 c_schloesseri.g15078.t1
OG0013254: c_incerta.g6455.t1 c_schloesseri.g6283.t1
OG0013255: c_incerta.g5314.t1 c_schloesseri.g3058.t1
OG0013256: c_incerta.g7854.t1 c_schloesseri.g16339.t1
OG0013257: c_incerta.g14286.t1 c_reinhardtii.Cre04.g216875.t1.1
OG0013258: c_incerta.g15872.t1 c_reinhardtii.Cre16.g682026.t1.1
OG0013259: c_incerta.g3130.t1 c_reinhardtii.Cre02.g117450.t1.1
OG0013260: c_incerta.g13894.t1 c_reinhardtii.Cre09.g411975.t1.1
OG0013261: c_incerta.g15472.t1 c_schloesseri.g3615.t1
OG0013262: c_incerta.g8852.t1 c_reinhardtii.Cre09.g392251.t1.1
OG0013263: c_incerta.g4597.t1 c_schloesseri.g15386.t1
OG0013264: c_incerta.g15179.t1 c_schloesseri.g12885.t1
OG0013265: c_incerta.g12460.t1 c_schloesseri.g4225.t1
OG0013266: c_incerta.g10989.t1 c_schloesseri.g16585.t1
OG0013267: c_incerta.g740.t1 c_schloesseri.g11670.t1
OG0013268: c_incerta.g8170.t1 c_reinhardtii.Cre02.g091950.t1.1
OG0013269: c_incerta.g12901.t1 c_reinhardtii.Cre13.g586100.t1.1
OG0013270: c_incerta.g8690.t1 c_schloesseri.g7606.t1
OG0013271: c_incerta.g5531.t1 g_pectorale.KXZ56618.1
OG0013272: c_incerta.g16404.t1 c_reinhardtii.Cre07.g313750.t1.1
OG0013273: c_incerta.g5494.t1 c_schloesseri.g5072.t1
OG0013274: c_incerta.g10531.t1 c_incerta.g10539.t1
OG0013275: c_incerta.g1509.t1 g_pectorale.KXZ51176.1
OG0013276: c_incerta.g5918.t1 c_schloesseri.g16945.t1
OG0013277: c_incerta.g958.t1 c_schloesseri.g14849.t1
OG0013278: c_incerta.g15327.t1 c_schloesseri.g4915.t1
OG0013279: c_incerta.g10609.t1 c_schloesseri.g14280.t1
OG0013280: c_incerta.g10584.t1 c_schloesseri.g10337.t1
OG0013281: c_incerta.g9087.t1 c_reinhardtii.Cre13.g605750.t1.2
OG0013282: c_incerta.g13971.t1 c_reinhardtii.Cre06.g310550.t1.2
OG0013283: c_incerta.g5182.t1 c_reinhardtii.Cre03.g188050.t1.2
OG0013284: c_incerta.g2139.t1 c_reinhardtii.Cre06.g254175.t1.1
OG0013285: c_incerta.g9190.t1 c_schloesseri.g6830.t1
OG0013286: c_incerta.g9073.t1 c_reinhardtii.Cre13.g604950.t1.1
OG0013287: c_incerta.g3403.t1 c_reinhardtii.Cre17.g716750.t1.1
OG0013288: c_incerta.g13286.t1 g_pectorale.KXZ42874.1
OG0013289: c_incerta.g3738.t2 c_reinhardtii.Cre12.g485418.t1.1
OG0013290: c_incerta.g11306.t1 c_reinhardtii.Cre02.g141586.t1.1
OG0013291: c_incerta.g6448.t1 c_reinhardtii.Cre03.g188350.t1.2
OG0013292: c_incerta.g12232.t1 c_reinhardtii.Cre12.g489500.t1.1
OG0013293: c_incerta.g8656.t1 c_schloesseri.g7578.t1
OG0013294: c_incerta.g14528.t1 c_reinhardtii.Cre09.g386250.t1.2
OG0013295: c_incerta.g14379.t1 c_schloesseri.g3708.t1
OG0013296: c_incerta.g13852.t1 c_schloesseri.g4615.t1
OG0013297: c_incerta.g16416.t1 c_reinhardtii.Cre07.g313206.t2.1
OG0013298: c_incerta.g9473.t1 c_schloesseri.g15908.t1
OG0013299: c_incerta.g2102.t1 c_reinhardtii.Cre06.g252050.t1.2
OG0013300: c_incerta.g16683.t1 c_reinhardtii.Cre02.g141800.t1.2
OG0013301: c_incerta.g11406.t1 c_schloesseri.g15453.t1
OG0013302: c_incerta.g3238.t1 v_carteri.Vocar.0008s0089.1.p
OG0013303: c_incerta.g15984.t1 c_reinhardtii.Cre07.g330900.t1.2
OG0013304: c_incerta.g10419.t1 c_schloesseri.g932.t1
OG0013305: c_incerta.g16713.t1 c_reinhardtii.Cre02.g143150.t1.1
OG0013306: c_incerta.g12056.t1 c_reinhardtii.Cre12.g507872.t1.1
OG0013307: c_incerta.g9730.t1 c_schloesseri.g12361.t1
OG0013308: c_incerta.g828.t1 c_reinhardtii.Cre16.g652000.t1.1
OG0013309: c_incerta.g16183.t1 c_reinhardtii.Cre07.g324300.t1.2
OG0013310: c_incerta.g17157.t1 c_reinhardtii.Cre01.g002650.t1.2
OG0013311: c_incerta.g1651.t1 c_schloesseri.g8472.t2
OG0013312: c_incerta.g12665.t1 c_schloesseri.g4989.t1
OG0013313: c_incerta.g8013.t1 c_reinhardtii.Cre23.g754847.t1.1
OG0013314: c_incerta.g13850.t1 c_schloesseri.g4605.t1
OG0013315: c_incerta.g2786.t1 c_reinhardtii.Cre03.g204850.t1.2
OG0013316: c_incerta.g16866.t1 c_schloesseri.g4561.t1
OG0013317: c_incerta.g4333.t1 c_schloesseri.g8059.t1
OG0013318: c_incerta.g7832.t1 c_schloesseri.g16316.t2
OG0013319: c_incerta.g2268.t1 c_reinhardtii.Cre01.g041650.t1.1
OG0013320: c_incerta.g3605.t1 c_schloesseri.g8064.t1
OG0013321: c_incerta.g11665.t1 c_schloesseri.g9287.t1
OG0013322: c_incerta.g16662.t1 c_schloesseri.g12433.t1
OG0013323: c_incerta.g7995.t1 c_reinhardtii.Cre16.g679109.t1.1
OG0013324: c_incerta.g10926.t1 c_schloesseri.g16515.t1
OG0013325: c_incerta.g6829.t2 c_reinhardtii.Cre06.g309850.t1.1
OG0013326: c_incerta.g15031.t1 c_schloesseri.g9138.t1
OG0013327: c_incerta.g8835.t1 c_reinhardtii.Cre09.g391353.t1.1
OG0013328: c_incerta.g11060.t1 c_schloesseri.g16648.t1
OG0013329: c_incerta.g12474.t1 c_schloesseri.g4240.t1
OG0013330: c_incerta.g829.t1 c_schloesseri.g14984.t1
OG0013331: c_incerta.g15595.t1 c_schloesseri.g13843.t1
OG0013332: c_incerta.g1447.t1 c_schloesseri.g10225.t1
OG0013333: c_incerta.g6525.t1 c_schloesseri.g6216.t1
OG0013334: c_incerta.g15393.t1 c_schloesseri.g3656.t1
OG0013335: c_incerta.g1444.t1 c_schloesseri.g13100.t1
OG0013336: c_incerta.g1933.t1 c_reinhardtii.Cre13.g566350.t1.1
OG0013337: c_incerta.g2351.t1 c_schloesseri.g16959.t1
OG0013338: c_incerta.g7011.t1 c_schloesseri.g13534.t1
OG0013339: c_incerta.g9338.t1 c_schloesseri.g9839.t1
OG0013340: c_incerta.g4177.t1 c_reinhardtii.Cre04.g226650.t1.1
OG0013341: c_incerta.g4070.t1 c_reinhardtii.Cre16.g670501.t1.1
OG0013342: c_incerta.g4542.t1 g_pectorale.KXZ45780.1
OG0013343: c_incerta.g4828.t1 c_schloesseri.g5445.t1
OG0013344: c_incerta.g776.t1 c_reinhardtii.Cre16.g649433.t1.1
OG0013345: c_incerta.g10017.t1 c_schloesseri.g13345.t1
OG0013346: c_incerta.g13722.t1 c_reinhardtii.Cre01.g003800.t1.1
OG0013347: c_incerta.g2330.t1 c_reinhardtii.Cre05.g238850.t1.2
OG0013348: c_incerta.g10529.t1 c_reinhardtii.Cre11.g467572.t2.1
OG0013349: c_incerta.g16382.t1 c_schloesseri.g10625.t1
OG0013350: c_incerta.g1777.t1 c_reinhardtii.Cre13.g572950.t1.1
OG0013351: c_incerta.g15604.t1 c_reinhardtii.Cre09.g407120.t1.2
OG0013352: c_incerta.g5699.t1 c_reinhardtii.Cre03.g164400.t1.2
OG0013353: c_incerta.g17237.t1 c_reinhardtii.Cre12.g518772.t1.2
OG0013354: c_incerta.g2799.t1 c_reinhardtii.Cre03.g205500.t1.1
OG0013355: c_incerta.g8203.t1 c_schloesseri.g8309.t1
OG0013356: c_incerta.g7344.t1 c_reinhardtii.Cre12.g553850.t1.1
OG0013357: c_incerta.g5051.t1 c_reinhardtii.Cre17.g744747.t1.1
OG0013358: c_incerta.g8033.t1 c_reinhardtii.Cre43.g760547.t1.1
OG0013359: c_incerta.g10513.t1 c_schloesseri.g4306.t1
OG0013360: c_incerta.g1329.t1 c_schloesseri.g6700.t1
OG0013361: c_incerta.g1490.t1 c_schloesseri.g13052.t1
OG0013362: c_incerta.g12657.t1 c_schloesseri.g12675.t1
OG0013363: c_incerta.g16188.t1 c_schloesseri.g10835.t1
OG0013364: c_incerta.g16892.t1 c_schloesseri.g4589.t1
OG0013365: c_incerta.g10232.t1 c_reinhardtii.Cre14.g608550.t1.2
OG0013366: c_incerta.g15707.t1 c_reinhardtii.Cre16.g675630.t1.2
OG0013367: c_incerta.g6729.t1 c_schloesseri.g4112.t1
OG0013368: c_incerta.g8293.t1 c_schloesseri.g5622.t1
OG0013369: c_incerta.g3306.t1 c_schloesseri.g14570.t1
OG0013370: c_incerta.g10564.t1 c_schloesseri.g4360.t1
OG0013371: c_incerta.g4882.t1 c_schloesseri.g5392.t1
OG0013372: c_incerta.g3257.t1 c_reinhardtii.Cre17.g724050.t1.1
OG0013373: c_incerta.g6698.t1 c_schloesseri.g4143.t1
OG0013374: c_incerta.g4623.t1 c_schloesseri.g11062.t1
OG0013375: c_incerta.g5054.t1 c_schloesseri.g337.t1
OG0013376: c_incerta.g15851.t1 c_schloesseri.g11700.t1
OG0013377: c_incerta.g10247.t1 c_reinhardtii.Cre14.g609450.t1.2
OG0013378: c_incerta.g15786.t1 c_schloesseri.g11625.t1
OG0013379: c_incerta.g6934.t1 c_schloesseri.g4705.t1
OG0013380: c_incerta.g2957.t1 c_reinhardtii.Cre10.g449650.t1.1
OG0013381: c_incerta.g16271.t1 c_reinhardtii.Cre07.g319800.t1.2
OG0013382: c_incerta.g8819.t1 c_schloesseri.g12127.t1
OG0013383: c_incerta.g9325.t1 c_schloesseri.g16576.t1
OG0013384: c_incerta.g6601.t1 c_schloesseri.g6143.t1
OG0013385: c_incerta.g3022.t1 c_reinhardtii.Cre10.g446275.t1.1
OG0013386: c_incerta.g7888.t1 c_reinhardtii.Cre02.g099879.t1.2
OG0013387: c_incerta.g4865.t1 c_reinhardtii.Cre12.g495450.t1.1
OG0013388: c_incerta.g4013.t1 c_reinhardtii.Cre16.g671050.t1.2
OG0013389: c_incerta.g16870.t1 c_schloesseri.g4566.t1
OG0013390: c_incerta.g14675.t1 c_reinhardtii.Cre08.g364000.t1.1
OG0013391: c_incerta.g16733.t1 c_incerta.g16736.t1
OG0013392: c_incerta.g8036.t1 c_reinhardtii.Cre14.g613100.t1.1
OG0013393: c_incerta.g17010.t1 c_schloesseri.g12757.t1
OG0013394: c_incerta.g9119.t1 c_schloesseri.g12021.t1
OG0013395: c_incerta.g4649.t1 c_schloesseri.g11037.t1
OG0013396: c_incerta.g7307.t1 c_schloesseri.g11903.t1
OG0013397: c_incerta.g5348.t1 c_reinhardtii.Cre03.g179880.t1.1
OG0013398: c_incerta.g9207.t1 c_reinhardtii.Cre17.g739600.t1.2
OG0013399: c_incerta.g15221.t1 c_reinhardtii.Cre14.g633300.t1.1
OG0013400: c_incerta.g9030.t1 g_pectorale.KXZ47810.1
OG0013401: c_incerta.g7195.t1 c_schloesseri.g2814.t1
OG0013402: c_incerta.g16129.t1 c_schloesseri.g10894.t1
OG0013403: c_incerta.g15123.t1 c_schloesseri.g12947.t1
OG0013404: c_incerta.g12949.t1 c_reinhardtii.Cre09.g403071.t1.1
OG0013405: c_incerta.g643.t1 c_reinhardtii.Cre16.g694500.t1.1
OG0013406: c_incerta.g4591.t1 c_schloesseri.g9200.t1
OG0013407: c_incerta.g2645.t1 c_schloesseri.g8866.t1
OG0013408: c_incerta.g11830.t1 c_schloesseri.g11389.t1
OG0013409: c_incerta.g17106.t1 c_reinhardtii.Cre04.g211650.t1.2
OG0013410: c_incerta.g535.t1 c_reinhardtii.Cre06.g281450.t1.1
OG0013411: c_incerta.g2414.t1 g_pectorale.KXZ46634.1
OG0013412: c_incerta.g3001.t1 c_schloesseri.g14348.t1
OG0013413: c_incerta.g16075.t1 c_schloesseri.g264.t1
OG0013414: c_incerta.g10306.t1 c_incerta.g8248.t1
OG0013415: c_incerta.g16035.t1 c_reinhardtii.Cre07.g328500.t1.1
OG0013416: c_incerta.g292.t1 c_reinhardtii.Cre04.g232702.t1.1
OG0013417: c_incerta.g17169.t1 c_schloesseri.g15564.t1
OG0013418: c_incerta.g11650.t1 c_schloesseri.g9272.t1
OG0013419: c_incerta.g15292.t1 c_schloesseri.g6532.t1
OG0013420: c_incerta.g17730.t1 c_schloesseri.g10353.t1
OG0013421: c_incerta.g5713.t1 c_reinhardtii.Cre03.g163650.t1.2
OG0013422: c_incerta.g6811.t1 c_reinhardtii.Cre01.g041150.t1.1
OG0013423: c_incerta.g7162.t2 c_reinhardtii.Cre14.g623550.t1.1
OG0013424: c_incerta.g17643.t1 c_schloesseri.g15152.t1
OG0013425: c_incerta.g2818.t2 c_schloesseri.g9030.t1
OG0013426: c_incerta.g16157.t1 c_schloesseri.g10867.t1
OG0013427: c_incerta.g4783.t1 c_reinhardtii.Cre16.g682923.t1.1
OG0013428: c_incerta.g204.t1 c_reinhardtii.Cre14.g621150.t1.1
OG0013429: c_incerta.g17070.t1 c_reinhardtii.Cre04.g213751.t1.1
OG0013430: c_incerta.g7754.t1 c_reinhardtii.Cre02.g105750.t1.1
OG0013431: c_incerta.g13294.t1 c_reinhardtii.Cre10.g438300.t1.2
OG0013432: c_incerta.g13907.t1 c_reinhardtii.Cre09.g411350.t1.1
OG0013433: c_incerta.g10038.t1 c_schloesseri.g13319.t1
OG0013434: c_incerta.g15071.t1 c_schloesseri.g12997.t1
OG0013435: c_incerta.g5949.t1 c_schloesseri.g15364.t1
OG0013436: c_incerta.g2654.t1 c_reinhardtii.Cre03.g199250.t1.1
OG0013437: c_incerta.g8659.t2 c_schloesseri.g14086.t1
OG0013438: c_incerta.g8652.t1 g_pectorale.KXZ49007.1
OG0013439: c_incerta.g8928.t1 c_schloesseri.g12232.t1
OG0013440: c_incerta.g15919.t1 c_schloesseri.g11761.t1
OG0013441: c_incerta.g9924.t1 c_schloesseri.g13429.t1
OG0013442: c_incerta.g15438.t1 c_schloesseri.g3647.t1
OG0013443: c_incerta.g11345.t1 c_reinhardtii.Cre06.g310900.t1.2
OG0013444: c_incerta.g17037.t1 c_reinhardtii.Cre04.g214600.t1.1
OG0013445: c_incerta.g10249.t1 c_reinhardtii.Cre14.g609551.t1.1
OG0013446: c_incerta.g2408.t1 c_schloesseri.g86.t1
OG0013447: c_incerta.g1695.t1 c_schloesseri.g904.t1
OG0013448: c_incerta.g6931.t1 c_schloesseri.g4702.t2
OG0013449: c_incerta.g3943.t1 c_reinhardtii.Cre16.g658775.t1.1
OG0013450: c_incerta.g6282.t1 c_schloesseri.g10000.t1
OG0013451: c_incerta.g17227.t1 c_schloesseri.g11274.t1
OG0013452: c_incerta.g4003.t1 c_schloesseri.g7077.t1
OG0013453: c_incerta.g8000.t1 c_schloesseri.g12709.t1
OG0013454: c_incerta.g8686.t1 c_reinhardtii.Cre07.g349137.t1.2
OG0013455: c_incerta.g9310.t1 c_schloesseri.g8664.t1
OG0013456: c_incerta.g1960.t1 c_schloesseri.g10497.t1
OG0013457: c_incerta.g15155.t1 c_schloesseri.g12914.t1
OG0013458: c_incerta.g9821.t1 c_reinhardtii.Cre02.g143607.t1.1
OG0013459: c_incerta.g11666.t1 c_schloesseri.g6871.t1
OG0013460: c_incerta.g14348.t1 c_schloesseri.g8170.t1
OG0013461: c_incerta.g2730.t1 c_schloesseri.g8948.t1
OG0013462: c_incerta.g9198.t1 c_schloesseri.g12334.t1
OG0013463: c_incerta.g7664.t1 c_schloesseri.g6379.t1
OG0013464: c_incerta.g969.t1 c_reinhardtii.Cre16.g658750.t1.1
OG0013465: c_incerta.g12642.t1 c_schloesseri.g12649.t1
OG0013466: c_incerta.g9153.t1 g_pectorale.KXZ43469.1
OG0013467: c_incerta.g8012.t1 g_pectorale.KXZ41857.1
OG0013468: c_incerta.g12608.t1 c_reinhardtii.Cre11.g467558.t1.1
OG0013469: c_incerta.g15702.t1 c_schloesseri.g11530.t2
OG0013470: c_incerta.g3168.t1 g_pectorale.KXZ45064.1
OG0013471: c_incerta.g16130.t1 c_schloesseri.g10893.t1
OG0013472: c_incerta.g6933.t1 c_schloesseri.g4704.t1
OG0013473: c_incerta.g2903.t1 c_reinhardtii.Cre17.g727201.t1.1
OG0013474: c_incerta.g2679.t1 c_reinhardtii.Cre02.g078226.t1.1
OG0013475: c_incerta.g8364.t1 c_reinhardtii.Cre02.g083273.t1.2
OG0013476: c_incerta.g12055.t1 c_reinhardtii.Cre12.g507850.t1.1
OG0013477: c_incerta.g5841.t1 c_schloesseri.g17013.t1
OG0013478: c_incerta.g14017.t1 c_schloesseri.g10234.t1
OG0013479: c_incerta.g16681.t1 c_reinhardtii.Cre02.g141701.t1.1
OG0013480: c_incerta.g1631.t1 c_reinhardtii.Cre13.g579700.t1.2
OG0013481: c_incerta.g12910.t1 c_reinhardtii.Cre11.g467765.t1.1
OG0013482: c_incerta.g9623.t1 c_schloesseri.g2450.t1
OG0013483: c_incerta.g2444.t1 c_reinhardtii.Cre11.g481866.t1.1
OG0013484: c_incerta.g15258.t1 c_reinhardtii.Cre02.g143801.t1.1
OG0013485: c_incerta.g1381.t1 c_reinhardtii.Cre16.g691600.t1.1
OG0013486: c_incerta.g16856.t1 c_reinhardtii.Cre02.g095114.t1.1
OG0013487: c_incerta.g8526.t1 c_schloesseri.g13707.t1
OG0013488: c_incerta.g10219.t1 c_schloesseri.g2243.t1
OG0013489: c_incerta.g4884.t1 c_reinhardtii.Cre12.g494600.t1.2
OG0013490: c_incerta.g11664.t1 c_schloesseri.g9286.t1
OG0013491: c_incerta.g16288.t1 c_reinhardtii.Cre16.g686510.t1.1
OG0013492: c_incerta.g6112.t1 c_reinhardtii.Cre01.g008650.t1.1
OG0013493: c_incerta.g14522.t1 c_reinhardtii.Cre09.g386450.t1.2
OG0013494: c_incerta.g12441.t1 c_schloesseri.g4207.t1
OG0013495: c_incerta.g4076.t1 c_schloesseri.g4815.t1
OG0013496: c_incerta.g2967.t1 c_reinhardtii.Cre10.g449127.t1.2
OG0013497: c_incerta.g12756.t1 c_schloesseri.g3238.t1
OG0013498: c_incerta.g16150.t1 c_reinhardtii.Cre07.g325718.t1.1
OG0013499: c_incerta.g17236.t1 c_reinhardtii.Cre12.g518750.t1.1
OG0013500: c_incerta.g3589.t1 c_schloesseri.g8047.t1
OG0013501: c_incerta.g11823.t1 c_schloesseri.g11383.t1
OG0013502: c_incerta.g2746.t1 c_reinhardtii.Cre03.g203100.t1.2
OG0013503: c_incerta.g16078.t1 c_reinhardtii.Cre07.g326550.t1.1
OG0013504: c_incerta.g5906.t1 c_reinhardtii.Cre10.g463400.t1.1
OG0013505: c_incerta.g12788.t1 c_schloesseri.g3203.t1
OG0013506: c_incerta.g8936.t1 c_schloesseri.g12238.t1
OG0013507: c_incerta.g13767.t1 c_reinhardtii.Cre09.g416900.t1.1
OG0013508: c_incerta.g11153.t1 c_reinhardtii.Cre03.g158700.t1.2
OG0013509: c_incerta.g10085.t1 c_reinhardtii.Cre12.g544950.t1.2
OG0013510: c_incerta.g6010.t1 c_reinhardtii.Cre05.g238270.t1.1
OG0013511: c_incerta.g11171.t1 c_schloesseri.g16756.t1
OG0013512: c_incerta.g1930.t1 c_reinhardtii.Cre13.g566500.t1.2
OG0013513: c_incerta.g15647.t1 c_schloesseri.g11463.t1
OG0013514: c_incerta.g6820.t1 c_reinhardtii.Cre03.g174525.t1.1
OG0013515: c_incerta.g12974.t1 c_reinhardtii.Cre09.g402071.t1.1
OG0013516: c_incerta.g10472.t2 c_reinhardtii.Cre07.g339104.t1.2
OG0013517: c_incerta.g2470.t1 c_schloesseri.g14143.t1
OG0013518: c_incerta.g13126.t1 c_reinhardtii.Cre10.g459100.t1.1
OG0013519: c_incerta.g15843.t1 c_schloesseri.g11691.t1
OG0013520: c_incerta.g2960.t1 c_reinhardtii.Cre10.g449450.t1.1
OG0013521: c_incerta.g2062.t1 c_reinhardtii.Cre06.g249400.t1.1
OG0013522: c_incerta.g8295.t1 c_schloesseri.g5624.t1
OG0013523: c_incerta.g1237.t1 c_reinhardtii.Cre05.g246551.t1.1
OG0013524: c_incerta.g4111.t1 c_schloesseri.g3769.t1
OG0013525: c_incerta.g12435.t1 c_reinhardtii.Cre17.g710881.t1.2
OG0013526: c_incerta.g1634.t1 c_reinhardtii.Cre13.g579650.t1.1
OG0013527: c_incerta.g6106.t1 c_reinhardtii.Cre01.g008350.t1.1
OG0013528: c_incerta.g15052.t1 c_reinhardtii.Cre40.g760147.t1.1
OG0013529: c_incerta.g15970.t1 c_reinhardtii.Cre07.g331401.t1.1
OG0013530: c_incerta.g10972.t1 c_schloesseri.g16570.t1
OG0013531: c_incerta.g9581.t1 c_schloesseri.g8245.t1
OG0013532: c_incerta.g2317.t1 c_schloesseri.g13624.t1
OG0013533: c_incerta.g16976.t1 c_reinhardtii.Cre09.g397808.t1.1
OG0013534: c_incerta.g10018.t1 c_schloesseri.g7577.t1
OG0013535: c_incerta.g3347.t1 c_schloesseri.g14620.t1
OG0013536: c_incerta.g12040.t1 c_schloesseri.g7421.t1
OG0013537: c_incerta.g16479.t1 c_reinhardtii.Cre10.g453550.t1.1
OG0013538: c_incerta.g396.t1 c_schloesseri.g2749.t1
OG0013539: c_incerta.g7030.t1 c_reinhardtii.Cre24.g755897.t1.1
OG0013540: c_incerta.g9991.t1 c_reinhardtii.Cre01.g032950.t1.2
OG0013541: c_incerta.g1732.t1 c_reinhardtii.Cre13.g575175.t1.1
OG0013542: c_incerta.g278.t1 c_reinhardtii.Cre04.g231908.t1.1
OG0013543: c_incerta.g14682.t1 c_reinhardtii.Cre18.g748597.t1.1
OG0013544: c_incerta.g4314.t1 c_reinhardtii.Cre01.g065457.t1.1
OG0013545: c_incerta.g9880.t1 c_reinhardtii.Cre01.g046600.t1.1
OG0013546: c_incerta.g4710.t1 c_schloesseri.g3790.t1
OG0013547: c_incerta.g8435.t1 c_schloesseri.g13915.t1
OG0013548: c_incerta.g1881.t1 c_reinhardtii.Cre13.g568500.t1.1
OG0013549: c_incerta.g14529.t1 c_reinhardtii.Cre09.g386167.t1.1
OG0013550: c_incerta.g16529.t1 c_schloesseri.g12555.t2
OG0013551: c_incerta.g30.t1 c_reinhardtii.Cre06.g296100.t1.2
OG0013552: c_incerta.g13190.t1 g_pectorale.KXZ54956.1
OG0013553: c_incerta.g9589.t2 c_schloesseri.g10280.t1
OG0013554: c_incerta.g2318.t1 c_reinhardtii.Cre05.g239400.t1.1
OG0013555: c_incerta.g11233.t1 c_schloesseri.g7002.t1
OG0013556: c_incerta.g14292.t1 c_schloesseri.g939.t1
OG0013557: c_incerta.g3946.t1 c_schloesseri.g7133.t1
OG0013558: c_incerta.g6240.t1 c_schloesseri.g9959.t1
OG0013559: c_incerta.g224.t1 c_schloesseri.g1501.t1
OG0013560: c_incerta.g16217.t1 c_schloesseri.g2433.t1
OG0013561: c_reinhardtii.Cre08.g377650.t1.2 g_pectorale.KXZ43699.1
OG0013562: c_reinhardtii.Cre08.g362682.t1.2 c_schloesseri.g4709.t1
OG0013563: c_reinhardtii.Cre08.g374600.t1.1 c_schloesseri.g4409.t1
OG0013564: c_reinhardtii.Cre08.g373356.t1.1 c_reinhardtii.Cre22.g753847.t1.1
OG0013565: c_reinhardtii.Cre07.g346525.t1.1 v_carteri.Vocar.0028s0038.1.p
OG0013566: c_reinhardtii.Cre07.g316800.t1.2 c_schloesseri.g10670.t1
OG0013567: c_reinhardtii.Cre07.g312250.t1.1 v_carteri.Vocar.0003s0028.1.p
OG0013568: c_reinhardtii.Cre07.g324222.t1.1 c_schloesseri.g10840.t1
OG0013569: c_reinhardtii.Cre07.g336150.t1.2 c_reinhardtii.Cre07.g336550.t1.1
OG0013570: c_reinhardtii.Cre07.g332851.t1.1 v_carteri.Vocar.0009s0094.1.p
OG0013571: c_reinhardtii.Cre11.g468368.t1.1 c_schloesseri.g3201.t1
OG0013572: c_reinhardtii.Cre11.g475300.t1.1 c_schloesseri.g2495.t1
OG0013573: c_reinhardtii.Cre11.g467628.t1.1 c_schloesseri.g9876.t1
OG0013574: c_reinhardtii.Cre11.g468950.t1.2 v_carteri.Vocar.0012s0194.1.p
OG0013575: c_reinhardtii.Cre11.g475626.t1.1 c_schloesseri.g2488.t1
OG0013576: c_reinhardtii.Cre14.g633904.t1.1 c_schloesseri.g12839.t1
OG0013577: c_reinhardtii.Cre14.g618926.t1.1 c_schloesseri.g17328.t1
OG0013578: c_reinhardtii.Cre16.g678885.t1.1 c_schloesseri.g11684.t1
OG0013579: c_reinhardtii.Cre16.g663776.t1.1 c_schloesseri.g14733.t1
OG0013580: c_reinhardtii.Cre16.g669300.t1.2 c_schloesseri.g5839.t1
OG0013581: c_reinhardtii.Cre16.g653934.t1.1 g_pectorale.KXZ42152.1
OG0013582: c_reinhardtii.Cre16.g684505.t1.1 c_schloesseri.g4771.t1
OG0013583: c_reinhardtii.Cre16.g691753.t1.1 v_carteri.Vocar.0055s0020.1.p
OG0013584: c_reinhardtii.Cre16.g684200.t1.2 c_schloesseri.g7162.t1
OG0013585: c_reinhardtii.Cre16.g682138.t1.1 c_schloesseri.g11715.t1
OG0013586: c_reinhardtii.Cre06.g263841.t1.2 v_carteri.Vocar.0002s0526.1.p
OG0013587: c_reinhardtii.Cre06.g302551.t1.1 c_schloesseri.g14018.t1
OG0013588: c_reinhardtii.Cre06.g250000.t1.2 c_schloesseri.g1167.t1
OG0013589: c_reinhardtii.Cre06.g276001.t1.1 v_carteri.Vocar.0002s0369.1.p
OG0013590: c_reinhardtii.Cre06.g278267.t1.1 c_schloesseri.g4339.t1
OG0013591: c_reinhardtii.Cre06.g272475.t1.1 v_carteri.Vocar.0002s0330.1.p
OG0013592: c_reinhardtii.Cre06.g279216.t1.1 c_schloesseri.g2538.t1
OG0013593: c_reinhardtii.Cre06.g310150.t1.2 c_schloesseri.g15408.t1
OG0013594: c_reinhardtii.Cre09.g391615.t1.1 c_schloesseri.g3688.t1
OG0013595: c_reinhardtii.Cre09.g386747.t1.1 c_schloesseri.g15778.t1
OG0013596: c_reinhardtii.Cre09.g392245.t1.1 v_carteri.Vocar.0044s0048.1.p
OG0013597: c_reinhardtii.Cre09.g413123.t1.1 v_carteri.Vocar.0003s0468.1.p
OG0013598: c_reinhardtii.Cre09.g386746.t1.1 c_schloesseri.g15774.t1
OG0013599: c_reinhardtii.Cre09.g386744.t1.1 c_schloesseri.g15775.t2
OG0013600: c_reinhardtii.Cre09.g393210.t1.1 v_carteri.Vocar.0044s0025.1.p
OG0013601: c_reinhardtii.Cre09.g395450.t1.2 c_schloesseri.g12236.t1
OG0013602: c_reinhardtii.Cre09.g399916.t1.1 c_schloesseri.g1847.t1
OG0013603: c_reinhardtii.Cre09.g390652.t1.1 v_carteri.Vocar.0015s0158.1.p
OG0013604: c_reinhardtii.Cre17.g725800.t1.2 v_carteri.Vocar.0019s0051.1.p
OG0013605: c_reinhardtii.Cre17.g735250.t1.2 c_schloesseri.g12425.t1
OG0013606: c_reinhardtii.Cre17.g712500.t1.1 c_schloesseri.g7952.t1
OG0013607: c_reinhardtii.Cre17.g736511.t1.1 c_schloesseri.g12394.t1
OG0013608: c_reinhardtii.Cre17.g716950.t1.1 c_schloesseri.g15807.t1
OG0013609: c_reinhardtii.Cre17.g707150.t1.1 c_schloesseri.g8049.t1
OG0013610: c_reinhardtii.Cre17.g702102.t1.1 v_carteri.Vocar.0003s0469.1.p
OG0013611: c_reinhardtii.Cre17.g721553.t1.2 c_schloesseri.g4676.t1
OG0013612: c_reinhardtii.Cre17.g733174.t1.1 v_carteri.Vocar.0003s0353.1.p
OG0013613: c_reinhardtii.Cre17.g747597.t1.1 c_schloesseri.g7807.t1
OG0013614: c_reinhardtii.Cre17.g706000.t1.1 c_schloesseri.g8074.t1
OG0013615: c_reinhardtii.Cre05.g243151.t1.1 c_schloesseri.g6716.t1
OG0013616: c_reinhardtii.Cre05.g241050.t1.2 c_schloesseri.g13662.t1
OG0013617: c_reinhardtii.Cre05.g236250.t1.1 c_schloesseri.g13549.t1
OG0013618: c_reinhardtii.Cre05.g238343.t1.1 c_schloesseri.g6041.t1
OG0013619: c_reinhardtii.Cre15.g635900.t1.1 c_schloesseri.g3740.t1
OG0013620: c_reinhardtii.Cre15.g641282.t1.1 c_schloesseri.g3254.t1
OG0013621: c_reinhardtii.Cre25.g756347.t1.1 c_schloesseri.g5549.t1
OG0013622: c_reinhardtii.Cre18.g749047.t1.1 c_schloesseri.g9631.t1
OG0013623: c_reinhardtii.Cre13.g588736.t1.1 c_schloesseri.g13103.t1
OG0013624: c_reinhardtii.Cre13.g604905.t1.2 c_schloesseri.g15121.t1
OG0013625: c_reinhardtii.Cre02.g115700.t1.2 v_carteri.Vocar.0033s0027.1.p
OG0013626: c_reinhardtii.Cre02.g109366.t1.1 c_schloesseri.g6392.t1
OG0013627: c_reinhardtii.Cre02.g084850.t1.1 c_schloesseri.g5658.t1
OG0013628: c_reinhardtii.Cre02.g145451.t1.2 c_schloesseri.g6544.t1
OG0013629: c_reinhardtii.Cre02.g076987.t1.1 c_schloesseri.g14041.t1
OG0013630: c_reinhardtii.Cre02.g114350.t1.2 c_schloesseri.g3376.t1
OG0013631: c_reinhardtii.Cre03.g202339.t1.2 c_schloesseri.g8944.t1
OG0013632: c_reinhardtii.Cre03.g180017.t1.1 c_schloesseri.g3086.t1
OG0013633: c_reinhardtii.Cre03.g154100.t1.1 c_schloesseri.g16641.t1
OG0013634: c_reinhardtii.Cre03.g152701.t1.1 c_schloesseri.g16610.t1
OG0013635: c_reinhardtii.Cre03.g146887.t1.1 c_schloesseri.g78.t1
OG0013636: c_reinhardtii.Cre03.g170625.t1.1 g_pectorale.KXZ56637.1
OG0013637: c_reinhardtii.Cre03.g144384.t1.1 v_carteri.Vocar.0014s0178.1.p
OG0013638: c_reinhardtii.Cre03.g203000.t1.1 c_schloesseri.g8959.t1
OG0013639: c_reinhardtii.Cre03.g161850.t1.1 c_reinhardtii.Cre03.g161950.t1.1
OG0013640: c_reinhardtii.Cre03.g206145.t1.1 c_schloesseri.g6578.t1
OG0013641: c_reinhardtii.Cre03.g207050.t1.2 v_carteri.Vocar.0011s0241.1.p
OG0013642: c_reinhardtii.Cre03.g184950.t1.1 c_schloesseri.g2991.t1
OG0013643: c_reinhardtii.Cre03.g208161.t1.1 c_schloesseri.g6598.t1
OG0013644: c_reinhardtii.Cre03.g172451.t1.1 v_carteri.Vocar.0027s0060.1.p
OG0013645: c_reinhardtii.Cre03.g207937.t1.1 c_schloesseri.g6591.t1
OG0013646: c_reinhardtii.Cre03.g206450.t1.2 v_carteri.Vocar.0011s0233.1.p
OG0013647: c_reinhardtii.Cre03.g205428.t1.2 c_schloesseri.g9010.t1
OG0013648: c_reinhardtii.Cre01.g054050.t1.2 v_carteri.Vocar.0001s0507.1.p
OG0013649: c_reinhardtii.Cre01.g019400.t1.2 c_schloesseri.g8268.t1
OG0013650: c_reinhardtii.Cre01.g007950.t1.1 g_pectorale.KXZ42279.1
OG0013651: c_reinhardtii.Cre01.g041752.t1.1 c_reinhardtii.Cre12.g495401.t1.1
OG0013652: c_reinhardtii.Cre01.g037500.t1.2 c_schloesseri.g4100.t1
OG0013653: c_reinhardtii.Cre01.g046800.t1.1 v_carteri.Vocar.0009s0295.1.p
OG0013654: c_reinhardtii.Cre01.g037000.t1.1 c_schloesseri.g4110.t1
OG0013655: c_reinhardtii.Cre10.g428734.t1.1 c_schloesseri.g5965.t1
OG0013656: c_reinhardtii.Cre10.g427500.t1.2 c_schloesseri.g5935.t1
OG0013657: c_reinhardtii.Cre10.g430550.t1.2 c_schloesseri.g10688.t1
OG0013658: c_reinhardtii.Cre10.g463650.t1.2 v_carteri.Vocar.0029s0022.1.p
OG0013659: c_reinhardtii.Cre10.g461851.t1.1 c_schloesseri.g16986.t2
OG0013660: c_reinhardtii.Cre10.g461200.t1.1 c_schloesseri.g16998.t1
OG0013661: c_reinhardtii.Cre10.g437500.t1.2 g_pectorale.KXZ46506.1
OG0013662: c_reinhardtii.Cre10.g422550.t1.2 c_schloesseri.g4204.t1
OG0013663: c_reinhardtii.Cre10.g459750.t1.2 v_carteri.Vocar.0020s0128.1.p
OG0013664: c_reinhardtii.Cre04.g228950.t1.2 g_pectorale.KXZ50760.1
OG0013665: c_reinhardtii.Cre04.g212350.t1.2 v_carteri.Vocar.0025s0143.1.p
OG0013666: c_reinhardtii.Cre04.g228675.t1.1 c_schloesseri.g1514.t1
OG0013667: c_reinhardtii.Cre12.g521900.t1.1 c_schloesseri.g11207.t1
OG0013668: c_reinhardtii.Cre12.g504450.t1.2 c_schloesseri.g7355.t1
OG0013669: c_reinhardtii.Cre12.g547734.t1.2 v_carteri.Vocar.0007s0197.1.p
OG0013670: c_reinhardtii.Cre12.g532327.t1.2 v_carteri.Vocar.0017s0010.1.p
OG0013671: c_reinhardtii.Cre12.g516000.t1.1 c_schloesseri.g11320.t1
OG0013672: c_reinhardtii.Cre12.g487101.t1.1 c_schloesseri.g5241.t1
OG0013673: c_schloesseri.g4319.t1 g_pectorale.KXZ52472.1
OG0013674: c_schloesseri.g1658.t1 c_schloesseri.g8405.t1
OG0013675: c_schloesseri.g3895.t1 g_pectorale.KXZ45979.1
OG0013676: c_schloesseri.g12673.t1 g_pectorale.KXZ50823.1
OG0013677: c_schloesseri.g4453.t1 g_pectorale.KXZ49776.1
OG0013678: c_schloesseri.g2142.t1 c_schloesseri.g6267.t1
OG0013679: c_schloesseri.g7778.t1 g_pectorale.KXZ47735.1
OG0013680: c_schloesseri.g4321.t1 c_schloesseri.g4329.t1
OG0013681: c_schloesseri.g12319.t1 c_schloesseri.g5840.t2
OG0013682: c_schloesseri.g7945.t1 g_pectorale.KXZ51519.1
OG0013683: c_schloesseri.g10645.t1 g_pectorale.KXZ55792.1
OG0013684: g_pectorale.KXZ40875.1 g_pectorale.KXZ41263.1
OG0013685: g_pectorale.KXZ40940.1 g_pectorale.KXZ43704.1
OG0013686: g_pectorale.KXZ40974.1 g_pectorale.KXZ41339.1
OG0013687: g_pectorale.KXZ40979.1 v_carteri.Vocar.0041s0088.1.p
OG0013688: g_pectorale.KXZ41250.1 v_carteri.Vocar.0014s0034.1.p
OG0013689: g_pectorale.KXZ41632.1 g_pectorale.KXZ41667.1
OG0013690: g_pectorale.KXZ41723.1 v_carteri.Vocar.0050s0016.1.p
OG0013691: g_pectorale.KXZ41989.1 v_carteri.Vocar.0006s0170.1.p
OG0013692: g_pectorale.KXZ42368.1 g_pectorale.KXZ45311.1
OG0013693: g_pectorale.KXZ42373.1 v_carteri.Vocar.0008s0094.1.p
OG0013694: g_pectorale.KXZ42582.1 v_carteri.Vocar.0002s0296.1.p
OG0013695: g_pectorale.KXZ42608.1 v_carteri.Vocar.0036s0092.1.p
OG0013696: g_pectorale.KXZ42722.1 g_pectorale.KXZ50403.1
OG0013697: g_pectorale.KXZ42926.1 v_carteri.Vocar.0013s0018.1.p
OG0013698: g_pectorale.KXZ43039.1 v_carteri.Vocar.0025s0196.1.p
OG0013699: g_pectorale.KXZ43654.1 g_pectorale.KXZ47928.1
OG0013700: g_pectorale.KXZ44275.1 v_carteri.Vocar.0001s0403.1.p
OG0013701: g_pectorale.KXZ45418.1 v_carteri.Vocar.0013s0182.1.p
OG0013702: g_pectorale.KXZ47351.1 v_carteri.Vocar.0001s0054.1.p
OG0013703: g_pectorale.KXZ47363.1 v_carteri.Vocar.0091s0012.1.p
OG0013704: g_pectorale.KXZ47688.1 v_carteri.Vocar.0021s0185.1.p
OG0013705: g_pectorale.KXZ47990.1 v_carteri.Vocar.0001s1780.1.p
OG0013706: g_pectorale.KXZ48005.1 v_carteri.Vocar.0049s0003.1.p
OG0013707: g_pectorale.KXZ48284.1 v_carteri.Vocar.0027s0038.1.p
OG0013708: g_pectorale.KXZ48525.1 v_carteri.Vocar.0007s0202.1.p
OG0013709: g_pectorale.KXZ48710.1 v_carteri.Vocar.0001s1221.1.p
OG0013710: g_pectorale.KXZ49112.1 v_carteri.Vocar.0022s0119.1.p
OG0013711: g_pectorale.KXZ50047.1 v_carteri.Vocar.0027s0170.1.p
OG0013712: g_pectorale.KXZ50568.1 g_pectorale.KXZ55162.1
OG0013713: g_pectorale.KXZ52082.1 v_carteri.Vocar.0016s0144.1.p
OG0013714: g_pectorale.KXZ53440.1 v_carteri.Vocar.0037s0099.1.p
OG0013715: g_pectorale.KXZ54645.1 v_carteri.Vocar.0011s0016.1.p
OG0013716: g_pectorale.KXZ55533.1 v_carteri.Vocar.0042s0109.1.p
OG0013717: g_pectorale.KXZ56336.1 v_carteri.Vocar.0003s0176.1.p
OG0013718: g_pectorale.KXZ56453.1 v_carteri.Vocar.0005s0243.1.p
OG0013719: g_pectorale.KXZ56479.1 v_carteri.Vocar.0005s0259.1.p
OG0013720: v_carteri.Vocar.0023s0123.1.p v_carteri.Vocar.0023s0128.1.p
OG0013721: v_carteri.Vocar.0005s0316.1.p v_carteri.Vocar.0005s0319.1.p
OG0013722: v_carteri.Vocar.0020s0114.1.p v_carteri.Vocar.0024s0208.1.p
OG0013723: v_carteri.Vocar.0002s0172.1.p v_carteri.Vocar.0003s0002.1.p
OG0013724: v_carteri.Vocar.0078s0001.1.p v_carteri.Vocar.0078s0004.1.p
OG0013725: v_carteri.Vocar.0034s0028.1.p v_carteri.Vocar.0034s0029.1.p
OG0013726: v_carteri.Vocar.0059s0038.1.p v_carteri.Vocar.0059s0041.1.p
OG0013727: v_carteri.Vocar.0016s0288.1.p v_carteri.Vocar.0018s0232.1.p
OG0013728: c_debaryana.g10601.t1
OG0013729: c_debaryana.g2136.t1
OG0013730: c_debaryana.g15152.t1
OG0013731: c_debaryana.g2470.t1
OG0013732: c_debaryana.g2838.t1
OG0013733: c_debaryana.g1281.t1
OG0013734: c_debaryana.g5235.t1
OG0013735: c_debaryana.g11638.t1
OG0013736: c_debaryana.g10977.t1
OG0013737: c_debaryana.g10309.t1
OG0013738: c_debaryana.g540.t1
OG0013739: c_debaryana.g6043.t1
OG0013740: c_debaryana.g11971.t1
OG0013741: c_debaryana.g14696.t1
OG0013742: c_debaryana.g12800.t1
OG0013743: c_debaryana.g16242.t1
OG0013744: c_debaryana.g13739.t1
OG0013745: c_debaryana.g19528.t1
OG0013746: c_debaryana.g7187.t1
OG0013747: c_debaryana.g19477.t1
OG0013748: c_debaryana.g14866.t1
OG0013749: c_debaryana.g7786.t1
OG0013750: c_debaryana.g12842.t1
OG0013751: c_debaryana.g18471.t1
OG0013752: c_debaryana.g2573.t1
OG0013753: c_debaryana.g15056.t1
OG0013754: c_debaryana.g7389.t1
OG0013755: c_debaryana.g6403.t1
OG0013756: c_debaryana.g8911.t1
OG0013757: c_debaryana.g5834.t1
OG0013758: c_debaryana.g19577.t1
OG0013759: c_debaryana.g7152.t1
OG0013760: c_debaryana.g2655.t1
OG0013761: c_debaryana.g633.t1
OG0013762: c_debaryana.g9165.t1
OG0013763: c_debaryana.g16424.t1
OG0013764: c_debaryana.g8493.t1
OG0013765: c_debaryana.g1082.t1
OG0013766: c_debaryana.g17922.t1
OG0013767: c_debaryana.g15688.t1
OG0013768: c_debaryana.g15661.t1
OG0013769: c_debaryana.g6531.t1
OG0013770: c_debaryana.g14376.t1
OG0013771: c_debaryana.g13650.t1
OG0013772: c_debaryana.g6535.t1
OG0013773: c_debaryana.g19527.t1
OG0013774: c_debaryana.g14319.t1
OG0013775: c_debaryana.g18139.t1
OG0013776: c_debaryana.g6740.t1
OG0013777: c_debaryana.g2629.t2
OG0013778: c_debaryana.g9440.t1
OG0013779: c_debaryana.g4348.t1
OG0013780: c_debaryana.g146.t1
OG0013781: c_debaryana.g7855.t1
OG0013782: c_debaryana.g7153.t1
OG0013783: c_debaryana.g1266.t1
OG0013784: c_debaryana.g11734.t1
OG0013785: c_debaryana.g17826.t1
OG0013786: c_debaryana.g15807.t1
OG0013787: c_debaryana.g5560.t1
OG0013788: c_debaryana.g16809.t1
OG0013789: c_debaryana.g697.t1
OG0013790: c_debaryana.g5826.t1
OG0013791: c_debaryana.g9852.t1
OG0013792: c_debaryana.g16495.t1
OG0013793: c_debaryana.g15636.t1
OG0013794: c_debaryana.g9145.t1
OG0013795: c_debaryana.g19108.t1
OG0013796: c_debaryana.g8406.t1
OG0013797: c_debaryana.g14952.t1
OG0013798: c_debaryana.g18810.t1
OG0013799: c_debaryana.g18801.t1
OG0013800: c_debaryana.g1130.t1
OG0013801: c_debaryana.g6540.t1
OG0013802: c_debaryana.g1102.t1
OG0013803: c_debaryana.g9412.t1
OG0013804: c_debaryana.g3840.t1
OG0013805: c_debaryana.g18903.t1
OG0013806: c_debaryana.g9016.t1
OG0013807: c_debaryana.g7386.t1
OG0013808: c_debaryana.g1097.t3
OG0013809: c_debaryana.g3822.t1
OG0013810: c_debaryana.g6586.t1
OG0013811: c_debaryana.g17180.t1
OG0013812: c_debaryana.g8706.t1
OG0013813: c_debaryana.g47.t1
OG0013814: c_debaryana.g10850.t1
OG0013815: c_debaryana.g4519.t1
OG0013816: c_debaryana.g17908.t1
OG0013817: c_debaryana.g4062.t1
OG0013818: c_debaryana.g3631.t1
OG0013819: c_debaryana.g5214.t1
OG0013820: c_debaryana.g7861.t1
OG0013821: c_debaryana.g202.t1
OG0013822: c_debaryana.g466.t1
OG0013823: c_debaryana.g18651.t1
OG0013824: c_debaryana.g8786.t1
OG0013825: c_debaryana.g12949.t1
OG0013826: c_debaryana.g7296.t1
OG0013827: c_debaryana.g4924.t1
OG0013828: c_debaryana.g16434.t1
OG0013829: c_debaryana.g1545.t1
OG0013830: c_debaryana.g4799.t1
OG0013831: c_debaryana.g19420.t1
OG0013832: c_debaryana.g17878.t1
OG0013833: c_debaryana.g5163.t1
OG0013834: c_debaryana.g5653.t1
OG0013835: c_debaryana.g11699.t1
OG0013836: c_debaryana.g3739.t1
OG0013837: c_debaryana.g5676.t1
OG0013838: c_debaryana.g7180.t1
OG0013839: c_debaryana.g591.t1
OG0013840: c_debaryana.g17119.t1
OG0013841: c_debaryana.g20027.t1
OG0013842: c_debaryana.g14451.t1
OG0013843: c_debaryana.g20271.t1
OG0013844: c_debaryana.g7391.t1
OG0013845: c_debaryana.g2079.t1
OG0013846: c_debaryana.g3596.t1
OG0013847: c_debaryana.g4597.t1
OG0013848: c_debaryana.g16500.t1
OG0013849: c_debaryana.g13054.t1
OG0013850: c_debaryana.g13162.t1
OG0013851: c_debaryana.g5451.t1
OG0013852: c_debaryana.g18864.t1
OG0013853: c_debaryana.g3580.t1
OG0013854: c_debaryana.g607.t1
OG0013855: c_debaryana.g5730.t1
OG0013856: c_debaryana.g717.t1
OG0013857: c_debaryana.g12513.t1
OG0013858: c_debaryana.g18723.t1
OG0013859: c_debaryana.g18757.t1
OG0013860: c_debaryana.g16281.t1
OG0013861: c_debaryana.g1189.t1
OG0013862: c_debaryana.g20512.t1
OG0013863: c_debaryana.g11424.t1
OG0013864: c_debaryana.g1103.t1
OG0013865: c_debaryana.g9295.t1
OG0013866: c_debaryana.g18900.t1
OG0013867: c_debaryana.g18911.t1
OG0013868: c_debaryana.g8093.t1
OG0013869: c_debaryana.g5997.t1
OG0013870: c_debaryana.g13659.t1
OG0013871: c_debaryana.g551.t1
OG0013872: c_debaryana.g16030.t1
OG0013873: c_debaryana.g15030.t1
OG0013874: c_debaryana.g904.t1
OG0013875: c_debaryana.g7406.t1
OG0013876: c_debaryana.g11256.t1
OG0013877: c_debaryana.g3576.t1
OG0013878: c_debaryana.g5770.t1
OG0013879: c_debaryana.g1563.t1
OG0013880: c_debaryana.g15686.t1
OG0013881: c_debaryana.g12603.t1
OG0013882: c_debaryana.g2938.t1
OG0013883: c_debaryana.g6284.t1
OG0013884: c_debaryana.g1761.t1
OG0013885: c_debaryana.g9150.t1
OG0013886: c_debaryana.g6826.t1
OG0013887: c_debaryana.g16894.t1
OG0013888: c_debaryana.g15891.t1
OG0013889: c_debaryana.g12816.t1
OG0013890: c_debaryana.g7514.t1
OG0013891: c_debaryana.g1196.t1
OG0013892: c_debaryana.g14000.t1
OG0013893: c_debaryana.g9140.t1
OG0013894: c_debaryana.g14745.t1
OG0013895: c_debaryana.g9721.t1
OG0013896: c_debaryana.g20570.t1
OG0013897: c_debaryana.g15103.t1
OG0013898: c_debaryana.g2163.t1
OG0013899: c_debaryana.g6240.t1
OG0013900: c_debaryana.g2499.t1
OG0013901: c_debaryana.g7291.t1
OG0013902: c_debaryana.g12388.t1
OG0013903: c_debaryana.g16960.t1
OG0013904: c_debaryana.g3291.t1
OG0013905: c_debaryana.g19925.t1
OG0013906: c_debaryana.g11669.t1
OG0013907: c_debaryana.g7076.t1
OG0013908: c_debaryana.g9374.t1
OG0013909: c_debaryana.g3885.t1
OG0013910: c_debaryana.g17868.t1
OG0013911: c_debaryana.g1588.t1
OG0013912: c_debaryana.g12308.t1
OG0013913: c_debaryana.g4488.t1
OG0013914: c_debaryana.g2377.t1
OG0013915: c_debaryana.g19435.t1
OG0013916: c_debaryana.g2562.t1
OG0013917: c_debaryana.g8999.t1
OG0013918: c_debaryana.g17915.t1
OG0013919: c_debaryana.g17285.t1
OG0013920: c_debaryana.g7393.t1
OG0013921: c_debaryana.g15845.t1
OG0013922: c_debaryana.g3025.t2
OG0013923: c_debaryana.g16886.t1
OG0013924: c_debaryana.g5602.t1
OG0013925: c_debaryana.g8211.t1
OG0013926: c_debaryana.g2758.t1
OG0013927: c_debaryana.g11024.t1
OG0013928: c_debaryana.g273.t1
OG0013929: c_debaryana.g4570.t1
OG0013930: c_debaryana.g3422.t1
OG0013931: c_debaryana.g10490.t1
OG0013932: c_debaryana.g2614.t1
OG0013933: c_debaryana.g6475.t1
OG0013934: c_debaryana.g3654.t1
OG0013935: c_debaryana.g6514.t1
OG0013936: c_debaryana.g5568.t1
OG0013937: c_debaryana.g7515.t1
OG0013938: c_debaryana.g12301.t1
OG0013939: c_debaryana.g11744.t1
OG0013940: c_debaryana.g3983.t1
OG0013941: c_debaryana.g11983.t1
OG0013942: c_debaryana.g7787.t1
OG0013943: c_debaryana.g15614.t1
OG0013944: c_debaryana.g3148.t1
OG0013945: c_debaryana.g11600.t1
OG0013946: c_debaryana.g4974.t1
OG0013947: c_debaryana.g7276.t1
OG0013948: c_debaryana.g18760.t1
OG0013949: c_debaryana.g17439.t1
OG0013950: c_debaryana.g565.t1
OG0013951: c_debaryana.g3118.t1
OG0013952: c_debaryana.g1675.t1
OG0013953: c_debaryana.g4350.t1
OG0013954: c_debaryana.g11814.t1
OG0013955: c_debaryana.g1896.t1
OG0013956: c_debaryana.g8968.t1
OG0013957: c_debaryana.g14326.t1
OG0013958: c_debaryana.g12510.t1
OG0013959: c_debaryana.g18579.t1
OG0013960: c_debaryana.g279.t1
OG0013961: c_debaryana.g9312.t1
OG0013962: c_debaryana.g13344.t1
OG0013963: c_debaryana.g14540.t1
OG0013964: c_debaryana.g3363.t1
OG0013965: c_debaryana.g306.t1
OG0013966: c_debaryana.g5622.t1
OG0013967: c_debaryana.g6748.t1
OG0013968: c_debaryana.g870.t1
OG0013969: c_debaryana.g7126.t1
OG0013970: c_debaryana.g20703.t1
OG0013971: c_debaryana.g19436.t1
OG0013972: c_debaryana.g3661.t1
OG0013973: c_debaryana.g287.t1
OG0013974: c_debaryana.g7681.t1
OG0013975: c_debaryana.g9473.t1
OG0013976: c_debaryana.g13243.t1
OG0013977: c_debaryana.g16457.t1
OG0013978: c_debaryana.g16308.t1
OG0013979: c_debaryana.g11663.t1
OG0013980: c_debaryana.g1441.t1
OG0013981: c_debaryana.g12750.t1
OG0013982: c_debaryana.g9569.t1
OG0013983: c_debaryana.g3531.t1
OG0013984: c_debaryana.g16231.t1
OG0013985: c_debaryana.g9007.t1
OG0013986: c_debaryana.g15054.t1
OG0013987: c_debaryana.g4376.t1
OG0013988: c_debaryana.g14983.t1
OG0013989: c_debaryana.g20571.t1
OG0013990: c_debaryana.g20190.t1
OG0013991: c_debaryana.g18646.t1
OG0013992: c_debaryana.g14591.t1
OG0013993: c_debaryana.g7926.t1
OG0013994: c_debaryana.g11973.t1
OG0013995: c_debaryana.g980.t1
OG0013996: c_debaryana.g17467.t1
OG0013997: c_debaryana.g15742.t1
OG0013998: c_debaryana.g16756.t1
OG0013999: c_debaryana.g2354.t1
OG0014000: c_debaryana.g8056.t1
OG0014001: c_debaryana.g10104.t1
OG0014002: c_debaryana.g9921.t1
OG0014003: c_debaryana.g10239.t1
OG0014004: c_debaryana.g16117.t1
OG0014005: c_debaryana.g5042.t1
OG0014006: c_debaryana.g18465.t1
OG0014007: c_debaryana.g6618.t1
OG0014008: c_debaryana.g14100.t1
OG0014009: c_debaryana.g14159.t1
OG0014010: c_debaryana.g4811.t1
OG0014011: c_debaryana.g11673.t1
OG0014012: c_debaryana.g5216.t1
OG0014013: c_debaryana.g2290.t1
OG0014014: c_debaryana.g933.t1
OG0014015: c_debaryana.g12631.t1
OG0014016: c_debaryana.g9504.t1
OG0014017: c_debaryana.g16652.t1
OG0014018: c_debaryana.g10230.t1
OG0014019: c_debaryana.g5524.t1
OG0014020: c_debaryana.g15278.t1
OG0014021: c_debaryana.g10628.t1
OG0014022: c_debaryana.g5859.t1
OG0014023: c_debaryana.g19515.t1
OG0014024: c_debaryana.g1184.t1
OG0014025: c_debaryana.g11189.t1
OG0014026: c_debaryana.g2623.t1
OG0014027: c_debaryana.g18156.t1
OG0014028: c_debaryana.g17303.t1
OG0014029: c_debaryana.g18060.t1
OG0014030: c_debaryana.g20698.t1
OG0014031: c_debaryana.g15344.t1
OG0014032: c_debaryana.g19259.t1
OG0014033: c_debaryana.g16791.t1
OG0014034: c_debaryana.g8460.t1
OG0014035: c_debaryana.g15571.t1
OG0014036: c_debaryana.g17985.t1
OG0014037: c_debaryana.g15385.t1
OG0014038: c_debaryana.g16910.t1
OG0014039: c_debaryana.g3838.t1
OG0014040: c_debaryana.g2526.t1
OG0014041: c_debaryana.g9149.t1
OG0014042: c_debaryana.g8107.t1
OG0014043: c_debaryana.g15565.t1
OG0014044: c_debaryana.g11000.t1
OG0014045: c_debaryana.g16678.t1
OG0014046: c_debaryana.g12494.t1
OG0014047: c_debaryana.g4588.t1
OG0014048: c_debaryana.g8075.t1
OG0014049: c_debaryana.g3967.t1
OG0014050: c_debaryana.g18069.t1
OG0014051: c_debaryana.g19649.t1
OG0014052: c_debaryana.g5501.t1
OG0014053: c_debaryana.g7409.t1
OG0014054: c_debaryana.g20319.t1
OG0014055: c_debaryana.g8665.t1
OG0014056: c_debaryana.g20652.t1
OG0014057: c_debaryana.g6490.t1
OG0014058: c_debaryana.g13354.t1
OG0014059: c_debaryana.g9137.t1
OG0014060: c_debaryana.g1757.t1
OG0014061: c_debaryana.g2976.t1
OG0014062: c_debaryana.g15060.t1
OG0014063: c_debaryana.g1091.t1
OG0014064: c_debaryana.g6383.t1
OG0014065: c_debaryana.g4897.t1
OG0014066: c_debaryana.g16343.t1
OG0014067: c_debaryana.g16393.t1
OG0014068: c_debaryana.g6697.t1
OG0014069: c_debaryana.g5659.t1
OG0014070: c_debaryana.g9672.t1
OG0014071: c_debaryana.g4708.t1
OG0014072: c_debaryana.g15011.t1
OG0014073: c_debaryana.g4614.t1
OG0014074: c_debaryana.g2545.t1
OG0014075: c_debaryana.g15408.t1
OG0014076: c_debaryana.g10638.t1
OG0014077: c_debaryana.g8200.t1
OG0014078: c_debaryana.g2027.t1
OG0014079: c_debaryana.g18779.t1
OG0014080: c_debaryana.g14506.t1
OG0014081: c_debaryana.g5718.t1
OG0014082: c_debaryana.g14259.t1
OG0014083: c_debaryana.g8119.t1
OG0014084: c_debaryana.g7830.t1
OG0014085: c_debaryana.g7946.t1
OG0014086: c_debaryana.g7292.t1
OG0014087: c_debaryana.g16624.t1
OG0014088: c_debaryana.g18865.t1
OG0014089: c_debaryana.g20072.t1
OG0014090: c_debaryana.g9502.t1
OG0014091: c_debaryana.g19353.t1
OG0014092: c_debaryana.g15749.t1
OG0014093: c_debaryana.g507.t1
OG0014094: c_debaryana.g5186.t1
OG0014095: c_debaryana.g17061.t1
OG0014096: c_debaryana.g15630.t1
OG0014097: c_debaryana.g2590.t1
OG0014098: c_debaryana.g11203.t1
OG0014099: c_debaryana.g3911.t1
OG0014100: c_debaryana.g17489.t1
OG0014101: c_debaryana.g1276.t1
OG0014102: c_debaryana.g15579.t1
OG0014103: c_debaryana.g3078.t1
OG0014104: c_debaryana.g5637.t1
OG0014105: c_debaryana.g8950.t1
OG0014106: c_debaryana.g15279.t1
OG0014107: c_debaryana.g8115.t1
OG0014108: c_debaryana.g6292.t1
OG0014109: c_debaryana.g6820.t1
OG0014110: c_debaryana.g18829.t1
OG0014111: c_debaryana.g2468.t1
OG0014112: c_debaryana.g477.t1
OG0014113: c_debaryana.g18678.t1
OG0014114: c_debaryana.g12015.t1
OG0014115: c_debaryana.g20529.t1
OG0014116: c_debaryana.g19932.t1
OG0014117: c_debaryana.g13395.t1
OG0014118: c_debaryana.g3917.t1
OG0014119: c_debaryana.g10937.t1
OG0014120: c_debaryana.g18734.t1
OG0014121: c_debaryana.g14559.t1
OG0014122: c_debaryana.g18816.t1
OG0014123: c_debaryana.g3195.t1
OG0014124: c_debaryana.g1079.t1
OG0014125: c_debaryana.g14941.t1
OG0014126: c_debaryana.g15568.t1
OG0014127: c_debaryana.g15165.t1
OG0014128: c_debaryana.g10088.t1
OG0014129: c_debaryana.g5565.t1
OG0014130: c_debaryana.g10421.t1
OG0014131: c_debaryana.g9973.t2
OG0014132: c_debaryana.g7449.t1
OG0014133: c_debaryana.g12016.t1
OG0014134: c_debaryana.g14503.t1
OG0014135: c_debaryana.g16755.t1
OG0014136: c_debaryana.g11076.t1
OG0014137: c_debaryana.g20198.t1
OG0014138: c_debaryana.g12804.t1
OG0014139: c_debaryana.g19922.t1
OG0014140: c_debaryana.g11989.t1
OG0014141: c_debaryana.g2892.t1
OG0014142: c_debaryana.g10330.t2
OG0014143: c_debaryana.g5312.t1
OG0014144: c_debaryana.g9576.t1
OG0014145: c_debaryana.g16582.t1
OG0014146: c_debaryana.g14365.t1
OG0014147: c_debaryana.g17036.t1
OG0014148: c_debaryana.g10726.t1
OG0014149: c_debaryana.g17688.t1
OG0014150: c_debaryana.g7714.t1
OG0014151: c_debaryana.g15104.t1
OG0014152: c_debaryana.g6738.t1
OG0014153: c_debaryana.g1887.t1
OG0014154: c_debaryana.g7506.t1
OG0014155: c_debaryana.g15347.t1
OG0014156: c_debaryana.g3006.t1
OG0014157: c_debaryana.g6429.t1
OG0014158: c_debaryana.g5147.t1
OG0014159: c_debaryana.g7398.t1
OG0014160: c_debaryana.g19580.t1
OG0014161: c_debaryana.g8403.t1
OG0014162: c_debaryana.g15847.t1
OG0014163: c_debaryana.g20626.t1
OG0014164: c_debaryana.g5750.t1
OG0014165: c_debaryana.g18312.t1
OG0014166: c_debaryana.g690.t1
OG0014167: c_debaryana.g12757.t1
OG0014168: c_debaryana.g6470.t1
OG0014169: c_debaryana.g9188.t1
OG0014170: c_debaryana.g17823.t1
OG0014171: c_debaryana.g8214.t1
OG0014172: c_debaryana.g8952.t1
OG0014173: c_debaryana.g7921.t1
OG0014174: c_debaryana.g2522.t1
OG0014175: c_debaryana.g15008.t1
OG0014176: c_debaryana.g8887.t1
OG0014177: c_debaryana.g6823.t1
OG0014178: c_debaryana.g16021.t1
OG0014179: c_debaryana.g20005.t1
OG0014180: c_debaryana.g6256.t1
OG0014181: c_debaryana.g16836.t1
OG0014182: c_debaryana.g19549.t1
OG0014183: c_debaryana.g17514.t1
OG0014184: c_debaryana.g17473.t1
OG0014185: c_debaryana.g20269.t1
OG0014186: c_debaryana.g18311.t1
OG0014187: c_debaryana.g10460.t1
OG0014188: c_debaryana.g713.t1
OG0014189: c_debaryana.g12635.t1
OG0014190: c_debaryana.g18425.t1
OG0014191: c_debaryana.g14594.t1
OG0014192: c_debaryana.g727.t1
OG0014193: c_debaryana.g20663.t1
OG0014194: c_debaryana.g248.t1
OG0014195: c_debaryana.g14681.t1
OG0014196: c_debaryana.g9274.t1
OG0014197: c_debaryana.g8932.t1
OG0014198: c_debaryana.g6681.t1
OG0014199: c_debaryana.g20451.t1
OG0014200: c_debaryana.g19508.t1
OG0014201: c_debaryana.g1696.t1
OG0014202: c_debaryana.g18694.t1
OG0014203: c_debaryana.g6339.t1
OG0014204: c_debaryana.g2288.t1
OG0014205: c_debaryana.g6536.t1
OG0014206: c_debaryana.g3837.t1
OG0014207: c_debaryana.g10335.t1
OG0014208: c_debaryana.g16039.t1
OG0014209: c_debaryana.g10423.t1
OG0014210: c_debaryana.g14786.t1
OG0014211: c_debaryana.g16999.t1
OG0014212: c_debaryana.g4893.t1
OG0014213: c_debaryana.g15975.t1
OG0014214: c_debaryana.g2575.t1
OG0014215: c_debaryana.g6244.t1
OG0014216: c_debaryana.g9060.t1
OG0014217: c_debaryana.g19612.t1
OG0014218: c_debaryana.g5066.t1
OG0014219: c_debaryana.g3356.t1
OG0014220: c_debaryana.g3803.t1
OG0014221: c_debaryana.g1210.t1
OG0014222: c_debaryana.g18323.t1
OG0014223: c_debaryana.g6296.t1
OG0014224: c_debaryana.g3981.t1
OG0014225: c_debaryana.g11783.t1
OG0014226: c_debaryana.g7367.t1
OG0014227: c_debaryana.g3052.t1
OG0014228: c_debaryana.g4765.t1
OG0014229: c_debaryana.g10334.t1
OG0014230: c_debaryana.g6557.t1
OG0014231: c_debaryana.g19874.t1
OG0014232: c_debaryana.g13963.t1
OG0014233: c_debaryana.g12085.t1
OG0014234: c_debaryana.g8070.t1
OG0014235: c_debaryana.g220.t1
OG0014236: c_debaryana.g9009.t1
OG0014237: c_debaryana.g18561.t1
OG0014238: c_debaryana.g13383.t1
OG0014239: c_debaryana.g11653.t1
OG0014240: c_debaryana.g10965.t1
OG0014241: c_debaryana.g1958.t1
OG0014242: c_debaryana.g16028.t1
OG0014243: c_debaryana.g6863.t1
OG0014244: c_debaryana.g9242.t1
OG0014245: c_debaryana.g12579.t1
OG0014246: c_debaryana.g14580.t1
OG0014247: c_debaryana.g14914.t1
OG0014248: c_debaryana.g16205.t1
OG0014249: c_debaryana.g18148.t1
OG0014250: c_debaryana.g11337.t1
OG0014251: c_debaryana.g414.t1
OG0014252: c_debaryana.g2331.t1
OG0014253: c_debaryana.g20267.t1
OG0014254: c_debaryana.g16677.t1
OG0014255: c_debaryana.g7866.t1
OG0014256: c_debaryana.g3555.t1
OG0014257: c_debaryana.g10705.t1
OG0014258: c_debaryana.g4592.t1
OG0014259: c_debaryana.g14491.t1
OG0014260: c_debaryana.g4860.t1
OG0014261: c_debaryana.g8841.t1
OG0014262: c_debaryana.g18074.t1
OG0014263: c_debaryana.g17448.t1
OG0014264: c_debaryana.g13272.t1
OG0014265: c_debaryana.g16047.t1
OG0014266: c_debaryana.g14207.t1
OG0014267: c_debaryana.g8436.t1
OG0014268: c_debaryana.g17008.t1
OG0014269: c_debaryana.g2482.t1
OG0014270: c_debaryana.g12991.t1
OG0014271: c_debaryana.g8808.t1
OG0014272: c_debaryana.g16757.t1
OG0014273: c_debaryana.g11714.t1
OG0014274: c_debaryana.g2918.t1
OG0014275: c_debaryana.g13384.t1
OG0014276: c_debaryana.g16509.t1
OG0014277: c_debaryana.g8342.t1
OG0014278: c_debaryana.g1412.t1
OG0014279: c_debaryana.g3795.t1
OG0014280: c_debaryana.g8296.t1
OG0014281: c_debaryana.g6165.t1
OG0014282: c_debaryana.g8427.t1
OG0014283: c_debaryana.g19983.t1
OG0014284: c_debaryana.g11965.t1
OG0014285: c_debaryana.g17679.t1
OG0014286: c_debaryana.g17510.t1
OG0014287: c_debaryana.g257.t1
OG0014288: c_debaryana.g13057.t2
OG0014289: c_debaryana.g5734.t1
OG0014290: c_debaryana.g1131.t1
OG0014291: c_debaryana.g20522.t1
OG0014292: c_debaryana.g7485.t1
OG0014293: c_debaryana.g10251.t1
OG0014294: c_debaryana.g5973.t1
OG0014295: c_debaryana.g19328.t1
OG0014296: c_debaryana.g12584.t1
OG0014297: c_debaryana.g2363.t1
OG0014298: c_debaryana.g16091.t1
OG0014299: c_debaryana.g1093.t1
OG0014300: c_debaryana.g13337.t1
OG0014301: c_debaryana.g10633.t1
OG0014302: c_debaryana.g2994.t1
OG0014303: c_debaryana.g5896.t1
OG0014304: c_debaryana.g12726.t1
OG0014305: c_debaryana.g3637.t1
OG0014306: c_debaryana.g16426.t1
OG0014307: c_debaryana.g10880.t1
OG0014308: c_debaryana.g12940.t1
OG0014309: c_debaryana.g16697.t1
OG0014310: c_debaryana.g10445.t1
OG0014311: c_debaryana.g12276.t1
OG0014312: c_debaryana.g2148.t1
OG0014313: c_debaryana.g18281.t1
OG0014314: c_debaryana.g20333.t1
OG0014315: c_debaryana.g5855.t1
OG0014316: c_debaryana.g13880.t1
OG0014317: c_debaryana.g8524.t1
OG0014318: c_debaryana.g3982.t1
OG0014319: c_debaryana.g9712.t1
OG0014320: c_debaryana.g2643.t1
OG0014321: c_debaryana.g12806.t1
OG0014322: c_debaryana.g11199.t1
OG0014323: c_debaryana.g13881.t1
OG0014324: c_debaryana.g590.t1
OG0014325: c_debaryana.g8672.t1
OG0014326: c_debaryana.g16530.t1
OG0014327: c_debaryana.g6949.t1
OG0014328: c_debaryana.g7344.t1
OG0014329: c_debaryana.g19046.t1
OG0014330: c_debaryana.g8412.t1
OG0014331: c_debaryana.g554.t1
OG0014332: c_debaryana.g18049.t1
OG0014333: c_debaryana.g5537.t1
OG0014334: c_debaryana.g5983.t1
OG0014335: c_debaryana.g11073.t1
OG0014336: c_debaryana.g13216.t1
OG0014337: c_debaryana.g10373.t1
OG0014338: c_debaryana.g8404.t1
OG0014339: c_debaryana.g12292.t1
OG0014340: c_debaryana.g10922.t1
OG0014341: c_debaryana.g6100.t1
OG0014342: c_debaryana.g4599.t1
OG0014343: c_debaryana.g17381.t1
OG0014344: c_debaryana.g1170.t1
OG0014345: c_debaryana.g8396.t1
OG0014346: c_debaryana.g19608.t1
OG0014347: c_debaryana.g9298.t1
OG0014348: c_debaryana.g15254.t1
OG0014349: c_debaryana.g3483.t1
OG0014350: c_debaryana.g14499.t1
OG0014351: c_debaryana.g3938.t1
OG0014352: c_debaryana.g19890.t1
OG0014353: c_debaryana.g9153.t1
OG0014354: c_debaryana.g8557.t1
OG0014355: c_debaryana.g13813.t1
OG0014356: c_debaryana.g84.t1
OG0014357: c_debaryana.g20715.t1
OG0014358: c_debaryana.g20388.t1
OG0014359: c_debaryana.g18649.t1
OG0014360: c_debaryana.g7609.t1
OG0014361: c_debaryana.g9018.t2
OG0014362: c_debaryana.g14586.t1
OG0014363: c_debaryana.g12934.t1
OG0014364: c_debaryana.g8982.t1
OG0014365: c_debaryana.g18536.t1
OG0014366: c_debaryana.g10059.t1
OG0014367: c_debaryana.g1496.t1
OG0014368: c_debaryana.g10855.t1
OG0014369: c_debaryana.g5144.t1
OG0014370: c_debaryana.g16554.t1
OG0014371: c_debaryana.g3912.t1
OG0014372: c_debaryana.g18416.t1
OG0014373: c_debaryana.g13143.t1
OG0014374: c_debaryana.g5749.t1
OG0014375: c_debaryana.g13397.t1
OG0014376: c_debaryana.g18426.t1
OG0014377: c_debaryana.g6558.t2
OG0014378: c_debaryana.g16388.t1
OG0014379: c_debaryana.g788.t1
OG0014380: c_debaryana.g11443.t1
OG0014381: c_debaryana.g1302.t1
OG0014382: c_debaryana.g18048.t2
OG0014383: c_debaryana.g6622.t1
OG0014384: c_debaryana.g16454.t1
OG0014385: c_debaryana.g18050.t1
OG0014386: c_debaryana.g13356.t1
OG0014387: c_debaryana.g16926.t1
OG0014388: c_debaryana.g2708.t1
OG0014389: c_debaryana.g18614.t1
OG0014390: c_debaryana.g11285.t1
OG0014391: c_debaryana.g10593.t1
OG0014392: c_debaryana.g3836.t1
OG0014393: c_debaryana.g12737.t1
OG0014394: c_debaryana.g15762.t1
OG0014395: c_debaryana.g9244.t1
OG0014396: c_debaryana.g5384.t1
OG0014397: c_debaryana.g18692.t1
OG0014398: c_debaryana.g19450.t1
OG0014399: c_debaryana.g13989.t1
OG0014400: c_debaryana.g12493.t1
OG0014401: c_debaryana.g467.t1
OG0014402: c_debaryana.g20275.t1
OG0014403: c_debaryana.g18231.t1
OG0014404: c_debaryana.g11593.t1
OG0014405: c_debaryana.g7717.t2
OG0014406: c_debaryana.g15146.t1
OG0014407: c_debaryana.g381.t1
OG0014408: c_debaryana.g12128.t1
OG0014409: c_debaryana.g322.t1
OG0014410: c_debaryana.g38.t1
OG0014411: c_debaryana.g11981.t1
OG0014412: c_debaryana.g10333.t1
OG0014413: c_debaryana.g20366.t1
OG0014414: c_debaryana.g11640.t1
OG0014415: c_debaryana.g9979.t1
OG0014416: c_debaryana.g5452.t1
OG0014417: c_debaryana.g2037.t1
OG0014418: c_debaryana.g5836.t1
OG0014419: c_debaryana.g5385.t1
OG0014420: c_debaryana.g16341.t1
OG0014421: c_debaryana.g4362.t1
OG0014422: c_debaryana.g15112.t1
OG0014423: c_debaryana.g13418.t1
OG0014424: c_debaryana.g20117.t1
OG0014425: c_debaryana.g12864.t1
OG0014426: c_debaryana.g642.t1
OG0014427: c_debaryana.g20617.t1
OG0014428: c_debaryana.g11229.t1
OG0014429: c_debaryana.g107.t1
OG0014430: c_debaryana.g8846.t1
OG0014431: c_debaryana.g20374.t1
OG0014432: c_debaryana.g5845.t1
OG0014433: c_debaryana.g6539.t1
OG0014434: c_debaryana.g16904.t1
OG0014435: c_debaryana.g16274.t1
OG0014436: c_debaryana.g4395.t1
OG0014437: c_debaryana.g2808.t1
OG0014438: c_debaryana.g14522.t1
OG0014439: c_debaryana.g7734.t1
OG0014440: c_debaryana.g9980.t1
OG0014441: c_debaryana.g12818.t1
OG0014442: c_debaryana.g20463.t1
OG0014443: c_debaryana.g1033.t1
OG0014444: c_debaryana.g11495.t1
OG0014445: c_debaryana.g5309.t1
OG0014446: c_debaryana.g16289.t1
OG0014447: c_debaryana.g12841.t1
OG0014448: c_debaryana.g20690.t1
OG0014449: c_debaryana.g19656.t1
OG0014450: c_debaryana.g2564.t1
OG0014451: c_debaryana.g12659.t1
OG0014452: c_debaryana.g1411.t1
OG0014453: c_debaryana.g9743.t1
OG0014454: c_debaryana.g19413.t1
OG0014455: c_debaryana.g1569.t1
OG0014456: c_debaryana.g19329.t1
OG0014457: c_debaryana.g11258.t1
OG0014458: c_debaryana.g18657.t1
OG0014459: c_debaryana.g1756.t2
OG0014460: c_debaryana.g17737.t1
OG0014461: c_debaryana.g14438.t1
OG0014462: c_debaryana.g5911.t1
OG0014463: c_debaryana.g18653.t1
OG0014464: c_debaryana.g14951.t1
OG0014465: c_debaryana.g7647.t1
OG0014466: c_debaryana.g308.t1
OG0014467: c_debaryana.g9557.t1
OG0014468: c_debaryana.g18430.t1
OG0014469: c_debaryana.g19387.t1
OG0014470: c_debaryana.g19568.t1
OG0014471: c_debaryana.g3457.t1
OG0014472: c_debaryana.g6004.t1
OG0014473: c_debaryana.g1437.t1
OG0014474: c_debaryana.g10310.t1
OG0014475: c_debaryana.g698.t1
OG0014476: c_debaryana.g3696.t1
OG0014477: c_debaryana.g5566.t1
OG0014478: c_debaryana.g496.t4
OG0014479: c_debaryana.g1993.t1
OG0014480: c_debaryana.g7427.t1
OG0014481: c_debaryana.g20686.t1
OG0014482: c_debaryana.g1129.t1
OG0014483: c_debaryana.g5520.t1
OG0014484: c_debaryana.g772.t1
OG0014485: c_debaryana.g12409.t1
OG0014486: c_debaryana.g16586.t1
OG0014487: c_debaryana.g1112.t1
OG0014488: c_debaryana.g16717.t1
OG0014489: c_debaryana.g15417.t1
OG0014490: c_debaryana.g625.t1
OG0014491: c_debaryana.g20464.t1
OG0014492: c_debaryana.g15817.t1
OG0014493: c_debaryana.g7857.t1
OG0014494: c_debaryana.g15966.t1
OG0014495: c_debaryana.g15824.t1
OG0014496: c_debaryana.g15000.t1
OG0014497: c_debaryana.g249.t1
OG0014498: c_debaryana.g13047.t1
OG0014499: c_debaryana.g16463.t1
OG0014500: c_debaryana.g3880.t1
OG0014501: c_debaryana.g6861.t1
OG0014502: c_debaryana.g8465.t1
OG0014503: c_debaryana.g5241.t1
OG0014504: c_debaryana.g11306.t1
OG0014505: c_debaryana.g15585.t1
OG0014506: c_debaryana.g8837.t1
OG0014507: c_debaryana.g20494.t1
OG0014508: c_debaryana.g11636.t1
OG0014509: c_debaryana.g20316.t1
OG0014510: c_debaryana.g11395.t1
OG0014511: c_debaryana.g11430.t1
OG0014512: c_debaryana.g17948.t1
OG0014513: c_debaryana.g13028.t1
OG0014514: c_debaryana.g4437.t2
OG0014515: c_debaryana.g19500.t1
OG0014516: c_debaryana.g299.t1
OG0014517: c_debaryana.g14709.t1
OG0014518: c_debaryana.g6700.t1
OG0014519: c_debaryana.g9294.t1
OG0014520: c_debaryana.g5797.t1
OG0014521: c_debaryana.g13294.t1
OG0014522: c_debaryana.g14992.t2
OG0014523: c_debaryana.g5611.t1
OG0014524: c_debaryana.g6959.t1
OG0014525: c_debaryana.g19641.t1
OG0014526: c_debaryana.g14502.t1
OG0014527: c_debaryana.g9582.t1
OG0014528: c_debaryana.g14237.t1
OG0014529: c_debaryana.g18531.t1
OG0014530: c_debaryana.g3818.t1
OG0014531: c_debaryana.g8937.t1
OG0014532: c_debaryana.g10045.t1
OG0014533: c_debaryana.g14702.t1
OG0014534: c_debaryana.g17329.t1
OG0014535: c_debaryana.g16466.t1
OG0014536: c_debaryana.g12156.t1
OG0014537: c_debaryana.g2847.t1
OG0014538: c_debaryana.g5322.t1
OG0014539: c_debaryana.g15240.t1
OG0014540: c_debaryana.g12910.t1
OG0014541: c_debaryana.g9480.t1
OG0014542: c_debaryana.g9553.t1
OG0014543: c_debaryana.g15081.t1
OG0014544: c_debaryana.g2894.t1
OG0014545: c_debaryana.g8847.t1
OG0014546: c_debaryana.g10876.t1
OG0014547: c_debaryana.g17111.t1
OG0014548: c_debaryana.g2243.t1
OG0014549: c_debaryana.g2512.t1
OG0014550: c_debaryana.g6963.t1
OG0014551: c_debaryana.g10609.t1
OG0014552: c_debaryana.g6701.t1
OG0014553: c_debaryana.g20047.t1
OG0014554: c_debaryana.g1814.t1
OG0014555: c_debaryana.g883.t1
OG0014556: c_debaryana.g6731.t1
OG0014557: c_debaryana.g11257.t1
OG0014558: c_debaryana.g14436.t1
OG0014559: c_debaryana.g9509.t1
OG0014560: c_debaryana.g10062.t1
OG0014561: c_debaryana.g7016.t1
OG0014562: c_debaryana.g18996.t1
OG0014563: c_debaryana.g9026.t1
OG0014564: c_debaryana.g14836.t1
OG0014565: c_debaryana.g2298.t1
OG0014566: c_debaryana.g6408.t1
OG0014567: c_debaryana.g19823.t1
OG0014568: c_debaryana.g19117.t1
OG0014569: c_debaryana.g15743.t1
OG0014570: c_debaryana.g17785.t1
OG0014571: c_debaryana.g125.t1
OG0014572: c_debaryana.g9862.t1
OG0014573: c_debaryana.g1512.t1
OG0014574: c_debaryana.g11553.t1
OG0014575: c_debaryana.g11468.t1
OG0014576: c_debaryana.g31.t1
OG0014577: c_debaryana.g18264.t1
OG0014578: c_debaryana.g14427.t1
OG0014579: c_debaryana.g9884.t1
OG0014580: c_debaryana.g621.t1
OG0014581: c_debaryana.g3.t1
OG0014582: c_debaryana.g798.t1
OG0014583: c_debaryana.g19751.t1
OG0014584: c_debaryana.g11775.t1
OG0014585: c_debaryana.g14067.t1
OG0014586: c_debaryana.g8482.t1
OG0014587: c_debaryana.g18719.t1
OG0014588: c_debaryana.g435.t1
OG0014589: c_debaryana.g6537.t1
OG0014590: c_debaryana.g2706.t1
OG0014591: c_debaryana.g6936.t1
OG0014592: c_debaryana.g12954.t1
OG0014593: c_debaryana.g16095.t1
OG0014594: c_debaryana.g5151.t1
OG0014595: c_debaryana.g18662.t1
OG0014596: c_debaryana.g11592.t1
OG0014597: c_debaryana.g5860.t1
OG0014598: c_debaryana.g7774.t2
OG0014599: c_debaryana.g12449.t1
OG0014600: c_debaryana.g4937.t1
OG0014601: c_debaryana.g20439.t1
OG0014602: c_debaryana.g18481.t1
OG0014603: c_debaryana.g20312.t1
OG0014604: c_debaryana.g15473.t1
OG0014605: c_debaryana.g19699.t1
OG0014606: c_debaryana.g9879.t1
OG0014607: c_debaryana.g16881.t1
OG0014608: c_debaryana.g11685.t1
OG0014609: c_debaryana.g1769.t1
OG0014610: c_debaryana.g4532.t1
OG0014611: c_debaryana.g20679.t1
OG0014612: c_debaryana.g2754.t1
OG0014613: c_debaryana.g19402.t1
OG0014614: c_debaryana.g1377.t1
OG0014615: c_debaryana.g10405.t3
OG0014616: c_debaryana.g1100.t1
OG0014617: c_debaryana.g11338.t1
OG0014618: c_debaryana.g11341.t1
OG0014619: c_debaryana.g3930.t1
OG0014620: c_debaryana.g11219.t1
OG0014621: c_debaryana.g11642.t1
OG0014622: c_debaryana.g19885.t1
OG0014623: c_debaryana.g14707.t1
OG0014624: c_debaryana.g9623.t1
OG0014625: c_debaryana.g15119.t1
OG0014626: c_debaryana.g20681.t1
OG0014627: c_debaryana.g2080.t1
OG0014628: c_debaryana.g8463.t1
OG0014629: c_debaryana.g4804.t1
OG0014630: c_debaryana.g7061.t1
OG0014631: c_debaryana.g6747.t1
OG0014632: c_debaryana.g4487.t1
OG0014633: c_debaryana.g3609.t1
OG0014634: c_debaryana.g20006.t1
OG0014635: c_debaryana.g12578.t1
OG0014636: c_debaryana.g5307.t1
OG0014637: c_debaryana.g10456.t1
OG0014638: c_debaryana.g7432.t1
OG0014639: c_debaryana.g1106.t1
OG0014640: c_debaryana.g15370.t1
OG0014641: c_debaryana.g961.t1
OG0014642: c_debaryana.g6617.t1
OG0014643: c_debaryana.g6699.t1
OG0014644: c_debaryana.g7295.t1
OG0014645: c_debaryana.g6585.t1
OG0014646: c_debaryana.g5124.t1
OG0014647: c_debaryana.g476.t1
OG0014648: c_debaryana.g18652.t1
OG0014649: c_debaryana.g15851.t1
OG0014650: c_debaryana.g10389.t1
OG0014651: c_debaryana.g9195.t1
OG0014652: c_debaryana.g3478.t1
OG0014653: c_debaryana.g13068.t1
OG0014654: c_debaryana.g17212.t1
OG0014655: c_debaryana.g19283.t1
OG0014656: c_debaryana.g17323.t1
OG0014657: c_debaryana.g17742.t1
OG0014658: c_debaryana.g17821.t1
OG0014659: c_debaryana.g12970.t1
OG0014660: c_debaryana.g2977.t1
OG0014661: c_debaryana.g9452.t1
OG0014662: c_debaryana.g19305.t1
OG0014663: c_debaryana.g18318.t1
OG0014664: c_debaryana.g3767.t1
OG0014665: c_debaryana.g15010.t1
OG0014666: c_debaryana.g19473.t1
OG0014667: c_debaryana.g16630.t1
OG0014668: c_debaryana.g15175.t1
OG0014669: c_debaryana.g16973.t1
OG0014670: c_debaryana.g2043.t1
OG0014671: c_debaryana.g1269.t2
OG0014672: c_debaryana.g18268.t1
OG0014673: c_debaryana.g18373.t1
OG0014674: c_debaryana.g15029.t1
OG0014675: c_debaryana.g16425.t1
OG0014676: c_debaryana.g13638.t1
OG0014677: c_debaryana.g10796.t1
OG0014678: c_debaryana.g16013.t1
OG0014679: c_debaryana.g7925.t1
OG0014680: c_debaryana.g39.t1
OG0014681: c_debaryana.g9146.t1
OG0014682: c_debaryana.g19119.t1
OG0014683: c_debaryana.g17105.t1
OG0014684: c_debaryana.g7941.t1
OG0014685: c_debaryana.g6153.t1
OG0014686: c_debaryana.g708.t1
OG0014687: c_debaryana.g13100.t1
OG0014688: c_debaryana.g8195.t1
OG0014689: c_debaryana.g2026.t1
OG0014690: c_debaryana.g446.t1
OG0014691: c_debaryana.g7768.t1
OG0014692: c_debaryana.g4500.t1
OG0014693: c_debaryana.g13242.t1
OG0014694: c_debaryana.g15678.t1
OG0014695: c_debaryana.g7252.t1
OG0014696: c_debaryana.g19373.t1
OG0014697: c_debaryana.g12577.t1
OG0014698: c_debaryana.g1249.t1
OG0014699: c_debaryana.g9247.t1
OG0014700: c_debaryana.g14500.t1
OG0014701: c_debaryana.g710.t1
OG0014702: c_debaryana.g7551.t1
OG0014703: c_debaryana.g17220.t1
OG0014704: c_debaryana.g10935.t1
OG0014705: c_debaryana.g18669.t1
OG0014706: c_debaryana.g14466.t1
OG0014707: c_debaryana.g17312.t1
OG0014708: c_debaryana.g5557.t1
OG0014709: c_debaryana.g15980.t1
OG0014710: c_debaryana.g6579.t1
OG0014711: c_debaryana.g867.t1
OG0014712: c_debaryana.g9489.t1
OG0014713: c_debaryana.g4045.t1
OG0014714: c_debaryana.g18808.t1
OG0014715: c_debaryana.g3835.t1
OG0014716: c_debaryana.g2911.t1
OG0014717: c_debaryana.g16564.t1
OG0014718: c_debaryana.g3828.t1
OG0014719: c_debaryana.g2266.t1
OG0014720: c_debaryana.g16758.t1
OG0014721: c_debaryana.g967.t1
OG0014722: c_debaryana.g17157.t1
OG0014723: c_debaryana.g13241.t2
OG0014724: c_debaryana.g17951.t1
OG0014725: c_debaryana.g20586.t1
OG0014726: c_debaryana.g2525.t1
OG0014727: c_debaryana.g19055.t1
OG0014728: c_debaryana.g4928.t1
OG0014729: c_debaryana.g506.t1
OG0014730: c_debaryana.g11517.t1
OG0014731: c_debaryana.g11626.t1
OG0014732: c_debaryana.g8464.t1
OG0014733: c_debaryana.g4569.t1
OG0014734: c_debaryana.g8307.t1
OG0014735: c_debaryana.g18857.t1
OG0014736: c_debaryana.g13701.t1
OG0014737: c_debaryana.g1972.t1
OG0014738: c_debaryana.g8818.t1
OG0014739: c_debaryana.g17279.t1
OG0014740: c_debaryana.g19854.t1
OG0014741: c_debaryana.g1364.t1
OG0014742: c_debaryana.g11270.t1
OG0014743: c_debaryana.g4331.t1
OG0014744: c_debaryana.g11356.t1
OG0014745: c_debaryana.g219.t1
OG0014746: c_debaryana.g6836.t1
OG0014747: c_debaryana.g4096.t1
OG0014748: c_debaryana.g9643.t1
OG0014749: c_debaryana.g18686.t1
OG0014750: c_debaryana.g3782.t1
OG0014751: c_debaryana.g5559.t1
OG0014752: c_debaryana.g10979.t1
OG0014753: c_debaryana.g5194.t1
OG0014754: c_debaryana.g2999.t1
OG0014755: c_debaryana.g14700.t1
OG0014756: c_debaryana.g18137.t1
OG0014757: c_debaryana.g11978.t1
OG0014758: c_debaryana.g6534.t1
OG0014759: c_debaryana.g15189.t1
OG0014760: c_debaryana.g5709.t1
OG0014761: c_debaryana.g8544.t1
OG0014762: c_debaryana.g7392.t1
OG0014763: c_debaryana.g15570.t1
OG0014764: c_debaryana.g19551.t1
OG0014765: c_debaryana.g15631.t1
OG0014766: c_debaryana.g2438.t1
OG0014767: c_debaryana.g5112.t1
OG0014768: c_debaryana.g15488.t1
OG0014769: c_debaryana.g14661.t1
OG0014770: c_debaryana.g18660.t1
OG0014771: c_debaryana.g4476.t1
OG0014772: c_debaryana.g4595.t1
OG0014773: c_debaryana.g8438.t1
OG0014774: c_debaryana.g12937.t1
OG0014775: c_debaryana.g18672.t1
OG0014776: c_debaryana.g12751.t1
OG0014777: c_debaryana.g10879.t1
OG0014778: c_debaryana.g1126.t1
OG0014779: c_debaryana.g3256.t1
OG0014780: c_debaryana.g4896.t1
OG0014781: c_debaryana.g7933.t1
OG0014782: c_debaryana.g2511.t1
OG0014783: c_debaryana.g721.t1
OG0014784: c_debaryana.g13346.t1
OG0014785: c_debaryana.g3707.t1
OG0014786: c_debaryana.g18345.t1
OG0014787: c_debaryana.g5474.t1
OG0014788: c_debaryana.g18718.t1
OG0014789: c_debaryana.g17863.t1
OG0014790: c_debaryana.g4898.t1
OG0014791: c_debaryana.g10375.t1
OG0014792: c_debaryana.g6835.t2
OG0014793: c_debaryana.g808.t1
OG0014794: c_debaryana.g9061.t1
OG0014795: c_debaryana.g17518.t1
OG0014796: c_debaryana.g11262.t1
OG0014797: c_debaryana.g145.t1
OG0014798: c_debaryana.g13906.t1
OG0014799: c_debaryana.g12933.t1
OG0014800: c_debaryana.g13554.t1
OG0014801: c_debaryana.g14488.t1
OG0014802: c_debaryana.g17943.t1
OG0014803: c_debaryana.g10025.t1
OG0014804: c_debaryana.g2685.t1
OG0014805: c_debaryana.g19929.t1
OG0014806: c_debaryana.g935.t1
OG0014807: c_debaryana.g13317.t1
OG0014808: c_debaryana.g10194.t1
OG0014809: c_debaryana.g11610.t1
OG0014810: c_debaryana.g10470.t1
OG0014811: c_debaryana.g5161.t1
OG0014812: c_debaryana.g10806.t1
OG0014813: c_debaryana.g11378.t1
OG0014814: c_debaryana.g8091.t1
OG0014815: c_debaryana.g11628.t1
OG0014816: c_debaryana.g504.t1
OG0014817: c_debaryana.g15870.t1
OG0014818: c_debaryana.g7908.t1
OG0014819: c_debaryana.g8767.t1
OG0014820: c_debaryana.g18524.t1
OG0014821: c_debaryana.g6696.t1
OG0014822: c_debaryana.g13892.t1
OG0014823: c_debaryana.g1047.t1
OG0014824: c_debaryana.g15258.t1
OG0014825: c_debaryana.g3581.t1
OG0014826: c_debaryana.g369.t1
OG0014827: c_debaryana.g6829.t1
OG0014828: c_debaryana.g16533.t1
OG0014829: c_debaryana.g8747.t1
OG0014830: c_debaryana.g290.t1
OG0014831: c_debaryana.g17407.t1
OG0014832: c_debaryana.g8988.t1
OG0014833: c_debaryana.g8468.t2
OG0014834: c_debaryana.g2125.t2
OG0014835: c_debaryana.g13897.t1
OG0014836: c_debaryana.g2767.t1
OG0014837: c_debaryana.g1813.t1
OG0014838: c_debaryana.g309.t1
OG0014839: c_debaryana.g12565.t2
OG0014840: c_debaryana.g143.t1
OG0014841: c_debaryana.g12226.t1
OG0014842: c_debaryana.g2516.t1
OG0014843: c_debaryana.g16026.t1
OG0014844: c_debaryana.g9177.t1
OG0014845: c_debaryana.g7437.t1
OG0014846: c_debaryana.g19657.t1
OG0014847: c_debaryana.g17318.t1
OG0014848: c_debaryana.g934.t1
OG0014849: c_debaryana.g12695.t1
OG0014850: c_debaryana.g8581.t1
OG0014851: c_debaryana.g298.t1
OG0014852: c_debaryana.g10971.t1
OG0014853: c_debaryana.g16130.t1
OG0014854: c_debaryana.g19327.t1
OG0014855: c_debaryana.g14260.t1
OG0014856: c_debaryana.g20515.t1
OG0014857: c_debaryana.g5821.t1
OG0014858: c_debaryana.g9151.t1
OG0014859: c_debaryana.g6351.t1
OG0014860: c_debaryana.g2839.t1
OG0014861: c_debaryana.g12021.t1
OG0014862: c_debaryana.g16303.t1
OG0014863: c_debaryana.g10702.t2
OG0014864: c_debaryana.g3029.t2
OG0014865: c_debaryana.g20611.t1
OG0014866: c_debaryana.g8939.t1
OG0014867: c_debaryana.g1934.t1
OG0014868: c_debaryana.g13424.t1
OG0014869: c_debaryana.g14980.t1
OG0014870: c_debaryana.g18560.t1
OG0014871: c_debaryana.g20743.t1
OG0014872: c_debaryana.g533.t1
OG0014873: c_debaryana.g9011.t1
OG0014874: c_debaryana.g2.t1
OG0014875: c_debaryana.g10697.t1
OG0014876: c_debaryana.g4341.t1
OG0014877: c_debaryana.g17528.t1
OG0014878: c_debaryana.g7775.t1
OG0014879: c_debaryana.g12620.t1
OG0014880: c_debaryana.g2517.t1
OG0014881: c_debaryana.g14429.t1
OG0014882: c_debaryana.g12133.t1
OG0014883: c_debaryana.g587.t1
OG0014884: c_debaryana.g19376.t1
OG0014885: c_debaryana.g11682.t1
OG0014886: c_debaryana.g14123.t1
OG0014887: c_debaryana.g16387.t1
OG0014888: c_debaryana.g15182.t1
OG0014889: c_debaryana.g1975.t1
OG0014890: c_debaryana.g12938.t1
OG0014891: c_debaryana.g18593.t1
OG0014892: c_debaryana.g16759.t1
OG0014893: c_debaryana.g4446.t1
OG0014894: c_debaryana.g18721.t1
OG0014895: c_debaryana.g19765.t1
OG0014896: c_debaryana.g12932.t1
OG0014897: c_debaryana.g2878.t1
OG0014898: c_debaryana.g13446.t1
OG0014899: c_debaryana.g16974.t1
OG0014900: c_debaryana.g20730.t1
OG0014901: c_debaryana.g19670.t1
OG0014902: c_debaryana.g7216.t1
OG0014903: c_debaryana.g20074.t1
OG0014904: c_debaryana.g13401.t1
OG0014905: c_debaryana.g6732.t1
OG0014906: c_debaryana.g7114.t1
OG0014907: c_debaryana.g20490.t1
OG0014908: c_debaryana.g9084.t1
OG0014909: c_debaryana.g12730.t1
OG0014910: c_debaryana.g18707.t1
OG0014911: c_debaryana.g7595.t1
OG0014912: c_debaryana.g14527.t1
OG0014913: c_debaryana.g1734.t1
OG0014914: c_debaryana.g10559.t1
OG0014915: c_debaryana.g16439.t1
OG0014916: c_debaryana.g16722.t1
OG0014917: c_debaryana.g14372.t1
OG0014918: c_debaryana.g15736.t1
OG0014919: c_debaryana.g10649.t1
OG0014920: c_debaryana.g7694.t1
OG0014921: c_debaryana.g196.t1
OG0014922: c_debaryana.g5846.t1
OG0014923: c_debaryana.g19730.t1
OG0014924: c_debaryana.g18895.t1
OG0014925: c_debaryana.g1847.t1
OG0014926: c_debaryana.g6430.t1
OG0014927: c_debaryana.g3839.t1
OG0014928: c_debaryana.g8927.t1
OG0014929: c_debaryana.g2075.t1
OG0014930: c_debaryana.g12869.t1
OG0014931: c_debaryana.g5420.t1
OG0014932: c_debaryana.g9148.t1
OG0014933: c_debaryana.g7906.t1
OG0014934: c_debaryana.g7729.t1
OG0014935: c_debaryana.g5154.t1
OG0014936: c_debaryana.g6508.t1
OG0014937: c_debaryana.g6886.t1
OG0014938: c_debaryana.g16132.t1
OG0014939: c_debaryana.g2046.t1
OG0014940: c_debaryana.g7859.t1
OG0014941: c_debaryana.g6105.t1
OG0014942: c_debaryana.g8967.t1
OG0014943: c_debaryana.g15114.t1
OG0014944: c_debaryana.g6868.t1
OG0014945: c_debaryana.g15939.t1
OG0014946: c_debaryana.g18844.t1
OG0014947: c_debaryana.g12086.t1
OG0014948: c_debaryana.g18909.t1
OG0014949: c_debaryana.g20702.t1
OG0014950: c_debaryana.g13885.t1
OG0014951: c_debaryana.g2586.t1
OG0014952: c_debaryana.g3648.t1
OG0014953: c_debaryana.g5324.t1
OG0014954: c_debaryana.g2632.t1
OG0014955: c_debaryana.g854.t1
OG0014956: c_debaryana.g8580.t1
OG0014957: c_debaryana.g16692.t1
OG0014958: c_debaryana.g17450.t1
OG0014959: c_debaryana.g3560.t1
OG0014960: c_debaryana.g14989.t1
OG0014961: c_debaryana.g20137.t1
OG0014962: c_debaryana.g6800.t1
OG0014963: c_debaryana.g1584.t1
OG0014964: c_debaryana.g16625.t1
OG0014965: c_debaryana.g3349.t1
OG0014966: c_debaryana.g8441.t1
OG0014967: c_debaryana.g20714.t1
OG0014968: c_debaryana.g5508.t1
OG0014969: c_debaryana.g1965.t1
OG0014970: c_debaryana.g12136.t1
OG0014971: c_debaryana.g6541.t1
OG0014972: c_debaryana.g18737.t1
OG0014973: c_debaryana.g7907.t1
OG0014974: c_debaryana.g9883.t1
OG0014975: c_debaryana.g5378.t1
OG0014976: c_debaryana.g17634.t1
OG0014977: c_debaryana.g16194.t1
OG0014978: c_debaryana.g13300.t1
OG0014979: c_debaryana.g444.t1
OG0014980: c_debaryana.g10894.t1
OG0014981: c_debaryana.g10634.t1
OG0014982: c_debaryana.g17447.t1
OG0014983: c_debaryana.g11300.t1
OG0014984: c_debaryana.g1021.t1
OG0014985: c_debaryana.g12942.t1
OG0014986: c_debaryana.g9250.t1
OG0014987: c_debaryana.g20680.t1
OG0014988: c_debaryana.g19493.t1
OG0014989: c_debaryana.g6236.t1
OG0014990: c_debaryana.g16979.t1
OG0014991: c_debaryana.g12138.t1
OG0014992: c_debaryana.g1099.t1
OG0014993: c_debaryana.g976.t1
OG0014994: c_debaryana.g16529.t1
OG0014995: c_debaryana.g16324.t1
OG0014996: c_debaryana.g2569.t1
OG0014997: c_debaryana.g17544.t1
OG0014998: c_debaryana.g20729.t1
OG0014999: c_debaryana.g6961.t1
OG0015000: c_debaryana.g15187.t1
OG0015001: c_debaryana.g18227.t1
OG0015002: c_debaryana.g11234.t1
OG0015003: c_debaryana.g17590.t1
OG0015004: c_debaryana.g19609.t1
OG0015005: c_debaryana.g12557.t1
OG0015006: c_debaryana.g8114.t1
OG0015007: c_debaryana.g16307.t1
OG0015008: c_debaryana.g735.t1
OG0015009: c_debaryana.g9466.t1
OG0015010: c_debaryana.g4619.t1
OG0015011: c_debaryana.g499.t1
OG0015012: c_debaryana.g9425.t1
OG0015013: c_debaryana.g11902.t1
OG0015014: c_debaryana.g5595.t1
OG0015015: c_debaryana.g1874.t1
OG0015016: c_debaryana.g5766.t1
OG0015017: c_debaryana.g9947.t1
OG0015018: c_debaryana.g12641.t1
OG0015019: c_debaryana.g8120.t1
OG0015020: c_debaryana.g12344.t2
OG0015021: c_debaryana.g16384.t1
OG0015022: c_debaryana.g2381.t1
OG0015023: c_debaryana.g15593.t1
OG0015024: c_debaryana.g18673.t1
OG0015025: c_debaryana.g8448.t1
OG0015026: c_debaryana.g10610.t1
OG0015027: c_debaryana.g10822.t1
OG0015028: c_debaryana.g15337.t1
OG0015029: c_debaryana.g18630.t1
OG0015030: c_debaryana.g12389.t1
OG0015031: c_debaryana.g18422.t1
OG0015032: c_debaryana.g20419.t1
OG0015033: c_debaryana.g8469.t1
OG0015034: c_debaryana.g13969.t1
OG0015035: c_debaryana.g18850.t1
OG0015036: c_debaryana.g16946.t1
OG0015037: c_debaryana.g11373.t1
OG0015038: c_debaryana.g14676.t1
OG0015039: c_debaryana.g5130.t1
OG0015040: c_debaryana.g5083.t1
OG0015041: c_debaryana.g3763.t1
OG0015042: c_debaryana.g553.t1
OG0015043: c_debaryana.g5621.t1
OG0015044: c_debaryana.g5712.t1
OG0015045: c_debaryana.g6904.t1
OG0015046: c_debaryana.g18693.t1
OG0015047: c_debaryana.g1183.t1
OG0015048: c_debaryana.g17282.t1
OG0015049: c_debaryana.g13435.t1
OG0015050: c_debaryana.g15582.t1
OG0015051: c_debaryana.g3643.t1
OG0015052: c_debaryana.g11152.t1
OG0015053: c_debaryana.g1966.t1
OG0015054: c_debaryana.g5617.t1
OG0015055: c_debaryana.g5789.t1
OG0015056: c_debaryana.g10063.t1
OG0015057: c_debaryana.g17529.t1
OG0015058: c_debaryana.g16089.t1
OG0015059: c_debaryana.g6725.t1
OG0015060: c_debaryana.g3519.t1
OG0015061: c_debaryana.g15121.t1
OG0015062: c_debaryana.g10290.t1
OG0015063: c_debaryana.g8542.t1
OG0015064: c_debaryana.g18157.t1
OG0015065: c_debaryana.g12347.t1
OG0015066: c_debaryana.g20627.t1
OG0015067: c_debaryana.g9147.t1
OG0015068: c_debaryana.g12592.t1
OG0015069: c_debaryana.g18643.t1
OG0015070: c_debaryana.g4262.t1
OG0015071: c_debaryana.g14324.t1
OG0015072: c_debaryana.g3024.t1
OG0015073: c_debaryana.g8354.t1
OG0015074: c_debaryana.g13066.t1
OG0015075: c_debaryana.g18144.t1
OG0015076: c_debaryana.g18650.t1
OG0015077: c_debaryana.g11253.t1
OG0015078: c_debaryana.g2200.t1
OG0015079: c_debaryana.g15336.t1
OG0015080: c_debaryana.g7101.t1
OG0015081: c_debaryana.g3488.t1
OG0015082: c_debaryana.g19242.t1
OG0015083: c_debaryana.g5500.t1
OG0015084: c_debaryana.g12652.t1
OG0015085: c_debaryana.g1206.t1
OG0015086: c_debaryana.g1132.t1
OG0015087: c_debaryana.g7781.t1
OG0015088: c_debaryana.g12993.t1
OG0015089: c_debaryana.g10237.t1
OG0015090: c_debaryana.g8201.t1
OG0015091: c_debaryana.g2739.t1
OG0015092: c_debaryana.g17699.t1
OG0015093: c_debaryana.g20508.t1
OG0015094: c_debaryana.g20732.t1
OG0015095: c_debaryana.g20075.t1
OG0015096: c_debaryana.g10328.t1
OG0015097: c_debaryana.g11048.t1
OG0015098: c_debaryana.g9226.t1
OG0015099: c_debaryana.g2386.t1
OG0015100: c_debaryana.g18698.t1
OG0015101: c_debaryana.g19370.t1
OG0015102: c_debaryana.g11681.t1
OG0015103: c_debaryana.g1171.t1
OG0015104: c_debaryana.g4613.t1
OG0015105: c_debaryana.g8163.t1
OG0015106: c_debaryana.g5907.t1
OG0015107: c_debaryana.g10848.t1
OG0015108: c_debaryana.g2683.t1
OG0015109: c_debaryana.g11829.t1
OG0015110: c_debaryana.g1186.t1
OG0015111: c_debaryana.g9251.t1
OG0015112: c_debaryana.g19727.t1
OG0015113: c_debaryana.g15765.t1
OG0015114: c_debaryana.g13201.t1
OG0015115: c_debaryana.g2491.t1
OG0015116: c_debaryana.g18624.t1
OG0015117: c_debaryana.g1955.t1
OG0015118: c_debaryana.g12715.t1
OG0015119: c_debaryana.g17403.t1
OG0015120: c_debaryana.g4237.t1
OG0015121: c_debaryana.g14359.t1
OG0015122: c_debaryana.g18256.t1
OG0015123: c_debaryana.g11674.t1
OG0015124: c_debaryana.g11047.t1
OG0015125: c_debaryana.g9239.t1
OG0015126: c_debaryana.g20324.t1
OG0015127: c_debaryana.g14331.t1
OG0015128: c_debaryana.g19647.t1
OG0015129: c_debaryana.g17027.t1
OG0015130: c_debaryana.g11564.t1
OG0015131: c_debaryana.g17477.t2
OG0015132: c_debaryana.g8686.t1
OG0015133: c_debaryana.g5350.t1
OG0015134: c_debaryana.g297.t1
OG0015135: c_debaryana.g15629.t1
OG0015136: c_debaryana.g5596.t1
OG0015137: c_debaryana.g10611.t1
OG0015138: c_debaryana.g12147.t1
OG0015139: c_debaryana.g4792.t1
OG0015140: c_debaryana.g475.t1
OG0015141: c_debaryana.g498.t1
OG0015142: c_debaryana.g8068.t2
OG0015143: c_debaryana.g1078.t1
OG0015144: c_debaryana.g14315.t1
OG0015145: c_debaryana.g19545.t1
OG0015146: c_debaryana.g6246.t1
OG0015147: c_debaryana.g4219.t1
OG0015148: c_debaryana.g4530.t1
OG0015149: c_debaryana.g20184.t1
OG0015150: c_debaryana.g18982.t1
OG0015151: c_debaryana.g7384.t1
OG0015152: c_debaryana.g19389.t1
OG0015153: c_debaryana.g3191.t1
OG0015154: c_debaryana.g10709.t1
OG0015155: c_debaryana.g307.t1
OG0015156: c_debaryana.g7569.t1
OG0015157: c_debaryana.g4877.t1
OG0015158: c_debaryana.g5685.t1
OG0015159: c_debaryana.g19775.t1
OG0015160: c_debaryana.g9827.t1
OG0015161: c_debaryana.g20518.t1
OG0015162: c_debaryana.g8198.t1
OG0015163: c_debaryana.g7568.t1
OG0015164: c_debaryana.g16492.t1
OG0015165: c_debaryana.g17205.t1
OG0015166: c_debaryana.g269.t1
OG0015167: c_debaryana.g7302.t1
OG0015168: c_debaryana.g3687.t1
OG0015169: c_debaryana.g6611.t1
OG0015170: c_debaryana.g7674.t1
OG0015171: c_debaryana.g17893.t1
OG0015172: c_debaryana.g9481.t1
OG0015173: c_debaryana.g17911.t1
OG0015174: c_debaryana.g20555.t1
OG0015175: c_debaryana.g6620.t1
OG0015176: c_debaryana.g4710.t1
OG0015177: c_debaryana.g3736.t1
OG0015178: c_debaryana.g10097.t1
OG0015179: c_debaryana.g13116.t1
OG0015180: c_debaryana.g17286.t1
OG0015181: c_debaryana.g7222.t1
OG0015182: c_debaryana.g11264.t1
OG0015183: c_debaryana.g8094.t1
OG0015184: c_debaryana.g15590.t2
OG0015185: c_debaryana.g6792.t1
OG0015186: c_debaryana.g20172.t1
OG0015187: c_debaryana.g14544.t1
OG0015188: c_debaryana.g17248.t1
OG0015189: c_debaryana.g5827.t1
OG0015190: c_debaryana.g7517.t1
OG0015191: c_debaryana.g18756.t1
OG0015192: c_debaryana.g1169.t1
OG0015193: c_debaryana.g14991.t1
OG0015194: c_debaryana.g5628.t2
OG0015195: c_debaryana.g14713.t1
OG0015196: c_debaryana.g6486.t1
OG0015197: c_debaryana.g7412.t1
OG0015198: c_debaryana.g5082.t1
OG0015199: c_debaryana.g1945.t1
OG0015200: c_debaryana.g14449.t1
OG0015201: c_debaryana.g7801.t1
OG0015202: c_debaryana.g6476.t1
OG0015203: c_debaryana.g18431.t1
OG0015204: c_debaryana.g1136.t1
OG0015205: c_debaryana.g10410.t1
OG0015206: c_debaryana.g267.t1
OG0015207: c_debaryana.g16044.t1
OG0015208: c_debaryana.g16727.t1
OG0015209: c_debaryana.g8171.t1
OG0015210: c_debaryana.g20309.t1
OG0015211: c_debaryana.g2074.t1
OG0015212: c_debaryana.g1365.t1
OG0015213: c_debaryana.g13290.t1
OG0015214: c_debaryana.g2691.t1
OG0015215: c_debaryana.g19893.t1
OG0015216: c_debaryana.g2566.t1
OG0015217: c_debaryana.g12847.t1
OG0015218: c_debaryana.g15416.t1
OG0015219: c_debaryana.g9808.t1
OG0015220: c_debaryana.g4218.t1
OG0015221: c_debaryana.g9376.t1
OG0015222: c_debaryana.g16090.t1
OG0015223: c_debaryana.g15747.t1
OG0015224: c_debaryana.g9646.t1
OG0015225: c_debaryana.g1676.t1
OG0015226: c_debaryana.g16628.t1
OG0015227: c_debaryana.g5762.t1
OG0015228: c_debaryana.g1168.t1
OG0015229: c_debaryana.g2103.t1
OG0015230: c_debaryana.g3611.t1
OG0015231: c_debaryana.g4092.t1
OG0015232: c_debaryana.g6698.t1
OG0015233: c_debaryana.g7483.t1
OG0015234: c_debaryana.g11477.t1
OG0015235: c_debaryana.g20531.t1
OG0015236: c_debaryana.g11979.t1
OG0015237: c_debaryana.g13175.t1
OG0015238: c_debaryana.g19952.t1
OG0015239: c_debaryana.g2483.t1
OG0015240: c_debaryana.g11322.t1
OG0015241: c_debaryana.g13212.t1
OG0015242: c_debaryana.g19314.t1
OG0015243: c_debaryana.g19375.t1
OG0015244: c_debaryana.g20057.t1
OG0015245: c_debaryana.g3260.t1
OG0015246: c_debaryana.g14958.t1
OG0015247: c_debaryana.g18299.t1
OG0015248: c_debaryana.g15493.t1
OG0015249: c_debaryana.g19935.t1
OG0015250: c_debaryana.g19446.t1
OG0015251: c_debaryana.g7749.t1
OG0015252: c_debaryana.g5963.t1
OG0015253: c_debaryana.g10136.t1
OG0015254: c_debaryana.g18229.t1
OG0015255: c_debaryana.g6702.t1
OG0015256: c_debaryana.g18904.t1
OG0015257: c_debaryana.g16888.t1
OG0015258: c_debaryana.g19973.t1
OG0015259: c_debaryana.g6464.t1
OG0015260: c_debaryana.g14505.t1
OG0015261: c_debaryana.g14742.t1
OG0015262: c_debaryana.g16304.t1
OG0015263: c_debaryana.g16959.t1
OG0015264: c_debaryana.g612.t1
OG0015265: c_debaryana.g6213.t1
OG0015266: c_debaryana.g1501.t1
OG0015267: c_debaryana.g17134.t1
OG0015268: c_debaryana.g16327.t1
OG0015269: c_debaryana.g2574.t1
OG0015270: c_debaryana.g276.t1
OG0015271: c_debaryana.g11747.t1
OG0015272: c_debaryana.g4288.t1
OG0015273: c_debaryana.g4636.t1
OG0015274: c_debaryana.g11493.t1
OG0015275: c_debaryana.g13644.t1
OG0015276: c_debaryana.g5873.t1
OG0015277: c_debaryana.g5481.t1
OG0015278: c_debaryana.g16499.t1
OG0015279: c_debaryana.g14699.t1
OG0015280: c_debaryana.g7553.t1
OG0015281: c_debaryana.g11675.t1
OG0015282: c_debaryana.g2980.t1
OG0015283: c_debaryana.g18863.t1
OG0015284: c_debaryana.g5711.t1
OG0015285: c_debaryana.g9519.t1
OG0015286: c_debaryana.g1517.t1
OG0015287: c_debaryana.g11494.t1
OG0015288: c_debaryana.g16373.t1
OG0015289: c_debaryana.g11625.t1
OG0015290: c_debaryana.g16981.t1
OG0015291: c_debaryana.g17581.t1
OG0015292: c_debaryana.g12629.t1
OG0015293: c_debaryana.g13225.t1
OG0015294: c_debaryana.g20116.t1
OG0015295: c_debaryana.g17138.t1
OG0015296: c_debaryana.g588.t1
OG0015297: c_debaryana.g562.t1
OG0015298: c_debaryana.g4184.t1
OG0015299: c_debaryana.g10507.t1
OG0015300: c_debaryana.g15628.t1
OG0015301: c_debaryana.g15513.t1
OG0015302: c_debaryana.g17122.t1
OG0015303: c_debaryana.g14562.t1
OG0015304: c_debaryana.g17508.t1
OG0015305: c_debaryana.g1265.t1
OG0015306: c_debaryana.g18663.t1
OG0015307: c_debaryana.g4963.t1
OG0015308: c_debaryana.g12734.t1
OG0015309: c_debaryana.g10704.t1
OG0015310: c_debaryana.g40.t1
OG0015311: c_debaryana.g1968.t1
OG0015312: c_debaryana.g9955.t1
OG0015313: c_debaryana.g6812.t1
OG0015314: c_debaryana.g8853.t1
OG0015315: c_debaryana.g14940.t1
OG0015316: c_debaryana.g7141.t1
OG0015317: c_debaryana.g965.t1
OG0015318: c_debaryana.g12686.t1
OG0015319: c_debaryana.g15797.t1
OG0015320: c_debaryana.g6093.t1
OG0015321: c_debaryana.g17127.t1
OG0015322: c_debaryana.g2548.t1
OG0015323: c_debaryana.g858.t1
OG0015324: c_debaryana.g15004.t1
OG0015325: c_debaryana.g12969.t1
OG0015326: c_debaryana.g3730.t1
OG0015327: c_debaryana.g18685.t1
OG0015328: c_debaryana.g2523.t1
OG0015329: c_debaryana.g3941.t1
OG0015330: c_debaryana.g12001.t1
OG0015331: c_debaryana.g5342.t1
OG0015332: c_debaryana.g12498.t1
OG0015333: c_debaryana.g7550.t1
OG0015334: c_debaryana.g18485.t2
OG0015335: c_debaryana.g8430.t1
OG0015336: c_debaryana.g6562.t1
OG0015337: c_debaryana.g6683.t1
OG0015338: c_debaryana.g11081.t1
OG0015339: c_debaryana.g18700.t1
OG0015340: c_debaryana.g15431.t1
OG0015341: c_debaryana.g862.t1
OG0015342: c_debaryana.g14657.t1
OG0015343: c_debaryana.g964.t1
OG0015344: c_debaryana.g5258.t1
OG0015345: c_debaryana.g3642.t1
OG0015346: c_debaryana.g18434.t1
OG0015347: c_debaryana.g4197.t1
OG0015348: c_debaryana.g7350.t1
OG0015349: c_debaryana.g11691.t1
OG0015350: c_debaryana.g17250.t1
OG0015351: c_debaryana.g5724.t1
OG0015352: c_debaryana.g4607.t2
OG0015353: c_debaryana.g5319.t1
OG0015354: c_debaryana.g12012.t1
OG0015355: c_debaryana.g1679.t1
OG0015356: c_debaryana.g2045.t1
OG0015357: c_debaryana.g18173.t1
OG0015358: c_debaryana.g15118.t1
OG0015359: c_debaryana.g3690.t1
OG0015360: c_debaryana.g14622.t1
OG0015361: c_debaryana.g3434.t1
OG0015362: c_debaryana.g2716.t1
OG0015363: c_debaryana.g8290.t1
OG0015364: c_debaryana.g17341.t1
OG0015365: c_debaryana.g7127.t1
OG0015366: c_debaryana.g17524.t1
OG0015367: c_debaryana.g415.t1
OG0015368: c_debaryana.g8423.t1
OG0015369: c_debaryana.g2446.t1
OG0015370: c_debaryana.g20326.t1
OG0015371: c_debaryana.g16364.t1
OG0015372: c_debaryana.g17081.t1
OG0015373: c_debaryana.g9631.t1
OG0015374: c_debaryana.g18451.t1
OG0015375: c_debaryana.g6937.t1
OG0015376: c_debaryana.g7629.t1
OG0015377: c_debaryana.g13019.t1
OG0015378: c_debaryana.g11937.t1
OG0015379: c_debaryana.g9651.t1
OG0015380: c_debaryana.g13059.t1
OG0015381: c_debaryana.g3577.t1
OG0015382: c_debaryana.g8000.t1
OG0015383: c_debaryana.g7791.t1
OG0015384: c_debaryana.g14364.t1
OG0015385: c_debaryana.g14935.t1
OG0015386: c_debaryana.g15828.t1
OG0015387: c_debaryana.g2794.t1
OG0015388: c_debaryana.g270.t1
OG0015389: c_debaryana.g494.t1
OG0015390: c_debaryana.g12288.t1
OG0015391: c_debaryana.g20109.t1
OG0015392: c_debaryana.g19583.t1
OG0015393: c_debaryana.g19813.t1
OG0015394: c_debaryana.g16913.t1
OG0015395: c_debaryana.g318.t1
OG0015396: c_debaryana.g9193.t1
OG0015397: c_debaryana.g2383.t1
OG0015398: c_debaryana.g14322.t1
OG0015399: c_debaryana.g9459.t1
OG0015400: c_debaryana.g5343.t1
OG0015401: c_debaryana.g437.t1
OG0015402: c_debaryana.g8136.t1
OG0015403: c_debaryana.g10043.t1
OG0015404: c_debaryana.g8963.t1
OG0015405: c_debaryana.g20102.t1
OG0015406: c_debaryana.g8074.t1
OG0015407: c_debaryana.g9037.t1
OG0015408: c_debaryana.g6241.t1
OG0015409: c_debaryana.g2896.t1
OG0015410: c_debaryana.g16452.t1
OG0015411: c_debaryana.g9559.t1
OG0015412: c_debaryana.g1532.t1
OG0015413: c_debaryana.g12727.t2
OG0015414: c_debaryana.g3821.t1
OG0015415: c_debaryana.g4385.t2
OG0015416: c_debaryana.g2741.t1
OG0015417: c_debaryana.g19966.t1
OG0015418: c_debaryana.g16336.t1
OG0015419: c_debaryana.g15138.t1
OG0015420: c_debaryana.g7575.t1
OG0015421: c_debaryana.g4207.t1
OG0015422: c_debaryana.g8150.t1
OG0015423: c_debaryana.g19301.t1
OG0015424: c_debaryana.g11630.t1
OG0015425: c_debaryana.g13030.t1
OG0015426: c_debaryana.g11302.t1
OG0015427: c_debaryana.g726.t1
OG0015428: c_debaryana.g5864.t1
OG0015429: c_debaryana.g7712.t1
OG0015430: c_debaryana.g12333.t1
OG0015431: c_debaryana.g11722.t1
OG0015432: c_debaryana.g4973.t1
OG0015433: c_debaryana.g5428.t1
OG0015434: c_debaryana.g18755.t1
OG0015435: c_debaryana.g14493.t1
OG0015436: c_debaryana.g162.t1
OG0015437: c_debaryana.g9878.t1
OG0015438: c_debaryana.g18641.t1
OG0015439: c_debaryana.g17454.t1
OG0015440: c_debaryana.g1537.t1
OG0015441: c_debaryana.g12431.t1
OG0015442: c_debaryana.g15457.t1
OG0015443: c_debaryana.g3663.t1
OG0015444: c_debaryana.g13741.t1
OG0015445: c_debaryana.g12395.t1
OG0015446: c_debaryana.g8030.t1
OG0015447: c_debaryana.g10849.t1
OG0015448: c_debaryana.g11684.t1
OG0015449: c_debaryana.g8696.t1
OG0015450: c_debaryana.g16418.t1
OG0015451: c_debaryana.g3364.t1
OG0015452: c_debaryana.g20225.t1
OG0015453: c_debaryana.g12854.t1
OG0015454: c_debaryana.g4344.t1
OG0015455: c_debaryana.g16633.t1
OG0015456: c_debaryana.g14348.t1
OG0015457: c_debaryana.g15224.t1
OG0015458: c_debaryana.g14501.t1
OG0015459: c_debaryana.g16847.t1
OG0015460: c_debaryana.g12540.t1
OG0015461: c_debaryana.g10238.t1
OG0015462: c_debaryana.g10996.t1
OG0015463: c_debaryana.g15907.t1
OG0015464: c_debaryana.g18403.t1
OG0015465: c_debaryana.g12387.t1
OG0015466: c_debaryana.g439.t1
OG0015467: c_debaryana.g16078.t1
OG0015468: c_debaryana.g225.t1
OG0015469: c_debaryana.g7723.t2
OG0015470: c_debaryana.g2015.t1
OG0015471: c_debaryana.g5129.t2
OG0015472: c_debaryana.g15003.t1
OG0015473: c_debaryana.g15076.t1
OG0015474: c_debaryana.g1515.t1
OG0015475: c_debaryana.g11748.t1
OG0015476: c_debaryana.g4196.t1
OG0015477: c_debaryana.g10049.t1
OG0015478: c_debaryana.g1995.t1
OG0015479: c_debaryana.g11991.t2
OG0015480: c_debaryana.g8845.t1
OG0015481: c_debaryana.g15801.t1
OG0015482: c_debaryana.g4561.t1
OG0015483: c_debaryana.g15348.t1
OG0015484: c_debaryana.g17306.t1
OG0015485: c_debaryana.g19005.t1
OG0015486: c_debaryana.g16427.t1
OG0015487: c_debaryana.g16020.t1
OG0015488: c_debaryana.g17457.t1
OG0015489: c_debaryana.g1773.t1
OG0015490: c_debaryana.g11913.t1
OG0015491: c_debaryana.g20728.t1
OG0015492: c_debaryana.g3561.t1
OG0015493: c_debaryana.g17536.t1
OG0015494: c_debaryana.g16478.t1
OG0015495: c_debaryana.g16935.t1
OG0015496: c_debaryana.g746.t1
OG0015497: c_debaryana.g8705.t1
OG0015498: c_debaryana.g12404.t1
OG0015499: c_debaryana.g4475.t1
OG0015500: c_debaryana.g4716.t1
OG0015501: c_debaryana.g15232.t1
OG0015502: c_debaryana.g1421.t1
OG0015503: c_debaryana.g4066.t1
OG0015504: c_debaryana.g7838.t1
OG0015505: c_debaryana.g5471.t1
OG0015506: c_debaryana.g14470.t1
OG0015507: c_debaryana.g7769.t1
OG0015508: c_debaryana.g3480.t1
OG0015509: c_debaryana.g6739.t1
OG0015510: c_debaryana.g7965.t1
OG0015511: c_debaryana.g9113.t2
OG0015512: c_debaryana.g8869.t1
OG0015513: c_debaryana.g20347.t1
OG0015514: c_debaryana.g20124.t1
OG0015515: c_debaryana.g15467.t1
OG0015516: c_debaryana.g18987.t1
OG0015517: c_debaryana.g2118.t1
OG0015518: c_debaryana.g5987.t1
OG0015519: c_debaryana.g15942.t1
OG0015520: c_debaryana.g7744.t1
OG0015521: c_debaryana.g8946.t1
OG0015522: c_debaryana.g9547.t1
OG0015523: c_debaryana.g1063.t1
OG0015524: c_debaryana.g13431.t1
OG0015525: c_debaryana.g7841.t1
OG0015526: c_debaryana.g11107.t1
OG0015527: c_debaryana.g19898.t1
OG0015528: c_debaryana.g8772.t1
OG0015529: c_debaryana.g11454.t1
OG0015530: c_debaryana.g8208.t1
OG0015531: c_debaryana.g863.t1
OG0015532: c_debaryana.g17055.t1
OG0015533: c_debaryana.g13304.t1
OG0015534: c_debaryana.g19219.t1
OG0015535: c_debaryana.g10245.t1
OG0015536: c_debaryana.g11417.t1
OG0015537: c_debaryana.g6039.t1
OG0015538: c_debaryana.g15812.t1
OG0015539: c_debaryana.g14036.t1
OG0015540: c_debaryana.g4435.t1
OG0015541: c_debaryana.g5941.t1
OG0015542: c_debaryana.g16884.t1
OG0015543: c_debaryana.g3613.t1
OG0015544: c_debaryana.g17559.t1
OG0015545: c_debaryana.g3484.t1
OG0015546: c_debaryana.g4997.t1
OG0015547: c_debaryana.g7402.t1
OG0015548: c_debaryana.g1562.t1
OG0015549: c_debaryana.g20699.t1
OG0015550: c_debaryana.g5238.t1
OG0015551: c_debaryana.g12673.t1
OG0015552: c_debaryana.g18143.t1
OG0015553: c_debaryana.g14314.t1
OG0015554: c_debaryana.g17436.t1
OG0015555: c_debaryana.g4235.t1
OG0015556: c_debaryana.g18331.t1
OG0015557: c_debaryana.g6155.t1
OG0015558: c_debaryana.g17458.t1
OG0015559: c_debaryana.g2946.t1
OG0015560: c_debaryana.g1568.t1
OG0015561: c_debaryana.g17538.t1
OG0015562: c_debaryana.g12962.t1
OG0015563: c_debaryana.g6513.t1
OG0015564: c_debaryana.g6009.t1
OG0015565: c_debaryana.g6468.t1
OG0015566: c_debaryana.g7171.t1
OG0015567: c_debaryana.g15389.t1
OG0015568: c_debaryana.g16309.t1
OG0015569: c_debaryana.g18664.t1
OG0015570: c_debaryana.g9518.t1
OG0015571: c_debaryana.g3383.t1
OG0015572: c_debaryana.g3111.t1
OG0015573: c_debaryana.g8579.t1
OG0015574: c_debaryana.g20007.t1
OG0015575: c_debaryana.g9400.t1
OG0015576: c_debaryana.g6433.t2
OG0015577: c_debaryana.g16611.t1
OG0015578: c_debaryana.g12571.t1
OG0015579: c_debaryana.g5155.t1
OG0015580: c_debaryana.g4309.t1
OG0015581: c_debaryana.g4257.t1
OG0015582: c_debaryana.g14725.t1
OG0015583: c_debaryana.g19075.t1
OG0015584: c_debaryana.g12478.t1
OG0015585: c_debaryana.g18027.t1
OG0015586: c_debaryana.g1173.t1
OG0015587: c_debaryana.g513.t1
OG0015588: c_debaryana.g7459.t1
OG0015589: c_debaryana.g13319.t1
OG0015590: c_debaryana.g6688.t1
OG0015591: c_debaryana.g8073.t1
OG0015592: c_debaryana.g8341.t1
OG0015593: c_debaryana.g20694.t1
OG0015594: c_debaryana.g1065.t1
OG0015595: c_debaryana.g17545.t1
OG0015596: c_debaryana.g17252.t1
OG0015597: c_debaryana.g19426.t1
OG0015598: c_debaryana.g18436.t1
OG0015599: c_debaryana.g12403.t1
OG0015600: c_debaryana.g15958.t1
OG0015601: c_debaryana.g7594.t1
OG0015602: c_debaryana.g16631.t1
OG0015603: c_debaryana.g20318.t1
OG0015604: c_debaryana.g4448.t1
OG0015605: c_debaryana.g6301.t1
OG0015606: c_debaryana.g19378.t1
OG0015607: c_debaryana.g9594.t1
OG0015608: c_debaryana.g9428.t1
OG0015609: c_debaryana.g15627.t1
OG0015610: c_debaryana.g18691.t1
OG0015611: c_debaryana.g9349.t1
OG0015612: c_debaryana.g771.t1
OG0015613: c_debaryana.g17763.t1
OG0015614: c_debaryana.g19752.t1
OG0015615: c_debaryana.g17267.t1
OG0015616: c_debaryana.g611.t1
OG0015617: c_debaryana.g11766.t1
OG0015618: c_debaryana.g7967.t1
OG0015619: c_debaryana.g10436.t1
OG0015620: c_debaryana.g11260.t1
OG0015621: c_debaryana.g7287.t1
OG0015622: c_debaryana.g1133.t1
OG0015623: c_debaryana.g18030.t1
OG0015624: c_debaryana.g12822.t1
OG0015625: c_debaryana.g4117.t1
OG0015626: c_debaryana.g16680.t1
OG0015627: c_debaryana.g9241.t1
OG0015628: c_debaryana.g5982.t1
OG0015629: c_debaryana.g913.t1
OG0015630: c_debaryana.g3015.t1
OG0015631: c_debaryana.g4065.t1
OG0015632: c_debaryana.g13436.t1
OG0015633: c_debaryana.g9687.t1
OG0015634: c_debaryana.g5793.t1
OG0015635: c_debaryana.g5275.t1
OG0015636: c_debaryana.g17089.t1
OG0015637: c_debaryana.g10772.t1
OG0015638: c_debaryana.g9022.t1
OG0015639: c_debaryana.g5665.t1
OG0015640: c_debaryana.g8417.t1
OG0015641: c_debaryana.g2095.t1
OG0015642: c_debaryana.g17393.t1
OG0015643: c_debaryana.g14724.t1
OG0015644: c_debaryana.g17907.t1
OG0015645: c_debaryana.g18656.t1
OG0015646: c_debaryana.g16485.t1
OG0015647: c_debaryana.g17567.t1
OG0015648: c_debaryana.g563.t1
OG0015649: c_debaryana.g12875.t1
OG0015650: c_debaryana.g18213.t1
OG0015651: c_debaryana.g681.t1
OG0015652: c_debaryana.g5615.t1
OG0015653: c_debaryana.g20070.t1
OG0015654: c_debaryana.g1736.t1
OG0015655: c_debaryana.g8293.t1
OG0015656: c_debaryana.g5119.t1
OG0015657: c_debaryana.g3058.t1
OG0015658: c_debaryana.g20426.t1
OG0015659: c_debaryana.g5234.t1
OG0015660: c_debaryana.g15961.t2
OG0015661: c_debaryana.g10064.t1
OG0015662: c_debaryana.g1986.t1
OG0015663: c_debaryana.g16567.t1
OG0015664: c_debaryana.g10443.t1
OG0015665: c_debaryana.g14650.t1
OG0015666: c_debaryana.g19397.t1
OG0015667: c_debaryana.g18394.t1
OG0015668: c_debaryana.g6625.t1
OG0015669: c_debaryana.g18432.t1
OG0015670: c_debaryana.g7913.t1
OG0015671: c_debaryana.g3646.t1
OG0015672: c_debaryana.g6425.t1
OG0015673: c_debaryana.g18912.t1
OG0015674: c_debaryana.g14558.t1
OG0015675: c_debaryana.g11987.t1
OG0015676: c_debaryana.g18616.t1
OG0015677: c_debaryana.g18640.t1
OG0015678: c_debaryana.g9616.t1
OG0015679: c_debaryana.g13999.t1
OG0015680: c_debaryana.g13719.t2
OG0015681: c_debaryana.g11741.t1
OG0015682: c_debaryana.g18525.t1
OG0015683: c_debaryana.g1256.t1
OG0015684: c_debaryana.g4663.t2
OG0015685: c_debaryana.g13478.t1
OG0015686: c_debaryana.g20513.t1
OG0015687: c_debaryana.g6619.t1
OG0015688: c_debaryana.g20658.t1
OG0015689: c_debaryana.g5240.t1
OG0015690: c_debaryana.g16655.t1
OG0015691: c_debaryana.g16203.t1
OG0015692: c_debaryana.g10234.t1
OG0015693: c_debaryana.g6386.t1
OG0015694: c_debaryana.g4743.t1
OG0015695: c_debaryana.g6166.t1
OG0015696: c_debaryana.g1277.t1
OG0015697: c_debaryana.g123.t1
OG0015698: c_debaryana.g9172.t1
OG0015699: c_debaryana.g15690.t1
OG0015700: c_debaryana.g2589.t1
OG0015701: c_debaryana.g15174.t1
OG0015702: c_debaryana.g20046.t1
OG0015703: c_debaryana.g17881.t1
OG0015704: c_debaryana.g865.t1
OG0015705: c_debaryana.g9326.t1
OG0015706: c_debaryana.g10455.t1
OG0015707: c_debaryana.g7480.t1
OG0015708: c_debaryana.g11933.t2
OG0015709: c_debaryana.g20603.t1
OG0015710: c_debaryana.g1172.t1
OG0015711: c_debaryana.g8509.t1
OG0015712: c_debaryana.g1061.t1
OG0015713: c_debaryana.g9017.t1
OG0015714: c_debaryana.g4059.t1
OG0015715: c_debaryana.g4516.t1
OG0015716: c_debaryana.g8095.t1
OG0015717: c_debaryana.g8692.t1
OG0015718: c_debaryana.g6640.t1
OG0015719: c_debaryana.g1579.t1
OG0015720: c_debaryana.g214.t1
OG0015721: c_debaryana.g19381.t1
OG0015722: c_debaryana.g16744.t1
OG0015723: c_debaryana.g14490.t1
OG0015724: c_debaryana.g4163.t1
OG0015725: c_debaryana.g14513.t1
OG0015726: c_debaryana.g16140.t1
OG0015727: c_debaryana.g9300.t1
OG0015728: c_debaryana.g6457.t1
OG0015729: c_debaryana.g15672.t1
OG0015730: c_debaryana.g12140.t1
OG0015731: c_debaryana.g15637.t1
OG0015732: c_debaryana.g10968.t1
OG0015733: c_debaryana.g720.t1
OG0015734: c_debaryana.g7934.t1
OG0015735: c_debaryana.g20222.t1
OG0015736: c_debaryana.g8128.t1
OG0015737: c_debaryana.g1875.t1
OG0015738: c_debaryana.g9976.t1
OG0015739: c_debaryana.g1194.t1
OG0015740: c_debaryana.g6745.t1
OG0015741: c_debaryana.g5271.t1
OG0015742: c_debaryana.g5327.t1
OG0015743: c_debaryana.g10422.t1
OG0015744: c_debaryana.g7853.t1
OG0015745: c_debaryana.g6148.t1
OG0015746: c_debaryana.g7858.t1
OG0015747: c_debaryana.g14399.t1
OG0015748: c_debaryana.g12324.t1
OG0015749: c_debaryana.g5847.t1
OG0015750: c_debaryana.g9848.t1
OG0015751: c_debaryana.g6810.t1
OG0015752: c_debaryana.g12732.t1
OG0015753: c_debaryana.g12637.t1
OG0015754: c_debaryana.g18013.t1
OG0015755: c_debaryana.g9427.t1
OG0015756: c_debaryana.g990.t1
OG0015757: c_debaryana.g2068.t1
OG0015758: c_debaryana.g11966.t1
OG0015759: c_debaryana.g6018.t1
OG0015760: c_debaryana.g1038.t1
OG0015761: c_debaryana.g11597.t1
OG0015762: c_debaryana.g10504.t1
OG0015763: c_debaryana.g7390.t1
OG0015764: c_debaryana.g16092.t1
OG0015765: c_debaryana.g16638.t1
OG0015766: c_debaryana.g13394.t1
OG0015767: c_debaryana.g10994.t2
OG0015768: c_debaryana.g5998.t1
OG0015769: c_debaryana.g16131.t1
OG0015770: c_debaryana.g18752.t1
OG0015771: c_debaryana.g2773.t1
OG0015772: c_debaryana.g12105.t1
OG0015773: c_debaryana.g19811.t1
OG0015774: c_debaryana.g4302.t1
OG0015775: c_debaryana.g10788.t1
OG0015776: c_debaryana.g20517.t1
OG0015777: c_debaryana.g19818.t1
OG0015778: c_debaryana.g15869.t1
OG0015779: c_debaryana.g16038.t1
OG0015780: c_debaryana.g13956.t1
OG0015781: c_debaryana.g4402.t1
OG0015782: c_debaryana.g1216.t1
OG0015783: c_debaryana.g8434.t1
OG0015784: c_debaryana.g9644.t1
OG0015785: c_debaryana.g2036.t1
OG0015786: c_debaryana.g6194.t1
OG0015787: c_debaryana.g7780.t1
OG0015788: c_debaryana.g18655.t1
OG0015789: c_debaryana.g18409.t1
OG0015790: c_debaryana.g8145.t1
OG0015791: c_debaryana.g2176.t1
OG0015792: c_debaryana.g14628.t1
OG0015793: c_debaryana.g16360.t1
OG0015794: c_debaryana.g667.t1
OG0015795: c_debaryana.g18712.t1
OG0015796: c_debaryana.g10629.t1
OG0015797: c_debaryana.g8422.t1
OG0015798: c_debaryana.g1755.t1
OG0015799: c_debaryana.g18423.t1
OG0015800: c_debaryana.g13158.t1
OG0015801: c_debaryana.g11224.t1
OG0015802: c_debaryana.g17636.t1
OG0015803: c_debaryana.g20697.t1
OG0015804: c_debaryana.g15015.t1
OG0015805: c_debaryana.g17462.t1
OG0015806: c_debaryana.g9632.t1
OG0015807: c_debaryana.g17440.t1
OG0015808: c_debaryana.g18605.t1
OG0015809: c_debaryana.g19961.t1
OG0015810: c_debaryana.g1107.t1
OG0015811: c_debaryana.g3597.t1
OG0015812: c_debaryana.g19388.t1
OG0015813: c_debaryana.g9458.t1
OG0015814: c_debaryana.g5609.t1
OG0015815: c_debaryana.g6230.t1
OG0015816: c_debaryana.g14418.t1
OG0015817: c_debaryana.g9641.t1
OG0015818: c_debaryana.g18644.t1
OG0015819: c_debaryana.g5666.t1
OG0015820: c_debaryana.g14929.t1
OG0015821: c_debaryana.g15850.t2
OG0015822: c_debaryana.g10639.t1
OG0015823: c_debaryana.g11608.t1
OG0015824: c_debaryana.g11190.t1
OG0015825: c_debaryana.g3940.t1
OG0015826: c_debaryana.g742.t1
OG0015827: c_debaryana.g12905.t1
OG0015828: c_debaryana.g9688.t1
OG0015829: c_debaryana.g18267.t1
OG0015830: c_debaryana.g9048.t1
OG0015831: c_debaryana.g11143.t1
OG0015832: c_debaryana.g15495.t1
OG0015833: c_debaryana.g16629.t1
OG0015834: c_debaryana.g17109.t1
OG0015835: c_debaryana.g12888.t1
OG0015836: c_debaryana.g16726.t1
OG0015837: c_debaryana.g7494.t1
OG0015838: c_debaryana.g4018.t1
OG0015839: c_debaryana.g17647.t1
OG0015840: c_debaryana.g1095.t1
OG0015841: c_debaryana.g8315.t1
OG0015842: c_debaryana.g8942.t1
OG0015843: c_debaryana.g14469.t1
OG0015844: c_debaryana.g15139.t1
OG0015845: c_debaryana.g18400.t1
OG0015846: c_debaryana.g11905.t1
OG0015847: c_debaryana.g19790.t1
OG0015848: c_debaryana.g18872.t1
OG0015849: c_debaryana.g1282.t1
OG0015850: c_debaryana.g16079.t1
OG0015851: c_debaryana.g4462.t1
OG0015852: c_debaryana.g3681.t1
OG0015853: c_debaryana.g17541.t1
OG0015854: c_debaryana.g9479.t1
OG0015855: c_debaryana.g8913.t1
OG0015856: c_debaryana.g1776.t1
OG0015857: c_debaryana.g11601.t1
OG0015858: c_debaryana.g20678.t1
OG0015859: c_debaryana.g6459.t1
OG0015860: c_debaryana.g3064.t1
OG0015861: c_debaryana.g6034.t1
OG0015862: c_debaryana.g6037.t1
OG0015863: c_debaryana.g18550.t1
OG0015864: c_debaryana.g2352.t1
OG0015865: c_debaryana.g5002.t1
OG0015866: c_debaryana.g16456.t1
OG0015867: c_debaryana.g959.t1
OG0015868: c_debaryana.g12127.t1
OG0015869: c_debaryana.g20492.t1
OG0015870: c_debaryana.g4480.t1
OG0015871: c_debaryana.g5996.t1
OG0015872: c_debaryana.g8378.t1
OG0015873: c_debaryana.g20595.t1
OG0015874: c_debaryana.g7696.t1
OG0015875: c_debaryana.g6170.t1
OG0015876: c_debaryana.g19822.t1
OG0015877: c_debaryana.g5187.t1
OG0015878: c_debaryana.g10396.t1
OG0015879: c_debaryana.g1311.t1
OG0015880: c_debaryana.g12805.t1
OG0015881: c_debaryana.g17910.t1
OG0015882: c_debaryana.g596.t1
OG0015883: c_debaryana.g5664.t1
OG0015884: c_debaryana.g10002.t1
OG0015885: c_debaryana.g13265.t1
OG0015886: c_debaryana.g2662.t1
OG0015887: c_debaryana.g5097.t1
OG0015888: c_debaryana.g18658.t1
OG0015889: c_debaryana.g14947.t1
OG0015890: c_debaryana.g11644.t1
OG0015891: c_debaryana.g11773.t1
OG0015892: c_debaryana.g1224.t1
OG0015893: c_debaryana.g9652.t1
OG0015894: c_debaryana.g10903.t1
OG0015895: c_debaryana.g11277.t1
OG0015896: c_debaryana.g5098.t1
OG0015897: c_debaryana.g548.t1
OG0015898: c_debaryana.g19281.t1
OG0015899: c_debaryana.g11348.t1
OG0015900: c_debaryana.g4338.t1
OG0015901: c_debaryana.g13235.t1
OG0015902: c_debaryana.g2807.t1
OG0015903: c_debaryana.g6432.t1
OG0015904: c_debaryana.g19026.t1
OG0015905: c_debaryana.g5561.t1
OG0015906: c_debaryana.g3910.t3
OG0015907: c_debaryana.g18421.t2
OG0015908: c_debaryana.g7290.t1
OG0015909: c_debaryana.g878.t1
OG0015910: c_debaryana.g11599.t1
OG0015911: c_debaryana.g5150.t1
OG0015912: c_debaryana.g15155.t1
OG0015913: c_debaryana.g14375.t1
OG0015914: c_debaryana.g3471.t1
OG0015915: c_debaryana.g5578.t1
OG0015916: c_debaryana.g13236.t1
OG0015917: c_debaryana.g16477.t1
OG0015918: c_debaryana.g2041.t1
OG0015919: c_debaryana.g20289.t1
OG0015920: c_debaryana.g9094.t1
OG0015921: c_debaryana.g8098.t1
OG0015922: c_debaryana.g8411.t1
OG0015923: c_debaryana.g744.t1
OG0015924: c_debaryana.g12558.t1
OG0015925: c_debaryana.g10789.t1
OG0015926: c_debaryana.g14820.t1
OG0015927: c_debaryana.g12110.t1
OG0015928: c_debaryana.g10157.t1
OG0015929: c_debaryana.g14756.t1
OG0015930: c_debaryana.g906.t1
OG0015931: c_debaryana.g16576.t1
OG0015932: c_debaryana.g14967.t1
OG0015933: c_debaryana.g9485.t1
OG0015934: c_debaryana.g15542.t1
OG0015935: c_debaryana.g14734.t1
OG0015936: c_debaryana.g6945.t1
OG0015937: c_debaryana.g12902.t1
OG0015938: c_debaryana.g6436.t1
OG0015939: c_debaryana.g7453.t1
OG0015940: c_debaryana.g3390.t1
OG0015941: c_debaryana.g9173.t1
OG0015942: c_debaryana.g17449.t1
OG0015943: c_debaryana.g14663.t1
OG0015944: c_debaryana.g6555.t1
OG0015945: c_debaryana.g2995.t1
OG0015946: c_debaryana.g7557.t1
OG0015947: c_debaryana.g11746.t1
OG0015948: c_debaryana.g11615.t1
OG0015949: c_debaryana.g18875.t1
OG0015950: c_debaryana.g12319.t1
OG0015951: c_debaryana.g5891.t1
OG0015952: c_debaryana.g2551.t1
OG0015953: c_debaryana.g19257.t1
OG0015954: c_debaryana.g668.t1
OG0015955: c_debaryana.g15555.t1
OG0015956: c_debaryana.g8586.t1
OG0015957: c_debaryana.g2630.t1
OG0015958: c_debaryana.g8148.t1
OG0015959: c_debaryana.g14723.t1
OG0015960: c_debaryana.g8717.t1
OG0015961: c_debaryana.g1400.t1
OG0015962: c_debaryana.g8653.t1
OG0015963: c_debaryana.g17060.t1
OG0015964: c_debaryana.g19152.t1
OG0015965: c_debaryana.g891.t1
OG0015966: c_debaryana.g5341.t2
OG0015967: c_debaryana.g1305.t1
OG0015968: c_debaryana.g3757.t1
OG0015969: c_debaryana.g19385.t1
OG0015970: c_debaryana.g11717.t1
OG0015971: c_debaryana.g18414.t1
OG0015972: c_debaryana.g17506.t1
OG0015973: c_debaryana.g10870.t1
OG0015974: c_debaryana.g20322.t1
OG0015975: c_debaryana.g1064.t1
OG0015976: c_debaryana.g8037.t1
OG0015977: c_debaryana.g13856.t1
OG0015978: c_debaryana.g10821.t1
OG0015979: c_debaryana.g20139.t1
OG0015980: c_debaryana.g11985.t1
OG0015981: c_debaryana.g15569.t1
OG0015982: c_debaryana.g286.t1
OG0015983: c_debaryana.g7385.t1
OG0015984: c_debaryana.g11387.t1
OG0015985: c_debaryana.g12410.t1
OG0015986: c_debaryana.g4736.t1
OG0015987: c_debaryana.g20640.t1
OG0015988: c_debaryana.g6509.t1
OG0015989: c_debaryana.g14728.t1
OG0015990: c_debaryana.g7473.t1
OG0015991: c_debaryana.g15729.t2
OG0015992: c_debaryana.g2781.t1
OG0015993: c_debaryana.g9492.t1
OG0015994: c_debaryana.g1541.t1
OG0015995: c_debaryana.g6251.t1
OG0015996: c_debaryana.g5351.t1
OG0015997: c_debaryana.g20483.t1
OG0015998: c_debaryana.g15581.t1
OG0015999: c_debaryana.g14062.t1
OG0016000: c_debaryana.g1268.t1
OG0016001: c_debaryana.g20310.t1
OG0016002: c_debaryana.g11045.t1
OG0016003: c_debaryana.g9303.t1
OG0016004: c_debaryana.g2684.t1
OG0016005: c_debaryana.g4515.t1
OG0016006: c_debaryana.g9958.t1
OG0016007: c_debaryana.g19104.t1
OG0016008: c_debaryana.g1453.t1
OG0016009: c_debaryana.g1084.t1
OG0016010: c_debaryana.g3625.t1
OG0016011: c_debaryana.g12346.t1
OG0016012: c_debaryana.g17704.t1
OG0016013: c_debaryana.g12385.t1
OG0016014: c_debaryana.g17648.t1
OG0016015: c_debaryana.g11304.t1
OG0016016: c_debaryana.g12605.t1
OG0016017: c_debaryana.g18960.t1
OG0016018: c_debaryana.g17945.t1
OG0016019: c_debaryana.g1811.t2
OG0016020: c_debaryana.g20154.t1
OG0016021: c_debaryana.g20445.t1
OG0016022: c_debaryana.g9435.t1
OG0016023: c_debaryana.g18648.t1
OG0016024: c_debaryana.g20635.t1
OG0016025: c_debaryana.g5429.t1
OG0016026: c_debaryana.g8964.t1
OG0016027: c_debaryana.g13855.t1
OG0016028: c_debaryana.g8099.t1
OG0016029: c_debaryana.g9689.t1
OG0016030: c_debaryana.g14780.t1
OG0016031: c_debaryana.g1477.t1
OG0016032: c_debaryana.g3890.t1
OG0016033: c_debaryana.g9097.t1
OG0016034: c_debaryana.g5316.t1
OG0016035: c_debaryana.g12792.t1
OG0016036: c_debaryana.g16306.t1
OG0016037: c_debaryana.g9297.t1
OG0016038: c_debaryana.g13350.t1
OG0016039: c_debaryana.g19048.t1
OG0016040: c_debaryana.g7851.t1
OG0016041: c_debaryana.g14483.t1
OG0016042: c_debaryana.g9355.t1
OG0016043: c_debaryana.g15687.t1
OG0016044: c_debaryana.g12853.t1
OG0016045: c_debaryana.g20669.t1
OG0016046: c_debaryana.g5962.t1
OG0016047: c_debaryana.g1735.t1
OG0016048: c_debaryana.g5127.t1
OG0016049: c_debaryana.g10081.t1
OG0016050: c_debaryana.g16220.t1
OG0016051: c_debaryana.g19396.t1
OG0016052: c_debaryana.g3598.t1
OG0016053: c_debaryana.g16019.t1
OG0016054: c_debaryana.g8778.t1
OG0016055: c_debaryana.g16688.t1
OG0016056: c_debaryana.g3355.t1
OG0016057: c_debaryana.g2498.t1
OG0016058: c_debaryana.g16325.t1
OG0016059: c_debaryana.g6126.t1
OG0016060: c_debaryana.g12078.t1
OG0016061: c_debaryana.g11649.t3
OG0016062: c_debaryana.g19620.t1
OG0016063: c_debaryana.g6903.t1
OG0016064: c_debaryana.g19475.t1
OG0016065: c_debaryana.g3719.t1
OG0016066: c_debaryana.g3658.t1
OG0016067: c_debaryana.g8709.t1
OG0016068: c_debaryana.g17338.t1
OG0016069: c_debaryana.g11631.t1
OG0016070: c_debaryana.g16584.t2
OG0016071: c_debaryana.g9152.t1
OG0016072: c_debaryana.g3764.t1
OG0016073: c_debaryana.g14915.t1
OG0016074: c_debaryana.g5357.t1
OG0016075: c_debaryana.g4677.t1
OG0016076: c_debaryana.g11278.t1
OG0016077: c_debaryana.g16317.t1
OG0016078: c_debaryana.g16989.t1
OG0016079: c_debaryana.g12655.t1
OG0016080: c_debaryana.g3234.t1
OG0016081: c_debaryana.g11396.t2
OG0016082: c_debaryana.g492.t1
OG0016083: c_debaryana.g2166.t1
OG0016084: c_debaryana.g11345.t1
OG0016085: c_debaryana.g10013.t1
OG0016086: c_debaryana.g19403.t1
OG0016087: c_debaryana.g7592.t1
OG0016088: c_debaryana.g15315.t1
OG0016089: c_debaryana.g15190.t1
OG0016090: c_debaryana.g18601.t1
OG0016091: c_debaryana.g1982.t1
OG0016092: c_debaryana.g10524.t1
OG0016093: c_debaryana.g19062.t1
OG0016094: c_debaryana.g18854.t1
OG0016095: c_debaryana.g5091.t1
OG0016096: c_debaryana.g1255.t1
OG0016097: c_debaryana.g161.t1
OG0016098: c_debaryana.g19059.t1
OG0016099: c_debaryana.g15774.t1
OG0016100: c_debaryana.g4658.t1
OG0016101: c_debaryana.g20602.t1
OG0016102: c_debaryana.g20616.t1
OG0016103: c_debaryana.g16706.t1
OG0016104: c_debaryana.g15458.t1
OG0016105: c_debaryana.g10664.t1
OG0016106: c_debaryana.g4394.t1
OG0016107: c_debaryana.g11998.t1
OG0016108: c_debaryana.g15463.t1
OG0016109: c_debaryana.g14460.t1
OG0016110: c_debaryana.g18981.t1
OG0016111: c_debaryana.g203.t1
OG0016112: c_debaryana.g10444.t1
OG0016113: c_debaryana.g4142.t1
OG0016114: c_debaryana.g857.t1
OG0016115: c_debaryana.g16725.t1
OG0016116: c_debaryana.g20469.t2
OG0016117: c_debaryana.g4993.t1
OG0016118: c_debaryana.g15113.t1
OG0016119: c_debaryana.g12654.t1
OG0016120: c_debaryana.g17190.t1
OG0016121: c_debaryana.g12585.t1
OG0016122: c_debaryana.g14142.t2
OG0016123: c_debaryana.g16046.t1
OG0016124: c_debaryana.g7394.t1
OG0016125: c_debaryana.g5041.t1
OG0016126: c_debaryana.g9491.t1
OG0016127: c_debaryana.g11980.t1
OG0016128: c_debaryana.g16093.t1
OG0016129: c_debaryana.g7903.t1
OG0016130: c_debaryana.g8912.t1
OG0016131: c_debaryana.g9541.t1
OG0016132: c_debaryana.g13102.t1
OG0016133: c_debaryana.g6193.t1
OG0016134: c_debaryana.g16144.t1
OG0016135: c_debaryana.g15959.t1
OG0016136: c_debaryana.g19383.t1
OG0016137: c_debaryana.g4640.t1
OG0016138: c_debaryana.g14701.t1
OG0016139: c_debaryana.g19630.t1
OG0016140: c_debaryana.g12941.t1
OG0016141: c_debaryana.g8975.t1
OG0016142: c_debaryana.g18470.t1
OG0016143: c_debaryana.g5965.t1
OG0016144: c_debaryana.g11014.t1
OG0016145: c_debaryana.g14946.t1
OG0016146: c_debaryana.g18758.t1
OG0016147: c_debaryana.g16746.t1
OG0016148: c_debaryana.g7772.t1
OG0016149: c_debaryana.g7269.t2
OG0016150: c_debaryana.g13787.t1
OG0016151: c_debaryana.g2296.t1
OG0016152: c_debaryana.g3339.t1
OG0016153: c_debaryana.g18645.t1
OG0016154: c_debaryana.g8298.t1
OG0016155: c_debaryana.g18026.t1
OG0016156: c_debaryana.g2981.t1
OG0016157: c_debaryana.g16100.t1
OG0016158: c_debaryana.g15223.t1
OG0016159: c_debaryana.g17455.t1
OG0016160: c_debaryana.g5206.t2
OG0016161: c_debaryana.g13487.t1
OG0016162: c_debaryana.g12628.t1
OG0016163: c_debaryana.g10399.t1
OG0016164: c_debaryana.g6109.t1
OG0016165: c_debaryana.g15872.t1
OG0016166: c_debaryana.g16580.t1
OG0016167: c_debaryana.g11255.t1
OG0016168: c_debaryana.g9413.t1
OG0016169: c_debaryana.g15475.t1
OG0016170: c_debaryana.g12563.t1
OG0016171: c_debaryana.g962.t1
OG0016172: c_debaryana.g11429.t1
OG0016173: c_debaryana.g4525.t1
OG0016174: c_debaryana.g9010.t1
OG0016175: c_debaryana.g300.t1
OG0016176: c_debaryana.g4188.t2
OG0016177: c_debaryana.g15001.t3
OG0016178: c_debaryana.g11231.t1
OG0016179: c_debaryana.g1981.t1
OG0016180: c_debaryana.g16843.t1
OG0016181: c_debaryana.g3650.t1
OG0016182: c_debaryana.g15478.t1
OG0016183: c_debaryana.g17293.t1
OG0016184: c_debaryana.g19633.t1
OG0016185: c_debaryana.g2559.t1
OG0016186: c_debaryana.g11188.t1
OG0016187: c_debaryana.g13345.t1
OG0016188: c_debaryana.g17693.t1
OG0016189: c_debaryana.g20527.t1
OG0016190: c_debaryana.g2076.t1
OG0016191: c_debaryana.g14413.t1
OG0016192: c_debaryana.g15979.t1
OG0016193: c_debaryana.g16326.t1
OG0016194: c_debaryana.g16316.t1
OG0016195: c_debaryana.g242.t1
OG0016196: c_debaryana.g19056.t1
OG0016197: c_debaryana.g13477.t1
OG0016198: c_debaryana.g13970.t1
OG0016199: c_debaryana.g20751.t1
OG0016200: c_debaryana.g5581.t1
OG0016201: c_debaryana.g2633.t1
OG0016202: c_debaryana.g2827.t1
OG0016203: c_debaryana.g1730.t1
OG0016204: c_debaryana.g9301.t1
OG0016205: c_debaryana.g18675.t1
OG0016206: c_debaryana.g11531.t1
OG0016207: c_debaryana.g1463.t1
OG0016208: c_debaryana.g5525.t1
OG0016209: c_debaryana.g5984.t1
OG0016210: c_debaryana.g17431.t1
OG0016211: c_debaryana.g18730.t1
OG0016212: c_debaryana.g8420.t1
OG0016213: c_debaryana.g17478.t1
OG0016214: c_debaryana.g9328.t1
OG0016215: c_debaryana.g158.t1
OG0016216: c_debaryana.g2907.t1
OG0016217: c_debaryana.g13658.t1
OG0016218: c_debaryana.g11301.t1
OG0016219: c_debaryana.g2617.t1
OG0016220: c_debaryana.g10084.t1
OG0016221: c_debaryana.g635.t1
OG0016222: c_debaryana.g18708.t1
OG0016223: c_debaryana.g14515.t1
OG0016224: c_debaryana.g20115.t1
OG0016225: c_debaryana.g12042.t1
OG0016226: c_debaryana.g19894.t1
OG0016227: c_debaryana.g14735.t1
OG0016228: c_debaryana.g3180.t1
OG0016229: c_debaryana.g20609.t2
OG0016230: c_debaryana.g18113.t1
OG0016231: c_debaryana.g3034.t1
OG0016232: c_debaryana.g17831.t1
OG0016233: c_debaryana.g3630.t1
OG0016234: c_debaryana.g13589.t1
OG0016235: c_debaryana.g11627.t1
OG0016236: c_debaryana.g13085.t1
OG0016237: c_debaryana.g6791.t1
OG0016238: c_debaryana.g8531.t1
OG0016239: c_debaryana.g3717.t1
OG0016240: c_debaryana.g17019.t1
OG0016241: c_debaryana.g3776.t1
OG0016242: c_debaryana.g6334.t1
OG0016243: c_debaryana.g13445.t1
OG0016244: c_debaryana.g18689.t1
OG0016245: c_debaryana.g18688.t1
OG0016246: c_debaryana.g9549.t1
OG0016247: c_debaryana.g4612.t1
OG0016248: c_debaryana.g10004.t1
OG0016249: c_debaryana.g1221.t1
OG0016250: c_debaryana.g20209.t1
OG0016251: c_debaryana.g7683.t1
OG0016252: c_debaryana.g19417.t1
OG0016253: c_debaryana.g1387.t1
OG0016254: c_debaryana.g6431.t1
OG0016255: c_debaryana.g6171.t1
OG0016256: c_debaryana.g13140.t1
OG0016257: c_debaryana.g2336.t1
OG0016258: c_debaryana.g719.t1
OG0016259: c_debaryana.g4934.t1
OG0016260: c_debaryana.g14246.t1
OG0016261: c_debaryana.g6407.t1
OG0016262: c_debaryana.g11639.t1
OG0016263: c_debaryana.g18666.t1
OG0016264: c_debaryana.g8079.t1
OG0016265: c_debaryana.g11086.t1
OG0016266: c_debaryana.g3638.t1
OG0016267: c_debaryana.g11777.t1
OG0016268: c_debaryana.g19303.t1
OG0016269: c_debaryana.g2813.t1
OG0016270: c_debaryana.g5239.t1
OG0016271: c_debaryana.g16211.t1
OG0016272: c_debaryana.g14474.t1
OG0016273: c_debaryana.g10120.t1
OG0016274: c_debaryana.g11637.t1
OG0016275: c_debaryana.g3159.t1
OG0016276: c_debaryana.g5008.t1
OG0016277: c_debaryana.g7842.t1
OG0016278: c_debaryana.g9237.t1
OG0016279: c_debaryana.g195.t1
OG0016280: c_debaryana.g12437.t1
OG0016281: c_debaryana.g16698.t1
OG0016282: c_debaryana.g16774.t1
OG0016283: c_debaryana.g6821.t1
OG0016284: c_debaryana.g16376.t2
OG0016285: c_debaryana.g18006.t1
OG0016286: c_debaryana.g15077.t1
OG0016287: c_debaryana.g16675.t1
OG0016288: c_debaryana.g13048.t1
OG0016289: c_debaryana.g13660.t1
OG0016290: c_debaryana.g16284.t1
OG0016291: c_debaryana.g17494.t1
OG0016292: c_debaryana.g724.t1
OG0016293: c_debaryana.g6808.t1
OG0016294: c_debaryana.g2925.t1
OG0016295: c_debaryana.g2044.t1
OG0016296: c_debaryana.g6892.t1
OG0016297: c_debaryana.g11620.t1
OG0016298: c_debaryana.g12602.t1
OG0016299: c_debaryana.g11579.t1
OG0016300: c_debaryana.g881.t1
OG0016301: c_debaryana.g20314.t1
OG0016302: c_debaryana.g18097.t1
OG0016303: c_debaryana.g2634.t1
OG0016304: c_debaryana.g3023.t1
OG0016305: c_debaryana.g17609.t1
OG0016306: c_debaryana.g11235.t1
OG0016307: c_debaryana.g14473.t1
OG0016308: c_debaryana.g17401.t1
OG0016309: c_debaryana.g1689.t1
OG0016310: c_debaryana.g11742.t1
OG0016311: c_debaryana.g18087.t1
OG0016312: c_debaryana.g564.t1
OG0016313: c_debaryana.g9240.t1
OG0016314: c_debaryana.g10792.t1
OG0016315: c_debaryana.g1867.t1
OG0016316: c_debaryana.g10024.t1
OG0016317: c_debaryana.g3050.t1
OG0016318: c_debaryana.g1853.t1
OG0016319: c_debaryana.g493.t1
OG0016320: c_debaryana.g16386.t1
OG0016321: c_debaryana.g7645.t1
OG0016322: c_debaryana.g4220.t1
OG0016323: c_debaryana.g1970.t1
OG0016324: c_debaryana.g3479.t1
OG0016325: c_debaryana.g1767.t1
OG0016326: c_debaryana.g19386.t1
OG0016327: c_debaryana.g18647.t1
OG0016328: c_debaryana.g7534.t1
OG0016329: c_debaryana.g5619.t1
OG0016330: c_debaryana.g8850.t1
OG0016331: c_debaryana.g7188.t1
OG0016332: c_debaryana.g14843.t1
OG0016333: c_debaryana.g14706.t1
OG0016334: c_debaryana.g4490.t1
OG0016335: c_debaryana.g1393.t1
OG0016336: c_debaryana.g19652.t1
OG0016337: c_debaryana.g19254.t1
OG0016338: c_debaryana.g8300.t1
OG0016339: c_debaryana.g9471.t1
OG0016340: c_debaryana.g8600.t1
OG0016341: c_debaryana.g6456.t1
OG0016342: c_debaryana.g4965.t1
OG0016343: c_debaryana.g10782.t1
OG0016344: c_debaryana.g18044.t1
OG0016345: c_debaryana.g8437.t2
OG0016346: c_debaryana.g17495.t1
OG0016347: c_debaryana.g6644.t1
OG0016348: c_debaryana.g2141.t1
OG0016349: c_debaryana.g6356.t1
OG0016350: c_debaryana.g17540.t1
OG0016351: c_debaryana.g11467.t1
OG0016352: c_debaryana.g2644.t1
OG0016353: c_debaryana.g4790.t1
OG0016354: c_debaryana.g11176.t1
OG0016355: c_debaryana.g19588.t1
OG0016356: c_debaryana.g10095.t1
OG0016357: c_debaryana.g3766.t1
OG0016358: c_debaryana.g16323.t1
OG0016359: c_debaryana.g20662.t1
OG0016360: c_debaryana.g8258.t1
OG0016361: c_debaryana.g18979.t1
OG0016362: c_debaryana.g8839.t1
OG0016363: c_debaryana.g18665.t1
OG0016364: c_debaryana.g5160.t1
OG0016365: c_debaryana.g6840.t1
OG0016366: c_debaryana.g10472.t1
OG0016367: c_debaryana.g17313.t1
OG0016368: c_debaryana.g7684.t1
OG0016369: c_debaryana.g14519.t1
OG0016370: c_debaryana.g15055.t1
OG0016371: c_debaryana.g19747.t1
OG0016372: c_debaryana.g18016.t1
OG0016373: c_debaryana.g11403.t1
OG0016374: c_debaryana.g413.t1
OG0016375: c_debaryana.g7336.t1
OG0016376: c_debaryana.g4436.t1
OG0016377: c_debaryana.g975.t1
OG0016378: c_debaryana.g15795.t1
OG0016379: c_debaryana.g17952.t1
OG0016380: c_debaryana.g7275.t1
OG0016381: c_debaryana.g3824.t1
OG0016382: c_debaryana.g1333.t1
OG0016383: c_debaryana.g14787.t1
OG0016384: c_debaryana.g6645.t1
OG0016385: c_debaryana.g12935.t1
OG0016386: c_debaryana.g1121.t1
OG0016387: c_debaryana.g7512.t1
OG0016388: c_debaryana.g18938.t1
OG0016389: c_debaryana.g11641.t1
OG0016390: c_debaryana.g16272.t1
OG0016391: c_debaryana.g3070.t1
OG0016392: c_debaryana.g15075.t1
OG0016393: c_debaryana.g1933.t1
OG0016394: c_debaryana.g10369.t1
OG0016395: c_debaryana.g11988.t1
OG0016396: c_debaryana.g10608.t1
OG0016397: c_debaryana.g14790.t1
OG0016398: c_debaryana.g7102.t1
OG0016399: c_debaryana.g13404.t1
OG0016400: c_debaryana.g20302.t1
OG0016401: c_debaryana.g9207.t1
OG0016402: c_debaryana.g16800.t1
OG0016403: c_debaryana.g3436.t1
OG0016404: c_debaryana.g5444.t1
OG0016405: c_debaryana.g10623.t1
OG0016406: c_debaryana.g3089.t1
OG0016407: c_debaryana.g1750.t1
OG0016408: c_debaryana.g7947.t1
OG0016409: c_debaryana.g6774.t1
OG0016410: c_debaryana.g9511.t1
OG0016411: c_debaryana.g15085.t1
OG0016412: c_debaryana.g3899.t1
OG0016413: c_debaryana.g16749.t1
OG0016414: c_debaryana.g16080.t1
OG0016415: c_debaryana.g9134.t1
OG0016416: c_debaryana.g18744.t2
OG0016417: c_debaryana.g16560.t1
OG0016418: c_debaryana.g6252.t1
OG0016419: c_debaryana.g14985.t1
OG0016420: c_debaryana.g861.t1
OG0016421: c_debaryana.g20550.t1
OG0016422: c_debaryana.g7875.t1
OG0016423: c_debaryana.g11702.t1
OG0016424: c_debaryana.g4633.t1
OG0016425: c_debaryana.g8787.t1
OG0016426: c_debaryana.g10028.t1
OG0016427: c_debaryana.g20505.t1
OG0016428: c_debaryana.g1621.t1
OG0016429: c_debaryana.g7207.t1
OG0016430: c_debaryana.g1527.t1
OG0016431: c_debaryana.g4899.t1
OG0016432: c_debaryana.g5441.t1
OG0016433: c_debaryana.g9405.t1
OG0016434: c_debaryana.g7957.t1
OG0016435: c_debaryana.g3924.t1
OG0016436: c_debaryana.g16754.t1
OG0016437: c_debaryana.g5677.t1
OG0016438: c_debaryana.g7779.t1
OG0016439: c_debaryana.g4651.t1
OG0016440: c_debaryana.g3057.t1
OG0016441: c_debaryana.g3684.t1
OG0016442: c_debaryana.g859.t1
OG0016443: c_debaryana.g4600.t1
OG0016444: c_debaryana.g10000.t1
OG0016445: c_debaryana.g6624.t1
OG0016446: c_debaryana.g5592.t1
OG0016447: c_debaryana.g2307.t1
OG0016448: c_debaryana.g8303.t1
OG0016449: c_debaryana.g1607.t1
OG0016450: c_debaryana.g19759.t1
OG0016451: c_debaryana.g14565.t1
OG0016452: c_debaryana.g14531.t1
OG0016453: c_debaryana.g14806.t1
OG0016454: c_debaryana.g16897.t1
OG0016455: c_debaryana.g7064.t1
OG0016456: c_debaryana.g7863.t1
OG0016457: c_debaryana.g14524.t1
OG0016458: c_debaryana.g7854.t1
OG0016459: c_debaryana.g18786.t1
OG0016460: c_debaryana.g9178.t1
OG0016461: c_debaryana.g1418.t1
OG0016462: c_debaryana.g19049.t1
OG0016463: c_debaryana.g16294.t1
OG0016464: c_debaryana.g1719.t1
OG0016465: c_debaryana.g14509.t1
OG0016466: c_debaryana.g6927.t1
OG0016467: c_debaryana.g3906.t1
OG0016468: c_debaryana.g10764.t1
OG0016469: c_debaryana.g12725.t1
OG0016470: c_debaryana.g10284.t1
OG0016471: c_debaryana.g10763.t1
OG0016472: c_debaryana.g17700.t1
OG0016473: c_debaryana.g13432.t1
OG0016474: c_debaryana.g5185.t1
OG0016475: c_debaryana.g7229.t1
OG0016476: c_debaryana.g18528.t1
OG0016477: c_debaryana.g17438.t1
OG0016478: c_debaryana.g11046.t1
OG0016479: c_debaryana.g15796.t1
OG0016480: c_debaryana.g6488.t1
OG0016481: c_debaryana.g5455.t1
OG0016482: c_debaryana.g9144.t1
OG0016483: c_debaryana.g1388.t1
OG0016484: c_debaryana.g718.t1
OG0016485: c_debaryana.g9014.t1
OG0016486: c_debaryana.g19280.t1
OG0016487: c_debaryana.g12802.t1
OG0016488: c_debaryana.g3602.t1
OG0016489: c_debaryana.g5974.t1
OG0016490: c_debaryana.g19089.t1
OG0016491: c_debaryana.g4759.t1
OG0016492: c_debaryana.g20311.t1
OG0016493: c_debaryana.g2182.t2
OG0016494: c_debaryana.g4964.t1
OG0016495: c_debaryana.g8206.t1
OG0016496: c_debaryana.g4212.t1
OG0016497: c_debaryana.g4505.t1
OG0016498: c_debaryana.g19302.t1
OG0016499: c_debaryana.g20053.t1
OG0016500: c_debaryana.g10973.t1
OG0016501: c_debaryana.g19429.t1
OG0016502: c_debaryana.g4571.t1
OG0016503: c_debaryana.g7856.t1
OG0016504: c_debaryana.g8638.t1
OG0016505: c_debaryana.g12163.t1
OG0016506: c_debaryana.g14058.t1
OG0016507: c_debaryana.g3721.t1
OG0016508: c_debaryana.g12765.t1
OG0016509: c_debaryana.g7414.t1
OG0016510: c_debaryana.g8433.t1
OG0016511: c_debaryana.g6247.t1
OG0016512: c_debaryana.g18529.t1
OG0016513: c_debaryana.g14528.t1
OG0016514: c_debaryana.g12504.t1
OG0016515: c_debaryana.g11265.t1
OG0016516: c_debaryana.g15788.t1
OG0016517: c_debaryana.g14414.t1
OG0016518: c_debaryana.g4596.t1
OG0016519: c_debaryana.g10193.t2
OG0016520: c_debaryana.g19125.t2
OG0016521: c_debaryana.g19769.t1
OG0016522: c_debaryana.g2318.t1
OG0016523: c_debaryana.g19039.t1
OG0016524: c_debaryana.g17380.t1
OG0016525: c_debaryana.g7901.t1
OG0016526: c_debaryana.g8204.t1
OG0016527: c_debaryana.g8408.t1
OG0016528: c_debaryana.g14937.t1
OG0016529: c_debaryana.g16311.t1
OG0016530: c_debaryana.g13110.t1
OG0016531: c_debaryana.g5917.t2
OG0016532: c_debaryana.g6551.t2
OG0016533: c_debaryana.g6711.t1
OG0016534: c_debaryana.g10904.t1
OG0016535: c_debaryana.g14396.t1
OG0016536: c_debaryana.g6302.t1
OG0016537: c_debaryana.g13287.t1
OG0016538: c_debaryana.g19602.t1
OG0016539: c_debaryana.g8626.t1
OG0016540: c_debaryana.g2993.t1
OG0016541: c_debaryana.g4310.t1
OG0016542: c_debaryana.g4095.t1
OG0016543: c_debaryana.g11911.t1
OG0016544: c_debaryana.g13547.t1
OG0016545: c_debaryana.g11082.t1
OG0016546: c_debaryana.g11173.t1
OG0016547: c_debaryana.g2356.t1
OG0016548: c_debaryana.g8858.t1
OG0016549: c_debaryana.g4474.t1
OG0016550: c_debaryana.g20173.t1
OG0016551: c_debaryana.g1192.t1
OG0016552: c_debaryana.g3742.t1
OG0016553: c_debaryana.g3556.t1
OG0016554: c_debaryana.g3914.t1
OG0016555: c_debaryana.g9999.t1
OG0016556: c_debaryana.g1415.t1
OG0016557: c_debaryana.g2173.t1
OG0016558: c_debaryana.g10933.t1
OG0016559: c_debaryana.g15326.t1
OG0016560: c_debaryana.g11349.t1
OG0016561: c_debaryana.g2705.t1
OG0016562: c_debaryana.g7984.t1
OG0016563: c_debaryana.g5007.t1
OG0016564: c_debaryana.g13264.t1
OG0016565: c_debaryana.g9487.t1
OG0016566: c_debaryana.g789.t1
OG0016567: c_debaryana.g20387.t1
OG0016568: c_debaryana.g20474.t1
OG0016569: c_debaryana.g5550.t1
OG0016570: c_debaryana.g1134.t1
OG0016571: c_debaryana.g628.t1
OG0016572: c_debaryana.g1245.t1
OG0016573: c_debaryana.g19443.t1
OG0016574: c_debaryana.g10970.t1
OG0016575: c_debaryana.g17385.t1
OG0016576: c_debaryana.g17681.t1
OG0016577: c_debaryana.g14955.t2
OG0016578: c_debaryana.g550.t1
OG0016579: c_debaryana.g15233.t1
OG0016580: c_debaryana.g11999.t2
OG0016581: c_debaryana.g16942.t1
OG0016582: c_debaryana.g7246.t1
OG0016583: c_debaryana.g19928.t1
OG0016584: c_debaryana.g14342.t1
OG0016585: c_debaryana.g11634.t1
OG0016586: c_debaryana.g7420.t1
OG0016587: c_debaryana.g11616.t1
OG0016588: c_debaryana.g14548.t1
OG0016589: c_debaryana.g17202.t1
OG0016590: c_debaryana.g1578.t1
OG0016591: c_debaryana.g11686.t1
OG0016592: c_debaryana.g5484.t1
OG0016593: c_debaryana.g17197.t1
OG0016594: c_debaryana.g2927.t1
OG0016595: c_debaryana.g4236.t1
OG0016596: c_debaryana.g11236.t1
OG0016597: c_debaryana.g4784.t1
OG0016598: c_debaryana.g19930.t1
OG0016599: c_debaryana.g3016.t1
OG0016600: c_debaryana.g3606.t1
OG0016601: c_debaryana.g20582.t1
OG0016602: c_debaryana.g12728.t1
OG0016603: c_debaryana.g618.t1
OG0016604: c_debaryana.g20103.t1
OG0016605: c_debaryana.g2761.t1
OG0016606: c_debaryana.g14529.t1
OG0016607: c_debaryana.g11984.t1
OG0016608: c_debaryana.g3345.t1
OG0016609: c_debaryana.g18019.t1
OG0016610: c_debaryana.g4308.t1
OG0016611: c_debaryana.g8624.t1
OG0016612: c_debaryana.g17482.t1
OG0016613: c_debaryana.g7808.t1
OG0016614: c_debaryana.g3770.t1
OG0016615: c_debaryana.g18551.t1
OG0016616: c_debaryana.g20596.t1
OG0016617: c_debaryana.g3756.t1
OG0016618: c_debaryana.g16301.t1
OG0016619: c_debaryana.g7966.t1
OG0016620: c_debaryana.g7628.t1
OG0016621: c_debaryana.g16460.t1
OG0016622: c_debaryana.g12423.t1
OG0016623: c_debaryana.g13298.t1
OG0016624: c_debaryana.g19531.t2
OG0016625: c_debaryana.g18073.t1
OG0016626: c_debaryana.g7792.t1
OG0016627: c_debaryana.g18697.t1
OG0016628: c_debaryana.g8292.t1
OG0016629: c_debaryana.g5828.t1
OG0016630: c_debaryana.g144.t1
OG0016631: c_debaryana.g13399.t1
OG0016632: c_debaryana.g20325.t1
OG0016633: c_debaryana.g5170.t1
OG0016634: c_debaryana.g5795.t1
OG0016635: c_debaryana.g11643.t1
OG0016636: c_debaryana.g14894.t1
OG0016637: c_debaryana.g3096.t1
OG0016638: c_debaryana.g4995.t1
OG0016639: c_debaryana.g13393.t1
OG0016640: c_debaryana.g20696.t1
OG0016641: c_debaryana.g14905.t1
OG0016642: c_debaryana.g5198.t1
OG0016643: c_debaryana.g17430.t1
OG0016644: c_debaryana.g5085.t1
OG0016645: c_debaryana.g20282.t1
OG0016646: c_debaryana.g16045.t1
OG0016647: c_debaryana.g17404.t1
OG0016648: c_debaryana.g16310.t1
OG0016649: c_debaryana.g3634.t1
OG0016650: c_debaryana.g5638.t1
OG0016651: c_debaryana.g18720.t1
OG0016652: c_debaryana.g8429.t1
OG0016653: c_debaryana.g11580.t1
OG0016654: c_debaryana.g16382.t1
OG0016655: c_debaryana.g12763.t1
OG0016656: c_debaryana.g10265.t1
OG0016657: c_debaryana.g1987.t1
OG0016658: c_debaryana.g10534.t1
OG0016659: c_debaryana.g2355.t1
OG0016660: c_debaryana.g11049.t1
OG0016661: c_debaryana.g1591.t1
OG0016662: c_debaryana.g13067.t1
OG0016663: c_debaryana.g10118.t1
OG0016664: c_debaryana.g1947.t1
OG0016665: c_debaryana.g4715.t1
OG0016666: c_debaryana.g14327.t1
OG0016667: c_debaryana.g5523.t1
OG0016668: c_debaryana.g16461.t1
OG0016669: c_debaryana.g18569.t1
OG0016670: c_debaryana.g293.t1
OG0016671: c_debaryana.g6708.t1
OG0016672: c_debaryana.g13311.t1
OG0016673: c_debaryana.g4707.t1
OG0016674: c_debaryana.g5820.t1
OG0016675: c_debaryana.g14393.t1
OG0016676: c_debaryana.g6621.t1
OG0016677: c_debaryana.g20528.t1
OG0016678: c_debaryana.g2364.t1
OG0016679: c_debaryana.g10419.t1
OG0016680: c_debaryana.g8500.t1
OG0016681: c_debaryana.g16330.t1
OG0016682: c_debaryana.g16672.t1
OG0016683: c_debaryana.g5047.t1
OG0016684: c_debaryana.g4255.t1
OG0016685: c_debaryana.g18964.t2
OG0016686: c_debaryana.g19734.t1
OG0016687: c_debaryana.g9606.t1
OG0016688: c_debaryana.g12071.t1
OG0016689: c_debaryana.g8957.t1
OG0016690: c_debaryana.g5468.t1
OG0016691: c_debaryana.g6960.t1
OG0016692: c_debaryana.g14625.t1
OG0016693: c_debaryana.g1051.t1
OG0016694: c_debaryana.g6582.t1
OG0016695: c_debaryana.g6127.t1
OG0016696: c_debaryana.g13256.t1
OG0016697: c_debaryana.g86.t1
OG0016698: c_debaryana.g16583.t1
OG0016699: c_debaryana.g17104.t1
OG0016700: c_debaryana.g13567.t1
OG0016701: c_debaryana.g12642.t1
OG0016702: c_debaryana.g12968.t1
OG0016703: c_debaryana.g1002.t1
OG0016704: c_debaryana.g15836.t1
OG0016705: c_debaryana.g19382.t1
OG0016706: c_debaryana.g4751.t1
OG0016707: c_debaryana.g1105.t1
OG0016708: c_debaryana.g4473.t1
OG0016709: c_debaryana.g15635.t1
OG0016710: c_debaryana.g18533.t1
OG0016711: c_debaryana.g4637.t1
OG0016712: c_debaryana.g15002.t1
OG0016713: c_debaryana.g8992.t1
OG0016714: c_debaryana.g20073.t1
OG0016715: c_debaryana.g3101.t1
OG0016716: c_debaryana.g11843.t1
OG0016717: c_debaryana.g4440.t1
OG0016718: c_debaryana.g7103.t1
OG0016719: c_debaryana.g17314.t1
OG0016720: c_debaryana.g5488.t1
OG0016721: c_debaryana.g8708.t1
OG0016722: c_debaryana.g9894.t1
OG0016723: c_debaryana.g855.t1
OG0016724: c_debaryana.g11552.t1
OG0016725: c_debaryana.g3233.t1
OG0016726: c_debaryana.g5765.t1
OG0016727: c_debaryana.g1731.t1
OG0016728: c_debaryana.g13583.t1
OG0016729: c_debaryana.g10001.t1
OG0016730: c_debaryana.g2843.t1
OG0016731: c_debaryana.g8723.t1
OG0016732: c_debaryana.g1161.t1
OG0016733: c_debaryana.g8707.t1
OG0016734: c_debaryana.g16627.t1
OG0016735: c_debaryana.g20592.t2
OG0016736: c_debaryana.g18254.t1
OG0016737: c_debaryana.g11170.t1
OG0016738: c_debaryana.g11071.t1
OG0016739: c_debaryana.g15723.t1
OG0016740: c_debaryana.g4680.t1
OG0016741: c_debaryana.g2501.t1
OG0016742: c_debaryana.g3805.t1
OG0016743: c_debaryana.g20711.t1
OG0016744: c_debaryana.g10202.t1
OG0016745: c_debaryana.g19971.t1
OG0016746: c_debaryana.g11374.t1
OG0016747: c_debaryana.g7294.t1
OG0016748: c_debaryana.g4902.t1
OG0016749: c_debaryana.g18255.t1
OG0016750: c_debaryana.g11010.t1
OG0016751: c_debaryana.g3709.t1
OG0016752: c_debaryana.g10587.t1
OG0016753: c_debaryana.g14122.t1
OG0016754: c_debaryana.g13302.t1
OG0016755: c_debaryana.g10521.t1
OG0016756: c_debaryana.g13091.t1
OG0016757: c_debaryana.g17537.t1
OG0016758: c_debaryana.g19380.t1
OG0016759: c_debaryana.g13151.t1
OG0016760: c_debaryana.g15257.t1
OG0016761: c_debaryana.g4022.t1
OG0016762: c_debaryana.g9076.t1
OG0016763: c_debaryana.g10721.t1
OG0016764: c_debaryana.g254.t1
OG0016765: c_debaryana.g6643.t1
OG0016766: c_debaryana.g10166.t1
OG0016767: c_debaryana.g4747.t1
OG0016768: c_debaryana.g8092.t1
OG0016769: c_debaryana.g18418.t1
OG0016770: c_debaryana.g18405.t1
OG0016771: c_debaryana.g13405.t1
OG0016772: c_debaryana.g8983.t1
OG0016773: c_debaryana.g12901.t1
OG0016774: c_debaryana.g19610.t1
OG0016775: c_debaryana.g17904.t1
OG0016776: c_debaryana.g11941.t1
OG0016777: c_debaryana.g5058.t1
OG0016778: c_debaryana.g1694.t1
OG0016779: c_debaryana.g14177.t1
OG0016780: c_debaryana.g19887.t1
OG0016781: c_debaryana.g6920.t1
OG0016782: c_debaryana.g8458.t1
OG0016783: c_debaryana.g1347.t1
OG0016784: c_debaryana.g8418.t1
OG0016785: c_debaryana.g17539.t1
OG0016786: c_debaryana.g17484.t1
OG0016787: c_debaryana.g11666.t1
OG0016788: c_debaryana.g8724.t1
OG0016789: c_debaryana.g18923.t1
OG0016790: c_debaryana.g1.t1
OG0016791: c_debaryana.g12929.t1
OG0016792: c_debaryana.g16772.t1
OG0016793: c_debaryana.g7405.t1
OG0016794: c_debaryana.g16428.t1
OG0016795: c_debaryana.g17316.t1
OG0016796: c_debaryana.g1486.t1
OG0016797: c_debaryana.g16887.t1
OG0016798: c_debaryana.g5839.t1
OG0016799: c_debaryana.g6977.t1
OG0016800: c_debaryana.g15724.t2
OG0016801: c_debaryana.g8916.t1
OG0016802: c_debaryana.g15295.t1
OG0016803: c_debaryana.g13037.t1
OG0016804: c_debaryana.g7404.t1
OG0016805: c_debaryana.g5153.t1
OG0016806: c_debaryana.g2040.t1
OG0016807: c_debaryana.g549.t1
OG0016808: c_debaryana.g5318.t1
OG0016809: c_debaryana.g151.t1
OG0016810: c_debaryana.g9406.t1
OG0016811: c_debaryana.g2340.t1
OG0016812: c_debaryana.g9714.t1
OG0016813: c_debaryana.g20478.t1
OG0016814: c_debaryana.g9548.t1
OG0016815: c_debaryana.g14437.t1
OG0016816: c_debaryana.g11303.t1
OG0016817: c_debaryana.g11137.t1
OG0016818: c_debaryana.g13572.t1
OG0016819: c_debaryana.g7486.t1
OG0016820: c_debaryana.g4468.t1
OG0016821: c_debaryana.g12607.t1
OG0016822: c_debaryana.g17903.t2
OG0016823: c_debaryana.g11951.t1
OG0016824: c_debaryana.g747.t1
OG0016825: c_debaryana.g13233.t1
OG0016826: c_debaryana.g11718.t1
OG0016827: c_debaryana.g15494.t1
OG0016828: c_debaryana.g5610.t1
OG0016829: c_debaryana.g6113.t1
OG0016830: c_debaryana.g18135.t1
OG0016831: c_debaryana.g8409.t1
OG0016832: c_debaryana.g18230.t1
OG0016833: c_debaryana.g7839.t1
OG0016834: c_debaryana.g2935.t1
OG0016835: c_debaryana.g5906.t1
OG0016836: c_debaryana.g12863.t1
OG0016837: c_debaryana.g8146.t1
OG0016838: c_debaryana.g2472.t1
OG0016839: c_debaryana.g18076.t1
OG0016840: c_debaryana.g11703.t1
OG0016841: c_debaryana.g14981.t1
OG0016842: c_debaryana.g13751.t1
OG0016843: c_debaryana.g10905.t1
OG0016844: c_debaryana.g12000.t1
OG0016845: c_debaryana.g16674.t1
OG0016846: c_debaryana.g7762.t1
OG0016847: c_debaryana.g17093.t1
OG0016848: c_debaryana.g15748.t1
OG0016849: c_debaryana.g9434.t1
OG0016850: c_debaryana.g12564.t1
OG0016851: c_debaryana.g16760.t1
OG0016852: c_debaryana.g6641.t1
OG0016853: c_debaryana.g20202.t1
OG0016854: c_debaryana.g497.t1
OG0016855: c_debaryana.g3635.t1
OG0016856: c_debaryana.g592.t1
OG0016857: c_debaryana.g17709.t1
OG0016858: c_debaryana.g11632.t1
OG0016859: c_debaryana.g10057.t1
OG0016860: c_debaryana.g14403.t1
OG0016861: c_debaryana.g6755.t1
OG0016862: c_debaryana.g1516.t1
OG0016863: c_debaryana.g12326.t1
OG0016864: c_debaryana.g9139.t1
OG0016865: c_debaryana.g2782.t1
OG0016866: c_debaryana.g19638.t1
OG0016867: c_debaryana.g16441.t1
OG0016868: c_debaryana.g5844.t1
OG0016869: c_debaryana.g10551.t1
OG0016870: c_debaryana.g18856.t1
OG0016871: c_debaryana.g4638.t1
OG0016872: c_debaryana.g16367.t1
OG0016873: c_debaryana.g11578.t1
OG0016874: c_debaryana.g9397.t1
OG0016875: c_debaryana.g8239.t1
OG0016876: c_debaryana.g4538.t1
OG0016877: c_debaryana.g9580.t2
OG0016878: c_debaryana.g7968.t1
OG0016879: c_debaryana.g8936.t1
OG0016880: c_debaryana.g1199.t1
OG0016881: c_debaryana.g12063.t1
OG0016882: c_debaryana.g8419.t1
OG0016883: c_debaryana.g9617.t1
OG0016884: c_debaryana.g8090.t1
OG0016885: c_debaryana.g12130.t1
OG0016886: c_debaryana.g12492.t1
OG0016887: c_debaryana.g9175.t1
OG0016888: c_debaryana.g16344.t1
OG0016889: c_debaryana.g4545.t1
OG0016890: c_debaryana.g14891.t1
OG0016891: c_debaryana.g1074.t1
OG0016892: c_debaryana.g12670.t1
OG0016893: c_debaryana.g6185.t1
OG0016894: c_debaryana.g3048.t1
OG0016895: c_debaryana.g15514.t1
OG0016896: c_debaryana.g3183.t1
OG0016897: c_debaryana.g18612.t1
OG0016898: c_debaryana.g12807.t1
OG0016899: c_debaryana.g8809.t1
OG0016900: c_debaryana.g11972.t1
OG0016901: c_debaryana.g7403.t1
OG0016902: c_debaryana.g19814.t1
OG0016903: c_debaryana.g15821.t1
OG0016904: c_debaryana.g10893.t1
OG0016905: c_debaryana.g13482.t1
OG0016906: c_debaryana.g15125.t1
OG0016907: c_debaryana.g14162.t1
OG0016908: c_debaryana.g18517.t1
OG0016909: c_debaryana.g6744.t1
OG0016910: c_debaryana.g19079.t1
OG0016911: c_debaryana.g15536.t1
OG0016912: c_debaryana.g613.t1
OG0016913: c_debaryana.g10247.t1
OG0016914: c_debaryana.g6713.t1
OG0016915: c_debaryana.g6299.t1
OG0016916: c_debaryana.g5473.t1
OG0016917: c_debaryana.g9315.t1
OG0016918: c_debaryana.g16513.t1
OG0016919: c_debaryana.g16286.t1
OG0016920: c_debaryana.g820.t1
OG0016921: c_debaryana.g20731.t1
OG0016922: c_debaryana.g18740.t1
OG0016923: c_debaryana.g7821.t1
OG0016924: c_debaryana.g14133.t1
OG0016925: c_debaryana.g8216.t1
OG0016926: c_debaryana.g13825.t1
OG0016927: c_debaryana.g1564.t1
OG0016928: c_debaryana.g14583.t1
OG0016929: c_debaryana.g1045.t1
OG0016930: c_debaryana.g4209.t1
OG0016931: c_debaryana.g4967.t1
OG0016932: c_debaryana.g13331.t1
OG0016933: c_debaryana.g7763.t1
OG0016934: c_debaryana.g15105.t1
OG0016935: c_debaryana.g10483.t1
OG0016936: c_debaryana.g15037.t1
OG0016937: c_debaryana.g6712.t1
OG0016938: c_debaryana.g17703.t1
OG0016939: c_debaryana.g10820.t1
OG0016940: c_debaryana.g4557.t1
OG0016941: c_debaryana.g6255.t1
OG0016942: c_debaryana.g20507.t1
OG0016943: c_debaryana.g18427.t1
OG0016944: c_debaryana.g5939.t1
OG0016945: c_debaryana.g8428.t1
OG0016946: c_debaryana.g7516.t1
OG0016947: c_debaryana.g2647.t1
OG0016948: c_debaryana.g15819.t1
OG0016949: c_debaryana.g9493.t1
OG0016950: c_debaryana.g14092.t1
OG0016951: c_debaryana.g20610.t1
OG0016952: c_debaryana.g2831.t1
OG0016953: c_debaryana.g4444.t1
OG0016954: c_debaryana.g12334.t1
OG0016955: c_debaryana.g11907.t1
OG0016956: c_debaryana.g19789.t1
OG0016957: c_debaryana.g10755.t1
OG0016958: c_debaryana.g9607.t1
OG0016959: c_debaryana.g5205.t1
OG0016960: c_debaryana.g15816.t1
OG0016961: c_debaryana.g8725.t1
OG0016962: c_debaryana.g17066.t1
OG0016963: c_debaryana.g17278.t1
OG0016964: c_debaryana.g8189.t1
OG0016965: c_debaryana.g17619.t1
OG0016966: c_debaryana.g1746.t1
OG0016967: c_debaryana.g7895.t1
OG0016968: c_debaryana.g15858.t1
OG0016969: c_debaryana.g18754.t1
OG0016970: c_debaryana.g16226.t1
OG0016971: c_debaryana.g11629.t1
OG0016972: c_debaryana.g18191.t1
OG0016973: c_debaryana.g16385.t1
OG0016974: c_debaryana.g8312.t1
OG0016975: c_debaryana.g4518.t2
OG0016976: c_debaryana.g18417.t1
OG0016977: c_debaryana.g5632.t1
OG0016978: c_debaryana.g11085.t1
OG0016979: c_debaryana.g488.t1
OG0016980: c_debaryana.g5620.t1
OG0016981: c_debaryana.g2841.t2
OG0016982: c_debaryana.g3814.t1
OG0016983: c_debaryana.g2023.t1
OG0016984: c_debaryana.g8451.t1
OG0016985: c_debaryana.g1203.t1
OG0016986: c_debaryana.g10612.t1
OG0016987: c_debaryana.g6987.t1
OG0016988: c_debaryana.g17745.t1
OG0016989: c_debaryana.g9311.t1
OG0016990: c_debaryana.g12931.t1
OG0016991: c_debaryana.g16361.t1
OG0016992: c_debaryana.g7852.t1
OG0016993: c_debaryana.g12731.t1
OG0016994: c_debaryana.g5825.t1
OG0016995: c_debaryana.g2467.t1
OG0016996: c_debaryana.g11967.t1
OG0016997: c_debaryana.g19904.t1
OG0016998: c_debaryana.g11711.t1
OG0016999: c_debaryana.g18153.t1
OG0017000: c_debaryana.g6674.t1
OG0017001: c_debaryana.g1320.t1
OG0017002: c_debaryana.g7137.t1
OG0017003: c_debaryana.g15646.t1
OG0017004: c_debaryana.g3532.t1
OG0017005: c_debaryana.g20021.t1
OG0017006: c_debaryana.g14816.t1
OG0017007: c_debaryana.g4102.t1
OG0017008: c_debaryana.g9019.t1
OG0017009: c_debaryana.g13000.t1
OG0017010: c_debaryana.g6723.t2
OG0017011: c_debaryana.g871.t1
OG0017012: c_debaryana.g18305.t1
OG0017013: c_debaryana.g8180.t1
OG0017014: c_debaryana.g4531.t1
OG0017015: c_debaryana.g15450.t1
OG0017016: c_debaryana.g10555.t1
OG0017017: c_debaryana.g4517.t1
OG0017018: c_debaryana.g7051.t1
OG0017019: c_debaryana.g14321.t1
OG0017020: c_debaryana.g6604.t1
OG0017021: c_debaryana.g8202.t1
OG0017022: c_debaryana.g16830.t1
OG0017023: c_debaryana.g8097.t2
OG0017024: c_debaryana.g17582.t1
OG0017025: c_debaryana.g11683.t1
OG0017026: c_debaryana.g860.t1
OG0017027: c_debaryana.g10491.t2
OG0017028: c_debaryana.g3119.t1
OG0017029: c_debaryana.g2651.t1
OG0017030: c_debaryana.g12886.t1
OG0017031: c_debaryana.g19990.t1
OG0017032: c_debaryana.g15386.t1
OG0017033: c_debaryana.g16322.t1
OG0017034: c_debaryana.g897.t1
OG0017035: c_debaryana.g18727.t1
OG0017036: c_debaryana.g10329.t2
OG0017037: c_debaryana.g3636.t1
OG0017038: c_debaryana.g7118.t2
OG0017039: c_debaryana.g397.t1
OG0017040: c_debaryana.g12137.t1
OG0017041: c_debaryana.g10476.t1
OG0017042: c_debaryana.g77.t1
OG0017043: c_debaryana.g627.t1
OG0017044: c_debaryana.g2268.t1
OG0017045: c_debaryana.g11347.t1
OG0017046: c_debaryana.g15071.t1
OG0017047: c_debaryana.g11114.t1
OG0017048: c_debaryana.g16291.t1
OG0017049: c_debaryana.g17364.t1
OG0017050: c_debaryana.g12357.t1
OG0017051: c_debaryana.g5475.t1
OG0017052: c_debaryana.g5118.t1
OG0017053: c_debaryana.g312.t1
OG0017054: c_debaryana.g15770.t1
OG0017055: c_debaryana.g15137.t1
OG0017056: c_debaryana.g20700.t1
OG0017057: c_debaryana.g9302.t1
OG0017058: c_debaryana.g7255.t1
OG0017059: c_debaryana.g16723.t1
OG0017060: c_debaryana.g6248.t1
OG0017061: c_debaryana.g9505.t1
OG0017062: c_debaryana.g8969.t1
OG0017063: c_debaryana.g19914.t1
OG0017064: c_debaryana.g4546.t1
OG0017065: c_debaryana.g3708.t1
OG0017066: c_debaryana.g12913.t1
OG0017067: c_debaryana.g10851.t1
OG0017068: c_debaryana.g11365.t1
OG0017069: c_debaryana.g19694.t1
OG0017070: c_debaryana.g7959.t1
OG0017071: c_debaryana.g13448.t1
OG0017072: c_debaryana.g10003.t1
OG0017073: c_debaryana.g26.t1
OG0017074: c_debaryana.g8838.t1
OG0017075: c_debaryana.g1807.t1
OG0017076: c_debaryana.g5.t1
OG0017077: c_debaryana.g12656.t1
OG0017078: c_debaryana.g4290.t1
OG0017079: c_debaryana.g1567.t1
OG0017080: c_debaryana.g8031.t1
OG0017081: c_debaryana.g9414.t1
OG0017082: c_debaryana.g16602.t1
OG0017083: c_debaryana.g3466.t1
OG0017084: c_debaryana.g4589.t1
OG0017085: c_debaryana.g11384.t1
OG0017086: c_debaryana.g2477.t1
OG0017087: c_debaryana.g18852.t1
OG0017088: c_debaryana.g711.t1
OG0017089: c_debaryana.g8077.t1
OG0017090: c_debaryana.g18509.t1
OG0017091: c_debaryana.g8511.t1
OG0017092: c_debaryana.g14330.t1
OG0017093: c_debaryana.g16471.t1
OG0017094: c_debaryana.g18838.t1
OG0017095: c_debaryana.g5469.t1
OG0017096: c_debaryana.g1873.t1
OG0017097: c_debaryana.g18679.t1
OG0017098: c_debaryana.g722.t1
OG0017099: c_debaryana.g5835.t1
OG0017100: c_debaryana.g8880.t1
OG0017101: c_debaryana.g14448.t1
OG0017102: c_debaryana.g20013.t1
OG0017103: c_debaryana.g5528.t1
OG0017104: c_debaryana.g13612.t1
OG0017105: c_debaryana.g6471.t1
OG0017106: c_debaryana.g19721.t1
OG0017107: c_debaryana.g17315.t1
OG0017108: c_debaryana.g12756.t1
OG0017109: c_debaryana.g12259.t1
OG0017110: c_debaryana.g4791.t2
OG0017111: c_debaryana.g1778.t1
OG0017112: c_debaryana.g2433.t1
OG0017113: c_debaryana.g16699.t1
OG0017114: c_debaryana.g13234.t1
OG0017115: c_debaryana.g3680.t1
OG0017116: c_debaryana.g3403.t1
OG0017117: c_debaryana.g2587.t1
OG0017118: c_debaryana.g3114.t1
OG0017119: c_debaryana.g17322.t1
OG0017120: c_debaryana.g19134.t1
OG0017121: c_debaryana.g13685.t1
OG0017122: c_debaryana.g18516.t1
OG0017123: c_debaryana.g15428.t1
OG0017124: c_debaryana.g12561.t1
OG0017125: c_debaryana.g20233.t1
OG0017126: c_debaryana.g17423.t1
OG0017127: c_debaryana.g1928.t1
OG0017128: c_debaryana.g9062.t1
OG0017129: c_debaryana.g15169.t1
OG0017130: c_debaryana.g10442.t1
OG0017131: c_debaryana.g6035.t1
OG0017132: c_debaryana.g20604.t1
OG0017133: c_debaryana.g18984.t1
OG0017134: c_debaryana.g10201.t1
OG0017135: c_debaryana.g5920.t1
OG0017136: c_debaryana.g18659.t1
OG0017137: c_debaryana.g17488.t1
OG0017138: c_debaryana.g14908.t1
OG0017139: c_debaryana.g6646.t1
OG0017140: c_debaryana.g11359.t1
OG0017141: c_debaryana.g5442.t1
OG0017142: c_debaryana.g14377.t1
OG0017143: c_debaryana.g9246.t1
OG0017144: c_debaryana.g20350.t1
OG0017145: c_debaryana.g9249.t1
OG0017146: c_debaryana.g17216.t1
OG0017147: c_debaryana.g13108.t1
OG0017148: c_debaryana.g15156.t1
OG0017149: c_debaryana.g712.t1
OG0017150: c_debaryana.g18642.t1
OG0017151: c_debaryana.g2570.t1
OG0017152: c_debaryana.g2224.t1
OG0017153: c_debaryana.g9179.t1
OG0017154: c_debaryana.g11745.t2
OG0017155: c_debaryana.g16494.t1
OG0017156: c_debaryana.g14841.t1
OG0017157: c_debaryana.g12971.t1
OG0017158: c_debaryana.g4647.t1
OG0017159: c_debaryana.g3238.t1
OG0017160: c_debaryana.g8207.t1
OG0017161: c_debaryana.g6786.t1
OG0017162: c_debaryana.g9460.t1
OG0017163: c_debaryana.g15853.t2
OG0017164: c_debaryana.g12436.t1
OG0017165: c_debaryana.g9404.t1
OG0017166: c_debaryana.g1589.t1
OG0017167: c_debaryana.g455.t1
OG0017168: c_debaryana.g1135.t1
OG0017169: c_debaryana.g9245.t1
OG0017170: c_debaryana.g9673.t1
OG0017171: c_debaryana.g17762.t1
OG0017172: c_debaryana.g19903.t1
OG0017173: c_debaryana.g10834.t1
OG0017174: c_debaryana.g4.t1
OG0017175: c_debaryana.g5567.t1
OG0017176: c_debaryana.g11624.t1
OG0017177: c_debaryana.g9395.t1
OG0017178: c_debaryana.g8727.t1
OG0017179: c_debaryana.g20561.t1
OG0017180: c_debaryana.g449.t1
OG0017181: c_debaryana.g14743.t1
OG0017182: c_debaryana.g7844.t1
OG0017183: c_debaryana.g3074.t1
OG0017184: c_debaryana.g18888.t1
OG0017185: c_debaryana.g1422.t1
OG0017186: c_debaryana.g12952.t1
OG0017187: c_debaryana.g17435.t1
OG0017188: c_debaryana.g14800.t1
OG0017189: c_debaryana.g260.t1
OG0017190: c_debaryana.g2264.t1
OG0017191: c_debaryana.g13082.t1
OG0017192: c_debaryana.g8127.t1
OG0017193: c_debaryana.g13022.t1
OG0017194: c_debaryana.g17564.t1
OG0017195: c_debaryana.g15080.t1
OG0017196: c_debaryana.g8765.t1
OG0017197: c_debaryana.g12803.t2
OG0017198: c_debaryana.g17966.t1
OG0017199: c_debaryana.g5168.t1
OG0017200: c_debaryana.g20620.t1
OG0017201: c_debaryana.g8104.t1
OG0017202: c_debaryana.g10795.t1
OG0017203: c_debaryana.g15603.t1
OG0017204: c_debaryana.g14584.t1
OG0017205: c_debaryana.g14698.t1
OG0017206: c_debaryana.g12164.t1
OG0017207: c_debaryana.g11343.t1
OG0017208: c_debaryana.g11196.t1
OG0017209: c_debaryana.g16213.t1
OG0017210: c_debaryana.g18547.t1
OG0017211: c_debaryana.g4234.t1
OG0017212: c_debaryana.g12488.t1
OG0017213: c_debaryana.g2469.t1
OG0017214: c_debaryana.g1974.t1
OG0017215: c_debaryana.g11528.t1
OG0017216: c_debaryana.g9815.t1
OG0017217: c_debaryana.g7235.t1
OG0017218: c_debaryana.g17294.t1
OG0017219: c_debaryana.g11621.t1
OG0017220: c_debaryana.g11572.t1
OG0017221: c_debaryana.g9581.t1
OG0017222: c_debaryana.g19285.t1
OG0017223: c_debaryana.g18075.t1
OG0017224: c_debaryana.g10878.t1
OG0017225: c_debaryana.g18562.t1
OG0017226: c_debaryana.g10873.t1
OG0017227: c_debaryana.g5794.t1
OG0017228: c_debaryana.g4292.t1
OG0017229: c_debaryana.g11428.t1
OG0017230: c_debaryana.g266.t1
OG0017231: c_debaryana.g11982.t1
OG0017232: c_debaryana.g12360.t1
OG0017233: c_debaryana.g19974.t1
OG0017234: c_debaryana.g16689.t1
OG0017235: c_debaryana.g12118.t1
OG0017236: c_debaryana.g10501.t1
OG0017237: c_debaryana.g18131.t1
OG0017238: c_debaryana.g4451.t1
OG0017239: c_debaryana.g487.t1
OG0017240: c_debaryana.g7904.t1
OG0017241: c_incerta.g1860.t1
OG0017242: c_incerta.g13232.t1
OG0017243: c_incerta.g833.t1
OG0017244: c_incerta.g14500.t1
OG0017245: c_incerta.g16925.t1
OG0017246: c_incerta.g10753.t1
OG0017247: c_incerta.g10694.t1
OG0017248: c_incerta.g10741.t1
OG0017249: c_incerta.g2646.t1
OG0017250: c_incerta.g10643.t1
OG0017251: c_incerta.g10644.t1
OG0017252: c_incerta.g4987.t1
OG0017253: c_incerta.g14497.t1
OG0017254: c_incerta.g2540.t1
OG0017255: c_incerta.g10615.t1
OG0017256: c_incerta.g6552.t1
OG0017257: c_incerta.g13431.t2
OG0017258: c_incerta.g9953.t1
OG0017259: c_incerta.g4978.t1
OG0017260: c_incerta.g5945.t1
OG0017261: c_incerta.g8490.t1
OG0017262: c_incerta.g9340.t1
OG0017263: c_incerta.g12556.t1
OG0017264: c_incerta.g7036.t1
OG0017265: c_incerta.g17220.t1
OG0017266: c_incerta.g16981.t1
OG0017267: c_incerta.g10376.t1
OG0017268: c_incerta.g11296.t1
OG0017269: c_incerta.g10674.t1
OG0017270: c_incerta.g10641.t1
OG0017271: c_incerta.g15077.t1
OG0017272: c_incerta.g751.t1
OG0017273: c_incerta.g6872.t1
OG0017274: c_incerta.g10745.t1
OG0017275: c_incerta.g12540.t1
OG0017276: c_incerta.g14715.t1
OG0017277: c_incerta.g3192.t1
OG0017278: c_incerta.g11302.t1
OG0017279: c_incerta.g14889.t1
OG0017280: c_incerta.g11600.t1
OG0017281: c_incerta.g14820.t1
OG0017282: c_incerta.g14901.t1
OG0017283: c_incerta.g2427.t1
OG0017284: c_incerta.g2897.t1
OG0017285: c_incerta.g10208.t1
OG0017286: c_incerta.g1778.t1
OG0017287: c_incerta.g1506.t1
OG0017288: c_incerta.g15168.t1
OG0017289: c_incerta.g650.t1
OG0017290: c_incerta.g10740.t1
OG0017291: c_incerta.g10290.t1
OG0017292: c_incerta.g4370.t2
OG0017293: c_incerta.g8674.t1
OG0017294: c_incerta.g4945.t1
OG0017295: c_incerta.g2026.t1
OG0017296: c_incerta.g12886.t1
OG0017297: c_incerta.g1788.t1
OG0017298: c_incerta.g7295.t1
OG0017299: c_incerta.g7169.t1
OG0017300: c_incerta.g2298.t1
OG0017301: c_incerta.g14735.t1
OG0017302: c_incerta.g10728.t1
OG0017303: c_incerta.g16087.t1
OG0017304: c_incerta.g9352.t1
OG0017305: c_incerta.g10653.t1
OG0017306: c_incerta.g17342.t1
OG0017307: c_incerta.g16926.t2
OG0017308: c_incerta.g2690.t1
OG0017309: c_incerta.g13074.t1
OG0017310: c_incerta.g13976.t1
OG0017311: c_incerta.g3084.t1
OG0017312: c_incerta.g6152.t1
OG0017313: c_incerta.g4985.t1
OG0017314: c_incerta.g13051.t1
OG0017315: c_incerta.g10898.t1
OG0017316: c_incerta.g11285.t1
OG0017317: c_incerta.g10274.t1
OG0017318: c_incerta.g16898.t1
OG0017319: c_incerta.g3122.t1
OG0017320: c_incerta.g10623.t1
OG0017321: c_incerta.g4687.t1
OG0017322: c_incerta.g13157.t1
OG0017323: c_incerta.g13975.t1
OG0017324: c_incerta.g14644.t1
OG0017325: c_incerta.g614.t1
OG0017326: c_incerta.g13.t1
OG0017327: c_incerta.g10671.t1
OG0017328: c_incerta.g762.t1
OG0017329: c_incerta.g2379.t1
OG0017330: c_incerta.g13131.t1
OG0017331: c_incerta.g6466.t1
OG0017332: c_incerta.g1613.t1
OG0017333: c_incerta.g8025.t1
OG0017334: c_incerta.g9751.t1
OG0017335: c_incerta.g3418.t1
OG0017336: c_incerta.g15942.t1
OG0017337: c_incerta.g10749.t1
OG0017338: c_incerta.g8008.t1
OG0017339: c_incerta.g5662.t1
OG0017340: c_incerta.g7475.t1
OG0017341: c_incerta.g2022.t1
OG0017342: c_incerta.g16300.t1
OG0017343: c_incerta.g9649.t1
OG0017344: c_incerta.g6952.t1
OG0017345: c_incerta.g14741.t1
OG0017346: c_incerta.g2498.t1
OG0017347: c_incerta.g10700.t1
OG0017348: c_incerta.g752.t1
OG0017349: c_incerta.g10655.t1
OG0017350: c_incerta.g4973.t1
OG0017351: c_incerta.g14036.t1
OG0017352: c_incerta.g15243.t2
OG0017353: c_incerta.g6784.t1
OG0017354: c_incerta.g11299.t1
OG0017355: c_incerta.g14395.t1
OG0017356: c_incerta.g153.t1
OG0017357: c_incerta.g5530.t1
OG0017358: c_incerta.g8014.t1
OG0017359: c_incerta.g14584.t1
OG0017360: c_incerta.g16102.t1
OG0017361: c_incerta.g8901.t1
OG0017362: c_incerta.g4183.t1
OG0017363: c_incerta.g10632.t1
OG0017364: c_incerta.g17221.t1
OG0017365: c_incerta.g2389.t1
OG0017366: c_incerta.g12140.t1
OG0017367: c_incerta.g1976.t1
OG0017368: c_incerta.g12658.t2
OG0017369: c_incerta.g13063.t1
OG0017370: c_incerta.g4112.t1
OG0017371: c_incerta.g14691.t1
OG0017372: c_incerta.g7060.t1
OG0017373: c_incerta.g3760.t1
OG0017374: c_incerta.g9681.t1
OG0017375: c_incerta.g6949.t1
OG0017376: c_incerta.g1804.t1
OG0017377: c_incerta.g17579.t1
OG0017378: c_incerta.g2181.t1
OG0017379: c_incerta.g6254.t1
OG0017380: c_incerta.g8498.t1
OG0017381: c_incerta.g16640.t1
OG0017382: c_incerta.g10139.t1
OG0017383: c_incerta.g10188.t1
OG0017384: c_incerta.g14890.t1
OG0017385: c_incerta.g4801.t1
OG0017386: c_incerta.g3335.t1
OG0017387: c_incerta.g3221.t1
OG0017388: c_incerta.g4199.t1
OG0017389: c_incerta.g8998.t1
OG0017390: c_incerta.g16516.t1
OG0017391: c_incerta.g10480.t1
OG0017392: c_incerta.g4824.t1
OG0017393: c_incerta.g12663.t1
OG0017394: c_incerta.g11291.t1
OG0017395: c_incerta.g10717.t1
OG0017396: c_incerta.g16097.t1
OG0017397: c_incerta.g11970.t1
OG0017398: c_incerta.g14405.t1
OG0017399: c_incerta.g8943.t1
OG0017400: c_incerta.g8993.t1
OG0017401: c_incerta.g10612.t1
OG0017402: c_incerta.g16441.t1
OG0017403: c_incerta.g7436.t1
OG0017404: c_incerta.g1229.t1
OG0017405: c_incerta.g5349.t1
OG0017406: c_incerta.g16564.t1
OG0017407: c_incerta.g6118.t1
OG0017408: c_incerta.g10752.t1
OG0017409: c_incerta.g10684.t1
OG0017410: c_incerta.g9759.t1
OG0017411: c_incerta.g4343.t1
OG0017412: c_incerta.g17523.t1
OG0017413: c_incerta.g2037.t1
OG0017414: c_incerta.g16572.t1
OG0017415: c_incerta.g16297.t1
OG0017416: c_incerta.g17152.t1
OG0017417: c_incerta.g10628.t1
OG0017418: c_incerta.g10725.t1
OG0017419: c_incerta.g17234.t1
OG0017420: c_incerta.g14684.t1
OG0017421: c_incerta.g10692.t1
OG0017422: c_incerta.g6256.t1
OG0017423: c_incerta.g161.t1
OG0017424: c_incerta.g10704.t1
OG0017425: c_incerta.g16301.t1
OG0017426: c_incerta.g13058.t1
OG0017427: c_incerta.g16502.t1
OG0017428: c_incerta.g9437.t1
OG0017429: c_incerta.g1218.t1
OG0017430: c_incerta.g232.t1
OG0017431: c_incerta.g10637.t1
OG0017432: c_incerta.g16381.t1
OG0017433: c_incerta.g5525.t1
OG0017434: c_incerta.g8528.t1
OG0017435: c_incerta.g10598.t1
OG0017436: c_incerta.g13166.t1
OG0017437: c_incerta.g16315.t1
OG0017438: c_incerta.g14309.t1
OG0017439: c_incerta.g10670.t1
OG0017440: c_incerta.g9082.t1
OG0017441: c_incerta.g16799.t1
OG0017442: c_incerta.g7170.t1
OG0017443: c_incerta.g14554.t1
OG0017444: c_incerta.g5516.t1
OG0017445: c_incerta.g9001.t1
OG0017446: c_incerta.g455.t1
OG0017447: c_incerta.g9195.t1
OG0017448: c_incerta.g610.t1
OG0017449: c_incerta.g3709.t1
OG0017450: c_incerta.g13660.t1
OG0017451: c_incerta.g7092.t1
OG0017452: c_incerta.g1175.t1
OG0017453: c_incerta.g10899.t1
OG0017454: c_incerta.g14105.t1
OG0017455: c_incerta.g5932.t1
OG0017456: c_incerta.g4825.t1
OG0017457: c_incerta.g10418.t1
OG0017458: c_incerta.g3762.t1
OG0017459: c_incerta.g4688.t1
OG0017460: c_incerta.g13592.t1
OG0017461: c_incerta.g10750.t1
OG0017462: c_incerta.g16298.t1
OG0017463: c_incerta.g1598.t1
OG0017464: c_incerta.g10264.t1
OG0017465: c_incerta.g10663.t1
OG0017466: c_incerta.g14326.t1
OG0017467: c_incerta.g326.t1
OG0017468: c_incerta.g17200.t1
OG0017469: c_incerta.g14817.t2
OG0017470: c_incerta.g10620.t1
OG0017471: c_incerta.g3610.t1
OG0017472: c_incerta.g10630.t1
OG0017473: c_incerta.g7324.t1
OG0017474: c_incerta.g14284.t1
OG0017475: c_incerta.g16807.t1
OG0017476: c_incerta.g7565.t1
OG0017477: c_incerta.g3963.t1
OG0017478: c_incerta.g9687.t1
OG0017479: c_incerta.g9920.t1
OG0017480: c_incerta.g9664.t1
OG0017481: c_incerta.g12826.t1
OG0017482: c_incerta.g7100.t1
OG0017483: c_incerta.g987.t1
OG0017484: c_incerta.g13234.t1
OG0017485: c_incerta.g12719.t1
OG0017486: c_incerta.g6418.t1
OG0017487: c_incerta.g8381.t1
OG0017488: c_incerta.g158.t1
OG0017489: c_incerta.g6471.t1
OG0017490: c_incerta.g10708.t1
OG0017491: c_incerta.g16299.t1
OG0017492: c_incerta.g13840.t1
OG0017493: c_incerta.g10724.t1
OG0017494: c_incerta.g3847.t1
OG0017495: c_incerta.g13135.t1
OG0017496: c_incerta.g1378.t1
OG0017497: c_incerta.g17709.t1
OG0017498: c_incerta.g4859.t1
OG0017499: c_incerta.g11297.t1
OG0017500: c_incerta.g14659.t1
OG0017501: c_incerta.g7079.t1
OG0017502: c_incerta.g10401.t1
OG0017503: c_incerta.g6761.t1
OG0017504: c_incerta.g5870.t1
OG0017505: c_incerta.g10633.t1
OG0017506: c_incerta.g8084.t1
OG0017507: c_incerta.g4281.t1
OG0017508: c_incerta.g13988.t1
OG0017509: c_incerta.g1576.t1
OG0017510: c_incerta.g12250.t1
OG0017511: c_incerta.g6850.t1
OG0017512: c_incerta.g4180.t1
OG0017513: c_incerta.g15259.t2
OG0017514: c_incerta.g2894.t1
OG0017515: c_incerta.g10610.t1
OG0017516: c_incerta.g5089.t1
OG0017517: c_incerta.g2836.t1
OG0017518: c_incerta.g10629.t1
OG0017519: c_incerta.g15164.t1
OG0017520: c_incerta.g10607.t1
OG0017521: c_incerta.g10645.t1
OG0017522: c_incerta.g4753.t1
OG0017523: c_incerta.g8138.t1
OG0017524: c_incerta.g17059.t1
OG0017525: c_incerta.g11489.t1
OG0017526: c_incerta.g12845.t1
OG0017527: c_incerta.g10265.t1
OG0017528: c_incerta.g13874.t1
OG0017529: c_incerta.g13160.t1
OG0017530: c_incerta.g6996.t1
OG0017531: c_incerta.g9913.t1
OG0017532: c_incerta.g14150.t1
OG0017533: c_incerta.g17136.t1
OG0017534: c_incerta.g12613.t1
OG0017535: c_incerta.g15558.t1
OG0017536: c_incerta.g11065.t1
OG0017537: c_incerta.g14104.t1
OG0017538: c_incerta.g10621.t1
OG0017539: c_incerta.g2234.t1
OG0017540: c_incerta.g21.t1
OG0017541: c_incerta.g16050.t1
OG0017542: c_incerta.g16505.t1
OG0017543: c_incerta.g13812.t1
OG0017544: c_incerta.g16728.t2
OG0017545: c_incerta.g5896.t1
OG0017546: c_incerta.g16910.t1
OG0017547: c_incerta.g2355.t1
OG0017548: c_incerta.g4823.t1
OG0017549: c_incerta.g10646.t1
OG0017550: c_incerta.g16052.t1
OG0017551: c_incerta.g13189.t1
OG0017552: c_incerta.g12571.t1
OG0017553: c_incerta.g2339.t1
OG0017554: c_incerta.g4571.t1
OG0017555: c_incerta.g12896.t1
OG0017556: c_incerta.g6700.t1
OG0017557: c_incerta.g10560.t1
OG0017558: c_incerta.g12088.t1
OG0017559: c_incerta.g4592.t1
OG0017560: c_incerta.g5733.t1
OG0017561: c_incerta.g365.t1
OG0017562: c_incerta.g3186.t1
OG0017563: c_incerta.g13053.t1
OG0017564: c_incerta.g284.t1
OG0017565: c_incerta.g17565.t1
OG0017566: c_incerta.g10686.t1
OG0017567: c_incerta.g17253.t1
OG0017568: c_incerta.g5859.t1
OG0017569: c_incerta.g13253.t1
OG0017570: c_incerta.g8605.t1
OG0017571: c_incerta.g12569.t1
OG0017572: c_incerta.g615.t1
OG0017573: c_incerta.g4264.t1
OG0017574: c_incerta.g9750.t1
OG0017575: c_incerta.g12160.t1
OG0017576: c_incerta.g3559.t1
OG0017577: c_incerta.g15297.t1
OG0017578: c_incerta.g3705.t1
OG0017579: c_incerta.g10688.t1
OG0017580: c_incerta.g4826.t1
OG0017581: c_incerta.g8499.t1
OG0017582: c_incerta.g45.t1
OG0017583: c_incerta.g4902.t1
OG0017584: c_incerta.g12229.t1
OG0017585: c_incerta.g14818.t1
OG0017586: c_incerta.g4726.t1
OG0017587: c_incerta.g189.t1
OG0017588: c_incerta.g10712.t1
OG0017589: c_incerta.g17616.t1
OG0017590: c_incerta.g2460.t1
OG0017591: c_incerta.g8258.t1
OG0017592: c_incerta.g4263.t1
OG0017593: c_incerta.g14431.t1
OG0017594: c_incerta.g2641.t1
OG0017595: c_incerta.g13974.t1
OG0017596: c_incerta.g3220.t1
OG0017597: c_incerta.g8483.t1
OG0017598: c_incerta.g10785.t1
OG0017599: c_incerta.g171.t1
OG0017600: c_incerta.g12168.t1
OG0017601: c_incerta.g256.t1
OG0017602: c_incerta.g9081.t1
OG0017603: c_incerta.g13760.t1
OG0017604: c_incerta.g85.t1
OG0017605: c_incerta.g10635.t1
OG0017606: c_incerta.g3881.t1
OG0017607: c_incerta.g10848.t1
OG0017608: c_incerta.g8081.t1
OG0017609: c_incerta.g1232.t1
OG0017610: c_incerta.g5490.t1
OG0017611: c_incerta.g8602.t1
OG0017612: c_incerta.g8655.t1
OG0017613: c_incerta.g684.t1
OG0017614: c_incerta.g2031.t1
OG0017615: c_incerta.g11274.t1
OG0017616: c_incerta.g11032.t1
OG0017617: c_incerta.g7104.t1
OG0017618: c_incerta.g109.t1
OG0017619: c_incerta.g670.t1
OG0017620: c_incerta.g10812.t1
OG0017621: c_incerta.g3902.t1
OG0017622: c_incerta.g10737.t1
OG0017623: c_incerta.g14563.t1
OG0017624: c_incerta.g1655.t1
OG0017625: c_incerta.g1755.t1
OG0017626: c_incerta.g2629.t1
OG0017627: c_incerta.g10052.t1
OG0017628: c_incerta.g10651.t1
OG0017629: c_incerta.g16734.t1
OG0017630: c_incerta.g10613.t1
OG0017631: c_incerta.g13990.t1
OG0017632: c_incerta.g12190.t1
OG0017633: c_incerta.g15180.t1
OG0017634: c_incerta.g14083.t1
OG0017635: c_incerta.g16302.t1
OG0017636: c_incerta.g16897.t1
OG0017637: c_incerta.g4903.t1
OG0017638: c_incerta.g9970.t1
OG0017639: c_incerta.g2423.t1
OG0017640: c_incerta.g10457.t1
OG0017641: c_incerta.g14398.t1
OG0017642: c_incerta.g10706.t1
OG0017643: c_incerta.g15925.t1
OG0017644: c_incerta.g1355.t1
OG0017645: c_incerta.g11537.t1
OG0017646: c_incerta.g16848.t1
OG0017647: c_incerta.g6950.t1
OG0017648: c_incerta.g10508.t1
OG0017649: c_incerta.g8762.t1
OG0017650: c_incerta.g5050.t1
OG0017651: c_incerta.g9351.t1
OG0017652: c_incerta.g8675.t1
OG0017653: c_incerta.g15150.t1
OG0017654: c_incerta.g8833.t1
OG0017655: c_incerta.g13694.t1
OG0017656: c_incerta.g15121.t1
OG0017657: c_incerta.g8095.t1
OG0017658: c_incerta.g1959.t1
OG0017659: c_incerta.g15469.t1
OG0017660: c_incerta.g3685.t1
OG0017661: c_incerta.g8603.t1
OG0017662: c_incerta.g7099.t1
OG0017663: c_incerta.g361.t1
OG0017664: c_incerta.g16812.t1
OG0017665: c_incerta.g15859.t1
OG0017666: c_incerta.g6475.t1
OG0017667: c_incerta.g11282.t1
OG0017668: c_incerta.g10619.t1
OG0017669: c_incerta.g17600.t1
OG0017670: c_incerta.g3371.t1
OG0017671: c_incerta.g15580.t1
OG0017672: c_incerta.g14822.t1
OG0017673: c_incerta.g13845.t1
OG0017674: c_incerta.g10662.t1
OG0017675: c_incerta.g135.t1
OG0017676: c_incerta.g6902.t1
OG0017677: c_incerta.g14707.t1
OG0017678: c_incerta.g9950.t1
OG0017679: c_incerta.g14327.t1
OG0017680: c_incerta.g4671.t1
OG0017681: c_incerta.g1685.t1
OG0017682: c_incerta.g10296.t1
OG0017683: c_incerta.g12852.t2
OG0017684: c_incerta.g14401.t1
OG0017685: c_incerta.g11519.t1
OG0017686: c_incerta.g17394.t1
OG0017687: c_incerta.g10410.t1
OG0017688: c_incerta.g17170.t1
OG0017689: c_incerta.g14821.t1
OG0017690: c_incerta.g14400.t1
OG0017691: c_incerta.g8032.t1
OG0017692: c_incerta.g17129.t1
OG0017693: c_incerta.g10665.t1
OG0017694: c_incerta.g16896.t1
OG0017695: c_incerta.g14634.t1
OG0017696: c_incerta.g15002.t1
OG0017697: c_incerta.g10693.t1
OG0017698: c_incerta.g14341.t1
OG0017699: c_incerta.g5911.t1
OG0017700: c_incerta.g9129.t1
OG0017701: c_incerta.g3157.t1
OG0017702: c_incerta.g4052.t1
OG0017703: c_incerta.g7597.t1
OG0017704: c_incerta.g10900.t1
OG0017705: c_incerta.g10681.t1
OG0017706: c_incerta.g10673.t1
OG0017707: c_incerta.g11394.t1
OG0017708: c_incerta.g1585.t1
OG0017709: c_incerta.g9847.t1
OG0017710: c_incerta.g14443.t1
OG0017711: c_incerta.g17706.t1
OG0017712: c_incerta.g9752.t1
OG0017713: c_incerta.g15869.t1
OG0017714: c_incerta.g7427.t1
OG0017715: c_incerta.g10721.t1
OG0017716: c_incerta.g12068.t1
OG0017717: c_incerta.g10738.t1
OG0017718: c_incerta.g8495.t1
OG0017719: c_incerta.g16930.t1
OG0017720: c_incerta.g9083.t1
OG0017721: c_incerta.g10098.t1
OG0017722: c_incerta.g6204.t1
OG0017723: c_incerta.g11341.t1
OG0017724: c_incerta.g11308.t1
OG0017725: c_incerta.g6474.t1
OG0017726: c_incerta.g10614.t1
OG0017727: c_incerta.g10649.t1
OG0017728: c_incerta.g10204.t1
OG0017729: c_incerta.g7631.t1
OG0017730: c_incerta.g17365.t1
OG0017731: c_incerta.g10729.t1
OG0017732: c_incerta.g12218.t1
OG0017733: c_incerta.g10678.t1
OG0017734: c_incerta.g5802.t1
OG0017735: c_incerta.g14903.t1
OG0017736: c_incerta.g10639.t1
OG0017737: c_incerta.g8177.t1
OG0017738: c_incerta.g14819.t1
OG0017739: c_incerta.g1170.t1
OG0017740: c_incerta.g16757.t1
OG0017741: c_incerta.g14856.t1
OG0017742: c_incerta.g1480.t1
OG0017743: c_incerta.g11363.t1
OG0017744: c_incerta.g3752.t1
OG0017745: c_incerta.g12664.t1
OG0017746: c_incerta.g10182.t1
OG0017747: c_incerta.g16800.t1
OG0017748: c_incerta.g4711.t1
OG0017749: c_incerta.g2286.t1
OG0017750: c_incerta.g10617.t1
OG0017751: c_incerta.g10624.t1
OG0017752: c_incerta.g14313.t1
OG0017753: c_incerta.g16764.t1
OG0017754: c_incerta.g4092.t1
OG0017755: c_incerta.g10703.t1
OG0017756: c_incerta.g2425.t1
OG0017757: c_incerta.g1180.t1
OG0017758: c_incerta.g16695.t1
OG0017759: c_incerta.g14402.t1
OG0017760: c_incerta.g10057.t1
OG0017761: c_incerta.g2273.t1
OG0017762: c_incerta.g11293.t1
OG0017763: c_incerta.g17100.t1
OG0017764: c_incerta.g11779.t1
OG0017765: c_incerta.g4371.t1
OG0017766: c_incerta.g16445.t2
OG0017767: c_incerta.g10654.t1
OG0017768: c_incerta.g1216.t1
OG0017769: c_incerta.g12720.t1
OG0017770: c_incerta.g4905.t1
OG0017771: c_incerta.g17014.t1
OG0017772: c_incerta.g14202.t2
OG0017773: c_incerta.g12407.t1
OG0017774: c_incerta.g10755.t1
OG0017775: c_incerta.g10207.t1
OG0017776: c_incerta.g9990.t1
OG0017777: c_incerta.g1787.t1
OG0017778: c_incerta.g13042.t1
OG0017779: c_incerta.g8100.t1
OG0017780: c_incerta.g89.t1
OG0017781: c_incerta.g12483.t1
OG0017782: c_incerta.g8049.t1
OG0017783: c_incerta.g6153.t1
OG0017784: c_incerta.g2591.t1
OG0017785: c_incerta.g14829.t1
OG0017786: c_incerta.g10732.t1
OG0017787: c_incerta.g12161.t1
OG0017788: c_incerta.g10702.t1
OG0017789: c_incerta.g17678.t1
OG0017790: c_incerta.g6972.t1
OG0017791: c_incerta.g4844.t1
OG0017792: c_incerta.g10977.t1
OG0017793: c_incerta.g7652.t1
OG0017794: c_incerta.g16476.t1
OG0017795: c_incerta.g8500.t1
OG0017796: c_incerta.g15200.t1
OG0017797: c_incerta.g15407.t1
OG0017798: c_incerta.g10680.t1
OG0017799: c_incerta.g6708.t1
OG0017800: c_incerta.g842.t1
OG0017801: c_incerta.g10718.t1
OG0017802: c_incerta.g15579.t1
OG0017803: c_incerta.g12558.t1
OG0017804: c_incerta.g3976.t1
OG0017805: c_incerta.g8715.t1
OG0017806: c_incerta.g1464.t1
OG0017807: c_incerta.g75.t1
OG0017808: c_incerta.g8085.t1
OG0017809: c_incerta.g9790.t1
OG0017810: c_incerta.g10695.t1
OG0017811: c_incerta.g7549.t1
OG0017812: c_incerta.g1790.t1
OG0017813: c_incerta.g6693.t1
OG0017814: c_incerta.g1968.t1
OG0017815: c_incerta.g10978.t1
OG0017816: c_incerta.g5040.t1
OG0017817: c_incerta.g10747.t1
OG0017818: c_incerta.g6044.t1
OG0017819: c_incerta.g7552.t1
OG0017820: c_incerta.g10479.t2
OG0017821: c_incerta.g3536.t1
OG0017822: c_incerta.g9957.t1
OG0017823: c_incerta.g10739.t1
OG0017824: c_incerta.g3756.t1
OG0017825: c_incerta.g10736.t1
OG0017826: c_incerta.g7935.t1
OG0017827: c_incerta.g4064.t1
OG0017828: c_incerta.g11304.t1
OG0017829: c_incerta.g12026.t1
OG0017830: c_incerta.g8113.t1
OG0017831: c_incerta.g9168.t1
OG0017832: c_incerta.g3352.t1
OG0017833: c_incerta.g7093.t1
OG0017834: c_incerta.g10605.t1
OG0017835: c_incerta.g10656.t1
OG0017836: c_incerta.g14627.t1
OG0017837: c_incerta.g7959.t1
OG0017838: c_incerta.g12248.t1
OG0017839: c_incerta.g190.t2
OG0017840: c_incerta.g16988.t1
OG0017841: c_incerta.g3547.t1
OG0017842: c_incerta.g1637.t1
OG0017843: c_incerta.g4243.t1
OG0017844: c_incerta.g2450.t1
OG0017845: c_incerta.g6777.t1
OG0017846: c_incerta.g13841.t1
OG0017847: c_incerta.g16571.t1
OG0017848: c_incerta.g10731.t1
OG0017849: c_incerta.g6074.t1
OG0017850: c_incerta.g16120.t1
OG0017851: c_incerta.g1785.t1
OG0017852: c_incerta.g157.t1
OG0017853: c_incerta.g16392.t1
OG0017854: c_incerta.g1993.t1
OG0017855: c_incerta.g10130.t1
OG0017856: c_incerta.g12939.t1
OG0017857: c_incerta.g10756.t1
OG0017858: c_incerta.g12226.t1
OG0017859: c_incerta.g1249.t1
OG0017860: c_incerta.g7830.t1
OG0017861: c_incerta.g11377.t1
OG0017862: c_incerta.g534.t1
OG0017863: c_incerta.g13985.t1
OG0017864: c_incerta.g15191.t1
OG0017865: c_incerta.g14891.t1
OG0017866: c_incerta.g3954.t1
OG0017867: c_incerta.g7246.t1
OG0017868: c_incerta.g9287.t1
OG0017869: c_incerta.g1769.t1
OG0017870: c_incerta.g12570.t1
OG0017871: c_incerta.g1971.t1
OG0017872: c_incerta.g10185.t1
OG0017873: c_incerta.g2290.t1
OG0017874: c_incerta.g328.t1
OG0017875: c_incerta.g10658.t1
OG0017876: c_incerta.g4299.t1
OG0017877: c_incerta.g7107.t1
OG0017878: c_incerta.g17058.t1
OG0017879: c_incerta.g5719.t1
OG0017880: c_incerta.g4362.t1
OG0017881: c_incerta.g8502.t1
OG0017882: c_incerta.g17183.t1
OG0017883: c_incerta.g8907.t1
OG0017884: c_incerta.g10709.t1
OG0017885: c_incerta.g11146.t1
OG0017886: c_incerta.g16568.t1
OG0017887: c_incerta.g10640.t1
OG0017888: c_incerta.g3562.t1
OG0017889: c_incerta.g14676.t1
OG0017890: c_incerta.g5610.t1
OG0017891: c_incerta.g3009.t1
OG0017892: c_incerta.g4253.t1
OG0017893: c_incerta.g8061.t1
OG0017894: c_incerta.g12251.t1
OG0017895: c_incerta.g10682.t1
OG0017896: c_incerta.g10701.t1
OG0017897: c_incerta.g14936.t1
OG0017898: c_incerta.g10320.t1
OG0017899: c_incerta.g13818.t1
OG0017900: c_incerta.g199.t1
OG0017901: c_incerta.g14393.t1
OG0017902: c_incerta.g7996.t1
OG0017903: c_incerta.g12795.t1
OG0017904: c_incerta.g10657.t1
OG0017905: c_incerta.g4198.t1
OG0017906: c_incerta.g1986.t1
OG0017907: c_incerta.g6876.t1
OG0017908: c_incerta.g2183.t1
OG0017909: c_incerta.g10668.t1
OG0017910: c_incerta.g10710.t1
OG0017911: c_incerta.g16275.t1
OG0017912: c_incerta.g5770.t1
OG0017913: c_incerta.g6932.t1
OG0017914: c_incerta.g14442.t1
OG0017915: c_incerta.g4163.t1
OG0017916: c_incerta.g4747.t1
OG0017917: c_incerta.g3123.t1
OG0017918: c_incerta.g11522.t1
OG0017919: c_incerta.g11254.t1
OG0017920: c_incerta.g11458.t1
OG0017921: c_incerta.g16253.t1
OG0017922: c_incerta.g16625.t1
OG0017923: c_incerta.g14306.t1
OG0017924: c_incerta.g2175.t1
OG0017925: c_incerta.g10734.t1
OG0017926: c_incerta.g7059.t1
OG0017927: c_incerta.g6260.t1
OG0017928: c_incerta.g13562.t1
OG0017929: c_incerta.g16929.t1
OG0017930: c_incerta.g6492.t1
OG0017931: c_incerta.g14816.t1
OG0017932: c_incerta.g14857.t1
OG0017933: c_incerta.g3994.t1
OG0017934: c_incerta.g10647.t1
OG0017935: c_incerta.g12846.t1
OG0017936: c_incerta.g16975.t1
OG0017937: c_incerta.g5649.t1
OG0017938: c_incerta.g16917.t1
OG0017939: c_incerta.g5947.t1
OG0017940: c_incerta.g11649.t1
OG0017941: c_incerta.g5895.t1
OG0017942: c_incerta.g10121.t1
OG0017943: c_incerta.g14432.t1
OG0017944: c_incerta.g1911.t1
OG0017945: c_incerta.g9304.t1
OG0017946: c_incerta.g13866.t1
OG0017947: c_incerta.g10903.t1
OG0017948: c_incerta.g10622.t1
OG0017949: c_incerta.g8513.t1
OG0017950: c_incerta.g62.t1
OG0017951: c_incerta.g3759.t1
OG0017952: c_incerta.g16109.t1
OG0017953: c_incerta.g14886.t1
OG0017954: c_incerta.g3856.t1
OG0017955: c_incerta.g10676.t1
OG0017956: c_incerta.g10690.t1
OG0017957: c_incerta.g10722.t1
OG0017958: c_incerta.g9971.t1
OG0017959: c_incerta.g2691.t1
OG0017960: c_incerta.g7919.t1
OG0017961: c_incerta.g16485.t1
OG0017962: c_incerta.g15614.t1
OG0017963: c_incerta.g99.t1
OG0017964: c_incerta.g6961.t1
OG0017965: c_incerta.g12920.t1
OG0017966: c_incerta.g3919.t1
OG0017967: c_incerta.g6901.t1
OG0017968: c_incerta.g11936.t1
OG0017969: c_incerta.g2604.t1
OG0017970: c_incerta.g14399.t1
OG0017971: c_incerta.g10450.t1
OG0017972: c_incerta.g667.t1
OG0017973: c_incerta.g14815.t1
OG0017974: c_incerta.g16901.t1
OG0017975: c_incerta.g10062.t1
OG0017976: c_incerta.g13426.t1
OG0017977: c_incerta.g10322.t1
OG0017978: c_incerta.g8992.t1
OG0017979: c_incerta.g16488.t1
OG0017980: c_incerta.g4269.t1
OG0017981: c_incerta.g10683.t1
OG0017982: c_incerta.g11517.t1
OG0017983: c_incerta.g9682.t1
OG0017984: c_incerta.g10642.t1
OG0017985: c_incerta.g8041.t1
OG0017986: c_incerta.g7256.t1
OG0017987: c_incerta.g1954.t1
OG0017988: c_incerta.g8494.t1
OG0017989: c_incerta.g4431.t1
OG0017990: c_incerta.g2185.t1
OG0017991: c_incerta.g10459.t1
OG0017992: c_incerta.g10696.t1
OG0017993: c_incerta.g2027.t1
OG0017994: c_incerta.g11286.t1
OG0017995: c_incerta.g8057.t1
OG0017996: c_incerta.g16933.t1
OG0017997: c_incerta.g10751.t1
OG0017998: c_incerta.g4282.t1
OG0017999: c_incerta.g14080.t1
OG0018000: c_incerta.g10611.t1
OG0018001: c_incerta.g718.t1
OG0018002: c_incerta.g16696.t1
OG0018003: c_incerta.g15302.t1
OG0018004: c_incerta.g10726.t1
OG0018005: c_incerta.g12853.t1
OG0018006: c_incerta.g8589.t1
OG0018007: c_incerta.g6177.t1
OG0018008: c_incerta.g17339.t1
OG0018009: c_incerta.g12618.t1
OG0018010: c_incerta.g4530.t1
OG0018011: c_incerta.g16074.t1
OG0018012: c_incerta.g5779.t1
OG0018013: c_incerta.g11017.t1
OG0018014: c_incerta.g10648.t1
OG0018015: c_incerta.g10746.t1
OG0018016: c_incerta.g14723.t1
OG0018017: c_incerta.g10679.t1
OG0018018: c_incerta.g10689.t1
OG0018019: c_incerta.g16398.t1
OG0018020: c_incerta.g8011.t1
OG0018021: c_incerta.g17456.t1
OG0018022: c_incerta.g10691.t1
OG0018023: c_incerta.g841.t1
OG0018024: c_incerta.g3203.t1
OG0018025: c_incerta.g3246.t1
OG0018026: c_incerta.g14679.t1
OG0018027: c_incerta.g13659.t1
OG0018028: c_incerta.g6716.t1
OG0018029: c_incerta.g5736.t1
OG0018030: c_incerta.g15235.t1
OG0018031: c_incerta.g10723.t1
OG0018032: c_incerta.g12638.t1
OG0018033: c_incerta.g11292.t1
OG0018034: c_incerta.g14795.t1
OG0018035: c_incerta.g11288.t1
OG0018036: c_incerta.g10638.t1
OG0018037: c_incerta.g16028.t1
OG0018038: c_incerta.g3703.t1
OG0018039: c_incerta.g9164.t1
OG0018040: c_incerta.g2681.t1
OG0018041: c_incerta.g3640.t1
OG0018042: c_incerta.g14108.t1
OG0018043: c_incerta.g3592.t1
OG0018044: c_incerta.g10650.t1
OG0018045: c_incerta.g3816.t1
OG0018046: c_incerta.g10744.t1
OG0018047: c_incerta.g9705.t1
OG0018048: c_incerta.g10743.t1
OG0018049: c_incerta.g8065.t1
OG0018050: c_incerta.g8654.t1
OG0018051: c_incerta.g8940.t1
OG0018052: c_incerta.g10742.t1
OG0018053: c_incerta.g2514.t1
OG0018054: c_incerta.g4772.t1
OG0018055: c_incerta.g8509.t1
OG0018056: c_incerta.g8662.t1
OG0018057: c_incerta.g55.t1
OG0018058: c_incerta.g13423.t1
OG0018059: c_incerta.g1562.t1
OG0018060: c_incerta.g16649.t1
OG0018061: c_incerta.g1884.t1
OG0018062: c_incerta.g6449.t1
OG0018063: c_incerta.g1561.t1
OG0018064: c_incerta.g8944.t1
OG0018065: c_incerta.g2896.t1
OG0018066: c_incerta.g16813.t1
OG0018067: c_incerta.g13430.t1
OG0018068: c_incerta.g17433.t1
OG0018069: c_incerta.g4686.t3
OG0018070: c_incerta.g9686.t1
OG0018071: c_incerta.g14495.t1
OG0018072: c_incerta.g10618.t1
OG0018073: c_incerta.g2942.t1
OG0018074: c_incerta.g13069.t1
OG0018075: c_incerta.g3859.t1
OG0018076: c_incerta.g10631.t1
OG0018077: c_incerta.g9789.t1
OG0018078: c_incerta.g2303.t1
OG0018079: c_incerta.g10669.t1
OG0018080: c_incerta.g11298.t1
OG0018081: c_incerta.g1789.t1
OG0018082: c_incerta.g14780.t1
OG0018083: c_incerta.g15608.t1
OG0018084: c_incerta.g13992.t1
OG0018085: c_incerta.g11718.t2
OG0018086: c_incerta.g4300.t1
OG0018087: c_incerta.g9488.t1
OG0018088: c_incerta.g8178.t2
OG0018089: c_incerta.g10652.t1
OG0018090: c_incerta.g5738.t1
OG0018091: c_incerta.g16714.t1
OG0018092: c_incerta.g14646.t1
OG0018093: c_incerta.g10713.t1
OG0018094: c_incerta.g17229.t1
OG0018095: c_incerta.g14385.t1
OG0018096: c_incerta.g10730.t1
OG0018097: c_incerta.g8942.t1
OG0018098: c_incerta.g2956.t1
OG0018099: c_incerta.g16833.t1
OG0018100: c_incerta.g246.t1
OG0018101: c_incerta.g611.t1
OG0018102: c_incerta.g9763.t1
OG0018103: c_incerta.g7377.t1
OG0018104: c_incerta.g13876.t1
OG0018105: c_incerta.g12385.t1
OG0018106: c_incerta.g10664.t1
OG0018107: c_incerta.g368.t1
OG0018108: c_incerta.g22.t1
OG0018109: c_incerta.g1507.t1
OG0018110: c_incerta.g84.t1
OG0018111: c_incerta.g15332.t1
OG0018112: c_incerta.g14513.t1
OG0018113: c_incerta.g1676.t1
OG0018114: c_incerta.g1584.t1
OG0018115: c_incerta.g13429.t1
OG0018116: c_incerta.g2741.t1
OG0018117: c_incerta.g11033.t1
OG0018118: c_incerta.g124.t1
OG0018119: c_incerta.g9055.t1
OG0018120: c_incerta.g6195.t1
OG0018121: c_incerta.g13574.t1
OG0018122: c_incerta.g10727.t1
OG0018123: c_incerta.g7686.t1
OG0018124: c_incerta.g7908.t1
OG0018125: c_incerta.g1135.t1
OG0018126: c_incerta.g15892.t1
OG0018127: c_incerta.g1644.t1
OG0018128: c_incerta.g8438.t1
OG0018129: c_incerta.g10675.t1
OG0018130: c_incerta.g15740.t1
OG0018131: c_incerta.g3854.t1
OG0018132: c_incerta.g8001.t1
OG0018133: c_incerta.g16436.t1
OG0018134: c_incerta.g16663.t1
OG0018135: c_incerta.g10403.t1
OG0018136: c_incerta.g7057.t1
OG0018137: c_incerta.g8180.t1
OG0018138: c_incerta.g4298.t1
OG0018139: c_incerta.g403.t1
OG0018140: c_incerta.g13153.t1
OG0018141: c_incerta.g4091.t1
OG0018142: c_incerta.g7745.t1
OG0018143: c_incerta.g9478.t1
OG0018144: c_incerta.g10715.t1
OG0018145: c_incerta.g3406.t1
OG0018146: c_incerta.g4240.t1
OG0018147: c_incerta.g15787.t1
OG0018148: c_incerta.g4727.t1
OG0018149: c_incerta.g6014.t1
OG0018150: c_incerta.g16916.t1
OG0018151: c_incerta.g14823.t1
OG0018152: c_incerta.g7868.t1
OG0018153: c_incerta.g3560.t1
OG0018154: c_incerta.g11175.t1
OG0018155: c_incerta.g9058.t1
OG0018156: c_incerta.g10720.t1
OG0018157: c_incerta.g2285.t1
OG0018158: c_incerta.g13981.t1
OG0018159: c_incerta.g16472.t1
OG0018160: c_incerta.g10714.t1
OG0018161: c_incerta.g14813.t1
OG0018162: c_incerta.g14403.t1
OG0018163: c_incerta.g13785.t1
OG0018164: c_incerta.g3393.t1
OG0018165: c_incerta.g13451.t1
OG0018166: c_incerta.g14127.t1
OG0018167: c_incerta.g4567.t1
OG0018168: c_incerta.g11010.t1
OG0018169: c_incerta.g3763.t1
OG0018170: c_incerta.g10687.t1
OG0018171: c_incerta.g2312.t1
OG0018172: c_incerta.g14421.t1
OG0018173: c_incerta.g1118.t1
OG0018174: c_incerta.g6128.t1
OG0018175: c_incerta.g14079.t1
OG0018176: c_incerta.g5948.t1
OG0018177: c_incerta.g10660.t1
OG0018178: c_incerta.g10716.t1
OG0018179: c_incerta.g1.t1
OG0018180: c_reinhardtii.Cre08.g358459.t1.2
OG0018181: c_reinhardtii.Cre08.g371200.t1.2
OG0018182: c_reinhardtii.Cre08.g359051.t1.1
OG0018183: c_reinhardtii.Cre08.g382476.t1.1
OG0018184: c_reinhardtii.Cre08.g371533.t1.1
OG0018185: c_reinhardtii.Cre08.g375676.t1.1
OG0018186: c_reinhardtii.Cre08.g373347.t1.1
OG0018187: c_reinhardtii.Cre08.g382605.t1.1
OG0018188: c_reinhardtii.Cre08.g358565.t1.1
OG0018189: c_reinhardtii.Cre08.g381750.t1.1
OG0018190: c_reinhardtii.Cre08.g367900.t1.2
OG0018191: c_reinhardtii.Cre08.g358527.t1.1
OG0018192: c_reinhardtii.Cre08.g383900.t1.1
OG0018193: c_reinhardtii.Cre08.g373375.t1.1
OG0018194: c_reinhardtii.Cre08.g374550.t1.2
OG0018195: c_reinhardtii.Cre08.g379576.t1.1
OG0018196: c_reinhardtii.Cre08.g365027.t1.1
OG0018197: c_reinhardtii.Cre08.g381983.t1.1
OG0018198: c_reinhardtii.Cre08.g377251.t1.1
OG0018199: c_reinhardtii.Cre08.g368150.t1.1
OG0018200: c_reinhardtii.Cre08.g382716.t1.1
OG0018201: c_reinhardtii.Cre08.g358450.t1.2
OG0018202: c_reinhardtii.Cre08.g373346.t1.1
OG0018203: c_reinhardtii.Cre08.g366676.t1.1
OG0018204: c_reinhardtii.Cre08.g380700.t1.2
OG0018205: c_reinhardtii.Cre08.g362776.t1.1
OG0018206: c_reinhardtii.Cre08.g373726.t1.1
OG0018207: c_reinhardtii.Cre08.g373359.t1.1
OG0018208: c_reinhardtii.Cre08.g358536.t1.1
OG0018209: c_reinhardtii.Cre08.g373367.t1.1
OG0018210: c_reinhardtii.Cre08.g363383.t1.1
OG0018211: c_reinhardtii.Cre08.g373225.t1.1
OG0018212: c_reinhardtii.Cre08.g362076.t1.1
OG0018213: c_reinhardtii.Cre08.g367876.t1.2
OG0018214: c_reinhardtii.Cre08.g371840.t1.1
OG0018215: c_reinhardtii.Cre08.g380800.t2.1
OG0018216: c_reinhardtii.Cre08.g382689.t1.2
OG0018217: c_reinhardtii.Cre08.g373357.t1.1
OG0018218: c_reinhardtii.Cre08.g367850.t1.1
OG0018219: c_reinhardtii.Cre08.g360444.t1.2
OG0018220: c_reinhardtii.Cre08.g358549.t1.1
OG0018221: c_reinhardtii.Cre08.g373363.t1.1
OG0018222: c_reinhardtii.Cre08.g380763.t2.1
OG0018223: c_reinhardtii.Cre08.g358521.t1.1
OG0018224: c_reinhardtii.Cre08.g358326.t1.1
OG0018225: c_reinhardtii.Cre08.g373351.t1.1
OG0018226: c_reinhardtii.Cre08.g362019.t1.1
OG0018227: c_reinhardtii.Cre08.g364989.t1.1
OG0018228: c_reinhardtii.Cre08.g364726.t1.1
OG0018229: c_reinhardtii.Cre08.g373355.t1.1
OG0018230: c_reinhardtii.Cre08.g369683.t1.1
OG0018231: c_reinhardtii.Cre08.g369740.t1.1
OG0018232: c_reinhardtii.Cre08.g358581.t1.1
OG0018233: c_reinhardtii.Cre08.g373150.t1.1
OG0018234: c_reinhardtii.Cre08.g359166.t1.1
OG0018235: c_reinhardtii.Cre08.g360650.t1.2
OG0018236: c_reinhardtii.Cre08.g373371.t1.1
OG0018237: c_reinhardtii.Cre08.g368226.t1.1
OG0018238: c_reinhardtii.Cre08.g371301.t1.1
OG0018239: c_reinhardtii.Cre23.g754597.t1.1
OG0018240: c_reinhardtii.Cre23.g754947.t1.1
OG0018241: c_reinhardtii.Cre23.g754747.t1.1
OG0018242: c_reinhardtii.Cre23.g754997.t1.1
OG0018243: c_reinhardtii.Cre23.g754897.t1.1
OG0018244: c_reinhardtii.Cre07.g330276.t1.1
OG0018245: c_reinhardtii.Cre07.g352213.t1.2
OG0018246: c_reinhardtii.Cre07.g338800.t2.1
OG0018247: c_reinhardtii.Cre07.g326626.t1.1
OG0018248: c_reinhardtii.Cre07.g357486.t1.2
OG0018249: c_reinhardtii.Cre07.g333350.t1.2
OG0018250: c_reinhardtii.Cre07.g352976.t1.1
OG0018251: c_reinhardtii.Cre07.g329767.t1.1
OG0018252: c_reinhardtii.Cre07.g341750.t1.2
OG0018253: c_reinhardtii.Cre07.g353837.t1.2
OG0018254: c_reinhardtii.Cre07.g338665.t1.2
OG0018255: c_reinhardtii.Cre07.g342402.t1.1
OG0018256: c_reinhardtii.Cre07.g331114.t1.2
OG0018257: c_reinhardtii.Cre07.g349119.t1.1
OG0018258: c_reinhardtii.Cre07.g323800.t1.2
OG0018259: c_reinhardtii.Cre07.g355433.t1.1
OG0018260: c_reinhardtii.Cre07.g322400.t1.1
OG0018261: c_reinhardtii.Cre07.g312650.t1.2
OG0018262: c_reinhardtii.Cre07.g330000.t1.1
OG0018263: c_reinhardtii.Cre07.g312580.t1.2
OG0018264: c_reinhardtii.Cre07.g318950.t1.2
OG0018265: c_reinhardtii.Cre07.g340300.t1.2
OG0018266: c_reinhardtii.Cre07.g333605.t1.1
OG0018267: c_reinhardtii.Cre07.g331350.t1.1
OG0018268: c_reinhardtii.Cre07.g350850.t1.2
OG0018269: c_reinhardtii.Cre07.g325742.t1.1
OG0018270: c_reinhardtii.Cre07.g314676.t1.1
OG0018271: c_reinhardtii.Cre07.g345524.t1.2
OG0018272: c_reinhardtii.Cre07.g350626.t1.1
OG0018273: c_reinhardtii.Cre07.g325980.t1.1
OG0018274: c_reinhardtii.Cre07.g341153.t1.1
OG0018275: c_reinhardtii.Cre07.g327226.t1.1
OG0018276: c_reinhardtii.Cre07.g332025.t1.2
OG0018277: c_reinhardtii.Cre07.g339876.t1.1
OG0018278: c_reinhardtii.Cre07.g329217.t1.1
OG0018279: c_reinhardtii.Cre07.g326700.t1.1
OG0018280: c_reinhardtii.Cre07.g332275.t1.1
OG0018281: c_reinhardtii.Cre07.g337676.t1.1
OG0018282: c_reinhardtii.Cre07.g336800.t1.1
OG0018283: c_reinhardtii.Cre07.g322376.t1.1
OG0018284: c_reinhardtii.Cre07.g354075.t1.1
OG0018285: c_reinhardtii.Cre07.g325747.t1.1
OG0018286: c_reinhardtii.Cre07.g349167.t1.1
OG0018287: c_reinhardtii.Cre07.g329476.t1.1
OG0018288: c_reinhardtii.Cre07.g325026.t1.1
OG0018289: c_reinhardtii.Cre07.g318426.t1.1
OG0018290: c_reinhardtii.Cre07.g327317.t1.1
OG0018291: c_reinhardtii.Cre07.g347450.t1.2
OG0018292: c_reinhardtii.Cre07.g344172.t1.2
OG0018293: c_reinhardtii.Cre07.g344186.t1.1
OG0018294: c_reinhardtii.Cre07.g342551.t1.1
OG0018295: c_reinhardtii.Cre07.g338700.t1.1
OG0018296: c_reinhardtii.Cre07.g338750.t1.1
OG0018297: c_reinhardtii.Cre07.g325726.t1.1
OG0018298: c_reinhardtii.Cre07.g322884.t1.2
OG0018299: c_reinhardtii.Cre07.g329233.t1.1
OG0018300: c_reinhardtii.Cre07.g357876.t1.1
OG0018301: c_reinhardtii.Cre07.g343433.t1.1
OG0018302: c_reinhardtii.Cre07.g352075.t1.1
OG0018303: c_reinhardtii.Cre07.g323400.t1.2
OG0018304: c_reinhardtii.Cre07.g341050.t1.2
OG0018305: c_reinhardtii.Cre07.g314833.t1.1
OG0018306: c_reinhardtii.Cre07.g350652.t1.1
OG0018307: c_reinhardtii.Cre07.g312950.t1.1
OG0018308: c_reinhardtii.Cre07.g325753.t1.1
OG0018309: c_reinhardtii.Cre07.g350976.t1.1
OG0018310: c_reinhardtii.Cre07.g342052.t1.1
OG0018311: c_reinhardtii.Cre07.g352150.t1.1
OG0018312: c_reinhardtii.Cre07.g327976.t1.1
OG0018313: c_reinhardtii.Cre07.g332084.t1.1
OG0018314: c_reinhardtii.Cre07.g353325.t1.1
OG0018315: c_reinhardtii.Cre07.g319250.t1.1
OG0018316: c_reinhardtii.Cre07.g338850.t1.2
OG0018317: c_reinhardtii.Cre07.g341551.t1.1
OG0018318: c_reinhardtii.Cre07.g356960.t1.1
OG0018319: c_reinhardtii.Cre07.g329200.t1.2
OG0018320: c_reinhardtii.Cre07.g318276.t1.1
OG0018321: c_reinhardtii.Cre07.g333252.t1.1
OG0018322: c_reinhardtii.Cre07.g354976.t1.1
OG0018323: c_reinhardtii.Cre07.g319310.t1.1
OG0018324: c_reinhardtii.Cre11.g467728.t1.1
OG0018325: c_reinhardtii.Cre11.g481050.t1.2
OG0018326: c_reinhardtii.Cre11.g480502.t1.1
OG0018327: c_reinhardtii.Cre11.g467551.t1.1
OG0018328: c_reinhardtii.Cre11.g481833.t1.1
OG0018329: c_reinhardtii.Cre11.g467571.t1.1
OG0018330: c_reinhardtii.Cre11.g481082.t1.2
OG0018331: c_reinhardtii.Cre11.g481951.t1.1
OG0018332: c_reinhardtii.Cre11.g468063.t1.1
OG0018333: c_reinhardtii.Cre11.g482676.t1.1
OG0018334: c_reinhardtii.Cre11.g467796.t1.1
OG0018335: c_reinhardtii.Cre11.g467788.t1.1
OG0018336: c_reinhardtii.Cre11.g476000.t1.2
OG0018337: c_reinhardtii.Cre11.g467532.t3.1
OG0018338: c_reinhardtii.Cre11.g467731.t1.1
OG0018339: c_reinhardtii.Cre11.g480900.t1.2
OG0018340: c_reinhardtii.Cre11.g480725.t1.1
OG0018341: c_reinhardtii.Cre11.g467661.t1.1
OG0018342: c_reinhardtii.Cre11.g467662.t1.1
OG0018343: c_reinhardtii.Cre11.g467545.t1.1
OG0018344: c_reinhardtii.Cre11.g467658.t1.1
OG0018345: c_reinhardtii.Cre11.g475576.t1.1
OG0018346: c_reinhardtii.Cre11.g467771.t1.1
OG0018347: c_reinhardtii.Cre11.g467570.t1.1
OG0018348: c_reinhardtii.Cre11.g467645.t1.1
OG0018349: c_reinhardtii.Cre11.g467534.t1.1
OG0018350: c_reinhardtii.Cre11.g467646.t1.1
OG0018351: c_reinhardtii.Cre11.g476026.t1.1
OG0018352: c_reinhardtii.Cre11.g467763.t1.1
OG0018353: c_reinhardtii.Cre11.g478400.t1.1
OG0018354: c_reinhardtii.Cre11.g481300.t1.1
OG0018355: c_reinhardtii.Cre11.g478212.t1.1
OG0018356: c_reinhardtii.Cre11.g482276.t1.1
OG0018357: c_reinhardtii.Cre11.g467709.t1.1
OG0018358: c_reinhardtii.Cre14.g623176.t1.1
OG0018359: c_reinhardtii.Cre14.g630376.t1.1
OG0018360: c_reinhardtii.Cre14.g633425.t1.1
OG0018361: c_reinhardtii.Cre14.g627444.t1.1
OG0018362: c_reinhardtii.Cre14.g615224.t1.2
OG0018363: c_reinhardtii.Cre14.g622650.t1.1
OG0018364: c_reinhardtii.Cre14.g613426.t1.1
OG0018365: c_reinhardtii.Cre14.g629102.t1.1
OG0018366: c_reinhardtii.Cre14.g608950.t1.2
OG0018367: c_reinhardtii.Cre14.g613075.t1.1
OG0018368: c_reinhardtii.Cre14.g615634.t1.2
OG0018369: c_reinhardtii.Cre14.g614650.t1.2
OG0018370: c_reinhardtii.Cre14.g608300.t1.2
OG0018371: c_reinhardtii.Cre14.g630982.t1.2
OG0018372: c_reinhardtii.Cre14.g626576.t1.1
OG0018373: c_reinhardtii.Cre14.g620076.t1.1
OG0018374: c_reinhardtii.Cre14.g634113.t1.2
OG0018375: c_reinhardtii.Cre14.g632823.t1.1
OG0018376: c_reinhardtii.Cre14.g627477.t1.1
OG0018377: c_reinhardtii.Cre14.g626667.t1.1
OG0018378: c_reinhardtii.Cre14.g628566.t1.1
OG0018379: c_reinhardtii.Cre14.g614708.t1.1
OG0018380: c_reinhardtii.Cre14.g630050.t1.1
OG0018381: c_reinhardtii.Cre14.g615300.t1.2
OG0018382: c_reinhardtii.Cre14.g630775.t1.1
OG0018383: c_reinhardtii.Cre14.g632076.t1.1
OG0018384: c_reinhardtii.Cre14.g627466.t1.1
OG0018385: c_reinhardtii.Cre14.g620652.t1.1
OG0018386: c_reinhardtii.Cre14.g618650.t1.2
OG0018387: c_reinhardtii.Cre14.g624476.t1.1
OG0018388: c_reinhardtii.Cre14.g633626.t1.1
OG0018389: c_reinhardtii.Cre14.g608275.t1.1
OG0018390: c_reinhardtii.Cre14.g615776.t1.1
OG0018391: c_reinhardtii.Cre14.g621676.t1.1
OG0018392: c_reinhardtii.Cre14.g623576.t1.1
OG0018393: c_reinhardtii.Cre14.g620233.t1.1
OG0018394: c_reinhardtii.Cre14.g631141.t1.2
OG0018395: c_reinhardtii.Cre14.g627726.t1.1
OG0018396: c_reinhardtii.Cre14.g609926.t1.1
OG0018397: c_reinhardtii.Cre14.g618631.t1.1
OG0018398: c_reinhardtii.Cre14.g614667.t1.2
OG0018399: c_reinhardtii.Cre14.g632626.t1.1
OG0018400: c_reinhardtii.Cre14.g620900.t1.2
OG0018401: c_reinhardtii.Cre14.g612426.t1.1
OG0018402: c_reinhardtii.Cre14.g614076.t1.1
OG0018403: c_reinhardtii.Cre14.g611000.t1.1
OG0018404: c_reinhardtii.Cre14.g621172.t1.2
OG0018405: c_reinhardtii.Cre14.g612567.t1.1
OG0018406: c_reinhardtii.Cre14.g617027.t1.1
OG0018407: c_reinhardtii.Cre14.g630125.t1.1
OG0018408: c_reinhardtii.Cre16.g669452.t1.1
OG0018409: c_reinhardtii.Cre16.g681050.t1.1
OG0018410: c_reinhardtii.Cre16.g669127.t1.1
OG0018411: c_reinhardtii.Cre16.g692452.t1.1
OG0018412: c_reinhardtii.Cre16.g692340.t1.1
OG0018413: c_reinhardtii.Cre16.g677738.t1.1
OG0018414: c_reinhardtii.Cre16.g667050.t1.1
OG0018415: c_reinhardtii.Cre16.g658725.t1.1
OG0018416: c_reinhardtii.Cre16.g682001.t1.1
OG0018417: c_reinhardtii.Cre16.g663280.t1.2
OG0018418: c_reinhardtii.Cre16.g660651.t1.1
OG0018419: c_reinhardtii.Cre16.g694205.t1.1
OG0018420: c_reinhardtii.Cre16.g691756.t1.1
OG0018421: c_reinhardtii.Cre16.g669125.t1.1
OG0018422: c_reinhardtii.Cre16.g690800.t1.1
OG0018423: c_reinhardtii.Cre16.g668850.t1.1
OG0018424: c_reinhardtii.Cre16.g663551.t1.1
OG0018425: c_reinhardtii.Cre16.g672833.t1.1
OG0018426: c_reinhardtii.Cre16.g689201.t1.1
OG0018427: c_reinhardtii.Cre16.g690507.t1.1
OG0018428: c_reinhardtii.Cre16.g668502.t1.1
OG0018429: c_reinhardtii.Cre16.g669850.t1.2
OG0018430: c_reinhardtii.Cre16.g689199.t1.1
OG0018431: c_reinhardtii.Cre16.g693850.t1.1
OG0018432: c_reinhardtii.Cre16.g695200.t1.1
OG0018433: c_reinhardtii.Cre16.g694403.t1.1
OG0018434: c_reinhardtii.Cre16.g667300.t1.1
OG0018435: c_reinhardtii.Cre16.g687070.t1.1
OG0018436: c_reinhardtii.Cre16.g682811.t1.1
OG0018437: c_reinhardtii.Cre16.g681200.t1.2
OG0018438: c_reinhardtii.Cre16.g689376.t1.1
OG0018439: c_reinhardtii.Cre16.g661976.t1.1
OG0018440: c_reinhardtii.Cre16.g669150.t1.2
OG0018441: c_reinhardtii.Cre16.g681251.t1.2
OG0018442: c_reinhardtii.Cre16.g681100.t1.1
OG0018443: c_reinhardtii.Cre16.g661626.t1.2
OG0018444: c_reinhardtii.Cre16.g681350.t1.1
OG0018445: c_reinhardtii.Cre16.g685628.t1.2
OG0018446: c_reinhardtii.Cre16.g651650.t1.1
OG0018447: c_reinhardtii.Cre16.g668552.t1.1
OG0018448: c_reinhardtii.Cre16.g652483.t1.1
OG0018449: c_reinhardtii.Cre16.g670756.t1.1
OG0018450: c_reinhardtii.Cre16.g687050.t1.1
OG0018451: c_reinhardtii.Cre16.g688250.t1.2
OG0018452: c_reinhardtii.Cre16.g688200.t2.1
OG0018453: c_reinhardtii.Cre16.g685052.t1.1
OG0018454: c_reinhardtii.Cre16.g664251.t1.1
OG0018455: c_reinhardtii.Cre16.g657964.t1.1
OG0018456: c_reinhardtii.Cre16.g670000.t1.2
OG0018457: c_reinhardtii.Cre16.g686789.t1.2
OG0018458: c_reinhardtii.Cre16.g669126.t1.1
OG0018459: c_reinhardtii.Cre16.g695202.t1.1
OG0018460: c_reinhardtii.Cre16.g689800.t1.2
OG0018461: c_reinhardtii.Cre16.g669250.t1.1
OG0018462: c_reinhardtii.Cre16.g658926.t1.1
OG0018463: c_reinhardtii.Cre16.g690702.t1.1
OG0018464: c_reinhardtii.Cre16.g670151.t1.1
OG0018465: c_reinhardtii.Cre16.g690506.t1.1
OG0018466: c_reinhardtii.Cre16.g667701.t1.1
OG0018467: c_reinhardtii.Cre16.g681352.t1.1
OG0018468: c_reinhardtii.Cre16.g686202.t1.1
OG0018469: c_reinhardtii.Cre16.g662852.t1.1
OG0018470: c_reinhardtii.Cre16.g669123.t1.1
OG0018471: c_reinhardtii.Cre16.g681000.t1.1
OG0018472: c_reinhardtii.Cre16.g686061.t1.1
OG0018473: c_reinhardtii.Cre16.g691352.t1.1
OG0018474: c_reinhardtii.Cre16.g684379.t1.1
OG0018475: c_reinhardtii.Cre16.g684550.t1.1
OG0018476: c_reinhardtii.Cre16.g681250.t1.1
OG0018477: c_reinhardtii.Cre16.g685949.t2.1
OG0018478: c_reinhardtii.Cre16.g653250.t1.1
OG0018479: c_reinhardtii.Cre16.g667550.t1.2
OG0018480: c_reinhardtii.Cre16.g688600.t1.1
OG0018481: c_reinhardtii.Cre16.g654526.t1.1
OG0018482: c_reinhardtii.Cre16.g691664.t1.1
OG0018483: c_reinhardtii.Cre16.g659667.t1.1
OG0018484: c_reinhardtii.Cre16.g688751.t1.1
OG0018485: c_reinhardtii.Cre16.g673554.t1.1
OG0018486: c_reinhardtii.Cre16.g677653.t1.1
OG0018487: c_reinhardtii.Cre16.g650425.t1.1
OG0018488: c_reinhardtii.Cre16.g668500.t1.1
OG0018489: c_reinhardtii.Cre16.g658250.t1.1
OG0018490: c_reinhardtii.Cre16.g690543.t1.1
OG0018491: c_reinhardtii.Cre16.g682305.t1.2
OG0018492: c_reinhardtii.Cre16.g670755.t1.1
OG0018493: c_reinhardtii.Cre16.g682052.t1.1
OG0018494: c_reinhardtii.Cre16.g688201.t1.1
OG0018495: c_reinhardtii.Cre16.g661876.t1.1
OG0018496: c_reinhardtii.Cre16.g676402.t1.1
OG0018497: c_reinhardtii.Cre16.g661638.t1.1
OG0018498: c_reinhardtii.Cre16.g677541.t1.1
OG0018499: c_reinhardtii.Cre22.g754197.t1.1
OG0018500: c_reinhardtii.Cre22.g753947.t1.1
OG0018501: c_reinhardtii.Cre22.g754097.t1.1
OG0018502: c_reinhardtii.Cre22.g753747.t1.1
OG0018503: c_reinhardtii.Cre22.g753897.t1.1
OG0018504: c_reinhardtii.Cre22.g753697.t1.1
OG0018505: c_reinhardtii.Cre22.g753797.t1.1
OG0018506: c_reinhardtii.Cre42.g760347.t1.1
OG0018507: c_reinhardtii.Cre26.g756697.t1.1
OG0018508: c_reinhardtii.Cre26.g756547.t1.1
OG0018509: c_reinhardtii.Cre26.g756647.t1.1
OG0018510: c_reinhardtii.Cre19.g751297.t1.1
OG0018511: c_reinhardtii.Cre19.g750097.t1.1
OG0018512: c_reinhardtii.Cre19.g751097.t1.1
OG0018513: c_reinhardtii.Cre48.g761247.t1.1
OG0018514: c_reinhardtii.Cre48.g761147.t1.1
OG0018515: c_reinhardtii.Cre44.g760697.t1.1
OG0018516: c_reinhardtii.Cre44.g760747.t1.1
OG0018517: c_reinhardtii.Cre06.g285950.t1.2
OG0018518: c_reinhardtii.Cre06.g278278.t1.1
OG0018519: c_reinhardtii.Cre06.g282826.t1.1
OG0018520: c_reinhardtii.Cre06.g283975.t1.1
OG0018521: c_reinhardtii.Cre06.g296936.t1.1
OG0018522: c_reinhardtii.Cre06.g305800.t1.2
OG0018523: c_reinhardtii.Cre06.g254027.t1.1
OG0018524: c_reinhardtii.Cre06.g254550.t1.2
OG0018525: c_reinhardtii.Cre06.g260300.t1.2
OG0018526: c_reinhardtii.Cre06.g294900.t1.2
OG0018527: c_reinhardtii.Cre06.g253150.t1.2
OG0018528: c_reinhardtii.Cre06.g253569.t1.1
OG0018529: c_reinhardtii.Cre06.g249450.t1.2
OG0018530: c_reinhardtii.Cre06.g278085.t1.1
OG0018531: c_reinhardtii.Cre06.g252576.t1.1
OG0018532: c_reinhardtii.Cre06.g295301.t1.1
OG0018533: c_reinhardtii.Cre06.g254300.t1.2
OG0018534: c_reinhardtii.Cre06.g272701.t1.1
OG0018535: c_reinhardtii.Cre06.g271526.t1.1
OG0018536: c_reinhardtii.Cre06.g277850.t1.2
OG0018537: c_reinhardtii.Cre06.g271750.t1.2
OG0018538: c_reinhardtii.Cre06.g255626.t1.1
OG0018539: c_reinhardtii.Cre06.g306726.t1.1
OG0018540: c_reinhardtii.Cre06.g272760.t1.2
OG0018541: c_reinhardtii.Cre06.g250600.t1.1
OG0018542: c_reinhardtii.Cre06.g293350.t1.1
OG0018543: c_reinhardtii.Cre06.g309826.t1.1
OG0018544: c_reinhardtii.Cre06.g276450.t1.1
OG0018545: c_reinhardtii.Cre06.g301725.t1.1
OG0018546: c_reinhardtii.Cre06.g278301.t1.1
OG0018547: c_reinhardtii.Cre06.g278099.t1.1
OG0018548: c_reinhardtii.Cre06.g254250.t1.2
OG0018549: c_reinhardtii.Cre06.g267476.t1.1
OG0018550: c_reinhardtii.Cre06.g278270.t1.1
OG0018551: c_reinhardtii.Cre06.g270276.t1.1
OG0018552: c_reinhardtii.Cre06.g278133.t1.1
OG0018553: c_reinhardtii.Cre06.g252743.t1.2
OG0018554: c_reinhardtii.Cre06.g269850.t1.1
OG0018555: c_reinhardtii.Cre06.g266300.t1.2
OG0018556: c_reinhardtii.Cre06.g253753.t1.1
OG0018557: c_reinhardtii.Cre06.g257167.t1.1
OG0018558: c_reinhardtii.Cre06.g299926.t1.1
OG0018559: c_reinhardtii.Cre06.g254232.t1.1
OG0018560: c_reinhardtii.Cre06.g259300.t1.2
OG0018561: c_reinhardtii.Cre06.g250567.t1.1
OG0018562: c_reinhardtii.Cre06.g251550.t1.1
OG0018563: c_reinhardtii.Cre06.g309684.t1.1
OG0018564: c_reinhardtii.Cre06.g278115.t1.1
OG0018565: c_reinhardtii.Cre06.g295350.t1.2
OG0018566: c_reinhardtii.Cre06.g292183.t1.1
OG0018567: c_reinhardtii.Cre06.g257183.t1.1
OG0018568: c_reinhardtii.Cre06.g307075.t1.2
OG0018569: c_reinhardtii.Cre06.g298802.t1.1
OG0018570: c_reinhardtii.Cre06.g269908.t1.1
OG0018571: c_reinhardtii.Cre06.g298326.t1.1
OG0018572: c_reinhardtii.Cre06.g266052.t1.1
OG0018573: c_reinhardtii.Cre06.g253853.t1.1
OG0018574: c_reinhardtii.Cre06.g278279.t1.1
OG0018575: c_reinhardtii.Cre06.g254200.t1.2
OG0018576: c_reinhardtii.Cre06.g278266.t1.1
OG0018577: c_reinhardtii.Cre06.g301802.t1.2
OG0018578: c_reinhardtii.Cre06.g278268.t2.1
OG0018579: c_reinhardtii.Cre06.g310545.t1.2
OG0018580: c_reinhardtii.Cre06.g292216.t1.1
OG0018581: c_reinhardtii.Cre06.g305516.t1.1
OG0018582: c_reinhardtii.Cre06.g253756.t1.1
OG0018583: c_reinhardtii.Cre06.g300966.t1.1
OG0018584: c_reinhardtii.Cre06.g268925.t1.1
OG0018585: c_reinhardtii.Cre06.g252750.t1.1
OG0018586: c_reinhardtii.Cre06.g268976.t1.1
OG0018587: c_reinhardtii.Cre06.g254224.t1.2
OG0018588: c_reinhardtii.Cre06.g297049.t1.1
OG0018589: c_reinhardtii.Cre06.g260900.t1.2
OG0018590: c_reinhardtii.Cre06.g306035.t1.1
OG0018591: c_reinhardtii.Cre06.g300326.t1.1
OG0018592: c_reinhardtii.Cre06.g284376.t1.1
OG0018593: c_reinhardtii.Cre06.g278137.t1.1
OG0018594: c_reinhardtii.Cre06.g253582.t1.1
OG0018595: c_reinhardtii.Cre06.g254275.t1.1
OG0018596: c_reinhardtii.Cre06.g276350.t1.1
OG0018597: c_reinhardtii.Cre06.g278295.t1.1
OG0018598: c_reinhardtii.Cre06.g253901.t1.1
OG0018599: c_reinhardtii.Cre06.g283826.t1.1
OG0018600: c_reinhardtii.Cre06.g284726.t1.1
OG0018601: c_reinhardtii.Cre06.g300144.t1.1
OG0018602: c_reinhardtii.Cre06.g298050.t1.2
OG0018603: c_reinhardtii.Cre06.g296924.t1.1
OG0018604: c_reinhardtii.Cre06.g298911.t1.2
OG0018605: c_reinhardtii.Cre06.g266276.t1.1
OG0018606: c_reinhardtii.Cre06.g279976.t1.1
OG0018607: c_reinhardtii.Cre06.g261123.t1.2
OG0018608: c_reinhardtii.Cre06.g260976.t1.1
OG0018609: c_reinhardtii.Cre06.g301700.t1.2
OG0018610: c_reinhardtii.Cre06.g266200.t1.2
OG0018611: c_reinhardtii.Cre06.g310276.t1.1
OG0018612: c_reinhardtii.Cre06.g303192.t1.1
OG0018613: c_reinhardtii.Cre09.g398660.t1.1
OG0018614: c_reinhardtii.Cre09.g396176.t1.1
OG0018615: c_reinhardtii.Cre09.g399909.t1.1
OG0018616: c_reinhardtii.Cre09.g397095.t1.2
OG0018617: c_reinhardtii.Cre09.g398363.t1.1
OG0018618: c_reinhardtii.Cre09.g408626.t1.1
OG0018619: c_reinhardtii.Cre09.g402212.t1.2
OG0018620: c_reinhardtii.Cre09.g405106.t1.1
OG0018621: c_reinhardtii.Cre09.g390838.t1.1
OG0018622: c_reinhardtii.Cre09.g415350.t1.2
OG0018623: c_reinhardtii.Cre09.g414700.t1.2
OG0018624: c_reinhardtii.Cre09.g396883.t1.1
OG0018625: c_reinhardtii.Cre09.g392877.t1.1
OG0018626: c_reinhardtii.Cre09.g398500.t1.1
OG0018627: c_reinhardtii.Cre09.g392951.t1.1
OG0018628: c_reinhardtii.Cre09.g406100.t1.2
OG0018629: c_reinhardtii.Cre09.g400256.t1.1
OG0018630: c_reinhardtii.Cre09.g417013.t1.1
OG0018631: c_reinhardtii.Cre09.g402402.t1.1
OG0018632: c_reinhardtii.Cre09.g409325.t1.1
OG0018633: c_reinhardtii.Cre09.g413533.t1.1
OG0018634: c_reinhardtii.Cre09.g389902.t1.1
OG0018635: c_reinhardtii.Cre09.g393953.t1.1
OG0018636: c_reinhardtii.Cre09.g409728.t1.2
OG0018637: c_reinhardtii.Cre09.g400515.t1.2
OG0018638: c_reinhardtii.Cre09.g390152.t1.1
OG0018639: c_reinhardtii.Cre09.g405776.t1.1
OG0018640: c_reinhardtii.Cre09.g402200.t1.1
OG0018641: c_reinhardtii.Cre09.g395510.t1.1
OG0018642: c_reinhardtii.Cre09.g413132.t1.1
OG0018643: c_reinhardtii.Cre09.g386738.t1.1
OG0018644: c_reinhardtii.Cre09.g390603.t1.1
OG0018645: c_reinhardtii.Cre09.g401551.t1.1
OG0018646: c_reinhardtii.Cre09.g407016.t1.1
OG0018647: c_reinhardtii.Cre09.g386743.t1.1
OG0018648: c_reinhardtii.Cre09.g392803.t1.1
OG0018649: c_reinhardtii.Cre09.g401775.t1.1
OG0018650: c_reinhardtii.Cre09.g404903.t1.1
OG0018651: c_reinhardtii.Cre09.g404552.t1.1
OG0018652: c_reinhardtii.Cre09.g395065.t1.1
OG0018653: c_reinhardtii.Cre09.g402960.t1.1
OG0018654: c_reinhardtii.Cre09.g386755.t1.1
OG0018655: c_reinhardtii.Cre09.g397098.t1.1
OG0018656: c_reinhardtii.Cre09.g413075.t1.1
OG0018657: c_reinhardtii.Cre09.g417176.t1.1
OG0018658: c_reinhardtii.Cre09.g388912.t1.1
OG0018659: c_reinhardtii.Cre09.g398697.t1.1
OG0018660: c_reinhardtii.Cre09.g391504.t1.1
OG0018661: c_reinhardtii.Cre09.g391763.t1.1
OG0018662: c_reinhardtii.Cre09.g395176.t2.1
OG0018663: c_reinhardtii.Cre09.g391550.t1.2
OG0018664: c_reinhardtii.Cre09.g398623.t1.1
OG0018665: c_reinhardtii.Cre09.g399600.t1.2
OG0018666: c_reinhardtii.Cre09.g412676.t1.1
OG0018667: c_reinhardtii.Cre09.g403700.t1.1
OG0018668: c_reinhardtii.Cre09.g390550.t1.1
OG0018669: c_reinhardtii.Cre09.g411666.t1.1
OG0018670: c_reinhardtii.Cre09.g415100.t1.1
OG0018671: c_reinhardtii.Cre09.g389503.t1.1
OG0018672: c_reinhardtii.Cre09.g390393.t1.1
OG0018673: c_reinhardtii.Cre09.g401108.t1.1
OG0018674: c_reinhardtii.Cre09.g397701.t1.1
OG0018675: c_reinhardtii.Cre09.g402293.t1.1
OG0018676: c_reinhardtii.Cre09.g402738.t1.1
OG0018677: c_reinhardtii.Cre09.g392504.t1.1
OG0018678: c_reinhardtii.Cre09.g386742.t1.1
OG0018679: c_reinhardtii.Cre09.g403955.t1.1
OG0018680: c_reinhardtii.Cre09.g395954.t1.1
OG0018681: c_reinhardtii.Cre09.g408350.t1.2
OG0018682: c_reinhardtii.Cre09.g386107.t1.1
OG0018683: c_reinhardtii.Cre09.g411876.t1.1
OG0018684: c_reinhardtii.Cre09.g395991.t1.1
OG0018685: c_reinhardtii.Cre09.g415240.t1.2
OG0018686: c_reinhardtii.Cre09.g397002.t1.1
OG0018687: c_reinhardtii.Cre09.g413475.t1.1
OG0018688: c_reinhardtii.Cre09.g403330.t1.1
OG0018689: c_reinhardtii.Cre09.g386149.t1.1
OG0018690: c_reinhardtii.Cre09.g397500.t1.2
OG0018691: c_reinhardtii.Cre09.g398400.t1.2
OG0018692: c_reinhardtii.Cre09.g397800.t1.2
OG0018693: c_reinhardtii.Cre09.g386740.t1.1
OG0018694: c_reinhardtii.Cre09.g390726.t1.1
OG0018695: c_reinhardtii.Cre09.g406448.t1.1
OG0018696: c_reinhardtii.Cre09.g414482.t1.1
OG0018697: c_reinhardtii.Cre09.g399915.t1.1
OG0018698: c_reinhardtii.Cre09.g391689.t1.1
OG0018699: c_reinhardtii.Cre09.g392105.t1.2
OG0018700: c_reinhardtii.Cre09.g386757.t1.1
OG0018701: c_reinhardtii.Cre09.g397919.t1.1
OG0018702: c_reinhardtii.Cre09.g395646.t1.2
OG0018703: c_reinhardtii.Cre09.g413425.t1.1
OG0018704: c_reinhardtii.Cre30.g758047.t1.1
OG0018705: c_reinhardtii.Cre31.g758347.t1.1
OG0018706: c_reinhardtii.Cre31.g758497.t1.1
OG0018707: c_reinhardtii.Cre31.g758397.t1.1
OG0018708: c_reinhardtii.Cre40.g760197.t1.1
OG0018709: c_reinhardtii.Cre35.g759447.t1.1
OG0018710: c_reinhardtii.Cre35.g759347.t1.1
OG0018711: c_reinhardtii.Cre35.g759397.t1.1
OG0018712: c_reinhardtii.Cre35.g759497.t1.1
OG0018713: c_reinhardtii.Cre33.g758897.t1.1
OG0018714: c_reinhardtii.Cre17.g746497.t1.1
OG0018715: c_reinhardtii.Cre17.g712771.t1.1
OG0018716: c_reinhardtii.Cre17.g712742.t1.2
OG0018717: c_reinhardtii.Cre17.g737800.t1.2
OG0018718: c_reinhardtii.Cre17.g726526.t1.1
OG0018719: c_reinhardtii.Cre17.g739466.t1.2
OG0018720: c_reinhardtii.Cre17.g703976.t1.1
OG0018721: c_reinhardtii.Cre17.g733752.t1.1
OG0018722: c_reinhardtii.Cre17.g745247.t1.1
OG0018723: c_reinhardtii.Cre17.g701800.t1.1
OG0018724: c_reinhardtii.Cre17.g710879.t1.2
OG0018725: c_reinhardtii.Cre17.g746747.t1.1
OG0018726: c_reinhardtii.Cre17.g722675.t1.1
OG0018727: c_reinhardtii.Cre17.g708025.t1.1
OG0018728: c_reinhardtii.Cre17.g703473.t1.1
OG0018729: c_reinhardtii.Cre17.g747947.t1.1
OG0018730: c_reinhardtii.Cre17.g707850.t1.2
OG0018731: c_reinhardtii.Cre17.g733050.t1.2
OG0018732: c_reinhardtii.Cre17.g703350.t1.1
OG0018733: c_reinhardtii.Cre17.g725700.t3.1
OG0018734: c_reinhardtii.Cre17.g744047.t1.1
OG0018735: c_reinhardtii.Cre17.g713575.t1.1
OG0018736: c_reinhardtii.Cre17.g717000.t1.1
OG0018737: c_reinhardtii.Cre17.g734134.t1.1
OG0018738: c_reinhardtii.Cre17.g745747.t1.1
OG0018739: c_reinhardtii.Cre17.g731571.t1.1
OG0018740: c_reinhardtii.Cre17.g730575.t1.1
OG0018741: c_reinhardtii.Cre17.g733900.t1.2
OG0018742: c_reinhardtii.Cre17.g702052.t1.1
OG0018743: c_reinhardtii.Cre17.g731591.t1.1
OG0018744: c_reinhardtii.Cre17.g729393.t1.2
OG0018745: c_reinhardtii.Cre17.g716613.t1.1
OG0018746: c_reinhardtii.Cre17.g733850.t1.2
OG0018747: c_reinhardtii.Cre17.g724125.t1.1
OG0018748: c_reinhardtii.Cre17.g699776.t1.1
OG0018749: c_reinhardtii.Cre17.g712126.t1.1
OG0018750: c_reinhardtii.Cre17.g747047.t1.1
OG0018751: c_reinhardtii.Cre17.g733700.t1.2
OG0018752: c_reinhardtii.Cre17.g742932.t1.1
OG0018753: c_reinhardtii.Cre17.g744347.t1.1
OG0018754: c_reinhardtii.Cre17.g713305.t1.1
OG0018755: c_reinhardtii.Cre17.g728483.t1.1
OG0018756: c_reinhardtii.Cre17.g692564.t1.1
OG0018757: c_reinhardtii.Cre17.g713726.t1.1
OG0018758: c_reinhardtii.Cre17.g745897.t1.1
OG0018759: c_reinhardtii.Cre17.g710871.t1.2
OG0018760: c_reinhardtii.Cre17.g720256.t1.1
OG0018761: c_reinhardtii.Cre17.g734125.t1.2
OG0018762: c_reinhardtii.Cre17.g746197.t1.1
OG0018763: c_reinhardtii.Cre17.g745047.t1.1
OG0018764: c_reinhardtii.Cre17.g717919.t1.2
OG0018765: c_reinhardtii.Cre17.g716576.t1.2
OG0018766: c_reinhardtii.Cre17.g740344.t1.2
OG0018767: c_reinhardtii.Cre17.g737353.t1.1
OG0018768: c_reinhardtii.Cre17.g731675.t2.1
OG0018769: c_reinhardtii.Cre17.g696626.t1.1
OG0018770: c_reinhardtii.Cre17.g740323.t1.1
OG0018771: c_reinhardtii.Cre17.g733702.t1.1
OG0018772: c_reinhardtii.Cre17.g716625.t1.1
OG0018773: c_reinhardtii.Cre17.g733753.t1.1
OG0018774: c_reinhardtii.Cre17.g719701.t1.1
OG0018775: c_reinhardtii.Cre17.g722583.t1.1
OG0018776: c_reinhardtii.Cre17.g704251.t1.1
OG0018777: c_reinhardtii.Cre17.g697250.t1.1
OG0018778: c_reinhardtii.Cre17.g740926.t1.1
OG0018779: c_reinhardtii.Cre17.g724250.t1.1
OG0018780: c_reinhardtii.Cre17.g727326.t1.1
OG0018781: c_reinhardtii.Cre17.g739457.t1.2
OG0018782: c_reinhardtii.Cre17.g722526.t1.1
OG0018783: c_reinhardtii.Cre17.g731581.t1.1
OG0018784: c_reinhardtii.Cre17.g708013.t1.1
OG0018785: c_reinhardtii.Cre17.g724873.t1.2
OG0018786: c_reinhardtii.Cre17.g728000.t1.2
OG0018787: c_reinhardtii.Cre17.g735283.t2.1
OG0018788: c_reinhardtii.Cre17.g712550.t1.2
OG0018789: c_reinhardtii.Cre17.g732951.t1.1
OG0018790: c_reinhardtii.Cre17.g722616.t1.1
OG0018791: c_reinhardtii.Cre17.g699975.t1.1
OG0018792: c_reinhardtii.Cre17.g736850.t1.2
OG0018793: c_reinhardtii.Cre17.g730450.t1.1
OG0018794: c_reinhardtii.Cre17.g709876.t1.1
OG0018795: c_reinhardtii.Cre17.g731650.t1.2
OG0018796: c_reinhardtii.Cre17.g722550.t1.2
OG0018797: c_reinhardtii.Cre17.g713260.t1.2
OG0018798: c_reinhardtii.Cre17.g710254.t1.2
OG0018799: c_reinhardtii.Cre17.g735876.t1.1
OG0018800: c_reinhardtii.Cre17.g704200.t1.1
OG0018801: c_reinhardtii.Cre17.g715176.t1.1
OG0018802: c_reinhardtii.Cre17.g716026.t1.1
OG0018803: c_reinhardtii.Cre17.g698532.t1.1
OG0018804: c_reinhardtii.Cre17.g742132.t1.1
OG0018805: c_reinhardtii.Cre17.g698516.t1.1
OG0018806: c_reinhardtii.Cre17.g739515.t1.1
OG0018807: c_reinhardtii.Cre24.g755547.t1.1
OG0018808: c_reinhardtii.Cre24.g755397.t1.1
OG0018809: c_reinhardtii.Cre49.g761297.t1.1
OG0018810: c_reinhardtii.Cre20.g751747.t1.1
OG0018811: c_reinhardtii.Cre05.g233702.t2.1
OG0018812: c_reinhardtii.Cre05.g232304.t1.1
OG0018813: c_reinhardtii.Cre05.g241600.t1.2
OG0018814: c_reinhardtii.Cre05.g240950.t1.1
OG0018815: c_reinhardtii.Cre05.g243453.t1.1
OG0018816: c_reinhardtii.Cre05.g238761.t1.1
OG0018817: c_reinhardtii.Cre05.g241550.t1.2
OG0018818: c_reinhardtii.Cre05.g233051.t1.1
OG0018819: c_reinhardtii.Cre05.g240300.t1.1
OG0018820: c_reinhardtii.Cre05.g233602.t1.1
OG0018821: c_reinhardtii.Cre05.g242602.t1.1
OG0018822: c_reinhardtii.Cre05.g236626.t1.1
OG0018823: c_reinhardtii.Cre05.g236450.t1.1
OG0018824: c_reinhardtii.Cre05.g230971.t1.2
OG0018825: c_reinhardtii.Cre05.g241500.t1.1
OG0018826: c_reinhardtii.Cre05.g242502.t1.1
OG0018827: c_reinhardtii.Cre05.g232450.t1.1
OG0018828: c_reinhardtii.Cre05.g237526.t1.1
OG0018829: c_reinhardtii.Cre05.g243600.t1.2
OG0018830: c_reinhardtii.Cre05.g233802.t1.1
OG0018831: c_reinhardtii.Cre05.g241649.t1.1
OG0018832: c_reinhardtii.Cre05.g233052.t1.1
OG0018833: c_reinhardtii.Cre05.g241641.t1.1
OG0018834: c_reinhardtii.Cre05.g239083.t1.1
OG0018835: c_reinhardtii.Cre05.g243803.t1.1
OG0018836: c_reinhardtii.Cre05.g240533.t1.2
OG0018837: c_reinhardtii.Cre05.g237283.t1.1
OG0018838: c_reinhardtii.Cre05.g233502.t1.1
OG0018839: c_reinhardtii.Cre05.g244052.t1.1
OG0018840: c_reinhardtii.Cre05.g239652.t1.1
OG0018841: c_reinhardtii.Cre05.g233902.t1.1
OG0018842: c_reinhardtii.Cre05.g240225.t1.1
OG0018843: c_reinhardtii.Cre05.g234646.t1.1
OG0018844: c_reinhardtii.Cre05.g242850.t1.2
OG0018845: c_reinhardtii.Cre05.g242180.t1.1
OG0018846: c_reinhardtii.Cre05.g238353.t1.1
OG0018847: c_reinhardtii.Cre05.g231002.t1.1
OG0018848: c_reinhardtii.Cre05.g237870.t1.1
OG0018849: c_reinhardtii.Cre05.g236501.t1.2
OG0018850: c_reinhardtii.Cre05.g242700.t1.1
OG0018851: c_reinhardtii.Cre05.g241647.t1.1
OG0018852: c_reinhardtii.Cre05.g232455.t1.1
OG0018853: c_reinhardtii.Cre05.g235355.t1.2
OG0018854: c_reinhardtii.Cre05.g236375.t1.1
OG0018855: c_reinhardtii.Cre05.g237890.t1.1
OG0018856: c_reinhardtii.Cre05.g232003.t1.1
OG0018857: c_reinhardtii.Cre05.g246752.t1.1
OG0018858: c_reinhardtii.Cre05.g236525.t1.1
OG0018859: c_reinhardtii.Cre05.g243358.t1.1
OG0018860: c_reinhardtii.Cre15.g637900.t1.1
OG0018861: c_reinhardtii.Cre15.g637401.t1.1
OG0018862: c_reinhardtii.Cre15.g643740.t1.2
OG0018863: c_reinhardtii.Cre15.g641500.t1.2
OG0018864: c_reinhardtii.Cre15.g637750.t1.1
OG0018865: c_reinhardtii.Cre15.g643702.t1.1
OG0018866: c_reinhardtii.Cre15.g635034.t1.1
OG0018867: c_reinhardtii.Cre15.g639136.t1.1
OG0018868: c_reinhardtii.Cre15.g637315.t1.1
OG0018869: c_reinhardtii.Cre15.g642976.t1.1
OG0018870: c_reinhardtii.Cre15.g640203.t1.1
OG0018871: c_reinhardtii.Cre15.g636075.t1.1
OG0018872: c_reinhardtii.Cre15.g640426.t1.1
OG0018873: c_reinhardtii.Cre15.g641926.t1.1
OG0018874: c_reinhardtii.Cre15.g640651.t1.1
OG0018875: c_reinhardtii.Cre15.g643517.t1.1
OG0018876: c_reinhardtii.Cre15.g643385.t1.1
OG0018877: c_reinhardtii.Cre15.g640251.t1.1
OG0018878: c_reinhardtii.Cre15.g642950.t1.2
OG0018879: c_reinhardtii.Cre15.g635250.t1.1
OG0018880: c_reinhardtii.Cre15.g641674.t1.1
OG0018881: c_reinhardtii.Cre15.g639379.t1.2
OG0018882: c_reinhardtii.Cre15.g641662.t1.1
OG0018883: c_reinhardtii.Cre15.g637450.t1.2
OG0018884: c_reinhardtii.Cre15.g643680.t1.1
OG0018885: c_reinhardtii.Cre15.g635376.t1.1
OG0018886: c_reinhardtii.Cre15.g634827.t1.1
OG0018887: c_reinhardtii.Cre15.g644050.t1.1
OG0018888: c_reinhardtii.Cre15.g641976.t1.2
OG0018889: c_reinhardtii.Cre15.g639134.t1.2
OG0018890: c_reinhardtii.Cre15.g641350.t1.2
OG0018891: c_reinhardtii.Cre15.g643499.t1.2
OG0018892: c_reinhardtii.Cre15.g643515.t1.2
OG0018893: c_reinhardtii.Cre15.g637501.t1.1
OG0018894: c_reinhardtii.Cre15.g634878.t1.1
OG0018895: c_reinhardtii.Cre15.g636100.t1.1
OG0018896: c_reinhardtii.Cre43.g760497.t1.1
OG0018897: c_reinhardtii.Cre43.g760597.t1.1
OG0018898: c_reinhardtii.Cre25.g756497.t1.1
OG0018899: c_reinhardtii.Cre18.g748347.t1.1
OG0018900: c_reinhardtii.Cre18.g749647.t1.1
OG0018901: c_reinhardtii.Cre18.g748947.t1.1
OG0018902: c_reinhardtii.Cre18.g749097.t1.1
OG0018903: c_reinhardtii.Cre18.g748197.t1.1
OG0018904: c_reinhardtii.Cre18.g749547.t1.1
OG0018905: c_reinhardtii.Cre18.g749897.t1.1
OG0018906: c_reinhardtii.Cre13.g582000.t1.2
OG0018907: c_reinhardtii.Cre13.g565321.t1.1
OG0018908: c_reinhardtii.Cre13.g579767.t1.1
OG0018909: c_reinhardtii.Cre13.g586883.t1.1
OG0018910: c_reinhardtii.Cre13.g579582.t1.1
OG0018911: c_reinhardtii.Cre13.g582713.t1.1
OG0018912: c_reinhardtii.Cre13.g582050.t1.2
OG0018913: c_reinhardtii.Cre13.g582290.t1.1
OG0018914: c_reinhardtii.Cre13.g602425.t1.1
OG0018915: c_reinhardtii.Cre13.g584775.t1.1
OG0018916: c_reinhardtii.Cre13.g588501.t1.1
OG0018917: c_reinhardtii.Cre13.g563900.t1.1
OG0018918: c_reinhardtii.Cre13.g588368.t1.1
OG0018919: c_reinhardtii.Cre13.g603776.t1.1
OG0018920: c_reinhardtii.Cre13.g576100.t1.1
OG0018921: c_reinhardtii.Cre13.g565301.t1.1
OG0018922: c_reinhardtii.Cre13.g580100.t1.2
OG0018923: c_reinhardtii.Cre13.g578201.t1.1
OG0018924: c_reinhardtii.Cre13.g590450.t1.1
OG0018925: c_reinhardtii.Cre13.g569000.t1.1
OG0018926: c_reinhardtii.Cre13.g568467.t1.1
OG0018927: c_reinhardtii.Cre13.g565484.t1.1
OG0018928: c_reinhardtii.Cre13.g577150.t1.2
OG0018929: c_reinhardtii.Cre13.g579326.t1.1
OG0018930: c_reinhardtii.Cre13.g563326.t1.1
OG0018931: c_reinhardtii.Cre13.g569326.t1.1
OG0018932: c_reinhardtii.Cre13.g570751.t1.1
OG0018933: c_reinhardtii.Cre13.g569100.t1.2
OG0018934: c_reinhardtii.Cre13.g583824.t1.1
OG0018935: c_reinhardtii.Cre13.g562000.t1.1
OG0018936: c_reinhardtii.Cre13.g605404.t1.1
OG0018937: c_reinhardtii.Cre13.g564426.t1.1
OG0018938: c_reinhardtii.Cre13.g579017.t1.1
OG0018939: c_reinhardtii.Cre13.g576900.t1.1
OG0018940: c_reinhardtii.Cre13.g582671.t1.1
OG0018941: c_reinhardtii.Cre13.g569050.t1.1
OG0018942: c_reinhardtii.Cre13.g590150.t1.1
OG0018943: c_reinhardtii.Cre13.g577026.t1.1
OG0018944: c_reinhardtii.Cre13.g566626.t1.1
OG0018945: c_reinhardtii.Cre13.g567426.t1.1
OG0018946: c_reinhardtii.Cre13.g564812.t1.1
OG0018947: c_reinhardtii.Cre13.g568672.t1.2
OG0018948: c_reinhardtii.Cre13.g565400.t1.2
OG0018949: c_reinhardtii.Cre13.g576433.t1.1
OG0018950: c_reinhardtii.Cre13.g590626.t1.1
OG0018951: c_reinhardtii.Cre13.g571876.t1.1
OG0018952: c_reinhardtii.Cre13.g605300.t1.1
OG0018953: c_reinhardtii.Cre13.g579976.t1.1
OG0018954: c_reinhardtii.Cre13.g588026.t1.1
OG0018955: c_reinhardtii.Cre13.g603650.t1.2
OG0018956: c_reinhardtii.Cre13.g587850.t1.1
OG0018957: c_reinhardtii.Cre13.g571927.t1.1
OG0018958: c_reinhardtii.Cre13.g563926.t1.1
OG0018959: c_reinhardtii.Cre13.g606950.t1.1
OG0018960: c_reinhardtii.Cre13.g583287.t1.2
OG0018961: c_reinhardtii.Cre13.g572401.t1.1
OG0018962: c_reinhardtii.Cre13.g565311.t1.1
OG0018963: c_reinhardtii.Cre13.g588626.t1.1
OG0018964: c_reinhardtii.Cre13.g569150.t1.2
OG0018965: c_reinhardtii.Cre13.g579566.t1.1
OG0018966: c_reinhardtii.Cre13.g562326.t1.1
OG0018967: c_reinhardtii.Cre13.g568316.t1.2
OG0018968: c_reinhardtii.Cre13.g606962.t1.1
OG0018969: c_reinhardtii.Cre13.g577000.t1.2
OG0018970: c_reinhardtii.Cre13.g565350.t1.2
OG0018971: c_reinhardtii.Cre02.g095060.t1.1
OG0018972: c_reinhardtii.Cre02.g141346.t1.1
OG0018973: c_reinhardtii.Cre02.g100666.t1.1
OG0018974: c_reinhardtii.Cre02.g141766.t1.1
OG0018975: c_reinhardtii.Cre02.g145502.t1.1
OG0018976: c_reinhardtii.Cre02.g095047.t1.1
OG0018977: c_reinhardtii.Cre02.g091250.t1.2
OG0018978: c_reinhardtii.Cre02.g095054.t1.1
OG0018979: c_reinhardtii.Cre02.g095153.t1.1
OG0018980: c_reinhardtii.Cre02.g141746.t1.1
OG0018981: c_reinhardtii.Cre02.g141166.t1.1
OG0018982: c_reinhardtii.Cre02.g091350.t1.1
OG0018983: c_reinhardtii.Cre02.g117750.t1.2
OG0018984: c_reinhardtii.Cre02.g095052.t1.1
OG0018985: c_reinhardtii.Cre02.g079004.t1.1
OG0018986: c_reinhardtii.Cre02.g078251.t1.1
OG0018987: c_reinhardtii.Cre02.g096450.t1.1
OG0018988: c_reinhardtii.Cre02.g095140.t1.1
OG0018989: c_reinhardtii.Cre02.g087500.t1.1
OG0018990: c_reinhardtii.Cre02.g095063.t1.1
OG0018991: c_reinhardtii.Cre02.g111426.t1.1
OG0018992: c_reinhardtii.Cre02.g144007.t1.1
OG0018993: c_reinhardtii.Cre02.g082825.t1.1
OG0018994: c_reinhardtii.Cre02.g108700.t1.1
OG0018995: c_reinhardtii.Cre02.g141066.t1.1
OG0018996: c_reinhardtii.Cre02.g095066.t1.1
OG0018997: c_reinhardtii.Cre02.g096737.t1.2
OG0018998: c_reinhardtii.Cre02.g113000.t1.2
OG0018999: c_reinhardtii.Cre02.g141086.t1.1
OG0019000: c_reinhardtii.Cre02.g085326.t1.1
OG0019001: c_reinhardtii.Cre02.g143307.t1.1
OG0019002: c_reinhardtii.Cre02.g093117.t1.1
OG0019003: c_reinhardtii.Cre02.g143207.t1.1
OG0019004: c_reinhardtii.Cre02.g095084.t1.1
OG0019005: c_reinhardtii.Cre02.g095064.t1.1
OG0019006: c_reinhardtii.Cre02.g141246.t1.1
OG0019007: c_reinhardtii.Cre02.g141986.t1.1
OG0019008: c_reinhardtii.Cre02.g082200.t1.1
OG0019009: c_reinhardtii.Cre02.g140981.t1.1
OG0019010: c_reinhardtii.Cre02.g095112.t1.1
OG0019011: c_reinhardtii.Cre02.g095040.t1.1
OG0019012: c_reinhardtii.Cre02.g141426.t1.1
OG0019013: c_reinhardtii.Cre02.g143527.t1.1
OG0019014: c_reinhardtii.Cre02.g141506.t1.1
OG0019015: c_reinhardtii.Cre02.g110843.t1.2
OG0019016: c_reinhardtii.Cre02.g080000.t1.2
OG0019017: c_reinhardtii.Cre02.g119751.t1.1
OG0019018: c_reinhardtii.Cre02.g141546.t1.1
OG0019019: c_reinhardtii.Cre02.g143427.t1.1
OG0019020: c_reinhardtii.Cre02.g144606.t1.1
OG0019021: c_reinhardtii.Cre02.g140921.t1.1
OG0019022: c_reinhardtii.Cre02.g117175.t1.1
OG0019023: c_reinhardtii.Cre02.g142586.t1.1
OG0019024: c_reinhardtii.Cre02.g145902.t1.1
OG0019025: c_reinhardtii.Cre02.g084176.t1.1
OG0019026: c_reinhardtii.Cre02.g074737.t1.2
OG0019027: c_reinhardtii.Cre02.g078476.t1.1
OG0019028: c_reinhardtii.Cre02.g089000.t1.1
OG0019029: c_reinhardtii.Cre02.g091567.t1.1
OG0019030: c_reinhardtii.Cre02.g142046.t1.1
OG0019031: c_reinhardtii.Cre02.g117676.t1.1
OG0019032: c_reinhardtii.Cre02.g095048.t1.1
OG0019033: c_reinhardtii.Cre02.g141006.t1.1
OG0019034: c_reinhardtii.Cre02.g075994.t1.2
OG0019035: c_reinhardtii.Cre02.g142506.t1.1
OG0019036: c_reinhardtii.Cre02.g082100.t1.1
OG0019037: c_reinhardtii.Cre02.g142526.t1.1
OG0019038: c_reinhardtii.Cre02.g119650.t1.1
OG0019039: c_reinhardtii.Cre02.g112433.t2.1
OG0019040: c_reinhardtii.Cre02.g074217.t1.2
OG0019041: c_reinhardtii.Cre02.g095094.t1.1
OG0019042: c_reinhardtii.Cre02.g082150.t1.1
OG0019043: c_reinhardtii.Cre02.g119201.t1.1
OG0019044: c_reinhardtii.Cre02.g089600.t1.1
OG0019045: c_reinhardtii.Cre02.g104876.t1.1
OG0019046: c_reinhardtii.Cre02.g141186.t1.1
OG0019047: c_reinhardtii.Cre02.g141726.t1.1
OG0019048: c_reinhardtii.Cre02.g102200.t1.1
OG0019049: c_reinhardtii.Cre02.g095037.t1.1
OG0019050: c_reinhardtii.Cre02.g095061.t1.1
OG0019051: c_reinhardtii.Cre02.g083350.t1.1
OG0019052: c_reinhardtii.Cre02.g142050.t1.2
OG0019053: c_reinhardtii.Cre02.g075800.t1.2
OG0019054: c_reinhardtii.Cre02.g143352.t1.1
OG0019055: c_reinhardtii.Cre02.g141206.t1.1
OG0019056: c_reinhardtii.Cre02.g111108.t1.2
OG0019057: c_reinhardtii.Cre02.g112366.t1.1
OG0019058: c_reinhardtii.Cre02.g095059.t1.1
OG0019059: c_reinhardtii.Cre02.g120200.t1.2
OG0019060: c_reinhardtii.Cre02.g109150.t1.1
OG0019061: c_reinhardtii.Cre02.g141906.t1.1
OG0019062: c_reinhardtii.Cre02.g142106.t1.1
OG0019063: c_reinhardtii.Cre02.g088151.t1.1
OG0019064: c_reinhardtii.Cre02.g143287.t1.1
OG0019065: c_reinhardtii.Cre02.g091226.t1.1
OG0019066: c_reinhardtii.Cre02.g097221.t1.1
OG0019067: c_reinhardtii.Cre02.g141106.t1.1
OG0019068: c_reinhardtii.Cre02.g115583.t1.1
OG0019069: c_reinhardtii.Cre02.g141686.t1.1
OG0019070: c_reinhardtii.Cre02.g103426.t1.1
OG0019071: c_reinhardtii.Cre02.g143047.t1.1
OG0019072: c_reinhardtii.Cre02.g095039.t1.1
OG0019073: c_reinhardtii.Cre02.g111250.t1.2
OG0019074: c_reinhardtii.Cre02.g141351.t1.1
OG0019075: c_reinhardtii.Cre02.g113376.t1.1
OG0019076: c_reinhardtii.Cre02.g091600.t1.1
OG0019077: c_reinhardtii.Cre02.g073300.t1.1
OG0019078: c_reinhardtii.Cre02.g111526.t1.1
OG0019079: c_reinhardtii.Cre02.g140941.t1.1
OG0019080: c_reinhardtii.Cre02.g095049.t1.1
OG0019081: c_reinhardtii.Cre02.g141526.t1.1
OG0019082: c_reinhardtii.Cre02.g095051.t1.1
OG0019083: c_reinhardtii.Cre02.g143052.t1.1
OG0019084: c_reinhardtii.Cre02.g103300.t1.1
OG0019085: c_reinhardtii.Cre02.g141266.t1.1
OG0019086: c_reinhardtii.Cre02.g144734.t1.2
OG0019087: c_reinhardtii.Cre02.g085279.t1.1
OG0019088: c_reinhardtii.Cre02.g117376.t1.1
OG0019089: c_reinhardtii.Cre02.g095131.t1.1
OG0019090: c_reinhardtii.Cre02.g142600.t1.1
OG0019091: c_reinhardtii.Cre02.g105851.t1.1
OG0019092: c_reinhardtii.Cre02.g083259.t1.2
OG0019093: c_reinhardtii.Cre02.g095038.t1.1
OG0019094: c_reinhardtii.Cre02.g141026.t1.1
OG0019095: c_reinhardtii.Cre02.g115226.t1.1
OG0019096: c_reinhardtii.Cre02.g100633.t1.1
OG0019097: c_reinhardtii.Cre02.g074720.t1.1
OG0019098: c_reinhardtii.Cre02.g143387.t1.1
OG0019099: c_reinhardtii.Cre02.g094426.t1.1
OG0019100: c_reinhardtii.Cre02.g143187.t1.1
OG0019101: c_reinhardtii.Cre02.g143858.t1.2
OG0019102: c_reinhardtii.Cre02.g091300.t1.1
OG0019103: c_reinhardtii.Cre02.g102276.t1.1
OG0019104: c_reinhardtii.Cre02.g142852.t1.1
OG0019105: c_reinhardtii.Cre02.g090526.t1.1
OG0019106: c_reinhardtii.Cre02.g075676.t1.1
OG0019107: c_reinhardtii.Cre02.g086326.t1.1
OG0019108: c_reinhardtii.Cre02.g115567.t1.1
OG0019109: c_reinhardtii.Cre02.g142604.t1.1
OG0019110: c_reinhardtii.Cre02.g095056.t1.1
OG0019111: c_reinhardtii.Cre02.g143647.t1.1
OG0019112: c_reinhardtii.Cre51.g761547.t1.1
OG0019113: c_reinhardtii.Cre03.g155926.t1.1
OG0019114: c_reinhardtii.Cre03.g146027.t1.1
OG0019115: c_reinhardtii.Cre03.g203905.t1.1
OG0019116: c_reinhardtii.Cre03.g146407.t1.1
OG0019117: c_reinhardtii.Cre03.g168775.t1.1
OG0019118: c_reinhardtii.Cre03.g208273.t1.1
OG0019119: c_reinhardtii.Cre03.g165150.t1.1
OG0019120: c_reinhardtii.Cre03.g206203.t1.1
OG0019121: c_reinhardtii.Cre03.g159600.t1.2
OG0019122: c_reinhardtii.Cre03.g146827.t1.1
OG0019123: c_reinhardtii.Cre03.g195326.t1.1
OG0019124: c_reinhardtii.Cre03.g171387.t1.1
OG0019125: c_reinhardtii.Cre03.g146387.t1.1
OG0019126: c_reinhardtii.Cre03.g206250.t1.1
OG0019127: c_reinhardtii.Cre03.g207100.t1.2
OG0019128: c_reinhardtii.Cre03.g166350.t1.1
OG0019129: c_reinhardtii.Cre03.g212193.t1.1
OG0019130: c_reinhardtii.Cre03.g153250.t1.1
OG0019131: c_reinhardtii.Cre03.g187976.t1.1
OG0019132: c_reinhardtii.Cre03.g205150.t1.2
OG0019133: c_reinhardtii.Cre03.g192676.t1.1
OG0019134: c_reinhardtii.Cre03.g145347.t1.1
OG0019135: c_reinhardtii.Cre03.g194616.t1.1
OG0019136: c_reinhardtii.Cre03.g152326.t1.1
OG0019137: c_reinhardtii.Cre03.g164750.t1.2
OG0019138: c_reinhardtii.Cre03.g154225.t1.1
OG0019139: c_reinhardtii.Cre03.g199652.t1.1
OG0019140: c_reinhardtii.Cre03.g198851.t1.1
OG0019141: c_reinhardtii.Cre03.g146307.t1.1
OG0019142: c_reinhardtii.Cre03.g167778.t1.1
OG0019143: c_reinhardtii.Cre03.g143747.t1.1
OG0019144: c_reinhardtii.Cre03.g204212.t1.2
OG0019145: c_reinhardtii.Cre03.g181576.t1.1
OG0019146: c_reinhardtii.Cre03.g207152.t1.1
OG0019147: c_reinhardtii.Cre03.g179840.t1.1
OG0019148: c_reinhardtii.Cre03.g153076.t1.1
OG0019149: c_reinhardtii.Cre03.g193676.t1.1
OG0019150: c_reinhardtii.Cre03.g172376.t1.1
OG0019151: c_reinhardtii.Cre03.g146007.t1.1
OG0019152: c_reinhardtii.Cre03.g149517.t1.1
OG0019153: c_reinhardtii.Cre03.g208385.t1.1
OG0019154: c_reinhardtii.Cre03.g167756.t1.1
OG0019155: c_reinhardtii.Cre03.g157526.t1.1
OG0019156: c_reinhardtii.Cre03.g206952.t1.1
OG0019157: c_reinhardtii.Cre03.g145627.t1.1
OG0019158: c_reinhardtii.Cre03.g178075.t1.1
OG0019159: c_reinhardtii.Cre03.g150783.t1.1
OG0019160: c_reinhardtii.Cre03.g190311.t3.1
OG0019161: c_reinhardtii.Cre03.g145807.t1.1
OG0019162: c_reinhardtii.Cre03.g178014.t1.2
OG0019163: c_reinhardtii.Cre03.g157850.t1.2
OG0019164: c_reinhardtii.Cre03.g177711.t1.1
OG0019165: c_reinhardtii.Cre03.g143767.t1.1
OG0019166: c_reinhardtii.Cre03.g167734.t1.1
OG0019167: c_reinhardtii.Cre03.g154726.t1.1
OG0019168: c_reinhardtii.Cre03.g159581.t1.2
OG0019169: c_reinhardtii.Cre03.g200787.t1.2
OG0019170: c_reinhardtii.Cre03.g166400.t1.2
OG0019171: c_reinhardtii.Cre03.g151351.t1.1
OG0019172: c_reinhardtii.Cre03.g144927.t1.1
OG0019173: c_reinhardtii.Cre03.g146787.t1.1
OG0019174: c_reinhardtii.Cre03.g155500.t1.1
OG0019175: c_reinhardtii.Cre03.g201888.t1.1
OG0019176: c_reinhardtii.Cre03.g168605.t1.2
OG0019177: c_reinhardtii.Cre03.g146547.t1.1
OG0019178: c_reinhardtii.Cre03.g145147.t1.1
OG0019179: c_reinhardtii.Cre03.g160950.t1.1
OG0019180: c_reinhardtii.Cre03.g144424.t1.1
OG0019181: c_reinhardtii.Cre03.g161081.t1.1
OG0019182: c_reinhardtii.Cre03.g150151.t1.1
OG0019183: c_reinhardtii.Cre03.g168600.t1.1
OG0019184: c_reinhardtii.Cre03.g202785.t1.1
OG0019185: c_reinhardtii.Cre03.g193576.t1.1
OG0019186: c_reinhardtii.Cre03.g163376.t1.2
OG0019187: c_reinhardtii.Cre03.g167690.t1.1
OG0019188: c_reinhardtii.Cre01.g003508.t1.1
OG0019189: c_reinhardtii.Cre01.g033532.t1.1
OG0019190: c_reinhardtii.Cre01.g041700.t1.2
OG0019191: c_reinhardtii.Cre01.g010296.t1.1
OG0019192: c_reinhardtii.Cre01.g012222.t1.1
OG0019193: c_reinhardtii.Cre01.g040476.t1.1
OG0019194: c_reinhardtii.Cre01.g057426.t1.1
OG0019195: c_reinhardtii.Cre01.g001983.t1.1
OG0019196: c_reinhardtii.Cre01.g049250.t1.2
OG0019197: c_reinhardtii.Cre01.g012175.t1.1
OG0019198: c_reinhardtii.Cre01.g014600.t1.2
OG0019199: c_reinhardtii.Cre01.g040801.t1.1
OG0019200: c_reinhardtii.Cre01.g050616.t1.1
OG0019201: c_reinhardtii.Cre01.g028713.t1.1
OG0019202: c_reinhardtii.Cre01.g016500.t1.1
OG0019203: c_reinhardtii.Cre01.g022666.t1.1
OG0019204: c_reinhardtii.Cre01.g006550.t1.1
OG0019205: c_reinhardtii.Cre01.g031726.t1.1
OG0019206: c_reinhardtii.Cre01.g022450.t1.1
OG0019207: c_reinhardtii.Cre01.g039626.t1.1
OG0019208: c_reinhardtii.Cre01.g055461.t1.1
OG0019209: c_reinhardtii.Cre01.g022462.t1.2
OG0019210: c_reinhardtii.Cre01.g055300.t1.1
OG0019211: c_reinhardtii.Cre01.g011050.t1.2
OG0019212: c_reinhardtii.Cre01.g020141.t1.1
OG0019213: c_reinhardtii.Cre01.g051875.t1.1
OG0019214: c_reinhardtii.Cre01.g009601.t1.1
OG0019215: c_reinhardtii.Cre01.g009676.t1.1
OG0019216: c_reinhardtii.Cre01.g025025.t1.1
OG0019217: c_reinhardtii.Cre01.g027575.t1.1
OG0019218: c_reinhardtii.Cre01.g040533.t1.1
OG0019219: c_reinhardtii.Cre01.g050624.t1.1
OG0019220: c_reinhardtii.Cre01.g051466.t1.1
OG0019221: c_reinhardtii.Cre01.g043817.t1.1
OG0019222: c_reinhardtii.Cre01.g006402.t1.1
OG0019223: c_reinhardtii.Cre01.g055448.t1.1
OG0019224: c_reinhardtii.Cre01.g049117.t1.1
OG0019225: c_reinhardtii.Cre01.g032139.t1.2
OG0019226: c_reinhardtii.Cre01.g065092.t1.1
OG0019227: c_reinhardtii.Cre01.g009765.t1.1
OG0019228: c_reinhardtii.Cre01.g000017.t1.1
OG0019229: c_reinhardtii.Cre01.g050316.t2.1
OG0019230: c_reinhardtii.Cre01.g051137.t1.1
OG0019231: c_reinhardtii.Cre01.g041426.t1.1
OG0019232: c_reinhardtii.Cre01.g024000.t1.1
OG0019233: c_reinhardtii.Cre01.g060712.t1.1
OG0019234: c_reinhardtii.Cre01.g055316.t1.1
OG0019235: c_reinhardtii.Cre01.g016651.t1.1
OG0019236: c_reinhardtii.Cre01.g006642.t1.1
OG0019237: c_reinhardtii.Cre01.g040701.t1.1
OG0019238: c_reinhardtii.Cre01.g025650.t1.2
OG0019239: c_reinhardtii.Cre01.g055477.t1.1
OG0019240: c_reinhardtii.Cre01.g050300.t1.1
OG0019241: c_reinhardtii.Cre01.g014751.t1.1
OG0019242: c_reinhardtii.Cre01.g026016.t1.1
OG0019243: c_reinhardtii.Cre01.g031875.t1.1
OG0019244: c_reinhardtii.Cre01.g016250.t1.1
OG0019245: c_reinhardtii.Cre01.g030986.t1.1
OG0019246: c_reinhardtii.Cre01.g003541.t1.1
OG0019247: c_reinhardtii.Cre01.g009050.t1.2
OG0019248: c_reinhardtii.Cre01.g041667.t1.1
OG0019249: c_reinhardtii.Cre01.g037476.t1.1
OG0019250: c_reinhardtii.Cre01.g053050.t1.2
OG0019251: c_reinhardtii.Cre01.g042402.t1.1
OG0019252: c_reinhardtii.Cre01.g033763.t1.2
OG0019253: c_reinhardtii.Cre01.g005300.t1.2
OG0019254: c_reinhardtii.Cre01.g053350.t1.1
OG0019255: c_reinhardtii.Cre01.g002451.t1.1
OG0019256: c_reinhardtii.Cre01.g024601.t1.1
OG0019257: c_reinhardtii.Cre01.g067282.t1.1
OG0019258: c_reinhardtii.Cre01.g034325.t1.1
OG0019259: c_reinhardtii.Cre01.g036300.t1.1
OG0019260: c_reinhardtii.Cre01.g004050.t1.2
OG0019261: c_reinhardtii.Cre01.g003826.t1.1
OG0019262: c_reinhardtii.Cre29.g757897.t1.1
OG0019263: c_reinhardtii.Cre10.g419250.t1.2
OG0019264: c_reinhardtii.Cre10.g461874.t1.1
OG0019265: c_reinhardtii.Cre10.g451800.t1.2
OG0019266: c_reinhardtii.Cre10.g465026.t1.1
OG0019267: c_reinhardtii.Cre10.g463350.t1.2
OG0019268: c_reinhardtii.Cre10.g458626.t1.1
OG0019269: c_reinhardtii.Cre10.g418626.t1.1
OG0019270: c_reinhardtii.Cre10.g459226.t1.1
OG0019271: c_reinhardtii.Cre10.g437700.t1.2
OG0019272: c_reinhardtii.Cre10.g450254.t1.2
OG0019273: c_reinhardtii.Cre10.g426632.t1.1
OG0019274: c_reinhardtii.Cre10.g430626.t1.1
OG0019275: c_reinhardtii.Cre10.g456440.t1.2
OG0019276: c_reinhardtii.Cre10.g454951.t1.1
OG0019277: c_reinhardtii.Cre10.g458183.t1.1
OG0019278: c_reinhardtii.Cre10.g439026.t1.1
OG0019279: c_reinhardtii.Cre10.g466526.t1.1
OG0019280: c_reinhardtii.Cre10.g450950.t1.2
OG0019281: c_reinhardtii.Cre10.g449138.t1.1
OG0019282: c_reinhardtii.Cre10.g460800.t1.2
OG0019283: c_reinhardtii.Cre10.g456226.t1.1
OG0019284: c_reinhardtii.Cre10.g421576.t1.1
OG0019285: c_reinhardtii.Cre10.g442041.t1.2
OG0019286: c_reinhardtii.Cre10.g452076.t1.1
OG0019287: c_reinhardtii.Cre10.g444300.t1.2
OG0019288: c_reinhardtii.Cre10.g420226.t1.1
OG0019289: c_reinhardtii.Cre10.g434983.t1.1
OG0019290: c_reinhardtii.Cre10.g457297.t1.1
OG0019291: c_reinhardtii.Cre10.g460326.t1.1
OG0019292: c_reinhardtii.Cre10.g451477.t1.1
OG0019293: c_reinhardtii.Cre10.g457194.t1.2
OG0019294: c_reinhardtii.Cre10.g450800.t1.2
OG0019295: c_reinhardtii.Cre10.g435050.t1.1
OG0019296: c_reinhardtii.Cre10.g422326.t1.1
OG0019297: c_reinhardtii.Cre10.g429702.t1.1
OG0019298: c_reinhardtii.Cre10.g423000.t1.2
OG0019299: c_reinhardtii.Cre10.g466950.t1.1
OG0019300: c_reinhardtii.Cre10.g425675.t1.1
OG0019301: c_reinhardtii.Cre10.g458750.t1.2
OG0019302: c_reinhardtii.Cre10.g430376.t1.1
OG0019303: c_reinhardtii.Cre10.g456550.t1.1
OG0019304: c_reinhardtii.Cre10.g444086.t1.2
OG0019305: c_reinhardtii.Cre10.g422718.t1.2
OG0019306: c_reinhardtii.Cre10.g466100.t1.2
OG0019307: c_reinhardtii.Cre10.g465575.t1.1
OG0019308: c_reinhardtii.Cre10.g431602.t1.1
OG0019309: c_reinhardtii.Cre10.g462783.t1.1
OG0019310: c_reinhardtii.Cre10.g457950.t1.1
OG0019311: c_reinhardtii.Cre10.g450926.t1.1
OG0019312: c_reinhardtii.Cre10.g461895.t1.2
OG0019313: c_reinhardtii.Cre10.g444183.t1.1
OG0019314: c_reinhardtii.Cre10.g437601.t1.1
OG0019315: c_reinhardtii.Cre10.g444216.t1.1
OG0019316: c_reinhardtii.Cre10.g438150.t1.2
OG0019317: c_reinhardtii.Cre10.g454500.t1.1
OG0019318: c_reinhardtii.Cre10.g438600.t1.2
OG0019319: c_reinhardtii.Cre10.g465726.t1.1
OG0019320: c_reinhardtii.Cre10.g447200.t1.1
OG0019321: c_reinhardtii.Cre10.g451200.t1.2
OG0019322: c_reinhardtii.Cre10.g464776.t1.1
OG0019323: c_reinhardtii.Cre10.g439500.t1.1
OG0019324: c_reinhardtii.Cre10.g420561.t1.2
OG0019325: c_reinhardtii.Cre10.g434967.t1.1
OG0019326: c_reinhardtii.Cre10.g461575.t1.1
OG0019327: c_reinhardtii.Cre10.g434726.t1.1
OG0019328: c_reinhardtii.Cre10.g449501.t1.1
OG0019329: c_reinhardtii.Cre10.g433476.t1.1
OG0019330: c_reinhardtii.Cre10.g457262.t1.1
OG0019331: c_reinhardtii.Cre10.g457228.t1.1
OG0019332: c_reinhardtii.Cre10.g466175.t1.2
OG0019333: c_reinhardtii.Cre10.g418550.t1.2
OG0019334: c_reinhardtii.Cre10.g463355.t1.2
OG0019335: c_reinhardtii.Cre10.g444317.t1.2
OG0019336: c_reinhardtii.Cre10.g455150.t1.2
OG0019337: c_reinhardtii.Cre10.g465350.t1.2
OG0019338: c_reinhardtii.Cre10.g435000.t1.2
OG0019339: c_reinhardtii.Cre10.g422876.t1.1
OG0019340: c_reinhardtii.Cre10.g447250.t1.1
OG0019341: c_reinhardtii.Cre10.g461550.t1.2
OG0019342: c_reinhardtii.Cre04.g229800.t1.2
OG0019343: c_reinhardtii.Cre04.g220387.t1.1
OG0019344: c_reinhardtii.Cre04.g213250.t1.2
OG0019345: c_reinhardtii.Cre04.g223375.t1.1
OG0019346: c_reinhardtii.Cre04.g226811.t1.2
OG0019347: c_reinhardtii.Cre04.g217960.t1.1
OG0019348: c_reinhardtii.Cre04.g217925.t1.1
OG0019349: c_reinhardtii.Cre04.g229750.t1.2
OG0019350: c_reinhardtii.Cre04.g229536.t1.2
OG0019351: c_reinhardtii.Cre04.g229776.t1.1
OG0019352: c_reinhardtii.Cre04.g231320.t1.1
OG0019353: c_reinhardtii.Cre04.g229398.t1.1
OG0019354: c_reinhardtii.Cre04.g225450.t1.2
OG0019355: c_reinhardtii.Cre04.g222150.t1.2
OG0019356: c_reinhardtii.Cre04.g219800.t1.1
OG0019357: c_reinhardtii.Cre04.g219576.t1.1
OG0019358: c_reinhardtii.Cre04.g226926.t1.1
OG0019359: c_reinhardtii.Cre04.g219925.t1.1
OG0019360: c_reinhardtii.Cre04.g224826.t1.1
OG0019361: c_reinhardtii.Cre04.g220550.t1.2
OG0019362: c_reinhardtii.Cre04.g222450.t1.1
OG0019363: c_reinhardtii.Cre04.g224883.t1.1
OG0019364: c_reinhardtii.Cre04.g217937.t1.1
OG0019365: c_reinhardtii.Cre04.g220461.t1.1
OG0019366: c_reinhardtii.Cre04.g226138.t1.1
OG0019367: c_reinhardtii.Cre04.g217918.t2.1
OG0019368: c_reinhardtii.Cre04.g220424.t1.1
OG0019369: c_reinhardtii.Cre04.g216976.t1.1
OG0019370: c_reinhardtii.Cre04.g211599.t1.2
OG0019371: c_reinhardtii.Cre04.g225301.t1.1
OG0019372: c_reinhardtii.Cre04.g214505.t1.1
OG0019373: c_reinhardtii.Cre04.g226114.t1.1
OG0019374: c_reinhardtii.Cre04.g214801.t1.1
OG0019375: c_reinhardtii.Cre04.g231810.t1.1
OG0019376: c_reinhardtii.Cre04.g226126.t1.1
OG0019377: c_reinhardtii.Cre04.g214209.t1.1
OG0019378: c_reinhardtii.Cre04.g211950.t1.1
OG0019379: c_reinhardtii.Cre04.g212000.t1.2
OG0019380: c_reinhardtii.Cre04.g217240.t1.1
OG0019381: c_reinhardtii.Cre04.g217957.t1.1
OG0019382: c_reinhardtii.Cre04.g217939.t1.1
OG0019383: c_reinhardtii.Cre04.g224683.t1.1
OG0019384: c_reinhardtii.Cre04.g220576.t1.1
OG0019385: c_reinhardtii.Cre04.g214612.t1.2
OG0019386: c_reinhardtii.Cre04.g217958.t1.1
OG0019387: c_reinhardtii.Cre04.g227526.t1.1
OG0019388: c_reinhardtii.Cre04.g232303.t1.1
OG0019389: c_reinhardtii.Cre04.g220768.t1.1
OG0019390: c_reinhardtii.Cre04.g225776.t1.1
OG0019391: c_reinhardtii.Cre04.g229026.t1.1
OG0019392: c_reinhardtii.Cre04.g227301.t1.1
OG0019393: c_reinhardtii.Cre04.g217938.t1.1
OG0019394: c_reinhardtii.Cre04.g225176.t1.1
OG0019395: c_reinhardtii.Cre04.g231712.t1.1
OG0019396: c_reinhardtii.Cre04.g223876.t1.1
OG0019397: c_reinhardtii.Cre04.g212400.t1.1
OG0019398: c_reinhardtii.Cre04.g217924.t1.1
OG0019399: c_reinhardtii.Cre04.g228625.t1.1
OG0019400: c_reinhardtii.Cre04.g229422.t1.2
OG0019401: c_reinhardtii.Cre04.g217956.t1.1
OG0019402: c_reinhardtii.Cre04.g220076.t1.1
OG0019403: c_reinhardtii.Cre04.g216811.t1.2
OG0019404: c_reinhardtii.Cre04.g216826.t1.2
OG0019405: c_reinhardtii.Cre04.g217927.t1.1
OG0019406: c_reinhardtii.Cre04.g227568.t1.2
OG0019407: c_reinhardtii.Cre04.g213251.t1.1
OG0019408: c_reinhardtii.Cre04.g217964.t1.1
OG0019409: c_reinhardtii.Cre04.g226176.t1.1
OG0019410: c_reinhardtii.Cre04.g223225.t1.1
OG0019411: c_reinhardtii.Cre04.g215450.t1.2
OG0019412: c_reinhardtii.Cre04.g230046.t1.1
OG0019413: c_reinhardtii.Cre04.g222350.t1.1
OG0019414: c_reinhardtii.Cre04.g214769.t1.1
OG0019415: c_reinhardtii.Cre04.g229450.t1.1
OG0019416: c_reinhardtii.Cre04.g217983.t1.1
OG0019417: c_reinhardtii.Cre21.g752147.t1.1
OG0019418: c_reinhardtii.Cre21.g752197.t1.1
OG0019419: c_reinhardtii.Cre21.g752097.t1.1
OG0019420: c_reinhardtii.Cre12.g526131.t1.1
OG0019421: c_reinhardtii.Cre12.g526326.t1.1
OG0019422: c_reinhardtii.Cre12.g537371.t1.2
OG0019423: c_reinhardtii.Cre12.g558352.t1.1
OG0019424: c_reinhardtii.Cre12.g530200.t1.2
OG0019425: c_reinhardtii.Cre12.g544802.t1.1
OG0019426: c_reinhardtii.Cre12.g526515.t1.1
OG0019427: c_reinhardtii.Cre12.g501717.t1.1
OG0019428: c_reinhardtii.Cre12.g523276.t1.1
OG0019429: c_reinhardtii.Cre12.g545900.t1.2
OG0019430: c_reinhardtii.Cre12.g540480.t1.1
OG0019431: c_reinhardtii.Cre12.g501850.t1.1
OG0019432: c_reinhardtii.Cre12.g526220.t1.1
OG0019433: c_reinhardtii.Cre12.g529751.t1.1
OG0019434: c_reinhardtii.Cre12.g486207.t1.2
OG0019435: c_reinhardtii.Cre12.g526000.t1.1
OG0019436: c_reinhardtii.Cre12.g535476.t1.1
OG0019437: c_reinhardtii.Cre12.g550553.t1.1
OG0019438: c_reinhardtii.Cre12.g511952.t1.1
OG0019439: c_reinhardtii.Cre12.g487652.t1.1
OG0019440: c_reinhardtii.Cre12.g516851.t1.1
OG0019441: c_reinhardtii.Cre12.g541851.t1.1
OG0019442: c_reinhardtii.Cre12.g499205.t1.1
OG0019443: c_reinhardtii.Cre12.g523340.t2.1
OG0019444: c_reinhardtii.Cre12.g502678.t1.2
OG0019445: c_reinhardtii.Cre12.g526210.t1.1
OG0019446: c_reinhardtii.Cre12.g552952.t1.1
OG0019447: c_reinhardtii.Cre12.g520072.t1.2
OG0019448: c_reinhardtii.Cre12.g534850.t1.2
OG0019449: c_reinhardtii.Cre12.g499902.t1.1
OG0019450: c_reinhardtii.Cre12.g526339.t1.1
OG0019451: c_reinhardtii.Cre12.g526603.t1.1
OG0019452: c_reinhardtii.Cre12.g507005.t1.1
OG0019453: c_reinhardtii.Cre12.g495957.t1.1
OG0019454: c_reinhardtii.Cre12.g512790.t1.1
OG0019455: c_reinhardtii.Cre12.g493854.t1.1
OG0019456: c_reinhardtii.Cre12.g540800.t1.2
OG0019457: c_reinhardtii.Cre12.g548901.t1.1
OG0019458: c_reinhardtii.Cre12.g548955.t1.2
OG0019459: c_reinhardtii.Cre12.g526201.t1.2
OG0019460: c_reinhardtii.Cre12.g511550.t1.2
OG0019461: c_reinhardtii.Cre12.g508642.t1.2
OG0019462: c_reinhardtii.Cre12.g536950.t1.1
OG0019463: c_reinhardtii.Cre12.g558050.t1.2
OG0019464: c_reinhardtii.Cre12.g550501.t1.1
OG0019465: c_reinhardtii.Cre12.g559054.t1.1
OG0019466: c_reinhardtii.Cre12.g521336.t1.2
OG0019467: c_reinhardtii.Cre12.g540351.t1.1
OG0019468: c_reinhardtii.Cre12.g517750.t1.1
OG0019469: c_reinhardtii.Cre12.g485276.t1.1
OG0019470: c_reinhardtii.Cre12.g495953.t1.1
OG0019471: c_reinhardtii.Cre12.g539121.t1.1
OG0019472: c_reinhardtii.Cre12.g551353.t1.1
OG0019473: c_reinhardtii.Cre12.g526010.t1.1
OG0019474: c_reinhardtii.Cre12.g525802.t1.1
OG0019475: c_reinhardtii.Cre12.g494052.t1.1
OG0019476: c_reinhardtii.Cre12.g484375.t1.1
OG0019477: c_reinhardtii.Cre12.g537226.t1.1
OG0019478: c_reinhardtii.Cre12.g560902.t1.1
OG0019479: c_reinhardtii.Cre12.g537950.t1.1
OG0019480: c_reinhardtii.Cre12.g512202.t1.1
OG0019481: c_reinhardtii.Cre12.g525850.t1.2
OG0019482: c_reinhardtii.Cre12.g535019.t1.2
OG0019483: c_reinhardtii.Cre12.g547727.t1.1
OG0019484: c_reinhardtii.Cre12.g541200.t1.2
OG0019485: c_reinhardtii.Cre12.g490891.t1.2
OG0019486: c_reinhardtii.Cre12.g520750.t1.1
OG0019487: c_reinhardtii.Cre12.g496402.t1.1
OG0019488: c_reinhardtii.Cre12.g556913.t1.1
OG0019489: c_reinhardtii.Cre12.g530876.t1.1
OG0019490: c_reinhardtii.Cre12.g529376.t1.1
OG0019491: c_reinhardtii.Cre12.g526240.t1.1
OG0019492: c_reinhardtii.Cre12.g528926.t1.1
OG0019493: c_reinhardtii.Cre12.g491400.t1.2
OG0019494: c_reinhardtii.Cre12.g523026.t1.1
OG0019495: c_reinhardtii.Cre12.g544109.t1.1
OG0019496: c_reinhardtii.Cre12.g489152.t1.1
OG0019497: c_reinhardtii.Cre12.g526427.t1.1
OG0019498: c_reinhardtii.Cre12.g550000.t1.1
OG0019499: c_reinhardtii.Cre12.g485438.t1.1
OG0019500: c_reinhardtii.Cre12.g534945.t1.1
OG0019501: c_reinhardtii.Cre12.g518000.t2.1
OG0019502: c_reinhardtii.Cre12.g507002.t1.2
OG0019503: c_reinhardtii.Cre12.g548391.t1.2
OG0019504: c_reinhardtii.Cre12.g541252.t1.1
OG0019505: c_reinhardtii.Cre12.g491300.t1.2
OG0019506: c_reinhardtii.Cre12.g538376.t1.1
OG0019507: c_reinhardtii.Cre12.g515100.t1.2
OG0019508: c_reinhardtii.Cre12.g540502.t1.1
OG0019509: c_reinhardtii.Cre12.g547800.t1.1
OG0019510: c_reinhardtii.Cre12.g505151.t1.1
OG0019511: c_reinhardtii.Cre12.g486800.t1.2
OG0019512: c_reinhardtii.Cre12.g545703.t1.1
OG0019513: c_reinhardtii.Cre12.g526383.t1.1
OG0019514: c_reinhardtii.Cre12.g507333.t1.1
OG0019515: c_reinhardtii.Cre12.g526200.t1.1
OG0019516: c_reinhardtii.Cre12.g526388.t1.1
OG0019517: c_reinhardtii.Cre12.g512050.t1.1
OG0019518: c_reinhardtii.Cre12.g540100.t1.1
OG0019519: c_reinhardtii.Cre12.g526471.t1.1
OG0019520: c_reinhardtii.Cre12.g526500.t1.1
OG0019521: c_reinhardtii.Cre12.g550150.t1.1
OG0019522: c_reinhardtii.Cre12.g548750.t1.1
OG0019523: c_reinhardtii.Cre12.g551352.t1.1
OG0019524: c_reinhardtii.Cre12.g550468.t1.2
OG0019525: c_reinhardtii.Cre12.g532867.t1.1
OG0019526: c_reinhardtii.Cre12.g483476.t1.1
OG0019527: c_reinhardtii.Cre12.g542627.t1.1
OG0019528: c_reinhardtii.Cre12.g485478.t1.1
OG0019529: c_reinhardtii.Cre12.g538492.t1.2
OG0019530: c_reinhardtii.Cre12.g492400.t1.2
OG0019531: c_reinhardtii.Cre12.g510252.t1.1
OG0019532: c_reinhardtii.Cre12.g508233.t1.2
OG0019533: c_reinhardtii.Cre12.g508643.t1.1
OG0019534: c_reinhardtii.Cre12.g525990.t1.1
OG0019535: c_reinhardtii.Cre12.g526111.t1.1
OG0019536: c_reinhardtii.Cre12.g558350.t1.2
OG0019537: c_reinhardtii.Cre12.g554051.t1.1
OG0019538: c_reinhardtii.Cre12.g547650.t1.2
OG0019539: c_reinhardtii.Cre12.g539700.t1.2
OG0019540: c_reinhardtii.Cre12.g526030.t1.1
OG0019541: c_reinhardtii.Cre12.g486252.t1.1
OG0019542: c_reinhardtii.Cre12.g518450.t1.2
OG0019543: c_reinhardtii.Cre12.g534930.t1.1
OG0019544: c_reinhardtii.Cre12.g526264.t1.1
OG0019545: c_reinhardtii.Cre12.g524800.t1.1
OG0019546: c_reinhardtii.Cre12.g551800.t1.2
OG0019547: c_reinhardtii.Cre12.g542600.t1.2
OG0019548: c_reinhardtii.Cre12.g526091.t1.1
OG0019549: c_reinhardtii.Cre12.g486481.t1.1
OG0019550: c_reinhardtii.Cre12.g556912.t2.1
OG0019551: c_reinhardtii.Cre12.g525970.t1.1
OG0019552: c_reinhardtii.Cre12.g492503.t1.1
OG0019553: c_reinhardtii.Cre12.g536683.t1.1
OG0019554: c_reinhardtii.Cre12.g507006.t1.1
OG0019555: c_reinhardtii.Cre12.g525776.t1.1
OG0019556: c_reinhardtii.Cre12.g545752.t1.1
OG0019557: c_reinhardtii.Cre12.g526068.t2.1
OG0019558: c_reinhardtii.Cre12.g526230.t1.1
OG0019559: c_reinhardtii.Cre12.g534961.t1.2
OG0019560: c_reinhardtii.Cre12.g518002.t1.1
OG0019561: c_reinhardtii.Cre12.g523816.t1.1
OG0019562: c_reinhardtii.Cre12.g483926.t1.1
OG0019563: c_reinhardtii.Cre12.g485458.t1.1
OG0019564: c_reinhardtii.Cre12.g525827.t1.1
OG0019565: c_reinhardtii.Cre12.g534980.t1.1
OG0019566: c_reinhardtii.Cre12.g508302.t1.1
OG0019567: c_reinhardtii.Cre12.g552006.t1.1
OG0019568: c_reinhardtii.Cre12.g523320.t2.1
OG0019569: c_reinhardtii.Cre12.g534576.t1.1
OG0019570: c_reinhardtii.Cre12.g509001.t1.1
OG0019571: c_reinhardtii.Cre12.g526071.t1.1
OG0019572: c_reinhardtii.Cre12.g499352.t1.1
OG0019573: c_reinhardtii.Cre12.g507100.t1.1
OG0019574: c_reinhardtii.Cre12.g533426.t1.1
OG0019575: c_reinhardtii.Cre12.g536716.t1.1
OG0019576: c_reinhardtii.Cre12.g485100.t1.2
OG0019577: c_reinhardtii.Cre12.g525900.t1.2
OG0019578: c_schloesseri.g695.t1
OG0019579: c_schloesseri.g4197.t1
OG0019580: c_schloesseri.g63.t1
OG0019581: c_schloesseri.g7508.t1
OG0019582: c_schloesseri.g14282.t1
OG0019583: c_schloesseri.g1090.t1
OG0019584: c_schloesseri.g10594.t1
OG0019585: c_schloesseri.g9780.t1
OG0019586: c_schloesseri.g11629.t1
OG0019587: c_schloesseri.g17546.t1
OG0019588: c_schloesseri.g2693.t1
OG0019589: c_schloesseri.g5925.t1
OG0019590: c_schloesseri.g13151.t1
OG0019591: c_schloesseri.g14460.t1
OG0019592: c_schloesseri.g12453.t1
OG0019593: c_schloesseri.g13277.t1
OG0019594: c_schloesseri.g15426.t1
OG0019595: c_schloesseri.g12677.t1
OG0019596: c_schloesseri.g8165.t1
OG0019597: c_schloesseri.g9113.t1
OG0019598: c_schloesseri.g9449.t1
OG0019599: c_schloesseri.g10610.t1
OG0019600: c_schloesseri.g3896.t1
OG0019601: c_schloesseri.g13647.t1
OG0019602: c_schloesseri.g968.t1
OG0019603: c_schloesseri.g3788.t1
OG0019604: c_schloesseri.g8781.t1
OG0019605: c_schloesseri.g13349.t1
OG0019606: c_schloesseri.g13586.t1
OG0019607: c_schloesseri.g12100.t1
OG0019608: c_schloesseri.g2253.t1
OG0019609: c_schloesseri.g15749.t1
OG0019610: c_schloesseri.g4878.t1
OG0019611: c_schloesseri.g10599.t1
OG0019612: c_schloesseri.g12191.t1
OG0019613: c_schloesseri.g953.t1
OG0019614: c_schloesseri.g11199.t1
OG0019615: c_schloesseri.g1041.t1
OG0019616: c_schloesseri.g13688.t1
OG0019617: c_schloesseri.g1394.t1
OG0019618: c_schloesseri.g5358.t1
OG0019619: c_schloesseri.g8476.t1
OG0019620: c_schloesseri.g14978.t1
OG0019621: c_schloesseri.g10639.t1
OG0019622: c_schloesseri.g9035.t1
OG0019623: c_schloesseri.g16047.t1
OG0019624: c_schloesseri.g7285.t1
OG0019625: c_schloesseri.g1984.t1
OG0019626: c_schloesseri.g13206.t1
OG0019627: c_schloesseri.g13523.t1
OG0019628: c_schloesseri.g10521.t1
OG0019629: c_schloesseri.g1038.t2
OG0019630: c_schloesseri.g10164.t1
OG0019631: c_schloesseri.g14289.t1
OG0019632: c_schloesseri.g15567.t1
OG0019633: c_schloesseri.g16422.t1
OG0019634: c_schloesseri.g11231.t1
OG0019635: c_schloesseri.g4288.t1
OG0019636: c_schloesseri.g4429.t1
OG0019637: c_schloesseri.g2117.t1
OG0019638: c_schloesseri.g109.t1
OG0019639: c_schloesseri.g1532.t1
OG0019640: c_schloesseri.g13124.t1
OG0019641: c_schloesseri.g13012.t1
OG0019642: c_schloesseri.g9360.t1
OG0019643: c_schloesseri.g797.t1
OG0019644: c_schloesseri.g16264.t1
OG0019645: c_schloesseri.g1539.t1
OG0019646: c_schloesseri.g2507.t1
OG0019647: c_schloesseri.g9657.t1
OG0019648: c_schloesseri.g16839.t1
OG0019649: c_schloesseri.g5602.t1
OG0019650: c_schloesseri.g11102.t1
OG0019651: c_schloesseri.g10601.t1
OG0019652: c_schloesseri.g5828.t1
OG0019653: c_schloesseri.g14096.t1
OG0019654: c_schloesseri.g12538.t1
OG0019655: c_schloesseri.g10166.t1
OG0019656: c_schloesseri.g15022.t1
OG0019657: c_schloesseri.g210.t1
OG0019658: c_schloesseri.g10322.t1
OG0019659: c_schloesseri.g5794.t1
OG0019660: c_schloesseri.g12654.t1
OG0019661: c_schloesseri.g16552.t1
OG0019662: c_schloesseri.g12903.t1
OG0019663: c_schloesseri.g8853.t1
OG0019664: c_schloesseri.g11873.t1
OG0019665: c_schloesseri.g13289.t1
OG0019666: c_schloesseri.g17377.t1
OG0019667: c_schloesseri.g6648.t1
OG0019668: c_schloesseri.g5926.t1
OG0019669: c_schloesseri.g5664.t1
OG0019670: c_schloesseri.g14285.t1
OG0019671: c_schloesseri.g11687.t1
OG0019672: c_schloesseri.g8401.t1
OG0019673: c_schloesseri.g13938.t1
OG0019674: c_schloesseri.g3090.t1
OG0019675: c_schloesseri.g68.t1
OG0019676: c_schloesseri.g13998.t1
OG0019677: c_schloesseri.g5302.t1
OG0019678: c_schloesseri.g16995.t1
OG0019679: c_schloesseri.g14146.t1
OG0019680: c_schloesseri.g4394.t1
OG0019681: c_schloesseri.g3953.t1
OG0019682: c_schloesseri.g2112.t1
OG0019683: c_schloesseri.g13127.t1
OG0019684: c_schloesseri.g15751.t1
OG0019685: c_schloesseri.g13508.t1
OG0019686: c_schloesseri.g9887.t1
OG0019687: c_schloesseri.g14761.t1
OG0019688: c_schloesseri.g10498.t1
OG0019689: c_schloesseri.g15554.t1
OG0019690: c_schloesseri.g13125.t1
OG0019691: c_schloesseri.g1395.t1
OG0019692: c_schloesseri.g5832.t1
OG0019693: c_schloesseri.g5829.t1
OG0019694: c_schloesseri.g7122.t1
OG0019695: c_schloesseri.g13679.t1
OG0019696: c_schloesseri.g4829.t1
OG0019697: c_schloesseri.g14454.t1
OG0019698: c_schloesseri.g17489.t1
OG0019699: c_schloesseri.g15180.t1
OG0019700: c_schloesseri.g6668.t1
OG0019701: c_schloesseri.g9107.t1
OG0019702: c_schloesseri.g13036.t1
OG0019703: c_schloesseri.g1326.t1
OG0019704: c_schloesseri.g2315.t1
OG0019705: c_schloesseri.g1184.t1
OG0019706: c_schloesseri.g12231.t2
OG0019707: c_schloesseri.g8782.t1
OG0019708: c_schloesseri.g4941.t1
OG0019709: c_schloesseri.g10615.t1
OG0019710: c_schloesseri.g5429.t1
OG0019711: c_schloesseri.g2033.t1
OG0019712: c_schloesseri.g2224.t1
OG0019713: c_schloesseri.g4287.t1
OG0019714: c_schloesseri.g1134.t1
OG0019715: c_schloesseri.g116.t1
OG0019716: c_schloesseri.g14976.t1
OG0019717: c_schloesseri.g2155.t1
OG0019718: c_schloesseri.g9655.t1
OG0019719: c_schloesseri.g13522.t1
OG0019720: c_schloesseri.g11371.t1
OG0019721: c_schloesseri.g11877.t1
OG0019722: c_schloesseri.g8445.t1
OG0019723: c_schloesseri.g13276.t1
OG0019724: c_schloesseri.g11522.t1
OG0019725: c_schloesseri.g15750.t1
OG0019726: c_schloesseri.g2685.t1
OG0019727: c_schloesseri.g1449.t1
OG0019728: c_schloesseri.g9721.t1
OG0019729: c_schloesseri.g9328.t1
OG0019730: c_schloesseri.g9868.t1
OG0019731: c_schloesseri.g10006.t1
OG0019732: c_schloesseri.g4264.t1
OG0019733: c_schloesseri.g15383.t1
OG0019734: c_schloesseri.g11785.t1
OG0019735: c_schloesseri.g8645.t1
OG0019736: c_schloesseri.g13412.t1
OG0019737: c_schloesseri.g13083.t1
OG0019738: c_schloesseri.g13461.t1
OG0019739: c_schloesseri.g15814.t1
OG0019740: c_schloesseri.g13734.t1
OG0019741: c_schloesseri.g7819.t1
OG0019742: c_schloesseri.g13130.t2
OG0019743: c_schloesseri.g6911.t1
OG0019744: c_schloesseri.g1037.t1
OG0019745: c_schloesseri.g1781.t1
OG0019746: c_schloesseri.g12672.t1
OG0019747: c_schloesseri.g16427.t1
OG0019748: c_schloesseri.g1894.t1
OG0019749: c_schloesseri.g5867.t1
OG0019750: c_schloesseri.g15773.t2
OG0019751: c_schloesseri.g5293.t1
OG0019752: c_schloesseri.g16123.t1
OG0019753: c_schloesseri.g8850.t1
OG0019754: c_schloesseri.g986.t1
OG0019755: c_schloesseri.g7982.t1
OG0019756: c_schloesseri.g5802.t1
OG0019757: c_schloesseri.g12601.t1
OG0019758: c_schloesseri.g12706.t1
OG0019759: c_schloesseri.g13445.t1
OG0019760: c_schloesseri.g14658.t1
OG0019761: c_schloesseri.g7692.t1
OG0019762: c_schloesseri.g9837.t1
OG0019763: c_schloesseri.g1157.t1
OG0019764: c_schloesseri.g12029.t1
OG0019765: c_schloesseri.g15549.t1
OG0019766: c_schloesseri.g13806.t1
OG0019767: c_schloesseri.g5873.t1
OG0019768: c_schloesseri.g12559.t1
OG0019769: c_schloesseri.g10270.t1
OG0019770: c_schloesseri.g13749.t1
OG0019771: c_schloesseri.g1810.t1
OG0019772: c_schloesseri.g15763.t1
OG0019773: c_schloesseri.g15425.t1
OG0019774: c_schloesseri.g10232.t1
OG0019775: c_schloesseri.g12022.t1
OG0019776: c_schloesseri.g3817.t1
OG0019777: c_schloesseri.g10097.t1
OG0019778: c_schloesseri.g7693.t1
OG0019779: c_schloesseri.g11201.t1
OG0019780: c_schloesseri.g13693.t1
OG0019781: c_schloesseri.g13220.t1
OG0019782: c_schloesseri.g11420.t1
OG0019783: c_schloesseri.g3588.t1
OG0019784: c_schloesseri.g985.t1
OG0019785: c_schloesseri.g10667.t1
OG0019786: c_schloesseri.g5014.t1
OG0019787: c_schloesseri.g11205.t1
OG0019788: c_schloesseri.g3663.t1
OG0019789: c_schloesseri.g6680.t1
OG0019790: c_schloesseri.g1131.t1
OG0019791: c_schloesseri.g10689.t1
OG0019792: c_schloesseri.g4165.t1
OG0019793: c_schloesseri.g15612.t1
OG0019794: c_schloesseri.g6927.t1
OG0019795: c_schloesseri.g3354.t1
OG0019796: c_schloesseri.g2743.t1
OG0019797: c_schloesseri.g9074.t1
OG0019798: c_schloesseri.g2481.t1
OG0019799: c_schloesseri.g16374.t1
OG0019800: c_schloesseri.g15753.t1
OG0019801: c_schloesseri.g6923.t1
OG0019802: c_schloesseri.g17082.t1
OG0019803: c_schloesseri.g1132.t1
OG0019804: c_schloesseri.g17265.t1
OG0019805: c_schloesseri.g9101.t1
OG0019806: c_schloesseri.g15412.t1
OG0019807: c_schloesseri.g9840.t1
OG0019808: c_schloesseri.g1266.t1
OG0019809: c_schloesseri.g11118.t1
OG0019810: c_schloesseri.g4431.t1
OG0019811: c_schloesseri.g8543.t1
OG0019812: c_schloesseri.g10696.t1
OG0019813: c_schloesseri.g4983.t1
OG0019814: c_schloesseri.g9637.t1
OG0019815: c_schloesseri.g4495.t1
OG0019816: c_schloesseri.g2420.t1
OG0019817: c_schloesseri.g178.t1
OG0019818: c_schloesseri.g9532.t1
OG0019819: c_schloesseri.g15741.t1
OG0019820: c_schloesseri.g5296.t1
OG0019821: c_schloesseri.g8840.t1
OG0019822: c_schloesseri.g6629.t1
OG0019823: c_schloesseri.g5882.t1
OG0019824: c_schloesseri.g12126.t1
OG0019825: c_schloesseri.g10665.t1
OG0019826: c_schloesseri.g7554.t1
OG0019827: c_schloesseri.g10278.t1
OG0019828: c_schloesseri.g10717.t1
OG0019829: c_schloesseri.g5995.t1
OG0019830: c_schloesseri.g10523.t1
OG0019831: c_schloesseri.g9049.t1
OG0019832: c_schloesseri.g12244.t1
OG0019833: c_schloesseri.g7193.t1
OG0019834: c_schloesseri.g13648.t1
OG0019835: c_schloesseri.g7881.t1
OG0019836: c_schloesseri.g8586.t1
OG0019837: c_schloesseri.g13410.t1
OG0019838: c_schloesseri.g36.t1
OG0019839: c_schloesseri.g2034.t1
OG0019840: c_schloesseri.g3344.t2
OG0019841: c_schloesseri.g16503.t1
OG0019842: c_schloesseri.g10024.t1
OG0019843: c_schloesseri.g6300.t1
OG0019844: c_schloesseri.g2290.t1
OG0019845: c_schloesseri.g12187.t1
OG0019846: c_schloesseri.g10130.t1
OG0019847: c_schloesseri.g6917.t1
OG0019848: c_schloesseri.g14074.t1
OG0019849: c_schloesseri.g9680.t1
OG0019850: c_schloesseri.g2594.t1
OG0019851: c_schloesseri.g14591.t1
OG0019852: c_schloesseri.g4297.t1
OG0019853: c_schloesseri.g13608.t1
OG0019854: c_schloesseri.g6349.t1
OG0019855: c_schloesseri.g3762.t1
OG0019856: c_schloesseri.g8660.t1
OG0019857: c_schloesseri.g12849.t1
OG0019858: c_schloesseri.g5836.t1
OG0019859: c_schloesseri.g5010.t1
OG0019860: c_schloesseri.g6982.t1
OG0019861: c_schloesseri.g5842.t1
OG0019862: c_schloesseri.g6666.t1
OG0019863: c_schloesseri.g3771.t1
OG0019864: c_schloesseri.g1980.t1
OG0019865: c_schloesseri.g11548.t1
OG0019866: c_schloesseri.g1660.t1
OG0019867: c_schloesseri.g14466.t1
OG0019868: c_schloesseri.g9006.t1
OG0019869: c_schloesseri.g14799.t1
OG0019870: c_schloesseri.g3483.t1
OG0019871: c_schloesseri.g15573.t1
OG0019872: c_schloesseri.g12550.t1
OG0019873: c_schloesseri.g3153.t1
OG0019874: c_schloesseri.g12920.t1
OG0019875: c_schloesseri.g14321.t1
OG0019876: c_schloesseri.g13569.t1
OG0019877: c_schloesseri.g9635.t1
OG0019878: c_schloesseri.g3104.t1
OG0019879: c_schloesseri.g14145.t1
OG0019880: c_schloesseri.g3893.t1
OG0019881: c_schloesseri.g7791.t1
OG0019882: c_schloesseri.g9821.t1
OG0019883: c_schloesseri.g4688.t1
OG0019884: c_schloesseri.g11749.t1
OG0019885: c_schloesseri.g13411.t1
OG0019886: c_schloesseri.g15917.t1
OG0019887: c_schloesseri.g5462.t1
OG0019888: c_schloesseri.g8834.t1
OG0019889: c_schloesseri.g15590.t1
OG0019890: c_schloesseri.g5291.t1
OG0019891: c_schloesseri.g8209.t1
OG0019892: c_schloesseri.g6186.t1
OG0019893: c_schloesseri.g3236.t1
OG0019894: c_schloesseri.g12621.t1
OG0019895: c_schloesseri.g3154.t1
OG0019896: c_schloesseri.g9818.t1
OG0019897: c_schloesseri.g3501.t1
OG0019898: c_schloesseri.g8054.t1
OG0019899: c_schloesseri.g14309.t1
OG0019900: c_schloesseri.g7723.t1
OG0019901: c_schloesseri.g4592.t2
OG0019902: c_schloesseri.g1040.t2
OG0019903: c_schloesseri.g12585.t1
OG0019904: c_schloesseri.g14244.t1
OG0019905: c_schloesseri.g3162.t1
OG0019906: c_schloesseri.g3874.t1
OG0019907: c_schloesseri.g14365.t1
OG0019908: c_schloesseri.g10174.t1
OG0019909: c_schloesseri.g7763.t1
OG0019910: c_schloesseri.g745.t1
OG0019911: c_schloesseri.g677.t1
OG0019912: c_schloesseri.g3548.t1
OG0019913: c_schloesseri.g10660.t1
OG0019914: c_schloesseri.g2035.t1
OG0019915: c_schloesseri.g7478.t1
OG0019916: c_schloesseri.g6870.t1
OG0019917: c_schloesseri.g2760.t1
OG0019918: c_schloesseri.g13690.t1
OG0019919: c_schloesseri.g9320.t1
OG0019920: c_schloesseri.g4607.t1
OG0019921: c_schloesseri.g7708.t1
OG0019922: c_schloesseri.g9752.t1
OG0019923: c_schloesseri.g8703.t1
OG0019924: c_schloesseri.g13880.t1
OG0019925: c_schloesseri.g12707.t1
OG0019926: c_schloesseri.g14631.t1
OG0019927: c_schloesseri.g17547.t1
OG0019928: c_schloesseri.g12753.t1
OG0019929: c_schloesseri.g15235.t1
OG0019930: c_schloesseri.g9676.t1
OG0019931: c_schloesseri.g9880.t1
OG0019932: c_schloesseri.g8399.t1
OG0019933: c_schloesseri.g6485.t1
OG0019934: c_schloesseri.g3873.t1
OG0019935: c_schloesseri.g6378.t1
OG0019936: c_schloesseri.g16981.t2
OG0019937: c_schloesseri.g7099.t1
OG0019938: c_schloesseri.g11475.t1
OG0019939: c_schloesseri.g12901.t1
OG0019940: c_schloesseri.g6869.t1
OG0019941: c_schloesseri.g1849.t1
OG0019942: c_schloesseri.g16375.t2
OG0019943: c_schloesseri.g5992.t1
OG0019944: c_schloesseri.g12498.t1
OG0019945: c_schloesseri.g1950.t2
OG0019946: c_schloesseri.g9718.t1
OG0019947: c_schloesseri.g16499.t1
OG0019948: c_schloesseri.g4508.t1
OG0019949: c_schloesseri.g7018.t1
OG0019950: c_schloesseri.g4475.t1
OG0019951: c_schloesseri.g5211.t1
OG0019952: c_schloesseri.g7627.t1
OG0019953: c_schloesseri.g17095.t1
OG0019954: c_schloesseri.g9353.t1
OG0019955: c_schloesseri.g14079.t1
OG0019956: c_schloesseri.g11017.t1
OG0019957: c_schloesseri.g10238.t1
OG0019958: c_schloesseri.g3969.t1
OG0019959: c_schloesseri.g14914.t1
OG0019960: c_schloesseri.g35.t1
OG0019961: c_schloesseri.g4432.t1
OG0019962: c_schloesseri.g4434.t1
OG0019963: c_schloesseri.g8475.t1
OG0019964: c_schloesseri.g17378.t1
OG0019965: c_schloesseri.g15752.t1
OG0019966: c_schloesseri.g13494.t1
OG0019967: c_schloesseri.g5768.t1
OG0019968: c_schloesseri.g11487.t1
OG0019969: c_schloesseri.g4522.t1
OG0019970: c_schloesseri.g12582.t1
OG0019971: c_schloesseri.g7300.t1
OG0019972: c_schloesseri.g4396.t1
OG0019973: c_schloesseri.g14825.t1
OG0019974: c_schloesseri.g6989.t1
OG0019975: c_schloesseri.g4290.t1
OG0019976: c_schloesseri.g9109.t1
OG0019977: c_schloesseri.g9819.t1
OG0019978: c_schloesseri.g14972.t1
OG0019979: c_schloesseri.g6821.t1
OG0019980: c_schloesseri.g6714.t1
OG0019981: c_schloesseri.g14900.t1
OG0019982: c_schloesseri.g16910.t1
OG0019983: c_schloesseri.g14797.t1
OG0019984: c_schloesseri.g4506.t1
OG0019985: c_schloesseri.g8851.t1
OG0019986: c_schloesseri.g15610.t1
OG0019987: c_schloesseri.g16502.t1
OG0019988: c_schloesseri.g17211.t1
OG0019989: c_schloesseri.g10720.t1
OG0019990: c_schloesseri.g12058.t1
OG0019991: c_schloesseri.g14980.t1
OG0019992: c_schloesseri.g16720.t1
OG0019993: c_schloesseri.g8779.t1
OG0019994: c_schloesseri.g6831.t1
OG0019995: c_schloesseri.g13132.t1
OG0019996: c_schloesseri.g12452.t1
OG0019997: c_schloesseri.g1117.t1
OG0019998: c_schloesseri.g3311.t1
OG0019999: c_schloesseri.g12497.t2
OG0020000: c_schloesseri.g3709.t1
OG0020001: c_schloesseri.g15709.t1
OG0020002: c_schloesseri.g12000.t1
OG0020003: c_schloesseri.g12545.t1
OG0020004: c_schloesseri.g12799.t1
OG0020005: c_schloesseri.g16557.t1
OG0020006: c_schloesseri.g3155.t1
OG0020007: c_schloesseri.g746.t1
OG0020008: c_schloesseri.g14274.t1
OG0020009: c_schloesseri.g5294.t1
OG0020010: c_schloesseri.g13237.t1
OG0020011: c_schloesseri.g1293.t1
OG0020012: c_schloesseri.g2379.t1
OG0020013: c_schloesseri.g16882.t1
OG0020014: c_schloesseri.g13632.t1
OG0020015: c_schloesseri.g4608.t1
OG0020016: c_schloesseri.g13964.t1
OG0020017: c_schloesseri.g10675.t1
OG0020018: c_schloesseri.g14081.t1
OG0020019: c_schloesseri.g3785.t1
OG0020020: c_schloesseri.g9593.t1
OG0020021: c_schloesseri.g10009.t1
OG0020022: c_schloesseri.g6437.t1
OG0020023: c_schloesseri.g10939.t1
OG0020024: c_schloesseri.g15073.t1
OG0020025: c_schloesseri.g15420.t1
OG0020026: c_schloesseri.g15075.t1
OG0020027: c_schloesseri.g10904.t1
OG0020028: c_schloesseri.g7187.t1
OG0020029: c_schloesseri.g4428.t1
OG0020030: c_schloesseri.g17084.t1
OG0020031: c_schloesseri.g5838.t1
OG0020032: c_schloesseri.g10109.t1
OG0020033: c_schloesseri.g5406.t1
OG0020034: c_schloesseri.g1668.t1
OG0020035: c_schloesseri.g9870.t1
OG0020036: c_schloesseri.g3696.t1
OG0020037: c_schloesseri.g17513.t1
OG0020038: c_schloesseri.g4986.t1
OG0020039: c_schloesseri.g16298.t1
OG0020040: c_schloesseri.g14192.t1
OG0020041: c_schloesseri.g8225.t1
OG0020042: c_schloesseri.g15835.t1
OG0020043: c_schloesseri.g10783.t1
OG0020044: c_schloesseri.g7880.t1
OG0020045: c_schloesseri.g1763.t1
OG0020046: c_schloesseri.g14611.t1
OG0020047: c_schloesseri.g2515.t1
OG0020048: c_schloesseri.g4289.t1
OG0020049: c_schloesseri.g10178.t1
OG0020050: c_schloesseri.g13611.t1
OG0020051: c_schloesseri.g5582.t1
OG0020052: c_schloesseri.g9648.t1
OG0020053: c_schloesseri.g4063.t1
OG0020054: c_schloesseri.g3689.t1
OG0020055: c_schloesseri.g1021.t1
OG0020056: c_schloesseri.g17402.t1
OG0020057: c_schloesseri.g9557.t1
OG0020058: c_schloesseri.g8655.t1
OG0020059: c_schloesseri.g5359.t1
OG0020060: c_schloesseri.g16588.t1
OG0020061: c_schloesseri.g17410.t1
OG0020062: c_schloesseri.g11825.t1
OG0020063: c_schloesseri.g16755.t1
OG0020064: c_schloesseri.g15072.t1
OG0020065: c_schloesseri.g13588.t1
OG0020066: c_schloesseri.g6981.t1
OG0020067: c_schloesseri.g16624.t1
OG0020068: c_schloesseri.g2149.t1
OG0020069: c_schloesseri.g9869.t1
OG0020070: c_schloesseri.g15165.t1
OG0020071: c_schloesseri.g9332.t1
OG0020072: c_schloesseri.g513.t1
OG0020073: c_schloesseri.g4305.t1
OG0020074: c_schloesseri.g3595.t1
OG0020075: c_schloesseri.g5003.t1
OG0020076: c_schloesseri.g8852.t1
OG0020077: c_schloesseri.g11344.t1
OG0020078: c_schloesseri.g12792.t1
OG0020079: c_schloesseri.g15574.t1
OG0020080: c_schloesseri.g49.t1
OG0020081: c_schloesseri.g12719.t1
OG0020082: c_schloesseri.g3749.t1
OG0020083: c_schloesseri.g13413.t1
OG0020084: c_schloesseri.g6348.t1
OG0020085: c_schloesseri.g15762.t1
OG0020086: c_schloesseri.g1548.t1
OG0020087: c_schloesseri.g2391.t1
OG0020088: c_schloesseri.g4481.t1
OG0020089: c_schloesseri.g1289.t1
OG0020090: c_schloesseri.g56.t1
OG0020091: c_schloesseri.g13465.t1
OG0020092: c_schloesseri.g9565.t1
OG0020093: c_schloesseri.g14457.t1
OG0020094: c_schloesseri.g10271.t1
OG0020095: c_schloesseri.g13093.t1
OG0020096: c_schloesseri.g2767.t1
OG0020097: c_schloesseri.g16178.t1
OG0020098: c_schloesseri.g4621.t1
OG0020099: c_schloesseri.g13197.t1
OG0020100: c_schloesseri.g14154.t1
OG0020101: c_schloesseri.g11943.t1
OG0020102: c_schloesseri.g1335.t1
OG0020103: c_schloesseri.g7218.t1
OG0020104: c_schloesseri.g704.t1
OG0020105: c_schloesseri.g10266.t1
OG0020106: c_schloesseri.g12605.t1
OG0020107: c_schloesseri.g17053.t1
OG0020108: c_schloesseri.g13676.t1
OG0020109: c_schloesseri.g7613.t1
OG0020110: c_schloesseri.g1755.t1
OG0020111: c_schloesseri.g7685.t1
OG0020112: c_schloesseri.g3280.t1
OG0020113: c_schloesseri.g16413.t1
OG0020114: c_schloesseri.g2339.t1
OG0020115: c_schloesseri.g6974.t1
OG0020116: c_schloesseri.g12027.t1
OG0020117: c_schloesseri.g16922.t1
OG0020118: c_schloesseri.g3310.t1
OG0020119: c_schloesseri.g4861.t1
OG0020120: c_schloesseri.g15670.t1
OG0020121: c_schloesseri.g2037.t1
OG0020122: c_schloesseri.g1269.t1
OG0020123: c_schloesseri.g13207.t1
OG0020124: c_schloesseri.g10913.t1
OG0020125: c_schloesseri.g3781.t1
OG0020126: c_schloesseri.g4185.t1
OG0020127: c_schloesseri.g14778.t1
OG0020128: c_schloesseri.g1091.t1
OG0020129: c_schloesseri.g13141.t1
OG0020130: c_schloesseri.g1133.t1
OG0020131: c_schloesseri.g15592.t1
OG0020132: c_schloesseri.g15140.t1
OG0020133: c_schloesseri.g8358.t1
OG0020134: c_schloesseri.g9590.t1
OG0020135: c_schloesseri.g15486.t1
OG0020136: c_schloesseri.g8140.t1
OG0020137: c_schloesseri.g1248.t1
OG0020138: c_schloesseri.g1247.t1
OG0020139: c_schloesseri.g12897.t1
OG0020140: c_schloesseri.g10188.t1
OG0020141: c_schloesseri.g11013.t1
OG0020142: c_schloesseri.g4395.t1
OG0020143: c_schloesseri.g8589.t1
OG0020144: c_schloesseri.g12154.t1
OG0020145: c_schloesseri.g1142.t1
OG0020146: c_schloesseri.g7112.t1
OG0020147: c_schloesseri.g1588.t1
OG0020148: c_schloesseri.g9495.t1
OG0020149: c_schloesseri.g8780.t1
OG0020150: c_schloesseri.g687.t1
OG0020151: c_schloesseri.g14061.t1
OG0020152: c_schloesseri.g1129.t1
OG0020153: c_schloesseri.g13689.t1
OG0020154: c_schloesseri.g17444.t1
OG0020155: c_schloesseri.g13732.t1
OG0020156: c_schloesseri.g11440.t1
OG0020157: c_schloesseri.g11806.t1
OG0020158: c_schloesseri.g10180.t1
OG0020159: c_schloesseri.g11940.t1
OG0020160: c_schloesseri.g512.t1
OG0020161: c_schloesseri.g4369.t1
OG0020162: c_schloesseri.g1230.t1
OG0020163: c_schloesseri.g7576.t1
OG0020164: c_schloesseri.g14148.t1
OG0020165: c_schloesseri.g4491.t1
OG0020166: c_schloesseri.g15806.t1
OG0020167: c_schloesseri.g4827.t1
OG0020168: c_schloesseri.g16309.t1
OG0020169: c_schloesseri.g2615.t1
OG0020170: c_schloesseri.g10810.t1
OG0020171: c_schloesseri.g12277.t1
OG0020172: c_schloesseri.g1168.t1
OG0020173: c_schloesseri.g13327.t2
OG0020174: c_schloesseri.g7994.t1
OG0020175: c_schloesseri.g11857.t2
OG0020176: c_schloesseri.g8278.t1
OG0020177: c_schloesseri.g16184.t1
OG0020178: c_schloesseri.g4397.t1
OG0020179: c_schloesseri.g9859.t1
OG0020180: c_schloesseri.g13336.t1
OG0020181: c_schloesseri.g1250.t1
OG0020182: c_schloesseri.g2742.t1
OG0020183: c_schloesseri.g14168.t1
OG0020184: c_schloesseri.g1866.t1
OG0020185: c_schloesseri.g12090.t1
OG0020186: c_schloesseri.g14179.t1
OG0020187: c_schloesseri.g6872.t1
OG0020188: c_schloesseri.g6014.t1
OG0020189: c_schloesseri.g1325.t1
OG0020190: c_schloesseri.g13287.t1
OG0020191: c_schloesseri.g15817.t1
OG0020192: c_schloesseri.g17514.t1
OG0020193: c_schloesseri.g4348.t1
OG0020194: c_schloesseri.g1867.t1
OG0020195: c_schloesseri.g5817.t1
OG0020196: c_schloesseri.g8820.t1
OG0020197: c_schloesseri.g8601.t1
OG0020198: c_schloesseri.g4430.t1
OG0020199: c_schloesseri.g4184.t1
OG0020200: c_schloesseri.g2126.t1
OG0020201: c_schloesseri.g13414.t1
OG0020202: c_schloesseri.g12379.t1
OG0020203: c_schloesseri.g5339.t1
OG0020204: c_schloesseri.g13126.t1
OG0020205: c_schloesseri.g16394.t1
OG0020206: c_schloesseri.g14153.t1
OG0020207: c_schloesseri.g8067.t1
OG0020208: c_schloesseri.g7626.t1
OG0020209: c_schloesseri.g10269.t1
OG0020210: c_schloesseri.g14164.t1
OG0020211: c_schloesseri.g9591.t1
OG0020212: c_schloesseri.g3502.t1
OG0020213: c_schloesseri.g16260.t1
OG0020214: c_schloesseri.g7503.t1
OG0020215: c_schloesseri.g9031.t1
OG0020216: c_schloesseri.g6820.t1
OG0020217: c_schloesseri.g1675.t1
OG0020218: c_schloesseri.g3300.t1
OG0020219: c_schloesseri.g9985.t1
OG0020220: c_schloesseri.g992.t1
OG0020221: c_schloesseri.g16391.t1
OG0020222: c_schloesseri.g7646.t1
OG0020223: c_schloesseri.g17199.t1
OG0020224: c_schloesseri.g13437.t1
OG0020225: c_schloesseri.g4695.t1
OG0020226: c_schloesseri.g6495.t1
OG0020227: c_schloesseri.g4135.t1
OG0020228: c_schloesseri.g4381.t1
OG0020229: c_schloesseri.g8264.t1
OG0020230: c_schloesseri.g12718.t1
OG0020231: c_schloesseri.g14082.t1
OG0020232: c_schloesseri.g1720.t1
OG0020233: c_schloesseri.g13765.t1
OG0020234: c_schloesseri.g5835.t1
OG0020235: c_schloesseri.g2134.t1
OG0020236: c_schloesseri.g2804.t1
OG0020237: c_schloesseri.g13694.t1
OG0020238: c_schloesseri.g7694.t1
OG0020239: c_schloesseri.g1130.t1
OG0020240: c_schloesseri.g6486.t1
OG0020241: c_schloesseri.g5355.t1
OG0020242: c_schloesseri.g61.t1
OG0020243: c_schloesseri.g15134.t1
OG0020244: c_schloesseri.g13025.t1
OG0020245: c_schloesseri.g9197.t2
OG0020246: c_schloesseri.g4427.t1
OG0020247: c_schloesseri.g15929.t1
OG0020248: c_schloesseri.g13519.t1
OG0020249: c_schloesseri.g3124.t2
OG0020250: c_schloesseri.g2854.t1
OG0020251: c_schloesseri.g7707.t1
OG0020252: c_schloesseri.g5264.t1
OG0020253: c_schloesseri.g8211.t1
OG0020254: c_schloesseri.g5579.t2
OG0020255: c_schloesseri.g10704.t1
OG0020256: c_schloesseri.g7550.t1
OG0020257: c_schloesseri.g2036.t1
OG0020258: c_schloesseri.g3304.t1
OG0020259: c_schloesseri.g8292.t2
OG0020260: c_schloesseri.g14391.t1
OG0020261: c_schloesseri.g12740.t1
OG0020262: c_schloesseri.g3698.t1
OG0020263: c_schloesseri.g11146.t1
OG0020264: c_schloesseri.g13288.t1
OG0020265: c_schloesseri.g16633.t1
OG0020266: c_schloesseri.g7286.t2
OG0020267: c_schloesseri.g4858.t1
OG0020268: c_schloesseri.g998.t1
OG0020269: c_schloesseri.g2292.t1
OG0020270: c_schloesseri.g10277.t1
OG0020271: c_schloesseri.g2330.t1
OG0020272: c_schloesseri.g15199.t1
OG0020273: c_schloesseri.g8249.t1
OG0020274: c_schloesseri.g97.t1
OG0020275: c_schloesseri.g6763.t1
OG0020276: c_schloesseri.g4142.t1
OG0020277: c_schloesseri.g17445.t1
OG0020278: c_schloesseri.g11937.t1
OG0020279: c_schloesseri.g14833.t1
OG0020280: c_schloesseri.g1360.t1
OG0020281: c_schloesseri.g11497.t1
OG0020282: c_schloesseri.g13140.t1
OG0020283: c_schloesseri.g9652.t1
OG0020284: c_schloesseri.g7472.t1
OG0020285: c_schloesseri.g7845.t1
OG0020286: c_schloesseri.g15715.t1
OG0020287: c_schloesseri.g7442.t1
OG0020288: c_schloesseri.g2307.t1
OG0020289: c_schloesseri.g15034.t1
OG0020290: c_schloesseri.g15913.t1
OG0020291: c_schloesseri.g11175.t1
OG0020292: c_schloesseri.g6545.t1
OG0020293: c_schloesseri.g3861.t1
OG0020294: c_schloesseri.g6533.t1
OG0020295: c_schloesseri.g9829.t1
OG0020296: c_schloesseri.g16944.t1
OG0020297: c_schloesseri.g1657.t1
OG0020298: c_schloesseri.g79.t1
OG0020299: c_schloesseri.g11277.t1
OG0020300: c_schloesseri.g5322.t1
OG0020301: c_schloesseri.g7019.t1
OG0020302: c_schloesseri.g8829.t1
OG0020303: c_schloesseri.g2322.t1
OG0020304: c_schloesseri.g1601.t1
OG0020305: c_schloesseri.g14205.t1
OG0020306: c_schloesseri.g15818.t1
OG0020307: c_schloesseri.g16262.t1
OG0020308: c_schloesseri.g6290.t1
OG0020309: c_schloesseri.g15782.t1
OG0020310: c_schloesseri.g8250.t1
OG0020311: c_schloesseri.g8876.t1
OG0020312: c_schloesseri.g14824.t1
OG0020313: c_schloesseri.g1760.t1
OG0020314: c_schloesseri.g2346.t1
OG0020315: c_schloesseri.g9890.t1
OG0020316: c_schloesseri.g12918.t1
OG0020317: c_schloesseri.g72.t1
OG0020318: c_schloesseri.g5464.t1
OG0020319: c_schloesseri.g16604.t1
OG0020320: c_schloesseri.g15512.t1
OG0020321: c_schloesseri.g14102.t1
OG0020322: c_schloesseri.g10716.t1
OG0020323: c_schloesseri.g1841.t1
OG0020324: c_schloesseri.g524.t1
OG0020325: g_pectorale.KXZ40800.1
OG0020326: g_pectorale.KXZ40802.1
OG0020327: g_pectorale.KXZ40804.1
OG0020328: g_pectorale.KXZ40805.1
OG0020329: g_pectorale.KXZ40807.1
OG0020330: g_pectorale.KXZ40808.1
OG0020331: g_pectorale.KXZ40809.1
OG0020332: g_pectorale.KXZ40813.1
OG0020333: g_pectorale.KXZ40814.1
OG0020334: g_pectorale.KXZ40816.1
OG0020335: g_pectorale.KXZ40817.1
OG0020336: g_pectorale.KXZ40820.1
OG0020337: g_pectorale.KXZ40821.1
OG0020338: g_pectorale.KXZ40823.1
OG0020339: g_pectorale.KXZ40826.1
OG0020340: g_pectorale.KXZ40827.1
OG0020341: g_pectorale.KXZ40828.1
OG0020342: g_pectorale.KXZ40829.1
OG0020343: g_pectorale.KXZ40830.1
OG0020344: g_pectorale.KXZ40833.1
OG0020345: g_pectorale.KXZ40834.1
OG0020346: g_pectorale.KXZ40835.1
OG0020347: g_pectorale.KXZ40837.1
OG0020348: g_pectorale.KXZ40838.1
OG0020349: g_pectorale.KXZ40839.1
OG0020350: g_pectorale.KXZ40840.1
OG0020351: g_pectorale.KXZ40841.1
OG0020352: g_pectorale.KXZ40842.1
OG0020353: g_pectorale.KXZ40844.1
OG0020354: g_pectorale.KXZ40847.1
OG0020355: g_pectorale.KXZ40849.1
OG0020356: g_pectorale.KXZ40850.1
OG0020357: g_pectorale.KXZ40851.1
OG0020358: g_pectorale.KXZ40852.1
OG0020359: g_pectorale.KXZ40853.1
OG0020360: g_pectorale.KXZ40854.1
OG0020361: g_pectorale.KXZ40855.1
OG0020362: g_pectorale.KXZ40858.1
OG0020363: g_pectorale.KXZ40859.1
OG0020364: g_pectorale.KXZ40860.1
OG0020365: g_pectorale.KXZ40862.1
OG0020366: g_pectorale.KXZ40863.1
OG0020367: g_pectorale.KXZ40865.1
OG0020368: g_pectorale.KXZ40867.1
OG0020369: g_pectorale.KXZ40868.1
OG0020370: g_pectorale.KXZ40869.1
OG0020371: g_pectorale.KXZ40870.1
OG0020372: g_pectorale.KXZ40871.1
OG0020373: g_pectorale.KXZ40872.1
OG0020374: g_pectorale.KXZ40873.1
OG0020375: g_pectorale.KXZ40877.1
OG0020376: g_pectorale.KXZ40878.1
OG0020377: g_pectorale.KXZ40879.1
OG0020378: g_pectorale.KXZ40885.1
OG0020379: g_pectorale.KXZ40886.1
OG0020380: g_pectorale.KXZ40887.1
OG0020381: g_pectorale.KXZ40888.1
OG0020382: g_pectorale.KXZ40891.1
OG0020383: g_pectorale.KXZ40892.1
OG0020384: g_pectorale.KXZ40893.1
OG0020385: g_pectorale.KXZ40897.1
OG0020386: g_pectorale.KXZ40898.1
OG0020387: g_pectorale.KXZ40900.1
OG0020388: g_pectorale.KXZ40907.1
OG0020389: g_pectorale.KXZ40908.1
OG0020390: g_pectorale.KXZ40910.1
OG0020391: g_pectorale.KXZ40911.1
OG0020392: g_pectorale.KXZ40912.1
OG0020393: g_pectorale.KXZ40913.1
OG0020394: g_pectorale.KXZ40915.1
OG0020395: g_pectorale.KXZ40916.1
OG0020396: g_pectorale.KXZ40917.1
OG0020397: g_pectorale.KXZ40921.1
OG0020398: g_pectorale.KXZ40926.1
OG0020399: g_pectorale.KXZ40927.1
OG0020400: g_pectorale.KXZ40928.1
OG0020401: g_pectorale.KXZ40929.1
OG0020402: g_pectorale.KXZ40935.1
OG0020403: g_pectorale.KXZ40938.1
OG0020404: g_pectorale.KXZ40944.1
OG0020405: g_pectorale.KXZ40946.1
OG0020406: g_pectorale.KXZ40947.1
OG0020407: g_pectorale.KXZ40948.1
OG0020408: g_pectorale.KXZ40950.1
OG0020409: g_pectorale.KXZ40952.1
OG0020410: g_pectorale.KXZ40954.1
OG0020411: g_pectorale.KXZ40956.1
OG0020412: g_pectorale.KXZ40957.1
OG0020413: g_pectorale.KXZ40959.1
OG0020414: g_pectorale.KXZ40960.1
OG0020415: g_pectorale.KXZ40962.1
OG0020416: g_pectorale.KXZ40969.1
OG0020417: g_pectorale.KXZ40973.1
OG0020418: g_pectorale.KXZ40975.1
OG0020419: g_pectorale.KXZ40978.1
OG0020420: g_pectorale.KXZ40980.1
OG0020421: g_pectorale.KXZ40981.1
OG0020422: g_pectorale.KXZ40983.1
OG0020423: g_pectorale.KXZ40984.1
OG0020424: g_pectorale.KXZ40986.1
OG0020425: g_pectorale.KXZ40988.1
OG0020426: g_pectorale.KXZ40991.1
OG0020427: g_pectorale.KXZ40993.1
OG0020428: g_pectorale.KXZ40995.1
OG0020429: g_pectorale.KXZ40998.1
OG0020430: g_pectorale.KXZ41001.1
OG0020431: g_pectorale.KXZ41005.1
OG0020432: g_pectorale.KXZ41010.1
OG0020433: g_pectorale.KXZ41011.1
OG0020434: g_pectorale.KXZ41015.1
OG0020435: g_pectorale.KXZ41016.1
OG0020436: g_pectorale.KXZ41019.1
OG0020437: g_pectorale.KXZ41020.1
OG0020438: g_pectorale.KXZ41021.1
OG0020439: g_pectorale.KXZ41023.1
OG0020440: g_pectorale.KXZ41025.1
OG0020441: g_pectorale.KXZ41026.1
OG0020442: g_pectorale.KXZ41027.1
OG0020443: g_pectorale.KXZ41028.1
OG0020444: g_pectorale.KXZ41031.1
OG0020445: g_pectorale.KXZ41035.1
OG0020446: g_pectorale.KXZ41036.1
OG0020447: g_pectorale.KXZ41039.1
OG0020448: g_pectorale.KXZ41042.1
OG0020449: g_pectorale.KXZ41044.1
OG0020450: g_pectorale.KXZ41046.1
OG0020451: g_pectorale.KXZ41047.1
OG0020452: g_pectorale.KXZ41052.1
OG0020453: g_pectorale.KXZ41053.1
OG0020454: g_pectorale.KXZ41055.1
OG0020455: g_pectorale.KXZ41060.1
OG0020456: g_pectorale.KXZ41064.1
OG0020457: g_pectorale.KXZ41065.1
OG0020458: g_pectorale.KXZ41066.1
OG0020459: g_pectorale.KXZ41068.1
OG0020460: g_pectorale.KXZ41069.1
OG0020461: g_pectorale.KXZ41070.1
OG0020462: g_pectorale.KXZ41073.1
OG0020463: g_pectorale.KXZ41074.1
OG0020464: g_pectorale.KXZ41078.1
OG0020465: g_pectorale.KXZ41079.1
OG0020466: g_pectorale.KXZ41084.1
OG0020467: g_pectorale.KXZ41087.1
OG0020468: g_pectorale.KXZ41092.1
OG0020469: g_pectorale.KXZ41096.1
OG0020470: g_pectorale.KXZ41097.1
OG0020471: g_pectorale.KXZ41098.1
OG0020472: g_pectorale.KXZ41100.1
OG0020473: g_pectorale.KXZ41102.1
OG0020474: g_pectorale.KXZ41103.1
OG0020475: g_pectorale.KXZ41110.1
OG0020476: g_pectorale.KXZ41113.1
OG0020477: g_pectorale.KXZ41118.1
OG0020478: g_pectorale.KXZ41119.1
OG0020479: g_pectorale.KXZ41127.1
OG0020480: g_pectorale.KXZ41130.1
OG0020481: g_pectorale.KXZ41133.1
OG0020482: g_pectorale.KXZ41134.1
OG0020483: g_pectorale.KXZ41135.1
OG0020484: g_pectorale.KXZ41138.1
OG0020485: g_pectorale.KXZ41142.1
OG0020486: g_pectorale.KXZ41145.1
OG0020487: g_pectorale.KXZ41146.1
OG0020488: g_pectorale.KXZ41147.1
OG0020489: g_pectorale.KXZ41150.1
OG0020490: g_pectorale.KXZ41151.1
OG0020491: g_pectorale.KXZ41154.1
OG0020492: g_pectorale.KXZ41155.1
OG0020493: g_pectorale.KXZ41156.1
OG0020494: g_pectorale.KXZ41160.1
OG0020495: g_pectorale.KXZ41163.1
OG0020496: g_pectorale.KXZ41168.1
OG0020497: g_pectorale.KXZ41173.1
OG0020498: g_pectorale.KXZ41175.1
OG0020499: g_pectorale.KXZ41178.1
OG0020500: g_pectorale.KXZ41180.1
OG0020501: g_pectorale.KXZ41181.1
OG0020502: g_pectorale.KXZ41184.1
OG0020503: g_pectorale.KXZ41188.1
OG0020504: g_pectorale.KXZ41195.1
OG0020505: g_pectorale.KXZ41197.1
OG0020506: g_pectorale.KXZ41198.1
OG0020507: g_pectorale.KXZ41199.1
OG0020508: g_pectorale.KXZ41202.1
OG0020509: g_pectorale.KXZ41208.1
OG0020510: g_pectorale.KXZ41213.1
OG0020511: g_pectorale.KXZ41218.1
OG0020512: g_pectorale.KXZ41219.1
OG0020513: g_pectorale.KXZ41221.1
OG0020514: g_pectorale.KXZ41226.1
OG0020515: g_pectorale.KXZ41227.1
OG0020516: g_pectorale.KXZ41228.1
OG0020517: g_pectorale.KXZ41230.1
OG0020518: g_pectorale.KXZ41234.1
OG0020519: g_pectorale.KXZ41237.1
OG0020520: g_pectorale.KXZ41238.1
OG0020521: g_pectorale.KXZ41242.1
OG0020522: g_pectorale.KXZ41243.1
OG0020523: g_pectorale.KXZ41245.1
OG0020524: g_pectorale.KXZ41252.1
OG0020525: g_pectorale.KXZ41253.1
OG0020526: g_pectorale.KXZ41256.1
OG0020527: g_pectorale.KXZ41258.1
OG0020528: g_pectorale.KXZ41259.1
OG0020529: g_pectorale.KXZ41270.1
OG0020530: g_pectorale.KXZ41271.1
OG0020531: g_pectorale.KXZ41274.1
OG0020532: g_pectorale.KXZ41275.1
OG0020533: g_pectorale.KXZ41276.1
OG0020534: g_pectorale.KXZ41277.1
OG0020535: g_pectorale.KXZ41281.1
OG0020536: g_pectorale.KXZ41284.1
OG0020537: g_pectorale.KXZ41292.1
OG0020538: g_pectorale.KXZ41293.1
OG0020539: g_pectorale.KXZ41298.1
OG0020540: g_pectorale.KXZ41302.1
OG0020541: g_pectorale.KXZ41304.1
OG0020542: g_pectorale.KXZ41305.1
OG0020543: g_pectorale.KXZ41306.1
OG0020544: g_pectorale.KXZ41308.1
OG0020545: g_pectorale.KXZ41309.1
OG0020546: g_pectorale.KXZ41320.1
OG0020547: g_pectorale.KXZ41325.1
OG0020548: g_pectorale.KXZ41334.1
OG0020549: g_pectorale.KXZ41335.1
OG0020550: g_pectorale.KXZ41341.1
OG0020551: g_pectorale.KXZ41342.1
OG0020552: g_pectorale.KXZ41343.1
OG0020553: g_pectorale.KXZ41349.1
OG0020554: g_pectorale.KXZ41355.1
OG0020555: g_pectorale.KXZ41358.1
OG0020556: g_pectorale.KXZ41365.1
OG0020557: g_pectorale.KXZ41366.1
OG0020558: g_pectorale.KXZ41369.1
OG0020559: g_pectorale.KXZ41374.1
OG0020560: g_pectorale.KXZ41375.1
OG0020561: g_pectorale.KXZ41377.1
OG0020562: g_pectorale.KXZ41381.1
OG0020563: g_pectorale.KXZ41388.1
OG0020564: g_pectorale.KXZ41390.1
OG0020565: g_pectorale.KXZ41397.1
OG0020566: g_pectorale.KXZ41399.1
OG0020567: g_pectorale.KXZ41412.1
OG0020568: g_pectorale.KXZ41413.1
OG0020569: g_pectorale.KXZ41414.1
OG0020570: g_pectorale.KXZ41421.1
OG0020571: g_pectorale.KXZ41425.1
OG0020572: g_pectorale.KXZ41426.1
OG0020573: g_pectorale.KXZ41427.1
OG0020574: g_pectorale.KXZ41435.1
OG0020575: g_pectorale.KXZ41436.1
OG0020576: g_pectorale.KXZ41437.1
OG0020577: g_pectorale.KXZ41438.1
OG0020578: g_pectorale.KXZ41441.1
OG0020579: g_pectorale.KXZ41446.1
OG0020580: g_pectorale.KXZ41451.1
OG0020581: g_pectorale.KXZ41454.1
OG0020582: g_pectorale.KXZ41461.1
OG0020583: g_pectorale.KXZ41466.1
OG0020584: g_pectorale.KXZ41472.1
OG0020585: g_pectorale.KXZ41474.1
OG0020586: g_pectorale.KXZ41476.1
OG0020587: g_pectorale.KXZ41478.1
OG0020588: g_pectorale.KXZ41482.1
OG0020589: g_pectorale.KXZ41489.1
OG0020590: g_pectorale.KXZ41494.1
OG0020591: g_pectorale.KXZ41497.1
OG0020592: g_pectorale.KXZ41499.1
OG0020593: g_pectorale.KXZ41507.1
OG0020594: g_pectorale.KXZ41508.1
OG0020595: g_pectorale.KXZ41509.1
OG0020596: g_pectorale.KXZ41511.1
OG0020597: g_pectorale.KXZ41517.1
OG0020598: g_pectorale.KXZ41520.1
OG0020599: g_pectorale.KXZ41521.1
OG0020600: g_pectorale.KXZ41522.1
OG0020601: g_pectorale.KXZ41523.1
OG0020602: g_pectorale.KXZ41524.1
OG0020603: g_pectorale.KXZ41525.1
OG0020604: g_pectorale.KXZ41528.1
OG0020605: g_pectorale.KXZ41530.1
OG0020606: g_pectorale.KXZ41538.1
OG0020607: g_pectorale.KXZ41539.1
OG0020608: g_pectorale.KXZ41542.1
OG0020609: g_pectorale.KXZ41543.1
OG0020610: g_pectorale.KXZ41544.1
OG0020611: g_pectorale.KXZ41545.1
OG0020612: g_pectorale.KXZ41547.1
OG0020613: g_pectorale.KXZ41553.1
OG0020614: g_pectorale.KXZ41557.1
OG0020615: g_pectorale.KXZ41558.1
OG0020616: g_pectorale.KXZ41568.1
OG0020617: g_pectorale.KXZ41570.1
OG0020618: g_pectorale.KXZ41571.1
OG0020619: g_pectorale.KXZ41572.1
OG0020620: g_pectorale.KXZ41578.1
OG0020621: g_pectorale.KXZ41582.1
OG0020622: g_pectorale.KXZ41600.1
OG0020623: g_pectorale.KXZ41604.1
OG0020624: g_pectorale.KXZ41605.1
OG0020625: g_pectorale.KXZ41606.1
OG0020626: g_pectorale.KXZ41607.1
OG0020627: g_pectorale.KXZ41618.1
OG0020628: g_pectorale.KXZ41620.1
OG0020629: g_pectorale.KXZ41622.1
OG0020630: g_pectorale.KXZ41624.1
OG0020631: g_pectorale.KXZ41625.1
OG0020632: g_pectorale.KXZ41626.1
OG0020633: g_pectorale.KXZ41630.1
OG0020634: g_pectorale.KXZ41633.1
OG0020635: g_pectorale.KXZ41636.1
OG0020636: g_pectorale.KXZ41640.1
OG0020637: g_pectorale.KXZ41641.1
OG0020638: g_pectorale.KXZ41645.1
OG0020639: g_pectorale.KXZ41649.1
OG0020640: g_pectorale.KXZ41650.1
OG0020641: g_pectorale.KXZ41651.1
OG0020642: g_pectorale.KXZ41658.1
OG0020643: g_pectorale.KXZ41664.1
OG0020644: g_pectorale.KXZ41668.1
OG0020645: g_pectorale.KXZ41670.1
OG0020646: g_pectorale.KXZ41678.1
OG0020647: g_pectorale.KXZ41681.1
OG0020648: g_pectorale.KXZ41687.1
OG0020649: g_pectorale.KXZ41698.1
OG0020650: g_pectorale.KXZ41701.1
OG0020651: g_pectorale.KXZ41705.1
OG0020652: g_pectorale.KXZ41707.1
OG0020653: g_pectorale.KXZ41708.1
OG0020654: g_pectorale.KXZ41709.1
OG0020655: g_pectorale.KXZ41710.1
OG0020656: g_pectorale.KXZ41711.1
OG0020657: g_pectorale.KXZ41712.1
OG0020658: g_pectorale.KXZ41726.1
OG0020659: g_pectorale.KXZ41728.1
OG0020660: g_pectorale.KXZ41744.1
OG0020661: g_pectorale.KXZ41755.1
OG0020662: g_pectorale.KXZ41758.1
OG0020663: g_pectorale.KXZ41761.1
OG0020664: g_pectorale.KXZ41762.1
OG0020665: g_pectorale.KXZ41765.1
OG0020666: g_pectorale.KXZ41767.1
OG0020667: g_pectorale.KXZ41776.1
OG0020668: g_pectorale.KXZ41779.1
OG0020669: g_pectorale.KXZ41780.1
OG0020670: g_pectorale.KXZ41781.1
OG0020671: g_pectorale.KXZ41782.1
OG0020672: g_pectorale.KXZ41784.1
OG0020673: g_pectorale.KXZ41790.1
OG0020674: g_pectorale.KXZ41793.1
OG0020675: g_pectorale.KXZ41794.1
OG0020676: g_pectorale.KXZ41802.1
OG0020677: g_pectorale.KXZ41803.1
OG0020678: g_pectorale.KXZ41812.1
OG0020679: g_pectorale.KXZ41820.1
OG0020680: g_pectorale.KXZ41824.1
OG0020681: g_pectorale.KXZ41831.1
OG0020682: g_pectorale.KXZ41832.1
OG0020683: g_pectorale.KXZ41833.1
OG0020684: g_pectorale.KXZ41836.1
OG0020685: g_pectorale.KXZ41841.1
OG0020686: g_pectorale.KXZ41842.1
OG0020687: g_pectorale.KXZ41844.1
OG0020688: g_pectorale.KXZ41846.1
OG0020689: g_pectorale.KXZ41847.1
OG0020690: g_pectorale.KXZ41856.1
OG0020691: g_pectorale.KXZ41858.1
OG0020692: g_pectorale.KXZ41859.1
OG0020693: g_pectorale.KXZ41860.1
OG0020694: g_pectorale.KXZ41862.1
OG0020695: g_pectorale.KXZ41864.1
OG0020696: g_pectorale.KXZ41866.1
OG0020697: g_pectorale.KXZ41868.1
OG0020698: g_pectorale.KXZ41869.1
OG0020699: g_pectorale.KXZ41870.1
OG0020700: g_pectorale.KXZ41871.1
OG0020701: g_pectorale.KXZ41879.1
OG0020702: g_pectorale.KXZ41881.1
OG0020703: g_pectorale.KXZ41882.1
OG0020704: g_pectorale.KXZ41888.1
OG0020705: g_pectorale.KXZ41889.1
OG0020706: g_pectorale.KXZ41890.1
OG0020707: g_pectorale.KXZ41892.1
OG0020708: g_pectorale.KXZ41894.1
OG0020709: g_pectorale.KXZ41904.1
OG0020710: g_pectorale.KXZ41908.1
OG0020711: g_pectorale.KXZ41912.1
OG0020712: g_pectorale.KXZ41915.1
OG0020713: g_pectorale.KXZ41921.1
OG0020714: g_pectorale.KXZ41923.1
OG0020715: g_pectorale.KXZ41924.1
OG0020716: g_pectorale.KXZ41925.1
OG0020717: g_pectorale.KXZ41927.1
OG0020718: g_pectorale.KXZ41942.1
OG0020719: g_pectorale.KXZ41949.1
OG0020720: g_pectorale.KXZ41953.1
OG0020721: g_pectorale.KXZ41954.1
OG0020722: g_pectorale.KXZ41958.1
OG0020723: g_pectorale.KXZ41962.1
OG0020724: g_pectorale.KXZ41974.1
OG0020725: g_pectorale.KXZ41977.1
OG0020726: g_pectorale.KXZ41978.1
OG0020727: g_pectorale.KXZ41980.1
OG0020728: g_pectorale.KXZ41983.1
OG0020729: g_pectorale.KXZ41985.1
OG0020730: g_pectorale.KXZ41986.1
OG0020731: g_pectorale.KXZ41988.1
OG0020732: g_pectorale.KXZ42007.1
OG0020733: g_pectorale.KXZ42008.1
OG0020734: g_pectorale.KXZ42011.1
OG0020735: g_pectorale.KXZ42019.1
OG0020736: g_pectorale.KXZ42020.1
OG0020737: g_pectorale.KXZ42027.1
OG0020738: g_pectorale.KXZ42030.1
OG0020739: g_pectorale.KXZ42049.1
OG0020740: g_pectorale.KXZ42050.1
OG0020741: g_pectorale.KXZ42051.1
OG0020742: g_pectorale.KXZ42060.1
OG0020743: g_pectorale.KXZ42062.1
OG0020744: g_pectorale.KXZ42064.1
OG0020745: g_pectorale.KXZ42067.1
OG0020746: g_pectorale.KXZ42068.1
OG0020747: g_pectorale.KXZ42069.1
OG0020748: g_pectorale.KXZ42071.1
OG0020749: g_pectorale.KXZ42080.1
OG0020750: g_pectorale.KXZ42081.1
OG0020751: g_pectorale.KXZ42085.1
OG0020752: g_pectorale.KXZ42087.1
OG0020753: g_pectorale.KXZ42093.1
OG0020754: g_pectorale.KXZ42094.1
OG0020755: g_pectorale.KXZ42096.1
OG0020756: g_pectorale.KXZ42097.1
OG0020757: g_pectorale.KXZ42098.1
OG0020758: g_pectorale.KXZ42099.1
OG0020759: g_pectorale.KXZ42101.1
OG0020760: g_pectorale.KXZ42105.1
OG0020761: g_pectorale.KXZ42106.1
OG0020762: g_pectorale.KXZ42107.1
OG0020763: g_pectorale.KXZ42108.1
OG0020764: g_pectorale.KXZ42109.1
OG0020765: g_pectorale.KXZ42118.1
OG0020766: g_pectorale.KXZ42119.1
OG0020767: g_pectorale.KXZ42142.1
OG0020768: g_pectorale.KXZ42148.1
OG0020769: g_pectorale.KXZ42149.1
OG0020770: g_pectorale.KXZ42150.1
OG0020771: g_pectorale.KXZ42151.1
OG0020772: g_pectorale.KXZ42169.1
OG0020773: g_pectorale.KXZ42173.1
OG0020774: g_pectorale.KXZ42176.1
OG0020775: g_pectorale.KXZ42189.1
OG0020776: g_pectorale.KXZ42190.1
OG0020777: g_pectorale.KXZ42204.1
OG0020778: g_pectorale.KXZ42205.1
OG0020779: g_pectorale.KXZ42206.1
OG0020780: g_pectorale.KXZ42207.1
OG0020781: g_pectorale.KXZ42208.1
OG0020782: g_pectorale.KXZ42213.1
OG0020783: g_pectorale.KXZ42227.1
OG0020784: g_pectorale.KXZ42228.1
OG0020785: g_pectorale.KXZ42233.1
OG0020786: g_pectorale.KXZ42234.1
OG0020787: g_pectorale.KXZ42235.1
OG0020788: g_pectorale.KXZ42238.1
OG0020789: g_pectorale.KXZ42240.1
OG0020790: g_pectorale.KXZ42241.1
OG0020791: g_pectorale.KXZ42246.1
OG0020792: g_pectorale.KXZ42247.1
OG0020793: g_pectorale.KXZ42257.1
OG0020794: g_pectorale.KXZ42262.1
OG0020795: g_pectorale.KXZ42264.1
OG0020796: g_pectorale.KXZ42265.1
OG0020797: g_pectorale.KXZ42267.1
OG0020798: g_pectorale.KXZ42269.1
OG0020799: g_pectorale.KXZ42270.1
OG0020800: g_pectorale.KXZ42271.1
OG0020801: g_pectorale.KXZ42272.1
OG0020802: g_pectorale.KXZ42277.1
OG0020803: g_pectorale.KXZ42281.1
OG0020804: g_pectorale.KXZ42285.1
OG0020805: g_pectorale.KXZ42286.1
OG0020806: g_pectorale.KXZ42306.1
OG0020807: g_pectorale.KXZ42314.1
OG0020808: g_pectorale.KXZ42315.1
OG0020809: g_pectorale.KXZ42326.1
OG0020810: g_pectorale.KXZ42327.1
OG0020811: g_pectorale.KXZ42330.1
OG0020812: g_pectorale.KXZ42336.1
OG0020813: g_pectorale.KXZ42341.1
OG0020814: g_pectorale.KXZ42342.1
OG0020815: g_pectorale.KXZ42343.1
OG0020816: g_pectorale.KXZ42344.1
OG0020817: g_pectorale.KXZ42345.1
OG0020818: g_pectorale.KXZ42347.1
OG0020819: g_pectorale.KXZ42348.1
OG0020820: g_pectorale.KXZ42349.1
OG0020821: g_pectorale.KXZ42350.1
OG0020822: g_pectorale.KXZ42352.1
OG0020823: g_pectorale.KXZ42357.1
OG0020824: g_pectorale.KXZ42360.1
OG0020825: g_pectorale.KXZ42371.1
OG0020826: g_pectorale.KXZ42372.1
OG0020827: g_pectorale.KXZ42378.1
OG0020828: g_pectorale.KXZ42379.1
OG0020829: g_pectorale.KXZ42383.1
OG0020830: g_pectorale.KXZ42384.1
OG0020831: g_pectorale.KXZ42385.1
OG0020832: g_pectorale.KXZ42388.1
OG0020833: g_pectorale.KXZ42391.1
OG0020834: g_pectorale.KXZ42392.1
OG0020835: g_pectorale.KXZ42394.1
OG0020836: g_pectorale.KXZ42395.1
OG0020837: g_pectorale.KXZ42396.1
OG0020838: g_pectorale.KXZ42397.1
OG0020839: g_pectorale.KXZ42398.1
OG0020840: g_pectorale.KXZ42401.1
OG0020841: g_pectorale.KXZ42407.1
OG0020842: g_pectorale.KXZ42410.1
OG0020843: g_pectorale.KXZ42411.1
OG0020844: g_pectorale.KXZ42412.1
OG0020845: g_pectorale.KXZ42417.1
OG0020846: g_pectorale.KXZ42418.1
OG0020847: g_pectorale.KXZ42428.1
OG0020848: g_pectorale.KXZ42434.1
OG0020849: g_pectorale.KXZ42436.1
OG0020850: g_pectorale.KXZ42437.1
OG0020851: g_pectorale.KXZ42439.1
OG0020852: g_pectorale.KXZ42441.1
OG0020853: g_pectorale.KXZ42442.1
OG0020854: g_pectorale.KXZ42443.1
OG0020855: g_pectorale.KXZ42444.1
OG0020856: g_pectorale.KXZ42448.1
OG0020857: g_pectorale.KXZ42450.1
OG0020858: g_pectorale.KXZ42453.1
OG0020859: g_pectorale.KXZ42459.1
OG0020860: g_pectorale.KXZ42460.1
OG0020861: g_pectorale.KXZ42469.1
OG0020862: g_pectorale.KXZ42470.1
OG0020863: g_pectorale.KXZ42471.1
OG0020864: g_pectorale.KXZ42472.1
OG0020865: g_pectorale.KXZ42479.1
OG0020866: g_pectorale.KXZ42480.1
OG0020867: g_pectorale.KXZ42483.1
OG0020868: g_pectorale.KXZ42484.1
OG0020869: g_pectorale.KXZ42485.1
OG0020870: g_pectorale.KXZ42486.1
OG0020871: g_pectorale.KXZ42487.1
OG0020872: g_pectorale.KXZ42488.1
OG0020873: g_pectorale.KXZ42491.1
OG0020874: g_pectorale.KXZ42492.1
OG0020875: g_pectorale.KXZ42493.1
OG0020876: g_pectorale.KXZ42494.1
OG0020877: g_pectorale.KXZ42502.1
OG0020878: g_pectorale.KXZ42503.1
OG0020879: g_pectorale.KXZ42504.1
OG0020880: g_pectorale.KXZ42506.1
OG0020881: g_pectorale.KXZ42508.1
OG0020882: g_pectorale.KXZ42509.1
OG0020883: g_pectorale.KXZ42510.1
OG0020884: g_pectorale.KXZ42511.1
OG0020885: g_pectorale.KXZ42512.1
OG0020886: g_pectorale.KXZ42514.1
OG0020887: g_pectorale.KXZ42517.1
OG0020888: g_pectorale.KXZ42519.1
OG0020889: g_pectorale.KXZ42523.1
OG0020890: g_pectorale.KXZ42524.1
OG0020891: g_pectorale.KXZ42525.1
OG0020892: g_pectorale.KXZ42527.1
OG0020893: g_pectorale.KXZ42532.1
OG0020894: g_pectorale.KXZ42535.1
OG0020895: g_pectorale.KXZ42562.1
OG0020896: g_pectorale.KXZ42564.1
OG0020897: g_pectorale.KXZ42566.1
OG0020898: g_pectorale.KXZ42570.1
OG0020899: g_pectorale.KXZ42571.1
OG0020900: g_pectorale.KXZ42573.1
OG0020901: g_pectorale.KXZ42574.1
OG0020902: g_pectorale.KXZ42575.1
OG0020903: g_pectorale.KXZ42576.1
OG0020904: g_pectorale.KXZ42577.1
OG0020905: g_pectorale.KXZ42578.1
OG0020906: g_pectorale.KXZ42586.1
OG0020907: g_pectorale.KXZ42594.1
OG0020908: g_pectorale.KXZ42597.1
OG0020909: g_pectorale.KXZ42598.1
OG0020910: g_pectorale.KXZ42599.1
OG0020911: g_pectorale.KXZ42600.1
OG0020912: g_pectorale.KXZ42601.1
OG0020913: g_pectorale.KXZ42602.1
OG0020914: g_pectorale.KXZ42605.1
OG0020915: g_pectorale.KXZ42607.1
OG0020916: g_pectorale.KXZ42621.1
OG0020917: g_pectorale.KXZ42622.1
OG0020918: g_pectorale.KXZ42623.1
OG0020919: g_pectorale.KXZ42632.1
OG0020920: g_pectorale.KXZ42648.1
OG0020921: g_pectorale.KXZ42657.1
OG0020922: g_pectorale.KXZ42664.1
OG0020923: g_pectorale.KXZ42665.1
OG0020924: g_pectorale.KXZ42666.1
OG0020925: g_pectorale.KXZ42667.1
OG0020926: g_pectorale.KXZ42668.1
OG0020927: g_pectorale.KXZ42678.1
OG0020928: g_pectorale.KXZ42688.1
OG0020929: g_pectorale.KXZ42689.1
OG0020930: g_pectorale.KXZ42696.1
OG0020931: g_pectorale.KXZ42700.1
OG0020932: g_pectorale.KXZ42702.1
OG0020933: g_pectorale.KXZ42703.1
OG0020934: g_pectorale.KXZ42705.1
OG0020935: g_pectorale.KXZ42710.1
OG0020936: g_pectorale.KXZ42711.1
OG0020937: g_pectorale.KXZ42714.1
OG0020938: g_pectorale.KXZ42715.1
OG0020939: g_pectorale.KXZ42717.1
OG0020940: g_pectorale.KXZ42724.1
OG0020941: g_pectorale.KXZ42728.1
OG0020942: g_pectorale.KXZ42736.1
OG0020943: g_pectorale.KXZ42737.1
OG0020944: g_pectorale.KXZ42774.1
OG0020945: g_pectorale.KXZ42775.1
OG0020946: g_pectorale.KXZ42776.1
OG0020947: g_pectorale.KXZ42783.1
OG0020948: g_pectorale.KXZ42785.1
OG0020949: g_pectorale.KXZ42786.1
OG0020950: g_pectorale.KXZ42787.1
OG0020951: g_pectorale.KXZ42788.1
OG0020952: g_pectorale.KXZ42789.1
OG0020953: g_pectorale.KXZ42790.1
OG0020954: g_pectorale.KXZ42799.1
OG0020955: g_pectorale.KXZ42801.1
OG0020956: g_pectorale.KXZ42816.1
OG0020957: g_pectorale.KXZ42817.1
OG0020958: g_pectorale.KXZ42822.1
OG0020959: g_pectorale.KXZ42826.1
OG0020960: g_pectorale.KXZ42830.1
OG0020961: g_pectorale.KXZ42841.1
OG0020962: g_pectorale.KXZ42843.1
OG0020963: g_pectorale.KXZ42844.1
OG0020964: g_pectorale.KXZ42845.1
OG0020965: g_pectorale.KXZ42846.1
OG0020966: g_pectorale.KXZ42856.1
OG0020967: g_pectorale.KXZ42861.1
OG0020968: g_pectorale.KXZ42867.1
OG0020969: g_pectorale.KXZ42877.1
OG0020970: g_pectorale.KXZ42882.1
OG0020971: g_pectorale.KXZ42887.1
OG0020972: g_pectorale.KXZ42888.1
OG0020973: g_pectorale.KXZ42892.1
OG0020974: g_pectorale.KXZ42893.1
OG0020975: g_pectorale.KXZ42901.1
OG0020976: g_pectorale.KXZ42903.1
OG0020977: g_pectorale.KXZ42904.1
OG0020978: g_pectorale.KXZ42913.1
OG0020979: g_pectorale.KXZ42916.1
OG0020980: g_pectorale.KXZ42922.1
OG0020981: g_pectorale.KXZ42924.1
OG0020982: g_pectorale.KXZ42929.1
OG0020983: g_pectorale.KXZ42931.1
OG0020984: g_pectorale.KXZ42938.1
OG0020985: g_pectorale.KXZ42944.1
OG0020986: g_pectorale.KXZ42957.1
OG0020987: g_pectorale.KXZ42958.1
OG0020988: g_pectorale.KXZ42959.1
OG0020989: g_pectorale.KXZ42960.1
OG0020990: g_pectorale.KXZ42966.1
OG0020991: g_pectorale.KXZ42968.1
OG0020992: g_pectorale.KXZ42969.1
OG0020993: g_pectorale.KXZ42975.1
OG0020994: g_pectorale.KXZ42977.1
OG0020995: g_pectorale.KXZ42980.1
OG0020996: g_pectorale.KXZ42991.1
OG0020997: g_pectorale.KXZ42999.1
OG0020998: g_pectorale.KXZ43001.1
OG0020999: g_pectorale.KXZ43003.1
OG0021000: g_pectorale.KXZ43011.1
OG0021001: g_pectorale.KXZ43013.1
OG0021002: g_pectorale.KXZ43018.1
OG0021003: g_pectorale.KXZ43019.1
OG0021004: g_pectorale.KXZ43024.1
OG0021005: g_pectorale.KXZ43028.1
OG0021006: g_pectorale.KXZ43046.1
OG0021007: g_pectorale.KXZ43051.1
OG0021008: g_pectorale.KXZ43052.1
OG0021009: g_pectorale.KXZ43055.1
OG0021010: g_pectorale.KXZ43057.1
OG0021011: g_pectorale.KXZ43059.1
OG0021012: g_pectorale.KXZ43064.1
OG0021013: g_pectorale.KXZ43067.1
OG0021014: g_pectorale.KXZ43068.1
OG0021015: g_pectorale.KXZ43069.1
OG0021016: g_pectorale.KXZ43070.1
OG0021017: g_pectorale.KXZ43072.1
OG0021018: g_pectorale.KXZ43079.1
OG0021019: g_pectorale.KXZ43081.1
OG0021020: g_pectorale.KXZ43082.1
OG0021021: g_pectorale.KXZ43086.1
OG0021022: g_pectorale.KXZ43098.1
OG0021023: g_pectorale.KXZ43110.1
OG0021024: g_pectorale.KXZ43117.1
OG0021025: g_pectorale.KXZ43130.1
OG0021026: g_pectorale.KXZ43131.1
OG0021027: g_pectorale.KXZ43134.1
OG0021028: g_pectorale.KXZ43135.1
OG0021029: g_pectorale.KXZ43141.1
OG0021030: g_pectorale.KXZ43148.1
OG0021031: g_pectorale.KXZ43150.1
OG0021032: g_pectorale.KXZ43151.1
OG0021033: g_pectorale.KXZ43156.1
OG0021034: g_pectorale.KXZ43159.1
OG0021035: g_pectorale.KXZ43164.1
OG0021036: g_pectorale.KXZ43169.1
OG0021037: g_pectorale.KXZ43175.1
OG0021038: g_pectorale.KXZ43178.1
OG0021039: g_pectorale.KXZ43180.1
OG0021040: g_pectorale.KXZ43181.1
OG0021041: g_pectorale.KXZ43182.1
OG0021042: g_pectorale.KXZ43184.1
OG0021043: g_pectorale.KXZ43186.1
OG0021044: g_pectorale.KXZ43189.1
OG0021045: g_pectorale.KXZ43191.1
OG0021046: g_pectorale.KXZ43194.1
OG0021047: g_pectorale.KXZ43195.1
OG0021048: g_pectorale.KXZ43201.1
OG0021049: g_pectorale.KXZ43203.1
OG0021050: g_pectorale.KXZ43209.1
OG0021051: g_pectorale.KXZ43212.1
OG0021052: g_pectorale.KXZ43218.1
OG0021053: g_pectorale.KXZ43226.1
OG0021054: g_pectorale.KXZ43231.1
OG0021055: g_pectorale.KXZ43234.1
OG0021056: g_pectorale.KXZ43248.1
OG0021057: g_pectorale.KXZ43250.1
OG0021058: g_pectorale.KXZ43251.1
OG0021059: g_pectorale.KXZ43257.1
OG0021060: g_pectorale.KXZ43259.1
OG0021061: g_pectorale.KXZ43262.1
OG0021062: g_pectorale.KXZ43266.1
OG0021063: g_pectorale.KXZ43279.1
OG0021064: g_pectorale.KXZ43288.1
OG0021065: g_pectorale.KXZ43292.1
OG0021066: g_pectorale.KXZ43293.1
OG0021067: g_pectorale.KXZ43295.1
OG0021068: g_pectorale.KXZ43297.1
OG0021069: g_pectorale.KXZ43300.1
OG0021070: g_pectorale.KXZ43302.1
OG0021071: g_pectorale.KXZ43307.1
OG0021072: g_pectorale.KXZ43335.1
OG0021073: g_pectorale.KXZ43338.1
OG0021074: g_pectorale.KXZ43344.1
OG0021075: g_pectorale.KXZ43345.1
OG0021076: g_pectorale.KXZ43347.1
OG0021077: g_pectorale.KXZ43349.1
OG0021078: g_pectorale.KXZ43350.1
OG0021079: g_pectorale.KXZ43351.1
OG0021080: g_pectorale.KXZ43353.1
OG0021081: g_pectorale.KXZ43354.1
OG0021082: g_pectorale.KXZ43355.1
OG0021083: g_pectorale.KXZ43357.1
OG0021084: g_pectorale.KXZ43358.1
OG0021085: g_pectorale.KXZ43361.1
OG0021086: g_pectorale.KXZ43368.1
OG0021087: g_pectorale.KXZ43374.1
OG0021088: g_pectorale.KXZ43375.1
OG0021089: g_pectorale.KXZ43377.1
OG0021090: g_pectorale.KXZ43381.1
OG0021091: g_pectorale.KXZ43382.1
OG0021092: g_pectorale.KXZ43386.1
OG0021093: g_pectorale.KXZ43394.1
OG0021094: g_pectorale.KXZ43396.1
OG0021095: g_pectorale.KXZ43397.1
OG0021096: g_pectorale.KXZ43398.1
OG0021097: g_pectorale.KXZ43405.1
OG0021098: g_pectorale.KXZ43413.1
OG0021099: g_pectorale.KXZ43426.1
OG0021100: g_pectorale.KXZ43444.1
OG0021101: g_pectorale.KXZ43454.1
OG0021102: g_pectorale.KXZ43472.1
OG0021103: g_pectorale.KXZ43476.1
OG0021104: g_pectorale.KXZ43487.1
OG0021105: g_pectorale.KXZ43488.1
OG0021106: g_pectorale.KXZ43490.1
OG0021107: g_pectorale.KXZ43495.1
OG0021108: g_pectorale.KXZ43507.1
OG0021109: g_pectorale.KXZ43526.1
OG0021110: g_pectorale.KXZ43527.1
OG0021111: g_pectorale.KXZ43528.1
OG0021112: g_pectorale.KXZ43529.1
OG0021113: g_pectorale.KXZ43533.1
OG0021114: g_pectorale.KXZ43551.1
OG0021115: g_pectorale.KXZ43554.1
OG0021116: g_pectorale.KXZ43556.1
OG0021117: g_pectorale.KXZ43566.1
OG0021118: g_pectorale.KXZ43572.1
OG0021119: g_pectorale.KXZ43581.1
OG0021120: g_pectorale.KXZ43599.1
OG0021121: g_pectorale.KXZ43610.1
OG0021122: g_pectorale.KXZ43616.1
OG0021123: g_pectorale.KXZ43618.1
OG0021124: g_pectorale.KXZ43620.1
OG0021125: g_pectorale.KXZ43628.1
OG0021126: g_pectorale.KXZ43630.1
OG0021127: g_pectorale.KXZ43631.1
OG0021128: g_pectorale.KXZ43633.1
OG0021129: g_pectorale.KXZ43636.1
OG0021130: g_pectorale.KXZ43637.1
OG0021131: g_pectorale.KXZ43639.1
OG0021132: g_pectorale.KXZ43640.1
OG0021133: g_pectorale.KXZ43641.1
OG0021134: g_pectorale.KXZ43642.1
OG0021135: g_pectorale.KXZ43645.1
OG0021136: g_pectorale.KXZ43651.1
OG0021137: g_pectorale.KXZ43652.1
OG0021138: g_pectorale.KXZ43653.1
OG0021139: g_pectorale.KXZ43657.1
OG0021140: g_pectorale.KXZ43664.1
OG0021141: g_pectorale.KXZ43666.1
OG0021142: g_pectorale.KXZ43667.1
OG0021143: g_pectorale.KXZ43669.1
OG0021144: g_pectorale.KXZ43670.1
OG0021145: g_pectorale.KXZ43673.1
OG0021146: g_pectorale.KXZ43677.1
OG0021147: g_pectorale.KXZ43678.1
OG0021148: g_pectorale.KXZ43679.1
OG0021149: g_pectorale.KXZ43688.1
OG0021150: g_pectorale.KXZ43696.1
OG0021151: g_pectorale.KXZ43748.1
OG0021152: g_pectorale.KXZ43761.1
OG0021153: g_pectorale.KXZ43762.1
OG0021154: g_pectorale.KXZ43766.1
OG0021155: g_pectorale.KXZ43773.1
OG0021156: g_pectorale.KXZ43775.1
OG0021157: g_pectorale.KXZ43779.1
OG0021158: g_pectorale.KXZ43784.1
OG0021159: g_pectorale.KXZ43786.1
OG0021160: g_pectorale.KXZ43793.1
OG0021161: g_pectorale.KXZ43796.1
OG0021162: g_pectorale.KXZ43810.1
OG0021163: g_pectorale.KXZ43816.1
OG0021164: g_pectorale.KXZ43818.1
OG0021165: g_pectorale.KXZ43822.1
OG0021166: g_pectorale.KXZ43825.1
OG0021167: g_pectorale.KXZ43826.1
OG0021168: g_pectorale.KXZ43828.1
OG0021169: g_pectorale.KXZ43835.1
OG0021170: g_pectorale.KXZ43837.1
OG0021171: g_pectorale.KXZ43838.1
OG0021172: g_pectorale.KXZ43841.1
OG0021173: g_pectorale.KXZ43868.1
OG0021174: g_pectorale.KXZ43869.1
OG0021175: g_pectorale.KXZ43907.1
OG0021176: g_pectorale.KXZ43914.1
OG0021177: g_pectorale.KXZ43917.1
OG0021178: g_pectorale.KXZ43918.1
OG0021179: g_pectorale.KXZ43919.1
OG0021180: g_pectorale.KXZ43926.1
OG0021181: g_pectorale.KXZ43933.1
OG0021182: g_pectorale.KXZ43943.1
OG0021183: g_pectorale.KXZ43955.1
OG0021184: g_pectorale.KXZ43956.1
OG0021185: g_pectorale.KXZ43958.1
OG0021186: g_pectorale.KXZ43959.1
OG0021187: g_pectorale.KXZ43964.1
OG0021188: g_pectorale.KXZ43970.1
OG0021189: g_pectorale.KXZ43980.1
OG0021190: g_pectorale.KXZ43990.1
OG0021191: g_pectorale.KXZ43996.1
OG0021192: g_pectorale.KXZ44015.1
OG0021193: g_pectorale.KXZ44018.1
OG0021194: g_pectorale.KXZ44023.1
OG0021195: g_pectorale.KXZ44055.1
OG0021196: g_pectorale.KXZ44058.1
OG0021197: g_pectorale.KXZ44059.1
OG0021198: g_pectorale.KXZ44065.1
OG0021199: g_pectorale.KXZ44066.1
OG0021200: g_pectorale.KXZ44076.1
OG0021201: g_pectorale.KXZ44089.1
OG0021202: g_pectorale.KXZ44097.1
OG0021203: g_pectorale.KXZ44101.1
OG0021204: g_pectorale.KXZ44102.1
OG0021205: g_pectorale.KXZ44110.1
OG0021206: g_pectorale.KXZ44117.1
OG0021207: g_pectorale.KXZ44119.1
OG0021208: g_pectorale.KXZ44120.1
OG0021209: g_pectorale.KXZ44121.1
OG0021210: g_pectorale.KXZ44122.1
OG0021211: g_pectorale.KXZ44123.1
OG0021212: g_pectorale.KXZ44124.1
OG0021213: g_pectorale.KXZ44126.1
OG0021214: g_pectorale.KXZ44135.1
OG0021215: g_pectorale.KXZ44138.1
OG0021216: g_pectorale.KXZ44141.1
OG0021217: g_pectorale.KXZ44144.1
OG0021218: g_pectorale.KXZ44150.1
OG0021219: g_pectorale.KXZ44156.1
OG0021220: g_pectorale.KXZ44157.1
OG0021221: g_pectorale.KXZ44158.1
OG0021222: g_pectorale.KXZ44160.1
OG0021223: g_pectorale.KXZ44161.1
OG0021224: g_pectorale.KXZ44162.1
OG0021225: g_pectorale.KXZ44163.1
OG0021226: g_pectorale.KXZ44165.1
OG0021227: g_pectorale.KXZ44166.1
OG0021228: g_pectorale.KXZ44168.1
OG0021229: g_pectorale.KXZ44169.1
OG0021230: g_pectorale.KXZ44181.1
OG0021231: g_pectorale.KXZ44193.1
OG0021232: g_pectorale.KXZ44197.1
OG0021233: g_pectorale.KXZ44205.1
OG0021234: g_pectorale.KXZ44210.1
OG0021235: g_pectorale.KXZ44212.1
OG0021236: g_pectorale.KXZ44223.1
OG0021237: g_pectorale.KXZ44224.1
OG0021238: g_pectorale.KXZ44244.1
OG0021239: g_pectorale.KXZ44298.1
OG0021240: g_pectorale.KXZ44302.1
OG0021241: g_pectorale.KXZ44331.1
OG0021242: g_pectorale.KXZ44359.1
OG0021243: g_pectorale.KXZ44365.1
OG0021244: g_pectorale.KXZ44366.1
OG0021245: g_pectorale.KXZ44367.1
OG0021246: g_pectorale.KXZ44369.1
OG0021247: g_pectorale.KXZ44387.1
OG0021248: g_pectorale.KXZ44391.1
OG0021249: g_pectorale.KXZ44392.1
OG0021250: g_pectorale.KXZ44394.1
OG0021251: g_pectorale.KXZ44398.1
OG0021252: g_pectorale.KXZ44400.1
OG0021253: g_pectorale.KXZ44401.1
OG0021254: g_pectorale.KXZ44408.1
OG0021255: g_pectorale.KXZ44416.1
OG0021256: g_pectorale.KXZ44417.1
OG0021257: g_pectorale.KXZ44422.1
OG0021258: g_pectorale.KXZ44425.1
OG0021259: g_pectorale.KXZ44440.1
OG0021260: g_pectorale.KXZ44441.1
OG0021261: g_pectorale.KXZ44453.1
OG0021262: g_pectorale.KXZ44454.1
OG0021263: g_pectorale.KXZ44469.1
OG0021264: g_pectorale.KXZ44473.1
OG0021265: g_pectorale.KXZ44475.1
OG0021266: g_pectorale.KXZ44476.1
OG0021267: g_pectorale.KXZ44477.1
OG0021268: g_pectorale.KXZ44499.1
OG0021269: g_pectorale.KXZ44502.1
OG0021270: g_pectorale.KXZ44505.1
OG0021271: g_pectorale.KXZ44506.1
OG0021272: g_pectorale.KXZ44508.1
OG0021273: g_pectorale.KXZ44510.1
OG0021274: g_pectorale.KXZ44511.1
OG0021275: g_pectorale.KXZ44517.1
OG0021276: g_pectorale.KXZ44520.1
OG0021277: g_pectorale.KXZ44521.1
OG0021278: g_pectorale.KXZ44522.1
OG0021279: g_pectorale.KXZ44523.1
OG0021280: g_pectorale.KXZ44525.1
OG0021281: g_pectorale.KXZ44528.1
OG0021282: g_pectorale.KXZ44529.1
OG0021283: g_pectorale.KXZ44531.1
OG0021284: g_pectorale.KXZ44532.1
OG0021285: g_pectorale.KXZ44533.1
OG0021286: g_pectorale.KXZ44534.1
OG0021287: g_pectorale.KXZ44539.1
OG0021288: g_pectorale.KXZ44561.1
OG0021289: g_pectorale.KXZ44568.1
OG0021290: g_pectorale.KXZ44577.1
OG0021291: g_pectorale.KXZ44578.1
OG0021292: g_pectorale.KXZ44586.1
OG0021293: g_pectorale.KXZ44590.1
OG0021294: g_pectorale.KXZ44591.1
OG0021295: g_pectorale.KXZ44593.1
OG0021296: g_pectorale.KXZ44596.1
OG0021297: g_pectorale.KXZ44597.1
OG0021298: g_pectorale.KXZ44613.1
OG0021299: g_pectorale.KXZ44615.1
OG0021300: g_pectorale.KXZ44616.1
OG0021301: g_pectorale.KXZ44619.1
OG0021302: g_pectorale.KXZ44621.1
OG0021303: g_pectorale.KXZ44640.1
OG0021304: g_pectorale.KXZ44663.1
OG0021305: g_pectorale.KXZ44667.1
OG0021306: g_pectorale.KXZ44674.1
OG0021307: g_pectorale.KXZ44680.1
OG0021308: g_pectorale.KXZ44688.1
OG0021309: g_pectorale.KXZ44691.1
OG0021310: g_pectorale.KXZ44694.1
OG0021311: g_pectorale.KXZ44702.1
OG0021312: g_pectorale.KXZ44713.1
OG0021313: g_pectorale.KXZ44715.1
OG0021314: g_pectorale.KXZ44724.1
OG0021315: g_pectorale.KXZ44740.1
OG0021316: g_pectorale.KXZ44750.1
OG0021317: g_pectorale.KXZ44753.1
OG0021318: g_pectorale.KXZ44754.1
OG0021319: g_pectorale.KXZ44783.1
OG0021320: g_pectorale.KXZ44788.1
OG0021321: g_pectorale.KXZ44789.1
OG0021322: g_pectorale.KXZ44803.1
OG0021323: g_pectorale.KXZ44804.1
OG0021324: g_pectorale.KXZ44808.1
OG0021325: g_pectorale.KXZ44813.1
OG0021326: g_pectorale.KXZ44814.1
OG0021327: g_pectorale.KXZ44822.1
OG0021328: g_pectorale.KXZ44824.1
OG0021329: g_pectorale.KXZ44825.1
OG0021330: g_pectorale.KXZ44849.1
OG0021331: g_pectorale.KXZ44850.1
OG0021332: g_pectorale.KXZ44853.1
OG0021333: g_pectorale.KXZ44854.1
OG0021334: g_pectorale.KXZ44855.1
OG0021335: g_pectorale.KXZ44865.1
OG0021336: g_pectorale.KXZ44867.1
OG0021337: g_pectorale.KXZ44886.1
OG0021338: g_pectorale.KXZ44897.1
OG0021339: g_pectorale.KXZ44913.1
OG0021340: g_pectorale.KXZ44924.1
OG0021341: g_pectorale.KXZ44925.1
OG0021342: g_pectorale.KXZ44927.1
OG0021343: g_pectorale.KXZ44930.1
OG0021344: g_pectorale.KXZ44937.1
OG0021345: g_pectorale.KXZ44938.1
OG0021346: g_pectorale.KXZ44960.1
OG0021347: g_pectorale.KXZ44963.1
OG0021348: g_pectorale.KXZ44969.1
OG0021349: g_pectorale.KXZ44970.1
OG0021350: g_pectorale.KXZ44972.1
OG0021351: g_pectorale.KXZ44982.1
OG0021352: g_pectorale.KXZ44988.1
OG0021353: g_pectorale.KXZ45005.1
OG0021354: g_pectorale.KXZ45006.1
OG0021355: g_pectorale.KXZ45008.1
OG0021356: g_pectorale.KXZ45009.1
OG0021357: g_pectorale.KXZ45012.1
OG0021358: g_pectorale.KXZ45025.1
OG0021359: g_pectorale.KXZ45026.1
OG0021360: g_pectorale.KXZ45029.1
OG0021361: g_pectorale.KXZ45046.1
OG0021362: g_pectorale.KXZ45047.1
OG0021363: g_pectorale.KXZ45048.1
OG0021364: g_pectorale.KXZ45050.1
OG0021365: g_pectorale.KXZ45051.1
OG0021366: g_pectorale.KXZ45055.1
OG0021367: g_pectorale.KXZ45062.1
OG0021368: g_pectorale.KXZ45082.1
OG0021369: g_pectorale.KXZ45083.1
OG0021370: g_pectorale.KXZ45085.1
OG0021371: g_pectorale.KXZ45086.1
OG0021372: g_pectorale.KXZ45090.1
OG0021373: g_pectorale.KXZ45095.1
OG0021374: g_pectorale.KXZ45098.1
OG0021375: g_pectorale.KXZ45101.1
OG0021376: g_pectorale.KXZ45103.1
OG0021377: g_pectorale.KXZ45111.1
OG0021378: g_pectorale.KXZ45119.1
OG0021379: g_pectorale.KXZ45121.1
OG0021380: g_pectorale.KXZ45124.1
OG0021381: g_pectorale.KXZ45130.1
OG0021382: g_pectorale.KXZ45132.1
OG0021383: g_pectorale.KXZ45136.1
OG0021384: g_pectorale.KXZ45137.1
OG0021385: g_pectorale.KXZ45143.1
OG0021386: g_pectorale.KXZ45144.1
OG0021387: g_pectorale.KXZ45151.1
OG0021388: g_pectorale.KXZ45152.1
OG0021389: g_pectorale.KXZ45158.1
OG0021390: g_pectorale.KXZ45160.1
OG0021391: g_pectorale.KXZ45170.1
OG0021392: g_pectorale.KXZ45177.1
OG0021393: g_pectorale.KXZ45194.1
OG0021394: g_pectorale.KXZ45195.1
OG0021395: g_pectorale.KXZ45199.1
OG0021396: g_pectorale.KXZ45203.1
OG0021397: g_pectorale.KXZ45207.1
OG0021398: g_pectorale.KXZ45212.1
OG0021399: g_pectorale.KXZ45213.1
OG0021400: g_pectorale.KXZ45217.1
OG0021401: g_pectorale.KXZ45230.1
OG0021402: g_pectorale.KXZ45231.1
OG0021403: g_pectorale.KXZ45238.1
OG0021404: g_pectorale.KXZ45242.1
OG0021405: g_pectorale.KXZ45246.1
OG0021406: g_pectorale.KXZ45247.1
OG0021407: g_pectorale.KXZ45264.1
OG0021408: g_pectorale.KXZ45273.1
OG0021409: g_pectorale.KXZ45280.1
OG0021410: g_pectorale.KXZ45290.1
OG0021411: g_pectorale.KXZ45291.1
OG0021412: g_pectorale.KXZ45299.1
OG0021413: g_pectorale.KXZ45306.1
OG0021414: g_pectorale.KXZ45327.1
OG0021415: g_pectorale.KXZ45328.1
OG0021416: g_pectorale.KXZ45329.1
OG0021417: g_pectorale.KXZ45331.1
OG0021418: g_pectorale.KXZ45353.1
OG0021419: g_pectorale.KXZ45359.1
OG0021420: g_pectorale.KXZ45363.1
OG0021421: g_pectorale.KXZ45366.1
OG0021422: g_pectorale.KXZ45368.1
OG0021423: g_pectorale.KXZ45385.1
OG0021424: g_pectorale.KXZ45386.1
OG0021425: g_pectorale.KXZ45387.1
OG0021426: g_pectorale.KXZ45401.1
OG0021427: g_pectorale.KXZ45415.1
OG0021428: g_pectorale.KXZ45423.1
OG0021429: g_pectorale.KXZ45425.1
OG0021430: g_pectorale.KXZ45450.1
OG0021431: g_pectorale.KXZ45457.1
OG0021432: g_pectorale.KXZ45486.1
OG0021433: g_pectorale.KXZ45489.1
OG0021434: g_pectorale.KXZ45492.1
OG0021435: g_pectorale.KXZ45495.1
OG0021436: g_pectorale.KXZ45511.1
OG0021437: g_pectorale.KXZ45513.1
OG0021438: g_pectorale.KXZ45522.1
OG0021439: g_pectorale.KXZ45528.1
OG0021440: g_pectorale.KXZ45534.1
OG0021441: g_pectorale.KXZ45545.1
OG0021442: g_pectorale.KXZ45547.1
OG0021443: g_pectorale.KXZ45548.1
OG0021444: g_pectorale.KXZ45549.1
OG0021445: g_pectorale.KXZ45560.1
OG0021446: g_pectorale.KXZ45565.1
OG0021447: g_pectorale.KXZ45567.1
OG0021448: g_pectorale.KXZ45568.1
OG0021449: g_pectorale.KXZ45569.1
OG0021450: g_pectorale.KXZ45575.1
OG0021451: g_pectorale.KXZ45576.1
OG0021452: g_pectorale.KXZ45581.1
OG0021453: g_pectorale.KXZ45582.1
OG0021454: g_pectorale.KXZ45590.1
OG0021455: g_pectorale.KXZ45624.1
OG0021456: g_pectorale.KXZ45633.1
OG0021457: g_pectorale.KXZ45635.1
OG0021458: g_pectorale.KXZ45637.1
OG0021459: g_pectorale.KXZ45640.1
OG0021460: g_pectorale.KXZ45655.1
OG0021461: g_pectorale.KXZ45665.1
OG0021462: g_pectorale.KXZ45666.1
OG0021463: g_pectorale.KXZ45667.1
OG0021464: g_pectorale.KXZ45672.1
OG0021465: g_pectorale.KXZ45673.1
OG0021466: g_pectorale.KXZ45674.1
OG0021467: g_pectorale.KXZ45675.1
OG0021468: g_pectorale.KXZ45708.1
OG0021469: g_pectorale.KXZ45710.1
OG0021470: g_pectorale.KXZ45712.1
OG0021471: g_pectorale.KXZ45727.1
OG0021472: g_pectorale.KXZ45737.1
OG0021473: g_pectorale.KXZ45742.1
OG0021474: g_pectorale.KXZ45743.1
OG0021475: g_pectorale.KXZ45754.1
OG0021476: g_pectorale.KXZ45758.1
OG0021477: g_pectorale.KXZ45763.1
OG0021478: g_pectorale.KXZ45768.1
OG0021479: g_pectorale.KXZ45779.1
OG0021480: g_pectorale.KXZ45781.1
OG0021481: g_pectorale.KXZ45782.1
OG0021482: g_pectorale.KXZ45784.1
OG0021483: g_pectorale.KXZ45796.1
OG0021484: g_pectorale.KXZ45798.1
OG0021485: g_pectorale.KXZ45799.1
OG0021486: g_pectorale.KXZ45810.1
OG0021487: g_pectorale.KXZ45813.1
OG0021488: g_pectorale.KXZ45814.1
OG0021489: g_pectorale.KXZ45819.1
OG0021490: g_pectorale.KXZ45830.1
OG0021491: g_pectorale.KXZ45831.1
OG0021492: g_pectorale.KXZ45838.1
OG0021493: g_pectorale.KXZ45842.1
OG0021494: g_pectorale.KXZ45844.1
OG0021495: g_pectorale.KXZ45858.1
OG0021496: g_pectorale.KXZ45870.1
OG0021497: g_pectorale.KXZ45871.1
OG0021498: g_pectorale.KXZ45882.1
OG0021499: g_pectorale.KXZ45883.1
OG0021500: g_pectorale.KXZ45884.1
OG0021501: g_pectorale.KXZ45893.1
OG0021502: g_pectorale.KXZ45894.1
OG0021503: g_pectorale.KXZ45905.1
OG0021504: g_pectorale.KXZ45906.1
OG0021505: g_pectorale.KXZ45915.1
OG0021506: g_pectorale.KXZ45926.1
OG0021507: g_pectorale.KXZ45932.1
OG0021508: g_pectorale.KXZ45933.1
OG0021509: g_pectorale.KXZ45935.1
OG0021510: g_pectorale.KXZ45936.1
OG0021511: g_pectorale.KXZ45947.1
OG0021512: g_pectorale.KXZ45950.1
OG0021513: g_pectorale.KXZ45952.1
OG0021514: g_pectorale.KXZ45956.1
OG0021515: g_pectorale.KXZ45959.1
OG0021516: g_pectorale.KXZ45970.1
OG0021517: g_pectorale.KXZ45971.1
OG0021518: g_pectorale.KXZ45972.1
OG0021519: g_pectorale.KXZ45973.1
OG0021520: g_pectorale.KXZ45975.1
OG0021521: g_pectorale.KXZ45976.1
OG0021522: g_pectorale.KXZ45977.1
OG0021523: g_pectorale.KXZ45978.1
OG0021524: g_pectorale.KXZ45982.1
OG0021525: g_pectorale.KXZ45983.1
OG0021526: g_pectorale.KXZ45984.1
OG0021527: g_pectorale.KXZ45985.1
OG0021528: g_pectorale.KXZ45988.1
OG0021529: g_pectorale.KXZ45990.1
OG0021530: g_pectorale.KXZ45991.1
OG0021531: g_pectorale.KXZ45994.1
OG0021532: g_pectorale.KXZ45998.1
OG0021533: g_pectorale.KXZ46000.1
OG0021534: g_pectorale.KXZ46002.1
OG0021535: g_pectorale.KXZ46003.1
OG0021536: g_pectorale.KXZ46004.1
OG0021537: g_pectorale.KXZ46005.1
OG0021538: g_pectorale.KXZ46006.1
OG0021539: g_pectorale.KXZ46009.1
OG0021540: g_pectorale.KXZ46014.1
OG0021541: g_pectorale.KXZ46017.1
OG0021542: g_pectorale.KXZ46018.1
OG0021543: g_pectorale.KXZ46019.1
OG0021544: g_pectorale.KXZ46024.1
OG0021545: g_pectorale.KXZ46025.1
OG0021546: g_pectorale.KXZ46029.1
OG0021547: g_pectorale.KXZ46030.1
OG0021548: g_pectorale.KXZ46031.1
OG0021549: g_pectorale.KXZ46046.1
OG0021550: g_pectorale.KXZ46047.1
OG0021551: g_pectorale.KXZ46050.1
OG0021552: g_pectorale.KXZ46058.1
OG0021553: g_pectorale.KXZ46079.1
OG0021554: g_pectorale.KXZ46080.1
OG0021555: g_pectorale.KXZ46081.1
OG0021556: g_pectorale.KXZ46082.1
OG0021557: g_pectorale.KXZ46083.1
OG0021558: g_pectorale.KXZ46092.1
OG0021559: g_pectorale.KXZ46093.1
OG0021560: g_pectorale.KXZ46104.1
OG0021561: g_pectorale.KXZ46107.1
OG0021562: g_pectorale.KXZ46132.1
OG0021563: g_pectorale.KXZ46134.1
OG0021564: g_pectorale.KXZ46135.1
OG0021565: g_pectorale.KXZ46147.1
OG0021566: g_pectorale.KXZ46154.1
OG0021567: g_pectorale.KXZ46162.1
OG0021568: g_pectorale.KXZ46163.1
OG0021569: g_pectorale.KXZ46164.1
OG0021570: g_pectorale.KXZ46169.1
OG0021571: g_pectorale.KXZ46170.1
OG0021572: g_pectorale.KXZ46179.1
OG0021573: g_pectorale.KXZ46188.1
OG0021574: g_pectorale.KXZ46200.1
OG0021575: g_pectorale.KXZ46204.1
OG0021576: g_pectorale.KXZ46211.1
OG0021577: g_pectorale.KXZ46228.1
OG0021578: g_pectorale.KXZ46243.1
OG0021579: g_pectorale.KXZ46269.1
OG0021580: g_pectorale.KXZ46270.1
OG0021581: g_pectorale.KXZ46271.1
OG0021582: g_pectorale.KXZ46272.1
OG0021583: g_pectorale.KXZ46275.1
OG0021584: g_pectorale.KXZ46278.1
OG0021585: g_pectorale.KXZ46279.1
OG0021586: g_pectorale.KXZ46280.1
OG0021587: g_pectorale.KXZ46286.1
OG0021588: g_pectorale.KXZ46287.1
OG0021589: g_pectorale.KXZ46290.1
OG0021590: g_pectorale.KXZ46297.1
OG0021591: g_pectorale.KXZ46299.1
OG0021592: g_pectorale.KXZ46300.1
OG0021593: g_pectorale.KXZ46301.1
OG0021594: g_pectorale.KXZ46311.1
OG0021595: g_pectorale.KXZ46315.1
OG0021596: g_pectorale.KXZ46325.1
OG0021597: g_pectorale.KXZ46328.1
OG0021598: g_pectorale.KXZ46329.1
OG0021599: g_pectorale.KXZ46330.1
OG0021600: g_pectorale.KXZ46336.1
OG0021601: g_pectorale.KXZ46340.1
OG0021602: g_pectorale.KXZ46344.1
OG0021603: g_pectorale.KXZ46356.1
OG0021604: g_pectorale.KXZ46380.1
OG0021605: g_pectorale.KXZ46381.1
OG0021606: g_pectorale.KXZ46382.1
OG0021607: g_pectorale.KXZ46383.1
OG0021608: g_pectorale.KXZ46390.1
OG0021609: g_pectorale.KXZ46403.1
OG0021610: g_pectorale.KXZ46411.1
OG0021611: g_pectorale.KXZ46419.1
OG0021612: g_pectorale.KXZ46428.1
OG0021613: g_pectorale.KXZ46446.1
OG0021614: g_pectorale.KXZ46451.1
OG0021615: g_pectorale.KXZ46452.1
OG0021616: g_pectorale.KXZ46455.1
OG0021617: g_pectorale.KXZ46458.1
OG0021618: g_pectorale.KXZ46459.1
OG0021619: g_pectorale.KXZ46461.1
OG0021620: g_pectorale.KXZ46462.1
OG0021621: g_pectorale.KXZ46463.1
OG0021622: g_pectorale.KXZ46464.1
OG0021623: g_pectorale.KXZ46466.1
OG0021624: g_pectorale.KXZ46468.1
OG0021625: g_pectorale.KXZ46471.1
OG0021626: g_pectorale.KXZ46478.1
OG0021627: g_pectorale.KXZ46489.1
OG0021628: g_pectorale.KXZ46493.1
OG0021629: g_pectorale.KXZ46494.1
OG0021630: g_pectorale.KXZ46497.1
OG0021631: g_pectorale.KXZ46500.1
OG0021632: g_pectorale.KXZ46503.1
OG0021633: g_pectorale.KXZ46520.1
OG0021634: g_pectorale.KXZ46553.1
OG0021635: g_pectorale.KXZ46556.1
OG0021636: g_pectorale.KXZ46557.1
OG0021637: g_pectorale.KXZ46558.1
OG0021638: g_pectorale.KXZ46563.1
OG0021639: g_pectorale.KXZ46566.1
OG0021640: g_pectorale.KXZ46570.1
OG0021641: g_pectorale.KXZ46571.1
OG0021642: g_pectorale.KXZ46577.1
OG0021643: g_pectorale.KXZ46606.1
OG0021644: g_pectorale.KXZ46617.1
OG0021645: g_pectorale.KXZ46619.1
OG0021646: g_pectorale.KXZ46623.1
OG0021647: g_pectorale.KXZ46630.1
OG0021648: g_pectorale.KXZ46650.1
OG0021649: g_pectorale.KXZ46657.1
OG0021650: g_pectorale.KXZ46667.1
OG0021651: g_pectorale.KXZ46668.1
OG0021652: g_pectorale.KXZ46673.1
OG0021653: g_pectorale.KXZ46686.1
OG0021654: g_pectorale.KXZ46690.1
OG0021655: g_pectorale.KXZ46691.1
OG0021656: g_pectorale.KXZ46697.1
OG0021657: g_pectorale.KXZ46699.1
OG0021658: g_pectorale.KXZ46706.1
OG0021659: g_pectorale.KXZ46726.1
OG0021660: g_pectorale.KXZ46731.1
OG0021661: g_pectorale.KXZ46732.1
OG0021662: g_pectorale.KXZ46743.1
OG0021663: g_pectorale.KXZ46759.1
OG0021664: g_pectorale.KXZ46770.1
OG0021665: g_pectorale.KXZ46778.1
OG0021666: g_pectorale.KXZ46780.1
OG0021667: g_pectorale.KXZ46781.1
OG0021668: g_pectorale.KXZ46782.1
OG0021669: g_pectorale.KXZ46790.1
OG0021670: g_pectorale.KXZ46799.1
OG0021671: g_pectorale.KXZ46800.1
OG0021672: g_pectorale.KXZ46802.1
OG0021673: g_pectorale.KXZ46806.1
OG0021674: g_pectorale.KXZ46807.1
OG0021675: g_pectorale.KXZ46812.1
OG0021676: g_pectorale.KXZ46816.1
OG0021677: g_pectorale.KXZ46839.1
OG0021678: g_pectorale.KXZ46840.1
OG0021679: g_pectorale.KXZ46842.1
OG0021680: g_pectorale.KXZ46844.1
OG0021681: g_pectorale.KXZ46852.1
OG0021682: g_pectorale.KXZ46867.1
OG0021683: g_pectorale.KXZ46876.1
OG0021684: g_pectorale.KXZ46883.1
OG0021685: g_pectorale.KXZ46889.1
OG0021686: g_pectorale.KXZ46892.1
OG0021687: g_pectorale.KXZ46906.1
OG0021688: g_pectorale.KXZ46914.1
OG0021689: g_pectorale.KXZ46916.1
OG0021690: g_pectorale.KXZ46918.1
OG0021691: g_pectorale.KXZ46926.1
OG0021692: g_pectorale.KXZ46927.1
OG0021693: g_pectorale.KXZ46934.1
OG0021694: g_pectorale.KXZ46971.1
OG0021695: g_pectorale.KXZ46982.1
OG0021696: g_pectorale.KXZ46990.1
OG0021697: g_pectorale.KXZ46994.1
OG0021698: g_pectorale.KXZ47000.1
OG0021699: g_pectorale.KXZ47010.1
OG0021700: g_pectorale.KXZ47015.1
OG0021701: g_pectorale.KXZ47021.1
OG0021702: g_pectorale.KXZ47025.1
OG0021703: g_pectorale.KXZ47026.1
OG0021704: g_pectorale.KXZ47033.1
OG0021705: g_pectorale.KXZ47071.1
OG0021706: g_pectorale.KXZ47083.1
OG0021707: g_pectorale.KXZ47090.1
OG0021708: g_pectorale.KXZ47099.1
OG0021709: g_pectorale.KXZ47101.1
OG0021710: g_pectorale.KXZ47108.1
OG0021711: g_pectorale.KXZ47114.1
OG0021712: g_pectorale.KXZ47127.1
OG0021713: g_pectorale.KXZ47133.1
OG0021714: g_pectorale.KXZ47137.1
OG0021715: g_pectorale.KXZ47138.1
OG0021716: g_pectorale.KXZ47139.1
OG0021717: g_pectorale.KXZ47141.1
OG0021718: g_pectorale.KXZ47143.1
OG0021719: g_pectorale.KXZ47144.1
OG0021720: g_pectorale.KXZ47145.1
OG0021721: g_pectorale.KXZ47146.1
OG0021722: g_pectorale.KXZ47148.1
OG0021723: g_pectorale.KXZ47149.1
OG0021724: g_pectorale.KXZ47150.1
OG0021725: g_pectorale.KXZ47155.1
OG0021726: g_pectorale.KXZ47168.1
OG0021727: g_pectorale.KXZ47175.1
OG0021728: g_pectorale.KXZ47181.1
OG0021729: g_pectorale.KXZ47198.1
OG0021730: g_pectorale.KXZ47207.1
OG0021731: g_pectorale.KXZ47210.1
OG0021732: g_pectorale.KXZ47213.1
OG0021733: g_pectorale.KXZ47214.1
OG0021734: g_pectorale.KXZ47217.1
OG0021735: g_pectorale.KXZ47221.1
OG0021736: g_pectorale.KXZ47223.1
OG0021737: g_pectorale.KXZ47224.1
OG0021738: g_pectorale.KXZ47225.1
OG0021739: g_pectorale.KXZ47236.1
OG0021740: g_pectorale.KXZ47240.1
OG0021741: g_pectorale.KXZ47242.1
OG0021742: g_pectorale.KXZ47247.1
OG0021743: g_pectorale.KXZ47265.1
OG0021744: g_pectorale.KXZ47271.1
OG0021745: g_pectorale.KXZ47281.1
OG0021746: g_pectorale.KXZ47293.1
OG0021747: g_pectorale.KXZ47304.1
OG0021748: g_pectorale.KXZ47315.1
OG0021749: g_pectorale.KXZ47317.1
OG0021750: g_pectorale.KXZ47322.1
OG0021751: g_pectorale.KXZ47323.1
OG0021752: g_pectorale.KXZ47326.1
OG0021753: g_pectorale.KXZ47331.1
OG0021754: g_pectorale.KXZ47335.1
OG0021755: g_pectorale.KXZ47338.1
OG0021756: g_pectorale.KXZ47356.1
OG0021757: g_pectorale.KXZ47361.1
OG0021758: g_pectorale.KXZ47376.1
OG0021759: g_pectorale.KXZ47379.1
OG0021760: g_pectorale.KXZ47391.1
OG0021761: g_pectorale.KXZ47401.1
OG0021762: g_pectorale.KXZ47413.1
OG0021763: g_pectorale.KXZ47414.1
OG0021764: g_pectorale.KXZ47415.1
OG0021765: g_pectorale.KXZ47416.1
OG0021766: g_pectorale.KXZ47417.1
OG0021767: g_pectorale.KXZ47418.1
OG0021768: g_pectorale.KXZ47419.1
OG0021769: g_pectorale.KXZ47421.1
OG0021770: g_pectorale.KXZ47422.1
OG0021771: g_pectorale.KXZ47423.1
OG0021772: g_pectorale.KXZ47426.1
OG0021773: g_pectorale.KXZ47430.1
OG0021774: g_pectorale.KXZ47431.1
OG0021775: g_pectorale.KXZ47432.1
OG0021776: g_pectorale.KXZ47439.1
OG0021777: g_pectorale.KXZ47441.1
OG0021778: g_pectorale.KXZ47442.1
OG0021779: g_pectorale.KXZ47443.1
OG0021780: g_pectorale.KXZ47444.1
OG0021781: g_pectorale.KXZ47451.1
OG0021782: g_pectorale.KXZ47453.1
OG0021783: g_pectorale.KXZ47464.1
OG0021784: g_pectorale.KXZ47466.1
OG0021785: g_pectorale.KXZ47477.1
OG0021786: g_pectorale.KXZ47504.1
OG0021787: g_pectorale.KXZ47509.1
OG0021788: g_pectorale.KXZ47513.1
OG0021789: g_pectorale.KXZ47514.1
OG0021790: g_pectorale.KXZ47535.1
OG0021791: g_pectorale.KXZ47570.1
OG0021792: g_pectorale.KXZ47571.1
OG0021793: g_pectorale.KXZ47580.1
OG0021794: g_pectorale.KXZ47611.1
OG0021795: g_pectorale.KXZ47626.1
OG0021796: g_pectorale.KXZ47637.1
OG0021797: g_pectorale.KXZ47652.1
OG0021798: g_pectorale.KXZ47653.1
OG0021799: g_pectorale.KXZ47654.1
OG0021800: g_pectorale.KXZ47657.1
OG0021801: g_pectorale.KXZ47667.1
OG0021802: g_pectorale.KXZ47677.1
OG0021803: g_pectorale.KXZ47691.1
OG0021804: g_pectorale.KXZ47693.1
OG0021805: g_pectorale.KXZ47698.1
OG0021806: g_pectorale.KXZ47701.1
OG0021807: g_pectorale.KXZ47706.1
OG0021808: g_pectorale.KXZ47708.1
OG0021809: g_pectorale.KXZ47720.1
OG0021810: g_pectorale.KXZ47723.1
OG0021811: g_pectorale.KXZ47733.1
OG0021812: g_pectorale.KXZ47738.1
OG0021813: g_pectorale.KXZ47739.1
OG0021814: g_pectorale.KXZ47742.1
OG0021815: g_pectorale.KXZ47759.1
OG0021816: g_pectorale.KXZ47766.1
OG0021817: g_pectorale.KXZ47787.1
OG0021818: g_pectorale.KXZ47793.1
OG0021819: g_pectorale.KXZ47794.1
OG0021820: g_pectorale.KXZ47796.1
OG0021821: g_pectorale.KXZ47799.1
OG0021822: g_pectorale.KXZ47801.1
OG0021823: g_pectorale.KXZ47809.1
OG0021824: g_pectorale.KXZ47830.1
OG0021825: g_pectorale.KXZ47832.1
OG0021826: g_pectorale.KXZ47833.1
OG0021827: g_pectorale.KXZ47834.1
OG0021828: g_pectorale.KXZ47839.1
OG0021829: g_pectorale.KXZ47840.1
OG0021830: g_pectorale.KXZ47841.1
OG0021831: g_pectorale.KXZ47843.1
OG0021832: g_pectorale.KXZ47844.1
OG0021833: g_pectorale.KXZ47848.1
OG0021834: g_pectorale.KXZ47866.1
OG0021835: g_pectorale.KXZ47867.1
OG0021836: g_pectorale.KXZ47868.1
OG0021837: g_pectorale.KXZ47881.1
OG0021838: g_pectorale.KXZ47882.1
OG0021839: g_pectorale.KXZ47883.1
OG0021840: g_pectorale.KXZ47913.1
OG0021841: g_pectorale.KXZ47919.1
OG0021842: g_pectorale.KXZ47925.1
OG0021843: g_pectorale.KXZ47926.1
OG0021844: g_pectorale.KXZ47929.1
OG0021845: g_pectorale.KXZ47930.1
OG0021846: g_pectorale.KXZ47931.1
OG0021847: g_pectorale.KXZ47932.1
OG0021848: g_pectorale.KXZ47936.1
OG0021849: g_pectorale.KXZ47938.1
OG0021850: g_pectorale.KXZ47955.1
OG0021851: g_pectorale.KXZ47958.1
OG0021852: g_pectorale.KXZ47960.1
OG0021853: g_pectorale.KXZ47961.1
OG0021854: g_pectorale.KXZ47969.1
OG0021855: g_pectorale.KXZ47978.1
OG0021856: g_pectorale.KXZ47979.1
OG0021857: g_pectorale.KXZ47980.1
OG0021858: g_pectorale.KXZ47981.1
OG0021859: g_pectorale.KXZ47986.1
OG0021860: g_pectorale.KXZ48000.1
OG0021861: g_pectorale.KXZ48001.1
OG0021862: g_pectorale.KXZ48002.1
OG0021863: g_pectorale.KXZ48003.1
OG0021864: g_pectorale.KXZ48018.1
OG0021865: g_pectorale.KXZ48020.1
OG0021866: g_pectorale.KXZ48021.1
OG0021867: g_pectorale.KXZ48030.1
OG0021868: g_pectorale.KXZ48045.1
OG0021869: g_pectorale.KXZ48047.1
OG0021870: g_pectorale.KXZ48049.1
OG0021871: g_pectorale.KXZ48052.1
OG0021872: g_pectorale.KXZ48062.1
OG0021873: g_pectorale.KXZ48063.1
OG0021874: g_pectorale.KXZ48067.1
OG0021875: g_pectorale.KXZ48077.1
OG0021876: g_pectorale.KXZ48079.1
OG0021877: g_pectorale.KXZ48080.1
OG0021878: g_pectorale.KXZ48081.1
OG0021879: g_pectorale.KXZ48082.1
OG0021880: g_pectorale.KXZ48085.1
OG0021881: g_pectorale.KXZ48098.1
OG0021882: g_pectorale.KXZ48104.1
OG0021883: g_pectorale.KXZ48105.1
OG0021884: g_pectorale.KXZ48114.1
OG0021885: g_pectorale.KXZ48133.1
OG0021886: g_pectorale.KXZ48135.1
OG0021887: g_pectorale.KXZ48145.1
OG0021888: g_pectorale.KXZ48150.1
OG0021889: g_pectorale.KXZ48169.1
OG0021890: g_pectorale.KXZ48177.1
OG0021891: g_pectorale.KXZ48186.1
OG0021892: g_pectorale.KXZ48216.1
OG0021893: g_pectorale.KXZ48218.1
OG0021894: g_pectorale.KXZ48220.1
OG0021895: g_pectorale.KXZ48224.1
OG0021896: g_pectorale.KXZ48248.1
OG0021897: g_pectorale.KXZ48250.1
OG0021898: g_pectorale.KXZ48252.1
OG0021899: g_pectorale.KXZ48255.1
OG0021900: g_pectorale.KXZ48257.1
OG0021901: g_pectorale.KXZ48259.1
OG0021902: g_pectorale.KXZ48260.1
OG0021903: g_pectorale.KXZ48261.1
OG0021904: g_pectorale.KXZ48262.1
OG0021905: g_pectorale.KXZ48266.1
OG0021906: g_pectorale.KXZ48267.1
OG0021907: g_pectorale.KXZ48269.1
OG0021908: g_pectorale.KXZ48271.1
OG0021909: g_pectorale.KXZ48281.1
OG0021910: g_pectorale.KXZ48289.1
OG0021911: g_pectorale.KXZ48290.1
OG0021912: g_pectorale.KXZ48292.1
OG0021913: g_pectorale.KXZ48299.1
OG0021914: g_pectorale.KXZ48303.1
OG0021915: g_pectorale.KXZ48307.1
OG0021916: g_pectorale.KXZ48312.1
OG0021917: g_pectorale.KXZ48319.1
OG0021918: g_pectorale.KXZ48337.1
OG0021919: g_pectorale.KXZ48341.1
OG0021920: g_pectorale.KXZ48342.1
OG0021921: g_pectorale.KXZ48359.1
OG0021922: g_pectorale.KXZ48360.1
OG0021923: g_pectorale.KXZ48368.1
OG0021924: g_pectorale.KXZ48369.1
OG0021925: g_pectorale.KXZ48370.1
OG0021926: g_pectorale.KXZ48396.1
OG0021927: g_pectorale.KXZ48421.1
OG0021928: g_pectorale.KXZ48440.1
OG0021929: g_pectorale.KXZ48465.1
OG0021930: g_pectorale.KXZ48466.1
OG0021931: g_pectorale.KXZ48468.1
OG0021932: g_pectorale.KXZ48471.1
OG0021933: g_pectorale.KXZ48474.1
OG0021934: g_pectorale.KXZ48477.1
OG0021935: g_pectorale.KXZ48498.1
OG0021936: g_pectorale.KXZ48499.1
OG0021937: g_pectorale.KXZ48500.1
OG0021938: g_pectorale.KXZ48502.1
OG0021939: g_pectorale.KXZ48503.1
OG0021940: g_pectorale.KXZ48504.1
OG0021941: g_pectorale.KXZ48505.1
OG0021942: g_pectorale.KXZ48506.1
OG0021943: g_pectorale.KXZ48507.1
OG0021944: g_pectorale.KXZ48510.1
OG0021945: g_pectorale.KXZ48511.1
OG0021946: g_pectorale.KXZ48512.1
OG0021947: g_pectorale.KXZ48515.1
OG0021948: g_pectorale.KXZ48516.1
OG0021949: g_pectorale.KXZ48517.1
OG0021950: g_pectorale.KXZ48519.1
OG0021951: g_pectorale.KXZ48520.1
OG0021952: g_pectorale.KXZ48529.1
OG0021953: g_pectorale.KXZ48549.1
OG0021954: g_pectorale.KXZ48559.1
OG0021955: g_pectorale.KXZ48560.1
OG0021956: g_pectorale.KXZ48564.1
OG0021957: g_pectorale.KXZ48566.1
OG0021958: g_pectorale.KXZ48567.1
OG0021959: g_pectorale.KXZ48568.1
OG0021960: g_pectorale.KXZ48569.1
OG0021961: g_pectorale.KXZ48570.1
OG0021962: g_pectorale.KXZ48573.1
OG0021963: g_pectorale.KXZ48582.1
OG0021964: g_pectorale.KXZ48585.1
OG0021965: g_pectorale.KXZ48587.1
OG0021966: g_pectorale.KXZ48599.1
OG0021967: g_pectorale.KXZ48600.1
OG0021968: g_pectorale.KXZ48602.1
OG0021969: g_pectorale.KXZ48616.1
OG0021970: g_pectorale.KXZ48632.1
OG0021971: g_pectorale.KXZ48642.1
OG0021972: g_pectorale.KXZ48645.1
OG0021973: g_pectorale.KXZ48646.1
OG0021974: g_pectorale.KXZ48647.1
OG0021975: g_pectorale.KXZ48651.1
OG0021976: g_pectorale.KXZ48652.1
OG0021977: g_pectorale.KXZ48666.1
OG0021978: g_pectorale.KXZ48668.1
OG0021979: g_pectorale.KXZ48671.1
OG0021980: g_pectorale.KXZ48682.1
OG0021981: g_pectorale.KXZ48695.1
OG0021982: g_pectorale.KXZ48713.1
OG0021983: g_pectorale.KXZ48722.1
OG0021984: g_pectorale.KXZ48724.1
OG0021985: g_pectorale.KXZ48739.1
OG0021986: g_pectorale.KXZ48740.1
OG0021987: g_pectorale.KXZ48741.1
OG0021988: g_pectorale.KXZ48754.1
OG0021989: g_pectorale.KXZ48771.1
OG0021990: g_pectorale.KXZ48772.1
OG0021991: g_pectorale.KXZ48789.1
OG0021992: g_pectorale.KXZ48790.1
OG0021993: g_pectorale.KXZ48793.1
OG0021994: g_pectorale.KXZ48800.1
OG0021995: g_pectorale.KXZ48802.1
OG0021996: g_pectorale.KXZ48803.1
OG0021997: g_pectorale.KXZ48815.1
OG0021998: g_pectorale.KXZ48816.1
OG0021999: g_pectorale.KXZ48817.1
OG0022000: g_pectorale.KXZ48822.1
OG0022001: g_pectorale.KXZ48832.1
OG0022002: g_pectorale.KXZ48849.1
OG0022003: g_pectorale.KXZ48856.1
OG0022004: g_pectorale.KXZ48858.1
OG0022005: g_pectorale.KXZ48864.1
OG0022006: g_pectorale.KXZ48882.1
OG0022007: g_pectorale.KXZ48883.1
OG0022008: g_pectorale.KXZ48885.1
OG0022009: g_pectorale.KXZ48888.1
OG0022010: g_pectorale.KXZ48892.1
OG0022011: g_pectorale.KXZ48897.1
OG0022012: g_pectorale.KXZ48898.1
OG0022013: g_pectorale.KXZ48899.1
OG0022014: g_pectorale.KXZ48900.1
OG0022015: g_pectorale.KXZ48901.1
OG0022016: g_pectorale.KXZ48904.1
OG0022017: g_pectorale.KXZ48913.1
OG0022018: g_pectorale.KXZ48914.1
OG0022019: g_pectorale.KXZ48921.1
OG0022020: g_pectorale.KXZ48922.1
OG0022021: g_pectorale.KXZ48925.1
OG0022022: g_pectorale.KXZ48927.1
OG0022023: g_pectorale.KXZ48928.1
OG0022024: g_pectorale.KXZ48929.1
OG0022025: g_pectorale.KXZ48930.1
OG0022026: g_pectorale.KXZ48933.1
OG0022027: g_pectorale.KXZ48935.1
OG0022028: g_pectorale.KXZ48936.1
OG0022029: g_pectorale.KXZ48937.1
OG0022030: g_pectorale.KXZ48944.1
OG0022031: g_pectorale.KXZ48948.1
OG0022032: g_pectorale.KXZ48952.1
OG0022033: g_pectorale.KXZ48954.1
OG0022034: g_pectorale.KXZ48962.1
OG0022035: g_pectorale.KXZ48964.1
OG0022036: g_pectorale.KXZ48965.1
OG0022037: g_pectorale.KXZ48966.1
OG0022038: g_pectorale.KXZ48972.1
OG0022039: g_pectorale.KXZ48973.1
OG0022040: g_pectorale.KXZ48981.1
OG0022041: g_pectorale.KXZ48992.1
OG0022042: g_pectorale.KXZ48998.1
OG0022043: g_pectorale.KXZ49008.1
OG0022044: g_pectorale.KXZ49009.1
OG0022045: g_pectorale.KXZ49028.1
OG0022046: g_pectorale.KXZ49037.1
OG0022047: g_pectorale.KXZ49038.1
OG0022048: g_pectorale.KXZ49040.1
OG0022049: g_pectorale.KXZ49044.1
OG0022050: g_pectorale.KXZ49052.1
OG0022051: g_pectorale.KXZ49058.1
OG0022052: g_pectorale.KXZ49066.1
OG0022053: g_pectorale.KXZ49074.1
OG0022054: g_pectorale.KXZ49097.1
OG0022055: g_pectorale.KXZ49099.1
OG0022056: g_pectorale.KXZ49115.1
OG0022057: g_pectorale.KXZ49116.1
OG0022058: g_pectorale.KXZ49122.1
OG0022059: g_pectorale.KXZ49134.1
OG0022060: g_pectorale.KXZ49135.1
OG0022061: g_pectorale.KXZ49144.1
OG0022062: g_pectorale.KXZ49146.1
OG0022063: g_pectorale.KXZ49151.1
OG0022064: g_pectorale.KXZ49159.1
OG0022065: g_pectorale.KXZ49191.1
OG0022066: g_pectorale.KXZ49194.1
OG0022067: g_pectorale.KXZ49195.1
OG0022068: g_pectorale.KXZ49196.1
OG0022069: g_pectorale.KXZ49202.1
OG0022070: g_pectorale.KXZ49221.1
OG0022071: g_pectorale.KXZ49222.1
OG0022072: g_pectorale.KXZ49223.1
OG0022073: g_pectorale.KXZ49232.1
OG0022074: g_pectorale.KXZ49252.1
OG0022075: g_pectorale.KXZ49275.1
OG0022076: g_pectorale.KXZ49279.1
OG0022077: g_pectorale.KXZ49283.1
OG0022078: g_pectorale.KXZ49288.1
OG0022079: g_pectorale.KXZ49291.1
OG0022080: g_pectorale.KXZ49292.1
OG0022081: g_pectorale.KXZ49300.1
OG0022082: g_pectorale.KXZ49312.1
OG0022083: g_pectorale.KXZ49334.1
OG0022084: g_pectorale.KXZ49347.1
OG0022085: g_pectorale.KXZ49348.1
OG0022086: g_pectorale.KXZ49356.1
OG0022087: g_pectorale.KXZ49365.1
OG0022088: g_pectorale.KXZ49367.1
OG0022089: g_pectorale.KXZ49368.1
OG0022090: g_pectorale.KXZ49370.1
OG0022091: g_pectorale.KXZ49381.1
OG0022092: g_pectorale.KXZ49389.1
OG0022093: g_pectorale.KXZ49406.1
OG0022094: g_pectorale.KXZ49422.1
OG0022095: g_pectorale.KXZ49430.1
OG0022096: g_pectorale.KXZ49431.1
OG0022097: g_pectorale.KXZ49436.1
OG0022098: g_pectorale.KXZ49443.1
OG0022099: g_pectorale.KXZ49459.1
OG0022100: g_pectorale.KXZ49480.1
OG0022101: g_pectorale.KXZ49481.1
OG0022102: g_pectorale.KXZ49482.1
OG0022103: g_pectorale.KXZ49483.1
OG0022104: g_pectorale.KXZ49486.1
OG0022105: g_pectorale.KXZ49499.1
OG0022106: g_pectorale.KXZ49500.1
OG0022107: g_pectorale.KXZ49502.1
OG0022108: g_pectorale.KXZ49525.1
OG0022109: g_pectorale.KXZ49527.1
OG0022110: g_pectorale.KXZ49531.1
OG0022111: g_pectorale.KXZ49533.1
OG0022112: g_pectorale.KXZ49563.1
OG0022113: g_pectorale.KXZ49565.1
OG0022114: g_pectorale.KXZ49591.1
OG0022115: g_pectorale.KXZ49596.1
OG0022116: g_pectorale.KXZ49597.1
OG0022117: g_pectorale.KXZ49599.1
OG0022118: g_pectorale.KXZ49600.1
OG0022119: g_pectorale.KXZ49601.1
OG0022120: g_pectorale.KXZ49602.1
OG0022121: g_pectorale.KXZ49607.1
OG0022122: g_pectorale.KXZ49611.1
OG0022123: g_pectorale.KXZ49612.1
OG0022124: g_pectorale.KXZ49613.1
OG0022125: g_pectorale.KXZ49618.1
OG0022126: g_pectorale.KXZ49619.1
OG0022127: g_pectorale.KXZ49643.1
OG0022128: g_pectorale.KXZ49657.1
OG0022129: g_pectorale.KXZ49658.1
OG0022130: g_pectorale.KXZ49673.1
OG0022131: g_pectorale.KXZ49678.1
OG0022132: g_pectorale.KXZ49681.1
OG0022133: g_pectorale.KXZ49689.1
OG0022134: g_pectorale.KXZ49698.1
OG0022135: g_pectorale.KXZ49711.1
OG0022136: g_pectorale.KXZ49712.1
OG0022137: g_pectorale.KXZ49713.1
OG0022138: g_pectorale.KXZ49714.1
OG0022139: g_pectorale.KXZ49716.1
OG0022140: g_pectorale.KXZ49718.1
OG0022141: g_pectorale.KXZ49725.1
OG0022142: g_pectorale.KXZ49727.1
OG0022143: g_pectorale.KXZ49740.1
OG0022144: g_pectorale.KXZ49753.1
OG0022145: g_pectorale.KXZ49763.1
OG0022146: g_pectorale.KXZ49775.1
OG0022147: g_pectorale.KXZ49808.1
OG0022148: g_pectorale.KXZ49810.1
OG0022149: g_pectorale.KXZ49812.1
OG0022150: g_pectorale.KXZ49813.1
OG0022151: g_pectorale.KXZ49815.1
OG0022152: g_pectorale.KXZ49821.1
OG0022153: g_pectorale.KXZ49822.1
OG0022154: g_pectorale.KXZ49826.1
OG0022155: g_pectorale.KXZ49844.1
OG0022156: g_pectorale.KXZ49845.1
OG0022157: g_pectorale.KXZ49846.1
OG0022158: g_pectorale.KXZ49848.1
OG0022159: g_pectorale.KXZ49850.1
OG0022160: g_pectorale.KXZ49885.1
OG0022161: g_pectorale.KXZ49886.1
OG0022162: g_pectorale.KXZ49893.1
OG0022163: g_pectorale.KXZ49900.1
OG0022164: g_pectorale.KXZ49921.1
OG0022165: g_pectorale.KXZ49945.1
OG0022166: g_pectorale.KXZ49950.1
OG0022167: g_pectorale.KXZ49951.1
OG0022168: g_pectorale.KXZ49952.1
OG0022169: g_pectorale.KXZ49957.1
OG0022170: g_pectorale.KXZ49959.1
OG0022171: g_pectorale.KXZ49961.1
OG0022172: g_pectorale.KXZ49962.1
OG0022173: g_pectorale.KXZ49966.1
OG0022174: g_pectorale.KXZ49967.1
OG0022175: g_pectorale.KXZ49973.1
OG0022176: g_pectorale.KXZ49984.1
OG0022177: g_pectorale.KXZ49994.1
OG0022178: g_pectorale.KXZ50000.1
OG0022179: g_pectorale.KXZ50004.1
OG0022180: g_pectorale.KXZ50005.1
OG0022181: g_pectorale.KXZ50006.1
OG0022182: g_pectorale.KXZ50011.1
OG0022183: g_pectorale.KXZ50016.1
OG0022184: g_pectorale.KXZ50020.1
OG0022185: g_pectorale.KXZ50021.1
OG0022186: g_pectorale.KXZ50027.1
OG0022187: g_pectorale.KXZ50032.1
OG0022188: g_pectorale.KXZ50039.1
OG0022189: g_pectorale.KXZ50053.1
OG0022190: g_pectorale.KXZ50054.1
OG0022191: g_pectorale.KXZ50055.1
OG0022192: g_pectorale.KXZ50056.1
OG0022193: g_pectorale.KXZ50066.1
OG0022194: g_pectorale.KXZ50068.1
OG0022195: g_pectorale.KXZ50074.1
OG0022196: g_pectorale.KXZ50080.1
OG0022197: g_pectorale.KXZ50099.1
OG0022198: g_pectorale.KXZ50101.1
OG0022199: g_pectorale.KXZ50108.1
OG0022200: g_pectorale.KXZ50117.1
OG0022201: g_pectorale.KXZ50124.1
OG0022202: g_pectorale.KXZ50127.1
OG0022203: g_pectorale.KXZ50128.1
OG0022204: g_pectorale.KXZ50161.1
OG0022205: g_pectorale.KXZ50162.1
OG0022206: g_pectorale.KXZ50170.1
OG0022207: g_pectorale.KXZ50180.1
OG0022208: g_pectorale.KXZ50189.1
OG0022209: g_pectorale.KXZ50201.1
OG0022210: g_pectorale.KXZ50206.1
OG0022211: g_pectorale.KXZ50207.1
OG0022212: g_pectorale.KXZ50221.1
OG0022213: g_pectorale.KXZ50233.1
OG0022214: g_pectorale.KXZ50253.1
OG0022215: g_pectorale.KXZ50256.1
OG0022216: g_pectorale.KXZ50262.1
OG0022217: g_pectorale.KXZ50267.1
OG0022218: g_pectorale.KXZ50276.1
OG0022219: g_pectorale.KXZ50283.1
OG0022220: g_pectorale.KXZ50298.1
OG0022221: g_pectorale.KXZ50300.1
OG0022222: g_pectorale.KXZ50308.1
OG0022223: g_pectorale.KXZ50310.1
OG0022224: g_pectorale.KXZ50313.1
OG0022225: g_pectorale.KXZ50321.1
OG0022226: g_pectorale.KXZ50327.1
OG0022227: g_pectorale.KXZ50328.1
OG0022228: g_pectorale.KXZ50330.1
OG0022229: g_pectorale.KXZ50331.1
OG0022230: g_pectorale.KXZ50340.1
OG0022231: g_pectorale.KXZ50342.1
OG0022232: g_pectorale.KXZ50344.1
OG0022233: g_pectorale.KXZ50346.1
OG0022234: g_pectorale.KXZ50348.1
OG0022235: g_pectorale.KXZ50349.1
OG0022236: g_pectorale.KXZ50350.1
OG0022237: g_pectorale.KXZ50353.1
OG0022238: g_pectorale.KXZ50355.1
OG0022239: g_pectorale.KXZ50357.1
OG0022240: g_pectorale.KXZ50371.1
OG0022241: g_pectorale.KXZ50376.1
OG0022242: g_pectorale.KXZ50377.1
OG0022243: g_pectorale.KXZ50378.1
OG0022244: g_pectorale.KXZ50379.1
OG0022245: g_pectorale.KXZ50383.1
OG0022246: g_pectorale.KXZ50384.1
OG0022247: g_pectorale.KXZ50394.1
OG0022248: g_pectorale.KXZ50396.1
OG0022249: g_pectorale.KXZ50397.1
OG0022250: g_pectorale.KXZ50400.1
OG0022251: g_pectorale.KXZ50402.1
OG0022252: g_pectorale.KXZ50404.1
OG0022253: g_pectorale.KXZ50405.1
OG0022254: g_pectorale.KXZ50414.1
OG0022255: g_pectorale.KXZ50416.1
OG0022256: g_pectorale.KXZ50417.1
OG0022257: g_pectorale.KXZ50421.1
OG0022258: g_pectorale.KXZ50422.1
OG0022259: g_pectorale.KXZ50424.1
OG0022260: g_pectorale.KXZ50434.1
OG0022261: g_pectorale.KXZ50440.1
OG0022262: g_pectorale.KXZ50450.1
OG0022263: g_pectorale.KXZ50462.1
OG0022264: g_pectorale.KXZ50478.1
OG0022265: g_pectorale.KXZ50487.1
OG0022266: g_pectorale.KXZ50498.1
OG0022267: g_pectorale.KXZ50499.1
OG0022268: g_pectorale.KXZ50503.1
OG0022269: g_pectorale.KXZ50504.1
OG0022270: g_pectorale.KXZ50508.1
OG0022271: g_pectorale.KXZ50518.1
OG0022272: g_pectorale.KXZ50524.1
OG0022273: g_pectorale.KXZ50527.1
OG0022274: g_pectorale.KXZ50528.1
OG0022275: g_pectorale.KXZ50530.1
OG0022276: g_pectorale.KXZ50531.1
OG0022277: g_pectorale.KXZ50541.1
OG0022278: g_pectorale.KXZ50548.1
OG0022279: g_pectorale.KXZ50557.1
OG0022280: g_pectorale.KXZ50560.1
OG0022281: g_pectorale.KXZ50561.1
OG0022282: g_pectorale.KXZ50567.1
OG0022283: g_pectorale.KXZ50570.1
OG0022284: g_pectorale.KXZ50572.1
OG0022285: g_pectorale.KXZ50580.1
OG0022286: g_pectorale.KXZ50581.1
OG0022287: g_pectorale.KXZ50582.1
OG0022288: g_pectorale.KXZ50589.1
OG0022289: g_pectorale.KXZ50605.1
OG0022290: g_pectorale.KXZ50614.1
OG0022291: g_pectorale.KXZ50615.1
OG0022292: g_pectorale.KXZ50616.1
OG0022293: g_pectorale.KXZ50622.1
OG0022294: g_pectorale.KXZ50625.1
OG0022295: g_pectorale.KXZ50629.1
OG0022296: g_pectorale.KXZ50630.1
OG0022297: g_pectorale.KXZ50655.1
OG0022298: g_pectorale.KXZ50658.1
OG0022299: g_pectorale.KXZ50659.1
OG0022300: g_pectorale.KXZ50660.1
OG0022301: g_pectorale.KXZ50661.1
OG0022302: g_pectorale.KXZ50663.1
OG0022303: g_pectorale.KXZ50664.1
OG0022304: g_pectorale.KXZ50666.1
OG0022305: g_pectorale.KXZ50668.1
OG0022306: g_pectorale.KXZ50680.1
OG0022307: g_pectorale.KXZ50683.1
OG0022308: g_pectorale.KXZ50692.1
OG0022309: g_pectorale.KXZ50699.1
OG0022310: g_pectorale.KXZ50714.1
OG0022311: g_pectorale.KXZ50718.1
OG0022312: g_pectorale.KXZ50721.1
OG0022313: g_pectorale.KXZ50724.1
OG0022314: g_pectorale.KXZ50729.1
OG0022315: g_pectorale.KXZ50737.1
OG0022316: g_pectorale.KXZ50745.1
OG0022317: g_pectorale.KXZ50752.1
OG0022318: g_pectorale.KXZ50764.1
OG0022319: g_pectorale.KXZ50770.1
OG0022320: g_pectorale.KXZ50771.1
OG0022321: g_pectorale.KXZ50772.1
OG0022322: g_pectorale.KXZ50782.1
OG0022323: g_pectorale.KXZ50786.1
OG0022324: g_pectorale.KXZ50791.1
OG0022325: g_pectorale.KXZ50798.1
OG0022326: g_pectorale.KXZ50800.1
OG0022327: g_pectorale.KXZ50801.1
OG0022328: g_pectorale.KXZ50804.1
OG0022329: g_pectorale.KXZ50805.1
OG0022330: g_pectorale.KXZ50809.1
OG0022331: g_pectorale.KXZ50810.1
OG0022332: g_pectorale.KXZ50819.1
OG0022333: g_pectorale.KXZ50822.1
OG0022334: g_pectorale.KXZ50830.1
OG0022335: g_pectorale.KXZ50838.1
OG0022336: g_pectorale.KXZ50850.1
OG0022337: g_pectorale.KXZ50857.1
OG0022338: g_pectorale.KXZ50890.1
OG0022339: g_pectorale.KXZ50914.1
OG0022340: g_pectorale.KXZ50919.1
OG0022341: g_pectorale.KXZ50928.1
OG0022342: g_pectorale.KXZ50941.1
OG0022343: g_pectorale.KXZ50971.1
OG0022344: g_pectorale.KXZ50977.1
OG0022345: g_pectorale.KXZ50981.1
OG0022346: g_pectorale.KXZ50982.1
OG0022347: g_pectorale.KXZ50987.1
OG0022348: g_pectorale.KXZ50989.1
OG0022349: g_pectorale.KXZ50991.1
OG0022350: g_pectorale.KXZ50997.1
OG0022351: g_pectorale.KXZ51006.1
OG0022352: g_pectorale.KXZ51026.1
OG0022353: g_pectorale.KXZ51032.1
OG0022354: g_pectorale.KXZ51033.1
OG0022355: g_pectorale.KXZ51034.1
OG0022356: g_pectorale.KXZ51035.1
OG0022357: g_pectorale.KXZ51036.1
OG0022358: g_pectorale.KXZ51037.1
OG0022359: g_pectorale.KXZ51041.1
OG0022360: g_pectorale.KXZ51055.1
OG0022361: g_pectorale.KXZ51065.1
OG0022362: g_pectorale.KXZ51073.1
OG0022363: g_pectorale.KXZ51108.1
OG0022364: g_pectorale.KXZ51122.1
OG0022365: g_pectorale.KXZ51128.1
OG0022366: g_pectorale.KXZ51130.1
OG0022367: g_pectorale.KXZ51131.1
OG0022368: g_pectorale.KXZ51132.1
OG0022369: g_pectorale.KXZ51133.1
OG0022370: g_pectorale.KXZ51144.1
OG0022371: g_pectorale.KXZ51145.1
OG0022372: g_pectorale.KXZ51146.1
OG0022373: g_pectorale.KXZ51150.1
OG0022374: g_pectorale.KXZ51157.1
OG0022375: g_pectorale.KXZ51159.1
OG0022376: g_pectorale.KXZ51177.1
OG0022377: g_pectorale.KXZ51182.1
OG0022378: g_pectorale.KXZ51200.1
OG0022379: g_pectorale.KXZ51202.1
OG0022380: g_pectorale.KXZ51206.1
OG0022381: g_pectorale.KXZ51217.1
OG0022382: g_pectorale.KXZ51224.1
OG0022383: g_pectorale.KXZ51269.1
OG0022384: g_pectorale.KXZ51270.1
OG0022385: g_pectorale.KXZ51276.1
OG0022386: g_pectorale.KXZ51282.1
OG0022387: g_pectorale.KXZ51284.1
OG0022388: g_pectorale.KXZ51288.1
OG0022389: g_pectorale.KXZ51301.1
OG0022390: g_pectorale.KXZ51302.1
OG0022391: g_pectorale.KXZ51307.1
OG0022392: g_pectorale.KXZ51313.1
OG0022393: g_pectorale.KXZ51314.1
OG0022394: g_pectorale.KXZ51321.1
OG0022395: g_pectorale.KXZ51323.1
OG0022396: g_pectorale.KXZ51331.1
OG0022397: g_pectorale.KXZ51340.1
OG0022398: g_pectorale.KXZ51341.1
OG0022399: g_pectorale.KXZ51349.1
OG0022400: g_pectorale.KXZ51370.1
OG0022401: g_pectorale.KXZ51376.1
OG0022402: g_pectorale.KXZ51379.1
OG0022403: g_pectorale.KXZ51387.1
OG0022404: g_pectorale.KXZ51391.1
OG0022405: g_pectorale.KXZ51392.1
OG0022406: g_pectorale.KXZ51394.1
OG0022407: g_pectorale.KXZ51395.1
OG0022408: g_pectorale.KXZ51396.1
OG0022409: g_pectorale.KXZ51397.1
OG0022410: g_pectorale.KXZ51398.1
OG0022411: g_pectorale.KXZ51406.1
OG0022412: g_pectorale.KXZ51416.1
OG0022413: g_pectorale.KXZ51443.1
OG0022414: g_pectorale.KXZ51451.1
OG0022415: g_pectorale.KXZ51459.1
OG0022416: g_pectorale.KXZ51460.1
OG0022417: g_pectorale.KXZ51467.1
OG0022418: g_pectorale.KXZ51470.1
OG0022419: g_pectorale.KXZ51472.1
OG0022420: g_pectorale.KXZ51476.1
OG0022421: g_pectorale.KXZ51483.1
OG0022422: g_pectorale.KXZ51484.1
OG0022423: g_pectorale.KXZ51486.1
OG0022424: g_pectorale.KXZ51491.1
OG0022425: g_pectorale.KXZ51493.1
OG0022426: g_pectorale.KXZ51496.1
OG0022427: g_pectorale.KXZ51497.1
OG0022428: g_pectorale.KXZ51501.1
OG0022429: g_pectorale.KXZ51503.1
OG0022430: g_pectorale.KXZ51504.1
OG0022431: g_pectorale.KXZ51505.1
OG0022432: g_pectorale.KXZ51523.1
OG0022433: g_pectorale.KXZ51529.1
OG0022434: g_pectorale.KXZ51542.1
OG0022435: g_pectorale.KXZ51547.1
OG0022436: g_pectorale.KXZ51548.1
OG0022437: g_pectorale.KXZ51552.1
OG0022438: g_pectorale.KXZ51568.1
OG0022439: g_pectorale.KXZ51572.1
OG0022440: g_pectorale.KXZ51600.1
OG0022441: g_pectorale.KXZ51608.1
OG0022442: g_pectorale.KXZ51610.1
OG0022443: g_pectorale.KXZ51613.1
OG0022444: g_pectorale.KXZ51652.1
OG0022445: g_pectorale.KXZ51656.1
OG0022446: g_pectorale.KXZ51662.1
OG0022447: g_pectorale.KXZ51663.1
OG0022448: g_pectorale.KXZ51667.1
OG0022449: g_pectorale.KXZ51669.1
OG0022450: g_pectorale.KXZ51683.1
OG0022451: g_pectorale.KXZ51684.1
OG0022452: g_pectorale.KXZ51703.1
OG0022453: g_pectorale.KXZ51709.1
OG0022454: g_pectorale.KXZ51738.1
OG0022455: g_pectorale.KXZ51748.1
OG0022456: g_pectorale.KXZ51753.1
OG0022457: g_pectorale.KXZ51756.1
OG0022458: g_pectorale.KXZ51760.1
OG0022459: g_pectorale.KXZ51768.1
OG0022460: g_pectorale.KXZ51770.1
OG0022461: g_pectorale.KXZ51771.1
OG0022462: g_pectorale.KXZ51780.1
OG0022463: g_pectorale.KXZ51784.1
OG0022464: g_pectorale.KXZ51787.1
OG0022465: g_pectorale.KXZ51790.1
OG0022466: g_pectorale.KXZ51791.1
OG0022467: g_pectorale.KXZ51792.1
OG0022468: g_pectorale.KXZ51832.1
OG0022469: g_pectorale.KXZ51841.1
OG0022470: g_pectorale.KXZ51846.1
OG0022471: g_pectorale.KXZ51849.1
OG0022472: g_pectorale.KXZ51857.1
OG0022473: g_pectorale.KXZ51872.1
OG0022474: g_pectorale.KXZ51881.1
OG0022475: g_pectorale.KXZ51898.1
OG0022476: g_pectorale.KXZ51900.1
OG0022477: g_pectorale.KXZ51923.1
OG0022478: g_pectorale.KXZ51926.1
OG0022479: g_pectorale.KXZ51935.1
OG0022480: g_pectorale.KXZ51943.1
OG0022481: g_pectorale.KXZ51945.1
OG0022482: g_pectorale.KXZ51951.1
OG0022483: g_pectorale.KXZ51956.1
OG0022484: g_pectorale.KXZ51962.1
OG0022485: g_pectorale.KXZ51970.1
OG0022486: g_pectorale.KXZ51971.1
OG0022487: g_pectorale.KXZ51973.1
OG0022488: g_pectorale.KXZ51974.1
OG0022489: g_pectorale.KXZ51978.1
OG0022490: g_pectorale.KXZ51987.1
OG0022491: g_pectorale.KXZ51997.1
OG0022492: g_pectorale.KXZ52002.1
OG0022493: g_pectorale.KXZ52011.1
OG0022494: g_pectorale.KXZ52013.1
OG0022495: g_pectorale.KXZ52015.1
OG0022496: g_pectorale.KXZ52020.1
OG0022497: g_pectorale.KXZ52030.1
OG0022498: g_pectorale.KXZ52031.1
OG0022499: g_pectorale.KXZ52046.1
OG0022500: g_pectorale.KXZ52052.1
OG0022501: g_pectorale.KXZ52054.1
OG0022502: g_pectorale.KXZ52057.1
OG0022503: g_pectorale.KXZ52080.1
OG0022504: g_pectorale.KXZ52087.1
OG0022505: g_pectorale.KXZ52097.1
OG0022506: g_pectorale.KXZ52108.1
OG0022507: g_pectorale.KXZ52109.1
OG0022508: g_pectorale.KXZ52110.1
OG0022509: g_pectorale.KXZ52112.1
OG0022510: g_pectorale.KXZ52113.1
OG0022511: g_pectorale.KXZ52115.1
OG0022512: g_pectorale.KXZ52118.1
OG0022513: g_pectorale.KXZ52132.1
OG0022514: g_pectorale.KXZ52133.1
OG0022515: g_pectorale.KXZ52134.1
OG0022516: g_pectorale.KXZ52135.1
OG0022517: g_pectorale.KXZ52136.1
OG0022518: g_pectorale.KXZ52137.1
OG0022519: g_pectorale.KXZ52140.1
OG0022520: g_pectorale.KXZ52141.1
OG0022521: g_pectorale.KXZ52142.1
OG0022522: g_pectorale.KXZ52143.1
OG0022523: g_pectorale.KXZ52144.1
OG0022524: g_pectorale.KXZ52145.1
OG0022525: g_pectorale.KXZ52153.1
OG0022526: g_pectorale.KXZ52154.1
OG0022527: g_pectorale.KXZ52155.1
OG0022528: g_pectorale.KXZ52156.1
OG0022529: g_pectorale.KXZ52157.1
OG0022530: g_pectorale.KXZ52158.1
OG0022531: g_pectorale.KXZ52159.1
OG0022532: g_pectorale.KXZ52160.1
OG0022533: g_pectorale.KXZ52162.1
OG0022534: g_pectorale.KXZ52163.1
OG0022535: g_pectorale.KXZ52164.1
OG0022536: g_pectorale.KXZ52177.1
OG0022537: g_pectorale.KXZ52187.1
OG0022538: g_pectorale.KXZ52188.1
OG0022539: g_pectorale.KXZ52192.1
OG0022540: g_pectorale.KXZ52201.1
OG0022541: g_pectorale.KXZ52207.1
OG0022542: g_pectorale.KXZ52208.1
OG0022543: g_pectorale.KXZ52209.1
OG0022544: g_pectorale.KXZ52210.1
OG0022545: g_pectorale.KXZ52211.1
OG0022546: g_pectorale.KXZ52212.1
OG0022547: g_pectorale.KXZ52213.1
OG0022548: g_pectorale.KXZ52214.1
OG0022549: g_pectorale.KXZ52215.1
OG0022550: g_pectorale.KXZ52216.1
OG0022551: g_pectorale.KXZ52221.1
OG0022552: g_pectorale.KXZ52226.1
OG0022553: g_pectorale.KXZ52238.1
OG0022554: g_pectorale.KXZ52240.1
OG0022555: g_pectorale.KXZ52267.1
OG0022556: g_pectorale.KXZ52273.1
OG0022557: g_pectorale.KXZ52283.1
OG0022558: g_pectorale.KXZ52285.1
OG0022559: g_pectorale.KXZ52289.1
OG0022560: g_pectorale.KXZ52293.1
OG0022561: g_pectorale.KXZ52301.1
OG0022562: g_pectorale.KXZ52302.1
OG0022563: g_pectorale.KXZ52303.1
OG0022564: g_pectorale.KXZ52304.1
OG0022565: g_pectorale.KXZ52305.1
OG0022566: g_pectorale.KXZ52306.1
OG0022567: g_pectorale.KXZ52327.1
OG0022568: g_pectorale.KXZ52328.1
OG0022569: g_pectorale.KXZ52332.1
OG0022570: g_pectorale.KXZ52333.1
OG0022571: g_pectorale.KXZ52336.1
OG0022572: g_pectorale.KXZ52343.1
OG0022573: g_pectorale.KXZ52344.1
OG0022574: g_pectorale.KXZ52348.1
OG0022575: g_pectorale.KXZ52349.1
OG0022576: g_pectorale.KXZ52352.1
OG0022577: g_pectorale.KXZ52358.1
OG0022578: g_pectorale.KXZ52359.1
OG0022579: g_pectorale.KXZ52360.1
OG0022580: g_pectorale.KXZ52378.1
OG0022581: g_pectorale.KXZ52389.1
OG0022582: g_pectorale.KXZ52392.1
OG0022583: g_pectorale.KXZ52393.1
OG0022584: g_pectorale.KXZ52418.1
OG0022585: g_pectorale.KXZ52424.1
OG0022586: g_pectorale.KXZ52434.1
OG0022587: g_pectorale.KXZ52438.1
OG0022588: g_pectorale.KXZ52441.1
OG0022589: g_pectorale.KXZ52449.1
OG0022590: g_pectorale.KXZ52462.1
OG0022591: g_pectorale.KXZ52463.1
OG0022592: g_pectorale.KXZ52468.1
OG0022593: g_pectorale.KXZ52469.1
OG0022594: g_pectorale.KXZ52492.1
OG0022595: g_pectorale.KXZ52497.1
OG0022596: g_pectorale.KXZ52498.1
OG0022597: g_pectorale.KXZ52503.1
OG0022598: g_pectorale.KXZ52505.1
OG0022599: g_pectorale.KXZ52513.1
OG0022600: g_pectorale.KXZ52530.1
OG0022601: g_pectorale.KXZ52556.1
OG0022602: g_pectorale.KXZ52558.1
OG0022603: g_pectorale.KXZ52561.1
OG0022604: g_pectorale.KXZ52565.1
OG0022605: g_pectorale.KXZ52572.1
OG0022606: g_pectorale.KXZ52576.1
OG0022607: g_pectorale.KXZ52580.1
OG0022608: g_pectorale.KXZ52583.1
OG0022609: g_pectorale.KXZ52585.1
OG0022610: g_pectorale.KXZ52587.1
OG0022611: g_pectorale.KXZ52588.1
OG0022612: g_pectorale.KXZ52589.1
OG0022613: g_pectorale.KXZ52590.1
OG0022614: g_pectorale.KXZ52593.1
OG0022615: g_pectorale.KXZ52596.1
OG0022616: g_pectorale.KXZ52625.1
OG0022617: g_pectorale.KXZ52626.1
OG0022618: g_pectorale.KXZ52627.1
OG0022619: g_pectorale.KXZ52628.1
OG0022620: g_pectorale.KXZ52630.1
OG0022621: g_pectorale.KXZ52631.1
OG0022622: g_pectorale.KXZ52633.1
OG0022623: g_pectorale.KXZ52638.1
OG0022624: g_pectorale.KXZ52639.1
OG0022625: g_pectorale.KXZ52641.1
OG0022626: g_pectorale.KXZ52652.1
OG0022627: g_pectorale.KXZ52660.1
OG0022628: g_pectorale.KXZ52664.1
OG0022629: g_pectorale.KXZ52665.1
OG0022630: g_pectorale.KXZ52669.1
OG0022631: g_pectorale.KXZ52676.1
OG0022632: g_pectorale.KXZ52678.1
OG0022633: g_pectorale.KXZ52681.1
OG0022634: g_pectorale.KXZ52687.1
OG0022635: g_pectorale.KXZ52689.1
OG0022636: g_pectorale.KXZ52703.1
OG0022637: g_pectorale.KXZ52705.1
OG0022638: g_pectorale.KXZ52711.1
OG0022639: g_pectorale.KXZ52712.1
OG0022640: g_pectorale.KXZ52716.1
OG0022641: g_pectorale.KXZ52728.1
OG0022642: g_pectorale.KXZ52736.1
OG0022643: g_pectorale.KXZ52760.1
OG0022644: g_pectorale.KXZ52771.1
OG0022645: g_pectorale.KXZ52777.1
OG0022646: g_pectorale.KXZ52826.1
OG0022647: g_pectorale.KXZ52834.1
OG0022648: g_pectorale.KXZ52839.1
OG0022649: g_pectorale.KXZ52860.1
OG0022650: g_pectorale.KXZ52863.1
OG0022651: g_pectorale.KXZ52870.1
OG0022652: g_pectorale.KXZ52880.1
OG0022653: g_pectorale.KXZ52888.1
OG0022654: g_pectorale.KXZ52893.1
OG0022655: g_pectorale.KXZ52901.1
OG0022656: g_pectorale.KXZ52910.1
OG0022657: g_pectorale.KXZ52912.1
OG0022658: g_pectorale.KXZ52914.1
OG0022659: g_pectorale.KXZ52921.1
OG0022660: g_pectorale.KXZ52924.1
OG0022661: g_pectorale.KXZ52929.1
OG0022662: g_pectorale.KXZ52931.1
OG0022663: g_pectorale.KXZ52932.1
OG0022664: g_pectorale.KXZ52938.1
OG0022665: g_pectorale.KXZ52941.1
OG0022666: g_pectorale.KXZ52947.1
OG0022667: g_pectorale.KXZ52949.1
OG0022668: g_pectorale.KXZ52950.1
OG0022669: g_pectorale.KXZ52986.1
OG0022670: g_pectorale.KXZ52987.1
OG0022671: g_pectorale.KXZ52988.1
OG0022672: g_pectorale.KXZ52992.1
OG0022673: g_pectorale.KXZ53001.1
OG0022674: g_pectorale.KXZ53013.1
OG0022675: g_pectorale.KXZ53016.1
OG0022676: g_pectorale.KXZ53020.1
OG0022677: g_pectorale.KXZ53021.1
OG0022678: g_pectorale.KXZ53023.1
OG0022679: g_pectorale.KXZ53034.1
OG0022680: g_pectorale.KXZ53041.1
OG0022681: g_pectorale.KXZ53044.1
OG0022682: g_pectorale.KXZ53048.1
OG0022683: g_pectorale.KXZ53051.1
OG0022684: g_pectorale.KXZ53066.1
OG0022685: g_pectorale.KXZ53091.1
OG0022686: g_pectorale.KXZ53092.1
OG0022687: g_pectorale.KXZ53103.1
OG0022688: g_pectorale.KXZ53108.1
OG0022689: g_pectorale.KXZ53109.1
OG0022690: g_pectorale.KXZ53127.1
OG0022691: g_pectorale.KXZ53130.1
OG0022692: g_pectorale.KXZ53131.1
OG0022693: g_pectorale.KXZ53133.1
OG0022694: g_pectorale.KXZ53140.1
OG0022695: g_pectorale.KXZ53144.1
OG0022696: g_pectorale.KXZ53145.1
OG0022697: g_pectorale.KXZ53154.1
OG0022698: g_pectorale.KXZ53156.1
OG0022699: g_pectorale.KXZ53161.1
OG0022700: g_pectorale.KXZ53175.1
OG0022701: g_pectorale.KXZ53179.1
OG0022702: g_pectorale.KXZ53180.1
OG0022703: g_pectorale.KXZ53181.1
OG0022704: g_pectorale.KXZ53195.1
OG0022705: g_pectorale.KXZ53199.1
OG0022706: g_pectorale.KXZ53201.1
OG0022707: g_pectorale.KXZ53207.1
OG0022708: g_pectorale.KXZ53218.1
OG0022709: g_pectorale.KXZ53222.1
OG0022710: g_pectorale.KXZ53228.1
OG0022711: g_pectorale.KXZ53240.1
OG0022712: g_pectorale.KXZ53243.1
OG0022713: g_pectorale.KXZ53248.1
OG0022714: g_pectorale.KXZ53271.1
OG0022715: g_pectorale.KXZ53295.1
OG0022716: g_pectorale.KXZ53297.1
OG0022717: g_pectorale.KXZ53300.1
OG0022718: g_pectorale.KXZ53301.1
OG0022719: g_pectorale.KXZ53307.1
OG0022720: g_pectorale.KXZ53309.1
OG0022721: g_pectorale.KXZ53322.1
OG0022722: g_pectorale.KXZ53332.1
OG0022723: g_pectorale.KXZ53333.1
OG0022724: g_pectorale.KXZ53342.1
OG0022725: g_pectorale.KXZ53343.1
OG0022726: g_pectorale.KXZ53351.1
OG0022727: g_pectorale.KXZ53354.1
OG0022728: g_pectorale.KXZ53356.1
OG0022729: g_pectorale.KXZ53359.1
OG0022730: g_pectorale.KXZ53364.1
OG0022731: g_pectorale.KXZ53369.1
OG0022732: g_pectorale.KXZ53371.1
OG0022733: g_pectorale.KXZ53372.1
OG0022734: g_pectorale.KXZ53378.1
OG0022735: g_pectorale.KXZ53381.1
OG0022736: g_pectorale.KXZ53383.1
OG0022737: g_pectorale.KXZ53384.1
OG0022738: g_pectorale.KXZ53385.1
OG0022739: g_pectorale.KXZ53397.1
OG0022740: g_pectorale.KXZ53415.1
OG0022741: g_pectorale.KXZ53416.1
OG0022742: g_pectorale.KXZ53418.1
OG0022743: g_pectorale.KXZ53420.1
OG0022744: g_pectorale.KXZ53421.1
OG0022745: g_pectorale.KXZ53430.1
OG0022746: g_pectorale.KXZ53447.1
OG0022747: g_pectorale.KXZ53486.1
OG0022748: g_pectorale.KXZ53487.1
OG0022749: g_pectorale.KXZ53488.1
OG0022750: g_pectorale.KXZ53489.1
OG0022751: g_pectorale.KXZ53494.1
OG0022752: g_pectorale.KXZ53499.1
OG0022753: g_pectorale.KXZ53512.1
OG0022754: g_pectorale.KXZ53513.1
OG0022755: g_pectorale.KXZ53515.1
OG0022756: g_pectorale.KXZ53524.1
OG0022757: g_pectorale.KXZ53529.1
OG0022758: g_pectorale.KXZ53531.1
OG0022759: g_pectorale.KXZ53536.1
OG0022760: g_pectorale.KXZ53537.1
OG0022761: g_pectorale.KXZ53540.1
OG0022762: g_pectorale.KXZ53541.1
OG0022763: g_pectorale.KXZ53558.1
OG0022764: g_pectorale.KXZ53564.1
OG0022765: g_pectorale.KXZ53567.1
OG0022766: g_pectorale.KXZ53569.1
OG0022767: g_pectorale.KXZ53576.1
OG0022768: g_pectorale.KXZ53589.1
OG0022769: g_pectorale.KXZ53596.1
OG0022770: g_pectorale.KXZ53598.1
OG0022771: g_pectorale.KXZ53600.1
OG0022772: g_pectorale.KXZ53601.1
OG0022773: g_pectorale.KXZ53613.1
OG0022774: g_pectorale.KXZ53618.1
OG0022775: g_pectorale.KXZ53621.1
OG0022776: g_pectorale.KXZ53622.1
OG0022777: g_pectorale.KXZ53632.1
OG0022778: g_pectorale.KXZ53635.1
OG0022779: g_pectorale.KXZ53638.1
OG0022780: g_pectorale.KXZ53646.1
OG0022781: g_pectorale.KXZ53667.1
OG0022782: g_pectorale.KXZ53670.1
OG0022783: g_pectorale.KXZ53677.1
OG0022784: g_pectorale.KXZ53680.1
OG0022785: g_pectorale.KXZ53681.1
OG0022786: g_pectorale.KXZ53686.1
OG0022787: g_pectorale.KXZ53692.1
OG0022788: g_pectorale.KXZ53714.1
OG0022789: g_pectorale.KXZ53717.1
OG0022790: g_pectorale.KXZ53731.1
OG0022791: g_pectorale.KXZ53744.1
OG0022792: g_pectorale.KXZ53769.1
OG0022793: g_pectorale.KXZ53782.1
OG0022794: g_pectorale.KXZ53786.1
OG0022795: g_pectorale.KXZ53798.1
OG0022796: g_pectorale.KXZ53801.1
OG0022797: g_pectorale.KXZ53802.1
OG0022798: g_pectorale.KXZ53826.1
OG0022799: g_pectorale.KXZ53838.1
OG0022800: g_pectorale.KXZ53843.1
OG0022801: g_pectorale.KXZ53847.1
OG0022802: g_pectorale.KXZ53852.1
OG0022803: g_pectorale.KXZ53855.1
OG0022804: g_pectorale.KXZ53865.1
OG0022805: g_pectorale.KXZ53873.1
OG0022806: g_pectorale.KXZ53892.1
OG0022807: g_pectorale.KXZ53910.1
OG0022808: g_pectorale.KXZ53911.1
OG0022809: g_pectorale.KXZ53916.1
OG0022810: g_pectorale.KXZ53918.1
OG0022811: g_pectorale.KXZ53921.1
OG0022812: g_pectorale.KXZ53922.1
OG0022813: g_pectorale.KXZ53923.1
OG0022814: g_pectorale.KXZ53938.1
OG0022815: g_pectorale.KXZ53942.1
OG0022816: g_pectorale.KXZ53949.1
OG0022817: g_pectorale.KXZ53980.1
OG0022818: g_pectorale.KXZ53995.1
OG0022819: g_pectorale.KXZ54000.1
OG0022820: g_pectorale.KXZ54001.1
OG0022821: g_pectorale.KXZ54002.1
OG0022822: g_pectorale.KXZ54020.1
OG0022823: g_pectorale.KXZ54022.1
OG0022824: g_pectorale.KXZ54023.1
OG0022825: g_pectorale.KXZ54024.1
OG0022826: g_pectorale.KXZ54032.1
OG0022827: g_pectorale.KXZ54038.1
OG0022828: g_pectorale.KXZ54039.1
OG0022829: g_pectorale.KXZ54042.1
OG0022830: g_pectorale.KXZ54047.1
OG0022831: g_pectorale.KXZ54048.1
OG0022832: g_pectorale.KXZ54049.1
OG0022833: g_pectorale.KXZ54061.1
OG0022834: g_pectorale.KXZ54070.1
OG0022835: g_pectorale.KXZ54071.1
OG0022836: g_pectorale.KXZ54076.1
OG0022837: g_pectorale.KXZ54077.1
OG0022838: g_pectorale.KXZ54078.1
OG0022839: g_pectorale.KXZ54083.1
OG0022840: g_pectorale.KXZ54095.1
OG0022841: g_pectorale.KXZ54127.1
OG0022842: g_pectorale.KXZ54129.1
OG0022843: g_pectorale.KXZ54130.1
OG0022844: g_pectorale.KXZ54136.1
OG0022845: g_pectorale.KXZ54182.1
OG0022846: g_pectorale.KXZ54185.1
OG0022847: g_pectorale.KXZ54190.1
OG0022848: g_pectorale.KXZ54204.1
OG0022849: g_pectorale.KXZ54214.1
OG0022850: g_pectorale.KXZ54246.1
OG0022851: g_pectorale.KXZ54262.1
OG0022852: g_pectorale.KXZ54265.1
OG0022853: g_pectorale.KXZ54271.1
OG0022854: g_pectorale.KXZ54272.1
OG0022855: g_pectorale.KXZ54276.1
OG0022856: g_pectorale.KXZ54277.1
OG0022857: g_pectorale.KXZ54278.1
OG0022858: g_pectorale.KXZ54280.1
OG0022859: g_pectorale.KXZ54282.1
OG0022860: g_pectorale.KXZ54285.1
OG0022861: g_pectorale.KXZ54290.1
OG0022862: g_pectorale.KXZ54293.1
OG0022863: g_pectorale.KXZ54304.1
OG0022864: g_pectorale.KXZ54310.1
OG0022865: g_pectorale.KXZ54316.1
OG0022866: g_pectorale.KXZ54335.1
OG0022867: g_pectorale.KXZ54336.1
OG0022868: g_pectorale.KXZ54338.1
OG0022869: g_pectorale.KXZ54339.1
OG0022870: g_pectorale.KXZ54345.1
OG0022871: g_pectorale.KXZ54346.1
OG0022872: g_pectorale.KXZ54351.1
OG0022873: g_pectorale.KXZ54360.1
OG0022874: g_pectorale.KXZ54362.1
OG0022875: g_pectorale.KXZ54365.1
OG0022876: g_pectorale.KXZ54366.1
OG0022877: g_pectorale.KXZ54378.1
OG0022878: g_pectorale.KXZ54418.1
OG0022879: g_pectorale.KXZ54455.1
OG0022880: g_pectorale.KXZ54460.1
OG0022881: g_pectorale.KXZ54473.1
OG0022882: g_pectorale.KXZ54476.1
OG0022883: g_pectorale.KXZ54477.1
OG0022884: g_pectorale.KXZ54484.1
OG0022885: g_pectorale.KXZ54491.1
OG0022886: g_pectorale.KXZ54493.1
OG0022887: g_pectorale.KXZ54497.1
OG0022888: g_pectorale.KXZ54533.1
OG0022889: g_pectorale.KXZ54536.1
OG0022890: g_pectorale.KXZ54555.1
OG0022891: g_pectorale.KXZ54556.1
OG0022892: g_pectorale.KXZ54566.1
OG0022893: g_pectorale.KXZ54577.1
OG0022894: g_pectorale.KXZ54580.1
OG0022895: g_pectorale.KXZ54588.1
OG0022896: g_pectorale.KXZ54594.1
OG0022897: g_pectorale.KXZ54597.1
OG0022898: g_pectorale.KXZ54606.1
OG0022899: g_pectorale.KXZ54609.1
OG0022900: g_pectorale.KXZ54635.1
OG0022901: g_pectorale.KXZ54637.1
OG0022902: g_pectorale.KXZ54646.1
OG0022903: g_pectorale.KXZ54648.1
OG0022904: g_pectorale.KXZ54650.1
OG0022905: g_pectorale.KXZ54651.1
OG0022906: g_pectorale.KXZ54654.1
OG0022907: g_pectorale.KXZ54668.1
OG0022908: g_pectorale.KXZ54669.1
OG0022909: g_pectorale.KXZ54679.1
OG0022910: g_pectorale.KXZ54691.1
OG0022911: g_pectorale.KXZ54699.1
OG0022912: g_pectorale.KXZ54702.1
OG0022913: g_pectorale.KXZ54703.1
OG0022914: g_pectorale.KXZ54704.1
OG0022915: g_pectorale.KXZ54705.1
OG0022916: g_pectorale.KXZ54708.1
OG0022917: g_pectorale.KXZ54744.1
OG0022918: g_pectorale.KXZ54750.1
OG0022919: g_pectorale.KXZ54751.1
OG0022920: g_pectorale.KXZ54752.1
OG0022921: g_pectorale.KXZ54754.1
OG0022922: g_pectorale.KXZ54765.1
OG0022923: g_pectorale.KXZ54770.1
OG0022924: g_pectorale.KXZ54776.1
OG0022925: g_pectorale.KXZ54781.1
OG0022926: g_pectorale.KXZ54784.1
OG0022927: g_pectorale.KXZ54785.1
OG0022928: g_pectorale.KXZ54786.1
OG0022929: g_pectorale.KXZ54788.1
OG0022930: g_pectorale.KXZ54794.1
OG0022931: g_pectorale.KXZ54809.1
OG0022932: g_pectorale.KXZ54810.1
OG0022933: g_pectorale.KXZ54814.1
OG0022934: g_pectorale.KXZ54816.1
OG0022935: g_pectorale.KXZ54828.1
OG0022936: g_pectorale.KXZ54844.1
OG0022937: g_pectorale.KXZ54855.1
OG0022938: g_pectorale.KXZ54867.1
OG0022939: g_pectorale.KXZ54868.1
OG0022940: g_pectorale.KXZ54875.1
OG0022941: g_pectorale.KXZ54892.1
OG0022942: g_pectorale.KXZ54899.1
OG0022943: g_pectorale.KXZ54909.1
OG0022944: g_pectorale.KXZ54912.1
OG0022945: g_pectorale.KXZ54925.1
OG0022946: g_pectorale.KXZ54928.1
OG0022947: g_pectorale.KXZ54937.1
OG0022948: g_pectorale.KXZ54942.1
OG0022949: g_pectorale.KXZ54949.1
OG0022950: g_pectorale.KXZ54957.1
OG0022951: g_pectorale.KXZ54958.1
OG0022952: g_pectorale.KXZ54959.1
OG0022953: g_pectorale.KXZ54960.1
OG0022954: g_pectorale.KXZ54961.1
OG0022955: g_pectorale.KXZ54963.1
OG0022956: g_pectorale.KXZ54975.1
OG0022957: g_pectorale.KXZ54989.1
OG0022958: g_pectorale.KXZ54991.1
OG0022959: g_pectorale.KXZ54992.1
OG0022960: g_pectorale.KXZ54993.1
OG0022961: g_pectorale.KXZ54998.1
OG0022962: g_pectorale.KXZ54999.1
OG0022963: g_pectorale.KXZ55002.1
OG0022964: g_pectorale.KXZ55010.1
OG0022965: g_pectorale.KXZ55035.1
OG0022966: g_pectorale.KXZ55039.1
OG0022967: g_pectorale.KXZ55048.1
OG0022968: g_pectorale.KXZ55065.1
OG0022969: g_pectorale.KXZ55068.1
OG0022970: g_pectorale.KXZ55069.1
OG0022971: g_pectorale.KXZ55074.1
OG0022972: g_pectorale.KXZ55085.1
OG0022973: g_pectorale.KXZ55088.1
OG0022974: g_pectorale.KXZ55101.1
OG0022975: g_pectorale.KXZ55105.1
OG0022976: g_pectorale.KXZ55109.1
OG0022977: g_pectorale.KXZ55111.1
OG0022978: g_pectorale.KXZ55114.1
OG0022979: g_pectorale.KXZ55121.1
OG0022980: g_pectorale.KXZ55136.1
OG0022981: g_pectorale.KXZ55158.1
OG0022982: g_pectorale.KXZ55159.1
OG0022983: g_pectorale.KXZ55192.1
OG0022984: g_pectorale.KXZ55193.1
OG0022985: g_pectorale.KXZ55209.1
OG0022986: g_pectorale.KXZ55214.1
OG0022987: g_pectorale.KXZ55215.1
OG0022988: g_pectorale.KXZ55216.1
OG0022989: g_pectorale.KXZ55219.1
OG0022990: g_pectorale.KXZ55220.1
OG0022991: g_pectorale.KXZ55221.1
OG0022992: g_pectorale.KXZ55227.1
OG0022993: g_pectorale.KXZ55232.1
OG0022994: g_pectorale.KXZ55235.1
OG0022995: g_pectorale.KXZ55260.1
OG0022996: g_pectorale.KXZ55270.1
OG0022997: g_pectorale.KXZ55279.1
OG0022998: g_pectorale.KXZ55281.1
OG0022999: g_pectorale.KXZ55287.1
OG0023000: g_pectorale.KXZ55290.1
OG0023001: g_pectorale.KXZ55292.1
OG0023002: g_pectorale.KXZ55298.1
OG0023003: g_pectorale.KXZ55300.1
OG0023004: g_pectorale.KXZ55312.1
OG0023005: g_pectorale.KXZ55317.1
OG0023006: g_pectorale.KXZ55318.1
OG0023007: g_pectorale.KXZ55319.1
OG0023008: g_pectorale.KXZ55320.1
OG0023009: g_pectorale.KXZ55321.1
OG0023010: g_pectorale.KXZ55326.1
OG0023011: g_pectorale.KXZ55336.1
OG0023012: g_pectorale.KXZ55346.1
OG0023013: g_pectorale.KXZ55347.1
OG0023014: g_pectorale.KXZ55364.1
OG0023015: g_pectorale.KXZ55375.1
OG0023016: g_pectorale.KXZ55385.1
OG0023017: g_pectorale.KXZ55396.1
OG0023018: g_pectorale.KXZ55397.1
OG0023019: g_pectorale.KXZ55404.1
OG0023020: g_pectorale.KXZ55419.1
OG0023021: g_pectorale.KXZ55420.1
OG0023022: g_pectorale.KXZ55425.1
OG0023023: g_pectorale.KXZ55433.1
OG0023024: g_pectorale.KXZ55439.1
OG0023025: g_pectorale.KXZ55444.1
OG0023026: g_pectorale.KXZ55445.1
OG0023027: g_pectorale.KXZ55459.1
OG0023028: g_pectorale.KXZ55468.1
OG0023029: g_pectorale.KXZ55482.1
OG0023030: g_pectorale.KXZ55504.1
OG0023031: g_pectorale.KXZ55506.1
OG0023032: g_pectorale.KXZ55516.1
OG0023033: g_pectorale.KXZ55518.1
OG0023034: g_pectorale.KXZ55519.1
OG0023035: g_pectorale.KXZ55529.1
OG0023036: g_pectorale.KXZ55545.1
OG0023037: g_pectorale.KXZ55552.1
OG0023038: g_pectorale.KXZ55568.1
OG0023039: g_pectorale.KXZ55573.1
OG0023040: g_pectorale.KXZ55577.1
OG0023041: g_pectorale.KXZ55580.1
OG0023042: g_pectorale.KXZ55584.1
OG0023043: g_pectorale.KXZ55588.1
OG0023044: g_pectorale.KXZ55606.1
OG0023045: g_pectorale.KXZ55615.1
OG0023046: g_pectorale.KXZ55617.1
OG0023047: g_pectorale.KXZ55633.1
OG0023048: g_pectorale.KXZ55634.1
OG0023049: g_pectorale.KXZ55647.1
OG0023050: g_pectorale.KXZ55656.1
OG0023051: g_pectorale.KXZ55657.1
OG0023052: g_pectorale.KXZ55660.1
OG0023053: g_pectorale.KXZ55668.1
OG0023054: g_pectorale.KXZ55675.1
OG0023055: g_pectorale.KXZ55678.1
OG0023056: g_pectorale.KXZ55704.1
OG0023057: g_pectorale.KXZ55705.1
OG0023058: g_pectorale.KXZ55713.1
OG0023059: g_pectorale.KXZ55717.1
OG0023060: g_pectorale.KXZ55718.1
OG0023061: g_pectorale.KXZ55722.1
OG0023062: g_pectorale.KXZ55724.1
OG0023063: g_pectorale.KXZ55732.1
OG0023064: g_pectorale.KXZ55735.1
OG0023065: g_pectorale.KXZ55736.1
OG0023066: g_pectorale.KXZ55739.1
OG0023067: g_pectorale.KXZ55740.1
OG0023068: g_pectorale.KXZ55769.1
OG0023069: g_pectorale.KXZ55775.1
OG0023070: g_pectorale.KXZ55780.1
OG0023071: g_pectorale.KXZ55798.1
OG0023072: g_pectorale.KXZ55800.1
OG0023073: g_pectorale.KXZ55804.1
OG0023074: g_pectorale.KXZ55808.1
OG0023075: g_pectorale.KXZ55811.1
OG0023076: g_pectorale.KXZ55824.1
OG0023077: g_pectorale.KXZ55830.1
OG0023078: g_pectorale.KXZ55864.1
OG0023079: g_pectorale.KXZ55865.1
OG0023080: g_pectorale.KXZ55871.1
OG0023081: g_pectorale.KXZ55879.1
OG0023082: g_pectorale.KXZ55888.1
OG0023083: g_pectorale.KXZ55897.1
OG0023084: g_pectorale.KXZ55904.1
OG0023085: g_pectorale.KXZ55919.1
OG0023086: g_pectorale.KXZ55920.1
OG0023087: g_pectorale.KXZ55921.1
OG0023088: g_pectorale.KXZ55956.1
OG0023089: g_pectorale.KXZ55957.1
OG0023090: g_pectorale.KXZ55970.1
OG0023091: g_pectorale.KXZ55972.1
OG0023092: g_pectorale.KXZ55974.1
OG0023093: g_pectorale.KXZ55982.1
OG0023094: g_pectorale.KXZ55985.1
OG0023095: g_pectorale.KXZ55986.1
OG0023096: g_pectorale.KXZ55988.1
OG0023097: g_pectorale.KXZ56026.1
OG0023098: g_pectorale.KXZ56027.1
OG0023099: g_pectorale.KXZ56028.1
OG0023100: g_pectorale.KXZ56032.1
OG0023101: g_pectorale.KXZ56043.1
OG0023102: g_pectorale.KXZ56056.1
OG0023103: g_pectorale.KXZ56058.1
OG0023104: g_pectorale.KXZ56060.1
OG0023105: g_pectorale.KXZ56062.1
OG0023106: g_pectorale.KXZ56063.1
OG0023107: g_pectorale.KXZ56074.1
OG0023108: g_pectorale.KXZ56080.1
OG0023109: g_pectorale.KXZ56105.1
OG0023110: g_pectorale.KXZ56112.1
OG0023111: g_pectorale.KXZ56126.1
OG0023112: g_pectorale.KXZ56137.1
OG0023113: g_pectorale.KXZ56145.1
OG0023114: g_pectorale.KXZ56150.1
OG0023115: g_pectorale.KXZ56151.1
OG0023116: g_pectorale.KXZ56153.1
OG0023117: g_pectorale.KXZ56154.1
OG0023118: g_pectorale.KXZ56160.1
OG0023119: g_pectorale.KXZ56161.1
OG0023120: g_pectorale.KXZ56166.1
OG0023121: g_pectorale.KXZ56168.1
OG0023122: g_pectorale.KXZ56169.1
OG0023123: g_pectorale.KXZ56170.1
OG0023124: g_pectorale.KXZ56186.1
OG0023125: g_pectorale.KXZ56194.1
OG0023126: g_pectorale.KXZ56198.1
OG0023127: g_pectorale.KXZ56204.1
OG0023128: g_pectorale.KXZ56214.1
OG0023129: g_pectorale.KXZ56215.1
OG0023130: g_pectorale.KXZ56224.1
OG0023131: g_pectorale.KXZ56232.1
OG0023132: g_pectorale.KXZ56235.1
OG0023133: g_pectorale.KXZ56239.1
OG0023134: g_pectorale.KXZ56270.1
OG0023135: g_pectorale.KXZ56276.1
OG0023136: g_pectorale.KXZ56316.1
OG0023137: g_pectorale.KXZ56320.1
OG0023138: g_pectorale.KXZ56321.1
OG0023139: g_pectorale.KXZ56328.1
OG0023140: g_pectorale.KXZ56342.1
OG0023141: g_pectorale.KXZ56343.1
OG0023142: g_pectorale.KXZ56344.1
OG0023143: g_pectorale.KXZ56345.1
OG0023144: g_pectorale.KXZ56347.1
OG0023145: g_pectorale.KXZ56349.1
OG0023146: g_pectorale.KXZ56353.1
OG0023147: g_pectorale.KXZ56356.1
OG0023148: g_pectorale.KXZ56366.1
OG0023149: g_pectorale.KXZ56367.1
OG0023150: g_pectorale.KXZ56368.1
OG0023151: g_pectorale.KXZ56377.1
OG0023152: g_pectorale.KXZ56400.1
OG0023153: g_pectorale.KXZ56402.1
OG0023154: g_pectorale.KXZ56403.1
OG0023155: g_pectorale.KXZ56420.1
OG0023156: g_pectorale.KXZ56429.1
OG0023157: g_pectorale.KXZ56434.1
OG0023158: g_pectorale.KXZ56439.1
OG0023159: g_pectorale.KXZ56445.1
OG0023160: g_pectorale.KXZ56446.1
OG0023161: g_pectorale.KXZ56463.1
OG0023162: g_pectorale.KXZ56474.1
OG0023163: g_pectorale.KXZ56475.1
OG0023164: g_pectorale.KXZ56485.1
OG0023165: g_pectorale.KXZ56487.1
OG0023166: g_pectorale.KXZ56492.1
OG0023167: g_pectorale.KXZ56494.1
OG0023168: g_pectorale.KXZ56500.1
OG0023169: g_pectorale.KXZ56513.1
OG0023170: g_pectorale.KXZ56544.1
OG0023171: g_pectorale.KXZ56545.1
OG0023172: g_pectorale.KXZ56548.1
OG0023173: g_pectorale.KXZ56556.1
OG0023174: g_pectorale.KXZ56572.1
OG0023175: g_pectorale.KXZ56584.1
OG0023176: g_pectorale.KXZ56617.1
OG0023177: g_pectorale.KXZ56625.1
OG0023178: g_pectorale.KXZ56643.1
OG0023179: g_pectorale.KXZ56646.1
OG0023180: g_pectorale.KXZ56660.1
OG0023181: g_pectorale.KXZ56664.1
OG0023182: g_pectorale.KXZ56668.1
OG0023183: g_pectorale.KXZ56695.1
OG0023184: g_pectorale.KXZ56697.1
OG0023185: g_pectorale.KXZ56704.1
OG0023186: g_pectorale.KXZ56720.1
OG0023187: g_pectorale.KXZ56734.1
OG0023188: g_pectorale.KXZ56735.1
OG0023189: g_pectorale.KXZ56756.1
OG0023190: g_pectorale.KXZ56780.1
OG0023191: g_pectorale.KXZ56787.1
OG0023192: g_pectorale.KXZ56798.1
OG0023193: g_pectorale.KXZ56809.1
OG0023194: g_pectorale.KXZ56818.1
OG0023195: g_pectorale.KXZ56820.1
OG0023196: g_pectorale.KXZ56833.1
OG0023197: g_pectorale.KXZ56845.1
OG0023198: g_pectorale.KXZ56854.1
OG0023199: g_pectorale.KXZ56860.1
OG0023200: g_pectorale.KXZ56865.1
OG0023201: g_pectorale.KXZ56866.1
OG0023202: g_pectorale.KXZ56880.1
OG0023203: g_pectorale.KXZ56883.1
OG0023204: g_pectorale.KXZ56890.1
OG0023205: g_pectorale.KXZ56915.1
OG0023206: g_pectorale.KXZ56919.1
OG0023207: g_pectorale.KXZ56922.1
OG0023208: g_pectorale.KXZ56928.1
OG0023209: g_pectorale.KXZ56940.1
OG0023210: g_pectorale.KXZ56999.1
OG0023211: g_pectorale.KXZ57001.1
OG0023212: g_pectorale.KXZ57011.1
OG0023213: g_pectorale.KXZ57027.1
OG0023214: g_pectorale.KXZ57032.1
OG0023215: g_pectorale.KXZ57038.1
OG0023216: g_pectorale.KXZ57049.1
OG0023217: g_pectorale.KXZ57052.1
OG0023218: g_pectorale.KXZ57054.1
OG0023219: g_pectorale.KXZ57068.1
OG0023220: g_pectorale.KXZ57069.1
OG0023221: g_pectorale.KXZ57071.1
OG0023222: g_pectorale.KXZ57072.1
OG0023223: g_pectorale.KXZ57074.1
OG0023224: g_pectorale.KXZ57076.1
OG0023225: g_pectorale.KXZ57083.1
OG0023226: g_pectorale.KXZ57085.1
OG0023227: g_pectorale.KXZ57086.1
OG0023228: v_carteri.Vocar.0350s0001.1.p
OG0023229: v_carteri.Vocar.0023s0059.1.p
OG0023230: v_carteri.Vocar.0023s0064.1.p
OG0023231: v_carteri.Vocar.0023s0226.1.p
OG0023232: v_carteri.Vocar.0023s0126.1.p
OG0023233: v_carteri.Vocar.0023s0081.1.p
OG0023234: v_carteri.Vocar.0023s0056.1.p
OG0023235: v_carteri.Vocar.0023s0150.1.p
OG0023236: v_carteri.Vocar.0023s0170.1.p
OG0023237: v_carteri.Vocar.0023s0057.1.p
OG0023238: v_carteri.Vocar.0023s0198.1.p
OG0023239: v_carteri.Vocar.0023s0078.1.p
OG0023240: v_carteri.Vocar.0023s0067.1.p
OG0023241: v_carteri.Vocar.0023s0217.1.p
OG0023242: v_carteri.Vocar.0023s0196.1.p
OG0023243: v_carteri.Vocar.0023s0005.1.p
OG0023244: v_carteri.Vocar.0023s0135.1.p
OG0023245: v_carteri.Vocar.0023s0001.1.p
OG0023246: v_carteri.Vocar.0023s0185.1.p
OG0023247: v_carteri.Vocar.0023s0069.1.p
OG0023248: v_carteri.Vocar.0023s0091.1.p
OG0023249: v_carteri.Vocar.0023s0111.1.p
OG0023250: v_carteri.Vocar.0023s0093.1.p
OG0023251: v_carteri.Vocar.0023s0004.1.p
OG0023252: v_carteri.Vocar.0023s0121.1.p
OG0023253: v_carteri.Vocar.0023s0088.1.p
OG0023254: v_carteri.Vocar.0023s0107.1.p
OG0023255: v_carteri.Vocar.0023s0125.1.p
OG0023256: v_carteri.Vocar.0023s0003.1.p
OG0023257: v_carteri.Vocar.0023s0092.1.p
OG0023258: v_carteri.Vocar.0023s0124.1.p
OG0023259: v_carteri.Vocar.0023s0140.1.p
OG0023260: v_carteri.Vocar.0023s0002.1.p
OG0023261: v_carteri.Vocar.0023s0097.1.p
OG0023262: v_carteri.Vocar.0023s0024.1.p
OG0023263: v_carteri.Vocar.0023s0006.1.p
OG0023264: v_carteri.Vocar.0023s0129.1.p
OG0023265: v_carteri.Vocar.0023s0192.1.p
OG0023266: v_carteri.Vocar.0023s0087.1.p
OG0023267: v_carteri.Vocar.0023s0230.1.p
OG0023268: v_carteri.Vocar.0023s0171.1.p
OG0023269: v_carteri.Vocar.0023s0127.1.p
OG0023270: v_carteri.Vocar.0023s0197.1.p
OG0023271: v_carteri.Vocar.0023s0016.1.p
OG0023272: v_carteri.Vocar.0023s0022.1.p
OG0023273: v_carteri.Vocar.0023s0058.1.p
OG0023274: v_carteri.Vocar.0023s0007.1.p
OG0023275: v_carteri.Vocar.0063s0041.1.p
OG0023276: v_carteri.Vocar.0063s0017.1.p
OG0023277: v_carteri.Vocar.0063s0001.1.p
OG0023278: v_carteri.Vocar.0063s0049.1.p
OG0023279: v_carteri.Vocar.0063s0042.1.p
OG0023280: v_carteri.Vocar.0063s0036.1.p
OG0023281: v_carteri.Vocar.0063s0044.1.p
OG0023282: v_carteri.Vocar.0289s0002.1.p
OG0023283: v_carteri.Vocar.0005s0280.1.p
OG0023284: v_carteri.Vocar.0005s0340.1.p
OG0023285: v_carteri.Vocar.0005s0289.1.p
OG0023286: v_carteri.Vocar.0005s0317.1.p
OG0023287: v_carteri.Vocar.0005s0103.1.p
OG0023288: v_carteri.Vocar.0005s0142.1.p
OG0023289: v_carteri.Vocar.0005s0181.1.p
OG0023290: v_carteri.Vocar.0005s0463.1.p
OG0023291: v_carteri.Vocar.0005s0496.1.p
OG0023292: v_carteri.Vocar.0005s0017.1.p
OG0023293: v_carteri.Vocar.0005s0003.1.p
OG0023294: v_carteri.Vocar.0005s0402.1.p
OG0023295: v_carteri.Vocar.0005s0171.1.p
OG0023296: v_carteri.Vocar.0005s0185.1.p
OG0023297: v_carteri.Vocar.0005s0060.1.p
OG0023298: v_carteri.Vocar.0005s0423.1.p
OG0023299: v_carteri.Vocar.0005s0409.1.p
OG0023300: v_carteri.Vocar.0005s0364.1.p
OG0023301: v_carteri.Vocar.0005s0445.1.p
OG0023302: v_carteri.Vocar.0005s0092.1.p
OG0023303: v_carteri.Vocar.0005s0042.1.p
OG0023304: v_carteri.Vocar.0005s0196.1.p
OG0023305: v_carteri.Vocar.0005s0241.1.p
OG0023306: v_carteri.Vocar.0005s0049.1.p
OG0023307: v_carteri.Vocar.0005s0350.1.p
OG0023308: v_carteri.Vocar.0005s0001.1.p
OG0023309: v_carteri.Vocar.0005s0444.1.p
OG0023310: v_carteri.Vocar.0005s0494.1.p
OG0023311: v_carteri.Vocar.0005s0509.1.p
OG0023312: v_carteri.Vocar.0005s0447.1.p
OG0023313: v_carteri.Vocar.0005s0002.1.p
OG0023314: v_carteri.Vocar.0005s0097.1.p
OG0023315: v_carteri.Vocar.0005s0352.1.p
OG0023316: v_carteri.Vocar.0005s0495.1.p
OG0023317: v_carteri.Vocar.0005s0398.1.p
OG0023318: v_carteri.Vocar.0005s0088.1.p
OG0023319: v_carteri.Vocar.0005s0015.1.p
OG0023320: v_carteri.Vocar.0005s0425.1.p
OG0023321: v_carteri.Vocar.0005s0288.1.p
OG0023322: v_carteri.Vocar.0005s0096.1.p
OG0023323: v_carteri.Vocar.0005s0433.1.p
OG0023324: v_carteri.Vocar.0005s0351.1.p
OG0023325: v_carteri.Vocar.0005s0349.1.p
OG0023326: v_carteri.Vocar.0005s0253.1.p
OG0023327: v_carteri.Vocar.0005s0138.1.p
OG0023328: v_carteri.Vocar.0005s0479.1.p
OG0023329: v_carteri.Vocar.0005s0014.1.p
OG0023330: v_carteri.Vocar.0005s0238.1.p
OG0023331: v_carteri.Vocar.0005s0353.1.p
OG0023332: v_carteri.Vocar.0005s0370.1.p
OG0023333: v_carteri.Vocar.0005s0456.1.p
OG0023334: v_carteri.Vocar.0005s0193.1.p
OG0023335: v_carteri.Vocar.0005s0420.1.p
OG0023336: v_carteri.Vocar.0005s0136.1.p
OG0023337: v_carteri.Vocar.0005s0258.1.p
OG0023338: v_carteri.Vocar.0005s0419.1.p
OG0023339: v_carteri.Vocar.0005s0503.1.p
OG0023340: v_carteri.Vocar.0133s0001.1.p
OG0023341: v_carteri.Vocar.0090s0010.1.p
OG0023342: v_carteri.Vocar.0090s0002.1.p
OG0023343: v_carteri.Vocar.0136s0001.1.p
OG0023344: v_carteri.Vocar.0067s0017.1.p
OG0023345: v_carteri.Vocar.0067s0027.1.p
OG0023346: v_carteri.Vocar.0067s0015.1.p
OG0023347: v_carteri.Vocar.0067s0028.1.p
OG0023348: v_carteri.Vocar.0067s0008.1.p
OG0023349: v_carteri.Vocar.0067s0009.1.p
OG0023350: v_carteri.Vocar.0067s0022.1.p
OG0023351: v_carteri.Vocar.0067s0001.1.p
OG0023352: v_carteri.Vocar.0067s0010.1.p
OG0023353: v_carteri.Vocar.0001s0481.1.p
OG0023354: v_carteri.Vocar.0001s0301.1.p
OG0023355: v_carteri.Vocar.0001s1171.1.p
OG0023356: v_carteri.Vocar.0001s1047.1.p
OG0023357: v_carteri.Vocar.0001s0380.1.p
OG0023358: v_carteri.Vocar.0001s1457.1.p
OG0023359: v_carteri.Vocar.0001s0006.1.p
OG0023360: v_carteri.Vocar.0001s0499.1.p
OG0023361: v_carteri.Vocar.0001s1475.1.p
OG0023362: v_carteri.Vocar.0001s1432.1.p
OG0023363: v_carteri.Vocar.0001s0443.1.p
OG0023364: v_carteri.Vocar.0001s0630.1.p
OG0023365: v_carteri.Vocar.0001s1431.1.p
OG0023366: v_carteri.Vocar.0001s1643.1.p
OG0023367: v_carteri.Vocar.0001s0754.1.p
OG0023368: v_carteri.Vocar.0001s1781.1.p
OG0023369: v_carteri.Vocar.0001s0937.1.p
OG0023370: v_carteri.Vocar.0001s1068.1.p
OG0023371: v_carteri.Vocar.0001s1514.1.p
OG0023372: v_carteri.Vocar.0001s0294.1.p
OG0023373: v_carteri.Vocar.0001s1738.1.p
OG0023374: v_carteri.Vocar.0001s0779.1.p
OG0023375: v_carteri.Vocar.0001s1165.1.p
OG0023376: v_carteri.Vocar.0001s1393.1.p
OG0023377: v_carteri.Vocar.0001s0639.1.p
OG0023378: v_carteri.Vocar.0001s1216.1.p
OG0023379: v_carteri.Vocar.0001s1103.1.p
OG0023380: v_carteri.Vocar.0001s1211.1.p
OG0023381: v_carteri.Vocar.0001s0875.1.p
OG0023382: v_carteri.Vocar.0001s1003.1.p
OG0023383: v_carteri.Vocar.0001s1434.1.p
OG0023384: v_carteri.Vocar.0001s1155.1.p
OG0023385: v_carteri.Vocar.0001s0478.1.p
OG0023386: v_carteri.Vocar.0001s0520.1.p
OG0023387: v_carteri.Vocar.0001s0368.1.p
OG0023388: v_carteri.Vocar.0001s1477.1.p
OG0023389: v_carteri.Vocar.0001s1707.1.p
OG0023390: v_carteri.Vocar.0001s0298.1.p
OG0023391: v_carteri.Vocar.0001s0810.1.p
OG0023392: v_carteri.Vocar.0001s1521.1.p
OG0023393: v_carteri.Vocar.0001s0550.1.p
OG0023394: v_carteri.Vocar.0001s0476.1.p
OG0023395: v_carteri.Vocar.0001s0296.1.p
OG0023396: v_carteri.Vocar.0001s0018.1.p
OG0023397: v_carteri.Vocar.0001s0149.1.p
OG0023398: v_carteri.Vocar.0001s1783.1.p
OG0023399: v_carteri.Vocar.0001s0483.1.p
OG0023400: v_carteri.Vocar.0001s0101.1.p
OG0023401: v_carteri.Vocar.0001s0734.1.p
OG0023402: v_carteri.Vocar.0001s1680.1.p
OG0023403: v_carteri.Vocar.0001s1311.1.p
OG0023404: v_carteri.Vocar.0001s0365.1.p
OG0023405: v_carteri.Vocar.0001s1167.1.p
OG0023406: v_carteri.Vocar.0001s1435.1.p
OG0023407: v_carteri.Vocar.0001s1050.1.p
OG0023408: v_carteri.Vocar.0001s0388.1.p
OG0023409: v_carteri.Vocar.0001s0619.1.p
OG0023410: v_carteri.Vocar.0001s1153.1.p
OG0023411: v_carteri.Vocar.0001s0036.1.p
OG0023412: v_carteri.Vocar.0001s0555.1.p
OG0023413: v_carteri.Vocar.0001s0154.1.p
OG0023414: v_carteri.Vocar.0001s0468.1.p
OG0023415: v_carteri.Vocar.0001s1672.1.p
OG0023416: v_carteri.Vocar.0001s0790.1.p
OG0023417: v_carteri.Vocar.0001s1105.1.p
OG0023418: v_carteri.Vocar.0001s1201.1.p
OG0023419: v_carteri.Vocar.0001s0587.1.p
OG0023420: v_carteri.Vocar.0001s1637.1.p
OG0023421: v_carteri.Vocar.0001s1185.1.p
OG0023422: v_carteri.Vocar.0001s0410.1.p
OG0023423: v_carteri.Vocar.0001s0582.1.p
OG0023424: v_carteri.Vocar.0001s1722.1.p
OG0023425: v_carteri.Vocar.0001s0486.1.p
OG0023426: v_carteri.Vocar.0001s0518.1.p
OG0023427: v_carteri.Vocar.0001s0431.1.p
OG0023428: v_carteri.Vocar.0001s1173.1.p
OG0023429: v_carteri.Vocar.0001s1101.1.p
OG0023430: v_carteri.Vocar.0001s1619.1.p
OG0023431: v_carteri.Vocar.0001s1127.1.p
OG0023432: v_carteri.Vocar.0001s1491.1.p
OG0023433: v_carteri.Vocar.0001s1659.1.p
OG0023434: v_carteri.Vocar.0001s1091.1.p
OG0023435: v_carteri.Vocar.0001s0984.1.p
OG0023436: v_carteri.Vocar.0001s0744.1.p
OG0023437: v_carteri.Vocar.0001s0553.1.p
OG0023438: v_carteri.Vocar.0001s1034.1.p
OG0023439: v_carteri.Vocar.0001s1745.1.p
OG0023440: v_carteri.Vocar.0001s0494.1.p
OG0023441: v_carteri.Vocar.0001s1810.1.p
OG0023442: v_carteri.Vocar.0001s1572.1.p
OG0023443: v_carteri.Vocar.0001s1798.1.p
OG0023444: v_carteri.Vocar.0001s1036.1.p
OG0023445: v_carteri.Vocar.0001s0626.1.p
OG0023446: v_carteri.Vocar.0001s1635.1.p
OG0023447: v_carteri.Vocar.0001s1134.1.p
OG0023448: v_carteri.Vocar.0001s1703.1.p
OG0023449: v_carteri.Vocar.0001s1788.1.p
OG0023450: v_carteri.Vocar.0001s1665.1.p
OG0023451: v_carteri.Vocar.0001s1076.1.p
OG0023452: v_carteri.Vocar.0001s1419.1.p
OG0023453: v_carteri.Vocar.0001s0660.1.p
OG0023454: v_carteri.Vocar.0001s0244.1.p
OG0023455: v_carteri.Vocar.0001s0471.1.p
OG0023456: v_carteri.Vocar.0001s0341.1.p
OG0023457: v_carteri.Vocar.0001s1696.1.p
OG0023458: v_carteri.Vocar.0001s1064.1.p
OG0023459: v_carteri.Vocar.0001s0265.1.p
OG0023460: v_carteri.Vocar.0001s1716.1.p
OG0023461: v_carteri.Vocar.0001s0153.1.p
OG0023462: v_carteri.Vocar.0001s0935.1.p
OG0023463: v_carteri.Vocar.0001s0610.1.p
OG0023464: v_carteri.Vocar.0001s0689.1.p
OG0023465: v_carteri.Vocar.0001s1428.1.p
OG0023466: v_carteri.Vocar.0001s0789.1.p
OG0023467: v_carteri.Vocar.0001s0788.1.p
OG0023468: v_carteri.Vocar.0001s0707.1.p
OG0023469: v_carteri.Vocar.0001s1582.1.p
OG0023470: v_carteri.Vocar.0001s0858.1.p
OG0023471: v_carteri.Vocar.0001s0127.1.p
OG0023472: v_carteri.Vocar.0001s0560.1.p
OG0023473: v_carteri.Vocar.0001s1662.1.p
OG0023474: v_carteri.Vocar.0001s1507.1.p
OG0023475: v_carteri.Vocar.0001s0731.1.p
OG0023476: v_carteri.Vocar.0001s1538.1.p
OG0023477: v_carteri.Vocar.0001s0482.1.p
OG0023478: v_carteri.Vocar.0001s1589.1.p
OG0023479: v_carteri.Vocar.0001s0369.1.p
OG0023480: v_carteri.Vocar.0001s0625.1.p
OG0023481: v_carteri.Vocar.0001s0376.1.p
OG0023482: v_carteri.Vocar.0001s0314.1.p
OG0023483: v_carteri.Vocar.0001s1280.1.p
OG0023484: v_carteri.Vocar.0001s1433.1.p
OG0023485: v_carteri.Vocar.0001s1370.1.p
OG0023486: v_carteri.Vocar.0001s0367.1.p
OG0023487: v_carteri.Vocar.0001s1086.1.p
OG0023488: v_carteri.Vocar.0001s1719.1.p
OG0023489: v_carteri.Vocar.0001s0204.1.p
OG0023490: v_carteri.Vocar.0001s1062.1.p
OG0023491: v_carteri.Vocar.0001s0289.1.p
OG0023492: v_carteri.Vocar.0001s0170.1.p
OG0023493: v_carteri.Vocar.0001s0372.1.p
OG0023494: v_carteri.Vocar.0001s0868.1.p
OG0023495: v_carteri.Vocar.0001s0575.1.p
OG0023496: v_carteri.Vocar.0001s0297.1.p
OG0023497: v_carteri.Vocar.0001s0776.1.p
OG0023498: v_carteri.Vocar.0001s0299.1.p
OG0023499: v_carteri.Vocar.0001s1605.1.p
OG0023500: v_carteri.Vocar.0001s0840.1.p
OG0023501: v_carteri.Vocar.0001s1239.1.p
OG0023502: v_carteri.Vocar.0001s0390.1.p
OG0023503: v_carteri.Vocar.0001s0484.1.p
OG0023504: v_carteri.Vocar.0001s0392.1.p
OG0023505: v_carteri.Vocar.0001s0138.1.p
OG0023506: v_carteri.Vocar.0001s1326.1.p
OG0023507: v_carteri.Vocar.0001s0596.1.p
OG0023508: v_carteri.Vocar.0001s0939.1.p
OG0023509: v_carteri.Vocar.0001s1608.1.p
OG0023510: v_carteri.Vocar.0001s1549.1.p
OG0023511: v_carteri.Vocar.0001s0408.1.p
OG0023512: v_carteri.Vocar.0001s0470.1.p
OG0023513: v_carteri.Vocar.0001s1669.1.p
OG0023514: v_carteri.Vocar.0001s0374.1.p
OG0023515: v_carteri.Vocar.0001s1156.1.p
OG0023516: v_carteri.Vocar.0001s0820.1.p
OG0023517: v_carteri.Vocar.0001s0693.1.p
OG0023518: v_carteri.Vocar.0001s1226.1.p
OG0023519: v_carteri.Vocar.0001s0019.1.p
OG0023520: v_carteri.Vocar.0001s0672.1.p
OG0023521: v_carteri.Vocar.0001s0332.1.p
OG0023522: v_carteri.Vocar.0001s0638.1.p
OG0023523: v_carteri.Vocar.0001s1730.1.p
OG0023524: v_carteri.Vocar.0001s0202.1.p
OG0023525: v_carteri.Vocar.0001s0226.1.p
OG0023526: v_carteri.Vocar.0001s0865.1.p
OG0023527: v_carteri.Vocar.0001s1114.1.p
OG0023528: v_carteri.Vocar.0001s1573.1.p
OG0023529: v_carteri.Vocar.0001s1653.1.p
OG0023530: v_carteri.Vocar.0001s0745.1.p
OG0023531: v_carteri.Vocar.0001s0528.1.p
OG0023532: v_carteri.Vocar.0001s0757.1.p
OG0023533: v_carteri.Vocar.0001s1766.1.p
OG0023534: v_carteri.Vocar.0001s1698.1.p
OG0023535: v_carteri.Vocar.0001s0519.1.p
OG0023536: v_carteri.Vocar.0001s0485.1.p
OG0023537: v_carteri.Vocar.0001s0814.1.p
OG0023538: v_carteri.Vocar.0001s0668.1.p
OG0023539: v_carteri.Vocar.0001s0832.1.p
OG0023540: v_carteri.Vocar.0001s0862.1.p
OG0023541: v_carteri.Vocar.0001s0370.1.p
OG0023542: v_carteri.Vocar.0001s0856.1.p
OG0023543: v_carteri.Vocar.0001s1646.1.p
OG0023544: v_carteri.Vocar.0001s0387.1.p
OG0023545: v_carteri.Vocar.0001s1154.1.p
OG0023546: v_carteri.Vocar.0001s0487.1.p
OG0023547: v_carteri.Vocar.0001s1166.1.p
OG0023548: v_carteri.Vocar.0001s0871.1.p
OG0023549: v_carteri.Vocar.0001s1614.1.p
OG0023550: v_carteri.Vocar.0001s0876.1.p
OG0023551: v_carteri.Vocar.0001s1667.1.p
OG0023552: v_carteri.Vocar.0001s1679.1.p
OG0023553: v_carteri.Vocar.0001s0863.1.p
OG0023554: v_carteri.Vocar.0001s1102.1.p
OG0023555: v_carteri.Vocar.0001s0416.1.p
OG0023556: v_carteri.Vocar.0001s1768.1.p
OG0023557: v_carteri.Vocar.0001s0821.1.p
OG0023558: v_carteri.Vocar.0001s0211.1.p
OG0023559: v_carteri.Vocar.0001s1100.1.p
OG0023560: v_carteri.Vocar.0001s0319.1.p
OG0023561: v_carteri.Vocar.0001s1248.1.p
OG0023562: v_carteri.Vocar.0001s0379.1.p
OG0023563: v_carteri.Vocar.0001s1795.1.p
OG0023564: v_carteri.Vocar.0001s1357.1.p
OG0023565: v_carteri.Vocar.0001s0391.1.p
OG0023566: v_carteri.Vocar.0001s1206.1.p
OG0023567: v_carteri.Vocar.0001s0208.1.p
OG0023568: v_carteri.Vocar.0001s1107.1.p
OG0023569: v_carteri.Vocar.0001s1085.1.p
OG0023570: v_carteri.Vocar.0001s0150.1.p
OG0023571: v_carteri.Vocar.0001s1551.1.p
OG0023572: v_carteri.Vocar.0001s1164.1.p
OG0023573: v_carteri.Vocar.0001s0252.1.p
OG0023574: v_carteri.Vocar.0001s0743.1.p
OG0023575: v_carteri.Vocar.0001s0616.1.p
OG0023576: v_carteri.Vocar.0001s1715.1.p
OG0023577: v_carteri.Vocar.0001s1748.1.p
OG0023578: v_carteri.Vocar.0001s0351.1.p
OG0023579: v_carteri.Vocar.0001s1499.1.p
OG0023580: v_carteri.Vocar.0001s1386.1.p
OG0023581: v_carteri.Vocar.0001s1398.1.p
OG0023582: v_carteri.Vocar.0001s1407.1.p
OG0023583: v_carteri.Vocar.0001s1383.1.p
OG0023584: v_carteri.Vocar.0001s0915.1.p
OG0023585: v_carteri.Vocar.0001s1152.1.p
OG0023586: v_carteri.Vocar.0001s0364.1.p
OG0023587: v_carteri.Vocar.0001s0556.1.p
OG0023588: v_carteri.Vocar.0001s1536.1.p
OG0023589: v_carteri.Vocar.0001s1429.1.p
OG0023590: v_carteri.Vocar.0001s0389.1.p
OG0023591: v_carteri.Vocar.0001s0274.1.p
OG0023592: v_carteri.Vocar.0001s0344.1.p
OG0023593: v_carteri.Vocar.0001s0590.1.p
OG0023594: v_carteri.Vocar.0001s1018.1.p
OG0023595: v_carteri.Vocar.0001s0295.1.p
OG0023596: v_carteri.Vocar.0001s0702.1.p
OG0023597: v_carteri.Vocar.0001s1430.1.p
OG0023598: v_carteri.Vocar.0001s1747.1.p
OG0023599: v_carteri.Vocar.0001s1104.1.p
OG0023600: v_carteri.Vocar.0001s1801.1.p
OG0023601: v_carteri.Vocar.0001s1746.1.p
OG0023602: v_carteri.Vocar.0001s0695.1.p
OG0023603: v_carteri.Vocar.0001s1727.1.p
OG0023604: v_carteri.Vocar.0001s0377.1.p
OG0023605: v_carteri.Vocar.0679s0002.1.p
OG0023606: v_carteri.Vocar.0040s0027.1.p
OG0023607: v_carteri.Vocar.0040s0050.1.p
OG0023608: v_carteri.Vocar.0040s0019.1.p
OG0023609: v_carteri.Vocar.0040s0022.1.p
OG0023610: v_carteri.Vocar.0040s0076.1.p
OG0023611: v_carteri.Vocar.0040s0043.1.p
OG0023612: v_carteri.Vocar.0040s0085.1.p
OG0023613: v_carteri.Vocar.0040s0018.1.p
OG0023614: v_carteri.Vocar.0040s0054.1.p
OG0023615: v_carteri.Vocar.0040s0075.1.p
OG0023616: v_carteri.Vocar.0040s0020.1.p
OG0023617: v_carteri.Vocar.0040s0025.1.p
OG0023618: v_carteri.Vocar.0040s0034.1.p
OG0023619: v_carteri.Vocar.0033s0084.1.p
OG0023620: v_carteri.Vocar.0033s0017.1.p
OG0023621: v_carteri.Vocar.0033s0023.1.p
OG0023622: v_carteri.Vocar.0033s0135.1.p
OG0023623: v_carteri.Vocar.0033s0184.1.p
OG0023624: v_carteri.Vocar.0033s0162.1.p
OG0023625: v_carteri.Vocar.0033s0094.1.p
OG0023626: v_carteri.Vocar.0033s0007.1.p
OG0023627: v_carteri.Vocar.0033s0107.1.p
OG0023628: v_carteri.Vocar.0033s0164.1.p
OG0023629: v_carteri.Vocar.0033s0093.1.p
OG0023630: v_carteri.Vocar.0033s0015.1.p
OG0023631: v_carteri.Vocar.0033s0099.1.p
OG0023632: v_carteri.Vocar.0033s0129.1.p
OG0023633: v_carteri.Vocar.0033s0043.1.p
OG0023634: v_carteri.Vocar.0033s0163.1.p
OG0023635: v_carteri.Vocar.0033s0150.1.p
OG0023636: v_carteri.Vocar.0033s0030.1.p
OG0023637: v_carteri.Vocar.0033s0010.1.p
OG0023638: v_carteri.Vocar.0033s0061.1.p
OG0023639: v_carteri.Vocar.0033s0161.1.p
OG0023640: v_carteri.Vocar.0033s0149.1.p
OG0023641: v_carteri.Vocar.0033s0081.1.p
OG0023642: v_carteri.Vocar.0033s0090.1.p
OG0023643: v_carteri.Vocar.0033s0001.1.p
OG0023644: v_carteri.Vocar.0033s0100.1.p
OG0023645: v_carteri.Vocar.0107s0001.1.p
OG0023646: v_carteri.Vocar.0101s0001.1.p
OG0023647: v_carteri.Vocar.0101s0003.1.p
OG0023648: v_carteri.Vocar.0733s0001.1.p
OG0023649: v_carteri.Vocar.0049s0027.1.p
OG0023650: v_carteri.Vocar.0049s0036.1.p
OG0023651: v_carteri.Vocar.0049s0001.1.p
OG0023652: v_carteri.Vocar.0049s0026.1.p
OG0023653: v_carteri.Vocar.0049s0010.1.p
OG0023654: v_carteri.Vocar.0049s0004.1.p
OG0023655: v_carteri.Vocar.0049s0016.1.p
OG0023656: v_carteri.Vocar.0114s0002.1.p
OG0023657: v_carteri.Vocar.0114s0001.1.p
OG0023658: v_carteri.Vocar.0020s0069.1.p
OG0023659: v_carteri.Vocar.0020s0180.1.p
OG0023660: v_carteri.Vocar.0020s0206.1.p
OG0023661: v_carteri.Vocar.0020s0076.1.p
OG0023662: v_carteri.Vocar.0020s0144.1.p
OG0023663: v_carteri.Vocar.0020s0016.1.p
OG0023664: v_carteri.Vocar.0020s0026.1.p
OG0023665: v_carteri.Vocar.0020s0203.1.p
OG0023666: v_carteri.Vocar.0020s0148.1.p
OG0023667: v_carteri.Vocar.0020s0106.1.p
OG0023668: v_carteri.Vocar.0020s0194.1.p
OG0023669: v_carteri.Vocar.0020s0075.1.p
OG0023670: v_carteri.Vocar.0020s0101.1.p
OG0023671: v_carteri.Vocar.0020s0110.1.p
OG0023672: v_carteri.Vocar.0020s0121.1.p
OG0023673: v_carteri.Vocar.0020s0205.1.p
OG0023674: v_carteri.Vocar.0020s0047.1.p
OG0023675: v_carteri.Vocar.0020s0025.1.p
OG0023676: v_carteri.Vocar.0020s0068.1.p
OG0023677: v_carteri.Vocar.0020s0070.1.p
OG0023678: v_carteri.Vocar.0020s0055.1.p
OG0023679: v_carteri.Vocar.0020s0211.1.p
OG0023680: v_carteri.Vocar.0020s0210.1.p
OG0023681: v_carteri.Vocar.0020s0193.1.p
OG0023682: v_carteri.Vocar.0020s0112.1.p
OG0023683: v_carteri.Vocar.0020s0161.1.p
OG0023684: v_carteri.Vocar.0020s0074.1.p
OG0023685: v_carteri.Vocar.0020s0207.1.p
OG0023686: v_carteri.Vocar.0020s0005.1.p
OG0023687: v_carteri.Vocar.0020s0192.1.p
OG0023688: v_carteri.Vocar.0020s0181.1.p
OG0023689: v_carteri.Vocar.0020s0209.1.p
OG0023690: v_carteri.Vocar.0020s0204.1.p
OG0023691: v_carteri.Vocar.0020s0130.1.p
OG0023692: v_carteri.Vocar.0020s0059.1.p
OG0023693: v_carteri.Vocar.0020s0131.1.p
OG0023694: v_carteri.Vocar.0020s0024.1.p
OG0023695: v_carteri.Vocar.0020s0097.1.p
OG0023696: v_carteri.Vocar.0065s0015.1.p
OG0023697: v_carteri.Vocar.0065s0027.1.p
OG0023698: v_carteri.Vocar.0065s0018.1.p
OG0023699: v_carteri.Vocar.0065s0001.1.p
OG0023700: v_carteri.Vocar.0065s0028.1.p
OG0023701: v_carteri.Vocar.1086s0001.1.p
OG0023702: v_carteri.Vocar.0043s0072.1.p
OG0023703: v_carteri.Vocar.0043s0014.1.p
OG0023704: v_carteri.Vocar.0043s0085.1.p
OG0023705: v_carteri.Vocar.0043s0046.1.p
OG0023706: v_carteri.Vocar.0043s0025.1.p
OG0023707: v_carteri.Vocar.0043s0083.1.p
OG0023708: v_carteri.Vocar.0043s0024.1.p
OG0023709: v_carteri.Vocar.0043s0031.1.p
OG0023710: v_carteri.Vocar.0043s0061.1.p
OG0023711: v_carteri.Vocar.0043s0018.1.p
OG0023712: v_carteri.Vocar.0043s0036.1.p
OG0023713: v_carteri.Vocar.0043s0037.1.p
OG0023714: v_carteri.Vocar.0043s0057.1.p
OG0023715: v_carteri.Vocar.0111s0001.1.p
OG0023716: v_carteri.Vocar.0082s0017.1.p
OG0023717: v_carteri.Vocar.0082s0006.1.p
OG0023718: v_carteri.Vocar.0082s0008.1.p
OG0023719: v_carteri.Vocar.0082s0007.1.p
OG0023720: v_carteri.Vocar.0082s0022.1.p
OG0023721: v_carteri.Vocar.0082s0021.1.p
OG0023722: v_carteri.Vocar.0051s0009.1.p
OG0023723: v_carteri.Vocar.0051s0028.1.p
OG0023724: v_carteri.Vocar.0051s0002.1.p
OG0023725: v_carteri.Vocar.0051s0013.1.p
OG0023726: v_carteri.Vocar.0051s0030.1.p
OG0023727: v_carteri.Vocar.0027s0012.1.p
OG0023728: v_carteri.Vocar.0027s0056.1.p
OG0023729: v_carteri.Vocar.0027s0026.1.p
OG0023730: v_carteri.Vocar.0027s0069.1.p
OG0023731: v_carteri.Vocar.0027s0146.1.p
OG0023732: v_carteri.Vocar.0027s0163.1.p
OG0023733: v_carteri.Vocar.0027s0166.1.p
OG0023734: v_carteri.Vocar.0027s0194.1.p
OG0023735: v_carteri.Vocar.0027s0130.1.p
OG0023736: v_carteri.Vocar.0027s0001.1.p
OG0023737: v_carteri.Vocar.0027s0061.1.p
OG0023738: v_carteri.Vocar.0027s0041.1.p
OG0023739: v_carteri.Vocar.0027s0109.1.p
OG0023740: v_carteri.Vocar.0027s0111.1.p
OG0023741: v_carteri.Vocar.0027s0104.1.p
OG0023742: v_carteri.Vocar.0027s0027.1.p
OG0023743: v_carteri.Vocar.0027s0184.1.p
OG0023744: v_carteri.Vocar.0027s0023.1.p
OG0023745: v_carteri.Vocar.0027s0193.1.p
OG0023746: v_carteri.Vocar.0027s0090.1.p
OG0023747: v_carteri.Vocar.0027s0089.1.p
OG0023748: v_carteri.Vocar.0027s0192.1.p
OG0023749: v_carteri.Vocar.0027s0195.1.p
OG0023750: v_carteri.Vocar.0027s0164.1.p
OG0023751: v_carteri.Vocar.0027s0082.1.p
OG0023752: v_carteri.Vocar.0027s0057.1.p
OG0023753: v_carteri.Vocar.0027s0051.1.p
OG0023754: v_carteri.Vocar.0027s0131.1.p
OG0023755: v_carteri.Vocar.0027s0055.1.p
OG0023756: v_carteri.Vocar.0027s0169.1.p
OG0023757: v_carteri.Vocar.0027s0014.1.p
OG0023758: v_carteri.Vocar.0027s0017.1.p
OG0023759: v_carteri.Vocar.0374s0001.1.p
OG0023760: v_carteri.Vocar.0029s0175.1.p
OG0023761: v_carteri.Vocar.0029s0102.1.p
OG0023762: v_carteri.Vocar.0029s0142.1.p
OG0023763: v_carteri.Vocar.0029s0051.1.p
OG0023764: v_carteri.Vocar.0029s0157.1.p
OG0023765: v_carteri.Vocar.0029s0110.1.p
OG0023766: v_carteri.Vocar.0029s0107.1.p
OG0023767: v_carteri.Vocar.0029s0143.1.p
OG0023768: v_carteri.Vocar.0029s0048.1.p
OG0023769: v_carteri.Vocar.0029s0156.1.p
OG0023770: v_carteri.Vocar.0029s0096.1.p
OG0023771: v_carteri.Vocar.0029s0119.1.p
OG0023772: v_carteri.Vocar.0029s0138.1.p
OG0023773: v_carteri.Vocar.0029s0013.1.p
OG0023774: v_carteri.Vocar.0029s0140.1.p
OG0023775: v_carteri.Vocar.0029s0052.1.p
OG0023776: v_carteri.Vocar.0029s0137.1.p
OG0023777: v_carteri.Vocar.0029s0125.1.p
OG0023778: v_carteri.Vocar.0029s0162.1.p
OG0023779: v_carteri.Vocar.0029s0078.1.p
OG0023780: v_carteri.Vocar.0029s0112.1.p
OG0023781: v_carteri.Vocar.0029s0141.1.p
OG0023782: v_carteri.Vocar.0029s0049.1.p
OG0023783: v_carteri.Vocar.0029s0007.1.p
OG0023784: v_carteri.Vocar.0029s0069.1.p
OG0023785: v_carteri.Vocar.0029s0173.1.p
OG0023786: v_carteri.Vocar.0029s0084.1.p
OG0023787: v_carteri.Vocar.0029s0116.1.p
OG0023788: v_carteri.Vocar.0029s0180.1.p
OG0023789: v_carteri.Vocar.0029s0147.1.p
OG0023790: v_carteri.Vocar.0029s0091.1.p
OG0023791: v_carteri.Vocar.0029s0019.1.p
OG0023792: v_carteri.Vocar.0029s0154.1.p
OG0023793: v_carteri.Vocar.0029s0001.1.p
OG0023794: v_carteri.Vocar.0029s0155.1.p
OG0023795: v_carteri.Vocar.0029s0062.1.p
OG0023796: v_carteri.Vocar.0526s0001.1.p
OG0023797: v_carteri.Vocar.0526s0002.1.p
OG0023798: v_carteri.Vocar.0053s0017.1.p
OG0023799: v_carteri.Vocar.0053s0061.1.p
OG0023800: v_carteri.Vocar.0053s0045.1.p
OG0023801: v_carteri.Vocar.0053s0018.1.p
OG0023802: v_carteri.Vocar.0053s0010.1.p
OG0023803: v_carteri.Vocar.0053s0060.1.p
OG0023804: v_carteri.Vocar.0053s0023.1.p
OG0023805: v_carteri.Vocar.0053s0003.1.p
OG0023806: v_carteri.Vocar.0053s0069.1.p
OG0023807: v_carteri.Vocar.0053s0015.1.p
OG0023808: v_carteri.Vocar.0053s0019.1.p
OG0023809: v_carteri.Vocar.0053s0044.1.p
OG0023810: v_carteri.Vocar.0038s0033.1.p
OG0023811: v_carteri.Vocar.0038s0037.1.p
OG0023812: v_carteri.Vocar.0038s0003.1.p
OG0023813: v_carteri.Vocar.0038s0052.1.p
OG0023814: v_carteri.Vocar.0038s0015.1.p
OG0023815: v_carteri.Vocar.0038s0029.1.p
OG0023816: v_carteri.Vocar.0038s0028.1.p
OG0023817: v_carteri.Vocar.0038s0058.1.p
OG0023818: v_carteri.Vocar.0038s0017.1.p
OG0023819: v_carteri.Vocar.0038s0009.1.p
OG0023820: v_carteri.Vocar.0038s0041.1.p
OG0023821: v_carteri.Vocar.0038s0031.1.p
OG0023822: v_carteri.Vocar.0038s0018.1.p
OG0023823: v_carteri.Vocar.0038s0056.1.p
OG0023824: v_carteri.Vocar.0038s0023.1.p
OG0023825: v_carteri.Vocar.0038s0006.1.p
OG0023826: v_carteri.Vocar.0038s0047.1.p
OG0023827: v_carteri.Vocar.0038s0021.1.p
OG0023828: v_carteri.Vocar.0038s0035.1.p
OG0023829: v_carteri.Vocar.0038s0001.1.p
OG0023830: v_carteri.Vocar.0045s0073.1.p
OG0023831: v_carteri.Vocar.0045s0035.1.p
OG0023832: v_carteri.Vocar.0045s0029.1.p
OG0023833: v_carteri.Vocar.0045s0033.1.p
OG0023834: v_carteri.Vocar.0045s0020.1.p
OG0023835: v_carteri.Vocar.0045s0066.1.p
OG0023836: v_carteri.Vocar.0045s0026.1.p
OG0023837: v_carteri.Vocar.0045s0032.1.p
OG0023838: v_carteri.Vocar.0045s0009.1.p
OG0023839: v_carteri.Vocar.0045s0001.1.p
OG0023840: v_carteri.Vocar.0556s0001.1.p
OG0023841: v_carteri.Vocar.0287s0001.1.p
OG0023842: v_carteri.Vocar.0007s0123.1.p
OG0023843: v_carteri.Vocar.0007s0235.1.p
OG0023844: v_carteri.Vocar.0007s0346.1.p
OG0023845: v_carteri.Vocar.0007s0001.1.p
OG0023846: v_carteri.Vocar.0007s0426.1.p
OG0023847: v_carteri.Vocar.0007s0082.1.p
OG0023848: v_carteri.Vocar.0007s0088.1.p
OG0023849: v_carteri.Vocar.0007s0018.1.p
OG0023850: v_carteri.Vocar.0007s0063.1.p
OG0023851: v_carteri.Vocar.0007s0395.1.p
OG0023852: v_carteri.Vocar.0007s0103.1.p
OG0023853: v_carteri.Vocar.0007s0045.1.p
OG0023854: v_carteri.Vocar.0007s0269.1.p
OG0023855: v_carteri.Vocar.0007s0170.1.p
OG0023856: v_carteri.Vocar.0007s0179.1.p
OG0023857: v_carteri.Vocar.0007s0071.1.p
OG0023858: v_carteri.Vocar.0007s0253.1.p
OG0023859: v_carteri.Vocar.0007s0125.1.p
OG0023860: v_carteri.Vocar.0007s0308.1.p
OG0023861: v_carteri.Vocar.0007s0122.1.p
OG0023862: v_carteri.Vocar.0007s0178.1.p
OG0023863: v_carteri.Vocar.0007s0021.1.p
OG0023864: v_carteri.Vocar.0007s0015.1.p
OG0023865: v_carteri.Vocar.0007s0185.1.p
OG0023866: v_carteri.Vocar.0007s0422.1.p
OG0023867: v_carteri.Vocar.0007s0090.1.p
OG0023868: v_carteri.Vocar.0007s0332.1.p
OG0023869: v_carteri.Vocar.0007s0087.1.p
OG0023870: v_carteri.Vocar.0007s0208.1.p
OG0023871: v_carteri.Vocar.0007s0081.1.p
OG0023872: v_carteri.Vocar.0007s0342.1.p
OG0023873: v_carteri.Vocar.0007s0067.1.p
OG0023874: v_carteri.Vocar.0007s0257.1.p
OG0023875: v_carteri.Vocar.0007s0355.1.p
OG0023876: v_carteri.Vocar.0007s0312.1.p
OG0023877: v_carteri.Vocar.0007s0180.1.p
OG0023878: v_carteri.Vocar.0007s0121.1.p
OG0023879: v_carteri.Vocar.0007s0399.1.p
OG0023880: v_carteri.Vocar.0007s0265.1.p
OG0023881: v_carteri.Vocar.0007s0365.1.p
OG0023882: v_carteri.Vocar.0007s0035.1.p
OG0023883: v_carteri.Vocar.0007s0201.1.p
OG0023884: v_carteri.Vocar.0007s0313.1.p
OG0023885: v_carteri.Vocar.0007s0094.1.p
OG0023886: v_carteri.Vocar.0007s0348.1.p
OG0023887: v_carteri.Vocar.0007s0142.1.p
OG0023888: v_carteri.Vocar.0007s0271.1.p
OG0023889: v_carteri.Vocar.0007s0310.1.p
OG0023890: v_carteri.Vocar.0007s0134.1.p
OG0023891: v_carteri.Vocar.0007s0033.1.p
OG0023892: v_carteri.Vocar.0007s0322.1.p
OG0023893: v_carteri.Vocar.0007s0091.1.p
OG0023894: v_carteri.Vocar.0007s0039.1.p
OG0023895: v_carteri.Vocar.0007s0266.1.p
OG0023896: v_carteri.Vocar.0007s0415.1.p
OG0023897: v_carteri.Vocar.0007s0078.1.p
OG0023898: v_carteri.Vocar.0007s0309.1.p
OG0023899: v_carteri.Vocar.0007s0437.1.p
OG0023900: v_carteri.Vocar.0007s0400.1.p
OG0023901: v_carteri.Vocar.0007s0190.1.p
OG0023902: v_carteri.Vocar.0007s0404.1.p
OG0023903: v_carteri.Vocar.0007s0464.1.p
OG0023904: v_carteri.Vocar.0007s0047.1.p
OG0023905: v_carteri.Vocar.0097s0002.1.p
OG0023906: v_carteri.Vocar.0097s0001.1.p
OG0023907: v_carteri.Vocar.0097s0013.1.p
OG0023908: v_carteri.Vocar.0097s0005.1.p
OG0023909: v_carteri.Vocar.0097s0006.1.p
OG0023910: v_carteri.Vocar.0014s0012.1.p
OG0023911: v_carteri.Vocar.0014s0028.1.p
OG0023912: v_carteri.Vocar.0014s0083.1.p
OG0023913: v_carteri.Vocar.0014s0033.1.p
OG0023914: v_carteri.Vocar.0014s0202.1.p
OG0023915: v_carteri.Vocar.0014s0169.1.p
OG0023916: v_carteri.Vocar.0014s0183.1.p
OG0023917: v_carteri.Vocar.0014s0259.1.p
OG0023918: v_carteri.Vocar.0014s0105.1.p
OG0023919: v_carteri.Vocar.0014s0045.1.p
OG0023920: v_carteri.Vocar.0014s0189.1.p
OG0023921: v_carteri.Vocar.0014s0260.1.p
OG0023922: v_carteri.Vocar.0014s0136.1.p
OG0023923: v_carteri.Vocar.0014s0252.1.p
OG0023924: v_carteri.Vocar.0014s0111.1.p
OG0023925: v_carteri.Vocar.0014s0258.1.p
OG0023926: v_carteri.Vocar.0014s0109.1.p
OG0023927: v_carteri.Vocar.0014s0166.1.p
OG0023928: v_carteri.Vocar.0014s0163.1.p
OG0023929: v_carteri.Vocar.0014s0221.1.p
OG0023930: v_carteri.Vocar.0014s0181.1.p
OG0023931: v_carteri.Vocar.0014s0278.1.p
OG0023932: v_carteri.Vocar.0014s0067.1.p
OG0023933: v_carteri.Vocar.0014s0038.1.p
OG0023934: v_carteri.Vocar.0014s0013.1.p
OG0023935: v_carteri.Vocar.0014s0037.1.p
OG0023936: v_carteri.Vocar.0014s0001.1.p
OG0023937: v_carteri.Vocar.0014s0048.1.p
OG0023938: v_carteri.Vocar.0014s0187.1.p
OG0023939: v_carteri.Vocar.0014s0239.1.p
OG0023940: v_carteri.Vocar.0014s0082.1.p
OG0023941: v_carteri.Vocar.0014s0264.1.p
OG0023942: v_carteri.Vocar.0014s0110.1.p
OG0023943: v_carteri.Vocar.0014s0116.1.p
OG0023944: v_carteri.Vocar.0014s0164.1.p
OG0023945: v_carteri.Vocar.0014s0092.1.p
OG0023946: v_carteri.Vocar.0014s0102.1.p
OG0023947: v_carteri.Vocar.0014s0268.1.p
OG0023948: v_carteri.Vocar.0014s0286.1.p
OG0023949: v_carteri.Vocar.0014s0039.1.p
OG0023950: v_carteri.Vocar.0014s0047.1.p
OG0023951: v_carteri.Vocar.0014s0283.1.p
OG0023952: v_carteri.Vocar.0014s0041.1.p
OG0023953: v_carteri.Vocar.0014s0262.1.p
OG0023954: v_carteri.Vocar.0014s0113.1.p
OG0023955: v_carteri.Vocar.0014s0035.1.p
OG0023956: v_carteri.Vocar.0014s0031.1.p
OG0023957: v_carteri.Vocar.0014s0269.1.p
OG0023958: v_carteri.Vocar.0014s0094.1.p
OG0023959: v_carteri.Vocar.0014s0032.1.p
OG0023960: v_carteri.Vocar.0014s0226.1.p
OG0023961: v_carteri.Vocar.0014s0036.1.p
OG0023962: v_carteri.Vocar.0014s0172.1.p
OG0023963: v_carteri.Vocar.0014s0080.1.p
OG0023964: v_carteri.Vocar.0014s0114.1.p
OG0023965: v_carteri.Vocar.0014s0237.1.p
OG0023966: v_carteri.Vocar.0113s0004.1.p
OG0023967: v_carteri.Vocar.0041s0066.1.p
OG0023968: v_carteri.Vocar.0041s0026.1.p
OG0023969: v_carteri.Vocar.0041s0045.1.p
OG0023970: v_carteri.Vocar.0041s0092.1.p
OG0023971: v_carteri.Vocar.0041s0042.1.p
OG0023972: v_carteri.Vocar.0041s0048.1.p
OG0023973: v_carteri.Vocar.0041s0027.1.p
OG0023974: v_carteri.Vocar.0041s0073.1.p
OG0023975: v_carteri.Vocar.0041s0031.1.p
OG0023976: v_carteri.Vocar.0041s0077.1.p
OG0023977: v_carteri.Vocar.0041s0064.1.p
OG0023978: v_carteri.Vocar.0041s0079.1.p
OG0023979: v_carteri.Vocar.0041s0074.1.p
OG0023980: v_carteri.Vocar.0041s0058.1.p
OG0023981: v_carteri.Vocar.0041s0050.1.p
OG0023982: v_carteri.Vocar.0041s0046.1.p
OG0023983: v_carteri.Vocar.0041s0080.1.p
OG0023984: v_carteri.Vocar.0041s0096.1.p
OG0023985: v_carteri.Vocar.0041s0090.1.p
OG0023986: v_carteri.Vocar.0041s0019.1.p
OG0023987: v_carteri.Vocar.0536s0001.1.p
OG0023988: v_carteri.Vocar.0003s0021.1.p
OG0023989: v_carteri.Vocar.0003s0426.1.p
OG0023990: v_carteri.Vocar.0003s0321.1.p
OG0023991: v_carteri.Vocar.0003s0301.1.p
OG0023992: v_carteri.Vocar.0003s0284.1.p
OG0023993: v_carteri.Vocar.0003s0016.1.p
OG0023994: v_carteri.Vocar.0003s0293.1.p
OG0023995: v_carteri.Vocar.0003s0333.1.p
OG0023996: v_carteri.Vocar.0003s0376.1.p
OG0023997: v_carteri.Vocar.0003s0018.1.p
OG0023998: v_carteri.Vocar.0003s0026.1.p
OG0023999: v_carteri.Vocar.0003s0032.1.p
OG0024000: v_carteri.Vocar.0003s0195.1.p
OG0024001: v_carteri.Vocar.0003s0443.1.p
OG0024002: v_carteri.Vocar.0003s0495.1.p
OG0024003: v_carteri.Vocar.0003s0375.1.p
OG0024004: v_carteri.Vocar.0003s0297.1.p
OG0024005: v_carteri.Vocar.0003s0108.1.p
OG0024006: v_carteri.Vocar.0003s0019.1.p
OG0024007: v_carteri.Vocar.0003s0136.1.p
OG0024008: v_carteri.Vocar.0003s0286.1.p
OG0024009: v_carteri.Vocar.0003s0058.1.p
OG0024010: v_carteri.Vocar.0003s0309.1.p
OG0024011: v_carteri.Vocar.0003s0494.1.p
OG0024012: v_carteri.Vocar.0003s0444.1.p
OG0024013: v_carteri.Vocar.0003s0419.1.p
OG0024014: v_carteri.Vocar.0003s0459.1.p
OG0024015: v_carteri.Vocar.0003s0249.1.p
OG0024016: v_carteri.Vocar.0003s0496.1.p
OG0024017: v_carteri.Vocar.0003s0161.1.p
OG0024018: v_carteri.Vocar.0003s0455.1.p
OG0024019: v_carteri.Vocar.0003s0137.1.p
OG0024020: v_carteri.Vocar.0003s0196.1.p
OG0024021: v_carteri.Vocar.0003s0306.1.p
OG0024022: v_carteri.Vocar.0003s0471.1.p
OG0024023: v_carteri.Vocar.0003s0287.1.p
OG0024024: v_carteri.Vocar.0003s0001.1.p
OG0024025: v_carteri.Vocar.0003s0254.1.p
OG0024026: v_carteri.Vocar.0003s0336.1.p
OG0024027: v_carteri.Vocar.0003s0085.1.p
OG0024028: v_carteri.Vocar.0003s0466.1.p
OG0024029: v_carteri.Vocar.0003s0214.1.p
OG0024030: v_carteri.Vocar.0003s0337.1.p
OG0024031: v_carteri.Vocar.0003s0139.1.p
OG0024032: v_carteri.Vocar.0003s0397.1.p
OG0024033: v_carteri.Vocar.0003s0507.1.p
OG0024034: v_carteri.Vocar.0003s0409.1.p
OG0024035: v_carteri.Vocar.0003s0416.1.p
OG0024036: v_carteri.Vocar.0003s0130.1.p
OG0024037: v_carteri.Vocar.0003s0167.1.p
OG0024038: v_carteri.Vocar.0003s0486.1.p
OG0024039: v_carteri.Vocar.0003s0087.1.p
OG0024040: v_carteri.Vocar.0003s0439.1.p
OG0024041: v_carteri.Vocar.0003s0143.1.p
OG0024042: v_carteri.Vocar.0003s0022.1.p
OG0024043: v_carteri.Vocar.0003s0497.1.p
OG0024044: v_carteri.Vocar.0003s0501.1.p
OG0024045: v_carteri.Vocar.0003s0299.1.p
OG0024046: v_carteri.Vocar.0003s0415.1.p
OG0024047: v_carteri.Vocar.0003s0090.1.p
OG0024048: v_carteri.Vocar.0003s0347.1.p
OG0024049: v_carteri.Vocar.0003s0004.1.p
OG0024050: v_carteri.Vocar.0003s0520.1.p
OG0024051: v_carteri.Vocar.0003s0470.1.p
OG0024052: v_carteri.Vocar.0003s0438.1.p
OG0024053: v_carteri.Vocar.0003s0500.1.p
OG0024054: v_carteri.Vocar.0003s0358.1.p
OG0024055: v_carteri.Vocar.0003s0348.1.p
OG0024056: v_carteri.Vocar.0003s0025.1.p
OG0024057: v_carteri.Vocar.0003s0311.1.p
OG0024058: v_carteri.Vocar.0003s0498.1.p
OG0024059: v_carteri.Vocar.0003s0128.1.p
OG0024060: v_carteri.Vocar.0003s0339.1.p
OG0024061: v_carteri.Vocar.0003s0024.1.p
OG0024062: v_carteri.Vocar.0003s0086.1.p
OG0024063: v_carteri.Vocar.0003s0171.1.p
OG0024064: v_carteri.Vocar.0003s0089.1.p
OG0024065: v_carteri.Vocar.0003s0038.1.p
OG0024066: v_carteri.Vocar.0003s0303.1.p
OG0024067: v_carteri.Vocar.0003s0066.1.p
OG0024068: v_carteri.Vocar.0003s0281.1.p
OG0024069: v_carteri.Vocar.0003s0092.1.p
OG0024070: v_carteri.Vocar.0003s0425.1.p
OG0024071: v_carteri.Vocar.0003s0056.1.p
OG0024072: v_carteri.Vocar.0003s0381.1.p
OG0024073: v_carteri.Vocar.0003s0258.1.p
OG0024074: v_carteri.Vocar.0003s0013.1.p
OG0024075: v_carteri.Vocar.0003s0088.1.p
OG0024076: v_carteri.Vocar.0003s0343.1.p
OG0024077: v_carteri.Vocar.0003s0518.1.p
OG0024078: v_carteri.Vocar.0003s0313.1.p
OG0024079: v_carteri.Vocar.0003s0418.1.p
OG0024080: v_carteri.Vocar.0003s0374.1.p
OG0024081: v_carteri.Vocar.0003s0362.1.p
OG0024082: v_carteri.Vocar.0003s0424.1.p
OG0024083: v_carteri.Vocar.0004s0086.1.p
OG0024084: v_carteri.Vocar.0004s0001.1.p
OG0024085: v_carteri.Vocar.0004s0123.1.p
OG0024086: v_carteri.Vocar.0004s0188.1.p
OG0024087: v_carteri.Vocar.0004s0110.1.p
OG0024088: v_carteri.Vocar.0004s0324.1.p
OG0024089: v_carteri.Vocar.0004s0483.1.p
OG0024090: v_carteri.Vocar.0004s0329.1.p
OG0024091: v_carteri.Vocar.0004s0395.1.p
OG0024092: v_carteri.Vocar.0004s0376.1.p
OG0024093: v_carteri.Vocar.0004s0162.1.p
OG0024094: v_carteri.Vocar.0004s0014.1.p
OG0024095: v_carteri.Vocar.0004s0070.1.p
OG0024096: v_carteri.Vocar.0004s0527.1.p
OG0024097: v_carteri.Vocar.0004s0306.1.p
OG0024098: v_carteri.Vocar.0004s0315.1.p
OG0024099: v_carteri.Vocar.0004s0024.1.p
OG0024100: v_carteri.Vocar.0004s0013.1.p
OG0024101: v_carteri.Vocar.0004s0477.1.p
OG0024102: v_carteri.Vocar.0004s0304.1.p
OG0024103: v_carteri.Vocar.0004s0050.1.p
OG0024104: v_carteri.Vocar.0004s0186.1.p
OG0024105: v_carteri.Vocar.0004s0154.1.p
OG0024106: v_carteri.Vocar.0004s0316.1.p
OG0024107: v_carteri.Vocar.0004s0480.1.p
OG0024108: v_carteri.Vocar.0004s0420.1.p
OG0024109: v_carteri.Vocar.0004s0474.1.p
OG0024110: v_carteri.Vocar.0004s0090.1.p
OG0024111: v_carteri.Vocar.0004s0025.1.p
OG0024112: v_carteri.Vocar.0004s0139.1.p
OG0024113: v_carteri.Vocar.0004s0153.1.p
OG0024114: v_carteri.Vocar.0004s0368.1.p
OG0024115: v_carteri.Vocar.0004s0233.1.p
OG0024116: v_carteri.Vocar.0004s0374.1.p
OG0024117: v_carteri.Vocar.0004s0002.1.p
OG0024118: v_carteri.Vocar.0004s0352.1.p
OG0024119: v_carteri.Vocar.0004s0140.1.p
OG0024120: v_carteri.Vocar.0004s0426.1.p
OG0024121: v_carteri.Vocar.0004s0437.1.p
OG0024122: v_carteri.Vocar.0004s0082.1.p
OG0024123: v_carteri.Vocar.0004s0366.1.p
OG0024124: v_carteri.Vocar.0004s0256.1.p
OG0024125: v_carteri.Vocar.0004s0012.1.p
OG0024126: v_carteri.Vocar.0004s0347.1.p
OG0024127: v_carteri.Vocar.0004s0165.1.p
OG0024128: v_carteri.Vocar.0004s0462.1.p
OG0024129: v_carteri.Vocar.0004s0325.1.p
OG0024130: v_carteri.Vocar.0004s0318.1.p
OG0024131: v_carteri.Vocar.0004s0330.1.p
OG0024132: v_carteri.Vocar.0004s0077.1.p
OG0024133: v_carteri.Vocar.0004s0081.1.p
OG0024134: v_carteri.Vocar.0004s0254.1.p
OG0024135: v_carteri.Vocar.0004s0282.1.p
OG0024136: v_carteri.Vocar.0004s0422.1.p
OG0024137: v_carteri.Vocar.0004s0249.1.p
OG0024138: v_carteri.Vocar.0004s0053.1.p
OG0024139: v_carteri.Vocar.0004s0156.1.p
OG0024140: v_carteri.Vocar.0004s0193.1.p
OG0024141: v_carteri.Vocar.0004s0302.1.p
OG0024142: v_carteri.Vocar.0004s0084.1.p
OG0024143: v_carteri.Vocar.0004s0493.1.p
OG0024144: v_carteri.Vocar.0004s0083.1.p
OG0024145: v_carteri.Vocar.0004s0192.1.p
OG0024146: v_carteri.Vocar.0004s0003.1.p
OG0024147: v_carteri.Vocar.0004s0030.1.p
OG0024148: v_carteri.Vocar.0004s0308.1.p
OG0024149: v_carteri.Vocar.0004s0515.1.p
OG0024150: v_carteri.Vocar.0004s0148.1.p
OG0024151: v_carteri.Vocar.0004s0093.1.p
OG0024152: v_carteri.Vocar.0004s0126.1.p
OG0024153: v_carteri.Vocar.0004s0258.1.p
OG0024154: v_carteri.Vocar.0004s0145.1.p
OG0024155: v_carteri.Vocar.0004s0189.1.p
OG0024156: v_carteri.Vocar.0004s0397.1.p
OG0024157: v_carteri.Vocar.0004s0448.1.p
OG0024158: v_carteri.Vocar.0004s0168.1.p
OG0024159: v_carteri.Vocar.0004s0305.1.p
OG0024160: v_carteri.Vocar.0004s0375.1.p
OG0024161: v_carteri.Vocar.0004s0370.1.p
OG0024162: v_carteri.Vocar.0004s0106.1.p
OG0024163: v_carteri.Vocar.0004s0363.1.p
OG0024164: v_carteri.Vocar.0004s0307.1.p
OG0024165: v_carteri.Vocar.0004s0332.1.p
OG0024166: v_carteri.Vocar.0004s0270.1.p
OG0024167: v_carteri.Vocar.0004s0432.1.p
OG0024168: v_carteri.Vocar.0004s0146.1.p
OG0024169: v_carteri.Vocar.0004s0377.1.p
OG0024170: v_carteri.Vocar.0004s0248.1.p
OG0024171: v_carteri.Vocar.0004s0010.1.p
OG0024172: v_carteri.Vocar.0004s0163.1.p
OG0024173: v_carteri.Vocar.0004s0373.1.p
OG0024174: v_carteri.Vocar.0876s0001.1.p
OG0024175: v_carteri.Vocar.0031s0047.1.p
OG0024176: v_carteri.Vocar.0031s0103.1.p
OG0024177: v_carteri.Vocar.0031s0115.1.p
OG0024178: v_carteri.Vocar.0031s0043.1.p
OG0024179: v_carteri.Vocar.0031s0032.1.p
OG0024180: v_carteri.Vocar.0031s0034.1.p
OG0024181: v_carteri.Vocar.0031s0081.1.p
OG0024182: v_carteri.Vocar.0031s0135.1.p
OG0024183: v_carteri.Vocar.0031s0141.1.p
OG0024184: v_carteri.Vocar.0031s0087.1.p
OG0024185: v_carteri.Vocar.0031s0031.1.p
OG0024186: v_carteri.Vocar.0031s0121.1.p
OG0024187: v_carteri.Vocar.0031s0067.1.p
OG0024188: v_carteri.Vocar.0031s0080.1.p
OG0024189: v_carteri.Vocar.0031s0068.1.p
OG0024190: v_carteri.Vocar.0031s0130.1.p
OG0024191: v_carteri.Vocar.0031s0123.1.p
OG0024192: v_carteri.Vocar.0031s0142.1.p
OG0024193: v_carteri.Vocar.0031s0078.1.p
OG0024194: v_carteri.Vocar.0031s0086.1.p
OG0024195: v_carteri.Vocar.0031s0058.1.p
OG0024196: v_carteri.Vocar.0031s0039.1.p
OG0024197: v_carteri.Vocar.0031s0063.1.p
OG0024198: v_carteri.Vocar.0031s0033.1.p
OG0024199: v_carteri.Vocar.0031s0126.1.p
OG0024200: v_carteri.Vocar.0031s0102.1.p
OG0024201: v_carteri.Vocar.0031s0040.1.p
OG0024202: v_carteri.Vocar.0031s0077.1.p
OG0024203: v_carteri.Vocar.0031s0143.1.p
OG0024204: v_carteri.Vocar.0031s0069.1.p
OG0024205: v_carteri.Vocar.0156s0003.1.p
OG0024206: v_carteri.Vocar.0156s0002.1.p
OG0024207: v_carteri.Vocar.0488s0001.1.p
OG0024208: v_carteri.Vocar.0058s0014.1.p
OG0024209: v_carteri.Vocar.0058s0020.1.p
OG0024210: v_carteri.Vocar.0058s0019.1.p
OG0024211: v_carteri.Vocar.0058s0025.1.p
OG0024212: v_carteri.Vocar.0058s0026.1.p
OG0024213: v_carteri.Vocar.0058s0010.1.p
OG0024214: v_carteri.Vocar.0058s0027.1.p
OG0024215: v_carteri.Vocar.0058s0005.1.p
OG0024216: v_carteri.Vocar.0058s0029.1.p
OG0024217: v_carteri.Vocar.0058s0018.1.p
OG0024218: v_carteri.Vocar.0058s0031.1.p
OG0024219: v_carteri.Vocar.0264s0001.1.p
OG0024220: v_carteri.Vocar.0024s0263.1.p
OG0024221: v_carteri.Vocar.0024s0083.1.p
OG0024222: v_carteri.Vocar.0024s0231.1.p
OG0024223: v_carteri.Vocar.0024s0077.1.p
OG0024224: v_carteri.Vocar.0024s0138.1.p
OG0024225: v_carteri.Vocar.0024s0183.1.p
OG0024226: v_carteri.Vocar.0024s0186.1.p
OG0024227: v_carteri.Vocar.0024s0104.1.p
OG0024228: v_carteri.Vocar.0024s0217.1.p
OG0024229: v_carteri.Vocar.0024s0258.1.p
OG0024230: v_carteri.Vocar.0024s0261.1.p
OG0024231: v_carteri.Vocar.0024s0241.1.p
OG0024232: v_carteri.Vocar.0024s0084.1.p
OG0024233: v_carteri.Vocar.0024s0003.1.p
OG0024234: v_carteri.Vocar.0024s0225.1.p
OG0024235: v_carteri.Vocar.0024s0238.1.p
OG0024236: v_carteri.Vocar.0024s0137.1.p
OG0024237: v_carteri.Vocar.0024s0180.1.p
OG0024238: v_carteri.Vocar.0024s0051.1.p
OG0024239: v_carteri.Vocar.0024s0184.1.p
OG0024240: v_carteri.Vocar.0024s0185.1.p
OG0024241: v_carteri.Vocar.0024s0242.1.p
OG0024242: v_carteri.Vocar.0024s0140.1.p
OG0024243: v_carteri.Vocar.0024s0113.1.p
OG0024244: v_carteri.Vocar.0024s0229.1.p
OG0024245: v_carteri.Vocar.0024s0181.1.p
OG0024246: v_carteri.Vocar.0024s0075.1.p
OG0024247: v_carteri.Vocar.0024s0166.1.p
OG0024248: v_carteri.Vocar.0024s0154.1.p
OG0024249: v_carteri.Vocar.0024s0187.1.p
OG0024250: v_carteri.Vocar.0024s0214.1.p
OG0024251: v_carteri.Vocar.0024s0060.1.p
OG0024252: v_carteri.Vocar.0024s0065.1.p
OG0024253: v_carteri.Vocar.0024s0001.1.p
OG0024254: v_carteri.Vocar.0024s0102.1.p
OG0024255: v_carteri.Vocar.0105s0004.1.p
OG0024256: v_carteri.Vocar.0105s0001.1.p
OG0024257: v_carteri.Vocar.0321s0001.1.p
OG0024258: v_carteri.Vocar.0321s0002.1.p
OG0024259: v_carteri.Vocar.0192s0001.1.p
OG0024260: v_carteri.Vocar.0192s0002.1.p
OG0024261: v_carteri.Vocar.0002s0260.1.p
OG0024262: v_carteri.Vocar.0002s0083.1.p
OG0024263: v_carteri.Vocar.0002s0117.1.p
OG0024264: v_carteri.Vocar.0002s0157.1.p
OG0024265: v_carteri.Vocar.0002s0186.1.p
OG0024266: v_carteri.Vocar.0002s0500.1.p
OG0024267: v_carteri.Vocar.0002s0382.1.p
OG0024268: v_carteri.Vocar.0002s0007.1.p
OG0024269: v_carteri.Vocar.0002s0552.1.p
OG0024270: v_carteri.Vocar.0002s0633.1.p
OG0024271: v_carteri.Vocar.0002s0129.1.p
OG0024272: v_carteri.Vocar.0002s0470.1.p
OG0024273: v_carteri.Vocar.0002s0381.1.p
OG0024274: v_carteri.Vocar.0002s0267.1.p
OG0024275: v_carteri.Vocar.0002s0607.1.p
OG0024276: v_carteri.Vocar.0002s0565.1.p
OG0024277: v_carteri.Vocar.0002s0617.1.p
OG0024278: v_carteri.Vocar.0002s0193.1.p
OG0024279: v_carteri.Vocar.0002s0030.1.p
OG0024280: v_carteri.Vocar.0002s0362.1.p
OG0024281: v_carteri.Vocar.0002s0309.1.p
OG0024282: v_carteri.Vocar.0002s0584.1.p
OG0024283: v_carteri.Vocar.0002s0066.1.p
OG0024284: v_carteri.Vocar.0002s0318.1.p
OG0024285: v_carteri.Vocar.0002s0270.1.p
OG0024286: v_carteri.Vocar.0002s0477.1.p
OG0024287: v_carteri.Vocar.0002s0512.1.p
OG0024288: v_carteri.Vocar.0002s0548.1.p
OG0024289: v_carteri.Vocar.0002s0084.1.p
OG0024290: v_carteri.Vocar.0002s0406.1.p
OG0024291: v_carteri.Vocar.0002s0207.1.p
OG0024292: v_carteri.Vocar.0002s0268.1.p
OG0024293: v_carteri.Vocar.0002s0431.1.p
OG0024294: v_carteri.Vocar.0002s0596.1.p
OG0024295: v_carteri.Vocar.0002s0259.1.p
OG0024296: v_carteri.Vocar.0002s0168.1.p
OG0024297: v_carteri.Vocar.0002s0513.1.p
OG0024298: v_carteri.Vocar.0002s0153.1.p
OG0024299: v_carteri.Vocar.0002s0681.1.p
OG0024300: v_carteri.Vocar.0002s0010.1.p
OG0024301: v_carteri.Vocar.0002s0632.1.p
OG0024302: v_carteri.Vocar.0002s0668.1.p
OG0024303: v_carteri.Vocar.0002s0104.1.p
OG0024304: v_carteri.Vocar.0002s0063.1.p
OG0024305: v_carteri.Vocar.0002s0011.1.p
OG0024306: v_carteri.Vocar.0002s0404.1.p
OG0024307: v_carteri.Vocar.0002s0086.1.p
OG0024308: v_carteri.Vocar.0002s0640.1.p
OG0024309: v_carteri.Vocar.0002s0265.1.p
OG0024310: v_carteri.Vocar.0002s0141.1.p
OG0024311: v_carteri.Vocar.0002s0553.1.p
OG0024312: v_carteri.Vocar.0002s0169.1.p
OG0024313: v_carteri.Vocar.0002s0045.1.p
OG0024314: v_carteri.Vocar.0002s0321.1.p
OG0024315: v_carteri.Vocar.0002s0395.1.p
OG0024316: v_carteri.Vocar.0002s0160.1.p
OG0024317: v_carteri.Vocar.0002s0476.1.p
OG0024318: v_carteri.Vocar.0002s0119.1.p
OG0024319: v_carteri.Vocar.0002s0196.1.p
OG0024320: v_carteri.Vocar.0002s0384.1.p
OG0024321: v_carteri.Vocar.0002s0347.1.p
OG0024322: v_carteri.Vocar.0002s0680.1.p
OG0024323: v_carteri.Vocar.0002s0105.1.p
OG0024324: v_carteri.Vocar.0002s0618.1.p
OG0024325: v_carteri.Vocar.0002s0465.1.p
OG0024326: v_carteri.Vocar.0002s0170.1.p
OG0024327: v_carteri.Vocar.0002s0471.1.p
OG0024328: v_carteri.Vocar.0002s0062.1.p
OG0024329: v_carteri.Vocar.0002s0203.1.p
OG0024330: v_carteri.Vocar.0002s0508.1.p
OG0024331: v_carteri.Vocar.0002s0535.1.p
OG0024332: v_carteri.Vocar.0002s0522.1.p
OG0024333: v_carteri.Vocar.0002s0100.1.p
OG0024334: v_carteri.Vocar.0002s0657.1.p
OG0024335: v_carteri.Vocar.0002s0432.1.p
OG0024336: v_carteri.Vocar.0002s0602.1.p
OG0024337: v_carteri.Vocar.0002s0261.1.p
OG0024338: v_carteri.Vocar.0002s0135.1.p
OG0024339: v_carteri.Vocar.0002s0271.1.p
OG0024340: v_carteri.Vocar.0002s0375.1.p
OG0024341: v_carteri.Vocar.0002s0322.1.p
OG0024342: v_carteri.Vocar.0002s0202.1.p
OG0024343: v_carteri.Vocar.0002s0247.1.p
OG0024344: v_carteri.Vocar.0002s0323.1.p
OG0024345: v_carteri.Vocar.0002s0550.1.p
OG0024346: v_carteri.Vocar.0002s0118.1.p
OG0024347: v_carteri.Vocar.0002s0262.1.p
OG0024348: v_carteri.Vocar.0002s0536.1.p
OG0024349: v_carteri.Vocar.0002s0530.1.p
OG0024350: v_carteri.Vocar.0002s0195.1.p
OG0024351: v_carteri.Vocar.0002s0585.1.p
OG0024352: v_carteri.Vocar.0002s0378.1.p
OG0024353: v_carteri.Vocar.0002s0204.1.p
OG0024354: v_carteri.Vocar.0002s0430.1.p
OG0024355: v_carteri.Vocar.0002s0560.1.p
OG0024356: v_carteri.Vocar.0002s0402.1.p
OG0024357: v_carteri.Vocar.0002s0579.1.p
OG0024358: v_carteri.Vocar.0002s0452.1.p
OG0024359: v_carteri.Vocar.0002s0539.1.p
OG0024360: v_carteri.Vocar.0002s0676.1.p
OG0024361: v_carteri.Vocar.0002s0463.1.p
OG0024362: v_carteri.Vocar.0002s0171.1.p
OG0024363: v_carteri.Vocar.0002s0514.1.p
OG0024364: v_carteri.Vocar.0002s0383.1.p
OG0024365: v_carteri.Vocar.0002s0410.1.p
OG0024366: v_carteri.Vocar.0002s0289.1.p
OG0024367: v_carteri.Vocar.0002s0554.1.p
OG0024368: v_carteri.Vocar.0002s0570.1.p
OG0024369: v_carteri.Vocar.0439s0001.1.p
OG0024370: v_carteri.Vocar.0194s0002.1.p
OG0024371: v_carteri.Vocar.0194s0001.1.p
OG0024372: v_carteri.Vocar.0076s0015.1.p
OG0024373: v_carteri.Vocar.0017s0162.1.p
OG0024374: v_carteri.Vocar.0017s0078.1.p
OG0024375: v_carteri.Vocar.0017s0150.1.p
OG0024376: v_carteri.Vocar.0017s0160.1.p
OG0024377: v_carteri.Vocar.0017s0210.1.p
OG0024378: v_carteri.Vocar.0017s0017.1.p
OG0024379: v_carteri.Vocar.0017s0215.1.p
OG0024380: v_carteri.Vocar.0017s0216.1.p
OG0024381: v_carteri.Vocar.0017s0203.1.p
OG0024382: v_carteri.Vocar.0017s0094.1.p
OG0024383: v_carteri.Vocar.0017s0125.1.p
OG0024384: v_carteri.Vocar.0017s0066.1.p
OG0024385: v_carteri.Vocar.0017s0082.1.p
OG0024386: v_carteri.Vocar.0017s0193.1.p
OG0024387: v_carteri.Vocar.0017s0080.1.p
OG0024388: v_carteri.Vocar.0017s0072.1.p
OG0024389: v_carteri.Vocar.0017s0007.1.p
OG0024390: v_carteri.Vocar.0017s0182.1.p
OG0024391: v_carteri.Vocar.0017s0211.1.p
OG0024392: v_carteri.Vocar.0017s0064.1.p
OG0024393: v_carteri.Vocar.0017s0147.1.p
OG0024394: v_carteri.Vocar.0017s0124.1.p
OG0024395: v_carteri.Vocar.0017s0165.1.p
OG0024396: v_carteri.Vocar.0017s0196.1.p
OG0024397: v_carteri.Vocar.0017s0031.1.p
OG0024398: v_carteri.Vocar.0017s0092.1.p
OG0024399: v_carteri.Vocar.0017s0207.1.p
OG0024400: v_carteri.Vocar.0017s0046.1.p
OG0024401: v_carteri.Vocar.0017s0164.1.p
OG0024402: v_carteri.Vocar.0017s0166.1.p
OG0024403: v_carteri.Vocar.0017s0188.1.p
OG0024404: v_carteri.Vocar.0017s0023.1.p
OG0024405: v_carteri.Vocar.0017s0048.1.p
OG0024406: v_carteri.Vocar.0017s0212.1.p
OG0024407: v_carteri.Vocar.0017s0050.1.p
OG0024408: v_carteri.Vocar.0017s0205.1.p
OG0024409: v_carteri.Vocar.0017s0217.1.p
OG0024410: v_carteri.Vocar.0017s0084.1.p
OG0024411: v_carteri.Vocar.0017s0133.1.p
OG0024412: v_carteri.Vocar.0017s0186.1.p
OG0024413: v_carteri.Vocar.0017s0065.1.p
OG0024414: v_carteri.Vocar.0017s0038.1.p
OG0024415: v_carteri.Vocar.0017s0040.1.p
OG0024416: v_carteri.Vocar.0017s0101.1.p
OG0024417: v_carteri.Vocar.0017s0192.1.p
OG0024418: v_carteri.Vocar.0017s0036.1.p
OG0024419: v_carteri.Vocar.0080s0002.1.p
OG0024420: v_carteri.Vocar.0080s0004.1.p
OG0024421: v_carteri.Vocar.0080s0007.1.p
OG0024422: v_carteri.Vocar.0161s0001.1.p
OG0024423: v_carteri.Vocar.0990s0001.1.p
OG0024424: v_carteri.Vocar.0270s0001.1.p
OG0024425: v_carteri.Vocar.0094s0002.1.p
OG0024426: v_carteri.Vocar.0055s0022.1.p
OG0024427: v_carteri.Vocar.0055s0048.1.p
OG0024428: v_carteri.Vocar.0055s0037.1.p
OG0024429: v_carteri.Vocar.0055s0044.1.p
OG0024430: v_carteri.Vocar.0055s0002.1.p
OG0024431: v_carteri.Vocar.0055s0047.1.p
OG0024432: v_carteri.Vocar.0055s0053.1.p
OG0024433: v_carteri.Vocar.0055s0032.1.p
OG0024434: v_carteri.Vocar.0055s0005.1.p
OG0024435: v_carteri.Vocar.0055s0050.1.p
OG0024436: v_carteri.Vocar.0055s0042.1.p
OG0024437: v_carteri.Vocar.0055s0034.1.p
OG0024438: v_carteri.Vocar.0055s0051.1.p
OG0024439: v_carteri.Vocar.0055s0038.1.p
OG0024440: v_carteri.Vocar.0055s0052.1.p
OG0024441: v_carteri.Vocar.0055s0049.1.p
OG0024442: v_carteri.Vocar.0055s0054.1.p
OG0024443: v_carteri.Vocar.0055s0035.1.p
OG0024444: v_carteri.Vocar.0055s0023.1.p
OG0024445: v_carteri.Vocar.0073s0010.1.p
OG0024446: v_carteri.Vocar.0073s0008.1.p
OG0024447: v_carteri.Vocar.0073s0038.1.p
OG0024448: v_carteri.Vocar.0073s0032.1.p
OG0024449: v_carteri.Vocar.0073s0006.1.p
OG0024450: v_carteri.Vocar.0073s0003.1.p
OG0024451: v_carteri.Vocar.0073s0029.1.p
OG0024452: v_carteri.Vocar.0073s0022.1.p
OG0024453: v_carteri.Vocar.0073s0037.1.p
OG0024454: v_carteri.Vocar.0073s0030.1.p
OG0024455: v_carteri.Vocar.0073s0007.1.p
OG0024456: v_carteri.Vocar.0086s0004.1.p
OG0024457: v_carteri.Vocar.0086s0008.1.p
OG0024458: v_carteri.Vocar.0361s0001.1.p
OG0024459: v_carteri.Vocar.0078s0008.1.p
OG0024460: v_carteri.Vocar.0078s0013.1.p
OG0024461: v_carteri.Vocar.0078s0020.1.p
OG0024462: v_carteri.Vocar.0078s0019.1.p
OG0024463: v_carteri.Vocar.1005s0001.1.p
OG0024464: v_carteri.Vocar.0130s0004.1.p
OG0024465: v_carteri.Vocar.0130s0001.1.p
OG0024466: v_carteri.Vocar.0066s0002.1.p
OG0024467: v_carteri.Vocar.0066s0004.1.p
OG0024468: v_carteri.Vocar.0066s0011.1.p
OG0024469: v_carteri.Vocar.0066s0005.1.p
OG0024470: v_carteri.Vocar.0066s0018.1.p
OG0024471: v_carteri.Vocar.0066s0012.1.p
OG0024472: v_carteri.Vocar.0380s0001.1.p
OG0024473: v_carteri.Vocar.0022s0020.1.p
OG0024474: v_carteri.Vocar.0022s0141.1.p
OG0024475: v_carteri.Vocar.0022s0010.1.p
OG0024476: v_carteri.Vocar.0022s0109.1.p
OG0024477: v_carteri.Vocar.0022s0042.1.p
OG0024478: v_carteri.Vocar.0022s0167.1.p
OG0024479: v_carteri.Vocar.0022s0077.1.p
OG0024480: v_carteri.Vocar.0022s0189.1.p
OG0024481: v_carteri.Vocar.0022s0185.1.p
OG0024482: v_carteri.Vocar.0022s0180.1.p
OG0024483: v_carteri.Vocar.0022s0013.1.p
OG0024484: v_carteri.Vocar.0022s0044.1.p
OG0024485: v_carteri.Vocar.0022s0094.1.p
OG0024486: v_carteri.Vocar.0022s0055.1.p
OG0024487: v_carteri.Vocar.0022s0217.1.p
OG0024488: v_carteri.Vocar.0022s0172.1.p
OG0024489: v_carteri.Vocar.0022s0229.1.p
OG0024490: v_carteri.Vocar.0022s0083.1.p
OG0024491: v_carteri.Vocar.0022s0029.1.p
OG0024492: v_carteri.Vocar.0022s0225.1.p
OG0024493: v_carteri.Vocar.0022s0208.1.p
OG0024494: v_carteri.Vocar.0022s0134.1.p
OG0024495: v_carteri.Vocar.0022s0046.1.p
OG0024496: v_carteri.Vocar.0022s0011.1.p
OG0024497: v_carteri.Vocar.0022s0136.1.p
OG0024498: v_carteri.Vocar.0022s0035.1.p
OG0024499: v_carteri.Vocar.0022s0174.1.p
OG0024500: v_carteri.Vocar.0022s0133.1.p
OG0024501: v_carteri.Vocar.0022s0059.1.p
OG0024502: v_carteri.Vocar.0022s0206.1.p
OG0024503: v_carteri.Vocar.0022s0168.1.p
OG0024504: v_carteri.Vocar.0022s0108.1.p
OG0024505: v_carteri.Vocar.0022s0068.1.p
OG0024506: v_carteri.Vocar.0022s0014.1.p
OG0024507: v_carteri.Vocar.0022s0186.1.p
OG0024508: v_carteri.Vocar.0022s0187.1.p
OG0024509: v_carteri.Vocar.0022s0184.1.p
OG0024510: v_carteri.Vocar.0022s0012.1.p
OG0024511: v_carteri.Vocar.0022s0089.1.p
OG0024512: v_carteri.Vocar.0022s0207.1.p
OG0024513: v_carteri.Vocar.0022s0060.1.p
OG0024514: v_carteri.Vocar.0022s0084.1.p
OG0024515: v_carteri.Vocar.0022s0009.1.p
OG0024516: v_carteri.Vocar.0022s0064.1.p
OG0024517: v_carteri.Vocar.0022s0171.1.p
OG0024518: v_carteri.Vocar.0022s0078.1.p
OG0024519: v_carteri.Vocar.0022s0162.1.p
OG0024520: v_carteri.Vocar.0022s0036.1.p
OG0024521: v_carteri.Vocar.0022s0122.1.p
OG0024522: v_carteri.Vocar.0042s0034.1.p
OG0024523: v_carteri.Vocar.0042s0054.1.p
OG0024524: v_carteri.Vocar.0042s0084.1.p
OG0024525: v_carteri.Vocar.0042s0040.1.p
OG0024526: v_carteri.Vocar.0042s0083.1.p
OG0024527: v_carteri.Vocar.0042s0001.1.p
OG0024528: v_carteri.Vocar.0042s0100.1.p
OG0024529: v_carteri.Vocar.0042s0125.1.p
OG0024530: v_carteri.Vocar.0042s0104.1.p
OG0024531: v_carteri.Vocar.0042s0128.1.p
OG0024532: v_carteri.Vocar.0042s0051.1.p
OG0024533: v_carteri.Vocar.0042s0032.1.p
OG0024534: v_carteri.Vocar.0042s0069.1.p
OG0024535: v_carteri.Vocar.0042s0097.1.p
OG0024536: v_carteri.Vocar.0042s0064.1.p
OG0024537: v_carteri.Vocar.0042s0021.1.p
OG0024538: v_carteri.Vocar.0042s0124.1.p
OG0024539: v_carteri.Vocar.0042s0120.1.p
OG0024540: v_carteri.Vocar.0042s0099.1.p
OG0024541: v_carteri.Vocar.0036s0131.1.p
OG0024542: v_carteri.Vocar.0036s0009.1.p
OG0024543: v_carteri.Vocar.0036s0036.1.p
OG0024544: v_carteri.Vocar.0036s0099.1.p
OG0024545: v_carteri.Vocar.0036s0064.1.p
OG0024546: v_carteri.Vocar.0036s0073.1.p
OG0024547: v_carteri.Vocar.0036s0049.1.p
OG0024548: v_carteri.Vocar.0036s0050.1.p
OG0024549: v_carteri.Vocar.0036s0084.1.p
OG0024550: v_carteri.Vocar.0036s0126.1.p
OG0024551: v_carteri.Vocar.0036s0075.1.p
OG0024552: v_carteri.Vocar.0036s0132.1.p
OG0024553: v_carteri.Vocar.0036s0037.1.p
OG0024554: v_carteri.Vocar.0036s0051.1.p
OG0024555: v_carteri.Vocar.0036s0083.1.p
OG0024556: v_carteri.Vocar.0036s0001.1.p
OG0024557: v_carteri.Vocar.0036s0007.1.p
OG0024558: v_carteri.Vocar.0036s0119.1.p
OG0024559: v_carteri.Vocar.0036s0033.1.p
OG0024560: v_carteri.Vocar.0036s0031.1.p
OG0024561: v_carteri.Vocar.0036s0078.1.p
OG0024562: v_carteri.Vocar.0050s0046.1.p
OG0024563: v_carteri.Vocar.0050s0041.1.p
OG0024564: v_carteri.Vocar.0050s0011.1.p
OG0024565: v_carteri.Vocar.0050s0038.1.p
OG0024566: v_carteri.Vocar.0050s0037.1.p
OG0024567: v_carteri.Vocar.0050s0034.1.p
OG0024568: v_carteri.Vocar.0050s0059.1.p
OG0024569: v_carteri.Vocar.0050s0053.1.p
OG0024570: v_carteri.Vocar.0050s0036.1.p
OG0024571: v_carteri.Vocar.0050s0001.1.p
OG0024572: v_carteri.Vocar.0050s0002.1.p
OG0024573: v_carteri.Vocar.0050s0049.1.p
OG0024574: v_carteri.Vocar.0050s0035.1.p
OG0024575: v_carteri.Vocar.0050s0033.1.p
OG0024576: v_carteri.Vocar.0050s0031.1.p
OG0024577: v_carteri.Vocar.0050s0070.1.p
OG0024578: v_carteri.Vocar.0050s0061.1.p
OG0024579: v_carteri.Vocar.0466s0001.1.p
OG0024580: v_carteri.Vocar.0026s0030.1.p
OG0024581: v_carteri.Vocar.0026s0160.1.p
OG0024582: v_carteri.Vocar.0026s0181.1.p
OG0024583: v_carteri.Vocar.0026s0129.1.p
OG0024584: v_carteri.Vocar.0026s0143.1.p
OG0024585: v_carteri.Vocar.0026s0097.1.p
OG0024586: v_carteri.Vocar.0026s0013.1.p
OG0024587: v_carteri.Vocar.0026s0124.1.p
OG0024588: v_carteri.Vocar.0026s0131.1.p
OG0024589: v_carteri.Vocar.0026s0087.1.p
OG0024590: v_carteri.Vocar.0026s0019.1.p
OG0024591: v_carteri.Vocar.0026s0051.1.p
OG0024592: v_carteri.Vocar.0026s0120.1.p
OG0024593: v_carteri.Vocar.0026s0078.1.p
OG0024594: v_carteri.Vocar.0026s0024.1.p
OG0024595: v_carteri.Vocar.0026s0055.1.p
OG0024596: v_carteri.Vocar.0026s0062.1.p
OG0024597: v_carteri.Vocar.0026s0179.1.p
OG0024598: v_carteri.Vocar.0026s0153.1.p
OG0024599: v_carteri.Vocar.0026s0026.1.p
OG0024600: v_carteri.Vocar.0026s0175.1.p
OG0024601: v_carteri.Vocar.0026s0018.1.p
OG0024602: v_carteri.Vocar.0026s0054.1.p
OG0024603: v_carteri.Vocar.0026s0046.1.p
OG0024604: v_carteri.Vocar.0026s0010.1.p
OG0024605: v_carteri.Vocar.0026s0052.1.p
OG0024606: v_carteri.Vocar.0026s0188.1.p
OG0024607: v_carteri.Vocar.0026s0155.1.p
OG0024608: v_carteri.Vocar.0026s0096.1.p
OG0024609: v_carteri.Vocar.0026s0180.1.p
OG0024610: v_carteri.Vocar.0026s0118.1.p
OG0024611: v_carteri.Vocar.0026s0011.1.p
OG0024612: v_carteri.Vocar.0026s0033.1.p
OG0024613: v_carteri.Vocar.0026s0020.1.p
OG0024614: v_carteri.Vocar.0026s0027.1.p
OG0024615: v_carteri.Vocar.0026s0023.1.p
OG0024616: v_carteri.Vocar.0026s0025.1.p
OG0024617: v_carteri.Vocar.0026s0176.1.p
OG0024618: v_carteri.Vocar.0026s0117.1.p
OG0024619: v_carteri.Vocar.0026s0069.1.p
OG0024620: v_carteri.Vocar.0026s0100.1.p
OG0024621: v_carteri.Vocar.0026s0159.1.p
OG0024622: v_carteri.Vocar.0026s0173.1.p
OG0024623: v_carteri.Vocar.0026s0130.1.p
OG0024624: v_carteri.Vocar.0026s0016.1.p
OG0024625: v_carteri.Vocar.0019s0242.1.p
OG0024626: v_carteri.Vocar.0019s0155.1.p
OG0024627: v_carteri.Vocar.0019s0096.1.p
OG0024628: v_carteri.Vocar.0019s0125.1.p
OG0024629: v_carteri.Vocar.0019s0202.1.p
OG0024630: v_carteri.Vocar.0019s0194.1.p
OG0024631: v_carteri.Vocar.0019s0065.1.p
OG0024632: v_carteri.Vocar.0019s0007.1.p
OG0024633: v_carteri.Vocar.0019s0073.1.p
OG0024634: v_carteri.Vocar.0019s0043.1.p
OG0024635: v_carteri.Vocar.0019s0191.1.p
OG0024636: v_carteri.Vocar.0019s0077.1.p
OG0024637: v_carteri.Vocar.0019s0120.1.p
OG0024638: v_carteri.Vocar.0019s0189.1.p
OG0024639: v_carteri.Vocar.0019s0095.1.p
OG0024640: v_carteri.Vocar.0019s0154.1.p
OG0024641: v_carteri.Vocar.0019s0058.1.p
OG0024642: v_carteri.Vocar.0019s0148.1.p
OG0024643: v_carteri.Vocar.0019s0121.1.p
OG0024644: v_carteri.Vocar.0019s0098.1.p
OG0024645: v_carteri.Vocar.0019s0036.1.p
OG0024646: v_carteri.Vocar.0019s0208.1.p
OG0024647: v_carteri.Vocar.0019s0147.1.p
OG0024648: v_carteri.Vocar.0019s0035.1.p
OG0024649: v_carteri.Vocar.0019s0067.1.p
OG0024650: v_carteri.Vocar.0019s0049.1.p
OG0024651: v_carteri.Vocar.0019s0165.1.p
OG0024652: v_carteri.Vocar.0019s0186.1.p
OG0024653: v_carteri.Vocar.0019s0086.1.p
OG0024654: v_carteri.Vocar.0019s0091.1.p
OG0024655: v_carteri.Vocar.0019s0001.1.p
OG0024656: v_carteri.Vocar.0019s0243.1.p
OG0024657: v_carteri.Vocar.0019s0048.1.p
OG0024658: v_carteri.Vocar.0019s0205.1.p
OG0024659: v_carteri.Vocar.0019s0156.1.p
OG0024660: v_carteri.Vocar.0019s0053.1.p
OG0024661: v_carteri.Vocar.0019s0055.1.p
OG0024662: v_carteri.Vocar.0019s0176.1.p
OG0024663: v_carteri.Vocar.0019s0237.1.p
OG0024664: v_carteri.Vocar.0019s0152.1.p
OG0024665: v_carteri.Vocar.0019s0107.1.p
OG0024666: v_carteri.Vocar.0019s0250.1.p
OG0024667: v_carteri.Vocar.0062s0032.1.p
OG0024668: v_carteri.Vocar.0062s0035.1.p
OG0024669: v_carteri.Vocar.0277s0002.1.p
OG0024670: v_carteri.Vocar.0277s0003.1.p
OG0024671: v_carteri.Vocar.0277s0001.1.p
OG0024672: v_carteri.Vocar.0046s0023.1.p
OG0024673: v_carteri.Vocar.0046s0035.1.p
OG0024674: v_carteri.Vocar.0046s0012.1.p
OG0024675: v_carteri.Vocar.0046s0029.1.p
OG0024676: v_carteri.Vocar.0046s0016.1.p
OG0024677: v_carteri.Vocar.0046s0041.1.p
OG0024678: v_carteri.Vocar.0046s0044.1.p
OG0024679: v_carteri.Vocar.0046s0053.1.p
OG0024680: v_carteri.Vocar.0046s0019.1.p
OG0024681: v_carteri.Vocar.0034s0017.1.p
OG0024682: v_carteri.Vocar.0034s0008.1.p
OG0024683: v_carteri.Vocar.0034s0012.1.p
OG0024684: v_carteri.Vocar.0034s0104.1.p
OG0024685: v_carteri.Vocar.0034s0003.1.p
OG0024686: v_carteri.Vocar.0034s0001.1.p
OG0024687: v_carteri.Vocar.0034s0068.1.p
OG0024688: v_carteri.Vocar.0034s0107.1.p
OG0024689: v_carteri.Vocar.0034s0062.1.p
OG0024690: v_carteri.Vocar.0034s0084.1.p
OG0024691: v_carteri.Vocar.0034s0103.1.p
OG0024692: v_carteri.Vocar.0034s0105.1.p
OG0024693: v_carteri.Vocar.0034s0093.1.p
OG0024694: v_carteri.Vocar.0034s0040.1.p
OG0024695: v_carteri.Vocar.0034s0027.1.p
OG0024696: v_carteri.Vocar.0034s0102.1.p
OG0024697: v_carteri.Vocar.0009s0079.1.p
OG0024698: v_carteri.Vocar.0009s0002.1.p
OG0024699: v_carteri.Vocar.0009s0150.1.p
OG0024700: v_carteri.Vocar.0009s0151.1.p
OG0024701: v_carteri.Vocar.0009s0111.1.p
OG0024702: v_carteri.Vocar.0009s0239.1.p
OG0024703: v_carteri.Vocar.0009s0359.1.p
OG0024704: v_carteri.Vocar.0009s0348.1.p
OG0024705: v_carteri.Vocar.0009s0258.1.p
OG0024706: v_carteri.Vocar.0009s0123.1.p
OG0024707: v_carteri.Vocar.0009s0190.1.p
OG0024708: v_carteri.Vocar.0009s0322.1.p
OG0024709: v_carteri.Vocar.0009s0087.1.p
OG0024710: v_carteri.Vocar.0009s0100.1.p
OG0024711: v_carteri.Vocar.0009s0248.1.p
OG0024712: v_carteri.Vocar.0009s0099.1.p
OG0024713: v_carteri.Vocar.0009s0064.1.p
OG0024714: v_carteri.Vocar.0009s0300.1.p
OG0024715: v_carteri.Vocar.0009s0171.1.p
OG0024716: v_carteri.Vocar.0009s0183.1.p
OG0024717: v_carteri.Vocar.0009s0235.1.p
OG0024718: v_carteri.Vocar.0009s0319.1.p
OG0024719: v_carteri.Vocar.0009s0323.1.p
OG0024720: v_carteri.Vocar.0009s0261.1.p
OG0024721: v_carteri.Vocar.0009s0091.1.p
OG0024722: v_carteri.Vocar.0009s0365.1.p
OG0024723: v_carteri.Vocar.0009s0055.1.p
OG0024724: v_carteri.Vocar.0009s0194.1.p
OG0024725: v_carteri.Vocar.0009s0163.1.p
OG0024726: v_carteri.Vocar.0009s0381.1.p
OG0024727: v_carteri.Vocar.0009s0105.1.p
OG0024728: v_carteri.Vocar.0009s0003.1.p
OG0024729: v_carteri.Vocar.0009s0294.1.p
OG0024730: v_carteri.Vocar.0009s0286.1.p
OG0024731: v_carteri.Vocar.0009s0260.1.p
OG0024732: v_carteri.Vocar.0009s0114.1.p
OG0024733: v_carteri.Vocar.0009s0039.1.p
OG0024734: v_carteri.Vocar.0009s0085.1.p
OG0024735: v_carteri.Vocar.0009s0240.1.p
OG0024736: v_carteri.Vocar.0009s0188.1.p
OG0024737: v_carteri.Vocar.0009s0366.1.p
OG0024738: v_carteri.Vocar.0009s0259.1.p
OG0024739: v_carteri.Vocar.0009s0269.1.p
OG0024740: v_carteri.Vocar.0009s0304.1.p
OG0024741: v_carteri.Vocar.0009s0220.1.p
OG0024742: v_carteri.Vocar.0009s0177.1.p
OG0024743: v_carteri.Vocar.0009s0097.1.p
OG0024744: v_carteri.Vocar.0009s0082.1.p
OG0024745: v_carteri.Vocar.0009s0106.1.p
OG0024746: v_carteri.Vocar.0009s0217.1.p
OG0024747: v_carteri.Vocar.0009s0288.1.p
OG0024748: v_carteri.Vocar.0009s0086.1.p
OG0024749: v_carteri.Vocar.0009s0154.1.p
OG0024750: v_carteri.Vocar.0009s0103.1.p
OG0024751: v_carteri.Vocar.0009s0170.1.p
OG0024752: v_carteri.Vocar.0009s0131.1.p
OG0024753: v_carteri.Vocar.0009s0364.1.p
OG0024754: v_carteri.Vocar.0009s0116.1.p
OG0024755: v_carteri.Vocar.0009s0189.1.p
OG0024756: v_carteri.Vocar.0009s0224.1.p
OG0024757: v_carteri.Vocar.0009s0096.1.p
OG0024758: v_carteri.Vocar.0009s0038.1.p
OG0024759: v_carteri.Vocar.0009s0257.1.p
OG0024760: v_carteri.Vocar.0009s0090.1.p
OG0024761: v_carteri.Vocar.0059s0012.1.p
OG0024762: v_carteri.Vocar.0059s0043.1.p
OG0024763: v_carteri.Vocar.0059s0028.1.p
OG0024764: v_carteri.Vocar.0059s0048.1.p
OG0024765: v_carteri.Vocar.0059s0040.1.p
OG0024766: v_carteri.Vocar.0059s0042.1.p
OG0024767: v_carteri.Vocar.0059s0044.1.p
OG0024768: v_carteri.Vocar.0059s0039.1.p
OG0024769: v_carteri.Vocar.0059s0004.1.p
OG0024770: v_carteri.Vocar.0059s0013.1.p
OG0024771: v_carteri.Vocar.0048s0037.1.p
OG0024772: v_carteri.Vocar.0048s0001.1.p
OG0024773: v_carteri.Vocar.0048s0035.1.p
OG0024774: v_carteri.Vocar.0048s0011.1.p
OG0024775: v_carteri.Vocar.0048s0038.1.p
OG0024776: v_carteri.Vocar.0048s0051.1.p
OG0024777: v_carteri.Vocar.0048s0012.1.p
OG0024778: v_carteri.Vocar.0048s0008.1.p
OG0024779: v_carteri.Vocar.0048s0034.1.p
OG0024780: v_carteri.Vocar.0048s0033.1.p
OG0024781: v_carteri.Vocar.0032s0162.1.p
OG0024782: v_carteri.Vocar.0032s0127.1.p
OG0024783: v_carteri.Vocar.0032s0118.1.p
OG0024784: v_carteri.Vocar.0032s0160.1.p
OG0024785: v_carteri.Vocar.0032s0001.1.p
OG0024786: v_carteri.Vocar.0032s0057.1.p
OG0024787: v_carteri.Vocar.0032s0075.1.p
OG0024788: v_carteri.Vocar.0032s0003.1.p
OG0024789: v_carteri.Vocar.0032s0070.1.p
OG0024790: v_carteri.Vocar.0032s0069.1.p
OG0024791: v_carteri.Vocar.0032s0028.1.p
OG0024792: v_carteri.Vocar.0032s0084.1.p
OG0024793: v_carteri.Vocar.0032s0157.1.p
OG0024794: v_carteri.Vocar.0032s0093.1.p
OG0024795: v_carteri.Vocar.0032s0049.1.p
OG0024796: v_carteri.Vocar.0032s0128.1.p
OG0024797: v_carteri.Vocar.0032s0005.1.p
OG0024798: v_carteri.Vocar.0032s0068.1.p
OG0024799: v_carteri.Vocar.0032s0148.1.p
OG0024800: v_carteri.Vocar.0032s0125.1.p
OG0024801: v_carteri.Vocar.0032s0012.1.p
OG0024802: v_carteri.Vocar.0032s0032.1.p
OG0024803: v_carteri.Vocar.0032s0002.1.p
OG0024804: v_carteri.Vocar.0032s0111.1.p
OG0024805: v_carteri.Vocar.0032s0004.1.p
OG0024806: v_carteri.Vocar.0032s0088.1.p
OG0024807: v_carteri.Vocar.0032s0045.1.p
OG0024808: v_carteri.Vocar.0032s0126.1.p
OG0024809: v_carteri.Vocar.0032s0041.1.p
OG0024810: v_carteri.Vocar.0006s0408.1.p
OG0024811: v_carteri.Vocar.0006s0137.1.p
OG0024812: v_carteri.Vocar.0006s0245.1.p
OG0024813: v_carteri.Vocar.0006s0111.1.p
OG0024814: v_carteri.Vocar.0006s0015.1.p
OG0024815: v_carteri.Vocar.0006s0149.1.p
OG0024816: v_carteri.Vocar.0006s0151.1.p
OG0024817: v_carteri.Vocar.0006s0004.1.p
OG0024818: v_carteri.Vocar.0006s0233.1.p
OG0024819: v_carteri.Vocar.0006s0425.1.p
OG0024820: v_carteri.Vocar.0006s0054.1.p
OG0024821: v_carteri.Vocar.0006s0158.1.p
OG0024822: v_carteri.Vocar.0006s0069.1.p
OG0024823: v_carteri.Vocar.0006s0421.1.p
OG0024824: v_carteri.Vocar.0006s0056.1.p
OG0024825: v_carteri.Vocar.0006s0169.1.p
OG0024826: v_carteri.Vocar.0006s0142.1.p
OG0024827: v_carteri.Vocar.0006s0428.1.p
OG0024828: v_carteri.Vocar.0006s0393.1.p
OG0024829: v_carteri.Vocar.0006s0113.1.p
OG0024830: v_carteri.Vocar.0006s0468.1.p
OG0024831: v_carteri.Vocar.0006s0059.1.p
OG0024832: v_carteri.Vocar.0006s0131.1.p
OG0024833: v_carteri.Vocar.0006s0403.1.p
OG0024834: v_carteri.Vocar.0006s0260.1.p
OG0024835: v_carteri.Vocar.0006s0073.1.p
OG0024836: v_carteri.Vocar.0006s0225.1.p
OG0024837: v_carteri.Vocar.0006s0144.1.p
OG0024838: v_carteri.Vocar.0006s0424.1.p
OG0024839: v_carteri.Vocar.0006s0070.1.p
OG0024840: v_carteri.Vocar.0006s0199.1.p
OG0024841: v_carteri.Vocar.0006s0414.1.p
OG0024842: v_carteri.Vocar.0006s0420.1.p
OG0024843: v_carteri.Vocar.0006s0092.1.p
OG0024844: v_carteri.Vocar.0006s0045.1.p
OG0024845: v_carteri.Vocar.0006s0419.1.p
OG0024846: v_carteri.Vocar.0006s0061.1.p
OG0024847: v_carteri.Vocar.0006s0068.1.p
OG0024848: v_carteri.Vocar.0006s0139.1.p
OG0024849: v_carteri.Vocar.0006s0074.1.p
OG0024850: v_carteri.Vocar.0006s0058.1.p
OG0024851: v_carteri.Vocar.0006s0002.1.p
OG0024852: v_carteri.Vocar.0006s0214.1.p
OG0024853: v_carteri.Vocar.0006s0129.1.p
OG0024854: v_carteri.Vocar.0006s0104.1.p
OG0024855: v_carteri.Vocar.0006s0239.1.p
OG0024856: v_carteri.Vocar.0006s0060.1.p
OG0024857: v_carteri.Vocar.0006s0126.1.p
OG0024858: v_carteri.Vocar.0006s0427.1.p
OG0024859: v_carteri.Vocar.0006s0047.1.p
OG0024860: v_carteri.Vocar.0006s0007.1.p
OG0024861: v_carteri.Vocar.0006s0200.1.p
OG0024862: v_carteri.Vocar.0006s0077.1.p
OG0024863: v_carteri.Vocar.0006s0353.1.p
OG0024864: v_carteri.Vocar.0006s0172.1.p
OG0024865: v_carteri.Vocar.0006s0001.1.p
OG0024866: v_carteri.Vocar.0006s0231.1.p
OG0024867: v_carteri.Vocar.0006s0055.1.p
OG0024868: v_carteri.Vocar.0006s0190.1.p
OG0024869: v_carteri.Vocar.0030s0074.1.p
OG0024870: v_carteri.Vocar.0030s0159.1.p
OG0024871: v_carteri.Vocar.0030s0104.1.p
OG0024872: v_carteri.Vocar.0030s0020.1.p
OG0024873: v_carteri.Vocar.0030s0137.1.p
OG0024874: v_carteri.Vocar.0030s0165.1.p
OG0024875: v_carteri.Vocar.0030s0113.1.p
OG0024876: v_carteri.Vocar.0030s0003.1.p
OG0024877: v_carteri.Vocar.0030s0093.1.p
OG0024878: v_carteri.Vocar.0030s0157.1.p
OG0024879: v_carteri.Vocar.0030s0138.1.p
OG0024880: v_carteri.Vocar.0030s0049.1.p
OG0024881: v_carteri.Vocar.0030s0038.1.p
OG0024882: v_carteri.Vocar.0030s0001.1.p
OG0024883: v_carteri.Vocar.0030s0161.1.p
OG0024884: v_carteri.Vocar.0030s0017.1.p
OG0024885: v_carteri.Vocar.0030s0098.1.p
OG0024886: v_carteri.Vocar.0030s0103.1.p
OG0024887: v_carteri.Vocar.0030s0043.1.p
OG0024888: v_carteri.Vocar.0030s0032.1.p
OG0024889: v_carteri.Vocar.0030s0101.1.p
OG0024890: v_carteri.Vocar.0030s0090.1.p
OG0024891: v_carteri.Vocar.0030s0002.1.p
OG0024892: v_carteri.Vocar.0030s0073.1.p
OG0024893: v_carteri.Vocar.0030s0086.1.p
OG0024894: v_carteri.Vocar.0030s0133.1.p
OG0024895: v_carteri.Vocar.0030s0010.1.p
OG0024896: v_carteri.Vocar.0030s0059.1.p
OG0024897: v_carteri.Vocar.0030s0037.1.p
OG0024898: v_carteri.Vocar.0030s0014.1.p
OG0024899: v_carteri.Vocar.0030s0027.1.p
OG0024900: v_carteri.Vocar.0030s0117.1.p
OG0024901: v_carteri.Vocar.0030s0131.1.p
OG0024902: v_carteri.Vocar.0030s0051.1.p
OG0024903: v_carteri.Vocar.0030s0056.1.p
OG0024904: v_carteri.Vocar.0030s0135.1.p
OG0024905: v_carteri.Vocar.0054s0056.1.p
OG0024906: v_carteri.Vocar.0054s0037.1.p
OG0024907: v_carteri.Vocar.0054s0020.1.p
OG0024908: v_carteri.Vocar.0054s0051.1.p
OG0024909: v_carteri.Vocar.0054s0033.1.p
OG0024910: v_carteri.Vocar.0054s0006.1.p
OG0024911: v_carteri.Vocar.0054s0012.1.p
OG0024912: v_carteri.Vocar.0054s0054.1.p
OG0024913: v_carteri.Vocar.0115s0001.1.p
OG0024914: v_carteri.Vocar.0387s0001.1.p
OG0024915: v_carteri.Vocar.0057s0043.1.p
OG0024916: v_carteri.Vocar.0057s0055.1.p
OG0024917: v_carteri.Vocar.0057s0042.1.p
OG0024918: v_carteri.Vocar.0057s0033.1.p
OG0024919: v_carteri.Vocar.0057s0041.1.p
OG0024920: v_carteri.Vocar.0057s0003.1.p
OG0024921: v_carteri.Vocar.0057s0047.1.p
OG0024922: v_carteri.Vocar.0057s0040.1.p
OG0024923: v_carteri.Vocar.0057s0018.1.p
OG0024924: v_carteri.Vocar.0057s0054.1.p
OG0024925: v_carteri.Vocar.0057s0057.1.p
OG0024926: v_carteri.Vocar.0057s0049.1.p
OG0024927: v_carteri.Vocar.0012s0121.1.p
OG0024928: v_carteri.Vocar.0012s0046.1.p
OG0024929: v_carteri.Vocar.0012s0310.1.p
OG0024930: v_carteri.Vocar.0012s0129.1.p
OG0024931: v_carteri.Vocar.0012s0098.1.p
OG0024932: v_carteri.Vocar.0012s0207.1.p
OG0024933: v_carteri.Vocar.0012s0007.1.p
OG0024934: v_carteri.Vocar.0012s0174.1.p
OG0024935: v_carteri.Vocar.0012s0168.1.p
OG0024936: v_carteri.Vocar.0012s0297.1.p
OG0024937: v_carteri.Vocar.0012s0067.1.p
OG0024938: v_carteri.Vocar.0012s0178.1.p
OG0024939: v_carteri.Vocar.0012s0163.1.p
OG0024940: v_carteri.Vocar.0012s0266.1.p
OG0024941: v_carteri.Vocar.0012s0110.1.p
OG0024942: v_carteri.Vocar.0012s0003.1.p
OG0024943: v_carteri.Vocar.0012s0031.1.p
OG0024944: v_carteri.Vocar.0012s0290.1.p
OG0024945: v_carteri.Vocar.0012s0245.1.p
OG0024946: v_carteri.Vocar.0012s0235.1.p
OG0024947: v_carteri.Vocar.0012s0298.1.p
OG0024948: v_carteri.Vocar.0012s0313.1.p
OG0024949: v_carteri.Vocar.0012s0293.1.p
OG0024950: v_carteri.Vocar.0012s0177.1.p
OG0024951: v_carteri.Vocar.0012s0006.1.p
OG0024952: v_carteri.Vocar.0012s0073.1.p
OG0024953: v_carteri.Vocar.0012s0102.1.p
OG0024954: v_carteri.Vocar.0012s0267.1.p
OG0024955: v_carteri.Vocar.0012s0075.1.p
OG0024956: v_carteri.Vocar.0012s0311.1.p
OG0024957: v_carteri.Vocar.0012s0308.1.p
OG0024958: v_carteri.Vocar.0012s0069.1.p
OG0024959: v_carteri.Vocar.0012s0138.1.p
OG0024960: v_carteri.Vocar.0012s0150.1.p
OG0024961: v_carteri.Vocar.0012s0022.1.p
OG0024962: v_carteri.Vocar.0012s0072.1.p
OG0024963: v_carteri.Vocar.0012s0220.1.p
OG0024964: v_carteri.Vocar.0012s0100.1.p
OG0024965: v_carteri.Vocar.0012s0158.1.p
OG0024966: v_carteri.Vocar.0012s0286.1.p
OG0024967: v_carteri.Vocar.0012s0280.1.p
OG0024968: v_carteri.Vocar.0012s0103.1.p
OG0024969: v_carteri.Vocar.0012s0001.1.p
OG0024970: v_carteri.Vocar.0012s0074.1.p
OG0024971: v_carteri.Vocar.0012s0260.1.p
OG0024972: v_carteri.Vocar.0012s0268.1.p
OG0024973: v_carteri.Vocar.0012s0017.1.p
OG0024974: v_carteri.Vocar.0012s0133.1.p
OG0024975: v_carteri.Vocar.0012s0166.1.p
OG0024976: v_carteri.Vocar.0012s0004.1.p
OG0024977: v_carteri.Vocar.1099s0001.1.p
OG0024978: v_carteri.Vocar.0011s0132.1.p
OG0024979: v_carteri.Vocar.0011s0238.1.p
OG0024980: v_carteri.Vocar.0011s0221.1.p
OG0024981: v_carteri.Vocar.0011s0159.1.p
OG0024982: v_carteri.Vocar.0011s0261.1.p
OG0024983: v_carteri.Vocar.0011s0306.1.p
OG0024984: v_carteri.Vocar.0011s0021.1.p
OG0024985: v_carteri.Vocar.0011s0158.1.p
OG0024986: v_carteri.Vocar.0011s0003.1.p
OG0024987: v_carteri.Vocar.0011s0355.1.p
OG0024988: v_carteri.Vocar.0011s0248.1.p
OG0024989: v_carteri.Vocar.0011s0010.1.p
OG0024990: v_carteri.Vocar.0011s0143.1.p
OG0024991: v_carteri.Vocar.0011s0092.1.p
OG0024992: v_carteri.Vocar.0011s0044.1.p
OG0024993: v_carteri.Vocar.0011s0252.1.p
OG0024994: v_carteri.Vocar.0011s0279.1.p
OG0024995: v_carteri.Vocar.0011s0207.1.p
OG0024996: v_carteri.Vocar.0011s0242.1.p
OG0024997: v_carteri.Vocar.0011s0229.1.p
OG0024998: v_carteri.Vocar.0011s0344.1.p
OG0024999: v_carteri.Vocar.0011s0074.1.p
OG0025000: v_carteri.Vocar.0011s0161.1.p
OG0025001: v_carteri.Vocar.0011s0249.1.p
OG0025002: v_carteri.Vocar.0011s0144.1.p
OG0025003: v_carteri.Vocar.0011s0005.1.p
OG0025004: v_carteri.Vocar.0011s0245.1.p
OG0025005: v_carteri.Vocar.0011s0148.1.p
OG0025006: v_carteri.Vocar.0011s0126.1.p
OG0025007: v_carteri.Vocar.0011s0251.1.p
OG0025008: v_carteri.Vocar.0011s0353.1.p
OG0025009: v_carteri.Vocar.0011s0253.1.p
OG0025010: v_carteri.Vocar.0011s0162.1.p
OG0025011: v_carteri.Vocar.0011s0243.1.p
OG0025012: v_carteri.Vocar.0011s0236.1.p
OG0025013: v_carteri.Vocar.0011s0155.1.p
OG0025014: v_carteri.Vocar.0011s0265.1.p
OG0025015: v_carteri.Vocar.0011s0246.1.p
OG0025016: v_carteri.Vocar.0011s0250.1.p
OG0025017: v_carteri.Vocar.0028s0055.1.p
OG0025018: v_carteri.Vocar.0028s0057.1.p
OG0025019: v_carteri.Vocar.0028s0139.1.p
OG0025020: v_carteri.Vocar.0028s0128.1.p
OG0025021: v_carteri.Vocar.0028s0007.1.p
OG0025022: v_carteri.Vocar.0028s0162.1.p
OG0025023: v_carteri.Vocar.0028s0175.1.p
OG0025024: v_carteri.Vocar.0028s0046.1.p
OG0025025: v_carteri.Vocar.0028s0118.1.p
OG0025026: v_carteri.Vocar.0028s0028.1.p
OG0025027: v_carteri.Vocar.0028s0015.1.p
OG0025028: v_carteri.Vocar.0028s0026.1.p
OG0025029: v_carteri.Vocar.0028s0144.1.p
OG0025030: v_carteri.Vocar.0028s0134.1.p
OG0025031: v_carteri.Vocar.0028s0080.1.p
OG0025032: v_carteri.Vocar.0028s0138.1.p
OG0025033: v_carteri.Vocar.0028s0053.1.p
OG0025034: v_carteri.Vocar.0028s0186.1.p
OG0025035: v_carteri.Vocar.0028s0024.1.p
OG0025036: v_carteri.Vocar.0028s0179.1.p
OG0025037: v_carteri.Vocar.0362s0001.1.p
OG0025038: v_carteri.Vocar.0904s0001.1.p
OG0025039: v_carteri.Vocar.0904s0002.1.p
OG0025040: v_carteri.Vocar.0060s0015.1.p
OG0025041: v_carteri.Vocar.0060s0008.1.p
OG0025042: v_carteri.Vocar.0060s0005.1.p
OG0025043: v_carteri.Vocar.0060s0007.1.p
OG0025044: v_carteri.Vocar.0060s0011.1.p
OG0025045: v_carteri.Vocar.0724s0001.1.p
OG0025046: v_carteri.Vocar.0091s0016.1.p
OG0025047: v_carteri.Vocar.0091s0002.1.p
OG0025048: v_carteri.Vocar.0091s0009.1.p
OG0025049: v_carteri.Vocar.0091s0011.1.p
OG0025050: v_carteri.Vocar.0093s0001.1.p
OG0025051: v_carteri.Vocar.0093s0008.1.p
OG0025052: v_carteri.Vocar.0093s0003.1.p
OG0025053: v_carteri.Vocar.0093s0012.1.p
OG0025054: v_carteri.Vocar.0093s0002.1.p
OG0025055: v_carteri.Vocar.0075s0012.1.p
OG0025056: v_carteri.Vocar.0075s0002.1.p
OG0025057: v_carteri.Vocar.0075s0013.1.p
OG0025058: v_carteri.Vocar.0075s0001.1.p
OG0025059: v_carteri.Vocar.0075s0010.1.p
OG0025060: v_carteri.Vocar.0070s0017.1.p
OG0025061: v_carteri.Vocar.0070s0034.1.p
OG0025062: v_carteri.Vocar.0070s0014.1.p
OG0025063: v_carteri.Vocar.0070s0020.1.p
OG0025064: v_carteri.Vocar.0070s0016.1.p
OG0025065: v_carteri.Vocar.0070s0005.1.p
OG0025066: v_carteri.Vocar.0021s0138.1.p
OG0025067: v_carteri.Vocar.0021s0178.1.p
OG0025068: v_carteri.Vocar.0021s0002.1.p
OG0025069: v_carteri.Vocar.0021s0008.1.p
OG0025070: v_carteri.Vocar.0021s0052.1.p
OG0025071: v_carteri.Vocar.0021s0004.1.p
OG0025072: v_carteri.Vocar.0021s0080.1.p
OG0025073: v_carteri.Vocar.0021s0210.1.p
OG0025074: v_carteri.Vocar.0021s0012.1.p
OG0025075: v_carteri.Vocar.0021s0207.1.p
OG0025076: v_carteri.Vocar.0021s0010.1.p
OG0025077: v_carteri.Vocar.0021s0014.1.p
OG0025078: v_carteri.Vocar.0021s0028.1.p
OG0025079: v_carteri.Vocar.0021s0045.1.p
OG0025080: v_carteri.Vocar.0021s0069.1.p
OG0025081: v_carteri.Vocar.0021s0113.1.p
OG0025082: v_carteri.Vocar.0021s0001.1.p
OG0025083: v_carteri.Vocar.0021s0009.1.p
OG0025084: v_carteri.Vocar.0021s0145.1.p
OG0025085: v_carteri.Vocar.0021s0110.1.p
OG0025086: v_carteri.Vocar.0021s0172.1.p
OG0025087: v_carteri.Vocar.0021s0054.1.p
OG0025088: v_carteri.Vocar.0021s0100.1.p
OG0025089: v_carteri.Vocar.0021s0006.1.p
OG0025090: v_carteri.Vocar.0021s0031.1.p
OG0025091: v_carteri.Vocar.0021s0066.1.p
OG0025092: v_carteri.Vocar.0021s0059.1.p
OG0025093: v_carteri.Vocar.0021s0102.1.p
OG0025094: v_carteri.Vocar.0021s0183.1.p
OG0025095: v_carteri.Vocar.0021s0003.1.p
OG0025096: v_carteri.Vocar.0021s0115.1.p
OG0025097: v_carteri.Vocar.0021s0007.1.p
OG0025098: v_carteri.Vocar.0021s0127.1.p
OG0025099: v_carteri.Vocar.0021s0050.1.p
OG0025100: v_carteri.Vocar.0021s0044.1.p
OG0025101: v_carteri.Vocar.0021s0078.1.p
OG0025102: v_carteri.Vocar.0021s0090.1.p
OG0025103: v_carteri.Vocar.0021s0018.1.p
OG0025104: v_carteri.Vocar.0021s0053.1.p
OG0025105: v_carteri.Vocar.0384s0001.1.p
OG0025106: v_carteri.Vocar.0079s0004.1.p
OG0025107: v_carteri.Vocar.0079s0009.1.p
OG0025108: v_carteri.Vocar.0079s0011.1.p
OG0025109: v_carteri.Vocar.0079s0008.1.p
OG0025110: v_carteri.Vocar.0079s0018.1.p
OG0025111: v_carteri.Vocar.0079s0010.1.p
OG0025112: v_carteri.Vocar.0079s0006.1.p
OG0025113: v_carteri.Vocar.0083s0017.1.p
OG0025114: v_carteri.Vocar.0083s0001.1.p
OG0025115: v_carteri.Vocar.0071s0012.1.p
OG0025116: v_carteri.Vocar.0071s0001.1.p
OG0025117: v_carteri.Vocar.0071s0023.1.p
OG0025118: v_carteri.Vocar.0071s0024.1.p
OG0025119: v_carteri.Vocar.0624s0001.1.p
OG0025120: v_carteri.Vocar.0013s0211.1.p
OG0025121: v_carteri.Vocar.0013s0174.1.p
OG0025122: v_carteri.Vocar.0013s0233.1.p
OG0025123: v_carteri.Vocar.0013s0296.1.p
OG0025124: v_carteri.Vocar.0013s0239.1.p
OG0025125: v_carteri.Vocar.0013s0100.1.p
OG0025126: v_carteri.Vocar.0013s0238.1.p
OG0025127: v_carteri.Vocar.0013s0217.1.p
OG0025128: v_carteri.Vocar.0013s0287.1.p
OG0025129: v_carteri.Vocar.0013s0068.1.p
OG0025130: v_carteri.Vocar.0013s0223.1.p
OG0025131: v_carteri.Vocar.0013s0070.1.p
OG0025132: v_carteri.Vocar.0013s0293.1.p
OG0025133: v_carteri.Vocar.0013s0086.1.p
OG0025134: v_carteri.Vocar.0013s0143.1.p
OG0025135: v_carteri.Vocar.0013s0096.1.p
OG0025136: v_carteri.Vocar.0013s0266.1.p
OG0025137: v_carteri.Vocar.0013s0205.1.p
OG0025138: v_carteri.Vocar.0013s0230.1.p
OG0025139: v_carteri.Vocar.0013s0180.1.p
OG0025140: v_carteri.Vocar.0013s0159.1.p
OG0025141: v_carteri.Vocar.0013s0141.1.p
OG0025142: v_carteri.Vocar.0013s0135.1.p
OG0025143: v_carteri.Vocar.0013s0149.1.p
OG0025144: v_carteri.Vocar.0013s0069.1.p
OG0025145: v_carteri.Vocar.0013s0163.1.p
OG0025146: v_carteri.Vocar.0013s0131.1.p
OG0025147: v_carteri.Vocar.0013s0236.1.p
OG0025148: v_carteri.Vocar.0013s0147.1.p
OG0025149: v_carteri.Vocar.0013s0099.1.p
OG0025150: v_carteri.Vocar.0013s0191.1.p
OG0025151: v_carteri.Vocar.0013s0164.1.p
OG0025152: v_carteri.Vocar.0013s0087.1.p
OG0025153: v_carteri.Vocar.0013s0292.1.p
OG0025154: v_carteri.Vocar.0013s0067.1.p
OG0025155: v_carteri.Vocar.0013s0120.1.p
OG0025156: v_carteri.Vocar.0013s0022.1.p
OG0025157: v_carteri.Vocar.0013s0202.1.p
OG0025158: v_carteri.Vocar.0013s0090.1.p
OG0025159: v_carteri.Vocar.0013s0222.1.p
OG0025160: v_carteri.Vocar.0013s0246.1.p
OG0025161: v_carteri.Vocar.0013s0085.1.p
OG0025162: v_carteri.Vocar.0013s0114.1.p
OG0025163: v_carteri.Vocar.0013s0188.1.p
OG0025164: v_carteri.Vocar.0013s0241.1.p
OG0025165: v_carteri.Vocar.0013s0034.1.p
OG0025166: v_carteri.Vocar.0013s0098.1.p
OG0025167: v_carteri.Vocar.0013s0137.1.p
OG0025168: v_carteri.Vocar.0013s0044.1.p
OG0025169: v_carteri.Vocar.0013s0101.1.p
OG0025170: v_carteri.Vocar.0013s0228.1.p
OG0025171: v_carteri.Vocar.0013s0297.1.p
OG0025172: v_carteri.Vocar.0013s0275.1.p
OG0025173: v_carteri.Vocar.0013s0260.1.p
OG0025174: v_carteri.Vocar.0013s0030.1.p
OG0025175: v_carteri.Vocar.0013s0232.1.p
OG0025176: v_carteri.Vocar.0013s0268.1.p
OG0025177: v_carteri.Vocar.0013s0221.1.p
OG0025178: v_carteri.Vocar.0013s0097.1.p
OG0025179: v_carteri.Vocar.0013s0029.1.p
OG0025180: v_carteri.Vocar.0013s0033.1.p
OG0025181: v_carteri.Vocar.0013s0245.1.p
OG0025182: v_carteri.Vocar.0013s0080.1.p
OG0025183: v_carteri.Vocar.0013s0155.1.p
OG0025184: v_carteri.Vocar.0084s0001.1.p
OG0025185: v_carteri.Vocar.0084s0006.1.p
OG0025186: v_carteri.Vocar.0084s0003.1.p
OG0025187: v_carteri.Vocar.0900s0001.1.p
OG0025188: v_carteri.Vocar.0403s0001.1.p
OG0025189: v_carteri.Vocar.0104s0003.1.p
OG0025190: v_carteri.Vocar.0617s0001.1.p
OG0025191: v_carteri.Vocar.0509s0001.1.p
OG0025192: v_carteri.Vocar.0096s0006.1.p
OG0025193: v_carteri.Vocar.0096s0005.1.p
OG0025194: v_carteri.Vocar.0044s0012.1.p
OG0025195: v_carteri.Vocar.0044s0070.1.p
OG0025196: v_carteri.Vocar.0044s0076.1.p
OG0025197: v_carteri.Vocar.0044s0079.1.p
OG0025198: v_carteri.Vocar.0044s0071.1.p
OG0025199: v_carteri.Vocar.0044s0053.1.p
OG0025200: v_carteri.Vocar.0044s0059.1.p
OG0025201: v_carteri.Vocar.0044s0050.1.p
OG0025202: v_carteri.Vocar.0044s0008.1.p
OG0025203: v_carteri.Vocar.0044s0052.1.p
OG0025204: v_carteri.Vocar.0044s0067.1.p
OG0025205: v_carteri.Vocar.0044s0063.1.p
OG0025206: v_carteri.Vocar.0044s0051.1.p
OG0025207: v_carteri.Vocar.0044s0061.1.p
OG0025208: v_carteri.Vocar.0044s0075.1.p
OG0025209: v_carteri.Vocar.0044s0054.1.p
OG0025210: v_carteri.Vocar.0044s0040.1.p
OG0025211: v_carteri.Vocar.0044s0065.1.p
OG0025212: v_carteri.Vocar.0044s0066.1.p
OG0025213: v_carteri.Vocar.0044s0078.1.p
OG0025214: v_carteri.Vocar.0044s0042.1.p
OG0025215: v_carteri.Vocar.0044s0006.1.p
OG0025216: v_carteri.Vocar.0044s0068.1.p
OG0025217: v_carteri.Vocar.0044s0074.1.p
OG0025218: v_carteri.Vocar.0056s0012.1.p
OG0025219: v_carteri.Vocar.0056s0034.1.p
OG0025220: v_carteri.Vocar.0056s0015.1.p
OG0025221: v_carteri.Vocar.0056s0045.1.p
OG0025222: v_carteri.Vocar.0056s0042.1.p
OG0025223: v_carteri.Vocar.0056s0039.1.p
OG0025224: v_carteri.Vocar.0056s0005.1.p
OG0025225: v_carteri.Vocar.0056s0036.1.p
OG0025226: v_carteri.Vocar.0056s0025.1.p
OG0025227: v_carteri.Vocar.0056s0033.1.p
OG0025228: v_carteri.Vocar.0498s0001.1.p
OG0025229: v_carteri.Vocar.0715s0001.1.p
OG0025230: v_carteri.Vocar.0103s0005.1.p
OG0025231: v_carteri.Vocar.0103s0001.1.p
OG0025232: v_carteri.Vocar.0103s0006.1.p
OG0025233: v_carteri.Vocar.0103s0004.1.p
OG0025234: v_carteri.Vocar.0747s0001.1.p
OG0025235: v_carteri.Vocar.0747s0002.1.p
OG0025236: v_carteri.Vocar.0183s0001.1.p
OG0025237: v_carteri.Vocar.0184s0002.1.p
OG0025238: v_carteri.Vocar.0184s0001.1.p
OG0025239: v_carteri.Vocar.0061s0023.1.p
OG0025240: v_carteri.Vocar.0061s0012.1.p
OG0025241: v_carteri.Vocar.0061s0001.1.p
OG0025242: v_carteri.Vocar.0061s0004.1.p
OG0025243: v_carteri.Vocar.0061s0003.1.p
OG0025244: v_carteri.Vocar.0069s0005.1.p
OG0025245: v_carteri.Vocar.0069s0015.1.p
OG0025246: v_carteri.Vocar.0069s0002.1.p
OG0025247: v_carteri.Vocar.0069s0012.1.p
OG0025248: v_carteri.Vocar.0069s0001.1.p
OG0025249: v_carteri.Vocar.0069s0010.1.p
OG0025250: v_carteri.Vocar.0069s0007.1.p
OG0025251: v_carteri.Vocar.0035s0092.1.p
OG0025252: v_carteri.Vocar.0035s0103.1.p
OG0025253: v_carteri.Vocar.0035s0044.1.p
OG0025254: v_carteri.Vocar.0035s0078.1.p
OG0025255: v_carteri.Vocar.0035s0053.1.p
OG0025256: v_carteri.Vocar.0035s0064.1.p
OG0025257: v_carteri.Vocar.0035s0089.1.p
OG0025258: v_carteri.Vocar.0035s0100.1.p
OG0025259: v_carteri.Vocar.0035s0107.1.p
OG0025260: v_carteri.Vocar.0035s0088.1.p
OG0025261: v_carteri.Vocar.0035s0138.1.p
OG0025262: v_carteri.Vocar.0035s0052.1.p
OG0025263: v_carteri.Vocar.0035s0049.1.p
OG0025264: v_carteri.Vocar.0035s0065.1.p
OG0025265: v_carteri.Vocar.0035s0139.1.p
OG0025266: v_carteri.Vocar.0035s0046.1.p
OG0025267: v_carteri.Vocar.0008s0410.1.p
OG0025268: v_carteri.Vocar.0008s0145.1.p
OG0025269: v_carteri.Vocar.0008s0168.1.p
OG0025270: v_carteri.Vocar.0008s0201.1.p
OG0025271: v_carteri.Vocar.0008s0230.1.p
OG0025272: v_carteri.Vocar.0008s0084.1.p
OG0025273: v_carteri.Vocar.0008s0390.1.p
OG0025274: v_carteri.Vocar.0008s0434.1.p
OG0025275: v_carteri.Vocar.0008s0310.1.p
OG0025276: v_carteri.Vocar.0008s0185.1.p
OG0025277: v_carteri.Vocar.0008s0129.1.p
OG0025278: v_carteri.Vocar.0008s0186.1.p
OG0025279: v_carteri.Vocar.0008s0411.1.p
OG0025280: v_carteri.Vocar.0008s0204.1.p
OG0025281: v_carteri.Vocar.0008s0060.1.p
OG0025282: v_carteri.Vocar.0008s0059.1.p
OG0025283: v_carteri.Vocar.0008s0109.1.p
OG0025284: v_carteri.Vocar.0008s0068.1.p
OG0025285: v_carteri.Vocar.0008s0212.1.p
OG0025286: v_carteri.Vocar.0008s0304.1.p
OG0025287: v_carteri.Vocar.0008s0432.1.p
OG0025288: v_carteri.Vocar.0008s0420.1.p
OG0025289: v_carteri.Vocar.0008s0112.1.p
OG0025290: v_carteri.Vocar.0008s0332.1.p
OG0025291: v_carteri.Vocar.0008s0335.1.p
OG0025292: v_carteri.Vocar.0008s0331.1.p
OG0025293: v_carteri.Vocar.0008s0119.1.p
OG0025294: v_carteri.Vocar.0008s0158.1.p
OG0025295: v_carteri.Vocar.0008s0092.1.p
OG0025296: v_carteri.Vocar.0008s0275.1.p
OG0025297: v_carteri.Vocar.0008s0133.1.p
OG0025298: v_carteri.Vocar.0008s0175.1.p
OG0025299: v_carteri.Vocar.0008s0253.1.p
OG0025300: v_carteri.Vocar.0008s0242.1.p
OG0025301: v_carteri.Vocar.0008s0019.1.p
OG0025302: v_carteri.Vocar.0008s0349.1.p
OG0025303: v_carteri.Vocar.0008s0090.1.p
OG0025304: v_carteri.Vocar.0008s0198.1.p
OG0025305: v_carteri.Vocar.0008s0210.1.p
OG0025306: v_carteri.Vocar.0008s0259.1.p
OG0025307: v_carteri.Vocar.0008s0170.1.p
OG0025308: v_carteri.Vocar.0008s0143.1.p
OG0025309: v_carteri.Vocar.0008s0184.1.p
OG0025310: v_carteri.Vocar.0008s0352.1.p
OG0025311: v_carteri.Vocar.0008s0234.1.p
OG0025312: v_carteri.Vocar.0008s0258.1.p
OG0025313: v_carteri.Vocar.0008s0404.1.p
OG0025314: v_carteri.Vocar.0008s0290.1.p
OG0025315: v_carteri.Vocar.0008s0162.1.p
OG0025316: v_carteri.Vocar.0008s0107.1.p
OG0025317: v_carteri.Vocar.0008s0134.1.p
OG0025318: v_carteri.Vocar.0008s0451.1.p
OG0025319: v_carteri.Vocar.0008s0176.1.p
OG0025320: v_carteri.Vocar.0008s0081.1.p
OG0025321: v_carteri.Vocar.0008s0460.1.p
OG0025322: v_carteri.Vocar.0008s0110.1.p
OG0025323: v_carteri.Vocar.0008s0077.1.p
OG0025324: v_carteri.Vocar.0008s0300.1.p
OG0025325: v_carteri.Vocar.0008s0307.1.p
OG0025326: v_carteri.Vocar.0008s0265.1.p
OG0025327: v_carteri.Vocar.0008s0149.1.p
OG0025328: v_carteri.Vocar.0008s0093.1.p
OG0025329: v_carteri.Vocar.0008s0029.1.p
OG0025330: v_carteri.Vocar.0008s0017.1.p
OG0025331: v_carteri.Vocar.0008s0456.1.p
OG0025332: v_carteri.Vocar.0008s0034.1.p
OG0025333: v_carteri.Vocar.0008s0251.1.p
OG0025334: v_carteri.Vocar.0008s0351.1.p
OG0025335: v_carteri.Vocar.0008s0144.1.p
OG0025336: v_carteri.Vocar.0008s0177.1.p
OG0025337: v_carteri.Vocar.0008s0260.1.p
OG0025338: v_carteri.Vocar.0008s0284.1.p
OG0025339: v_carteri.Vocar.0081s0001.1.p
OG0025340: v_carteri.Vocar.0081s0002.1.p
OG0025341: v_carteri.Vocar.0037s0011.1.p
OG0025342: v_carteri.Vocar.0037s0018.1.p
OG0025343: v_carteri.Vocar.0037s0155.1.p
OG0025344: v_carteri.Vocar.0037s0067.1.p
OG0025345: v_carteri.Vocar.0037s0071.1.p
OG0025346: v_carteri.Vocar.0037s0093.1.p
OG0025347: v_carteri.Vocar.0037s0128.1.p
OG0025348: v_carteri.Vocar.0037s0005.1.p
OG0025349: v_carteri.Vocar.0037s0154.1.p
OG0025350: v_carteri.Vocar.0037s0129.1.p
OG0025351: v_carteri.Vocar.0037s0075.1.p
OG0025352: v_carteri.Vocar.0037s0022.1.p
OG0025353: v_carteri.Vocar.0037s0079.1.p
OG0025354: v_carteri.Vocar.0037s0126.1.p
OG0025355: v_carteri.Vocar.0052s0007.1.p
OG0025356: v_carteri.Vocar.0052s0016.1.p
OG0025357: v_carteri.Vocar.0052s0028.1.p
OG0025358: v_carteri.Vocar.0052s0024.1.p
OG0025359: v_carteri.Vocar.0052s0001.1.p
OG0025360: v_carteri.Vocar.0052s0041.1.p
OG0025361: v_carteri.Vocar.0052s0038.1.p
OG0025362: v_carteri.Vocar.0052s0023.1.p
OG0025363: v_carteri.Vocar.0052s0035.1.p
OG0025364: v_carteri.Vocar.0052s0005.1.p
OG0025365: v_carteri.Vocar.0052s0017.1.p
OG0025366: v_carteri.Vocar.0052s0006.1.p
OG0025367: v_carteri.Vocar.0052s0045.1.p
OG0025368: v_carteri.Vocar.0052s0015.1.p
OG0025369: v_carteri.Vocar.0052s0009.1.p
OG0025370: v_carteri.Vocar.0121s0002.1.p
OG0025371: v_carteri.Vocar.0064s0008.1.p
OG0025372: v_carteri.Vocar.0064s0027.1.p
OG0025373: v_carteri.Vocar.0064s0019.1.p
OG0025374: v_carteri.Vocar.0064s0013.1.p
OG0025375: v_carteri.Vocar.0064s0012.1.p
OG0025376: v_carteri.Vocar.0064s0036.1.p
OG0025377: v_carteri.Vocar.0039s0008.1.p
OG0025378: v_carteri.Vocar.0039s0015.1.p
OG0025379: v_carteri.Vocar.0039s0036.1.p
OG0025380: v_carteri.Vocar.0039s0094.1.p
OG0025381: v_carteri.Vocar.0039s0009.1.p
OG0025382: v_carteri.Vocar.0039s0055.1.p
OG0025383: v_carteri.Vocar.0039s0075.1.p
OG0025384: v_carteri.Vocar.0039s0040.1.p
OG0025385: v_carteri.Vocar.0039s0091.1.p
OG0025386: v_carteri.Vocar.0039s0063.1.p
OG0025387: v_carteri.Vocar.0039s0069.1.p
OG0025388: v_carteri.Vocar.0039s0056.1.p
OG0025389: v_carteri.Vocar.0039s0041.1.p
OG0025390: v_carteri.Vocar.0039s0052.1.p
OG0025391: v_carteri.Vocar.0039s0037.1.p
OG0025392: v_carteri.Vocar.0039s0021.1.p
OG0025393: v_carteri.Vocar.0039s0042.1.p
OG0025394: v_carteri.Vocar.0039s0029.1.p
OG0025395: v_carteri.Vocar.0039s0011.1.p
OG0025396: v_carteri.Vocar.0039s0002.1.p
OG0025397: v_carteri.Vocar.0039s0032.1.p
OG0025398: v_carteri.Vocar.0039s0066.1.p
OG0025399: v_carteri.Vocar.0565s0001.1.p
OG0025400: v_carteri.Vocar.0145s0001.1.p
OG0025401: v_carteri.Vocar.0016s0076.1.p
OG0025402: v_carteri.Vocar.0016s0259.1.p
OG0025403: v_carteri.Vocar.0016s0048.1.p
OG0025404: v_carteri.Vocar.0016s0270.1.p
OG0025405: v_carteri.Vocar.0016s0040.1.p
OG0025406: v_carteri.Vocar.0016s0026.1.p
OG0025407: v_carteri.Vocar.0016s0185.1.p
OG0025408: v_carteri.Vocar.0016s0156.1.p
OG0025409: v_carteri.Vocar.0016s0302.1.p
OG0025410: v_carteri.Vocar.0016s0189.1.p
OG0025411: v_carteri.Vocar.0016s0232.1.p
OG0025412: v_carteri.Vocar.0016s0246.1.p
OG0025413: v_carteri.Vocar.0016s0031.1.p
OG0025414: v_carteri.Vocar.0016s0039.1.p
OG0025415: v_carteri.Vocar.0016s0062.1.p
OG0025416: v_carteri.Vocar.0016s0217.1.p
OG0025417: v_carteri.Vocar.0016s0068.1.p
OG0025418: v_carteri.Vocar.0016s0229.1.p
OG0025419: v_carteri.Vocar.0016s0096.1.p
OG0025420: v_carteri.Vocar.0016s0168.1.p
OG0025421: v_carteri.Vocar.0016s0250.1.p
OG0025422: v_carteri.Vocar.0016s0008.1.p
OG0025423: v_carteri.Vocar.0016s0084.1.p
OG0025424: v_carteri.Vocar.0016s0130.1.p
OG0025425: v_carteri.Vocar.0016s0129.1.p
OG0025426: v_carteri.Vocar.0016s0030.1.p
OG0025427: v_carteri.Vocar.0016s0087.1.p
OG0025428: v_carteri.Vocar.0016s0061.1.p
OG0025429: v_carteri.Vocar.0016s0104.1.p
OG0025430: v_carteri.Vocar.0016s0162.1.p
OG0025431: v_carteri.Vocar.0016s0014.1.p
OG0025432: v_carteri.Vocar.0016s0171.1.p
OG0025433: v_carteri.Vocar.0016s0290.1.p
OG0025434: v_carteri.Vocar.0016s0311.1.p
OG0025435: v_carteri.Vocar.0016s0219.1.p
OG0025436: v_carteri.Vocar.0016s0015.1.p
OG0025437: v_carteri.Vocar.0016s0252.1.p
OG0025438: v_carteri.Vocar.0016s0037.1.p
OG0025439: v_carteri.Vocar.0016s0041.1.p
OG0025440: v_carteri.Vocar.0016s0078.1.p
OG0025441: v_carteri.Vocar.0016s0086.1.p
OG0025442: v_carteri.Vocar.0016s0033.1.p
OG0025443: v_carteri.Vocar.0016s0111.1.p
OG0025444: v_carteri.Vocar.0016s0157.1.p
OG0025445: v_carteri.Vocar.0016s0165.1.p
OG0025446: v_carteri.Vocar.0359s0001.1.p
OG0025447: v_carteri.Vocar.0025s0080.1.p
OG0025448: v_carteri.Vocar.0025s0032.1.p
OG0025449: v_carteri.Vocar.0025s0170.1.p
OG0025450: v_carteri.Vocar.0025s0133.1.p
OG0025451: v_carteri.Vocar.0025s0009.1.p
OG0025452: v_carteri.Vocar.0025s0024.1.p
OG0025453: v_carteri.Vocar.0025s0082.1.p
OG0025454: v_carteri.Vocar.0025s0168.1.p
OG0025455: v_carteri.Vocar.0025s0023.1.p
OG0025456: v_carteri.Vocar.0025s0102.1.p
OG0025457: v_carteri.Vocar.0025s0098.1.p
OG0025458: v_carteri.Vocar.0025s0174.1.p
OG0025459: v_carteri.Vocar.0025s0157.1.p
OG0025460: v_carteri.Vocar.0025s0061.1.p
OG0025461: v_carteri.Vocar.0025s0139.1.p
OG0025462: v_carteri.Vocar.0025s0057.1.p
OG0025463: v_carteri.Vocar.0025s0058.1.p
OG0025464: v_carteri.Vocar.0025s0124.1.p
OG0025465: v_carteri.Vocar.0025s0141.1.p
OG0025466: v_carteri.Vocar.0025s0136.1.p
OG0025467: v_carteri.Vocar.0025s0125.1.p
OG0025468: v_carteri.Vocar.0025s0022.1.p
OG0025469: v_carteri.Vocar.0025s0012.1.p
OG0025470: v_carteri.Vocar.0025s0104.1.p
OG0025471: v_carteri.Vocar.0025s0167.1.p
OG0025472: v_carteri.Vocar.0025s0094.1.p
OG0025473: v_carteri.Vocar.0025s0086.1.p
OG0025474: v_carteri.Vocar.0025s0161.1.p
OG0025475: v_carteri.Vocar.0025s0192.1.p
OG0025476: v_carteri.Vocar.0025s0155.1.p
OG0025477: v_carteri.Vocar.0025s0067.1.p
OG0025478: v_carteri.Vocar.0025s0190.1.p
OG0025479: v_carteri.Vocar.0100s0002.1.p
OG0025480: v_carteri.Vocar.0018s0023.1.p
OG0025481: v_carteri.Vocar.0018s0002.1.p
OG0025482: v_carteri.Vocar.0018s0167.1.p
OG0025483: v_carteri.Vocar.0018s0274.1.p
OG0025484: v_carteri.Vocar.0018s0082.1.p
OG0025485: v_carteri.Vocar.0018s0176.1.p
OG0025486: v_carteri.Vocar.0018s0174.1.p
OG0025487: v_carteri.Vocar.0018s0257.1.p
OG0025488: v_carteri.Vocar.0018s0249.1.p
OG0025489: v_carteri.Vocar.0018s0007.1.p
OG0025490: v_carteri.Vocar.0018s0253.1.p
OG0025491: v_carteri.Vocar.0018s0080.1.p
OG0025492: v_carteri.Vocar.0018s0252.1.p
OG0025493: v_carteri.Vocar.0018s0030.1.p
OG0025494: v_carteri.Vocar.0018s0226.1.p
OG0025495: v_carteri.Vocar.0018s0187.1.p
OG0025496: v_carteri.Vocar.0018s0119.1.p
OG0025497: v_carteri.Vocar.0018s0256.1.p
OG0025498: v_carteri.Vocar.0018s0048.1.p
OG0025499: v_carteri.Vocar.0018s0183.1.p
OG0025500: v_carteri.Vocar.0018s0024.1.p
OG0025501: v_carteri.Vocar.0018s0136.1.p
OG0025502: v_carteri.Vocar.0018s0009.1.p
OG0025503: v_carteri.Vocar.0018s0272.1.p
OG0025504: v_carteri.Vocar.0018s0158.1.p
OG0025505: v_carteri.Vocar.0018s0120.1.p
OG0025506: v_carteri.Vocar.0018s0205.1.p
OG0025507: v_carteri.Vocar.0018s0194.1.p
OG0025508: v_carteri.Vocar.0018s0159.1.p
OG0025509: v_carteri.Vocar.0018s0227.1.p
OG0025510: v_carteri.Vocar.0018s0192.1.p
OG0025511: v_carteri.Vocar.0018s0240.1.p
OG0025512: v_carteri.Vocar.0018s0173.1.p
OG0025513: v_carteri.Vocar.0018s0196.1.p
OG0025514: v_carteri.Vocar.0018s0271.1.p
OG0025515: v_carteri.Vocar.0018s0121.1.p
OG0025516: v_carteri.Vocar.0018s0228.1.p
OG0025517: v_carteri.Vocar.1032s0001.1.p
OG0025518: v_carteri.Vocar.0155s0004.1.p
OG0025519: v_carteri.Vocar.0155s0003.1.p
OG0025520: v_carteri.Vocar.0155s0005.1.p
OG0025521: v_carteri.Vocar.0155s0007.1.p
OG0025522: v_carteri.Vocar.0155s0006.1.p
OG0025523: v_carteri.Vocar.0155s0001.1.p
OG0025524: v_carteri.Vocar.0155s0002.1.p
OG0025525: v_carteri.Vocar.0072s0009.1.p
OG0025526: v_carteri.Vocar.0072s0010.1.p
OG0025527: v_carteri.Vocar.0072s0004.1.p
OG0025528: v_carteri.Vocar.0072s0014.1.p
OG0025529: v_carteri.Vocar.0072s0008.1.p
OG0025530: v_carteri.Vocar.0072s0007.1.p
OG0025531: v_carteri.Vocar.0072s0005.1.p
OG0025532: v_carteri.Vocar.0308s0001.1.p
OG0025533: v_carteri.Vocar.0117s0001.1.p
OG0025534: v_carteri.Vocar.0117s0002.1.p
OG0025535: v_carteri.Vocar.0651s0001.1.p
OG0025536: v_carteri.Vocar.0077s0012.1.p
OG0025537: v_carteri.Vocar.0077s0007.1.p
OG0025538: v_carteri.Vocar.0077s0011.1.p
OG0025539: v_carteri.Vocar.0015s0165.1.p
OG0025540: v_carteri.Vocar.0015s0095.1.p
OG0025541: v_carteri.Vocar.0015s0089.1.p
OG0025542: v_carteri.Vocar.0015s0124.1.p
OG0025543: v_carteri.Vocar.0015s0006.1.p
OG0025544: v_carteri.Vocar.0015s0066.1.p
OG0025545: v_carteri.Vocar.0015s0057.1.p
OG0025546: v_carteri.Vocar.0015s0317.1.p
OG0025547: v_carteri.Vocar.0015s0084.1.p
OG0025548: v_carteri.Vocar.0015s0092.1.p
OG0025549: v_carteri.Vocar.0015s0229.1.p
OG0025550: v_carteri.Vocar.0015s0119.1.p
OG0025551: v_carteri.Vocar.0015s0076.1.p
OG0025552: v_carteri.Vocar.0015s0112.1.p
OG0025553: v_carteri.Vocar.0015s0276.1.p
OG0025554: v_carteri.Vocar.0015s0007.1.p
OG0025555: v_carteri.Vocar.0015s0364.1.p
OG0025556: v_carteri.Vocar.0015s0141.1.p
OG0025557: v_carteri.Vocar.0015s0060.1.p
OG0025558: v_carteri.Vocar.0015s0012.1.p
OG0025559: v_carteri.Vocar.0015s0218.1.p
OG0025560: v_carteri.Vocar.0015s0014.1.p
OG0025561: v_carteri.Vocar.0015s0004.1.p
OG0025562: v_carteri.Vocar.0015s0142.1.p
OG0025563: v_carteri.Vocar.0015s0278.1.p
OG0025564: v_carteri.Vocar.0015s0281.1.p
OG0025565: v_carteri.Vocar.0015s0320.1.p
OG0025566: v_carteri.Vocar.0015s0093.1.p
OG0025567: v_carteri.Vocar.0015s0097.1.p
OG0025568: v_carteri.Vocar.0015s0136.1.p
OG0025569: v_carteri.Vocar.0015s0001.1.p
OG0025570: v_carteri.Vocar.0015s0267.1.p
OG0025571: v_carteri.Vocar.0015s0273.1.p
OG0025572: v_carteri.Vocar.0015s0011.1.p
OG0025573: v_carteri.Vocar.0015s0391.1.p
OG0025574: v_carteri.Vocar.0015s0118.1.p
OG0025575: v_carteri.Vocar.0015s0356.1.p
OG0025576: v_carteri.Vocar.0015s0069.1.p
OG0025577: v_carteri.Vocar.0015s0143.1.p
OG0025578: v_carteri.Vocar.0015s0266.1.p
OG0025579: v_carteri.Vocar.0015s0313.1.p
OG0025580: v_carteri.Vocar.0015s0082.1.p
OG0025581: v_carteri.Vocar.0015s0009.1.p
OG0025582: v_carteri.Vocar.0015s0003.1.p
OG0025583: v_carteri.Vocar.0015s0008.1.p
OG0025584: v_carteri.Vocar.0015s0336.1.p
OG0025585: v_carteri.Vocar.0015s0326.1.p
OG0025586: v_carteri.Vocar.0015s0319.1.p
OG0025587: v_carteri.Vocar.0015s0005.1.p
OG0025588: v_carteri.Vocar.0015s0348.1.p
OG0025589: v_carteri.Vocar.0015s0399.1.p
OG0025590: v_carteri.Vocar.0015s0010.1.p
OG0025591: v_carteri.Vocar.0015s0113.1.p
OG0025592: v_carteri.Vocar.0015s0151.1.p
OG0025593: v_carteri.Vocar.0728s0001.1.p
OG0025594: v_carteri.Vocar.0095s0001.1.p
OG0025595: v_carteri.Vocar.0095s0002.1.p
OG0025596: v_carteri.Vocar.0074s0014.1.p
OG0025597: v_carteri.Vocar.0074s0015.1.p
OG0025598: v_carteri.Vocar.0074s0001.1.p
OG0025599: v_carteri.Vocar.0074s0011.1.p
OG0025600: v_carteri.Vocar.0074s0012.1.p
OG0025601: v_carteri.Vocar.0074s0002.1.p
OG0025602: v_carteri.Vocar.0074s0020.1.p
OG0025603: v_carteri.Vocar.0074s0019.1.p
OG0025604: v_carteri.Vocar.0074s0008.1.p
OG0025605: v_carteri.Vocar.0899s0001.1.p
OG0025606: v_carteri.Vocar.0118s0001.1.p
OG0025607: v_carteri.Vocar.0047s0011.1.p
OG0025608: v_carteri.Vocar.0047s0022.1.p
OG0025609: v_carteri.Vocar.0047s0003.1.p
OG0025610: v_carteri.Vocar.0047s0002.1.p
OG0025611: v_carteri.Vocar.0047s0004.1.p
OG0025612: v_carteri.Vocar.0047s0005.1.p
OG0025613: v_carteri.Vocar.0047s0018.1.p
OG0025614: v_carteri.Vocar.0047s0015.1.p
OG0025615: v_carteri.Vocar.0047s0049.1.p
OG0025616: v_carteri.Vocar.0047s0006.1.p
OG0025617: v_carteri.Vocar.0047s0001.1.p
OG0025618: v_carteri.Vocar.0047s0050.1.p
OG0025619: v_carteri.Vocar.0047s0014.1.p
OG0025620: v_carteri.Vocar.0047s0053.1.p
OG0025621: v_carteri.Vocar.0047s0010.1.p
OG0025622: v_carteri.Vocar.0047s0041.1.p
OG0025623: v_carteri.Vocar.0047s0023.1.p
```
