## Supplementary material for "Comparative genomics of *Chlamydomonas*": All supplementary files: file_S25.bed (part 1 of 15)

```
chromosome_1	30843	30892	chromosome_1.f.1	0	+
chromosome_1	31559	31692	chromosome_1.f.2	0	+
chromosome_1	31727	31750	chromosome_1.f.3	0	+
chromosome_1	31784	31797	chromosome_1.f.4	0	+
chromosome_1	31818	31828	chromosome_1.f.5	0	+
chromosome_1	31837	31848	chromosome_1.f.6	0	+
chromosome_1	32346	32369	chromosome_1.f.7	0	+
chromosome_1	32530	32592	chromosome_1.f.8	0	+
chromosome_1	32654	32670	chromosome_1.f.9	0	+
chromosome_1	32848	32870	chromosome_1.f.10	0	+
chromosome_1	32904	32965	chromosome_1.f.11	0	+
chromosome_1	33143	33217	chromosome_1.f.12	0	+
chromosome_1	33235	33249	chromosome_1.f.13	0	+
chromosome_1	33284	33303	chromosome_1.f.14	0	+
chromosome_1	33325	33403	chromosome_1.f.15	0	+
chromosome_1	33596	33755	chromosome_1.f.16	0	+
chromosome_1	33924	34019	chromosome_1.f.17	0	+
chromosome_1	34183	34277	chromosome_1.f.18	0	+
chromosome_1	34299	34328	chromosome_1.f.19	0	+
chromosome_1	34379	34439	chromosome_1.f.20	0	+
chromosome_1	34563	34602	chromosome_1.f.21	0	+
chromosome_1	34728	34799	chromosome_1.f.22	0	+
chromosome_1	34807	34912	chromosome_1.f.23	0	+
chromosome_1	35200	35306	chromosome_1.f.24	0	+
chromosome_1	35969	35991	chromosome_1.f.25	0	+
chromosome_1	36181	36241	chromosome_1.f.26	0	+
chromosome_1	36649	36672	chromosome_1.f.27	0	+
chromosome_1	36932	37005	chromosome_1.f.28	0	+
chromosome_1	37267	37327	chromosome_1.f.29	0	+
chromosome_1	39371	39423	chromosome_1.f.30	0	+
chromosome_1	39569	39613	chromosome_1.f.31	0	+
chromosome_1	42081	42116	chromosome_1.f.32	0	+
chromosome_1	42420	42502	chromosome_1.f.33	0	+
chromosome_1	42566	42627	chromosome_1.f.34	0	+
chromosome_1	42790	43030	chromosome_1.f.35	0	+
chromosome_1	43123	43197	chromosome_1.f.36	0	+
chromosome_1	43286	43374	chromosome_1.f.37	0	+
chromosome_1	43490	43580	chromosome_1.f.38	0	+
chromosome_1	43822	43950	chromosome_1.f.39	0	+
chromosome_1	43980	44036	chromosome_1.f.40	0	+
chromosome_1	44130	44283	chromosome_1.f.41	0	+
chromosome_1	44467	44618	chromosome_1.f.42	0	+
chromosome_1	44766	45455	chromosome_1.f.43	0	+
chromosome_1	47071	47228	chromosome_1.f.44	0	+
chromosome_1	47454	47502	chromosome_1.f.45	0	+
chromosome_1	47568	47627	chromosome_1.f.46	0	+
chromosome_1	47754	47887	chromosome_1.f.47	0	+
chromosome_1	47962	48033	chromosome_1.f.48	0	+
chromosome_1	48171	48243	chromosome_1.f.49	0	+
chromosome_1	48397	48496	chromosome_1.f.50	0	+
chromosome_1	48885	49039	chromosome_1.f.51	0	+
chromosome_1	49056	49236	chromosome_1.f.52	0	+
chromosome_1	49277	49446	chromosome_1.f.53	0	+
chromosome_1	49664	49801	chromosome_1.f.54	0	+
chromosome_1	49991	50089	chromosome_1.f.55	0	+
chromosome_1	50221	50331	chromosome_1.f.56	0	+
chromosome_1	50542	50676	chromosome_1.f.57	0	+
chromosome_1	50819	50946	chromosome_1.f.58	0	+
chromosome_1	51116	51148	chromosome_1.f.59	0	+
chromosome_1	51310	51358	chromosome_1.f.60	0	+
chromosome_1	52233	52346	chromosome_1.f.61	0	+
chromosome_1	52504	52823	chromosome_1.f.62	0	+
chromosome_1	53132	53571	chromosome_1.f.63	0	+
chromosome_1	53635	53642	chromosome_1.f.64	0	+
chromosome_1	53670	53687	chromosome_1.f.65	0	+
chromosome_1	53918	54184	chromosome_1.f.66	0	+
chromosome_1	54365	54543	chromosome_1.f.67	0	+
chromosome_1	54566	54783	chromosome_1.f.68	0	+
chromosome_1	54804	54959	chromosome_1.f.69	0	+
chromosome_1	55000	55087	chromosome_1.f.70	0	+
chromosome_1	55103	55261	chromosome_1.f.71	0	+
chromosome_1	55439	55751	chromosome_1.f.72	0	+
chromosome_1	55781	55885	chromosome_1.f.73	0	+
chromosome_1	56007	56061	chromosome_1.f.74	0	+
chromosome_1	56244	56476	chromosome_1.f.75	0	+
chromosome_1	56494	56501	chromosome_1.f.76	0	+
chromosome_1	56615	56779	chromosome_1.f.77	0	+
chromosome_1	56792	56899	chromosome_1.f.78	0	+
chromosome_1	56913	56974	chromosome_1.f.79	0	+
chromosome_1	57029	57061	chromosome_1.f.80	0	+
chromosome_1	57083	57142	chromosome_1.f.81	0	+
chromosome_1	57245	57267	chromosome_1.f.82	0	+
chromosome_1	57293	57345	chromosome_1.f.83	0	+
chromosome_1	58148	58403	chromosome_1.f.84	0	+
chromosome_1	58449	58467	chromosome_1.f.85	0	+
chromosome_1	58622	58814	chromosome_1.f.86	0	+
chromosome_1	58823	58852	chromosome_1.f.87	0	+
chromosome_1	59057	59274	chromosome_1.f.88	0	+
chromosome_1	59525	59598	chromosome_1.f.89	0	+
chromosome_1	59629	59654	chromosome_1.f.90	0	+
chromosome_1	59695	59712	chromosome_1.f.91	0	+
chromosome_1	59944	60105	chromosome_1.f.92	0	+
chromosome_1	60401	60478	chromosome_1.f.93	0	+
chromosome_1	61014	61108	chromosome_1.f.94	0	+
chromosome_1	61296	61571	chromosome_1.f.95	0	+
chromosome_1	61596	61622	chromosome_1.f.96	0	+
chromosome_1	61826	62067	chromosome_1.f.97	0	+
chromosome_1	62244	62385	chromosome_1.f.98	0	+
chromosome_1	62545	62764	chromosome_1.f.99	0	+
chromosome_1	62872	63107	chromosome_1.f.100	0	+
chromosome_1	63237	63340	chromosome_1.f.101	0	+
chromosome_1	63548	63788	chromosome_1.f.102	0	+
chromosome_1	64062	64125	chromosome_1.f.103	0	+
chromosome_1	64306	64579	chromosome_1.f.104	0	+
chromosome_1	64664	64735	chromosome_1.f.105	0	+
chromosome_1	65024	65085	chromosome_1.f.106	0	+
chromosome_1	65209	65475	chromosome_1.f.107	0	+
chromosome_1	65630	65702	chromosome_1.f.108	0	+
chromosome_1	66028	66248	chromosome_1.f.109	0	+
chromosome_1	66753	67043	chromosome_1.f.110	0	+
chromosome_1	67230	68124	chromosome_1.f.111	0	+
chromosome_1	68327	68639	chromosome_1.f.112	0	+
chromosome_1	68690	68710	chromosome_1.f.113	0	+
chromosome_1	68783	68884	chromosome_1.f.114	0	+
chromosome_1	70207	70424	chromosome_1.f.115	0	+
chromosome_1	72309	72386	chromosome_1.f.116	0	+
chromosome_1	72635	72735	chromosome_1.f.117	0	+
chromosome_1	73320	73427	chromosome_1.f.118	0	+
chromosome_1	73635	73738	chromosome_1.f.119	0	+
chromosome_1	73883	73965	chromosome_1.f.120	0	+
chromosome_1	74146	74321	chromosome_1.f.121	0	+
chromosome_1	74442	75001	chromosome_1.f.122	0	+
chromosome_1	75226	75517	chromosome_1.f.123	0	+
chromosome_1	75700	75768	chromosome_1.f.124	0	+
chromosome_1	75821	75979	chromosome_1.f.125	0	+
chromosome_1	78170	78417	chromosome_1.f.126	0	+
chromosome_1	78504	78561	chromosome_1.f.127	0	+
chromosome_1	78818	78914	chromosome_1.f.128	0	+
chromosome_1	79061	79097	chromosome_1.f.129	0	+
chromosome_1	79183	79232	chromosome_1.f.130	0	+
chromosome_1	79364	79419	chromosome_1.f.131	0	+
chromosome_1	79721	79739	chromosome_1.f.132	0	+
chromosome_1	79764	79801	chromosome_1.f.133	0	+
chromosome_1	80017	80281	chromosome_1.f.134	0	+
chromosome_1	80571	80644	chromosome_1.f.135	0	+
chromosome_1	80869	80957	chromosome_1.f.136	0	+
chromosome_1	81394	81503	chromosome_1.f.137	0	+
chromosome_1	81742	81800	chromosome_1.f.138	0	+
chromosome_1	81991	82101	chromosome_1.f.139	0	+
chromosome_1	83244	83344	chromosome_1.f.140	0	+
chromosome_1	84538	84686	chromosome_1.f.141	0	+
chromosome_1	84945	85146	chromosome_1.f.142	0	+
chromosome_1	85393	85511	chromosome_1.f.143	0	+
chromosome_1	85740	85776	chromosome_1.f.144	0	+
chromosome_1	85958	86228	chromosome_1.f.145	0	+
chromosome_1	86571	86768	chromosome_1.f.146	0	+
chromosome_1	86959	87016	chromosome_1.f.147	0	+
chromosome_1	87147	87280	chromosome_1.f.148	0	+
chromosome_1	87611	87756	chromosome_1.f.149	0	+
chromosome_1	88163	88282	chromosome_1.f.150	0	+
chromosome_1	88586	88949	chromosome_1.f.151	0	+
chromosome_1	89681	89696	chromosome_1.f.152	0	+
chromosome_1	89749	89919	chromosome_1.f.153	0	+
chromosome_1	90291	90331	chromosome_1.f.154	0	+
chromosome_1	90380	90431	chromosome_1.f.155	0	+
chromosome_1	90452	90490	chromosome_1.f.156	0	+
chromosome_1	90624	90720	chromosome_1.f.157	0	+
chromosome_1	90802	90845	chromosome_1.f.158	0	+
chromosome_1	90932	91132	chromosome_1.f.159	0	+
chromosome_1	91194	91256	chromosome_1.f.160	0	+
chromosome_1	91406	91565	chromosome_1.f.161	0	+
chromosome_1	91941	91989	chromosome_1.f.162	0	+
chromosome_1	92190	92369	chromosome_1.f.163	0	+
chromosome_1	92636	92774	chromosome_1.f.164	0	+
chromosome_1	93000	93224	chromosome_1.f.165	0	+
chromosome_1	93362	93514	chromosome_1.f.166	0	+
chromosome_1	93665	93748	chromosome_1.f.167	0	+
chromosome_1	93915	94036	chromosome_1.f.168	0	+
chromosome_1	94167	94308	chromosome_1.f.169	0	+
chromosome_1	94507	94662	chromosome_1.f.170	0	+
chromosome_1	94903	95075	chromosome_1.f.171	0	+
chromosome_1	95268	95351	chromosome_1.f.172	0	+
chromosome_1	95505	95677	chromosome_1.f.173	0	+
chromosome_1	95820	95922	chromosome_1.f.174	0	+
chromosome_1	96206	96309	chromosome_1.f.175	0	+
chromosome_1	96365	96396	chromosome_1.f.176	0	+
chromosome_1	98938	99112	chromosome_1.f.177	0	+
chromosome_1	99538	99657	chromosome_1.f.178	0	+
chromosome_1	99767	99821	chromosome_1.f.179	0	+
chromosome_1	100127	100294	chromosome_1.f.180	0	+
chromosome_1	101075	101194	chromosome_1.f.181	0	+
chromosome_1	101423	101464	chromosome_1.f.182	0	+
chromosome_1	101581	101605	chromosome_1.f.183	0	+
chromosome_1	101763	101812	chromosome_1.f.184	0	+
chromosome_1	102002	102233	chromosome_1.f.185	0	+
chromosome_1	102582	102675	chromosome_1.f.186	0	+
chromosome_1	102938	103084	chromosome_1.f.187	0	+
chromosome_1	103350	103397	chromosome_1.f.188	0	+
chromosome_1	104512	104754	chromosome_1.f.189	0	+
chromosome_1	105310	105409	chromosome_1.f.190	0	+
chromosome_1	105461	105535	chromosome_1.f.191	0	+
chromosome_1	105863	105901	chromosome_1.f.192	0	+
chromosome_1	106168	106216	chromosome_1.f.193	0	+
chromosome_1	106273	106366	chromosome_1.f.194	0	+
chromosome_1	106673	106832	chromosome_1.f.195	0	+
chromosome_1	107143	107229	chromosome_1.f.196	0	+
chromosome_1	107253	107298	chromosome_1.f.197	0	+
chromosome_1	107547	107690	chromosome_1.f.198	0	+
chromosome_1	107983	108113	chromosome_1.f.199	0	+
chromosome_1	108317	108441	chromosome_1.f.200	0	+
chromosome_1	108617	108789	chromosome_1.f.201	0	+
chromosome_1	109059	109264	chromosome_1.f.202	0	+
chromosome_1	109544	109657	chromosome_1.f.203	0	+
chromosome_1	109965	110546	chromosome_1.f.204	0	+
chromosome_1	110553	110561	chromosome_1.f.205	0	+
chromosome_1	110586	110715	chromosome_1.f.206	0	+
chromosome_1	111830	111970	chromosome_1.f.207	0	+
chromosome_1	112067	112084	chromosome_1.f.208	0	+
chromosome_1	112269	112409	chromosome_1.f.209	0	+
chromosome_1	112619	112721	chromosome_1.f.210	0	+
chromosome_1	112731	112738	chromosome_1.f.211	0	+
chromosome_1	113068	113172	chromosome_1.f.212	0	+
chromosome_1	113462	113515	chromosome_1.f.213	0	+
chromosome_1	113753	113873	chromosome_1.f.214	0	+
chromosome_1	115141	115157	chromosome_1.f.215	0	+
chromosome_1	115169	115310	chromosome_1.f.216	0	+
chromosome_1	115819	116152	chromosome_1.f.217	0	+
chromosome_1	116269	116362	chromosome_1.f.218	0	+
chromosome_1	116575	116744	chromosome_1.f.219	0	+
chromosome_1	116771	116840	chromosome_1.f.220	0	+
chromosome_1	116972	117046	chromosome_1.f.221	0	+
chromosome_1	117242	117415	chromosome_1.f.222	0	+
chromosome_1	117563	117717	chromosome_1.f.223	0	+
chromosome_1	117739	117858	chromosome_1.f.224	0	+
chromosome_1	117977	118095	chromosome_1.f.225	0	+
chromosome_1	118221	118432	chromosome_1.f.226	0	+
chromosome_1	118458	118476	chromosome_1.f.227	0	+
chromosome_1	118574	118759	chromosome_1.f.228	0	+
chromosome_1	118874	119149	chromosome_1.f.229	0	+
chromosome_1	119353	119717	chromosome_1.f.230	0	+
chromosome_1	119725	119895	chromosome_1.f.231	0	+
chromosome_1	119911	119928	chromosome_1.f.232	0	+
chromosome_1	120030	120135	chromosome_1.f.233	0	+
chromosome_1	120275	120389	chromosome_1.f.234	0	+
chromosome_1	120476	120492	chromosome_1.f.235	0	+
chromosome_1	120659	120727	chromosome_1.f.236	0	+
chromosome_1	121578	121767	chromosome_1.f.237	0	+
chromosome_1	121977	122116	chromosome_1.f.238	0	+
chromosome_1	122121	122266	chromosome_1.f.239	0	+
chromosome_1	122497	122552	chromosome_1.f.240	0	+
chromosome_1	122562	122700	chromosome_1.f.241	0	+
chromosome_1	122935	123026	chromosome_1.f.242	0	+
chromosome_1	123286	123355	chromosome_1.f.243	0	+
chromosome_1	123654	123747	chromosome_1.f.244	0	+
chromosome_1	123907	124082	chromosome_1.f.245	0	+
chromosome_1	124301	124327	chromosome_1.f.246	0	+
chromosome_1	124363	124446	chromosome_1.f.247	0	+
chromosome_1	124497	124531	chromosome_1.f.248	0	+
chromosome_1	124688	124752	chromosome_1.f.249	0	+
chromosome_1	124762	124819	chromosome_1.f.250	0	+
chromosome_1	125231	125347	chromosome_1.f.251	0	+
chromosome_1	125385	125419	chromosome_1.f.252	0	+
chromosome_1	125467	125798	chromosome_1.f.253	0	+
chromosome_1	129726	129769	chromosome_1.f.254	0	+
chromosome_1	129913	129942	chromosome_1.f.255	0	+
chromosome_1	130232	130257	chromosome_1.f.256	0	+
chromosome_1	130345	130390	chromosome_1.f.257	0	+
chromosome_1	130741	130792	chromosome_1.f.258	0	+
chromosome_1	131010	131147	chromosome_1.f.259	0	+
chromosome_1	131333	131536	chromosome_1.f.260	0	+
chromosome_1	131768	131808	chromosome_1.f.261	0	+
chromosome_1	133697	133766	chromosome_1.f.262	0	+
chromosome_1	133806	133904	chromosome_1.f.263	0	+
chromosome_1	134270	134451	chromosome_1.f.264	0	+
chromosome_1	134463	134507	chromosome_1.f.265	0	+
chromosome_1	134580	134777	chromosome_1.f.266	0	+
chromosome_1	134810	134824	chromosome_1.f.267	0	+
chromosome_1	134965	135052	chromosome_1.f.268	0	+
chromosome_1	135268	135633	chromosome_1.f.269	0	+
chromosome_1	135651	135657	chromosome_1.f.270	0	+
chromosome_1	135839	135992	chromosome_1.f.271	0	+
chromosome_1	136144	136280	chromosome_1.f.272	0	+
chromosome_1	136448	136629	chromosome_1.f.273	0	+
chromosome_1	136848	137244	chromosome_1.f.274	0	+
chromosome_1	137279	137306	chromosome_1.f.275	0	+
chromosome_1	137420	137524	chromosome_1.f.276	0	+
chromosome_1	137561	137586	chromosome_1.f.277	0	+
chromosome_1	137656	138059	chromosome_1.f.278	0	+
chromosome_1	138418	138435	chromosome_1.f.279	0	+
chromosome_1	138508	138525	chromosome_1.f.280	0	+
chromosome_1	138597	138602	chromosome_1.f.281	0	+
chromosome_1	138611	138641	chromosome_1.f.282	0	+
chromosome_1	138778	138816	chromosome_1.f.283	0	+
chromosome_1	138827	138951	chromosome_1.f.284	0	+
chromosome_1	139177	139220	chromosome_1.f.285	0	+
chromosome_1	139302	139345	chromosome_1.f.286	0	+
chromosome_1	139827	139896	chromosome_1.f.287	0	+
chromosome_1	139927	139949	chromosome_1.f.288	0	+
chromosome_1	139980	140070	chromosome_1.f.289	0	+
chromosome_1	140498	140588	chromosome_1.f.290	0	+
chromosome_1	141304	141326	chromosome_1.f.291	0	+
chromosome_1	141379	141443	chromosome_1.f.292	0	+
chromosome_1	141723	141848	chromosome_1.f.293	0	+
chromosome_1	144246	144267	chromosome_1.f.294	0	+
chromosome_1	146639	146709	chromosome_1.f.295	0	+
chromosome_1	147066	147257	chromosome_1.f.296	0	+
chromosome_1	147893	147975	chromosome_1.f.297	0	+
chromosome_1	148353	148401	chromosome_1.f.298	0	+
chromosome_1	148564	148648	chromosome_1.f.299	0	+
chromosome_1	148827	148897	chromosome_1.f.300	0	+
chromosome_1	149057	149226	chromosome_1.f.301	0	+
chromosome_1	149291	149383	chromosome_1.f.302	0	+
chromosome_1	149594	149809	chromosome_1.f.303	0	+
chromosome_1	149877	149899	chromosome_1.f.304	0	+
chromosome_1	149997	150139	chromosome_1.f.305	0	+
chromosome_1	150665	150738	chromosome_1.f.306	0	+
chromosome_1	151144	151226	chromosome_1.f.307	0	+
chromosome_1	151561	151716	chromosome_1.f.308	0	+
chromosome_1	151725	151739	chromosome_1.f.309	0	+
chromosome_1	154459	154582	chromosome_1.f.310	0	+
chromosome_1	154993	155165	chromosome_1.f.311	0	+
chromosome_1	155321	155391	chromosome_1.f.312	0	+
chromosome_1	156383	156423	chromosome_1.f.313	0	+
chromosome_1	156592	156698	chromosome_1.f.314	0	+
chromosome_1	156795	156898	chromosome_1.f.315	0	+
chromosome_1	157318	157406	chromosome_1.f.316	0	+
chromosome_1	157481	157738	chromosome_1.f.317	0	+
chromosome_1	158247	158295	chromosome_1.f.318	0	+
chromosome_1	159537	160013	chromosome_1.f.319	0	+
chromosome_1	160131	160229	chromosome_1.f.320	0	+
chromosome_1	160352	160479	chromosome_1.f.321	0	+
chromosome_1	160861	160912	chromosome_1.f.322	0	+
chromosome_1	161371	161917	chromosome_1.f.323	0	+
chromosome_1	162241	162312	chromosome_1.f.324	0	+
chromosome_1	162890	162940	chromosome_1.f.325	0	+
chromosome_1	163306	163447	chromosome_1.f.326	0	+
chromosome_1	166643	166701	chromosome_1.f.327	0	+
chromosome_1	166977	167116	chromosome_1.f.328	0	+
chromosome_1	167479	167606	chromosome_1.f.329	0	+
chromosome_1	167776	167898	chromosome_1.f.330	0	+
chromosome_1	168110	168331	chromosome_1.f.331	0	+
chromosome_1	168380	168461	chromosome_1.f.332	0	+
chromosome_1	168628	168757	chromosome_1.f.333	0	+
chromosome_1	168849	168896	chromosome_1.f.334	0	+
chromosome_1	169025	169244	chromosome_1.f.335	0	+
chromosome_1	169335	169458	chromosome_1.f.336	0	+
chromosome_1	169612	169809	chromosome_1.f.337	0	+
chromosome_1	169830	169939	chromosome_1.f.338	0	+
chromosome_1	170011	170187	chromosome_1.f.339	0	+
chromosome_1	170391	170547	chromosome_1.f.340	0	+
chromosome_1	170745	170880	chromosome_1.f.341	0	+
chromosome_1	171413	171596	chromosome_1.f.342	0	+
chromosome_1	172767	172850	chromosome_1.f.343	0	+
chromosome_1	173019	173256	chromosome_1.f.344	0	+
chromosome_1	173397	173458	chromosome_1.f.345	0	+
chromosome_1	173730	174072	chromosome_1.f.346	0	+
chromosome_1	174249	174290	chromosome_1.f.347	0	+
chromosome_1	174469	174576	chromosome_1.f.348	0	+
chromosome_1	174915	175047	chromosome_1.f.349	0	+
chromosome_1	175176	175270	chromosome_1.f.350	0	+
chromosome_1	175427	175482	chromosome_1.f.351	0	+
chromosome_1	175705	176035	chromosome_1.f.352	0	+
chromosome_1	180684	180737	chromosome_1.f.353	0	+
chromosome_1	180798	180821	chromosome_1.f.354	0	+
chromosome_1	181077	181221	chromosome_1.f.355	0	+
chromosome_1	181525	181563	chromosome_1.f.356	0	+
chromosome_1	181884	181922	chromosome_1.f.357	0	+
chromosome_1	181939	181968	chromosome_1.f.358	0	+
chromosome_1	182223	182249	chromosome_1.f.359	0	+
chromosome_1	182490	182558	chromosome_1.f.360	0	+
chromosome_1	183817	183880	chromosome_1.f.361	0	+
chromosome_1	184206	184249	chromosome_1.f.362	0	+
chromosome_1	185290	185370	chromosome_1.f.363	0	+
chromosome_1	186117	186290	chromosome_1.f.364	0	+
chromosome_1	186746	186766	chromosome_1.f.365	0	+
chromosome_1	187046	187066	chromosome_1.f.366	0	+
chromosome_1	187111	187123	chromosome_1.f.367	0	+
chromosome_1	187135	187155	chromosome_1.f.368	0	+
chromosome_1	187661	187696	chromosome_1.f.369	0	+
chromosome_1	187762	187776	chromosome_1.f.370	0	+
chromosome_1	188297	188368	chromosome_1.f.371	0	+
chromosome_1	188825	188960	chromosome_1.f.372	0	+
chromosome_1	189066	189088	chromosome_1.f.373	0	+
chromosome_1	189664	189702	chromosome_1.f.374	0	+
chromosome_1	189746	189801	chromosome_1.f.375	0	+
chromosome_1	189878	189912	chromosome_1.f.376	0	+
chromosome_1	192063	192100	chromosome_1.f.377	0	+
chromosome_1	193987	194053	chromosome_1.f.378	0	+
chromosome_1	194119	194216	chromosome_1.f.379	0	+
chromosome_1	194403	194430	chromosome_1.f.380	0	+
chromosome_1	194970	195124	chromosome_1.f.381	0	+
chromosome_1	195285	195355	chromosome_1.f.382	0	+
chromosome_1	195366	195401	chromosome_1.f.383	0	+
chromosome_1	196711	196777	chromosome_1.f.384	0	+
chromosome_1	196933	196985	chromosome_1.f.385	0	+
chromosome_1	198076	198229	chromosome_1.f.386	0	+
chromosome_1	198341	198420	chromosome_1.f.387	0	+
chromosome_1	198892	198923	chromosome_1.f.388	0	+
chromosome_1	199055	199143	chromosome_1.f.389	0	+
chromosome_1	199167	199222	chromosome_1.f.390	0	+
chromosome_1	199433	199498	chromosome_1.f.391	0	+
chromosome_1	199797	199878	chromosome_1.f.392	0	+
chromosome_1	199939	200005	chromosome_1.f.393	0	+
chromosome_1	200205	200444	chromosome_1.f.394	0	+
chromosome_1	200809	200912	chromosome_1.f.395	0	+
chromosome_1	201321	201467	chromosome_1.f.396	0	+
chromosome_1	202220	202400	chromosome_1.f.397	0	+
chromosome_1	204112	204255	chromosome_1.f.398	0	+
chromosome_1	206756	206894	chromosome_1.f.399	0	+
chromosome_1	207057	207155	chromosome_1.f.400	0	+
chromosome_1	207520	207603	chromosome_1.f.401	0	+
chromosome_1	210421	210483	chromosome_1.f.402	0	+
chromosome_1	210532	210762	chromosome_1.f.403	0	+
chromosome_1	210967	211042	chromosome_1.f.404	0	+
chromosome_1	211300	211471	chromosome_1.f.405	0	+
chromosome_1	211563	211931	chromosome_1.f.406	0	+
chromosome_1	211972	212001	chromosome_1.f.407	0	+
chromosome_1	212463	212540	chromosome_1.f.408	0	+
chromosome_1	212652	212675	chromosome_1.f.409	0	+
chromosome_1	212680	212758	chromosome_1.f.410	0	+
chromosome_1	213107	213154	chromosome_1.f.411	0	+
chromosome_1	213174	213224	chromosome_1.f.412	0	+
chromosome_1	213246	213324	chromosome_1.f.413	0	+
chromosome_1	213643	213697	chromosome_1.f.414	0	+
chromosome_1	213729	213872	chromosome_1.f.415	0	+
chromosome_1	214129	214327	chromosome_1.f.416	0	+
chromosome_1	214359	214387	chromosome_1.f.417	0	+
chromosome_1	214787	215019	chromosome_1.f.418	0	+
chromosome_1	215038	215165	chromosome_1.f.419	0	+
chromosome_1	215256	215445	chromosome_1.f.420	0	+
chromosome_1	215489	215519	chromosome_1.f.421	0	+
chromosome_1	215633	216081	chromosome_1.f.422	0	+
chromosome_1	216103	216158	chromosome_1.f.423	0	+
chromosome_1	216175	216285	chromosome_1.f.424	0	+
chromosome_1	216465	216545	chromosome_1.f.425	0	+
chromosome_1	216824	216917	chromosome_1.f.426	0	+
chromosome_1	217215	217277	chromosome_1.f.427	0	+
chromosome_1	217518	217719	chromosome_1.f.428	0	+
chromosome_1	217723	217768	chromosome_1.f.429	0	+
chromosome_1	218311	218372	chromosome_1.f.430	0	+
chromosome_1	218407	218423	chromosome_1.f.431	0	+
chromosome_1	218464	218549	chromosome_1.f.432	0	+
chromosome_1	218862	218951	chromosome_1.f.433	0	+
chromosome_1	219054	219091	chromosome_1.f.434	0	+
chromosome_1	219131	219193	chromosome_1.f.435	0	+
chromosome_1	219227	219350	chromosome_1.f.436	0	+
chromosome_1	219459	219500	chromosome_1.f.437	0	+
chromosome_1	219688	219763	chromosome_1.f.438	0	+
chromosome_1	219779	219866	chromosome_1.f.439	0	+
chromosome_1	219908	219929	chromosome_1.f.440	0	+
chromosome_1	219948	220309	chromosome_1.f.441	0	+
chromosome_1	220420	220497	chromosome_1.f.442	0	+
chromosome_1	220504	220665	chromosome_1.f.443	0	+
chromosome_1	220679	220745	chromosome_1.f.444	0	+
chromosome_1	220766	221033	chromosome_1.f.445	0	+
chromosome_1	221038	221149	chromosome_1.f.446	0	+
chromosome_1	221161	221452	chromosome_1.f.447	0	+
chromosome_1	221455	221467	chromosome_1.f.448	0	+
chromosome_1	221470	221569	chromosome_1.f.449	0	+
chromosome_1	221734	221954	chromosome_1.f.450	0	+
chromosome_1	221966	222013	chromosome_1.f.451	0	+
chromosome_1	222097	222506	chromosome_1.f.452	0	+
chromosome_1	222588	222680	chromosome_1.f.453	0	+
chromosome_1	222709	222721	chromosome_1.f.454	0	+
chromosome_1	222733	222750	chromosome_1.f.455	0	+
chromosome_1	222780	223104	chromosome_1.f.456	0	+
chromosome_1	223110	223130	chromosome_1.f.457	0	+
chromosome_1	223143	223149	chromosome_1.f.458	0	+
chromosome_1	223157	223204	chromosome_1.f.459	0	+
chromosome_1	223264	223476	chromosome_1.f.460	0	+
chromosome_1	223527	223578	chromosome_1.f.461	0	+
chromosome_1	223710	223989	chromosome_1.f.462	0	+
chromosome_1	224095	224305	chromosome_1.f.463	0	+
chromosome_1	225046	225103	chromosome_1.f.464	0	+
chromosome_1	225253	225383	chromosome_1.f.465	0	+
chromosome_1	225402	225421	chromosome_1.f.466	0	+
chromosome_1	225906	226004	chromosome_1.f.467	0	+
chromosome_1	226454	226524	chromosome_1.f.468	0	+
chromosome_1	226767	226817	chromosome_1.f.469	0	+
chromosome_1	226831	226882	chromosome_1.f.470	0	+
chromosome_1	227259	227509	chromosome_1.f.471	0	+
chromosome_1	227817	228193	chromosome_1.f.472	0	+
chromosome_1	228245	228278	chromosome_1.f.473	0	+
chromosome_1	228366	228428	chromosome_1.f.474	0	+
chromosome_1	228533	228589	chromosome_1.f.475	0	+
chromosome_1	228617	228661	chromosome_1.f.476	0	+
chromosome_1	228789	228918	chromosome_1.f.477	0	+
chromosome_1	228977	229045	chromosome_1.f.478	0	+
chromosome_1	229178	229285	chromosome_1.f.479	0	+
chromosome_1	229385	229466	chromosome_1.f.480	0	+
chromosome_1	230687	230816	chromosome_1.f.481	0	+
chromosome_1	230902	231059	chromosome_1.f.482	0	+
chromosome_1	231288	231325	chromosome_1.f.483	0	+
chromosome_1	231331	231351	chromosome_1.f.484	0	+
chromosome_1	231588	231982	chromosome_1.f.485	0	+
chromosome_1	232069	232202	chromosome_1.f.486	0	+
chromosome_1	232262	232357	chromosome_1.f.487	0	+
chromosome_1	232804	232945	chromosome_1.f.488	0	+
chromosome_1	232958	233025	chromosome_1.f.489	0	+
chromosome_1	233087	233243	chromosome_1.f.490	0	+
chromosome_1	233263	233295	chromosome_1.f.491	0	+
chromosome_1	233427	233537	chromosome_1.f.492	0	+
chromosome_1	233614	233986	chromosome_1.f.493	0	+
chromosome_1	233995	234031	chromosome_1.f.494	0	+
chromosome_1	234113	234284	chromosome_1.f.495	0	+
chromosome_1	234330	235436	chromosome_1.f.496	0	+
chromosome_1	235771	235924	chromosome_1.f.497	0	+
chromosome_1	236079	236104	chromosome_1.f.498	0	+
chromosome_1	236644	236762	chromosome_1.f.499	0	+
chromosome_1	236805	236819	chromosome_1.f.500	0	+
chromosome_1	236990	237008	chromosome_1.f.501	0	+
chromosome_1	237324	237369	chromosome_1.f.502	0	+
chromosome_1	237879	238262	chromosome_1.f.503	0	+
chromosome_1	238315	238353	chromosome_1.f.504	0	+
chromosome_1	238457	238504	chromosome_1.f.505	0	+
chromosome_1	239084	239194	chromosome_1.f.506	0	+
chromosome_1	239277	239353	chromosome_1.f.507	0	+
chromosome_1	239883	240317	chromosome_1.f.508	0	+
chromosome_1	240839	240929	chromosome_1.f.509	0	+
chromosome_1	241084	241139	chromosome_1.f.510	0	+
chromosome_1	241150	241189	chromosome_1.f.511	0	+
chromosome_1	241196	241232	chromosome_1.f.512	0	+
chromosome_1	241684	241945	chromosome_1.f.513	0	+
chromosome_1	242126	242350	chromosome_1.f.514	0	+
chromosome_1	242714	242816	chromosome_1.f.515	0	+
chromosome_1	242882	242911	chromosome_1.f.516	0	+
chromosome_1	249255	249341	chromosome_1.f.517	0	+
chromosome_1	249388	249430	chromosome_1.f.518	0	+
chromosome_1	249692	249897	chromosome_1.f.519	0	+
chromosome_1	249972	250005	chromosome_1.f.520	0	+
chromosome_1	250024	250080	chromosome_1.f.521	0	+
chromosome_1	250418	250511	chromosome_1.f.522	0	+
chromosome_1	250713	250947	chromosome_1.f.523	0	+
chromosome_1	251103	251155	chromosome_1.f.524	0	+
chromosome_1	251164	251269	chromosome_1.f.525	0	+
chromosome_1	251284	251359	chromosome_1.f.526	0	+
chromosome_1	251626	251696	chromosome_1.f.527	0	+
chromosome_1	251711	251745	chromosome_1.f.528	0	+
chromosome_1	251760	251843	chromosome_1.f.529	0	+
chromosome_1	252329	252542	chromosome_1.f.530	0	+
chromosome_1	252567	252698	chromosome_1.f.531	0	+
chromosome_1	252739	252763	chromosome_1.f.532	0	+
chromosome_1	252915	252939	chromosome_1.f.533	0	+
chromosome_1	252948	253155	chromosome_1.f.534	0	+
chromosome_1	253227	253441	chromosome_1.f.535	0	+
chromosome_1	253813	253957	chromosome_1.f.536	0	+
chromosome_1	253971	254072	chromosome_1.f.537	0	+
chromosome_1	254618	254718	chromosome_1.f.538	0	+
chromosome_1	254735	254809	chromosome_1.f.539	0	+
chromosome_1	255065	255109	chromosome_1.f.540	0	+
chromosome_1	255137	255147	chromosome_1.f.541	0	+
chromosome_1	255175	255208	chromosome_1.f.542	0	+
chromosome_1	255276	255394	chromosome_1.f.543	0	+
chromosome_1	255412	255455	chromosome_1.f.544	0	+
chromosome_1	255515	255648	chromosome_1.f.545	0	+
chromosome_1	255804	255812	chromosome_1.f.546	0	+
chromosome_1	255881	255903	chromosome_1.f.547	0	+
chromosome_1	266387	266431	chromosome_1.f.548	0	+
chromosome_1	267003	267096	chromosome_1.f.549	0	+
chromosome_1	267382	267500	chromosome_1.f.550	0	+
chromosome_1	267814	267854	chromosome_1.f.551	0	+
chromosome_1	267994	268130	chromosome_1.f.552	0	+
chromosome_1	272141	272433	chromosome_1.f.553	0	+
chromosome_1	272798	273042	chromosome_1.f.554	0	+
chromosome_1	273276	273286	chromosome_1.f.555	0	+
chromosome_1	273529	273709	chromosome_1.f.556	0	+
chromosome_1	273740	273806	chromosome_1.f.557	0	+
chromosome_1	274323	274396	chromosome_1.f.558	0	+
chromosome_1	274705	275006	chromosome_1.f.559	0	+
chromosome_1	275316	275382	chromosome_1.f.560	0	+
chromosome_1	275424	275483	chromosome_1.f.561	0	+
chromosome_1	275493	275631	chromosome_1.f.562	0	+
chromosome_1	275753	275852	chromosome_1.f.563	0	+
chromosome_1	275909	275955	chromosome_1.f.564	0	+
chromosome_1	276131	276153	chromosome_1.f.565	0	+
chromosome_1	276198	276263	chromosome_1.f.566	0	+
chromosome_1	276591	276848	chromosome_1.f.567	0	+
chromosome_1	277034	277101	chromosome_1.f.568	0	+
chromosome_1	277418	277558	chromosome_1.f.569	0	+
chromosome_1	277576	277624	chromosome_1.f.570	0	+
chromosome_1	277929	278006	chromosome_1.f.571	0	+
chromosome_1	278080	278299	chromosome_1.f.572	0	+
chromosome_1	278544	278809	chromosome_1.f.573	0	+
chromosome_1	278856	278883	chromosome_1.f.574	0	+
chromosome_1	279002	279091	chromosome_1.f.575	0	+
chromosome_1	279628	279679	chromosome_1.f.576	0	+
chromosome_1	279791	279921	chromosome_1.f.577	0	+
chromosome_1	279947	279972	chromosome_1.f.578	0	+
chromosome_1	280036	280158	chromosome_1.f.579	0	+
chromosome_1	280608	280693	chromosome_1.f.580	0	+
chromosome_1	280801	281062	chromosome_1.f.581	0	+
chromosome_1	281084	281157	chromosome_1.f.582	0	+
chromosome_1	281438	281473	chromosome_1.f.583	0	+
chromosome_1	281499	281598	chromosome_1.f.584	0	+
chromosome_1	281631	281891	chromosome_1.f.585	0	+
chromosome_1	281930	282310	chromosome_1.f.586	0	+
chromosome_1	282690	282745	chromosome_1.f.587	0	+
chromosome_1	282959	283186	chromosome_1.f.588	0	+
chromosome_1	283413	283503	chromosome_1.f.589	0	+
chromosome_1	283702	283838	chromosome_1.f.590	0	+
chromosome_1	283880	284240	chromosome_1.f.591	0	+
chromosome_1	291617	291678	chromosome_1.f.592	0	+
chromosome_1	294190	294226	chromosome_1.f.593	0	+
chromosome_1	294583	294665	chromosome_1.f.594	0	+
chromosome_1	294721	295031	chromosome_1.f.595	0	+
chromosome_1	295234	295380	chromosome_1.f.596	0	+
chromosome_1	295629	295685	chromosome_1.f.597	0	+
chromosome_1	295920	296147	chromosome_1.f.598	0	+
chromosome_1	296461	296749	chromosome_1.f.599	0	+
chromosome_1	296966	297008	chromosome_1.f.600	0	+
chromosome_1	297250	297543	chromosome_1.f.601	0	+
chromosome_1	297720	298173	chromosome_1.f.602	0	+
chromosome_1	298513	298685	chromosome_1.f.603	0	+
chromosome_1	298962	299215	chromosome_1.f.604	0	+
chromosome_1	299343	299491	chromosome_1.f.605	0	+
chromosome_1	299585	299609	chromosome_1.f.606	0	+
chromosome_1	299931	300015	chromosome_1.f.607	0	+
chromosome_1	300210	300582	chromosome_1.f.608	0	+
chromosome_1	300685	300797	chromosome_1.f.609	0	+
chromosome_1	300932	300972	chromosome_1.f.610	0	+
chromosome_1	301273	301290	chromosome_1.f.611	0	+
chromosome_1	301300	301404	chromosome_1.f.612	0	+
chromosome_1	301408	301555	chromosome_1.f.613	0	+
chromosome_1	301663	301919	chromosome_1.f.614	0	+
chromosome_1	301966	302192	chromosome_1.f.615	0	+
chromosome_1	302202	302237	chromosome_1.f.616	0	+
chromosome_1	302370	302554	chromosome_1.f.617	0	+
chromosome_1	302565	302572	chromosome_1.f.618	0	+
chromosome_1	302622	302651	chromosome_1.f.619	0	+
chromosome_1	302673	302840	chromosome_1.f.620	0	+
chromosome_1	303002	303040	chromosome_1.f.621	0	+
chromosome_1	303169	303301	chromosome_1.f.622	0	+
chromosome_1	307052	307076	chromosome_1.f.623	0	+
chromosome_1	307104	307226	chromosome_1.f.624	0	+
chromosome_1	307472	307483	chromosome_1.f.625	0	+
chromosome_1	307559	307674	chromosome_1.f.626	0	+
chromosome_1	307761	307814	chromosome_1.f.627	0	+
chromosome_1	308305	308408	chromosome_1.f.628	0	+
chromosome_1	308415	308448	chromosome_1.f.629	0	+
chromosome_1	308587	308786	chromosome_1.f.630	0	+
chromosome_1	309045	309194	chromosome_1.f.631	0	+
chromosome_1	309235	309387	chromosome_1.f.632	0	+
chromosome_1	309541	309636	chromosome_1.f.633	0	+
chromosome_1	309788	309915	chromosome_1.f.634	0	+
chromosome_1	310721	310904	chromosome_1.f.635	0	+
chromosome_1	311043	311114	chromosome_1.f.636	0	+
chromosome_1	311123	311137	chromosome_1.f.637	0	+
chromosome_1	311300	311357	chromosome_1.f.638	0	+
chromosome_1	311385	311502	chromosome_1.f.639	0	+
chromosome_1	311532	311849	chromosome_1.f.640	0	+
chromosome_1	312123	312210	chromosome_1.f.641	0	+
chromosome_1	312237	312244	chromosome_1.f.642	0	+
chromosome_1	312326	312351	chromosome_1.f.643	0	+
chromosome_1	312373	312415	chromosome_1.f.644	0	+
chromosome_1	312425	312493	chromosome_1.f.645	0	+
chromosome_1	312608	312671	chromosome_1.f.646	0	+
chromosome_1	313034	313121	chromosome_1.f.647	0	+
chromosome_1	313213	313338	chromosome_1.f.648	0	+
chromosome_1	313630	313652	chromosome_1.f.649	0	+
chromosome_1	313700	313912	chromosome_1.f.650	0	+
chromosome_1	314180	314336	chromosome_1.f.651	0	+
chromosome_1	314751	315099	chromosome_1.f.652	0	+
chromosome_1	315419	315442	chromosome_1.f.653	0	+
chromosome_1	315572	315724	chromosome_1.f.654	0	+
chromosome_1	316379	316388	chromosome_1.f.655	0	+
chromosome_1	316426	317051	chromosome_1.f.656	0	+
chromosome_1	317339	317392	chromosome_1.f.657	0	+
chromosome_1	317456	317540	chromosome_1.f.658	0	+
chromosome_1	317641	317752	chromosome_1.f.659	0	+
chromosome_1	319481	319636	chromosome_1.f.660	0	+
chromosome_1	319646	319782	chromosome_1.f.661	0	+
chromosome_1	319883	319949	chromosome_1.f.662	0	+
chromosome_1	320014	320030	chromosome_1.f.663	0	+
chromosome_1	320053	320124	chromosome_1.f.664	0	+
chromosome_1	320265	320592	chromosome_1.f.665	0	+
chromosome_1	320625	321269	chromosome_1.f.666	0	+
chromosome_1	321301	321330	chromosome_1.f.667	0	+
chromosome_1	321573	322023	chromosome_1.f.668	0	+
chromosome_1	322281	322357	chromosome_1.f.669	0	+
chromosome_1	322872	322904	chromosome_1.f.670	0	+
chromosome_1	322920	322971	chromosome_1.f.671	0	+
chromosome_1	323176	323235	chromosome_1.f.672	0	+
chromosome_1	323242	323323	chromosome_1.f.673	0	+
chromosome_1	323565	323626	chromosome_1.f.674	0	+
chromosome_1	323910	324023	chromosome_1.f.675	0	+
chromosome_1	325767	325957	chromosome_1.f.676	0	+
chromosome_1	326020	326042	chromosome_1.f.677	0	+
chromosome_1	326122	326236	chromosome_1.f.678	0	+
chromosome_1	326242	326257	chromosome_1.f.679	0	+
chromosome_1	326368	326487	chromosome_1.f.680	0	+
chromosome_1	326634	326662	chromosome_1.f.681	0	+
chromosome_1	326726	326827	chromosome_1.f.682	0	+
chromosome_1	327039	327173	chromosome_1.f.683	0	+
chromosome_1	327377	327494	chromosome_1.f.684	0	+
chromosome_1	327525	327632	chromosome_1.f.685	0	+
chromosome_1	328311	328528	chromosome_1.f.686	0	+
chromosome_1	328771	328944	chromosome_1.f.687	0	+
chromosome_1	329774	329866	chromosome_1.f.688	0	+
chromosome_1	330038	330118	chromosome_1.f.689	0	+
chromosome_1	330328	330534	chromosome_1.f.690	0	+
chromosome_1	330933	330976	chromosome_1.f.691	0	+
chromosome_1	331294	331312	chromosome_1.f.692	0	+
chromosome_1	331917	332037	chromosome_1.f.693	0	+
chromosome_1	332347	332551	chromosome_1.f.694	0	+
chromosome_1	332969	333128	chromosome_1.f.695	0	+
chromosome_1	333145	333161	chromosome_1.f.696	0	+
chromosome_1	333229	333290	chromosome_1.f.697	0	+
chromosome_1	333309	333337	chromosome_1.f.698	0	+
chromosome_1	333463	333490	chromosome_1.f.699	0	+
chromosome_1	333526	333653	chromosome_1.f.700	0	+
chromosome_1	333687	333754	chromosome_1.f.701	0	+
chromosome_1	334010	334074	chromosome_1.f.702	0	+
chromosome_1	334153	334175	chromosome_1.f.703	0	+
chromosome_1	334208	334243	chromosome_1.f.704	0	+
chromosome_1	334253	334285	chromosome_1.f.705	0	+
chromosome_1	334309	334433	chromosome_1.f.706	0	+
chromosome_1	334655	334745	chromosome_1.f.707	0	+
chromosome_1	335097	335310	chromosome_1.f.708	0	+
chromosome_1	335619	335839	chromosome_1.f.709	0	+
chromosome_1	336173	336964	chromosome_1.f.710	0	+
chromosome_1	337287	337416	chromosome_1.f.711	0	+
chromosome_1	337482	337637	chromosome_1.f.712	0	+
chromosome_1	337751	337941	chromosome_1.f.713	0	+
chromosome_1	337976	338001	chromosome_1.f.714	0	+
chromosome_1	338092	338320	chromosome_1.f.715	0	+
chromosome_1	338326	338413	chromosome_1.f.716	0	+
chromosome_1	338440	338470	chromosome_1.f.717	0	+
chromosome_1	338496	338729	chromosome_1.f.718	0	+
chromosome_1	338835	338908	chromosome_1.f.719	0	+
chromosome_1	339011	339077	chromosome_1.f.720	0	+
chromosome_1	339278	339466	chromosome_1.f.721	0	+
chromosome_1	346390	346423	chromosome_1.f.722	0	+
chromosome_1	346548	346635	chromosome_1.f.723	0	+
chromosome_1	346738	346803	chromosome_1.f.724	0	+
chromosome_1	346869	346949	chromosome_1.f.725	0	+
chromosome_1	346959	347073	chromosome_1.f.726	0	+
chromosome_1	347098	347177	chromosome_1.f.727	0	+
chromosome_1	347353	347568	chromosome_1.f.728	0	+
chromosome_1	347623	347646	chromosome_1.f.729	0	+
chromosome_1	347659	347822	chromosome_1.f.730	0	+
chromosome_1	347893	347924	chromosome_1.f.731	0	+
chromosome_1	348038	348409	chromosome_1.f.732	0	+
chromosome_1	348417	348502	chromosome_1.f.733	0	+
chromosome_1	348675	348734	chromosome_1.f.734	0	+
chromosome_1	349241	349317	chromosome_1.f.735	0	+
chromosome_1	349678	349758	chromosome_1.f.736	0	+
chromosome_1	351068	351116	chromosome_1.f.737	0	+
chromosome_1	351347	351420	chromosome_1.f.738	0	+
chromosome_1	351719	351780	chromosome_1.f.739	0	+
chromosome_1	352330	352415	chromosome_1.f.740	0	+
chromosome_1	353993	354028	chromosome_1.f.741	0	+
chromosome_1	354491	354527	chromosome_1.f.742	0	+
chromosome_1	354699	354743	chromosome_1.f.743	0	+
chromosome_1	354801	354864	chromosome_1.f.744	0	+
chromosome_1	355491	355839	chromosome_1.f.745	0	+
chromosome_1	356074	356190	chromosome_1.f.746	0	+
chromosome_1	356347	356559	chromosome_1.f.747	0	+
chromosome_1	356909	357035	chromosome_1.f.748	0	+
chromosome_1	357153	357295	chromosome_1.f.749	0	+
chromosome_1	357631	357880	chromosome_1.f.750	0	+
chromosome_1	358139	358198	chromosome_1.f.751	0	+
chromosome_1	358385	358451	chromosome_1.f.752	0	+
chromosome_1	358851	358910	chromosome_1.f.753	0	+
chromosome_1	359324	359378	chromosome_1.f.754	0	+
chromosome_1	359499	359581	chromosome_1.f.755	0	+
chromosome_1	359765	359827	chromosome_1.f.756	0	+
chromosome_1	360261	360299	chromosome_1.f.757	0	+
chromosome_1	360439	360459	chromosome_1.f.758	0	+
chromosome_1	360871	360974	chromosome_1.f.759	0	+
chromosome_1	362879	362937	chromosome_1.f.760	0	+
chromosome_1	363264	363286	chromosome_1.f.761	0	+
chromosome_1	363491	363524	chromosome_1.f.762	0	+
chromosome_1	366622	366654	chromosome_1.f.763	0	+
chromosome_1	367839	367998	chromosome_1.f.764	0	+
chromosome_1	368078	368125	chromosome_1.f.765	0	+
chromosome_1	368154	368528	chromosome_1.f.766	0	+
chromosome_1	368601	368652	chromosome_1.f.767	0	+
chromosome_1	369140	369209	chromosome_1.f.768	0	+
chromosome_1	369348	369393	chromosome_1.f.769	0	+
chromosome_1	369416	369558	chromosome_1.f.770	0	+
chromosome_1	369786	369996	chromosome_1.f.771	0	+
chromosome_1	370057	370305	chromosome_1.f.772	0	+
chromosome_1	370351	370376	chromosome_1.f.773	0	+
chromosome_1	370633	370877	chromosome_1.f.774	0	+
chromosome_1	371214	371243	chromosome_1.f.775	0	+
chromosome_1	371664	371756	chromosome_1.f.776	0	+
chromosome_1	372874	372937	chromosome_1.f.777	0	+
chromosome_1	373181	373190	chromosome_1.f.778	0	+
chromosome_1	373199	373232	chromosome_1.f.779	0	+
chromosome_1	373242	373667	chromosome_1.f.780	0	+
chromosome_1	373854	373993	chromosome_1.f.781	0	+
chromosome_1	374113	374215	chromosome_1.f.782	0	+
chromosome_1	374377	374489	chromosome_1.f.783	0	+
chromosome_1	374654	374686	chromosome_1.f.784	0	+
chromosome_1	374807	374829	chromosome_1.f.785	0	+
chromosome_1	374902	375036	chromosome_1.f.786	0	+
chromosome_1	375592	375994	chromosome_1.f.787	0	+
chromosome_1	376061	376161	chromosome_1.f.788	0	+
chromosome_1	376494	376609	chromosome_1.f.789	0	+
chromosome_1	377091	377574	chromosome_1.f.790	0	+
chromosome_1	377625	377726	chromosome_1.f.791	0	+
chromosome_1	378108	378145	chromosome_1.f.792	0	+
chromosome_1	378152	378253	chromosome_1.f.793	0	+
chromosome_1	378594	378666	chromosome_1.f.794	0	+
chromosome_1	379120	379168	chromosome_1.f.795	0	+
chromosome_1	379235	379297	chromosome_1.f.796	0	+
chromosome_1	379377	379534	chromosome_1.f.797	0	+
chromosome_1	379576	379654	chromosome_1.f.798	0	+
chromosome_1	380547	380808	chromosome_1.f.799	0	+
chromosome_1	381148	381351	chromosome_1.f.800	0	+
chromosome_1	381686	381770	chromosome_1.f.801	0	+
chromosome_1	381973	382152	chromosome_1.f.802	0	+
chromosome_1	382564	382712	chromosome_1.f.803	0	+
chromosome_1	384914	385018	chromosome_1.f.804	0	+
chromosome_1	385441	385527	chromosome_1.f.805	0	+
chromosome_1	385751	385840	chromosome_1.f.806	0	+
chromosome_1	385856	386356	chromosome_1.f.807	0	+
chromosome_1	386971	387117	chromosome_1.f.808	0	+
chromosome_1	387575	387690	chromosome_1.f.809	0	+
chromosome_1	388080	388217	chromosome_1.f.810	0	+
chromosome_1	388503	388658	chromosome_1.f.811	0	+
chromosome_1	437362	437515	chromosome_1.f.812	0	+
chromosome_1	438013	438038	chromosome_1.f.813	0	+
chromosome_1	438065	438107	chromosome_1.f.814	0	+
chromosome_1	438528	438676	chromosome_1.f.815	0	+
chromosome_1	439031	439067	chromosome_1.f.816	0	+
chromosome_1	439073	439190	chromosome_1.f.817	0	+
chromosome_1	439496	439550	chromosome_1.f.818	0	+
chromosome_1	439563	439756	chromosome_1.f.819	0	+
chromosome_1	439940	439968	chromosome_1.f.820	0	+
chromosome_1	439975	440087	chromosome_1.f.821	0	+
chromosome_1	440122	440187	chromosome_1.f.822	0	+
chromosome_1	440440	440496	chromosome_1.f.823	0	+
chromosome_1	440580	440644	chromosome_1.f.824	0	+
chromosome_1	441273	441665	chromosome_1.f.825	0	+
chromosome_1	441755	441773	chromosome_1.f.826	0	+
chromosome_1	441832	441872	chromosome_1.f.827	0	+
chromosome_1	441903	441945	chromosome_1.f.828	0	+
chromosome_1	442099	442204	chromosome_1.f.829	0	+
chromosome_1	442464	442553	chromosome_1.f.830	0	+
chromosome_1	443192	443397	chromosome_1.f.831	0	+
chromosome_1	443789	443869	chromosome_1.f.832	0	+
chromosome_1	443988	444200	chromosome_1.f.833	0	+
chromosome_1	444264	444294	chromosome_1.f.834	0	+
chromosome_1	444403	444734	chromosome_1.f.835	0	+
chromosome_1	444750	444897	chromosome_1.f.836	0	+
chromosome_1	445000	445279	chromosome_1.f.837	0	+
chromosome_1	445327	445380	chromosome_1.f.838	0	+
chromosome_1	445578	445845	chromosome_1.f.839	0	+
chromosome_1	446690	446842	chromosome_1.f.840	0	+
chromosome_1	447232	447466	chromosome_1.f.841	0	+
chromosome_1	447739	447854	chromosome_1.f.842	0	+
chromosome_1	448081	448131	chromosome_1.f.843	0	+
chromosome_1	448453	448707	chromosome_1.f.844	0	+
chromosome_1	449068	449195	chromosome_1.f.845	0	+
chromosome_1	449416	449613	chromosome_1.f.846	0	+
chromosome_1	452529	452573	chromosome_1.f.847	0	+
chromosome_1	453037	453099	chromosome_1.f.848	0	+
chromosome_1	453482	453634	chromosome_1.f.849	0	+
chromosome_1	454098	454429	chromosome_1.f.850	0	+
chromosome_1	454618	454700	chromosome_1.f.851	0	+
chromosome_1	454837	454947	chromosome_1.f.852	0	+
chromosome_1	456126	456456	chromosome_1.f.853	0	+
chromosome_1	456721	456770	chromosome_1.f.854	0	+
chromosome_1	456860	456934	chromosome_1.f.855	0	+
chromosome_1	457005	457059	chromosome_1.f.856	0	+
chromosome_1	457434	457470	chromosome_1.f.857	0	+
chromosome_1	457567	457661	chromosome_1.f.858	0	+
chromosome_1	457815	457867	chromosome_1.f.859	0	+
chromosome_1	457924	458001	chromosome_1.f.860	0	+
chromosome_1	458065	458134	chromosome_1.f.861	0	+
chromosome_1	458172	458355	chromosome_1.f.862	0	+
chromosome_1	458393	458518	chromosome_1.f.863	0	+
chromosome_1	458593	458686	chromosome_1.f.864	0	+
chromosome_1	458778	458819	chromosome_1.f.865	0	+
chromosome_1	459247	459361	chromosome_1.f.866	0	+
chromosome_1	459513	459601	chromosome_1.f.867	0	+
chromosome_1	459711	459730	chromosome_1.f.868	0	+
chromosome_1	459834	459890	chromosome_1.f.869	0	+
chromosome_1	460419	460430	chromosome_1.f.870	0	+
chromosome_1	460464	460588	chromosome_1.f.871	0	+
chromosome_1	461019	461108	chromosome_1.f.872	0	+
chromosome_1	461113	461181	chromosome_1.f.873	0	+
chromosome_1	461193	461270	chromosome_1.f.874	0	+
chromosome_1	461487	461572	chromosome_1.f.875	0	+
chromosome_1	461845	462019	chromosome_1.f.876	0	+
chromosome_1	462146	462235	chromosome_1.f.877	0	+
chromosome_1	462405	462552	chromosome_1.f.878	0	+
chromosome_1	462697	462859	chromosome_1.f.879	0	+
chromosome_1	462962	462984	chromosome_1.f.880	0	+
chromosome_1	463387	463431	chromosome_1.f.881	0	+
chromosome_1	463607	463671	chromosome_1.f.882	0	+
chromosome_1	463883	463924	chromosome_1.f.883	0	+
chromosome_1	464206	464248	chromosome_1.f.884	0	+
chromosome_1	464384	464404	chromosome_1.f.885	0	+
chromosome_1	464510	464622	chromosome_1.f.886	0	+
chromosome_1	464638	464644	chromosome_1.f.887	0	+
chromosome_1	464685	464728	chromosome_1.f.888	0	+
chromosome_1	464933	465100	chromosome_1.f.889	0	+
chromosome_1	465179	465254	chromosome_1.f.890	0	+
chromosome_1	465460	465739	chromosome_1.f.891	0	+
chromosome_1	465846	465911	chromosome_1.f.892	0	+
chromosome_1	466174	466203	chromosome_1.f.893	0	+
chromosome_1	466407	466559	chromosome_1.f.894	0	+
chromosome_1	466587	466610	chromosome_1.f.895	0	+
chromosome_1	466905	467165	chromosome_1.f.896	0	+
chromosome_1	467555	467649	chromosome_1.f.897	0	+
chromosome_1	467701	467932	chromosome_1.f.898	0	+
chromosome_1	467974	468079	chromosome_1.f.899	0	+
chromosome_1	468314	468507	chromosome_1.f.900	0	+
chromosome_1	468628	468688	chromosome_1.f.901	0	+
chromosome_1	468833	468935	chromosome_1.f.902	0	+
chromosome_1	469059	469107	chromosome_1.f.903	0	+
chromosome_1	469438	469595	chromosome_1.f.904	0	+
chromosome_1	469647	469675	chromosome_1.f.905	0	+
chromosome_1	469835	470145	chromosome_1.f.906	0	+
chromosome_1	470430	470516	chromosome_1.f.907	0	+
chromosome_1	470787	470857	chromosome_1.f.908	0	+
chromosome_1	471043	471144	chromosome_1.f.909	0	+
chromosome_1	471364	471546	chromosome_1.f.910	0	+
chromosome_1	471790	471883	chromosome_1.f.911	0	+
chromosome_1	478282	478415	chromosome_1.f.912	0	+
chromosome_1	478963	479107	chromosome_1.f.913	0	+
chromosome_1	480383	480460	chromosome_1.f.914	0	+
chromosome_1	480620	480756	chromosome_1.f.915	0	+
chromosome_1	480891	481174	chromosome_1.f.916	0	+
chromosome_1	481186	481309	chromosome_1.f.917	0	+
chromosome_1	481346	481378	chromosome_1.f.918	0	+
chromosome_1	481537	481636	chromosome_1.f.919	0	+
chromosome_1	481794	481951	chromosome_1.f.920	0	+
chromosome_1	482053	482158	chromosome_1.f.921	0	+
chromosome_1	482200	482254	chromosome_1.f.922	0	+
chromosome_1	482279	482377	chromosome_1.f.923	0	+
chromosome_1	482395	482512	chromosome_1.f.924	0	+
chromosome_1	482531	482553	chromosome_1.f.925	0	+
chromosome_1	482708	482829	chromosome_1.f.926	0	+
chromosome_1	483158	483401	chromosome_1.f.927	0	+
chromosome_1	483487	483546	chromosome_1.f.928	0	+
chromosome_1	483649	483732	chromosome_1.f.929	0	+
chromosome_1	483744	483811	chromosome_1.f.930	0	+
chromosome_1	483953	484006	chromosome_1.f.931	0	+
chromosome_1	484143	484428	chromosome_1.f.932	0	+
chromosome_1	484562	484708	chromosome_1.f.933	0	+
chromosome_1	484829	484940	chromosome_1.f.934	0	+
chromosome_1	484958	485127	chromosome_1.f.935	0	+
chromosome_1	485231	485362	chromosome_1.f.936	0	+
chromosome_1	485529	485551	chromosome_1.f.937	0	+
chromosome_1	485567	485622	chromosome_1.f.938	0	+
chromosome_1	485744	485820	chromosome_1.f.939	0	+
chromosome_1	485993	486219	chromosome_1.f.940	0	+
chromosome_1	486349	486814	chromosome_1.f.941	0	+
chromosome_1	486884	487226	chromosome_1.f.942	0	+
chromosome_1	488774	488855	chromosome_1.f.943	0	+
chromosome_1	489896	489964	chromosome_1.f.944	0	+
chromosome_1	490031	490207	chromosome_1.f.945	0	+
chromosome_1	490361	490452	chromosome_1.f.946	0	+
chromosome_1	490578	490746	chromosome_1.f.947	0	+
chromosome_1	490843	490984	chromosome_1.f.948	0	+
chromosome_1	491287	492042	chromosome_1.f.949	0	+
chromosome_1	492119	492249	chromosome_1.f.950	0	+
chromosome_1	492372	492403	chromosome_1.f.951	0	+
chromosome_1	492481	492691	chromosome_1.f.952	0	+
chromosome_1	492731	493107	chromosome_1.f.953	0	+
chromosome_1	493220	493356	chromosome_1.f.954	0	+
chromosome_1	493379	493462	chromosome_1.f.955	0	+
chromosome_1	493537	493688	chromosome_1.f.956	0	+
chromosome_1	493813	493897	chromosome_1.f.957	0	+
chromosome_1	493934	493976	chromosome_1.f.958	0	+
chromosome_1	494148	494245	chromosome_1.f.959	0	+
chromosome_1	494391	494494	chromosome_1.f.960	0	+
chromosome_1	494591	494870	chromosome_1.f.961	0	+
chromosome_1	494965	495119	chromosome_1.f.962	0	+
chromosome_1	495248	495345	chromosome_1.f.963	0	+
chromosome_1	495601	495636	chromosome_1.f.964	0	+
chromosome_1	495853	495988	chromosome_1.f.965	0	+
chromosome_1	496185	496371	chromosome_1.f.966	0	+
chromosome_1	496631	496790	chromosome_1.f.967	0	+
chromosome_1	496915	496991	chromosome_1.f.968	0	+
chromosome_1	497261	497320	chromosome_1.f.969	0	+
chromosome_1	498074	498089	chromosome_1.f.970	0	+
chromosome_1	498335	498405	chromosome_1.f.971	0	+
chromosome_1	498516	498572	chromosome_1.f.972	0	+
chromosome_1	498774	498796	chromosome_1.f.973	0	+
chromosome_1	501579	501599	chromosome_1.f.974	0	+
chromosome_1	501792	501823	chromosome_1.f.975	0	+
chromosome_1	502076	502136	chromosome_1.f.976	0	+
chromosome_1	502488	502508	chromosome_1.f.977	0	+
chromosome_1	502874	502893	chromosome_1.f.978	0	+
chromosome_1	502967	503023	chromosome_1.f.979	0	+
chromosome_1	503182	503291	chromosome_1.f.980	0	+
chromosome_1	503634	503821	chromosome_1.f.981	0	+
chromosome_1	503862	503882	chromosome_1.f.982	0	+
chromosome_1	504326	504366	chromosome_1.f.983	0	+
chromosome_1	504459	504541	chromosome_1.f.984	0	+
chromosome_1	504926	504998	chromosome_1.f.985	0	+
chromosome_1	505178	505267	chromosome_1.f.986	0	+
chromosome_1	505302	505655	chromosome_1.f.987	0	+
chromosome_1	505842	505944	chromosome_1.f.988	0	+
chromosome_1	506114	506144	chromosome_1.f.989	0	+
chromosome_1	506414	506450	chromosome_1.f.990	0	+
chromosome_1	509416	509445	chromosome_1.f.991	0	+
chromosome_1	510002	510054	chromosome_1.f.992	0	+
chromosome_1	510163	510224	chromosome_1.f.993	0	+
chromosome_1	510294	510347	chromosome_1.f.994	0	+
chromosome_1	510563	510655	chromosome_1.f.995	0	+
chromosome_1	510945	511072	chromosome_1.f.996	0	+
chromosome_1	511164	511368	chromosome_1.f.997	0	+
chromosome_1	511480	511545	chromosome_1.f.998	0	+
chromosome_1	511761	511861	chromosome_1.f.999	0	+
chromosome_1	512624	512653	chromosome_1.f.1000	0	+
chromosome_1	513437	513493	chromosome_1.f.1001	0	+
chromosome_1	513658	513831	chromosome_1.f.1002	0	+
chromosome_1	515089	515155	chromosome_1.f.1003	0	+
chromosome_1	515254	515296	chromosome_1.f.1004	0	+
chromosome_1	515678	515737	chromosome_1.f.1005	0	+
chromosome_1	515919	515963	chromosome_1.f.1006	0	+
chromosome_1	516137	516479	chromosome_1.f.1007	0	+
chromosome_1	518547	518655	chromosome_1.f.1008	0	+
chromosome_1	518742	518797	chromosome_1.f.1009	0	+
chromosome_1	519028	519110	chromosome_1.f.1010	0	+
chromosome_1	519205	519239	chromosome_1.f.1011	0	+
chromosome_1	519326	519369	chromosome_1.f.1012	0	+
chromosome_1	519387	519458	chromosome_1.f.1013	0	+
chromosome_1	519501	519522	chromosome_1.f.1014	0	+
chromosome_1	519690	519900	chromosome_1.f.1015	0	+
chromosome_1	520014	520292	chromosome_1.f.1016	0	+
chromosome_1	520400	520567	chromosome_1.f.1017	0	+
chromosome_1	520587	520614	chromosome_1.f.1018	0	+
chromosome_1	520745	520840	chromosome_1.f.1019	0	+
chromosome_1	520914	521483	chromosome_1.f.1020	0	+
chromosome_1	521602	521724	chromosome_1.f.1021	0	+
chromosome_1	521868	522464	chromosome_1.f.1022	0	+
chromosome_1	522545	522893	chromosome_1.f.1023	0	+
chromosome_1	523035	523422	chromosome_1.f.1024	0	+
chromosome_1	523561	523783	chromosome_1.f.1025	0	+
chromosome_1	523932	524055	chromosome_1.f.1026	0	+
chromosome_1	524182	525225	chromosome_1.f.1027	0	+
chromosome_1	525270	525491	chromosome_1.f.1028	0	+
chromosome_1	525580	525658	chromosome_1.f.1029	0	+
chromosome_1	528045	528070	chromosome_1.f.1030	0	+
chromosome_1	528083	528291	chromosome_1.f.1031	0	+
chromosome_1	528400	528747	chromosome_1.f.1032	0	+
chromosome_1	529558	529691	chromosome_1.f.1033	0	+
chromosome_1	530428	530624	chromosome_1.f.1034	0	+
chromosome_1	530687	530788	chromosome_1.f.1035	0	+
chromosome_1	531086	531147	chromosome_1.f.1036	0	+
chromosome_1	531183	531203	chromosome_1.f.1037	0	+
chromosome_1	531237	531249	chromosome_1.f.1038	0	+
chromosome_1	531401	531659	chromosome_1.f.1039	0	+
chromosome_1	531948	532015	chromosome_1.f.1040	0	+
chromosome_1	532125	532147	chromosome_1.f.1041	0	+
chromosome_1	532448	532462	chromosome_1.f.1042	0	+
chromosome_1	532492	532496	chromosome_1.f.1043	0	+
chromosome_1	532622	532711	chromosome_1.f.1044	0	+
chromosome_1	532738	532773	chromosome_1.f.1045	0	+
chromosome_1	532920	533046	chromosome_1.f.1046	0	+
chromosome_1	533256	533282	chromosome_1.f.1047	0	+
chromosome_1	533543	533594	chromosome_1.f.1048	0	+
chromosome_1	533800	533876	chromosome_1.f.1049	0	+
chromosome_1	534120	534217	chromosome_1.f.1050	0	+
chromosome_1	534234	534253	chromosome_1.f.1051	0	+
chromosome_1	534258	534330	chromosome_1.f.1052	0	+
chromosome_1	534480	534608	chromosome_1.f.1053	0	+
chromosome_1	534945	535123	chromosome_1.f.1054	0	+
chromosome_1	535367	535418	chromosome_1.f.1055	0	+
chromosome_1	535425	535630	chromosome_1.f.1056	0	+
chromosome_1	535725	535813	chromosome_1.f.1057	0	+
chromosome_1	536089	536136	chromosome_1.f.1058	0	+
chromosome_1	536381	536451	chromosome_1.f.1059	0	+
chromosome_1	536692	536719	chromosome_1.f.1060	0	+
chromosome_1	536738	536803	chromosome_1.f.1061	0	+
chromosome_1	536987	537029	chromosome_1.f.1062	0	+
chromosome_1	537101	537164	chromosome_1.f.1063	0	+
chromosome_1	537254	537354	chromosome_1.f.1064	0	+
chromosome_1	537410	537595	chromosome_1.f.1065	0	+
chromosome_1	537602	537682	chromosome_1.f.1066	0	+
chromosome_1	537698	537704	chromosome_1.f.1067	0	+
chromosome_1	537722	537737	chromosome_1.f.1068	0	+
chromosome_1	538247	538385	chromosome_1.f.1069	0	+
chromosome_1	538500	538534	chromosome_1.f.1070	0	+
chromosome_1	538551	539115	chromosome_1.f.1071	0	+
chromosome_1	539181	539274	chromosome_1.f.1072	0	+
chromosome_1	539457	539567	chromosome_1.f.1073	0	+
chromosome_1	539575	539607	chromosome_1.f.1074	0	+
chromosome_1	539674	539713	chromosome_1.f.1075	0	+
chromosome_1	539756	539886	chromosome_1.f.1076	0	+
chromosome_1	539968	540172	chromosome_1.f.1077	0	+
chromosome_1	540189	540270	chromosome_1.f.1078	0	+
chromosome_1	540277	540431	chromosome_1.f.1079	0	+
chromosome_1	540567	540763	chromosome_1.f.1080	0	+
chromosome_1	540886	541034	chromosome_1.f.1081	0	+
chromosome_1	541297	541388	chromosome_1.f.1082	0	+
chromosome_1	542496	543025	chromosome_1.f.1083	0	+
chromosome_1	543060	543242	chromosome_1.f.1084	0	+
chromosome_1	543459	543548	chromosome_1.f.1085	0	+
chromosome_1	543592	543740	chromosome_1.f.1086	0	+
chromosome_1	543747	543779	chromosome_1.f.1087	0	+
chromosome_1	543933	544043	chromosome_1.f.1088	0	+
chromosome_1	544049	544085	chromosome_1.f.1089	0	+
chromosome_1	544421	544444	chromosome_1.f.1090	0	+
chromosome_1	544532	544698	chromosome_1.f.1091	0	+
chromosome_1	544782	544821	chromosome_1.f.1092	0	+
chromosome_1	545066	545178	chromosome_1.f.1093	0	+
chromosome_1	545244	545512	chromosome_1.f.1094	0	+
chromosome_1	545539	545551	chromosome_1.f.1095	0	+
chromosome_1	545558	545645	chromosome_1.f.1096	0	+
chromosome_1	545680	545785	chromosome_1.f.1097	0	+
chromosome_1	545908	546007	chromosome_1.f.1098	0	+
chromosome_1	546088	546189	chromosome_1.f.1099	0	+
chromosome_1	546236	546333	chromosome_1.f.1100	0	+
chromosome_1	546361	546420	chromosome_1.f.1101	0	+
chromosome_1	546651	546773	chromosome_1.f.1102	0	+
chromosome_1	546780	546926	chromosome_1.f.1103	0	+
chromosome_1	547136	547268	chromosome_1.f.1104	0	+
chromosome_1	547456	547565	chromosome_1.f.1105	0	+
chromosome_1	547783	548043	chromosome_1.f.1106	0	+
chromosome_1	548149	548181	chromosome_1.f.1107	0	+
chromosome_1	548200	548408	chromosome_1.f.1108	0	+
chromosome_1	548591	548626	chromosome_1.f.1109	0	+
chromosome_1	549112	549190	chromosome_1.f.1110	0	+
chromosome_1	549326	549505	chromosome_1.f.1111	0	+
chromosome_1	549708	549751	chromosome_1.f.1112	0	+
chromosome_1	549840	549965	chromosome_1.f.1113	0	+
chromosome_1	550109	550218	chromosome_1.f.1114	0	+
chromosome_1	550437	550580	chromosome_1.f.1115	0	+
chromosome_1	550648	550661	chromosome_1.f.1116	0	+
chromosome_1	550667	550748	chromosome_1.f.1117	0	+
chromosome_1	550855	550879	chromosome_1.f.1118	0	+
chromosome_1	550909	551079	chromosome_1.f.1119	0	+
chromosome_1	551248	551303	chromosome_1.f.1120	0	+
chromosome_1	551441	551486	chromosome_1.f.1121	0	+
chromosome_1	551507	551611	chromosome_1.f.1122	0	+
chromosome_1	551748	551815	chromosome_1.f.1123	0	+
chromosome_1	551829	552024	chromosome_1.f.1124	0	+
chromosome_1	552042	552095	chromosome_1.f.1125	0	+
chromosome_1	552123	552170	chromosome_1.f.1126	0	+
chromosome_1	552300	552419	chromosome_1.f.1127	0	+
chromosome_1	552520	552556	chromosome_1.f.1128	0	+
chromosome_1	552596	552659	chromosome_1.f.1129	0	+
chromosome_1	552811	552825	chromosome_1.f.1130	0	+
chromosome_1	552835	552889	chromosome_1.f.1131	0	+
chromosome_1	553193	553248	chromosome_1.f.1132	0	+
chromosome_1	553264	553281	chromosome_1.f.1133	0	+
chromosome_1	553828	553941	chromosome_1.f.1134	0	+
chromosome_1	554428	554543	chromosome_1.f.1135	0	+
chromosome_1	554792	554875	chromosome_1.f.1136	0	+
chromosome_1	554894	554932	chromosome_1.f.1137	0	+
chromosome_1	555148	555271	chromosome_1.f.1138	0	+
chromosome_1	555512	555728	chromosome_1.f.1139	0	+
chromosome_1	556028	556271	chromosome_1.f.1140	0	+
chromosome_1	556328	556437	chromosome_1.f.1141	0	+
chromosome_1	556485	556538	chromosome_1.f.1142	0	+
chromosome_1	556557	556612	chromosome_1.f.1143	0	+
chromosome_1	556638	556811	chromosome_1.f.1144	0	+
chromosome_1	556876	556914	chromosome_1.f.1145	0	+
chromosome_1	556952	556983	chromosome_1.f.1146	0	+
chromosome_1	557198	557367	chromosome_1.f.1147	0	+
chromosome_1	557375	557401	chromosome_1.f.1148	0	+
chromosome_1	557636	557818	chromosome_1.f.1149	0	+
chromosome_1	557825	557859	chromosome_1.f.1150	0	+
chromosome_1	558018	558183	chromosome_1.f.1151	0	+
chromosome_1	558191	558202	chromosome_1.f.1152	0	+
chromosome_1	558437	558549	chromosome_1.f.1153	0	+
chromosome_1	558610	558723	chromosome_1.f.1154	0	+
chromosome_1	558790	558863	chromosome_1.f.1155	0	+
chromosome_1	558889	559046	chromosome_1.f.1156	0	+
chromosome_1	559099	559178	chromosome_1.f.1157	0	+
chromosome_1	559255	559275	chromosome_1.f.1158	0	+
chromosome_1	559358	559408	chromosome_1.f.1159	0	+
chromosome_1	559434	559836	chromosome_1.f.1160	0	+
chromosome_1	560015	560133	chromosome_1.f.1161	0	+
chromosome_1	560172	560204	chromosome_1.f.1162	0	+
chromosome_1	560286	560474	chromosome_1.f.1163	0	+
chromosome_1	560658	560835	chromosome_1.f.1164	0	+
chromosome_1	560857	561280	chromosome_1.f.1165	0	+
chromosome_1	561346	561527	chromosome_1.f.1166	0	+
chromosome_1	561578	561664	chromosome_1.f.1167	0	+
chromosome_1	561878	562530	chromosome_1.f.1168	0	+
chromosome_1	567574	567664	chromosome_1.f.1169	0	+
chromosome_1	567939	568034	chromosome_1.f.1170	0	+
chromosome_1	568240	568328	chromosome_1.f.1171	0	+
chromosome_1	569752	569809	chromosome_1.f.1172	0	+
chromosome_1	570125	570166	chromosome_1.f.1173	0	+
chromosome_1	570653	570677	chromosome_1.f.1174	0	+
chromosome_1	570695	570751	chromosome_1.f.1175	0	+
chromosome_1	571757	571782	chromosome_1.f.1176	0	+
chromosome_1	572152	572179	chromosome_1.f.1177	0	+
chromosome_1	572328	572536	chromosome_1.f.1178	0	+
chromosome_1	572735	572786	chromosome_1.f.1179	0	+
chromosome_1	572863	573125	chromosome_1.f.1180	0	+
chromosome_1	573307	573312	chromosome_1.f.1181	0	+
chromosome_1	573320	573496	chromosome_1.f.1182	0	+
chromosome_1	573674	573968	chromosome_1.f.1183	0	+
chromosome_1	574042	574089	chromosome_1.f.1184	0	+
chromosome_1	574092	574181	chromosome_1.f.1185	0	+
chromosome_1	574393	574457	chromosome_1.f.1186	0	+
chromosome_1	574625	574644	chromosome_1.f.1187	0	+
chromosome_1	574716	574838	chromosome_1.f.1188	0	+
chromosome_1	574853	574902	chromosome_1.f.1189	0	+
chromosome_1	575006	575231	chromosome_1.f.1190	0	+
chromosome_1	575483	575584	chromosome_1.f.1191	0	+
chromosome_1	575835	575959	chromosome_1.f.1192	0	+
chromosome_1	576128	576268	chromosome_1.f.1193	0	+
chromosome_1	576479	576491	chromosome_1.f.1194	0	+
chromosome_1	576710	576924	chromosome_1.f.1195	0	+
chromosome_1	577102	577149	chromosome_1.f.1196	0	+
chromosome_1	577174	577221	chromosome_1.f.1197	0	+
chromosome_1	577228	577238	chromosome_1.f.1198	0	+
chromosome_1	577454	577517	chromosome_1.f.1199	0	+
chromosome_1	577521	577561	chromosome_1.f.1200	0	+
chromosome_1	577584	577676	chromosome_1.f.1201	0	+
chromosome_1	577763	577830	chromosome_1.f.1202	0	+
chromosome_1	578311	578382	chromosome_1.f.1203	0	+
chromosome_1	578548	578691	chromosome_1.f.1204	0	+
chromosome_1	578728	578742	chromosome_1.f.1205	0	+
chromosome_1	578800	578855	chromosome_1.f.1206	0	+
chromosome_1	578935	579253	chromosome_1.f.1207	0	+
chromosome_1	579487	579661	chromosome_1.f.1208	0	+
chromosome_1	579710	579760	chromosome_1.f.1209	0	+
chromosome_1	579790	579919	chromosome_1.f.1210	0	+
chromosome_1	580059	580321	chromosome_1.f.1211	0	+
chromosome_1	580354	580412	chromosome_1.f.1212	0	+
chromosome_1	580457	580654	chromosome_1.f.1213	0	+
chromosome_1	580750	580993	chromosome_1.f.1214	0	+
chromosome_1	581238	581596	chromosome_1.f.1215	0	+
chromosome_1	581690	581715	chromosome_1.f.1216	0	+
chromosome_1	581901	582115	chromosome_1.f.1217	0	+
chromosome_1	582358	582490	chromosome_1.f.1218	0	+
chromosome_1	583715	583774	chromosome_1.f.1219	0	+
chromosome_1	583816	583954	chromosome_1.f.1220	0	+
chromosome_1	583982	584176	chromosome_1.f.1221	0	+
chromosome_1	584208	584246	chromosome_1.f.1222	0	+
chromosome_1	584316	584744	chromosome_1.f.1223	0	+
chromosome_1	584837	585032	chromosome_1.f.1224	0	+
chromosome_1	585306	585464	chromosome_1.f.1225	0	+
chromosome_1	585743	586089	chromosome_1.f.1226	0	+
chromosome_1	586378	586677	chromosome_1.f.1227	0	+
chromosome_1	586747	586909	chromosome_1.f.1228	0	+
chromosome_1	586959	587040	chromosome_1.f.1229	0	+
chromosome_1	587174	587337	chromosome_1.f.1230	0	+
chromosome_1	587342	587423	chromosome_1.f.1231	0	+
chromosome_1	587647	587672	chromosome_1.f.1232	0	+
chromosome_1	587698	587729	chromosome_1.f.1233	0	+
chromosome_1	587845	588010	chromosome_1.f.1234	0	+
chromosome_1	588041	588204	chromosome_1.f.1235	0	+
chromosome_1	588285	588410	chromosome_1.f.1236	0	+
chromosome_1	590458	590527	chromosome_1.f.1237	0	+
chromosome_1	590619	590777	chromosome_1.f.1238	0	+
chromosome_1	590833	590888	chromosome_1.f.1239	0	+
chromosome_1	590966	590992	chromosome_1.f.1240	0	+
chromosome_1	591148	591284	chromosome_1.f.1241	0	+
chromosome_1	591911	592041	chromosome_1.f.1242	0	+
chromosome_1	592130	592196	chromosome_1.f.1243	0	+
chromosome_1	592492	593067	chromosome_1.f.1244	0	+
chromosome_1	593218	593231	chromosome_1.f.1245	0	+
chromosome_1	593270	593471	chromosome_1.f.1246	0	+
chromosome_1	593506	593581	chromosome_1.f.1247	0	+
chromosome_1	593745	594020	chromosome_1.f.1248	0	+
chromosome_1	594053	594339	chromosome_1.f.1249	0	+
chromosome_1	594593	594647	chromosome_1.f.1250	0	+
chromosome_1	594715	594735	chromosome_1.f.1251	0	+
chromosome_1	594935	594958	chromosome_1.f.1252	0	+
chromosome_1	594962	595095	chromosome_1.f.1253	0	+
chromosome_1	595304	595421	chromosome_1.f.1254	0	+
chromosome_1	596560	596920	chromosome_1.f.1255	0	+
chromosome_1	597256	597367	chromosome_1.f.1256	0	+
chromosome_1	597399	597497	chromosome_1.f.1257	0	+
chromosome_1	597604	598211	chromosome_1.f.1258	0	+
chromosome_1	599253	599380	chromosome_1.f.1259	0	+
chromosome_1	599590	599688	chromosome_1.f.1260	0	+
chromosome_1	599863	600172	chromosome_1.f.1261	0	+
chromosome_1	600244	600435	chromosome_1.f.1262	0	+
chromosome_1	600580	600743	chromosome_1.f.1263	0	+
chromosome_1	601141	601305	chromosome_1.f.1264	0	+
chromosome_1	601558	601648	chromosome_1.f.1265	0	+
chromosome_1	601739	601959	chromosome_1.f.1266	0	+
chromosome_1	602496	602604	chromosome_1.f.1267	0	+
chromosome_1	602965	603033	chromosome_1.f.1268	0	+
chromosome_1	603422	603569	chromosome_1.f.1269	0	+
chromosome_1	603777	603964	chromosome_1.f.1270	0	+
chromosome_1	604436	604651	chromosome_1.f.1271	0	+
chromosome_1	604923	605113	chromosome_1.f.1272	0	+
chromosome_1	605153	605397	chromosome_1.f.1273	0	+
chromosome_1	605411	605425	chromosome_1.f.1274	0	+
chromosome_1	605508	605734	chromosome_1.f.1275	0	+
chromosome_1	605756	605883	chromosome_1.f.1276	0	+
chromosome_1	605915	605944	chromosome_1.f.1277	0	+
chromosome_1	606046	606052	chromosome_1.f.1278	0	+
chromosome_1	606077	606174	chromosome_1.f.1279	0	+
chromosome_1	606267	606304	chromosome_1.f.1280	0	+
chromosome_1	606324	606354	chromosome_1.f.1281	0	+
chromosome_1	606359	606436	chromosome_1.f.1282	0	+
chromosome_1	606446	606454	chromosome_1.f.1283	0	+
chromosome_1	606462	606629	chromosome_1.f.1284	0	+
chromosome_1	606988	607206	chromosome_1.f.1285	0	+
chromosome_1	607416	607529	chromosome_1.f.1286	0	+
chromosome_1	607543	607575	chromosome_1.f.1287	0	+
chromosome_1	607717	607822	chromosome_1.f.1288	0	+
chromosome_1	608141	608258	chromosome_1.f.1289	0	+
chromosome_1	608348	608513	chromosome_1.f.1290	0	+
chromosome_1	608792	608908	chromosome_1.f.1291	0	+
chromosome_1	610143	610462	chromosome_1.f.1292	0	+
chromosome_1	610643	610780	chromosome_1.f.1293	0	+
chromosome_1	611481	611579	chromosome_1.f.1294	0	+
chromosome_1	611590	611611	chromosome_1.f.1295	0	+
chromosome_1	611650	611682	chromosome_1.f.1296	0	+
chromosome_1	611907	612030	chromosome_1.f.1297	0	+
chromosome_1	612121	612138	chromosome_1.f.1298	0	+
chromosome_1	612664	612846	chromosome_1.f.1299	0	+
chromosome_1	613229	613356	chromosome_1.f.1300	0	+
chromosome_1	613575	613626	chromosome_1.f.1301	0	+
chromosome_1	613769	613835	chromosome_1.f.1302	0	+
chromosome_1	613964	613970	chromosome_1.f.1303	0	+
chromosome_1	613977	614062	chromosome_1.f.1304	0	+
chromosome_1	614501	614650	chromosome_1.f.1305	0	+
chromosome_1	614705	614722	chromosome_1.f.1306	0	+
chromosome_1	614811	614832	chromosome_1.f.1307	0	+
chromosome_1	614900	614953	chromosome_1.f.1308	0	+
chromosome_1	615079	615211	chromosome_1.f.1309	0	+
chromosome_1	615281	615328	chromosome_1.f.1310	0	+
chromosome_1	615387	615601	chromosome_1.f.1311	0	+
chromosome_1	615772	616019	chromosome_1.f.1312	0	+
chromosome_1	616243	616332	chromosome_1.f.1313	0	+
chromosome_1	616382	616467	chromosome_1.f.1314	0	+
chromosome_1	616474	616484	chromosome_1.f.1315	0	+
chromosome_1	616489	616594	chromosome_1.f.1316	0	+
chromosome_1	616742	616822	chromosome_1.f.1317	0	+
chromosome_1	616840	616989	chromosome_1.f.1318	0	+
chromosome_1	617306	617400	chromosome_1.f.1319	0	+
chromosome_1	617772	617868	chromosome_1.f.1320	0	+
chromosome_1	617919	617930	chromosome_1.f.1321	0	+
chromosome_1	617989	618033	chromosome_1.f.1322	0	+
chromosome_1	618557	618660	chromosome_1.f.1323	0	+
chromosome_1	618733	618874	chromosome_1.f.1324	0	+
chromosome_1	618893	618942	chromosome_1.f.1325	0	+
chromosome_1	618982	619134	chromosome_1.f.1326	0	+
chromosome_1	619154	619272	chromosome_1.f.1327	0	+
chromosome_1	619328	619359	chromosome_1.f.1328	0	+
chromosome_1	619519	619587	chromosome_1.f.1329	0	+
chromosome_1	619681	619816	chromosome_1.f.1330	0	+
chromosome_1	619849	620022	chromosome_1.f.1331	0	+
chromosome_1	620039	620222	chromosome_1.f.1332	0	+
chromosome_1	620236	620337	chromosome_1.f.1333	0	+
chromosome_1	620388	620402	chromosome_1.f.1334	0	+
chromosome_1	620432	620451	chromosome_1.f.1335	0	+
chromosome_1	620550	620705	chromosome_1.f.1336	0	+
chromosome_1	620791	621009	chromosome_1.f.1337	0	+
chromosome_1	621058	621078	chromosome_1.f.1338	0	+
chromosome_1	621095	621136	chromosome_1.f.1339	0	+
chromosome_1	621301	621330	chromosome_1.f.1340	0	+
chromosome_1	621377	621581	chromosome_1.f.1341	0	+
chromosome_1	621646	621690	chromosome_1.f.1342	0	+
chromosome_1	621987	622054	chromosome_1.f.1343	0	+
chromosome_1	622064	622102	chromosome_1.f.1344	0	+
chromosome_1	622274	622300	chromosome_1.f.1345	0	+
chromosome_1	622423	622453	chromosome_1.f.1346	0	+
chromosome_1	622606	622977	chromosome_1.f.1347	0	+
chromosome_1	623018	623091	chromosome_1.f.1348	0	+
chromosome_1	623159	623230	chromosome_1.f.1349	0	+
chromosome_1	623375	623689	chromosome_1.f.1350	0	+
chromosome_1	623817	624313	chromosome_1.f.1351	0	+
chromosome_1	624387	624481	chromosome_1.f.1352	0	+
chromosome_1	624520	624532	chromosome_1.f.1353	0	+
chromosome_1	624696	624733	chromosome_1.f.1354	0	+
chromosome_1	624779	624810	chromosome_1.f.1355	0	+
chromosome_1	624910	625015	chromosome_1.f.1356	0	+
chromosome_1	625023	625069	chromosome_1.f.1357	0	+
chromosome_1	625130	625176	chromosome_1.f.1358	0	+
chromosome_1	625358	625546	chromosome_1.f.1359	0	+
chromosome_1	626592	626847	chromosome_1.f.1360	0	+
chromosome_1	626949	626988	chromosome_1.f.1361	0	+
chromosome_1	627241	627791	chromosome_1.f.1362	0	+
chromosome_1	627873	627907	chromosome_1.f.1363	0	+
chromosome_1	628031	628103	chromosome_1.f.1364	0	+
chromosome_1	628176	628296	chromosome_1.f.1365	0	+
chromosome_1	628341	628417	chromosome_1.f.1366	0	+
chromosome_1	628612	628698	chromosome_1.f.1367	0	+
chromosome_1	644756	644822	chromosome_1.f.1368	0	+
chromosome_1	644925	645007	chromosome_1.f.1369	0	+
chromosome_1	645439	645522	chromosome_1.f.1370	0	+
chromosome_1	645593	645911	chromosome_1.f.1371	0	+
chromosome_1	646226	646279	chromosome_1.f.1372	0	+
chromosome_1	646311	646333	chromosome_1.f.1373	0	+
chromosome_1	646362	646393	chromosome_1.f.1374	0	+
chromosome_1	646464	646482	chromosome_1.f.1375	0	+
chromosome_1	646517	646643	chromosome_1.f.1376	0	+
chromosome_1	646724	647127	chromosome_1.f.1377	0	+
chromosome_1	647134	647167	chromosome_1.f.1378	0	+
chromosome_1	647486	647571	chromosome_1.f.1379	0	+
chromosome_1	647797	647872	chromosome_1.f.1380	0	+
chromosome_1	648019	648111	chromosome_1.f.1381	0	+
chromosome_1	648275	648451	chromosome_1.f.1382	0	+
chromosome_1	648752	648859	chromosome_1.f.1383	0	+
chromosome_1	648892	648989	chromosome_1.f.1384	0	+
chromosome_1	649996	650199	chromosome_1.f.1385	0	+
chromosome_1	650625	650759	chromosome_1.f.1386	0	+
chromosome_1	651263	651278	chromosome_1.f.1387	0	+
chromosome_1	651296	651450	chromosome_1.f.1388	0	+
chromosome_1	651934	651968	chromosome_1.f.1389	0	+
chromosome_1	653163	653228	chromosome_1.f.1390	0	+
chromosome_1	654169	654268	chromosome_1.f.1391	0	+
chromosome_1	655411	655526	chromosome_1.f.1392	0	+
chromosome_1	655604	655798	chromosome_1.f.1393	0	+
chromosome_1	656102	656273	chromosome_1.f.1394	0	+
chromosome_1	656558	656654	chromosome_1.f.1395	0	+
chromosome_1	656999	657117	chromosome_1.f.1396	0	+
chromosome_1	657449	657643	chromosome_1.f.1397	0	+
chromosome_1	657946	658095	chromosome_1.f.1398	0	+
chromosome_1	658388	658595	chromosome_1.f.1399	0	+
chromosome_1	658792	658858	chromosome_1.f.1400	0	+
chromosome_1	658868	658990	chromosome_1.f.1401	0	+
chromosome_1	659224	659403	chromosome_1.f.1402	0	+
chromosome_1	659464	659598	chromosome_1.f.1403	0	+
chromosome_1	659860	659980	chromosome_1.f.1404	0	+
chromosome_1	660043	660164	chromosome_1.f.1405	0	+
chromosome_1	660466	660574	chromosome_1.f.1406	0	+
chromosome_1	661115	661779	chromosome_1.f.1407	0	+
chromosome_1	661810	661890	chromosome_1.f.1408	0	+
chromosome_1	661937	661980	chromosome_1.f.1409	0	+
chromosome_1	662340	662622	chromosome_1.f.1410	0	+
chromosome_1	662928	663228	chromosome_1.f.1411	0	+
chromosome_1	663570	663603	chromosome_1.f.1412	0	+
chromosome_1	663689	663792	chromosome_1.f.1413	0	+
chromosome_1	663820	663833	chromosome_1.f.1414	0	+
chromosome_1	663886	663906	chromosome_1.f.1415	0	+
chromosome_1	663943	664194	chromosome_1.f.1416	0	+
chromosome_1	665338	665684	chromosome_1.f.1417	0	+
chromosome_1	665775	665921	chromosome_1.f.1418	0	+
chromosome_1	665994	666060	chromosome_1.f.1419	0	+
chromosome_1	666064	666073	chromosome_1.f.1420	0	+
chromosome_1	666738	666862	chromosome_1.f.1421	0	+
chromosome_1	667237	667462	chromosome_1.f.1422	0	+
chromosome_1	667480	667589	chromosome_1.f.1423	0	+
chromosome_1	667687	667779	chromosome_1.f.1424	0	+
chromosome_1	667789	667810	chromosome_1.f.1425	0	+
chromosome_1	667825	667975	chromosome_1.f.1426	0	+
chromosome_1	668279	668314	chromosome_1.f.1427	0	+
chromosome_1	668329	668406	chromosome_1.f.1428	0	+
chromosome_1	668651	668942	chromosome_1.f.1429	0	+
chromosome_1	668971	669007	chromosome_1.f.1430	0	+
chromosome_1	669112	669589	chromosome_1.f.1431	0	+
chromosome_1	669615	669706	chromosome_1.f.1432	0	+
chromosome_1	670442	670577	chromosome_1.f.1433	0	+
chromosome_1	670684	670765	chromosome_1.f.1434	0	+
chromosome_1	670847	670888	chromosome_1.f.1435	0	+
chromosome_1	670902	670928	chromosome_1.f.1436	0	+
chromosome_1	671157	671256	chromosome_1.f.1437	0	+
chromosome_1	671298	671310	chromosome_1.f.1438	0	+
chromosome_1	671325	671420	chromosome_1.f.1439	0	+
chromosome_1	671820	671985	chromosome_1.f.1440	0	+
chromosome_1	672055	672180	chromosome_1.f.1441	0	+
chromosome_1	672335	672400	chromosome_1.f.1442	0	+
chromosome_1	672413	672463	chromosome_1.f.1443	0	+
chromosome_1	672608	672886	chromosome_1.f.1444	0	+
chromosome_1	673630	673660	chromosome_1.f.1445	0	+
chromosome_1	673892	674059	chromosome_1.f.1446	0	+
chromosome_1	674390	674520	chromosome_1.f.1447	0	+
chromosome_1	674558	674672	chromosome_1.f.1448	0	+
chromosome_1	674702	674805	chromosome_1.f.1449	0	+
chromosome_1	675013	675074	chromosome_1.f.1450	0	+
chromosome_1	675454	675592	chromosome_1.f.1451	0	+
chromosome_1	675666	675758	chromosome_1.f.1452	0	+
chromosome_1	676041	676121	chromosome_1.f.1453	0	+
chromosome_1	676237	676715	chromosome_1.f.1454	0	+
chromosome_1	678272	678384	chromosome_1.f.1455	0	+
chromosome_1	681347	681432	chromosome_1.f.1456	0	+
chromosome_1	681481	681505	chromosome_1.f.1457	0	+
chromosome_1	681590	681711	chromosome_1.f.1458	0	+
chromosome_1	682142	682209	chromosome_1.f.1459	0	+
chromosome_1	682235	682642	chromosome_1.f.1460	0	+
chromosome_1	682696	682711	chromosome_1.f.1461	0	+
chromosome_1	682866	682996	chromosome_1.f.1462	0	+
chromosome_1	683242	683347	chromosome_1.f.1463	0	+
chromosome_1	683367	683407	chromosome_1.f.1464	0	+
chromosome_1	683673	683797	chromosome_1.f.1465	0	+
chromosome_1	684344	684449	chromosome_1.f.1466	0	+
chromosome_1	684504	684802	chromosome_1.f.1467	0	+
chromosome_1	684819	684984	chromosome_1.f.1468	0	+
chromosome_1	685066	685216	chromosome_1.f.1469	0	+
chromosome_1	685356	685383	chromosome_1.f.1470	0	+
chromosome_1	685401	685436	chromosome_1.f.1471	0	+
chromosome_1	685653	685700	chromosome_1.f.1472	0	+
chromosome_1	686095	686138	chromosome_1.f.1473	0	+
chromosome_1	686364	686398	chromosome_1.f.1474	0	+
chromosome_1	686631	686682	chromosome_1.f.1475	0	+
chromosome_1	686867	686901	chromosome_1.f.1476	0	+
chromosome_1	686929	687026	chromosome_1.f.1477	0	+
chromosome_1	687141	687174	chromosome_1.f.1478	0	+
chromosome_1	692525	692674	chromosome_1.f.1479	0	+
chromosome_1	692881	693158	chromosome_1.f.1480	0	+
chromosome_1	695859	695944	chromosome_1.f.1481	0	+
chromosome_1	695967	696042	chromosome_1.f.1482	0	+
chromosome_1	696220	696240	chromosome_1.f.1483	0	+
chromosome_1	696447	696529	chromosome_1.f.1484	0	+
chromosome_1	696648	696736	chromosome_1.f.1485	0	+
chromosome_1	696771	696825	chromosome_1.f.1486	0	+
chromosome_1	696854	696955	chromosome_1.f.1487	0	+
chromosome_1	696992	697639	chromosome_1.f.1488	0	+
chromosome_1	701667	701918	chromosome_1.f.1489	0	+
chromosome_1	702076	702194	chromosome_1.f.1490	0	+
chromosome_1	702267	702323	chromosome_1.f.1491	0	+
chromosome_1	702959	703052	chromosome_1.f.1492	0	+
chromosome_1	703095	703109	chromosome_1.f.1493	0	+
chromosome_1	703386	703412	chromosome_1.f.1494	0	+
chromosome_1	703620	703654	chromosome_1.f.1495	0	+
chromosome_1	703728	703816	chromosome_1.f.1496	0	+
chromosome_1	704119	704203	chromosome_1.f.1497	0	+
chromosome_1	704430	704533	chromosome_1.f.1498	0	+
chromosome_1	704781	705045	chromosome_1.f.1499	0	+
chromosome_1	705291	705308	chromosome_1.f.1500	0	+
chromosome_1	705531	705731	chromosome_1.f.1501	0	+
chromosome_1	705983	706125	chromosome_1.f.1502	0	+
chromosome_1	706375	706595	chromosome_1.f.1503	0	+
chromosome_1	706635	706763	chromosome_1.f.1504	0	+
chromosome_1	707108	707291	chromosome_1.f.1505	0	+
chromosome_1	707497	707613	chromosome_1.f.1506	0	+
chromosome_1	708115	708170	chromosome_1.f.1507	0	+
chromosome_1	708381	708465	chromosome_1.f.1508	0	+
chromosome_1	709935	710045	chromosome_1.f.1509	0	+
chromosome_1	710831	711006	chromosome_1.f.1510	0	+
chromosome_1	711139	711169	chromosome_1.f.1511	0	+
chromosome_1	711430	711496	chromosome_1.f.1512	0	+
chromosome_1	711521	711619	chromosome_1.f.1513	0	+
chromosome_1	712380	712510	chromosome_1.f.1514	0	+
chromosome_1	712607	712635	chromosome_1.f.1515	0	+
chromosome_1	712715	712726	chromosome_1.f.1516	0	+
chromosome_1	712737	712773	chromosome_1.f.1517	0	+
chromosome_1	712785	712832	chromosome_1.f.1518	0	+
chromosome_1	712839	712870	chromosome_1.f.1519	0	+
chromosome_1	712880	712887	chromosome_1.f.1520	0	+
chromosome_1	713084	713154	chromosome_1.f.1521	0	+
chromosome_1	713221	713288	chromosome_1.f.1522	0	+
chromosome_1	713535	713579	chromosome_1.f.1523	0	+
chromosome_1	713587	713617	chromosome_1.f.1524	0	+
chromosome_1	713621	713671	chromosome_1.f.1525	0	+
chromosome_1	713910	713923	chromosome_1.f.1526	0	+
chromosome_1	713946	713997	chromosome_1.f.1527	0	+
chromosome_1	714585	714739	chromosome_1.f.1528	0	+
chromosome_1	714866	714926	chromosome_1.f.1529	0	+
chromosome_1	714936	715006	chromosome_1.f.1530	0	+
chromosome_1	715355	715376	chromosome_1.f.1531	0	+
chromosome_1	715461	715603	chromosome_1.f.1532	0	+
chromosome_1	715628	715778	chromosome_1.f.1533	0	+
chromosome_1	716009	716104	chromosome_1.f.1534	0	+
chromosome_1	716480	716732	chromosome_1.f.1535	0	+
chromosome_1	716836	716925	chromosome_1.f.1536	0	+
chromosome_1	716931	716989	chromosome_1.f.1537	0	+
chromosome_1	717010	717307	chromosome_1.f.1538	0	+
chromosome_1	717414	717439	chromosome_1.f.1539	0	+
chromosome_1	717555	717572	chromosome_1.f.1540	0	+
chromosome_1	717720	717790	chromosome_1.f.1541	0	+
chromosome_1	717810	718054	chromosome_1.f.1542	0	+
chromosome_1	718163	718290	chromosome_1.f.1543	0	+
chromosome_1	718515	718587	chromosome_1.f.1544	0	+
chromosome_1	718618	718708	chromosome_1.f.1545	0	+
chromosome_1	718874	718929	chromosome_1.f.1546	0	+
chromosome_1	719124	719227	chromosome_1.f.1547	0	+
chromosome_1	719251	719335	chromosome_1.f.1548	0	+
chromosome_1	719367	719429	chromosome_1.f.1549	0	+
chromosome_1	719479	719638	chromosome_1.f.1550	0	+
chromosome_1	719717	719958	chromosome_1.f.1551	0	+
chromosome_1	720048	720100	chromosome_1.f.1552	0	+
chromosome_1	720184	720338	chromosome_1.f.1553	0	+
chromosome_1	720382	720442	chromosome_1.f.1554	0	+
chromosome_1	720695	720751	chromosome_1.f.1555	0	+
chromosome_1	720852	720928	chromosome_1.f.1556	0	+
chromosome_1	721307	721465	chromosome_1.f.1557	0	+
chromosome_1	721588	721883	chromosome_1.f.1558	0	+
chromosome_1	721967	722348	chromosome_1.f.1559	0	+
chromosome_1	722447	722488	chromosome_1.f.1560	0	+
chromosome_1	722522	722818	chromosome_1.f.1561	0	+
chromosome_1	723236	723299	chromosome_1.f.1562	0	+
chromosome_1	723369	723785	chromosome_1.f.1563	0	+
chromosome_1	723870	723976	chromosome_1.f.1564	0	+
chromosome_1	724385	724444	chromosome_1.f.1565	0	+
chromosome_1	727421	727582	chromosome_1.f.1566	0	+
chromosome_1	728032	728149	chromosome_1.f.1567	0	+
chromosome_1	728465	728939	chromosome_1.f.1568	0	+
chromosome_1	729150	729249	chromosome_1.f.1569	0	+
chromosome_1	729438	729645	chromosome_1.f.1570	0	+
chromosome_1	729856	729969	chromosome_1.f.1571	0	+
chromosome_1	729974	729987	chromosome_1.f.1572	0	+
chromosome_1	731020	731058	chromosome_1.f.1573	0	+
chromosome_1	732998	733084	chromosome_1.f.1574	0	+
chromosome_1	733591	733744	chromosome_1.f.1575	0	+
chromosome_1	733942	734049	chromosome_1.f.1576	0	+
chromosome_1	734230	734288	chromosome_1.f.1577	0	+
chromosome_1	734332	734395	chromosome_1.f.1578	0	+
chromosome_1	734861	735086	chromosome_1.f.1579	0	+
chromosome_1	735347	735470	chromosome_1.f.1580	0	+
chromosome_1	737043	737132	chromosome_1.f.1581	0	+
chromosome_1	739338	739378	chromosome_1.f.1582	0	+
chromosome_1	739444	739614	chromosome_1.f.1583	0	+
chromosome_1	739655	739721	chromosome_1.f.1584	0	+
chromosome_1	739760	739812	chromosome_1.f.1585	0	+
chromosome_1	739902	739991	chromosome_1.f.1586	0	+
chromosome_1	740137	740317	chromosome_1.f.1587	0	+
chromosome_1	740646	740693	chromosome_1.f.1588	0	+
chromosome_1	740886	740992	chromosome_1.f.1589	0	+
chromosome_1	741007	741076	chromosome_1.f.1590	0	+
chromosome_1	741414	741453	chromosome_1.f.1591	0	+
chromosome_1	741469	741593	chromosome_1.f.1592	0	+
chromosome_1	742072	742229	chromosome_1.f.1593	0	+
chromosome_1	742420	742539	chromosome_1.f.1594	0	+
chromosome_1	742888	742962	chromosome_1.f.1595	0	+
chromosome_1	742976	743038	chromosome_1.f.1596	0	+
chromosome_1	743357	743374	chromosome_1.f.1597	0	+
chromosome_1	743384	743553	chromosome_1.f.1598	0	+
chromosome_1	743564	743630	chromosome_1.f.1599	0	+
chromosome_1	743816	743889	chromosome_1.f.1600	0	+
chromosome_1	744217	744350	chromosome_1.f.1601	0	+
chromosome_1	744360	744435	chromosome_1.f.1602	0	+
chromosome_1	744444	744497	chromosome_1.f.1603	0	+
chromosome_1	744763	744887	chromosome_1.f.1604	0	+
chromosome_1	745082	745326	chromosome_1.f.1605	0	+
chromosome_1	745491	745581	chromosome_1.f.1606	0	+
chromosome_1	745676	745829	chromosome_1.f.1607	0	+
chromosome_1	746149	746176	chromosome_1.f.1608	0	+
chromosome_1	751220	751276	chromosome_1.f.1609	0	+
chromosome_1	751488	751551	chromosome_1.f.1610	0	+
chromosome_1	751723	751781	chromosome_1.f.1611	0	+
chromosome_1	751883	752003	chromosome_1.f.1612	0	+
chromosome_1	752156	752271	chromosome_1.f.1613	0	+
chromosome_1	752385	752466	chromosome_1.f.1614	0	+
chromosome_1	752901	753015	chromosome_1.f.1615	0	+
chromosome_1	753307	753382	chromosome_1.f.1616	0	+
chromosome_1	753608	753740	chromosome_1.f.1617	0	+
chromosome_1	753897	754028	chromosome_1.f.1618	0	+
chromosome_1	754251	754349	chromosome_1.f.1619	0	+
chromosome_1	754410	754693	chromosome_1.f.1620	0	+
chromosome_1	754873	754979	chromosome_1.f.1621	0	+
chromosome_1	755158	755306	chromosome_1.f.1622	0	+
chromosome_1	755446	756106	chromosome_1.f.1623	0	+
chromosome_1	756212	756435	chromosome_1.f.1624	0	+
chromosome_1	756448	756482	chromosome_1.f.1625	0	+
chromosome_1	756607	756648	chromosome_1.f.1626	0	+
chromosome_1	756783	756814	chromosome_1.f.1627	0	+
chromosome_1	756907	757024	chromosome_1.f.1628	0	+
chromosome_1	757344	757402	chromosome_1.f.1629	0	+
chromosome_1	757519	757626	chromosome_1.f.1630	0	+
chromosome_1	757780	758217	chromosome_1.f.1631	0	+
chromosome_1	758635	758784	chromosome_1.f.1632	0	+
chromosome_1	759069	759197	chromosome_1.f.1633	0	+
chromosome_1	759333	759401	chromosome_1.f.1634	0	+
chromosome_1	759601	759971	chromosome_1.f.1635	0	+
chromosome_1	759981	760357	chromosome_1.f.1636	0	+
chromosome_1	760545	760596	chromosome_1.f.1637	0	+
chromosome_1	760690	760838	chromosome_1.f.1638	0	+
chromosome_1	762536	762573	chromosome_1.f.1639	0	+
chromosome_1	762651	762830	chromosome_1.f.1640	0	+
chromosome_1	762977	763273	chromosome_1.f.1641	0	+
chromosome_1	763383	763975	chromosome_1.f.1642	0	+
chromosome_1	764783	764971	chromosome_1.f.1643	0	+
chromosome_1	765057	765188	chromosome_1.f.1644	0	+
chromosome_1	765196	765403	chromosome_1.f.1645	0	+
chromosome_1	765494	765565	chromosome_1.f.1646	0	+
chromosome_1	765577	765773	chromosome_1.f.1647	0	+
chromosome_1	765812	766152	chromosome_1.f.1648	0	+
chromosome_1	766281	766446	chromosome_1.f.1649	0	+
chromosome_1	766672	766716	chromosome_1.f.1650	0	+
chromosome_1	766907	767423	chromosome_1.f.1651	0	+
chromosome_1	767795	767912	chromosome_1.f.1652	0	+
chromosome_1	768568	768713	chromosome_1.f.1653	0	+
chromosome_1	768986	769099	chromosome_1.f.1654	0	+
chromosome_1	769126	769566	chromosome_1.f.1655	0	+
chromosome_1	769633	769738	chromosome_1.f.1656	0	+
chromosome_1	770042	770273	chromosome_1.f.1657	0	+
chromosome_1	770282	770323	chromosome_1.f.1658	0	+
chromosome_1	770533	770671	chromosome_1.f.1659	0	+
chromosome_1	770925	771063	chromosome_1.f.1660	0	+
chromosome_1	771310	771433	chromosome_1.f.1661	0	+
chromosome_1	773734	773847	chromosome_1.f.1662	0	+
chromosome_1	775292	775466	chromosome_1.f.1663	0	+
chromosome_1	775590	775615	chromosome_1.f.1664	0	+
chromosome_1	779322	779416	chromosome_1.f.1665	0	+
chromosome_1	779937	779992	chromosome_1.f.1666	0	+
chromosome_1	780025	780278	chromosome_1.f.1667	0	+
chromosome_1	780307	780605	chromosome_1.f.1668	0	+
chromosome_1	783577	783624	chromosome_1.f.1669	0	+
chromosome_1	783951	784023	chromosome_1.f.1670	0	+
chromosome_1	785148	785193	chromosome_1.f.1671	0	+
chromosome_1	785345	785510	chromosome_1.f.1672	0	+
chromosome_1	785639	785990	chromosome_1.f.1673	0	+
chromosome_1	786154	786225	chromosome_1.f.1674	0	+
chromosome_1	786316	786394	chromosome_1.f.1675	0	+
chromosome_1	786498	786545	chromosome_1.f.1676	0	+
chromosome_1	786555	786642	chromosome_1.f.1677	0	+
chromosome_1	786763	786951	chromosome_1.f.1678	0	+
chromosome_1	787761	788511	chromosome_1.f.1679	0	+
chromosome_1	788623	788968	chromosome_1.f.1680	0	+
chromosome_1	789035	789166	chromosome_1.f.1681	0	+
chromosome_1	789258	789320	chromosome_1.f.1682	0	+
chromosome_1	791032	791196	chromosome_1.f.1683	0	+
chromosome_1	791272	791407	chromosome_1.f.1684	0	+
chromosome_1	791509	792276	chromosome_1.f.1685	0	+
chromosome_1	792707	792873	chromosome_1.f.1686	0	+
chromosome_1	793209	793408	chromosome_1.f.1687	0	+
chromosome_1	793505	793633	chromosome_1.f.1688	0	+
chromosome_1	793703	793843	chromosome_1.f.1689	0	+
chromosome_1	793963	794126	chromosome_1.f.1690	0	+
chromosome_1	794283	794372	chromosome_1.f.1691	0	+
chromosome_1	794474	794542	chromosome_1.f.1692	0	+
chromosome_1	794787	794826	chromosome_1.f.1693	0	+
chromosome_1	794840	794900	chromosome_1.f.1694	0	+
chromosome_1	796005	796068	chromosome_1.f.1695	0	+
chromosome_1	796238	796428	chromosome_1.f.1696	0	+
chromosome_1	796454	796530	chromosome_1.f.1697	0	+
chromosome_1	796641	796706	chromosome_1.f.1698	0	+
chromosome_1	797544	797605	chromosome_1.f.1699	0	+
chromosome_1	797734	798073	chromosome_1.f.1700	0	+
chromosome_1	798382	798540	chromosome_1.f.1701	0	+
chromosome_1	798718	798768	chromosome_1.f.1702	0	+
chromosome_1	799082	799180	chromosome_1.f.1703	0	+
chromosome_1	799365	799385	chromosome_1.f.1704	0	+
chromosome_1	799550	799635	chromosome_1.f.1705	0	+
chromosome_1	799838	800490	chromosome_1.f.1706	0	+
chromosome_1	800699	800841	chromosome_1.f.1707	0	+
chromosome_1	801319	801399	chromosome_1.f.1708	0	+
chromosome_1	801540	801681	chromosome_1.f.1709	0	+
chromosome_1	801779	801910	chromosome_1.f.1710	0	+
chromosome_1	802050	802297	chromosome_1.f.1711	0	+
chromosome_1	808587	808660	chromosome_1.f.1712	0	+
chromosome_1	808845	808886	chromosome_1.f.1713	0	+
chromosome_1	808999	809331	chromosome_1.f.1714	0	+
chromosome_1	809475	809620	chromosome_1.f.1715	0	+
chromosome_1	809783	810433	chromosome_1.f.1716	0	+
chromosome_1	810441	810528	chromosome_1.f.1717	0	+
chromosome_1	811574	811762	chromosome_1.f.1718	0	+
chromosome_1	811843	812101	chromosome_1.f.1719	0	+
chromosome_1	812245	812660	chromosome_1.f.1720	0	+
chromosome_1	812760	812851	chromosome_1.f.1721	0	+
chromosome_1	812900	812977	chromosome_1.f.1722	0	+
chromosome_1	813108	813248	chromosome_1.f.1723	0	+
chromosome_1	813261	813637	chromosome_1.f.1724	0	+
chromosome_1	813722	813858	chromosome_1.f.1725	0	+
chromosome_1	813973	814022	chromosome_1.f.1726	0	+
chromosome_1	814042	814085	chromosome_1.f.1727	0	+
chromosome_1	814125	814219	chromosome_1.f.1728	0	+
chromosome_1	814395	814443	chromosome_1.f.1729	0	+
chromosome_1	814466	814587	chromosome_1.f.1730	0	+
chromosome_1	814619	814633	chromosome_1.f.1731	0	+
chromosome_1	814646	814691	chromosome_1.f.1732	0	+
chromosome_1	814949	815019	chromosome_1.f.1733	0	+
chromosome_1	815154	815347	chromosome_1.f.1734	0	+
chromosome_1	815393	815662	chromosome_1.f.1735	0	+
chromosome_1	815736	815755	chromosome_1.f.1736	0	+
chromosome_1	815766	815895	chromosome_1.f.1737	0	+
chromosome_1	816003	816054	chromosome_1.f.1738	0	+
chromosome_1	816134	816187	chromosome_1.f.1739	0	+
chromosome_1	816214	816240	chromosome_1.f.1740	0	+
chromosome_1	816407	816602	chromosome_1.f.1741	0	+
chromosome_1	816621	816881	chromosome_1.f.1742	0	+
chromosome_1	817325	817414	chromosome_1.f.1743	0	+
chromosome_1	817893	817965	chromosome_1.f.1744	0	+
chromosome_1	818146	818165	chromosome_1.f.1745	0	+
chromosome_1	818301	818502	chromosome_1.f.1746	0	+
chromosome_1	818588	818776	chromosome_1.f.1747	0	+
chromosome_1	818930	818990	chromosome_1.f.1748	0	+
chromosome_1	819158	819238	chromosome_1.f.1749	0	+
chromosome_1	819460	819583	chromosome_1.f.1750	0	+
chromosome_1	819667	819738	chromosome_1.f.1751	0	+
chromosome_1	819752	820110	chromosome_1.f.1752	0	+
chromosome_1	820251	820417	chromosome_1.f.1753	0	+
chromosome_1	820511	820707	chromosome_1.f.1754	0	+
chromosome_1	820730	820780	chromosome_1.f.1755	0	+
chromosome_1	821072	821133	chromosome_1.f.1756	0	+
chromosome_1	821435	821613	chromosome_1.f.1757	0	+
chromosome_1	821901	821942	chromosome_1.f.1758	0	+
chromosome_1	822106	822132	chromosome_1.f.1759	0	+
chromosome_1	822158	822241	chromosome_1.f.1760	0	+
chromosome_1	822493	822593	chromosome_1.f.1761	0	+
chromosome_1	822786	822868	chromosome_1.f.1762	0	+
chromosome_1	823013	823221	chromosome_1.f.1763	0	+
chromosome_1	823488	823675	chromosome_1.f.1764	0	+
chromosome_1	823854	823993	chromosome_1.f.1765	0	+
chromosome_1	824231	824383	chromosome_1.f.1766	0	+
chromosome_1	826999	827291	chromosome_1.f.1767	0	+
chromosome_1	827437	827544	chromosome_1.f.1768	0	+
chromosome_1	827769	827851	chromosome_1.f.1769	0	+
chromosome_1	828011	828205	chromosome_1.f.1770	0	+
chromosome_1	828426	828603	chromosome_1.f.1771	0	+
chromosome_1	828625	828665	chromosome_1.f.1772	0	+
chromosome_1	828705	828849	chromosome_1.f.1773	0	+
chromosome_1	829154	829284	chromosome_1.f.1774	0	+
chromosome_1	829325	829337	chromosome_1.f.1775	0	+
chromosome_1	829488	829590	chromosome_1.f.1776	0	+
chromosome_1	829606	829990	chromosome_1.f.1777	0	+
chromosome_1	830192	830296	chromosome_1.f.1778	0	+
chromosome_1	830399	830715	chromosome_1.f.1779	0	+
chromosome_1	830815	830900	chromosome_1.f.1780	0	+
chromosome_1	831004	831063	chromosome_1.f.1781	0	+
chromosome_1	831148	831270	chromosome_1.f.1782	0	+
chromosome_1	831291	831477	chromosome_1.f.1783	0	+
chromosome_1	831506	831599	chromosome_1.f.1784	0	+
chromosome_1	831736	831981	chromosome_1.f.1785	0	+
chromosome_1	832019	832060	chromosome_1.f.1786	0	+
chromosome_1	832115	832220	chromosome_1.f.1787	0	+
chromosome_1	832341	832457	chromosome_1.f.1788	0	+
chromosome_1	832592	832765	chromosome_1.f.1789	0	+
chromosome_1	833195	833289	chromosome_1.f.1790	0	+
chromosome_1	833302	833466	chromosome_1.f.1791	0	+
chromosome_1	833517	833531	chromosome_1.f.1792	0	+
chromosome_1	833554	833667	chromosome_1.f.1793	0	+
chromosome_1	833855	834022	chromosome_1.f.1794	0	+
chromosome_1	834852	835143	chromosome_1.f.1795	0	+
chromosome_1	835237	835262	chromosome_1.f.1796	0	+
chromosome_1	835301	835397	chromosome_1.f.1797	0	+
chromosome_1	835502	835599	chromosome_1.f.1798	0	+
chromosome_1	835768	836006	chromosome_1.f.1799	0	+
chromosome_1	836213	836305	chromosome_1.f.1800	0	+
chromosome_1	836334	836511	chromosome_1.f.1801	0	+
chromosome_1	836677	836865	chromosome_1.f.1802	0	+
chromosome_1	837054	837205	chromosome_1.f.1803	0	+
chromosome_1	837322	837600	chromosome_1.f.1804	0	+
chromosome_1	837778	837963	chromosome_1.f.1805	0	+
chromosome_1	838219	838381	chromosome_1.f.1806	0	+
chromosome_1	838633	838650	chromosome_1.f.1807	0	+
chromosome_1	838672	838733	chromosome_1.f.1808	0	+
chromosome_1	838880	839048	chromosome_1.f.1809	0	+
chromosome_1	839251	839430	chromosome_1.f.1810	0	+
chromosome_1	839753	839953	chromosome_1.f.1811	0	+
chromosome_1	840216	840230	chromosome_1.f.1812	0	+
chromosome_1	840364	840414	chromosome_1.f.1813	0	+
chromosome_1	840632	840848	chromosome_1.f.1814	0	+
chromosome_1	840858	840883	chromosome_1.f.1815	0	+
chromosome_1	840899	841020	chromosome_1.f.1816	0	+
chromosome_1	841060	841434	chromosome_1.f.1817	0	+
chromosome_1	841542	841559	chromosome_1.f.1818	0	+
chromosome_1	841578	841802	chromosome_1.f.1819	0	+
chromosome_1	841874	841895	chromosome_1.f.1820	0	+
chromosome_1	842210	842227	chromosome_1.f.1821	0	+
chromosome_1	842318	842333	chromosome_1.f.1822	0	+
chromosome_1	842346	842421	chromosome_1.f.1823	0	+
chromosome_1	842455	842480	chromosome_1.f.1824	0	+
chromosome_1	842531	842572	chromosome_1.f.1825	0	+
chromosome_1	842669	842864	chromosome_1.f.1826	0	+
chromosome_1	843189	843321	chromosome_1.f.1827	0	+
chromosome_1	843496	843569	chromosome_1.f.1828	0	+
chromosome_1	843817	843985	chromosome_1.f.1829	0	+
chromosome_1	844070	844171	chromosome_1.f.1830	0	+
chromosome_1	844182	844212	chromosome_1.f.1831	0	+
chromosome_1	844717	844730	chromosome_1.f.1832	0	+
chromosome_1	844743	844824	chromosome_1.f.1833	0	+
chromosome_1	845033	845141	chromosome_1.f.1834	0	+
chromosome_1	845427	845508	chromosome_1.f.1835	0	+
chromosome_1	845690	845885	chromosome_1.f.1836	0	+
chromosome_1	846005	846087	chromosome_1.f.1837	0	+
chromosome_1	846102	846235	chromosome_1.f.1838	0	+
chromosome_1	846371	846445	chromosome_1.f.1839	0	+
chromosome_1	846639	846660	chromosome_1.f.1840	0	+
chromosome_1	846670	846797	chromosome_1.f.1841	0	+
chromosome_1	847067	847134	chromosome_1.f.1842	0	+
chromosome_1	847140	847194	chromosome_1.f.1843	0	+
chromosome_1	847464	847590	chromosome_1.f.1844	0	+
chromosome_1	847751	847835	chromosome_1.f.1845	0	+
chromosome_1	848229	848360	chromosome_1.f.1846	0	+
chromosome_1	848367	848438	chromosome_1.f.1847	0	+
chromosome_1	848637	848766	chromosome_1.f.1848	0	+
chromosome_1	848814	849489	chromosome_1.f.1849	0	+
chromosome_1	849499	849521	chromosome_1.f.1850	0	+
chromosome_1	850062	850436	chromosome_1.f.1851	0	+
chromosome_1	851404	851456	chromosome_1.f.1852	0	+
chromosome_1	851565	852192	chromosome_1.f.1853	0	+
chromosome_1	852569	852806	chromosome_1.f.1854	0	+
chromosome_1	852830	852941	chromosome_1.f.1855	0	+
chromosome_1	852963	853114	chromosome_1.f.1856	0	+
chromosome_1	853222	853357	chromosome_1.f.1857	0	+
chromosome_1	853585	853612	chromosome_1.f.1858	0	+
chromosome_1	853924	854045	chromosome_1.f.1859	0	+
chromosome_1	854083	854168	chromosome_1.f.1860	0	+
chromosome_1	854183	854233	chromosome_1.f.1861	0	+
chromosome_1	854462	854535	chromosome_1.f.1862	0	+
chromosome_1	854790	854962	chromosome_1.f.1863	0	+
chromosome_1	855300	855391	chromosome_1.f.1864	0	+
chromosome_1	855504	855647	chromosome_1.f.1865	0	+
chromosome_1	855668	855722	chromosome_1.f.1866	0	+
chromosome_1	855820	856015	chromosome_1.f.1867	0	+
chromosome_1	856113	856191	chromosome_1.f.1868	0	+
chromosome_1	856447	856513	chromosome_1.f.1869	0	+
chromosome_1	856527	856542	chromosome_1.f.1870	0	+
chromosome_1	856688	856704	chromosome_1.f.1871	0	+
chromosome_1	856773	856830	chromosome_1.f.1872	0	+
chromosome_1	856875	856896	chromosome_1.f.1873	0	+
chromosome_1	856961	856983	chromosome_1.f.1874	0	+
chromosome_1	857075	857142	chromosome_1.f.1875	0	+
chromosome_1	857246	857311	chromosome_1.f.1876	0	+
chromosome_1	857461	857838	chromosome_1.f.1877	0	+
chromosome_1	857923	857994	chromosome_1.f.1878	0	+
chromosome_1	858012	858282	chromosome_1.f.1879	0	+
chromosome_1	858482	858491	chromosome_1.f.1880	0	+
chromosome_1	858521	858637	chromosome_1.f.1881	0	+
chromosome_1	858899	858981	chromosome_1.f.1882	0	+
chromosome_1	860335	860567	chromosome_1.f.1883	0	+
chromosome_1	861070	861164	chromosome_1.f.1884	0	+
chromosome_1	861229	861257	chromosome_1.f.1885	0	+
chromosome_1	861379	861511	chromosome_1.f.1886	0	+
chromosome_1	861520	861571	chromosome_1.f.1887	0	+
chromosome_1	861929	862048	chromosome_1.f.1888	0	+
chromosome_1	862236	862394	chromosome_1.f.1889	0	+
chromosome_1	862637	862752	chromosome_1.f.1890	0	+
chromosome_1	863175	863340	chromosome_1.f.1891	0	+
chromosome_1	863583	863725	chromosome_1.f.1892	0	+
chromosome_1	863750	863817	chromosome_1.f.1893	0	+
chromosome_1	863845	863993	chromosome_1.f.1894	0	+
chromosome_1	864274	864288	chromosome_1.f.1895	0	+
chromosome_1	864619	864698	chromosome_1.f.1896	0	+
chromosome_1	864744	864765	chromosome_1.f.1897	0	+
chromosome_1	865081	866209	chromosome_1.f.1898	0	+
chromosome_1	866262	866422	chromosome_1.f.1899	0	+
chromosome_1	866453	866691	chromosome_1.f.1900	0	+
chromosome_1	866714	866761	chromosome_1.f.1901	0	+
chromosome_1	866795	867071	chromosome_1.f.1902	0	+
chromosome_1	867321	867420	chromosome_1.f.1903	0	+
chromosome_1	867424	868322	chromosome_1.f.1904	0	+
chromosome_1	868345	868632	chromosome_1.f.1905	0	+
chromosome_1	868859	869045	chromosome_1.f.1906	0	+
chromosome_1	869213	869350	chromosome_1.f.1907	0	+
chromosome_1	869357	869422	chromosome_1.f.1908	0	+
chromosome_1	869594	869697	chromosome_1.f.1909	0	+
chromosome_1	869704	869780	chromosome_1.f.1910	0	+
chromosome_1	870000	870275	chromosome_1.f.1911	0	+
chromosome_1	870298	870345	chromosome_1.f.1912	0	+
chromosome_1	870480	870539	chromosome_1.f.1913	0	+
chromosome_1	871513	871546	chromosome_1.f.1914	0	+
chromosome_1	871631	871955	chromosome_1.f.1915	0	+
chromosome_1	872003	872038	chromosome_1.f.1916	0	+
chromosome_1	872108	872403	chromosome_1.f.1917	0	+
chromosome_1	872419	872509	chromosome_1.f.1918	0	+
chromosome_1	872564	872617	chromosome_1.f.1919	0	+
chromosome_1	872713	872790	chromosome_1.f.1920	0	+
chromosome_1	872794	872814	chromosome_1.f.1921	0	+
chromosome_1	872882	872955	chromosome_1.f.1922	0	+
chromosome_1	873029	873047	chromosome_1.f.1923	0	+
chromosome_1	873108	873254	chromosome_1.f.1924	0	+
chromosome_1	873504	873631	chromosome_1.f.1925	0	+
chromosome_1	873884	873948	chromosome_1.f.1926	0	+
chromosome_1	874145	874358	chromosome_1.f.1927	0	+
chromosome_1	874734	874855	chromosome_1.f.1928	0	+
chromosome_1	875393	875431	chromosome_1.f.1929	0	+
chromosome_1	875679	875736	chromosome_1.f.1930	0	+
chromosome_1	875968	876033	chromosome_1.f.1931	0	+
chromosome_1	876047	876123	chromosome_1.f.1932	0	+
chromosome_1	876182	876274	chromosome_1.f.1933	0	+
chromosome_1	876313	876414	chromosome_1.f.1934	0	+
chromosome_1	876478	876627	chromosome_1.f.1935	0	+
chromosome_1	876694	876752	chromosome_1.f.1936	0	+
chromosome_1	876793	876903	chromosome_1.f.1937	0	+
chromosome_1	876966	877196	chromosome_1.f.1938	0	+
chromosome_1	877231	877241	chromosome_1.f.1939	0	+
chromosome_1	877321	877598	chromosome_1.f.1940	0	+
chromosome_1	877672	877831	chromosome_1.f.1941	0	+
chromosome_1	878052	878274	chromosome_1.f.1942	0	+
chromosome_1	878479	878513	chromosome_1.f.1943	0	+
chromosome_1	878599	878811	chromosome_1.f.1944	0	+
chromosome_1	879151	879392	chromosome_1.f.1945	0	+
chromosome_1	880165	880407	chromosome_1.f.1946	0	+
chromosome_1	880422	880469	chromosome_1.f.1947	0	+
chromosome_1	880803	881007	chromosome_1.f.1948	0	+
chromosome_1	881659	881767	chromosome_1.f.1949	0	+
chromosome_1	882421	882661	chromosome_1.f.1950	0	+
chromosome_1	882782	882842	chromosome_1.f.1951	0	+
chromosome_1	882988	883100	chromosome_1.f.1952	0	+
chromosome_1	883227	883254	chromosome_1.f.1953	0	+
chromosome_1	883318	883354	chromosome_1.f.1954	0	+
chromosome_1	883568	883787	chromosome_1.f.1955	0	+
chromosome_1	884088	884140	chromosome_1.f.1956	0	+
chromosome_1	884173	884191	chromosome_1.f.1957	0	+
chromosome_1	884354	884404	chromosome_1.f.1958	0	+
chromosome_1	884644	884789	chromosome_1.f.1959	0	+
chromosome_1	885902	885948	chromosome_1.f.1960	0	+
chromosome_1	885977	886115	chromosome_1.f.1961	0	+
chromosome_1	886136	886173	chromosome_1.f.1962	0	+
chromosome_1	886290	886397	chromosome_1.f.1963	0	+
chromosome_1	886484	886576	chromosome_1.f.1964	0	+
chromosome_1	888502	888580	chromosome_1.f.1965	0	+
chromosome_1	888584	888621	chromosome_1.f.1966	0	+
chromosome_1	888982	889092	chromosome_1.f.1967	0	+
chromosome_1	889947	890019	chromosome_1.f.1968	0	+
chromosome_1	890422	890443	chromosome_1.f.1969	0	+
chromosome_1	890454	890514	chromosome_1.f.1970	0	+
chromosome_1	890738	891122	chromosome_1.f.1971	0	+
chromosome_1	891276	891380	chromosome_1.f.1972	0	+
chromosome_1	891480	891503	chromosome_1.f.1973	0	+
chromosome_1	891897	892006	chromosome_1.f.1974	0	+
chromosome_1	892104	892166	chromosome_1.f.1975	0	+
chromosome_1	892417	892515	chromosome_1.f.1976	0	+
chromosome_1	893015	893108	chromosome_1.f.1977	0	+
chromosome_1	893370	893387	chromosome_1.f.1978	0	+
chromosome_1	893394	893442	chromosome_1.f.1979	0	+
chromosome_1	893816	893901	chromosome_1.f.1980	0	+
chromosome_1	894219	894412	chromosome_1.f.1981	0	+
chromosome_1	894981	895055	chromosome_1.f.1982	0	+
chromosome_1	895583	895700	chromosome_1.f.1983	0	+
chromosome_1	895973	896246	chromosome_1.f.1984	0	+
chromosome_1	898381	898820	chromosome_1.f.1985	0	+
chromosome_1	898852	898952	chromosome_1.f.1986	0	+
chromosome_1	899363	899493	chromosome_1.f.1987	0	+
chromosome_1	899669	899816	chromosome_1.f.1988	0	+
chromosome_1	900020	900631	chromosome_1.f.1989	0	+
chromosome_1	900652	900767	chromosome_1.f.1990	0	+
chromosome_1	901275	901476	chromosome_1.f.1991	0	+
chromosome_1	902558	902689	chromosome_1.f.1992	0	+
chromosome_1	902701	902949	chromosome_1.f.1993	0	+
chromosome_1	903422	903581	chromosome_1.f.1994	0	+
chromosome_1	903601	903929	chromosome_1.f.1995	0	+
chromosome_1	904024	904086	chromosome_1.f.1996	0	+
chromosome_1	904225	904305	chromosome_1.f.1997	0	+
chromosome_1	904513	904673	chromosome_1.f.1998	0	+
chromosome_1	904880	905336	chromosome_1.f.1999	0	+
chromosome_1	905377	905429	chromosome_1.f.2000	0	+
chromosome_1	905560	905609	chromosome_1.f.2001	0	+
chromosome_1	905778	905800	chromosome_1.f.2002	0	+
chromosome_1	905888	905939	chromosome_1.f.2003	0	+
chromosome_1	906084	906133	chromosome_1.f.2004	0	+
chromosome_1	906174	906244	chromosome_1.f.2005	0	+
chromosome_1	906248	906254	chromosome_1.f.2006	0	+
chromosome_1	906259	906359	chromosome_1.f.2007	0	+
chromosome_1	906390	906505	chromosome_1.f.2008	0	+
chromosome_1	906735	906848	chromosome_1.f.2009	0	+
chromosome_1	906855	906996	chromosome_1.f.2010	0	+
chromosome_1	907047	907141	chromosome_1.f.2011	0	+
chromosome_1	907175	907210	chromosome_1.f.2012	0	+
chromosome_1	907314	907351	chromosome_1.f.2013	0	+
chromosome_1	907505	907546	chromosome_1.f.2014	0	+
chromosome_1	907581	907657	chromosome_1.f.2015	0	+
chromosome_1	907985	908104	chromosome_1.f.2016	0	+
chromosome_1	908138	908150	chromosome_1.f.2017	0	+
chromosome_1	908240	908281	chromosome_1.f.2018	0	+
chromosome_1	908317	908380	chromosome_1.f.2019	0	+
chromosome_1	908419	908530	chromosome_1.f.2020	0	+
chromosome_1	908542	908581	chromosome_1.f.2021	0	+
chromosome_1	908796	908817	chromosome_1.f.2022	0	+
chromosome_1	908824	908887	chromosome_1.f.2023	0	+
chromosome_1	909134	909217	chromosome_1.f.2024	0	+
chromosome_1	909223	909269	chromosome_1.f.2025	0	+
chromosome_1	909318	909572	chromosome_1.f.2026	0	+
chromosome_1	909666	909688	chromosome_1.f.2027	0	+
chromosome_1	909715	909780	chromosome_1.f.2028	0	+
chromosome_1	910032	910097	chromosome_1.f.2029	0	+
chromosome_1	910112	910131	chromosome_1.f.2030	0	+
chromosome_1	910165	910270	chromosome_1.f.2031	0	+
chromosome_1	910429	910572	chromosome_1.f.2032	0	+
chromosome_1	910657	910752	chromosome_1.f.2033	0	+
chromosome_1	910996	911013	chromosome_1.f.2034	0	+
chromosome_1	911075	911228	chromosome_1.f.2035	0	+
chromosome_1	911486	911671	chromosome_1.f.2036	0	+
chromosome_1	911803	911852	chromosome_1.f.2037	0	+
chromosome_1	911943	911958	chromosome_1.f.2038	0	+
chromosome_1	912103	912126	chromosome_1.f.2039	0	+
chromosome_1	912205	912219	chromosome_1.f.2040	0	+
chromosome_1	913799	913835	chromosome_1.f.2041	0	+
chromosome_1	913843	913922	chromosome_1.f.2042	0	+
chromosome_1	914072	914189	chromosome_1.f.2043	0	+
chromosome_1	914290	914513	chromosome_1.f.2044	0	+
chromosome_1	914538	914612	chromosome_1.f.2045	0	+
chromosome_1	914619	914967	chromosome_1.f.2046	0	+
chromosome_1	915115	915145	chromosome_1.f.2047	0	+
chromosome_1	915350	915494	chromosome_1.f.2048	0	+
chromosome_1	915797	915875	chromosome_1.f.2049	0	+
chromosome_1	922377	922472	chromosome_1.f.2050	0	+
chromosome_1	922719	922803	chromosome_1.f.2051	0	+
chromosome_1	922846	922961	chromosome_1.f.2052	0	+
chromosome_1	923049	923166	chromosome_1.f.2053	0	+
chromosome_1	923744	923806	chromosome_1.f.2054	0	+
chromosome_1	923990	924090	chromosome_1.f.2055	0	+
chromosome_1	924289	924447	chromosome_1.f.2056	0	+
chromosome_1	924596	924626	chromosome_1.f.2057	0	+
chromosome_1	924828	924967	chromosome_1.f.2058	0	+
chromosome_1	925287	925311	chromosome_1.f.2059	0	+
chromosome_1	925374	925695	chromosome_1.f.2060	0	+
chromosome_1	925757	925841	chromosome_1.f.2061	0	+
chromosome_1	925907	926038	chromosome_1.f.2062	0	+
chromosome_1	926294	926443	chromosome_1.f.2063	0	+
chromosome_1	926553	926672	chromosome_1.f.2064	0	+
chromosome_1	926954	927033	chromosome_1.f.2065	0	+
chromosome_1	927208	927231	chromosome_1.f.2066	0	+
chromosome_1	928485	928550	chromosome_1.f.2067	0	+
chromosome_1	928601	928712	chromosome_1.f.2068	0	+
chromosome_1	928738	928760	chromosome_1.f.2069	0	+
chromosome_1	928772	929234	chromosome_1.f.2070	0	+
chromosome_1	929239	929350	chromosome_1.f.2071	0	+
chromosome_1	929373	929764	chromosome_1.f.2072	0	+
chromosome_1	929952	930645	chromosome_1.f.2073	0	+
chromosome_1	930730	930962	chromosome_1.f.2074	0	+
chromosome_1	930975	931088	chromosome_1.f.2075	0	+
chromosome_1	931123	931321	chromosome_1.f.2076	0	+
chromosome_1	931368	931432	chromosome_1.f.2077	0	+
chromosome_1	931496	931860	chromosome_1.f.2078	0	+
chromosome_1	932102	932441	chromosome_1.f.2079	0	+
chromosome_1	932464	932608	chromosome_1.f.2080	0	+
chromosome_1	932629	932917	chromosome_1.f.2081	0	+
chromosome_1	932930	933077	chromosome_1.f.2082	0	+
chromosome_1	933098	933197	chromosome_1.f.2083	0	+
chromosome_1	933357	933396	chromosome_1.f.2084	0	+
chromosome_1	934102	934152	chromosome_1.f.2085	0	+
chromosome_1	934160	934215	chromosome_1.f.2086	0	+
chromosome_1	934225	934311	chromosome_1.f.2087	0	+
chromosome_1	934318	934383	chromosome_1.f.2088	0	+
chromosome_1	934810	935004	chromosome_1.f.2089	0	+
chromosome_1	935247	935407	chromosome_1.f.2090	0	+
chromosome_1	937291	937623	chromosome_1.f.2091	0	+
chromosome_1	937726	937802	chromosome_1.f.2092	0	+
chromosome_1	938049	938239	chromosome_1.f.2093	0	+
chromosome_1	938628	938801	chromosome_1.f.2094	0	+
chromosome_1	939070	939264	chromosome_1.f.2095	0	+
chromosome_1	939287	939357	chromosome_1.f.2096	0	+
chromosome_1	939573	939829	chromosome_1.f.2097	0	+
chromosome_1	940267	940503	chromosome_1.f.2098	0	+
chromosome_1	940673	940853	chromosome_1.f.2099	0	+
chromosome_1	941139	941419	chromosome_1.f.2100	0	+
chromosome_1	941462	941522	chromosome_1.f.2101	0	+
chromosome_1	941535	941825	chromosome_1.f.2102	0	+
chromosome_1	941857	941890	chromosome_1.f.2103	0	+
chromosome_1	941929	941954	chromosome_1.f.2104	0	+
chromosome_1	942058	942092	chromosome_1.f.2105	0	+
chromosome_1	944210	944569	chromosome_1.f.2106	0	+
chromosome_1	944852	945030	chromosome_1.f.2107	0	+
chromosome_1	945189	945308	chromosome_1.f.2108	0	+
chromosome_1	945399	945736	chromosome_1.f.2109	0	+
chromosome_1	945920	946132	chromosome_1.f.2110	0	+
chromosome_1	946377	946551	chromosome_1.f.2111	0	+
chromosome_1	946768	946894	chromosome_1.f.2112	0	+
chromosome_1	947100	947385	chromosome_1.f.2113	0	+
chromosome_1	947565	947891	chromosome_1.f.2114	0	+
chromosome_1	948014	948173	chromosome_1.f.2115	0	+
chromosome_1	948210	948249	chromosome_1.f.2116	0	+
chromosome_1	948330	948587	chromosome_1.f.2117	0	+
chromosome_1	948751	949058	chromosome_1.f.2118	0	+
chromosome_1	949392	949563	chromosome_1.f.2119	0	+
chromosome_1	949841	949936	chromosome_1.f.2120	0	+
chromosome_1	950058	950096	chromosome_1.f.2121	0	+
chromosome_1	960064	960164	chromosome_1.f.2122	0	+
chromosome_1	960355	960506	chromosome_1.f.2123	0	+
chromosome_1	962672	962729	chromosome_1.f.2124	0	+
chromosome_1	962851	962943	chromosome_1.f.2125	0	+
chromosome_1	963359	963468	chromosome_1.f.2126	0	+
chromosome_1	971367	971502	chromosome_1.f.2127	0	+
chromosome_1	971530	971625	chromosome_1.f.2128	0	+
chromosome_1	971982	972078	chromosome_1.f.2129	0	+
chromosome_1	972227	972345	chromosome_1.f.2130	0	+
chromosome_1	972513	972633	chromosome_1.f.2131	0	+
chromosome_1	972708	972745	chromosome_1.f.2132	0	+
chromosome_1	973236	973362	chromosome_1.f.2133	0	+
chromosome_1	973563	973638	chromosome_1.f.2134	0	+
chromosome_1	973823	974139	chromosome_1.f.2135	0	+
chromosome_1	974470	974643	chromosome_1.f.2136	0	+
chromosome_1	974760	974825	chromosome_1.f.2137	0	+
chromosome_1	975025	975064	chromosome_1.f.2138	0	+
chromosome_1	975677	975828	chromosome_1.f.2139	0	+
chromosome_1	975834	975897	chromosome_1.f.2140	0	+
chromosome_1	976037	976269	chromosome_1.f.2141	0	+
chromosome_1	976511	976585	chromosome_1.f.2142	0	+
chromosome_1	976902	977192	chromosome_1.f.2143	0	+
chromosome_1	977385	977408	chromosome_1.f.2144	0	+
chromosome_1	979151	979306	chromosome_1.f.2145	0	+
chromosome_1	979390	979540	chromosome_1.f.2146	0	+
chromosome_1	979907	979970	chromosome_1.f.2147	0	+
chromosome_1	980061	980257	chromosome_1.f.2148	0	+
chromosome_1	980314	980345	chromosome_1.f.2149	0	+
chromosome_1	980527	980624	chromosome_1.f.2150	0	+
chromosome_1	980899	980965	chromosome_1.f.2151	0	+
chromosome_1	981164	981319	chromosome_1.f.2152	0	+
chromosome_1	981343	981379	chromosome_1.f.2153	0	+
chromosome_1	981386	981975	chromosome_1.f.2154	0	+
chromosome_1	982211	982283	chromosome_1.f.2155	0	+
chromosome_1	982410	982447	chromosome_1.f.2156	0	+
chromosome_1	982471	982539	chromosome_1.f.2157	0	+
chromosome_1	982759	982858	chromosome_1.f.2158	0	+
chromosome_1	982976	983065	chromosome_1.f.2159	0	+
chromosome_1	983383	983469	chromosome_1.f.2160	0	+
chromosome_1	983909	984020	chromosome_1.f.2161	0	+
chromosome_1	984263	984346	chromosome_1.f.2162	0	+
chromosome_1	984465	984646	chromosome_1.f.2163	0	+
chromosome_1	984889	984981	chromosome_1.f.2164	0	+
chromosome_1	985287	985443	chromosome_1.f.2165	0	+
chromosome_1	985470	985514	chromosome_1.f.2166	0	+
chromosome_1	985597	985607	chromosome_1.f.2167	0	+
chromosome_1	985675	985740	chromosome_1.f.2168	0	+
chromosome_1	985887	985940	chromosome_1.f.2169	0	+
chromosome_1	986117	986240	chromosome_1.f.2170	0	+
chromosome_1	986471	986550	chromosome_1.f.2171	0	+
chromosome_1	986601	986733	chromosome_1.f.2172	0	+
chromosome_1	987263	987480	chromosome_1.f.2173	0	+
chromosome_1	987663	987850	chromosome_1.f.2174	0	+
chromosome_1	987868	987923	chromosome_1.f.2175	0	+
chromosome_1	987973	987988	chromosome_1.f.2176	0	+
chromosome_1	988540	988830	chromosome_1.f.2177	0	+
chromosome_1	992622	992770	chromosome_1.f.2178	0	+
chromosome_1	992781	992802	chromosome_1.f.2179	0	+
chromosome_1	993030	993152	chromosome_1.f.2180	0	+
chromosome_1	995872	996010	chromosome_1.f.2181	0	+
chromosome_1	996282	996301	chromosome_1.f.2182	0	+
chromosome_1	996320	996503	chromosome_1.f.2183	0	+
chromosome_1	996566	996922	chromosome_1.f.2184	0	+
chromosome_1	997256	997329	chromosome_1.f.2185	0	+
chromosome_1	997569	997936	chromosome_1.f.2186	0	+
chromosome_1	997963	998046	chromosome_1.f.2187	0	+
chromosome_1	998136	998177	chromosome_1.f.2188	0	+
chromosome_1	1000421	1000545	chromosome_1.f.2189	0	+
chromosome_1	1000988	1001141	chromosome_1.f.2190	0	+
chromosome_1	1001780	1001837	chromosome_1.f.2191	0	+
chromosome_1	1001909	1001930	chromosome_1.f.2192	0	+
chromosome_1	1001968	1002026	chromosome_1.f.2193	0	+
chromosome_1	1002192	1002326	chromosome_1.f.2194	0	+
chromosome_1	1002475	1002561	chromosome_1.f.2195	0	+
chromosome_1	1002587	1002608	chromosome_1.f.2196	0	+
chromosome_1	1002655	1002671	chromosome_1.f.2197	0	+
chromosome_1	1003456	1003504	chromosome_1.f.2198	0	+
chromosome_1	1003860	1003888	chromosome_1.f.2199	0	+
chromosome_1	1003970	1004079	chromosome_1.f.2200	0	+
chromosome_1	1004305	1004645	chromosome_1.f.2201	0	+
chromosome_1	1004672	1004796	chromosome_1.f.2202	0	+
chromosome_1	1005055	1005089	chromosome_1.f.2203	0	+
chromosome_1	1005174	1005339	chromosome_1.f.2204	0	+
chromosome_1	1005405	1005552	chromosome_1.f.2205	0	+
chromosome_1	1005660	1005679	chromosome_1.f.2206	0	+
chromosome_1	1005700	1005774	chromosome_1.f.2207	0	+
chromosome_1	1005804	1005931	chromosome_1.f.2208	0	+
chromosome_1	1008148	1008274	chromosome_1.f.2209	0	+
chromosome_1	1008550	1008739	chromosome_1.f.2210	0	+
chromosome_1	1009142	1009272	chromosome_1.f.2211	0	+
chromosome_1	1009535	1009571	chromosome_1.f.2212	0	+
chromosome_1	1009659	1009753	chromosome_1.f.2213	0	+
chromosome_1	1010505	1010579	chromosome_1.f.2214	0	+
chromosome_1	1010848	1010935	chromosome_1.f.2215	0	+
chromosome_1	1011351	1011388	chromosome_1.f.2216	0	+
chromosome_1	1012471	1012537	chromosome_1.f.2217	0	+
chromosome_1	1012565	1012618	chromosome_1.f.2218	0	+
chromosome_1	1012763	1012795	chromosome_1.f.2219	0	+
chromosome_1	1012826	1012882	chromosome_1.f.2220	0	+
chromosome_1	1013052	1013157	chromosome_1.f.2221	0	+
chromosome_1	1013416	1013548	chromosome_1.f.2222	0	+
chromosome_1	1014902	1015785	chromosome_1.f.2223	0	+
chromosome_1	1016269	1016560	chromosome_1.f.2224	0	+
chromosome_1	1016679	1016790	chromosome_1.f.2225	0	+
chromosome_1	1016971	1016991	chromosome_1.f.2226	0	+
chromosome_1	1017000	1017046	chromosome_1.f.2227	0	+
chromosome_1	1017291	1017413	chromosome_1.f.2228	0	+
chromosome_1	1017608	1017632	chromosome_1.f.2229	0	+
chromosome_1	1017670	1017684	chromosome_1.f.2230	0	+
chromosome_1	1017688	1017701	chromosome_1.f.2231	0	+
chromosome_1	1017708	1017762	chromosome_1.f.2232	0	+
chromosome_1	1017906	1018205	chromosome_1.f.2233	0	+
chromosome_1	1018214	1018247	chromosome_1.f.2234	0	+
chromosome_1	1018254	1018275	chromosome_1.f.2235	0	+
chromosome_1	1018544	1018605	chromosome_1.f.2236	0	+
chromosome_1	1018613	1018733	chromosome_1.f.2237	0	+
chromosome_1	1018848	1019016	chromosome_1.f.2238	0	+
chromosome_1	1019171	1019289	chromosome_1.f.2239	0	+
chromosome_1	1019411	1019550	chromosome_1.f.2240	0	+
chromosome_1	1019736	1019848	chromosome_1.f.2241	0	+
chromosome_1	1020173	1020290	chromosome_1.f.2242	0	+
chromosome_1	1020554	1021170	chromosome_1.f.2243	0	+
chromosome_1	1021608	1021648	chromosome_1.f.2244	0	+
chromosome_1	1021802	1021979	chromosome_1.f.2245	0	+
chromosome_1	1022252	1022704	chromosome_1.f.2246	0	+
chromosome_1	1023144	1023218	chromosome_1.f.2247	0	+
chromosome_1	1023503	1023568	chromosome_1.f.2248	0	+
chromosome_1	1023792	1023846	chromosome_1.f.2249	0	+
chromosome_1	1025004	1025144	chromosome_1.f.2250	0	+
chromosome_1	1025453	1025899	chromosome_1.f.2251	0	+
chromosome_1	1026156	1026247	chromosome_1.f.2252	0	+
chromosome_1	1026488	1026603	chromosome_1.f.2253	0	+
chromosome_1	1026684	1026798	chromosome_1.f.2254	0	+
chromosome_1	1027151	1027203	chromosome_1.f.2255	0	+
chromosome_1	1027212	1027364	chromosome_1.f.2256	0	+
chromosome_1	1027397	1027759	chromosome_1.f.2257	0	+
chromosome_1	1028001	1028053	chromosome_1.f.2258	0	+
chromosome_1	1028095	1028187	chromosome_1.f.2259	0	+
chromosome_1	1028381	1028433	chromosome_1.f.2260	0	+
chromosome_1	1028439	1028478	chromosome_1.f.2261	0	+
chromosome_1	1028530	1028661	chromosome_1.f.2262	0	+
chromosome_1	1028783	1028801	chromosome_1.f.2263	0	+
chromosome_1	1028881	1028992	chromosome_1.f.2264	0	+
chromosome_1	1029004	1029072	chromosome_1.f.2265	0	+
chromosome_1	1029268	1029321	chromosome_1.f.2266	0	+
chromosome_1	1029328	1029460	chromosome_1.f.2267	0	+
chromosome_1	1029468	1029498	chromosome_1.f.2268	0	+
chromosome_1	1029513	1029567	chromosome_1.f.2269	0	+
chromosome_1	1029714	1029743	chromosome_1.f.2270	0	+
chromosome_1	1029842	1029881	chromosome_1.f.2271	0	+
chromosome_1	1029934	1030175	chromosome_1.f.2272	0	+
chromosome_1	1030240	1030335	chromosome_1.f.2273	0	+
chromosome_1	1030528	1030648	chromosome_1.f.2274	0	+
chromosome_1	1030842	1031032	chromosome_1.f.2275	0	+
chromosome_1	1031207	1031292	chromosome_1.f.2276	0	+
chromosome_1	1031611	1031714	chromosome_1.f.2277	0	+
chromosome_1	1032024	1032208	chromosome_1.f.2278	0	+
chromosome_1	1032237	1032609	chromosome_1.f.2279	0	+
chromosome_1	1032708	1032831	chromosome_1.f.2280	0	+
chromosome_1	1032963	1033065	chromosome_1.f.2281	0	+
chromosome_1	1033265	1033350	chromosome_1.f.2282	0	+
chromosome_1	1033811	1033873	chromosome_1.f.2283	0	+
chromosome_1	1034059	1034197	chromosome_1.f.2284	0	+
chromosome_1	1034234	1034388	chromosome_1.f.2285	0	+
chromosome_1	1034542	1034678	chromosome_1.f.2286	0	+
chromosome_1	1034774	1034879	chromosome_1.f.2287	0	+
chromosome_1	1036345	1036424	chromosome_1.f.2288	0	+
chromosome_1	1037086	1037141	chromosome_1.f.2289	0	+
chromosome_1	1037204	1037280	chromosome_1.f.2290	0	+
chromosome_1	1038660	1038845	chromosome_1.f.2291	0	+
chromosome_1	1038940	1039076	chromosome_1.f.2292	0	+
chromosome_1	1039425	1039513	chromosome_1.f.2293	0	+
chromosome_1	1039793	1039911	chromosome_1.f.2294	0	+
chromosome_1	1042245	1042386	chromosome_1.f.2295	0	+
chromosome_1	1042400	1042462	chromosome_1.f.2296	0	+
chromosome_1	1042470	1042551	chromosome_1.f.2297	0	+
chromosome_1	1042576	1042703	chromosome_1.f.2298	0	+
chromosome_1	1042742	1042769	chromosome_1.f.2299	0	+
chromosome_1	1042779	1042863	chromosome_1.f.2300	0	+
chromosome_1	1042947	1042965	chromosome_1.f.2301	0	+
chromosome_1	1043090	1043227	chromosome_1.f.2302	0	+
chromosome_1	1043264	1043274	chromosome_1.f.2303	0	+
chromosome_1	1043336	1043387	chromosome_1.f.2304	0	+
chromosome_1	1043574	1043677	chromosome_1.f.2305	0	+
chromosome_1	1043825	1043893	chromosome_1.f.2306	0	+
chromosome_1	1044169	1044283	chromosome_1.f.2307	0	+
chromosome_1	1044348	1044681	chromosome_1.f.2308	0	+
chromosome_1	1044924	1045056	chromosome_1.f.2309	0	+
chromosome_1	1045088	1045161	chromosome_1.f.2310	0	+
chromosome_1	1045248	1045299	chromosome_1.f.2311	0	+
chromosome_1	1045372	1045433	chromosome_1.f.2312	0	+
chromosome_1	1045492	1045521	chromosome_1.f.2313	0	+
chromosome_1	1045532	1045776	chromosome_1.f.2314	0	+
chromosome_1	1045843	1045866	chromosome_1.f.2315	0	+
chromosome_1	1045894	1045941	chromosome_1.f.2316	0	+
chromosome_1	1046030	1046095	chromosome_1.f.2317	0	+
chromosome_1	1046171	1046193	chromosome_1.f.2318	0	+
chromosome_1	1046287	1046330	chromosome_1.f.2319	0	+
chromosome_1	1046488	1046517	chromosome_1.f.2320	0	+
chromosome_1	1046536	1046550	chromosome_1.f.2321	0	+
chromosome_1	1046561	1046587	chromosome_1.f.2322	0	+
chromosome_1	1046817	1046926	chromosome_1.f.2323	0	+
chromosome_1	1046936	1047001	chromosome_1.f.2324	0	+
chromosome_1	1047113	1047160	chromosome_1.f.2325	0	+
chromosome_1	1047294	1047357	chromosome_1.f.2326	0	+
chromosome_1	1047440	1047608	chromosome_1.f.2327	0	+
chromosome_1	1047614	1047629	chromosome_1.f.2328	0	+
chromosome_1	1047658	1047686	chromosome_1.f.2329	0	+
chromosome_1	1047857	1047878	chromosome_1.f.2330	0	+
chromosome_1	1047930	1047957	chromosome_1.f.2331	0	+
chromosome_1	1047964	1047969	chromosome_1.f.2332	0	+
chromosome_1	1050141	1050381	chromosome_1.f.2333	0	+
chromosome_1	1050795	1050853	chromosome_1.f.2334	0	+
chromosome_1	1051208	1051248	chromosome_1.f.2335	0	+
chromosome_1	1051573	1051608	chromosome_1.f.2336	0	+
chromosome_1	1051689	1051965	chromosome_1.f.2337	0	+
chromosome_1	1052075	1052130	chromosome_1.f.2338	0	+
chromosome_1	1052144	1052236	chromosome_1.f.2339	0	+
chromosome_1	1052293	1052314	chromosome_1.f.2340	0	+
chromosome_1	1052544	1052652	chromosome_1.f.2341	0	+
chromosome_1	1053031	1053143	chromosome_1.f.2342	0	+
chromosome_1	1053160	1053168	chromosome_1.f.2343	0	+
chromosome_1	1053292	1053396	chromosome_1.f.2344	0	+
chromosome_1	1053459	1053716	chromosome_1.f.2345	0	+
chromosome_1	1054168	1054281	chromosome_1.f.2346	0	+
chromosome_1	1054647	1054722	chromosome_1.f.2347	0	+
chromosome_1	1055000	1055136	chromosome_1.f.2348	0	+
chromosome_1	1055193	1055263	chromosome_1.f.2349	0	+
chromosome_1	1055463	1055552	chromosome_1.f.2350	0	+
chromosome_1	1055559	1055615	chromosome_1.f.2351	0	+
chromosome_1	1055724	1055736	chromosome_1.f.2352	0	+
chromosome_1	1055925	1055990	chromosome_1.f.2353	0	+
chromosome_1	1056382	1056468	chromosome_1.f.2354	0	+
chromosome_1	1057689	1058196	chromosome_1.f.2355	0	+
chromosome_1	1058390	1058569	chromosome_1.f.2356	0	+
chromosome_1	1058770	1058901	chromosome_1.f.2357	0	+
chromosome_1	1059206	1059327	chromosome_1.f.2358	0	+
chromosome_1	1059504	1059722	chromosome_1.f.2359	0	+
chromosome_1	1059938	1060308	chromosome_1.f.2360	0	+
chromosome_1	1060315	1060484	chromosome_1.f.2361	0	+
chromosome_1	1074850	1074935	chromosome_1.f.2362	0	+
chromosome_1	1075209	1075560	chromosome_1.f.2363	0	+
chromosome_1	1075654	1075976	chromosome_1.f.2364	0	+
chromosome_1	1076167	1076292	chromosome_1.f.2365	0	+
chromosome_1	1076453	1076572	chromosome_1.f.2366	0	+
chromosome_1	1077061	1077171	chromosome_1.f.2367	0	+
chromosome_1	1077353	1077893	chromosome_1.f.2368	0	+
chromosome_1	1077905	1078122	chromosome_1.f.2369	0	+
chromosome_1	1078213	1078302	chromosome_1.f.2370	0	+
chromosome_1	1078350	1078394	chromosome_1.f.2371	0	+
chromosome_1	1078408	1078463	chromosome_1.f.2372	0	+
chromosome_1	1078608	1079043	chromosome_1.f.2373	0	+
chromosome_1	1121708	1121796	chromosome_1.f.2374	0	+
chromosome_1	1124609	1124681	chromosome_1.f.2375	0	+
chromosome_1	1305744	1306000	chromosome_1.f.2376	0	+
chromosome_1	1306523	1306733	chromosome_1.f.2377	0	+
chromosome_1	1353072	1353405	chromosome_1.f.2378	0	+
chromosome_1	1354326	1354645	chromosome_1.f.2379	0	+
chromosome_1	1356194	1356219	chromosome_1.f.2380	0	+
chromosome_1	1356229	1356325	chromosome_1.f.2381	0	+
chromosome_1	1356558	1356582	chromosome_1.f.2382	0	+
chromosome_1	1356586	1356639	chromosome_1.f.2383	0	+
chromosome_1	1356646	1356702	chromosome_1.f.2384	0	+
chromosome_1	1356711	1356753	chromosome_1.f.2385	0	+
chromosome_1	1356881	1356898	chromosome_1.f.2386	0	+
chromosome_1	1356929	1356989	chromosome_1.f.2387	0	+
chromosome_1	1357277	1357433	chromosome_1.f.2388	0	+
chromosome_1	1357633	1357801	chromosome_1.f.2389	0	+
chromosome_1	1361627	1361742	chromosome_1.f.2390	0	+
chromosome_1	1362015	1362136	chromosome_1.f.2391	0	+
chromosome_1	1362397	1362553	chromosome_1.f.2392	0	+
chromosome_1	1362994	1363065	chromosome_1.f.2393	0	+
chromosome_1	1363078	1363147	chromosome_1.f.2394	0	+
chromosome_1	1363351	1363416	chromosome_1.f.2395	0	+
chromosome_1	1363613	1363748	chromosome_1.f.2396	0	+
chromosome_1	1364088	1364432	chromosome_1.f.2397	0	+
chromosome_1	1364993	1365073	chromosome_1.f.2398	0	+
chromosome_1	1365469	1365544	chromosome_1.f.2399	0	+
chromosome_1	1365724	1365790	chromosome_1.f.2400	0	+
chromosome_1	1365900	1365949	chromosome_1.f.2401	0	+
chromosome_1	1365983	1366076	chromosome_1.f.2402	0	+
chromosome_1	1366091	1366163	chromosome_1.f.2403	0	+
chromosome_1	1368618	1368676	chromosome_1.f.2404	0	+
chromosome_1	1368843	1368881	chromosome_1.f.2405	0	+
chromosome_1	1370420	1370570	chromosome_1.f.2406	0	+
chromosome_1	1371055	1371291	chromosome_1.f.2407	0	+
chromosome_1	1372390	1372467	chromosome_1.f.2408	0	+
chromosome_1	1372988	1373089	chromosome_1.f.2409	0	+
chromosome_1	1375909	1376444	chromosome_1.f.2410	0	+
chromosome_1	1377358	1377639	chromosome_1.f.2411	0	+
chromosome_1	1377786	1377965	chromosome_1.f.2412	0	+
chromosome_1	1378349	1378433	chromosome_1.f.2413	0	+
chromosome_1	1378518	1378742	chromosome_1.f.2414	0	+
chromosome_1	1381365	1381437	chromosome_1.f.2415	0	+
chromosome_1	1381589	1381655	chromosome_1.f.2416	0	+
chromosome_1	1381890	1382033	chromosome_1.f.2417	0	+
chromosome_1	1382557	1382777	chromosome_1.f.2418	0	+
chromosome_1	1383568	1383685	chromosome_1.f.2419	0	+
chromosome_1	1384104	1384234	chromosome_1.f.2420	0	+
chromosome_1	1384413	1384492	chromosome_1.f.2421	0	+
chromosome_1	1385173	1385323	chromosome_1.f.2422	0	+
chromosome_1	1385704	1386104	chromosome_1.f.2423	0	+
chromosome_1	1386312	1386702	chromosome_1.f.2424	0	+
chromosome_1	1386980	1387200	chromosome_1.f.2425	0	+
chromosome_1	1387419	1387576	chromosome_1.f.2426	0	+
chromosome_1	1387614	1388117	chromosome_1.f.2427	0	+
chromosome_1	1390359	1390392	chromosome_1.f.2428	0	+
chromosome_1	1390481	1390505	chromosome_1.f.2429	0	+
chromosome_1	1390575	1390856	chromosome_1.f.2430	0	+
chromosome_1	1391083	1391236	chromosome_1.f.2431	0	+
chromosome_1	1391551	1391657	chromosome_1.f.2432	0	+
chromosome_1	1391899	1391978	chromosome_1.f.2433	0	+
chromosome_1	1392305	1392385	chromosome_1.f.2434	0	+
chromosome_1	1392792	1392972	chromosome_1.f.2435	0	+
chromosome_1	1393234	1393496	chromosome_1.f.2436	0	+
chromosome_1	1393633	1393675	chromosome_1.f.2437	0	+
chromosome_1	1394006	1394091	chromosome_1.f.2438	0	+
chromosome_1	1394179	1394352	chromosome_1.f.2439	0	+
chromosome_1	1394610	1394759	chromosome_1.f.2440	0	+
chromosome_1	1394929	1395016	chromosome_1.f.2441	0	+
chromosome_1	1395195	1395554	chromosome_1.f.2442	0	+
chromosome_1	1396784	1396819	chromosome_1.f.2443	0	+
chromosome_1	1397147	1397331	chromosome_1.f.2444	0	+
chromosome_1	1397531	1397575	chromosome_1.f.2445	0	+
chromosome_1	1397586	1397591	chromosome_1.f.2446	0	+
chromosome_1	1397703	1397828	chromosome_1.f.2447	0	+
chromosome_1	1398076	1398114	chromosome_1.f.2448	0	+
chromosome_1	1398354	1398469	chromosome_1.f.2449	0	+
chromosome_1	1398812	1398886	chromosome_1.f.2450	0	+
chromosome_1	1399242	1399309	chromosome_1.f.2451	0	+
chromosome_1	1399447	1399455	chromosome_1.f.2452	0	+
chromosome_1	1399546	1399739	chromosome_1.f.2453	0	+
chromosome_1	1400376	1400482	chromosome_1.f.2454	0	+
chromosome_1	1400604	1400822	chromosome_1.f.2455	0	+
chromosome_1	1400982	1401033	chromosome_1.f.2456	0	+
chromosome_1	1401046	1401084	chromosome_1.f.2457	0	+
chromosome_1	1401225	1401352	chromosome_1.f.2458	0	+
chromosome_1	1401600	1401665	chromosome_1.f.2459	0	+
chromosome_1	1401853	1401988	chromosome_1.f.2460	0	+
chromosome_1	1402109	1402161	chromosome_1.f.2461	0	+
chromosome_1	1402233	1402428	chromosome_1.f.2462	0	+
chromosome_1	1402713	1402850	chromosome_1.f.2463	0	+
chromosome_1	1403067	1403178	chromosome_1.f.2464	0	+
chromosome_1	1403203	1403312	chromosome_1.f.2465	0	+
chromosome_1	1403370	1403523	chromosome_1.f.2466	0	+
chromosome_1	1403575	1403718	chromosome_1.f.2467	0	+
chromosome_1	1403813	1403847	chromosome_1.f.2468	0	+
chromosome_1	1403858	1403866	chromosome_1.f.2469	0	+
chromosome_1	1404275	1404382	chromosome_1.f.2470	0	+
chromosome_1	1405764	1405788	chromosome_1.f.2471	0	+
chromosome_1	1405887	1405961	chromosome_1.f.2472	0	+
chromosome_1	1406007	1406322	chromosome_1.f.2473	0	+
chromosome_1	1406528	1406655	chromosome_1.f.2474	0	+
chromosome_1	1406783	1406806	chromosome_1.f.2475	0	+
chromosome_1	1406833	1406959	chromosome_1.f.2476	0	+
chromosome_1	1407395	1407448	chromosome_1.f.2477	0	+
chromosome_1	1407556	1407707	chromosome_1.f.2478	0	+
chromosome_1	1410869	1411176	chromosome_1.f.2479	0	+
chromosome_1	1411191	1411235	chromosome_1.f.2480	0	+
chromosome_1	1411268	1411445	chromosome_1.f.2481	0	+
chromosome_1	1412536	1412788	chromosome_1.f.2482	0	+
chromosome_1	1412921	1413028	chromosome_1.f.2483	0	+
chromosome_1	1413035	1413041	chromosome_1.f.2484	0	+
chromosome_1	1413175	1413489	chromosome_1.f.2485	0	+
chromosome_1	1414909	1414980	chromosome_1.f.2486	0	+
chromosome_1	1415366	1415529	chromosome_1.f.2487	0	+
chromosome_1	1415654	1415731	chromosome_1.f.2488	0	+
chromosome_1	1415901	1415937	chromosome_1.f.2489	0	+
chromosome_1	1416061	1416189	chromosome_1.f.2490	0	+
chromosome_1	1416361	1416420	chromosome_1.f.2491	0	+
chromosome_1	1416714	1416798	chromosome_1.f.2492	0	+
chromosome_1	1417015	1417058	chromosome_1.f.2493	0	+
chromosome_1	1417279	1417329	chromosome_1.f.2494	0	+
chromosome_1	1417452	1417491	chromosome_1.f.2495	0	+
chromosome_1	1417929	1417952	chromosome_1.f.2496	0	+
chromosome_1	1418358	1418554	chromosome_1.f.2497	0	+
chromosome_1	1418713	1418733	chromosome_1.f.2498	0	+
chromosome_1	1418930	1418950	chromosome_1.f.2499	0	+
chromosome_1	1419256	1419285	chromosome_1.f.2500	0	+
chromosome_1	1419624	1419641	chromosome_1.f.2501	0	+
chromosome_1	1420290	1420310	chromosome_1.f.2502	0	+
chromosome_1	1420329	1420439	chromosome_1.f.2503	0	+
chromosome_1	1420605	1420735	chromosome_1.f.2504	0	+
chromosome_1	1420797	1420852	chromosome_1.f.2505	0	+
chromosome_1	1421249	1421341	chromosome_1.f.2506	0	+
chromosome_1	1421625	1421658	chromosome_1.f.2507	0	+
chromosome_1	1421757	1421864	chromosome_1.f.2508	0	+
chromosome_1	1422079	1422124	chromosome_1.f.2509	0	+
chromosome_1	1422128	1422277	chromosome_1.f.2510	0	+
chromosome_1	1422559	1422579	chromosome_1.f.2511	0	+
chromosome_1	1422599	1422684	chromosome_1.f.2512	0	+
chromosome_1	1422851	1422856	chromosome_1.f.2513	0	+
chromosome_1	1422863	1422901	chromosome_1.f.2514	0	+
chromosome_1	1423093	1423205	chromosome_1.f.2515	0	+
chromosome_1	1423736	1423856	chromosome_1.f.2516	0	+
chromosome_1	1424249	1424354	chromosome_1.f.2517	0	+
chromosome_1	1424641	1424701	chromosome_1.f.2518	0	+
chromosome_1	1424708	1424729	chromosome_1.f.2519	0	+
chromosome_1	1424970	1425177	chromosome_1.f.2520	0	+
chromosome_1	1425183	1425216	chromosome_1.f.2521	0	+
chromosome_1	1425434	1425571	chromosome_1.f.2522	0	+
chromosome_1	1425811	1425876	chromosome_1.f.2523	0	+
chromosome_1	1426559	1426840	chromosome_1.f.2524	0	+
chromosome_1	1426861	1426971	chromosome_1.f.2525	0	+
chromosome_1	1427097	1427279	chromosome_1.f.2526	0	+
chromosome_1	1427441	1427587	chromosome_1.f.2527	0	+
chromosome_1	1427932	1428105	chromosome_1.f.2528	0	+
chromosome_1	1428415	1428625	chromosome_1.f.2529	0	+
chromosome_1	1428637	1428669	chromosome_1.f.2530	0	+
chromosome_1	1428896	1428970	chromosome_1.f.2531	0	+
chromosome_1	1428996	1429123	chromosome_1.f.2532	0	+
chromosome_1	1429546	1429692	chromosome_1.f.2533	0	+
chromosome_1	1430095	1430312	chromosome_1.f.2534	0	+
chromosome_1	1430331	1430519	chromosome_1.f.2535	0	+
chromosome_1	1430565	1430893	chromosome_1.f.2536	0	+
chromosome_1	1431755	1432059	chromosome_1.f.2537	0	+
chromosome_1	1434358	1434373	chromosome_1.f.2538	0	+
chromosome_1	1434523	1434602	chromosome_1.f.2539	0	+
chromosome_1	1435034	1435564	chromosome_1.f.2540	0	+
chromosome_1	1436102	1436152	chromosome_1.f.2541	0	+
chromosome_1	1436269	1436542	chromosome_1.f.2542	0	+
chromosome_1	1436696	1436755	chromosome_1.f.2543	0	+
chromosome_1	1437083	1437120	chromosome_1.f.2544	0	+
chromosome_1	1437293	1437407	chromosome_1.f.2545	0	+
chromosome_1	1437821	1437946	chromosome_1.f.2546	0	+
chromosome_1	1438099	1438137	chromosome_1.f.2547	0	+
chromosome_1	1438517	1438625	chromosome_1.f.2548	0	+
chromosome_1	1438721	1438747	chromosome_1.f.2549	0	+
chromosome_1	1439085	1439243	chromosome_1.f.2550	0	+
chromosome_1	1439303	1439373	chromosome_1.f.2551	0	+
chromosome_1	1439565	1439671	chromosome_1.f.2552	0	+
chromosome_1	1440169	1440195	chromosome_1.f.2553	0	+
chromosome_1	1442590	1442684	chromosome_1.f.2554	0	+
chromosome_1	1442697	1442735	chromosome_1.f.2555	0	+
chromosome_1	1442742	1442781	chromosome_1.f.2556	0	+
chromosome_1	1442789	1443136	chromosome_1.f.2557	0	+
chromosome_1	1443373	1443433	chromosome_1.f.2558	0	+
chromosome_1	1443768	1444088	chromosome_1.f.2559	0	+
chromosome_1	1444253	1444302	chromosome_1.f.2560	0	+
chromosome_1	1444446	1444585	chromosome_1.f.2561	0	+
chromosome_1	1444590	1444691	chromosome_1.f.2562	0	+
chromosome_1	1444970	1445134	chromosome_1.f.2563	0	+
chromosome_1	1445296	1445407	chromosome_1.f.2564	0	+
chromosome_1	1445423	1445468	chromosome_1.f.2565	0	+
chromosome_1	1445667	1445726	chromosome_1.f.2566	0	+
chromosome_1	1445745	1445758	chromosome_1.f.2567	0	+
chromosome_1	1445872	1445926	chromosome_1.f.2568	0	+
chromosome_1	1446123	1446309	chromosome_1.f.2569	0	+
chromosome_1	1446878	1446972	chromosome_1.f.2570	0	+
chromosome_1	1447080	1447537	chromosome_1.f.2571	0	+
chromosome_1	1447630	1447727	chromosome_1.f.2572	0	+
chromosome_1	1447734	1447886	chromosome_1.f.2573	0	+
chromosome_1	1447903	1448129	chromosome_1.f.2574	0	+
chromosome_1	1448137	1448247	chromosome_1.f.2575	0	+
chromosome_1	1448259	1448271	chromosome_1.f.2576	0	+
chromosome_1	1448289	1448326	chromosome_1.f.2577	0	+
chromosome_1	1448431	1448497	chromosome_1.f.2578	0	+
chromosome_1	1448504	1448593	chromosome_1.f.2579	0	+
chromosome_1	1448769	1448987	chromosome_1.f.2580	0	+
chromosome_1	1449021	1449095	chromosome_1.f.2581	0	+
chromosome_1	1449132	1449365	chromosome_1.f.2582	0	+
chromosome_1	1451362	1451473	chromosome_1.f.2583	0	+
chromosome_1	1451606	1451662	chromosome_1.f.2584	0	+
chromosome_1	1452255	1452558	chromosome_1.f.2585	0	+
chromosome_1	1453017	1453073	chromosome_1.f.2586	0	+
chromosome_1	1453246	1453289	chromosome_1.f.2587	0	+
chromosome_1	1453449	1453686	chromosome_1.f.2588	0	+
chromosome_1	1454187	1454264	chromosome_1.f.2589	0	+
chromosome_1	1454893	1455028	chromosome_1.f.2590	0	+
chromosome_1	1455196	1455304	chromosome_1.f.2591	0	+
chromosome_1	1455774	1455841	chromosome_1.f.2592	0	+
chromosome_1	1456082	1456216	chromosome_1.f.2593	0	+
chromosome_1	1456321	1456391	chromosome_1.f.2594	0	+
chromosome_1	1456449	1456752	chromosome_1.f.2595	0	+
chromosome_1	1456993	1457033	chromosome_1.f.2596	0	+
chromosome_1	1457079	1457167	chromosome_1.f.2597	0	+
chromosome_1	1457197	1457232	chromosome_1.f.2598	0	+
chromosome_1	1457448	1457530	chromosome_1.f.2599	0	+
chromosome_1	1457537	1457551	chromosome_1.f.2600	0	+
chromosome_1	1457628	1457676	chromosome_1.f.2601	0	+
chromosome_1	1460055	1460076	chromosome_1.f.2602	0	+
chromosome_1	1460164	1460229	chromosome_1.f.2603	0	+
chromosome_1	1460582	1460598	chromosome_1.f.2604	0	+
chromosome_1	1460697	1460791	chromosome_1.f.2605	0	+
chromosome_1	1461028	1461113	chromosome_1.f.2606	0	+
chromosome_1	1461156	1462161	chromosome_1.f.2607	0	+
chromosome_1	1462323	1462380	chromosome_1.f.2608	0	+
chromosome_1	1462400	1462437	chromosome_1.f.2609	0	+
chromosome_1	1462908	1463020	chromosome_1.f.2610	0	+
chromosome_1	1463205	1463324	chromosome_1.f.2611	0	+
chromosome_1	1463599	1463727	chromosome_1.f.2612	0	+
chromosome_1	1464235	1464343	chromosome_1.f.2613	0	+
chromosome_1	1464574	1464660	chromosome_1.f.2614	0	+
chromosome_1	1464669	1464716	chromosome_1.f.2615	0	+
chromosome_1	1464748	1464912	chromosome_1.f.2616	0	+
chromosome_1	1464920	1465011	chromosome_1.f.2617	0	+
chromosome_1	1465036	1465496	chromosome_1.f.2618	0	+
chromosome_1	1465507	1465563	chromosome_1.f.2619	0	+
chromosome_1	1465652	1465669	chromosome_1.f.2620	0	+
chromosome_1	1465687	1465786	chromosome_1.f.2621	0	+
chromosome_1	1466078	1466173	chromosome_1.f.2622	0	+
chromosome_1	1466408	1466452	chromosome_1.f.2623	0	+
chromosome_1	1466467	1466512	chromosome_1.f.2624	0	+
chromosome_1	1466694	1466766	chromosome_1.f.2625	0	+
chromosome_1	1466771	1466786	chromosome_1.f.2626	0	+
chromosome_1	1466797	1466880	chromosome_1.f.2627	0	+
chromosome_1	1467058	1467177	chromosome_1.f.2628	0	+
chromosome_1	1467494	1467553	chromosome_1.f.2629	0	+
chromosome_1	1467728	1467782	chromosome_1.f.2630	0	+
chromosome_1	1468045	1468191	chromosome_1.f.2631	0	+
chromosome_1	1468458	1468561	chromosome_1.f.2632	0	+
chromosome_1	1468945	1469095	chromosome_1.f.2633	0	+
chromosome_1	1469424	1469524	chromosome_1.f.2634	0	+
chromosome_1	1469531	1469607	chromosome_1.f.2635	0	+
chromosome_1	1469943	1470038	chromosome_1.f.2636	0	+
chromosome_1	1470264	1470308	chromosome_1.f.2637	0	+
chromosome_1	1470392	1470443	chromosome_1.f.2638	0	+
chromosome_1	1471327	1471391	chromosome_1.f.2639	0	+
chromosome_1	1471554	1471773	chromosome_1.f.2640	0	+
chromosome_1	1472078	1472151	chromosome_1.f.2641	0	+
chromosome_1	1472726	1472778	chromosome_1.f.2642	0	+
chromosome_1	1472883	1473114	chromosome_1.f.2643	0	+
chromosome_1	1473400	1473454	chromosome_1.f.2644	0	+
chromosome_1	1473770	1473922	chromosome_1.f.2645	0	+
chromosome_1	1474057	1474148	chromosome_1.f.2646	0	+
chromosome_1	1474414	1474480	chromosome_1.f.2647	0	+
chromosome_1	1474845	1474909	chromosome_1.f.2648	0	+
chromosome_1	1475189	1475293	chromosome_1.f.2649	0	+
chromosome_1	1475664	1475791	chromosome_1.f.2650	0	+
chromosome_1	1476091	1476192	chromosome_1.f.2651	0	+
chromosome_1	1476435	1476467	chromosome_1.f.2652	0	+
chromosome_1	1476634	1476720	chromosome_1.f.2653	0	+
chromosome_1	1477711	1477840	chromosome_1.f.2654	0	+
chromosome_1	1477848	1477956	chromosome_1.f.2655	0	+
chromosome_1	1478290	1478449	chromosome_1.f.2656	0	+
chromosome_1	1478605	1478677	chromosome_1.f.2657	0	+
chromosome_1	1478733	1478752	chromosome_1.f.2658	0	+
chromosome_1	1478885	1478935	chromosome_1.f.2659	0	+
chromosome_1	1478939	1479010	chromosome_1.f.2660	0	+
chromosome_1	1479187	1479247	chromosome_1.f.2661	0	+
chromosome_1	1480396	1480477	chromosome_1.f.2662	0	+
chromosome_1	1480561	1480615	chromosome_1.f.2663	0	+
chromosome_1	1480878	1480980	chromosome_1.f.2664	0	+
chromosome_1	1481136	1481218	chromosome_1.f.2665	0	+
chromosome_1	1481360	1481429	chromosome_1.f.2666	0	+
chromosome_1	1481433	1481488	chromosome_1.f.2667	0	+
chromosome_1	1481826	1481881	chromosome_1.f.2668	0	+
chromosome_1	1482292	1482300	chromosome_1.f.2669	0	+
chromosome_1	1482365	1482378	chromosome_1.f.2670	0	+
chromosome_1	1482423	1482761	chromosome_1.f.2671	0	+
chromosome_1	1483081	1483395	chromosome_1.f.2672	0	+
chromosome_1	1483400	1483413	chromosome_1.f.2673	0	+
chromosome_1	1483897	1483968	chromosome_1.f.2674	0	+
chromosome_1	1484053	1484062	chromosome_1.f.2675	0	+
chromosome_1	1484222	1484269	chromosome_1.f.2676	0	+
chromosome_1	1484390	1484562	chromosome_1.f.2677	0	+
chromosome_1	1484590	1484643	chromosome_1.f.2678	0	+
chromosome_1	1484680	1484724	chromosome_1.f.2679	0	+
chromosome_1	1484748	1484849	chromosome_1.f.2680	0	+
chromosome_1	1484869	1484889	chromosome_1.f.2681	0	+
chromosome_1	1484992	1485003	chromosome_1.f.2682	0	+
chromosome_1	1485008	1485057	chromosome_1.f.2683	0	+
chromosome_1	1485108	1485153	chromosome_1.f.2684	0	+
chromosome_1	1485288	1485330	chromosome_1.f.2685	0	+
chromosome_1	1485338	1485386	chromosome_1.f.2686	0	+
chromosome_1	1485595	1485734	chromosome_1.f.2687	0	+
chromosome_1	1485791	1486169	chromosome_1.f.2688	0	+
chromosome_1	1486251	1486286	chromosome_1.f.2689	0	+
chromosome_1	1486449	1486550	chromosome_1.f.2690	0	+
chromosome_1	1486941	1487073	chromosome_1.f.2691	0	+
chromosome_1	1487401	1487474	chromosome_1.f.2692	0	+
chromosome_1	1487685	1487843	chromosome_1.f.2693	0	+
chromosome_1	1487937	1487965	chromosome_1.f.2694	0	+
chromosome_1	1488198	1488217	chromosome_1.f.2695	0	+
chromosome_1	1488239	1488293	chromosome_1.f.2696	0	+
chromosome_1	1488417	1488427	chromosome_1.f.2697	0	+
chromosome_1	1488759	1488789	chromosome_1.f.2698	0	+
chromosome_1	1488794	1488943	chromosome_1.f.2699	0	+
chromosome_1	1489492	1489664	chromosome_1.f.2700	0	+
chromosome_1	1489898	1489957	chromosome_1.f.2701	0	+
chromosome_1	1489971	1489993	chromosome_1.f.2702	0	+
chromosome_1	1490124	1490215	chromosome_1.f.2703	0	+
chromosome_1	1490240	1490352	chromosome_1.f.2704	0	+
chromosome_1	1491841	1491958	chromosome_1.f.2705	0	+
chromosome_1	1492064	1492334	chromosome_1.f.2706	0	+
chromosome_1	1492694	1492958	chromosome_1.f.2707	0	+
chromosome_1	1493089	1493367	chromosome_1.f.2708	0	+
chromosome_1	1493414	1493658	chromosome_1.f.2709	0	+
chromosome_1	1493883	1493981	chromosome_1.f.2710	0	+
chromosome_1	1494194	1494256	chromosome_1.f.2711	0	+
chromosome_1	1494276	1494327	chromosome_1.f.2712	0	+
chromosome_1	1494813	1494962	chromosome_1.f.2713	0	+
chromosome_1	1495188	1495332	chromosome_1.f.2714	0	+
chromosome_1	1495364	1495386	chromosome_1.f.2715	0	+
chromosome_1	1495728	1495778	chromosome_1.f.2716	0	+
chromosome_1	1495814	1495822	chromosome_1.f.2717	0	+
chromosome_1	1495827	1495900	chromosome_1.f.2718	0	+
chromosome_1	1496862	1496961	chromosome_1.f.2719	0	+
chromosome_1	1496969	1497004	chromosome_1.f.2720	0	+
chromosome_1	1497013	1497058	chromosome_1.f.2721	0	+
chromosome_1	1497326	1497659	chromosome_1.f.2722	0	+
chromosome_1	1497898	1498008	chromosome_1.f.2723	0	+
chromosome_1	1498354	1498496	chromosome_1.f.2724	0	+
chromosome_1	1498550	1498591	chromosome_1.f.2725	0	+
chromosome_1	1498614	1498645	chromosome_1.f.2726	0	+
chromosome_1	1498883	1498939	chromosome_1.f.2727	0	+
chromosome_1	1498954	1499021	chromosome_1.f.2728	0	+
chromosome_1	1499283	1499317	chromosome_1.f.2729	0	+
chromosome_1	1499447	1499494	chromosome_1.f.2730	0	+
chromosome_1	1499595	1499716	chromosome_1.f.2731	0	+
chromosome_1	1499812	1500051	chromosome_1.f.2732	0	+
chromosome_1	1500549	1500563	chromosome_1.f.2733	0	+
chromosome_1	1500671	1500695	chromosome_1.f.2734	0	+
chromosome_1	1500801	1500862	chromosome_1.f.2735	0	+
chromosome_1	1500903	1500962	chromosome_1.f.2736	0	+
chromosome_1	1500987	1501049	chromosome_1.f.2737	0	+
chromosome_1	1501059	1501240	chromosome_1.f.2738	0	+
chromosome_1	1501442	1501534	chromosome_1.f.2739	0	+
chromosome_1	1501809	1501822	chromosome_1.f.2740	0	+
chromosome_1	1502066	1502215	chromosome_1.f.2741	0	+
chromosome_1	1502394	1502555	chromosome_1.f.2742	0	+
chromosome_1	1503024	1503127	chromosome_1.f.2743	0	+
chromosome_1	1503203	1503218	chromosome_1.f.2744	0	+
chromosome_1	1503506	1503598	chromosome_1.f.2745	0	+
chromosome_1	1503702	1503988	chromosome_1.f.2746	0	+
chromosome_1	1504013	1504021	chromosome_1.f.2747	0	+
chromosome_1	1504031	1504121	chromosome_1.f.2748	0	+
chromosome_1	1504561	1504771	chromosome_1.f.2749	0	+
chromosome_1	1505076	1505232	chromosome_1.f.2750	0	+
chromosome_1	1505317	1505728	chromosome_1.f.2751	0	+
chromosome_1	1505784	1506167	chromosome_1.f.2752	0	+
chromosome_1	1506515	1506578	chromosome_1.f.2753	0	+
chromosome_1	1506582	1506614	chromosome_1.f.2754	0	+
chromosome_1	1506633	1506690	chromosome_1.f.2755	0	+
chromosome_1	1506707	1506782	chromosome_1.f.2756	0	+
chromosome_1	1507318	1507434	chromosome_1.f.2757	0	+
chromosome_1	1507606	1507667	chromosome_1.f.2758	0	+
chromosome_1	1507825	1507876	chromosome_1.f.2759	0	+
chromosome_1	1509192	1509619	chromosome_1.f.2760	0	+
chromosome_1	1509656	1509824	chromosome_1.f.2761	0	+
chromosome_1	1509916	1510043	chromosome_1.f.2762	0	+
chromosome_1	1510198	1510296	chromosome_1.f.2763	0	+
chromosome_1	1510337	1510557	chromosome_1.f.2764	0	+
chromosome_1	1510607	1510765	chromosome_1.f.2765	0	+
chromosome_1	1511065	1511185	chromosome_1.f.2766	0	+
chromosome_1	1511662	1511690	chromosome_1.f.2767	0	+
chromosome_1	1511752	1511852	chromosome_1.f.2768	0	+
chromosome_1	1512227	1512304	chromosome_1.f.2769	0	+
chromosome_1	1512319	1512381	chromosome_1.f.2770	0	+
chromosome_1	1512510	1512593	chromosome_1.f.2771	0	+
chromosome_1	1512715	1512740	chromosome_1.f.2772	0	+
chromosome_1	1513028	1513052	chromosome_1.f.2773	0	+
chromosome_1	1513094	1513190	chromosome_1.f.2774	0	+
chromosome_1	1513958	1514065	chromosome_1.f.2775	0	+
chromosome_1	1514093	1514401	chromosome_1.f.2776	0	+
chromosome_1	1514432	1514629	chromosome_1.f.2777	0	+
chromosome_1	1514685	1515021	chromosome_1.f.2778	0	+
chromosome_1	1515265	1515559	chromosome_1.f.2779	0	+
chromosome_1	1515773	1515989	chromosome_1.f.2780	0	+
chromosome_1	1516002	1516398	chromosome_1.f.2781	0	+
chromosome_1	1516938	1517080	chromosome_1.f.2782	0	+
chromosome_1	1517553	1517687	chromosome_1.f.2783	0	+
chromosome_1	1517953	1518202	chromosome_1.f.2784	0	+
chromosome_1	1518491	1518634	chromosome_1.f.2785	0	+
chromosome_1	1518910	1519279	chromosome_1.f.2786	0	+
chromosome_1	1519293	1519536	chromosome_1.f.2787	0	+
chromosome_1	1519629	1519694	chromosome_1.f.2788	0	+
chromosome_1	1519776	1519921	chromosome_1.f.2789	0	+
chromosome_1	1519998	1520047	chromosome_1.f.2790	0	+
chromosome_1	1520328	1520409	chromosome_1.f.2791	0	+
chromosome_1	1520510	1520584	chromosome_1.f.2792	0	+
chromosome_1	1520917	1521076	chromosome_1.f.2793	0	+
chromosome_1	1521768	1521942	chromosome_1.f.2794	0	+
chromosome_1	1522213	1522664	chromosome_1.f.2795	0	+
chromosome_1	1522929	1522961	chromosome_1.f.2796	0	+
chromosome_1	1522984	1523081	chromosome_1.f.2797	0	+
chromosome_1	1523100	1523112	chromosome_1.f.2798	0	+
chromosome_1	1523120	1523157	chromosome_1.f.2799	0	+
chromosome_1	1523314	1523332	chromosome_1.f.2800	0	+
chromosome_1	1523482	1523580	chromosome_1.f.2801	0	+
chromosome_1	1524154	1524230	chromosome_1.f.2802	0	+
chromosome_1	1524588	1524675	chromosome_1.f.2803	0	+
chromosome_1	1524691	1524706	chromosome_1.f.2804	0	+
chromosome_1	1525393	1525567	chromosome_1.f.2805	0	+
chromosome_1	1525858	1525947	chromosome_1.f.2806	0	+
chromosome_1	1526168	1526215	chromosome_1.f.2807	0	+
chromosome_1	1526228	1526263	chromosome_1.f.2808	0	+
chromosome_1	1526592	1526609	chromosome_1.f.2809	0	+
chromosome_1	1526617	1526661	chromosome_1.f.2810	0	+
chromosome_1	1527433	1527519	chromosome_1.f.2811	0	+
chromosome_1	1527812	1528084	chromosome_1.f.2812	0	+
chromosome_1	1528299	1528319	chromosome_1.f.2813	0	+
chromosome_1	1528338	1528426	chromosome_1.f.2814	0	+
chromosome_1	1528439	1528522	chromosome_1.f.2815	0	+
chromosome_1	1529591	1529698	chromosome_1.f.2816	0	+
chromosome_1	1529728	1530089	chromosome_1.f.2817	0	+
chromosome_1	1530445	1530535	chromosome_1.f.2818	0	+
chromosome_1	1530923	1531463	chromosome_1.f.2819	0	+
chromosome_1	1531736	1531914	chromosome_1.f.2820	0	+
chromosome_1	1531952	1532048	chromosome_1.f.2821	0	+
chromosome_1	1532072	1532134	chromosome_1.f.2822	0	+
chromosome_1	1532154	1532188	chromosome_1.f.2823	0	+
chromosome_1	1533970	1535003	chromosome_1.f.2824	0	+
chromosome_1	1539755	1539799	chromosome_1.f.2825	0	+
chromosome_1	1539840	1539923	chromosome_1.f.2826	0	+
chromosome_1	1540548	1540626	chromosome_1.f.2827	0	+
chromosome_1	1540707	1540721	chromosome_1.f.2828	0	+
chromosome_1	1540857	1540910	chromosome_1.f.2829	0	+
chromosome_1	1541288	1541475	chromosome_1.f.2830	0	+
chromosome_1	1541738	1541797	chromosome_1.f.2831	0	+
chromosome_1	1542137	1542228	chromosome_1.f.2832	0	+
chromosome_1	1542238	1542428	chromosome_1.f.2833	0	+
chromosome_1	1542477	1542546	chromosome_1.f.2834	0	+
chromosome_1	1542580	1542703	chromosome_1.f.2835	0	+
chromosome_1	1542989	1543113	chromosome_1.f.2836	0	+
chromosome_1	1543352	1543520	chromosome_1.f.2837	0	+
chromosome_1	1543546	1543686	chromosome_1.f.2838	0	+
chromosome_1	1543869	1543959	chromosome_1.f.2839	0	+
chromosome_1	1544512	1544595	chromosome_1.f.2840	0	+
chromosome_1	1544626	1544759	chromosome_1.f.2841	0	+
chromosome_1	1544765	1544853	chromosome_1.f.2842	0	+
chromosome_1	1544883	1544940	chromosome_1.f.2843	0	+
chromosome_1	1545077	1545187	chromosome_1.f.2844	0	+
chromosome_1	1545207	1545326	chromosome_1.f.2845	0	+
chromosome_1	1545601	1545763	chromosome_1.f.2846	0	+
chromosome_1	1545956	1546032	chromosome_1.f.2847	0	+
chromosome_1	1546091	1546109	chromosome_1.f.2848	0	+
chromosome_1	1546114	1546184	chromosome_1.f.2849	0	+
chromosome_1	1546560	1546617	chromosome_1.f.2850	0	+
chromosome_1	1546819	1546965	chromosome_1.f.2851	0	+
chromosome_1	1546981	1547126	chromosome_1.f.2852	0	+
chromosome_1	1547263	1547346	chromosome_1.f.2853	0	+
chromosome_1	1547356	1547388	chromosome_1.f.2854	0	+
chromosome_1	1547549	1547812	chromosome_1.f.2855	0	+
chromosome_1	1547874	1547905	chromosome_1.f.2856	0	+
chromosome_1	1547922	1547977	chromosome_1.f.2857	0	+
chromosome_1	1547983	1548260	chromosome_1.f.2858	0	+
chromosome_1	1548416	1548490	chromosome_1.f.2859	0	+
chromosome_1	1548590	1548841	chromosome_1.f.2860	0	+
chromosome_1	1549311	1549423	chromosome_1.f.2861	0	+
chromosome_1	1549733	1549883	chromosome_1.f.2862	0	+
chromosome_1	1553884	1553980	chromosome_1.f.2863	0	+
chromosome_1	1554143	1554342	chromosome_1.f.2864	0	+
chromosome_1	1554802	1554935	chromosome_1.f.2865	0	+
chromosome_1	1554941	1554997	chromosome_1.f.2866	0	+
chromosome_1	1555004	1555231	chromosome_1.f.2867	0	+
chromosome_1	1555403	1555535	chromosome_1.f.2868	0	+
chromosome_1	1555559	1555641	chromosome_1.f.2869	0	+
chromosome_1	1555694	1555749	chromosome_1.f.2870	0	+
chromosome_1	1555776	1555853	chromosome_1.f.2871	0	+
chromosome_1	1556197	1556242	chromosome_1.f.2872	0	+
chromosome_1	1556252	1556265	chromosome_1.f.2873	0	+
chromosome_1	1556369	1556512	chromosome_1.f.2874	0	+
chromosome_1	1556528	1556729	chromosome_1.f.2875	0	+
chromosome_1	1556753	1556791	chromosome_1.f.2876	0	+
chromosome_1	1556896	1556936	chromosome_1.f.2877	0	+
chromosome_1	1556993	1557003	chromosome_1.f.2878	0	+
chromosome_1	1557077	1557102	chromosome_1.f.2879	0	+
chromosome_1	1557168	1557288	chromosome_1.f.2880	0	+
chromosome_1	1557563	1557780	chromosome_1.f.2881	0	+
chromosome_1	1557793	1557876	chromosome_1.f.2882	0	+
chromosome_1	1557965	1558038	chromosome_1.f.2883	0	+
chromosome_1	1558097	1558132	chromosome_1.f.2884	0	+
chromosome_1	1558562	1558634	chromosome_1.f.2885	0	+
chromosome_1	1558824	1559011	chromosome_1.f.2886	0	+
chromosome_1	1559040	1559056	chromosome_1.f.2887	0	+
chromosome_1	1559314	1559321	chromosome_1.f.2888	0	+
chromosome_1	1559330	1559474	chromosome_1.f.2889	0	+
chromosome_1	1559663	1559753	chromosome_1.f.2890	0	+
chromosome_1	1559814	1559835	chromosome_1.f.2891	0	+
chromosome_1	1562504	1562517	chromosome_1.f.2892	0	+
chromosome_1	1562521	1562528	chromosome_1.f.2893	0	+
chromosome_1	1562539	1562559	chromosome_1.f.2894	0	+
chromosome_1	1562572	1562601	chromosome_1.f.2895	0	+
chromosome_1	1562918	1563011	chromosome_1.f.2896	0	+
chromosome_1	1563773	1563908	chromosome_1.f.2897	0	+
chromosome_1	1563924	1564003	chromosome_1.f.2898	0	+
chromosome_1	1564152	1564374	chromosome_1.f.2899	0	+
chromosome_1	1564386	1564417	chromosome_1.f.2900	0	+
chromosome_1	1564660	1564793	chromosome_1.f.2901	0	+
chromosome_1	1565027	1565516	chromosome_1.f.2902	0	+
chromosome_1	1565667	1565726	chromosome_1.f.2903	0	+
chromosome_1	1565746	1565864	chromosome_1.f.2904	0	+
chromosome_1	1565906	1566015	chromosome_1.f.2905	0	+
chromosome_1	1566045	1566065	chromosome_1.f.2906	0	+
chromosome_1	1566398	1566516	chromosome_1.f.2907	0	+
chromosome_1	1566601	1566766	chromosome_1.f.2908	0	+
chromosome_1	1566806	1566824	chromosome_1.f.2909	0	+
chromosome_1	1566884	1567009	chromosome_1.f.2910	0	+
chromosome_1	1567166	1567243	chromosome_1.f.2911	0	+
chromosome_1	1567279	1567293	chromosome_1.f.2912	0	+
chromosome_1	1567319	1567374	chromosome_1.f.2913	0	+
chromosome_1	1567469	1567531	chromosome_1.f.2914	0	+
chromosome_1	1567896	1568029	chromosome_1.f.2915	0	+
chromosome_1	1568617	1568899	chromosome_1.f.2916	0	+
chromosome_1	1569137	1569150	chromosome_1.f.2917	0	+
chromosome_1	1569161	1569170	chromosome_1.f.2918	0	+
chromosome_1	1569220	1569266	chromosome_1.f.2919	0	+
chromosome_1	1569295	1569348	chromosome_1.f.2920	0	+
chromosome_1	1569358	1569397	chromosome_1.f.2921	0	+
chromosome_1	1569638	1569777	chromosome_1.f.2922	0	+
chromosome_1	1569997	1570039	chromosome_1.f.2923	0	+
chromosome_1	1570511	1570606	chromosome_1.f.2924	0	+
chromosome_1	1570983	1571053	chromosome_1.f.2925	0	+
chromosome_1	1571072	1571077	chromosome_1.f.2926	0	+
chromosome_1	1571090	1571100	chromosome_1.f.2927	0	+
chromosome_1	1571380	1571390	chromosome_1.f.2928	0	+
chromosome_1	1571396	1571408	chromosome_1.f.2929	0	+
chromosome_1	1571448	1571471	chromosome_1.f.2930	0	+
chromosome_1	1571673	1571717	chromosome_1.f.2931	0	+
chromosome_1	1571733	1571767	chromosome_1.f.2932	0	+
chromosome_1	1572239	1572292	chromosome_1.f.2933	0	+
chromosome_1	1572390	1572407	chromosome_1.f.2934	0	+
chromosome_1	1572465	1572494	chromosome_1.f.2935	0	+
chromosome_1	1572500	1572582	chromosome_1.f.2936	0	+
chromosome_1	1572939	1573005	chromosome_1.f.2937	0	+
chromosome_1	1573009	1573045	chromosome_1.f.2938	0	+
chromosome_1	1573095	1573130	chromosome_1.f.2939	0	+
chromosome_1	1573200	1573242	chromosome_1.f.2940	0	+
chromosome_1	1573270	1573392	chromosome_1.f.2941	0	+
chromosome_1	1573491	1573598	chromosome_1.f.2942	0	+
chromosome_1	1573722	1573731	chromosome_1.f.2943	0	+
chromosome_1	1573747	1573816	chromosome_1.f.2944	0	+
chromosome_1	1574030	1574047	chromosome_1.f.2945	0	+
chromosome_1	1574082	1574123	chromosome_1.f.2946	0	+
chromosome_1	1574193	1574417	chromosome_1.f.2947	0	+
chromosome_1	1575149	1575255	chromosome_1.f.2948	0	+
chromosome_1	1576268	1576359	chromosome_1.f.2949	0	+
chromosome_1	1576442	1576549	chromosome_1.f.2950	0	+
chromosome_1	1577095	1577224	chromosome_1.f.2951	0	+
chromosome_1	1578053	1578147	chromosome_1.f.2952	0	+
chromosome_1	1578604	1578713	chromosome_1.f.2953	0	+
chromosome_1	1579300	1579403	chromosome_1.f.2954	0	+
chromosome_1	1579552	1579688	chromosome_1.f.2955	0	+
chromosome_1	1579796	1579816	chromosome_1.f.2956	0	+
chromosome_1	1579841	1579953	chromosome_1.f.2957	0	+
chromosome_1	1580491	1580589	chromosome_1.f.2958	0	+
chromosome_1	1580763	1580823	chromosome_1.f.2959	0	+
chromosome_1	1581011	1581067	chromosome_1.f.2960	0	+
chromosome_1	1582354	1582370	chromosome_1.f.2961	0	+
chromosome_1	1582789	1582851	chromosome_1.f.2962	0	+
chromosome_1	1583037	1583176	chromosome_1.f.2963	0	+
chromosome_1	1583328	1583386	chromosome_1.f.2964	0	+
chromosome_1	1583518	1583573	chromosome_1.f.2965	0	+
chromosome_1	1584259	1584311	chromosome_1.f.2966	0	+
chromosome_1	1584760	1584819	chromosome_1.f.2967	0	+
chromosome_1	1584890	1585178	chromosome_1.f.2968	0	+
chromosome_1	1585448	1585526	chromosome_1.f.2969	0	+
chromosome_1	1585582	1585633	chromosome_1.f.2970	0	+
chromosome_1	1585701	1585756	chromosome_1.f.2971	0	+
chromosome_1	1585878	1586034	chromosome_1.f.2972	0	+
chromosome_1	1586081	1586278	chromosome_1.f.2973	0	+
chromosome_1	1587176	1587206	chromosome_1.f.2974	0	+
chromosome_1	1591141	1591200	chromosome_1.f.2975	0	+
chromosome_1	1591383	1591426	chromosome_1.f.2976	0	+
chromosome_1	1591657	1591747	chromosome_1.f.2977	0	+
chromosome_1	1591869	1592102	chromosome_1.f.2978	0	+
chromosome_1	1592307	1592358	chromosome_1.f.2979	0	+
chromosome_1	1592530	1592544	chromosome_1.f.2980	0	+
chromosome_1	1593760	1593795	chromosome_1.f.2981	0	+
chromosome_1	1593964	1594092	chromosome_1.f.2982	0	+
chromosome_1	1594154	1594216	chromosome_1.f.2983	0	+
chromosome_1	1594455	1594523	chromosome_1.f.2984	0	+
chromosome_1	1594801	1594848	chromosome_1.f.2985	0	+
chromosome_1	1594978	1595054	chromosome_1.f.2986	0	+
chromosome_1	1595197	1595267	chromosome_1.f.2987	0	+
chromosome_1	1595396	1595464	chromosome_1.f.2988	0	+
chromosome_1	1595756	1595899	chromosome_1.f.2989	0	+
chromosome_1	1600431	1600497	chromosome_1.f.2990	0	+
chromosome_1	1600745	1600891	chromosome_1.f.2991	0	+
chromosome_1	1600959	1601079	chromosome_1.f.2992	0	+
chromosome_1	1602175	1602215	chromosome_1.f.2993	0	+
chromosome_1	1603356	1603417	chromosome_1.f.2994	0	+
chromosome_1	1603616	1603666	chromosome_1.f.2995	0	+
chromosome_1	1604132	1604200	chromosome_1.f.2996	0	+
chromosome_1	1604355	1604398	chromosome_1.f.2997	0	+
chromosome_1	1604733	1604830	chromosome_1.f.2998	0	+
chromosome_1	1605222	1605374	chromosome_1.f.2999	0	+
chromosome_1	1605459	1605503	chromosome_1.f.3000	0	+
chromosome_1	1605593	1605661	chromosome_1.f.3001	0	+
chromosome_1	1605675	1605752	chromosome_1.f.3002	0	+
chromosome_1	1605843	1605852	chromosome_1.f.3003	0	+
chromosome_1	1605880	1605887	chromosome_1.f.3004	0	+
chromosome_1	1605894	1605901	chromosome_1.f.3005	0	+
chromosome_1	1606251	1606277	chromosome_1.f.3006	0	+
chromosome_1	1606294	1606314	chromosome_1.f.3007	0	+
chromosome_1	1606321	1606358	chromosome_1.f.3008	0	+
chromosome_1	1610937	1610965	chromosome_1.f.3009	0	+
chromosome_1	1610994	1611026	chromosome_1.f.3010	0	+
chromosome_1	1611077	1611111	chromosome_1.f.3011	0	+
chromosome_1	1611266	1611321	chromosome_1.f.3012	0	+
chromosome_1	1611657	1612050	chromosome_1.f.3013	0	+
chromosome_1	1612083	1612228	chromosome_1.f.3014	0	+
chromosome_1	1612624	1612757	chromosome_1.f.3015	0	+
chromosome_1	1612792	1612858	chromosome_1.f.3016	0	+
chromosome_1	1612873	1612911	chromosome_1.f.3017	0	+
chromosome_1	1613205	1613640	chromosome_1.f.3018	0	+
chromosome_1	1613679	1613836	chromosome_1.f.3019	0	+
chromosome_1	1613989	1614086	chromosome_1.f.3020	0	+
chromosome_1	1614096	1614139	chromosome_1.f.3021	0	+
chromosome_1	1614158	1614410	chromosome_1.f.3022	0	+
chromosome_1	1614426	1615258	chromosome_1.f.3023	0	+
chromosome_1	1615508	1615638	chromosome_1.f.3024	0	+
chromosome_1	1616032	1616121	chromosome_1.f.3025	0	+
chromosome_1	1616728	1616897	chromosome_1.f.3026	0	+
chromosome_1	1617135	1617319	chromosome_1.f.3027	0	+
chromosome_1	1617429	1617455	chromosome_1.f.3028	0	+
chromosome_1	1617727	1617733	chromosome_1.f.3029	0	+
chromosome_1	1617741	1618121	chromosome_1.f.3030	0	+
chromosome_1	1618314	1618424	chromosome_1.f.3031	0	+
chromosome_1	1618432	1618455	chromosome_1.f.3032	0	+
chromosome_1	1618793	1618800	chromosome_1.f.3033	0	+
chromosome_1	1618814	1618833	chromosome_1.f.3034	0	+
chromosome_1	1618853	1618899	chromosome_1.f.3035	0	+
chromosome_1	1618978	1619050	chromosome_1.f.3036	0	+
chromosome_1	1619327	1619494	chromosome_1.f.3037	0	+
chromosome_1	1619755	1619798	chromosome_1.f.3038	0	+
chromosome_1	1619836	1619899	chromosome_1.f.3039	0	+
chromosome_1	1620773	1620901	chromosome_1.f.3040	0	+
chromosome_1	1621142	1621341	chromosome_1.f.3041	0	+
chromosome_1	1621365	1621786	chromosome_1.f.3042	0	+
chromosome_1	1621989	1622095	chromosome_1.f.3043	0	+
chromosome_1	1622106	1622115	chromosome_1.f.3044	0	+
chromosome_1	1622254	1622264	chromosome_1.f.3045	0	+
chromosome_1	1622495	1622602	chromosome_1.f.3046	0	+
chromosome_1	1622855	1622936	chromosome_1.f.3047	0	+
chromosome_1	1623081	1623351	chromosome_1.f.3048	0	+
chromosome_1	1624758	1624872	chromosome_1.f.3049	0	+
chromosome_1	1624899	1624967	chromosome_1.f.3050	0	+
chromosome_1	1625018	1625276	chromosome_1.f.3051	0	+
chromosome_1	1625322	1625370	chromosome_1.f.3052	0	+
chromosome_1	1625429	1625505	chromosome_1.f.3053	0	+
chromosome_1	1625536	1625849	chromosome_1.f.3054	0	+
chromosome_1	1626115	1626171	chromosome_1.f.3055	0	+
chromosome_1	1626184	1626207	chromosome_1.f.3056	0	+
chromosome_1	1626518	1626690	chromosome_1.f.3057	0	+
chromosome_1	1626873	1626985	chromosome_1.f.3058	0	+
chromosome_1	1627256	1627468	chromosome_1.f.3059	0	+
chromosome_1	1627590	1627703	chromosome_1.f.3060	0	+
chromosome_1	1627748	1627854	chromosome_1.f.3061	0	+
chromosome_1	1628196	1628325	chromosome_1.f.3062	0	+
chromosome_1	1628534	1628657	chromosome_1.f.3063	0	+
chromosome_1	1628745	1628920	chromosome_1.f.3064	0	+
chromosome_1	1629259	1629395	chromosome_1.f.3065	0	+
chromosome_1	1629770	1629871	chromosome_1.f.3066	0	+
chromosome_1	1630151	1630161	chromosome_1.f.3067	0	+
chromosome_1	1630233	1630392	chromosome_1.f.3068	0	+
chromosome_1	1630591	1630838	chromosome_1.f.3069	0	+
chromosome_1	1631136	1631221	chromosome_1.f.3070	0	+
chromosome_1	1631541	1631655	chromosome_1.f.3071	0	+
chromosome_1	1632069	1632190	chromosome_1.f.3072	0	+
chromosome_1	1632385	1632712	chromosome_1.f.3073	0	+
chromosome_1	1633492	1633519	chromosome_1.f.3074	0	+
chromosome_1	1633584	1633639	chromosome_1.f.3075	0	+
chromosome_1	1633958	1633986	chromosome_1.f.3076	0	+
chromosome_1	1634040	1634092	chromosome_1.f.3077	0	+
chromosome_1	1634124	1634150	chromosome_1.f.3078	0	+
chromosome_1	1634295	1634337	chromosome_1.f.3079	0	+
chromosome_1	1634371	1634439	chromosome_1.f.3080	0	+
chromosome_1	1634773	1635192	chromosome_1.f.3081	0	+
chromosome_1	1635198	1635255	chromosome_1.f.3082	0	+
chromosome_1	1635592	1635631	chromosome_1.f.3083	0	+
chromosome_1	1635910	1635975	chromosome_1.f.3084	0	+
chromosome_1	1636288	1636332	chromosome_1.f.3085	0	+
chromosome_1	1636339	1636703	chromosome_1.f.3086	0	+
chromosome_1	1636712	1636756	chromosome_1.f.3087	0	+
chromosome_1	1636764	1636842	chromosome_1.f.3088	0	+
chromosome_1	1636977	1637010	chromosome_1.f.3089	0	+
chromosome_1	1637042	1637107	chromosome_1.f.3090	0	+
chromosome_1	1637114	1637134	chromosome_1.f.3091	0	+
chromosome_1	1637180	1637605	chromosome_1.f.3092	0	+
chromosome_1	1637816	1638035	chromosome_1.f.3093	0	+
chromosome_1	1638225	1638311	chromosome_1.f.3094	0	+
chromosome_1	1638552	1638934	chromosome_1.f.3095	0	+
chromosome_1	1639146	1639173	chromosome_1.f.3096	0	+
chromosome_1	1639291	1639368	chromosome_1.f.3097	0	+
chromosome_1	1639394	1639428	chromosome_1.f.3098	0	+
chromosome_1	1640162	1640258	chromosome_1.f.3099	0	+
chromosome_1	1640303	1640483	chromosome_1.f.3100	0	+
chromosome_1	1640512	1640591	chromosome_1.f.3101	0	+
chromosome_1	1640671	1640736	chromosome_1.f.3102	0	+
chromosome_1	1640815	1640869	chromosome_1.f.3103	0	+
chromosome_1	1641016	1641062	chromosome_1.f.3104	0	+
chromosome_1	1641080	1641102	chromosome_1.f.3105	0	+
chromosome_1	1641258	1641313	chromosome_1.f.3106	0	+
chromosome_1	1641410	1641609	chromosome_1.f.3107	0	+
chromosome_1	1641673	1641759	chromosome_1.f.3108	0	+
chromosome_1	1642302	1642411	chromosome_1.f.3109	0	+
chromosome_1	1645288	1645379	chromosome_1.f.3110	0	+
chromosome_1	1646006	1646099	chromosome_1.f.3111	0	+
chromosome_1	1647987	1648219	chromosome_1.f.3112	0	+
chromosome_1	1648464	1648509	chromosome_1.f.3113	0	+
chromosome_1	1649548	1649599	chromosome_1.f.3114	0	+
chromosome_1	1649785	1649810	chromosome_1.f.3115	0	+
chromosome_1	1649858	1649960	chromosome_1.f.3116	0	+
chromosome_1	1650043	1650095	chromosome_1.f.3117	0	+
chromosome_1	1650297	1650387	chromosome_1.f.3118	0	+
chromosome_1	1652781	1653149	chromosome_1.f.3119	0	+
chromosome_1	1654245	1654384	chromosome_1.f.3120	0	+
chromosome_1	1654438	1654552	chromosome_1.f.3121	0	+
chromosome_1	1654871	1654946	chromosome_1.f.3122	0	+
chromosome_1	1655259	1655300	chromosome_1.f.3123	0	+
chromosome_1	1655356	1655449	chromosome_1.f.3124	0	+
chromosome_1	1655575	1655592	chromosome_1.f.3125	0	+
chromosome_1	1655810	1655868	chromosome_1.f.3126	0	+
chromosome_1	1655914	1655955	chromosome_1.f.3127	0	+
chromosome_1	1656455	1656560	chromosome_1.f.3128	0	+
chromosome_1	1656648	1656748	chromosome_1.f.3129	0	+
chromosome_1	1657765	1657860	chromosome_1.f.3130	0	+
chromosome_1	1657969	1658045	chromosome_1.f.3131	0	+
chromosome_1	1658071	1658133	chromosome_1.f.3132	0	+
chromosome_1	1658299	1658407	chromosome_1.f.3133	0	+
chromosome_1	1658803	1658913	chromosome_1.f.3134	0	+
chromosome_1	1659281	1659328	chromosome_1.f.3135	0	+
chromosome_1	1659420	1659445	chromosome_1.f.3136	0	+
chromosome_1	1659606	1659718	chromosome_1.f.3137	0	+
chromosome_1	1660094	1660132	chromosome_1.f.3138	0	+
chromosome_1	1660361	1660564	chromosome_1.f.3139	0	+
chromosome_1	1660871	1660931	chromosome_1.f.3140	0	+
chromosome_1	1660968	1661064	chromosome_1.f.3141	0	+
chromosome_1	1661215	1661399	chromosome_1.f.3142	0	+
chromosome_1	1663138	1663197	chromosome_1.f.3143	0	+
chromosome_1	1663942	1664015	chromosome_1.f.3144	0	+
chromosome_1	1664140	1664198	chromosome_1.f.3145	0	+
chromosome_1	1664860	1664920	chromosome_1.f.3146	0	+
chromosome_1	1665063	1665172	chromosome_1.f.3147	0	+
chromosome_1	1665505	1665671	chromosome_1.f.3148	0	+
chromosome_1	1666012	1666031	chromosome_1.f.3149	0	+
chromosome_1	1666112	1666228	chromosome_1.f.3150	0	+
chromosome_1	1666612	1666903	chromosome_1.f.3151	0	+
chromosome_1	1669275	1669661	chromosome_1.f.3152	0	+
chromosome_1	1669777	1669898	chromosome_1.f.3153	0	+
chromosome_1	1669906	1670025	chromosome_1.f.3154	0	+
chromosome_1	1670197	1670290	chromosome_1.f.3155	0	+
chromosome_1	1670341	1670376	chromosome_1.f.3156	0	+
chromosome_1	1670466	1670570	chromosome_1.f.3157	0	+
chromosome_1	1671020	1671325	chromosome_1.f.3158	0	+
chromosome_1	1671355	1671414	chromosome_1.f.3159	0	+
chromosome_1	1671626	1671676	chromosome_1.f.3160	0	+
chromosome_1	1671715	1671975	chromosome_1.f.3161	0	+
chromosome_1	1672199	1672346	chromosome_1.f.3162	0	+
chromosome_1	1672453	1672577	chromosome_1.f.3163	0	+
chromosome_1	1672737	1672929	chromosome_1.f.3164	0	+
chromosome_1	1673014	1673448	chromosome_1.f.3165	0	+
chromosome_1	1673629	1674020	chromosome_1.f.3166	0	+
chromosome_1	1674146	1674214	chromosome_1.f.3167	0	+
chromosome_1	1674267	1674361	chromosome_1.f.3168	0	+
chromosome_1	1674715	1675511	chromosome_1.f.3169	0	+
chromosome_1	1675658	1675793	chromosome_1.f.3170	0	+
chromosome_1	1675867	1675980	chromosome_1.f.3171	0	+
chromosome_1	1676238	1676285	chromosome_1.f.3172	0	+
chromosome_1	1676303	1676380	chromosome_1.f.3173	0	+
chromosome_1	1676646	1677043	chromosome_1.f.3174	0	+
chromosome_1	1677053	1677479	chromosome_1.f.3175	0	+
chromosome_1	1677490	1677571	chromosome_1.f.3176	0	+
chromosome_1	1677619	1677697	chromosome_1.f.3177	0	+
chromosome_1	1677743	1678216	chromosome_1.f.3178	0	+
chromosome_1	1678233	1678297	chromosome_1.f.3179	0	+
chromosome_1	1678346	1678423	chromosome_1.f.3180	0	+
chromosome_1	1678466	1678606	chromosome_1.f.3181	0	+
chromosome_1	1678649	1678664	chromosome_1.f.3182	0	+
chromosome_1	1678685	1678720	chromosome_1.f.3183	0	+
chromosome_1	1678830	1678868	chromosome_1.f.3184	0	+
chromosome_1	1678890	1678945	chromosome_1.f.3185	0	+
chromosome_1	1679227	1679455	chromosome_1.f.3186	0	+
chromosome_1	1679630	1679697	chromosome_1.f.3187	0	+
chromosome_1	1679770	1679834	chromosome_1.f.3188	0	+
chromosome_1	1679967	1680107	chromosome_1.f.3189	0	+
chromosome_1	1680239	1680307	chromosome_1.f.3190	0	+
chromosome_1	1680359	1680427	chromosome_1.f.3191	0	+
chromosome_1	1680525	1680621	chromosome_1.f.3192	0	+
chromosome_1	1680830	1680996	chromosome_1.f.3193	0	+
chromosome_1	1681623	1681711	chromosome_1.f.3194	0	+
chromosome_1	1681836	1681850	chromosome_1.f.3195	0	+
chromosome_1	1681866	1682050	chromosome_1.f.3196	0	+
chromosome_1	1682364	1682456	chromosome_1.f.3197	0	+
chromosome_1	1683347	1683401	chromosome_1.f.3198	0	+
chromosome_1	1683451	1683574	chromosome_1.f.3199	0	+
chromosome_1	1683892	1683907	chromosome_1.f.3200	0	+
chromosome_1	1683944	1683972	chromosome_1.f.3201	0	+
chromosome_1	1684126	1684182	chromosome_1.f.3202	0	+
chromosome_1	1684186	1684215	chromosome_1.f.3203	0	+
chromosome_1	1684404	1684465	chromosome_1.f.3204	0	+
chromosome_1	1684575	1684614	chromosome_1.f.3205	0	+
chromosome_1	1684917	1685093	chromosome_1.f.3206	0	+
chromosome_1	1685116	1685201	chromosome_1.f.3207	0	+
chromosome_1	1685425	1685589	chromosome_1.f.3208	0	+
chromosome_1	1685865	1685914	chromosome_1.f.3209	0	+
chromosome_1	1685922	1685944	chromosome_1.f.3210	0	+
chromosome_1	1685983	1686008	chromosome_1.f.3211	0	+
chromosome_1	1686256	1686281	chromosome_1.f.3212	0	+
chromosome_1	1686310	1686358	chromosome_1.f.3213	0	+
chromosome_1	1686521	1686551	chromosome_1.f.3214	0	+
chromosome_1	1686623	1686723	chromosome_1.f.3215	0	+
chromosome_1	1687278	1687295	chromosome_1.f.3216	0	+
chromosome_1	1687308	1687383	chromosome_1.f.3217	0	+
chromosome_1	1687623	1687676	chromosome_1.f.3218	0	+
chromosome_1	1687686	1687731	chromosome_1.f.3219	0	+
chromosome_1	1687942	1688031	chromosome_1.f.3220	0	+
chromosome_1	1688067	1688117	chromosome_1.f.3221	0	+
chromosome_1	1688348	1688418	chromosome_1.f.3222	0	+
chromosome_1	1688659	1688747	chromosome_1.f.3223	0	+
chromosome_1	1689106	1689202	chromosome_1.f.3224	0	+
chromosome_1	1689374	1689412	chromosome_1.f.3225	0	+
chromosome_1	1689624	1689722	chromosome_1.f.3226	0	+
chromosome_1	1694932	1695054	chromosome_1.f.3227	0	+
chromosome_1	1695094	1695305	chromosome_1.f.3228	0	+
chromosome_1	1695344	1695710	chromosome_1.f.3229	0	+
chromosome_1	1695732	1695933	chromosome_1.f.3230	0	+
chromosome_1	1696018	1696398	chromosome_1.f.3231	0	+
chromosome_1	1697429	1697593	chromosome_1.f.3232	0	+
chromosome_1	1697873	1697922	chromosome_1.f.3233	0	+
chromosome_1	1697930	1697952	chromosome_1.f.3234	0	+
chromosome_1	1697991	1698016	chromosome_1.f.3235	0	+
chromosome_1	1698264	1698289	chromosome_1.f.3236	0	+
chromosome_1	1698318	1698366	chromosome_1.f.3237	0	+
chromosome_1	1698529	1698561	chromosome_1.f.3238	0	+
chromosome_1	1698580	1698598	chromosome_1.f.3239	0	+
chromosome_1	1698633	1698733	chromosome_1.f.3240	0	+
chromosome_1	1699311	1699328	chromosome_1.f.3241	0	+
chromosome_1	1699341	1699416	chromosome_1.f.3242	0	+
chromosome_1	1699659	1699712	chromosome_1.f.3243	0	+
chromosome_1	1699722	1699767	chromosome_1.f.3244	0	+
chromosome_1	1699974	1700149	chromosome_1.f.3245	0	+
chromosome_1	1700390	1700450	chromosome_1.f.3246	0	+
chromosome_1	1702817	1702905	chromosome_1.f.3247	0	+
chromosome_1	1703347	1703443	chromosome_1.f.3248	0	+
chromosome_1	1703614	1703717	chromosome_1.f.3249	0	+
chromosome_1	1703772	1703870	chromosome_1.f.3250	0	+
chromosome_1	1704518	1704559	chromosome_1.f.3251	0	+
chromosome_1	1704651	1704694	chromosome_1.f.3252	0	+
chromosome_1	1704815	1704840	chromosome_1.f.3253	0	+
chromosome_1	1704884	1705204	chromosome_1.f.3254	0	+
chromosome_1	1705285	1705523	chromosome_1.f.3255	0	+
chromosome_1	1705612	1705806	chromosome_1.f.3256	0	+
chromosome_1	1705986	1706171	chromosome_1.f.3257	0	+
chromosome_1	1706176	1706229	chromosome_1.f.3258	0	+
chromosome_1	1706256	1706395	chromosome_1.f.3259	0	+
chromosome_1	1706450	1706773	chromosome_1.f.3260	0	+
chromosome_1	1706830	1707152	chromosome_1.f.3261	0	+
chromosome_1	1707177	1707664	chromosome_1.f.3262	0	+
chromosome_1	1707776	1707939	chromosome_1.f.3263	0	+
chromosome_1	1708008	1708093	chromosome_1.f.3264	0	+
chromosome_1	1708184	1708249	chromosome_1.f.3265	0	+
chromosome_1	1708386	1708415	chromosome_1.f.3266	0	+
chromosome_1	1708498	1708550	chromosome_1.f.3267	0	+
chromosome_1	1708602	1708658	chromosome_1.f.3268	0	+
chromosome_1	1709610	1709829	chromosome_1.f.3269	0	+
chromosome_1	1710172	1710202	chromosome_1.f.3270	0	+
chromosome_1	1710336	1710467	chromosome_1.f.3271	0	+
chromosome_1	1710777	1710917	chromosome_1.f.3272	0	+
chromosome_1	1711419	1711557	chromosome_1.f.3273	0	+
chromosome_1	1711652	1711727	chromosome_1.f.3274	0	+
chromosome_1	1711916	1711994	chromosome_1.f.3275	0	+
chromosome_1	1712041	1712147	chromosome_1.f.3276	0	+
chromosome_1	1712231	1712250	chromosome_1.f.3277	0	+
chromosome_1	1712324	1712435	chromosome_1.f.3278	0	+
chromosome_1	1712451	1712511	chromosome_1.f.3279	0	+
chromosome_1	1712881	1712919	chromosome_1.f.3280	0	+
chromosome_1	1712933	1712969	chromosome_1.f.3281	0	+
chromosome_1	1712979	1713380	chromosome_1.f.3282	0	+
chromosome_1	1713571	1713801	chromosome_1.f.3283	0	+
chromosome_1	1713825	1713857	chromosome_1.f.3284	0	+
chromosome_1	1714132	1714652	chromosome_1.f.3285	0	+
chromosome_1	1714846	1715014	chromosome_1.f.3286	0	+
chromosome_1	1715079	1715212	chromosome_1.f.3287	0	+
chromosome_1	1715380	1715557	chromosome_1.f.3288	0	+
chromosome_1	1715810	1715909	chromosome_1.f.3289	0	+
chromosome_1	1716160	1716530	chromosome_1.f.3290	0	+
chromosome_1	1716642	1716949	chromosome_1.f.3291	0	+
chromosome_1	1716992	1717184	chromosome_1.f.3292	0	+
chromosome_1	1717349	1718355	chromosome_1.f.3293	0	+
chromosome_1	1718387	1718742	chromosome_1.f.3294	0	+
chromosome_1	1718973	1719118	chromosome_1.f.3295	0	+
chromosome_1	1719214	1719239	chromosome_1.f.3296	0	+
chromosome_1	1719336	1719664	chromosome_1.f.3297	0	+
chromosome_1	1719942	1720091	chromosome_1.f.3298	0	+
chromosome_1	1720271	1720810	chromosome_1.f.3299	0	+
chromosome_1	1720986	1721166	chromosome_1.f.3300	0	+
chromosome_1	1721380	1721511	chromosome_1.f.3301	0	+
chromosome_1	1721703	1721882	chromosome_1.f.3302	0	+
chromosome_1	1722086	1722324	chromosome_1.f.3303	0	+
chromosome_1	1722334	1722357	chromosome_1.f.3304	0	+
chromosome_1	1722485	1722570	chromosome_1.f.3305	0	+
chromosome_1	1722650	1722874	chromosome_1.f.3306	0	+
chromosome_1	1722902	1722931	chromosome_1.f.3307	0	+
chromosome_1	1722944	1722949	chromosome_1.f.3308	0	+
chromosome_1	1722962	1722977	chromosome_1.f.3309	0	+
chromosome_1	1723052	1723267	chromosome_1.f.3310	0	+
chromosome_1	1723302	1723509	chromosome_1.f.3311	0	+
chromosome_1	1723586	1723624	chromosome_1.f.3312	0	+
chromosome_1	1723634	1723908	chromosome_1.f.3313	0	+
chromosome_1	1723915	1723927	chromosome_1.f.3314	0	+
chromosome_1	1724041	1724236	chromosome_1.f.3315	0	+
chromosome_1	1724361	1724574	chromosome_1.f.3316	0	+
chromosome_1	1724580	1724648	chromosome_1.f.3317	0	+
chromosome_1	1724753	1724917	chromosome_1.f.3318	0	+
chromosome_1	1725077	1725095	chromosome_1.f.3319	0	+
chromosome_1	1725614	1726072	chromosome_1.f.3320	0	+
chromosome_1	1726087	1726186	chromosome_1.f.3321	0	+
chromosome_1	1726202	1726255	chromosome_1.f.3322	0	+
chromosome_1	1726572	1726783	chromosome_1.f.3323	0	+
chromosome_1	1727095	1727192	chromosome_1.f.3324	0	+
chromosome_1	1727423	1727584	chromosome_1.f.3325	0	+
chromosome_1	1728407	1728585	chromosome_1.f.3326	0	+
chromosome_1	1729242	1729454	chromosome_1.f.3327	0	+
chromosome_1	1729641	1729831	chromosome_1.f.3328	0	+
chromosome_1	1730206	1730328	chromosome_1.f.3329	0	+
chromosome_1	1730421	1730549	chromosome_1.f.3330	0	+
chromosome_1	1730848	1730923	chromosome_1.f.3331	0	+
chromosome_1	1730945	1731468	chromosome_1.f.3332	0	+
chromosome_1	1731477	1731493	chromosome_1.f.3333	0	+
chromosome_1	1731777	1731915	chromosome_1.f.3334	0	+
chromosome_1	1731937	1731951	chromosome_1.f.3335	0	+
chromosome_1	1732029	1732055	chromosome_1.f.3336	0	+
chromosome_1	1732087	1732179	chromosome_1.f.3337	0	+
chromosome_1	1732330	1732389	chromosome_1.f.3338	0	+
chromosome_1	1732442	1732475	chromosome_1.f.3339	0	+
chromosome_1	1732550	1732757	chromosome_1.f.3340	0	+
chromosome_1	1732916	1733080	chromosome_1.f.3341	0	+
chromosome_1	1733376	1733395	chromosome_1.f.3342	0	+
chromosome_1	1733434	1733460	chromosome_1.f.3343	0	+
chromosome_1	1733481	1733500	chromosome_1.f.3344	0	+
chromosome_1	1733525	1734387	chromosome_1.f.3345	0	+
chromosome_1	1734619	1734825	chromosome_1.f.3346	0	+
chromosome_1	1735071	1735148	chromosome_1.f.3347	0	+
chromosome_1	1735328	1735460	chromosome_1.f.3348	0	+
chromosome_1	1735520	1735559	chromosome_1.f.3349	0	+
chromosome_1	1735600	1735618	chromosome_1.f.3350	0	+
chromosome_1	1735628	1735662	chromosome_1.f.3351	0	+
chromosome_1	1735727	1735772	chromosome_1.f.3352	0	+
chromosome_1	1735819	1735835	chromosome_1.f.3353	0	+
chromosome_1	1736075	1736199	chromosome_1.f.3354	0	+
chromosome_1	1737948	1738017	chromosome_1.f.3355	0	+
chromosome_1	1738024	1738064	chromosome_1.f.3356	0	+
chromosome_1	1738093	1738142	chromosome_1.f.3357	0	+
chromosome_1	1738175	1738188	chromosome_1.f.3358	0	+
chromosome_1	1738372	1738565	chromosome_1.f.3359	0	+
chromosome_1	1738603	1738717	chromosome_1.f.3360	0	+
chromosome_1	1738727	1738756	chromosome_1.f.3361	0	+
chromosome_1	1738770	1738812	chromosome_1.f.3362	0	+
chromosome_1	1740175	1740273	chromosome_1.f.3363	0	+
chromosome_1	1740509	1740576	chromosome_1.f.3364	0	+
chromosome_1	1740668	1740718	chromosome_1.f.3365	0	+
chromosome_1	1740846	1740888	chromosome_1.f.3366	0	+
chromosome_1	1741181	1741330	chromosome_1.f.3367	0	+
chromosome_1	1741342	1741390	chromosome_1.f.3368	0	+
chromosome_1	1741899	1741930	chromosome_1.f.3369	0	+
chromosome_1	1741934	1741963	chromosome_1.f.3370	0	+
chromosome_1	1741970	1741981	chromosome_1.f.3371	0	+
chromosome_1	1742107	1742160	chromosome_1.f.3372	0	+
chromosome_1	1742174	1742421	chromosome_1.f.3373	0	+
chromosome_1	1742470	1742524	chromosome_1.f.3374	0	+
chromosome_1	1742531	1742601	chromosome_1.f.3375	0	+
chromosome_1	1743350	1743394	chromosome_1.f.3376	0	+
chromosome_1	1743510	1743549	chromosome_1.f.3377	0	+
chromosome_1	1743813	1743850	chromosome_1.f.3378	0	+
chromosome_1	1743867	1743952	chromosome_1.f.3379	0	+
chromosome_1	1744192	1744230	chromosome_1.f.3380	0	+
chromosome_1	1744433	1744555	chromosome_1.f.3381	0	+
chromosome_1	1744869	1745212	chromosome_1.f.3382	0	+
chromosome_1	1745370	1745534	chromosome_1.f.3383	0	+
chromosome_1	1745737	1745757	chromosome_1.f.3384	0	+
chromosome_1	1745807	1745962	chromosome_1.f.3385	0	+
chromosome_1	1746192	1746361	chromosome_1.f.3386	0	+
chromosome_1	1746479	1746496	chromosome_1.f.3387	0	+
chromosome_1	1746536	1746748	chromosome_1.f.3388	0	+
chromosome_1	1746962	1747085	chromosome_1.f.3389	0	+
chromosome_1	1747284	1747443	chromosome_1.f.3390	0	+
chromosome_1	1747477	1747777	chromosome_1.f.3391	0	+
chromosome_1	1747789	1747841	chromosome_1.f.3392	0	+
chromosome_1	1747892	1747937	chromosome_1.f.3393	0	+
chromosome_1	1748024	1748109	chromosome_1.f.3394	0	+
chromosome_1	1748238	1748277	chromosome_1.f.3395	0	+
chromosome_1	1748861	1748903	chromosome_1.f.3396	0	+
chromosome_1	1749372	1749450	chromosome_1.f.3397	0	+
chromosome_1	1749597	1749718	chromosome_1.f.3398	0	+
chromosome_1	1749725	1749915	chromosome_1.f.3399	0	+
chromosome_1	1749971	1750050	chromosome_1.f.3400	0	+
chromosome_1	1750069	1750077	chromosome_1.f.3401	0	+
chromosome_1	1750379	1750482	chromosome_1.f.3402	0	+
chromosome_1	1750766	1750871	chromosome_1.f.3403	0	+
chromosome_1	1751066	1751162	chromosome_1.f.3404	0	+
chromosome_1	1751650	1751707	chromosome_1.f.3405	0	+
chromosome_1	1752169	1752287	chromosome_1.f.3406	0	+
chromosome_1	1752605	1752712	chromosome_1.f.3407	0	+
chromosome_1	1752979	1753181	chromosome_1.f.3408	0	+
chromosome_1	1753370	1753424	chromosome_1.f.3409	0	+
chromosome_1	1753432	1753512	chromosome_1.f.3410	0	+
chromosome_1	1753665	1753887	chromosome_1.f.3411	0	+
chromosome_1	1754478	1754578	chromosome_1.f.3412	0	+
chromosome_1	1754934	1755061	chromosome_1.f.3413	0	+
chromosome_1	1755248	1755370	chromosome_1.f.3414	0	+
chromosome_1	1755702	1755796	chromosome_1.f.3415	0	+
chromosome_1	1756147	1756295	chromosome_1.f.3416	0	+
chromosome_1	1756432	1756513	chromosome_1.f.3417	0	+
chromosome_1	1756526	1756553	chromosome_1.f.3418	0	+
chromosome_1	1756732	1756806	chromosome_1.f.3419	0	+
chromosome_1	1756822	1756869	chromosome_1.f.3420	0	+
chromosome_1	1757041	1757290	chromosome_1.f.3421	0	+
chromosome_1	1757358	1757641	chromosome_1.f.3422	0	+
chromosome_1	1757763	1757860	chromosome_1.f.3423	0	+
chromosome_1	1759663	1759692	chromosome_1.f.3424	0	+
chromosome_1	1759711	1759787	chromosome_1.f.3425	0	+
chromosome_1	1760143	1760274	chromosome_1.f.3426	0	+
chromosome_1	1760544	1760621	chromosome_1.f.3427	0	+
chromosome_1	1761187	1761287	chromosome_1.f.3428	0	+
chromosome_1	1761456	1761513	chromosome_1.f.3429	0	+
chromosome_1	1761724	1761790	chromosome_1.f.3430	0	+
chromosome_1	1761927	1762100	chromosome_1.f.3431	0	+
chromosome_1	1762170	1762245	chromosome_1.f.3432	0	+
chromosome_1	1764329	1764400	chromosome_1.f.3433	0	+
chromosome_1	1764551	1764724	chromosome_1.f.3434	0	+
chromosome_1	1765009	1765125	chromosome_1.f.3435	0	+
chromosome_1	1765197	1765339	chromosome_1.f.3436	0	+
chromosome_1	1765547	1765661	chromosome_1.f.3437	0	+
chromosome_1	1765874	1765997	chromosome_1.f.3438	0	+
chromosome_1	1766584	1766831	chromosome_1.f.3439	0	+
chromosome_1	1767102	1767216	chromosome_1.f.3440	0	+
chromosome_1	1767264	1767313	chromosome_1.f.3441	0	+
chromosome_1	1767418	1767539	chromosome_1.f.3442	0	+
chromosome_1	1767956	1768076	chromosome_1.f.3443	0	+
chromosome_1	1768336	1768579	chromosome_1.f.3444	0	+
chromosome_1	1768608	1768695	chromosome_1.f.3445	0	+
chromosome_1	1768935	1769258	chromosome_1.f.3446	0	+
chromosome_1	1769294	1769478	chromosome_1.f.3447	0	+
chromosome_1	1769709	1770029	chromosome_1.f.3448	0	+
chromosome_1	1770227	1770699	chromosome_1.f.3449	0	+
chromosome_1	1770765	1770890	chromosome_1.f.3450	0	+
chromosome_1	1771211	1771398	chromosome_1.f.3451	0	+
chromosome_1	1772945	1772987	chromosome_1.f.3452	0	+
chromosome_1	1773007	1773070	chromosome_1.f.3453	0	+
chromosome_1	1773281	1773482	chromosome_1.f.3454	0	+
chromosome_1	1773651	1773705	chromosome_1.f.3455	0	+
chromosome_1	1773713	1773848	chromosome_1.f.3456	0	+
chromosome_1	1774034	1774165	chromosome_1.f.3457	0	+
chromosome_1	1774421	1774575	chromosome_1.f.3458	0	+
chromosome_1	1774915	1774981	chromosome_1.f.3459	0	+
chromosome_1	1775147	1775478	chromosome_1.f.3460	0	+
chromosome_1	1778357	1778510	chromosome_1.f.3461	0	+
chromosome_1	1779489	1779510	chromosome_1.f.3462	0	+
chromosome_1	1779571	1779672	chromosome_1.f.3463	0	+
chromosome_1	1780777	1780855	chromosome_1.f.3464	0	+
chromosome_1	1781088	1781154	chromosome_1.f.3465	0	+
chromosome_1	1781184	1781357	chromosome_1.f.3466	0	+
chromosome_1	1781475	1781522	chromosome_1.f.3467	0	+
chromosome_1	1781615	1781651	chromosome_1.f.3468	0	+
chromosome_1	1782014	1782173	chromosome_1.f.3469	0	+
chromosome_1	1782455	1782477	chromosome_1.f.3470	0	+
chromosome_1	1782519	1782545	chromosome_1.f.3471	0	+
chromosome_1	1782549	1782610	chromosome_1.f.3472	0	+
chromosome_1	1782756	1783005	chromosome_1.f.3473	0	+
chromosome_1	1783195	1783444	chromosome_1.f.3474	0	+
chromosome_1	1783630	1783734	chromosome_1.f.3475	0	+
chromosome_1	1783886	1783934	chromosome_1.f.3476	0	+
chromosome_1	1787087	1787136	chromosome_1.f.3477	0	+
chromosome_1	1787322	1787478	chromosome_1.f.3478	0	+
chromosome_1	1787554	1787614	chromosome_1.f.3479	0	+
chromosome_1	1787636	1787754	chromosome_1.f.3480	0	+
chromosome_1	1788120	1788166	chromosome_1.f.3481	0	+
chromosome_1	1788415	1788454	chromosome_1.f.3482	0	+
chromosome_1	1788511	1788632	chromosome_1.f.3483	0	+
chromosome_1	1788898	1788945	chromosome_1.f.3484	0	+
chromosome_1	1789045	1789162	chromosome_1.f.3485	0	+
chromosome_1	1789238	1789307	chromosome_1.f.3486	0	+
chromosome_1	1789727	1789876	chromosome_1.f.3487	0	+
chromosome_1	1790143	1790209	chromosome_1.f.3488	0	+
chromosome_1	1790236	1790408	chromosome_1.f.3489	0	+
chromosome_1	1790516	1790557	chromosome_1.f.3490	0	+
chromosome_1	1790685	1790721	chromosome_1.f.3491	0	+
chromosome_1	1791103	1791246	chromosome_1.f.3492	0	+
chromosome_1	1791520	1791581	chromosome_1.f.3493	0	+
chromosome_1	1791811	1792064	chromosome_1.f.3494	0	+
chromosome_1	1792285	1792526	chromosome_1.f.3495	0	+
chromosome_1	1792789	1792893	chromosome_1.f.3496	0	+
chromosome_1	1793063	1793132	chromosome_1.f.3497	0	+
chromosome_1	1793521	1793578	chromosome_1.f.3498	0	+
chromosome_1	1793679	1793837	chromosome_1.f.3499	0	+
chromosome_1	1794308	1794394	chromosome_1.f.3500	0	+
chromosome_1	1794590	1794603	chromosome_1.f.3501	0	+
chromosome_1	1794791	1794876	chromosome_1.f.3502	0	+
chromosome_1	1794945	1794967	chromosome_1.f.3503	0	+
chromosome_1	1795864	1796167	chromosome_1.f.3504	0	+
chromosome_1	1796350	1796483	chromosome_1.f.3505	0	+
chromosome_1	1797175	1797252	chromosome_1.f.3506	0	+
chromosome_1	1797294	1797326	chromosome_1.f.3507	0	+
chromosome_1	1797378	1797665	chromosome_1.f.3508	0	+
chromosome_1	1797821	1798110	chromosome_1.f.3509	0	+
chromosome_1	1798290	1798445	chromosome_1.f.3510	0	+
chromosome_1	1798472	1798601	chromosome_1.f.3511	0	+
chromosome_1	1798720	1798791	chromosome_1.f.3512	0	+
chromosome_1	1798959	1799002	chromosome_1.f.3513	0	+
chromosome_1	1799104	1799178	chromosome_1.f.3514	0	+
chromosome_1	1799194	1799293	chromosome_1.f.3515	0	+
chromosome_1	1799341	1799381	chromosome_1.f.3516	0	+
chromosome_1	1799431	1799550	chromosome_1.f.3517	0	+
chromosome_1	1799612	1799718	chromosome_1.f.3518	0	+
chromosome_1	1799791	1799809	chromosome_1.f.3519	0	+
chromosome_1	1799849	1799934	chromosome_1.f.3520	0	+
chromosome_1	1800021	1800047	chromosome_1.f.3521	0	+
chromosome_1	1800088	1800099	chromosome_1.f.3522	0	+
chromosome_1	1800286	1800333	chromosome_1.f.3523	0	+
chromosome_1	1800369	1800384	chromosome_1.f.3524	0	+
chromosome_1	1800436	1800522	chromosome_1.f.3525	0	+
chromosome_1	1800669	1800973	chromosome_1.f.3526	0	+
chromosome_1	1801372	1801469	chromosome_1.f.3527	0	+
chromosome_1	1801495	1801520	chromosome_1.f.3528	0	+
chromosome_1	1801654	1801845	chromosome_1.f.3529	0	+
chromosome_1	1802017	1802023	chromosome_1.f.3530	0	+
chromosome_1	1802037	1802140	chromosome_1.f.3531	0	+
chromosome_1	1802344	1802398	chromosome_1.f.3532	0	+
chromosome_1	1802420	1802434	chromosome_1.f.3533	0	+
chromosome_1	1802457	1802522	chromosome_1.f.3534	0	+
chromosome_1	1802772	1802981	chromosome_1.f.3535	0	+
chromosome_1	1803146	1803251	chromosome_1.f.3536	0	+
chromosome_1	1803542	1803585	chromosome_1.f.3537	0	+
chromosome_1	1803598	1803644	chromosome_1.f.3538	0	+
chromosome_1	1803652	1803660	chromosome_1.f.3539	0	+
chromosome_1	1803667	1803704	chromosome_1.f.3540	0	+
chromosome_1	1804019	1804154	chromosome_1.f.3541	0	+
chromosome_1	1804160	1804190	chromosome_1.f.3542	0	+
chromosome_1	1804401	1804590	chromosome_1.f.3543	0	+
chromosome_1	1804628	1804820	chromosome_1.f.3544	0	+
chromosome_1	1805037	1805118	chromosome_1.f.3545	0	+
chromosome_1	1805123	1805159	chromosome_1.f.3546	0	+
chromosome_1	1805165	1805206	chromosome_1.f.3547	0	+
chromosome_1	1805396	1805580	chromosome_1.f.3548	0	+
chromosome_1	1805634	1805860	chromosome_1.f.3549	0	+
chromosome_1	1806068	1806175	chromosome_1.f.3550	0	+
chromosome_1	1806374	1806429	chromosome_1.f.3551	0	+
chromosome_1	1806645	1806681	chromosome_1.f.3552	0	+
chromosome_1	1806705	1806850	chromosome_1.f.3553	0	+
chromosome_1	1807041	1807168	chromosome_1.f.3554	0	+
chromosome_1	1807376	1807539	chromosome_1.f.3555	0	+
chromosome_1	1807557	1807750	chromosome_1.f.3556	0	+
chromosome_1	1807846	1807939	chromosome_1.f.3557	0	+
chromosome_1	1807966	1808038	chromosome_1.f.3558	0	+
chromosome_1	1808198	1808202	chromosome_1.f.3559	0	+
chromosome_1	1808210	1808418	chromosome_1.f.3560	0	+
chromosome_1	1808655	1808742	chromosome_1.f.3561	0	+
chromosome_1	1808783	1808807	chromosome_1.f.3562	0	+
chromosome_1	1808930	1809070	chromosome_1.f.3563	0	+
chromosome_1	1809822	1809898	chromosome_1.f.3564	0	+
chromosome_1	1810127	1810191	chromosome_1.f.3565	0	+
chromosome_1	1810269	1810345	chromosome_1.f.3566	0	+
chromosome_1	1810533	1810696	chromosome_1.f.3567	0	+
chromosome_1	1810974	1811002	chromosome_1.f.3568	0	+
chromosome_1	1811073	1811117	chromosome_1.f.3569	0	+
chromosome_1	1811671	1811970	chromosome_1.f.3570	0	+
chromosome_1	1812142	1812179	chromosome_1.f.3571	0	+
chromosome_1	1812186	1812383	chromosome_1.f.3572	0	+
chromosome_1	1812391	1812405	chromosome_1.f.3573	0	+
chromosome_1	1812409	1812469	chromosome_1.f.3574	0	+
chromosome_1	1812787	1812804	chromosome_1.f.3575	0	+
chromosome_1	1812822	1812909	chromosome_1.f.3576	0	+
chromosome_1	1812946	1812969	chromosome_1.f.3577	0	+
chromosome_1	1813141	1813254	chromosome_1.f.3578	0	+
chromosome_1	1813338	1813349	chromosome_1.f.3579	0	+
chromosome_1	1813356	1813477	chromosome_1.f.3580	0	+
chromosome_1	1813494	1813511	chromosome_1.f.3581	0	+
chromosome_1	1813557	1813616	chromosome_1.f.3582	0	+
chromosome_1	1813648	1813670	chromosome_1.f.3583	0	+
chromosome_1	1813691	1813761	chromosome_1.f.3584	0	+
chromosome_1	1813786	1813805	chromosome_1.f.3585	0	+
chromosome_1	1813849	1813865	chromosome_1.f.3586	0	+
chromosome_1	1814033	1814059	chromosome_1.f.3587	0	+
chromosome_1	1814074	1814232	chromosome_1.f.3588	0	+
chromosome_1	1814305	1814333	chromosome_1.f.3589	0	+
chromosome_1	1814341	1814427	chromosome_1.f.3590	0	+
chromosome_1	1814488	1814507	chromosome_1.f.3591	0	+
chromosome_1	1814515	1814529	chromosome_1.f.3592	0	+
chromosome_1	1814668	1814738	chromosome_1.f.3593	0	+
chromosome_1	1814771	1814795	chromosome_1.f.3594	0	+
chromosome_1	1815063	1815086	chromosome_1.f.3595	0	+
chromosome_1	1815313	1815325	chromosome_1.f.3596	0	+
chromosome_1	1815330	1815531	chromosome_1.f.3597	0	+
chromosome_1	1815571	1815660	chromosome_1.f.3598	0	+
chromosome_1	1815841	1815879	chromosome_1.f.3599	0	+
chromosome_1	1816267	1816395	chromosome_1.f.3600	0	+
chromosome_1	1817007	1817093	chromosome_1.f.3601	0	+
chromosome_1	1817870	1817886	chromosome_1.f.3602	0	+
chromosome_1	1817979	1817996	chromosome_1.f.3603	0	+
chromosome_1	1818248	1818306	chromosome_1.f.3604	0	+
chromosome_1	1818464	1818544	chromosome_1.f.3605	0	+
chromosome_1	1818768	1818831	chromosome_1.f.3606	0	+
chromosome_1	1819199	1819253	chromosome_1.f.3607	0	+
chromosome_1	1819392	1819416	chromosome_1.f.3608	0	+
chromosome_1	1820182	1820243	chromosome_1.f.3609	0	+
chromosome_1	1821173	1821214	chromosome_1.f.3610	0	+
chromosome_1	1822151	1822229	chromosome_1.f.3611	0	+
chromosome_1	1822702	1822720	chromosome_1.f.3612	0	+
chromosome_1	1822748	1822972	chromosome_1.f.3613	0	+
chromosome_1	1823012	1823139	chromosome_1.f.3614	0	+
chromosome_1	1823165	1823273	chromosome_1.f.3615	0	+
chromosome_1	1823306	1823561	chromosome_1.f.3616	0	+
chromosome_1	1823797	1824020	chromosome_1.f.3617	0	+
chromosome_1	1824056	1824211	chromosome_1.f.3618	0	+
chromosome_1	1824339	1824498	chromosome_1.f.3619	0	+
chromosome_1	1824611	1824641	chromosome_1.f.3620	0	+
chromosome_1	1824706	1824737	chromosome_1.f.3621	0	+
chromosome_1	1825135	1825364	chromosome_1.f.3622	0	+
chromosome_1	1825507	1825532	chromosome_1.f.3623	0	+
chromosome_1	1825714	1825833	chromosome_1.f.3624	0	+
chromosome_1	1825995	1826136	chromosome_1.f.3625	0	+
chromosome_1	1826289	1826448	chromosome_1.f.3626	0	+
chromosome_1	1826611	1826922	chromosome_1.f.3627	0	+
chromosome_1	1826963	1827028	chromosome_1.f.3628	0	+
chromosome_1	1827042	1827114	chromosome_1.f.3629	0	+
chromosome_1	1827131	1827225	chromosome_1.f.3630	0	+
chromosome_1	1827265	1827319	chromosome_1.f.3631	0	+
chromosome_1	1827323	1827514	chromosome_1.f.3632	0	+
chromosome_1	1827537	1827934	chromosome_1.f.3633	0	+
chromosome_1	1827941	1827974	chromosome_1.f.3634	0	+
chromosome_1	1828004	1828018	chromosome_1.f.3635	0	+
chromosome_1	1828052	1828066	chromosome_1.f.3636	0	+
chromosome_1	1828105	1828305	chromosome_1.f.3637	0	+
chromosome_1	1828340	1828463	chromosome_1.f.3638	0	+
chromosome_1	1828501	1828768	chromosome_1.f.3639	0	+
chromosome_1	1828781	1828817	chromosome_1.f.3640	0	+
chromosome_1	1828835	1829029	chromosome_1.f.3641	0	+
chromosome_1	1829083	1829224	chromosome_1.f.3642	0	+
chromosome_1	1829282	1829412	chromosome_1.f.3643	0	+
chromosome_1	1829498	1829637	chromosome_1.f.3644	0	+
chromosome_1	1829647	1829753	chromosome_1.f.3645	0	+
chromosome_1	1829775	1829788	chromosome_1.f.3646	0	+
chromosome_1	1829799	1829928	chromosome_1.f.3647	0	+
chromosome_1	1830149	1830154	chromosome_1.f.3648	0	+
chromosome_1	1831297	1831431	chromosome_1.f.3649	0	+
chromosome_1	1831474	1831754	chromosome_1.f.3650	0	+
chromosome_1	1831827	1831998	chromosome_1.f.3651	0	+
chromosome_1	1832063	1832101	chromosome_1.f.3652	0	+
chromosome_1	1832402	1832663	chromosome_1.f.3653	0	+
chromosome_1	1832936	1833012	chromosome_1.f.3654	0	+
chromosome_1	1833067	1833111	chromosome_1.f.3655	0	+
chromosome_1	1833319	1833439	chromosome_1.f.3656	0	+
chromosome_1	1833753	1833915	chromosome_1.f.3657	0	+
chromosome_1	1834138	1834274	chromosome_1.f.3658	0	+
chromosome_1	1834628	1834776	chromosome_1.f.3659	0	+
chromosome_1	1834927	1835122	chromosome_1.f.3660	0	+
chromosome_1	1835161	1835235	chromosome_1.f.3661	0	+
chromosome_1	1835774	1835829	chromosome_1.f.3662	0	+
chromosome_1	1835861	1835945	chromosome_1.f.3663	0	+
chromosome_1	1835952	1836138	chromosome_1.f.3664	0	+
chromosome_1	1836382	1836481	chromosome_1.f.3665	0	+
chromosome_1	1836670	1836829	chromosome_1.f.3666	0	+
chromosome_1	1837231	1837297	chromosome_1.f.3667	0	+
chromosome_1	1837500	1837841	chromosome_1.f.3668	0	+
chromosome_1	1837887	1837903	chromosome_1.f.3669	0	+
chromosome_1	1838295	1838325	chromosome_1.f.3670	0	+
chromosome_1	1838354	1838693	chromosome_1.f.3671	0	+
chromosome_1	1838874	1839162	chromosome_1.f.3672	0	+
chromosome_1	1839414	1839451	chromosome_1.f.3673	0	+
chromosome_1	1839463	1839594	chromosome_1.f.3674	0	+
chromosome_1	1839787	1839908	chromosome_1.f.3675	0	+
chromosome_1	1840062	1840158	chromosome_1.f.3676	0	+
chromosome_1	1840386	1840625	chromosome_1.f.3677	0	+
chromosome_1	1840890	1841061	chromosome_1.f.3678	0	+
chromosome_1	1841265	1841319	chromosome_1.f.3679	0	+
chromosome_1	1841648	1841681	chromosome_1.f.3680	0	+
chromosome_1	1842262	1842329	chromosome_1.f.3681	0	+
chromosome_1	1843133	1843282	chromosome_1.f.3682	0	+
chromosome_1	1843380	1843498	chromosome_1.f.3683	0	+
chromosome_1	1843594	1843639	chromosome_1.f.3684	0	+
chromosome_1	1843697	1843732	chromosome_1.f.3685	0	+
chromosome_1	1843739	1843753	chromosome_1.f.3686	0	+
chromosome_1	1843937	1844253	chromosome_1.f.3687	0	+
chromosome_1	1844260	1844440	chromosome_1.f.3688	0	+
chromosome_1	1844504	1844550	chromosome_1.f.3689	0	+
chromosome_1	1844649	1844944	chromosome_1.f.3690	0	+
chromosome_1	1845233	1845432	chromosome_1.f.3691	0	+
chromosome_1	1845441	1845517	chromosome_1.f.3692	0	+
chromosome_1	1845690	1845817	chromosome_1.f.3693	0	+
chromosome_1	1845866	1846874	chromosome_1.f.3694	0	+
chromosome_1	1846992	1847260	chromosome_1.f.3695	0	+
chromosome_1	1847301	1847336	chromosome_1.f.3696	0	+
chromosome_1	1847371	1847412	chromosome_1.f.3697	0	+
chromosome_1	1847474	1847586	chromosome_1.f.3698	0	+
chromosome_1	1847683	1847736	chromosome_1.f.3699	0	+
chromosome_1	1847800	1847976	chromosome_1.f.3700	0	+
chromosome_1	1848222	1848487	chromosome_1.f.3701	0	+
chromosome_1	1848765	1849133	chromosome_1.f.3702	0	+
chromosome_1	1849161	1849285	chromosome_1.f.3703	0	+
chromosome_1	1849311	1849475	chromosome_1.f.3704	0	+
chromosome_1	1849504	1849559	chromosome_1.f.3705	0	+
chromosome_1	1849700	1849744	chromosome_1.f.3706	0	+
chromosome_1	1849835	1850008	chromosome_1.f.3707	0	+
chromosome_1	1850113	1850620	chromosome_1.f.3708	0	+
chromosome_1	1850699	1850844	chromosome_1.f.3709	0	+
chromosome_1	1851009	1851170	chromosome_1.f.3710	0	+
chromosome_1	1851233	1851660	chromosome_1.f.3711	0	+
chromosome_1	1854415	1854774	chromosome_1.f.3712	0	+
chromosome_1	1854847	1854899	chromosome_1.f.3713	0	+
chromosome_1	1855114	1855168	chromosome_1.f.3714	0	+
chromosome_1	1855336	1855391	chromosome_1.f.3715	0	+
chromosome_1	1855482	1855540	chromosome_1.f.3716	0	+
chromosome_1	1855587	1855634	chromosome_1.f.3717	0	+
chromosome_1	1855671	1855748	chromosome_1.f.3718	0	+
chromosome_1	1855788	1856071	chromosome_1.f.3719	0	+
chromosome_1	1857304	1857417	chromosome_1.f.3720	0	+
chromosome_1	1857584	1857730	chromosome_1.f.3721	0	+
chromosome_1	1858095	1858207	chromosome_1.f.3722	0	+
chromosome_1	1858382	1858549	chromosome_1.f.3723	0	+
chromosome_1	1858698	1858765	chromosome_1.f.3724	0	+
chromosome_1	1858773	1858793	chromosome_1.f.3725	0	+
chromosome_1	1858934	1858990	chromosome_1.f.3726	0	+
chromosome_1	1859142	1859320	chromosome_1.f.3727	0	+
chromosome_1	1859568	1859659	chromosome_1.f.3728	0	+
chromosome_1	1860418	1860597	chromosome_1.f.3729	0	+
chromosome_1	1866517	1866559	chromosome_1.f.3730	0	+
chromosome_1	1867309	1867344	chromosome_1.f.3731	0	+
chromosome_1	1867748	1867797	chromosome_1.f.3732	0	+
chromosome_1	1868982	1869271	chromosome_1.f.3733	0	+
chromosome_1	1870032	1870346	chromosome_1.f.3734	0	+
chromosome_1	1870380	1870544	chromosome_1.f.3735	0	+
chromosome_1	1870656	1870678	chromosome_1.f.3736	0	+
chromosome_1	1871063	1871168	chromosome_1.f.3737	0	+
chromosome_1	1871673	1871777	chromosome_1.f.3738	0	+
chromosome_1	1872023	1872118	chromosome_1.f.3739	0	+
chromosome_1	1872538	1872668	chromosome_1.f.3740	0	+
chromosome_1	1872911	1872986	chromosome_1.f.3741	0	+
chromosome_1	1875664	1875715	chromosome_1.f.3742	0	+
chromosome_1	1878694	1878789	chromosome_1.f.3743	0	+
chromosome_1	1878899	1879195	chromosome_1.f.3744	0	+
chromosome_1	1879377	1879448	chromosome_1.f.3745	0	+
chromosome_1	1879776	1880399	chromosome_1.f.3746	0	+
chromosome_1	1880413	1880455	chromosome_1.f.3747	0	+
chromosome_1	1880828	1880944	chromosome_1.f.3748	0	+
chromosome_1	1880950	1881020	chromosome_1.f.3749	0	+
chromosome_1	1881223	1881272	chromosome_1.f.3750	0	+
chromosome_1	1881359	1881553	chromosome_1.f.3751	0	+
chromosome_1	1881751	1881792	chromosome_1.f.3752	0	+
chromosome_1	1881952	1882208	chromosome_1.f.3753	0	+
chromosome_1	1882323	1882372	chromosome_1.f.3754	0	+
chromosome_1	1882663	1882682	chromosome_1.f.3755	0	+
chromosome_1	1882889	1882908	chromosome_1.f.3756	0	+
chromosome_1	1883330	1883378	chromosome_1.f.3757	0	+
chromosome_1	1883457	1883479	chromosome_1.f.3758	0	+
chromosome_1	1883809	1883982	chromosome_1.f.3759	0	+
chromosome_1	1884012	1884139	chromosome_1.f.3760	0	+
chromosome_1	1884281	1884471	chromosome_1.f.3761	0	+
chromosome_1	1884782	1884875	chromosome_1.f.3762	0	+
chromosome_1	1885139	1885294	chromosome_1.f.3763	0	+
chromosome_1	1885489	1885645	chromosome_1.f.3764	0	+
chromosome_1	1885667	1885849	chromosome_1.f.3765	0	+
chromosome_1	1886218	1886272	chromosome_1.f.3766	0	+
chromosome_1	1886294	1886308	chromosome_1.f.3767	0	+
chromosome_1	1886607	1886725	chromosome_1.f.3768	0	+
chromosome_1	1887090	1887160	chromosome_1.f.3769	0	+
chromosome_1	1887166	1887207	chromosome_1.f.3770	0	+
chromosome_1	1887813	1887858	chromosome_1.f.3771	0	+
chromosome_1	1887871	1887917	chromosome_1.f.3772	0	+
chromosome_1	1887925	1887933	chromosome_1.f.3773	0	+
chromosome_1	1887940	1887954	chromosome_1.f.3774	0	+
chromosome_1	1888250	1888265	chromosome_1.f.3775	0	+
chromosome_1	1888279	1888423	chromosome_1.f.3776	0	+
chromosome_1	1888985	1889030	chromosome_1.f.3777	0	+
chromosome_1	1889059	1889095	chromosome_1.f.3778	0	+
chromosome_1	1889471	1889665	chromosome_1.f.3779	0	+
chromosome_1	1889936	1890074	chromosome_1.f.3780	0	+
chromosome_1	1890150	1890232	chromosome_1.f.3781	0	+
chromosome_1	1890443	1890603	chromosome_1.f.3782	0	+
chromosome_1	1890828	1890983	chromosome_1.f.3783	0	+
chromosome_1	1891089	1891355	chromosome_1.f.3784	0	+
chromosome_1	1892206	1892265	chromosome_1.f.3785	0	+
chromosome_1	1892511	1892586	chromosome_1.f.3786	0	+
chromosome_1	1892760	1892873	chromosome_1.f.3787	0	+
chromosome_1	1894669	1894791	chromosome_1.f.3788	0	+
chromosome_1	1895171	1895258	chromosome_1.f.3789	0	+
chromosome_1	1895319	1895351	chromosome_1.f.3790	0	+
chromosome_1	1895567	1895643	chromosome_1.f.3791	0	+
chromosome_1	1895680	1895751	chromosome_1.f.3792	0	+
chromosome_1	1897377	1897494	chromosome_1.f.3793	0	+
chromosome_1	1897597	1897639	chromosome_1.f.3794	0	+
chromosome_1	1900181	1900225	chromosome_1.f.3795	0	+
chromosome_1	1901111	1901174	chromosome_1.f.3796	0	+
chromosome_1	1901515	1901702	chromosome_1.f.3797	0	+
chromosome_1	1901987	1902104	chromosome_1.f.3798	0	+
chromosome_1	1902624	1902854	chromosome_1.f.3799	0	+
chromosome_1	1941668	1941838	chromosome_1.f.3800	0	+
chromosome_1	1941853	1942319	chromosome_1.f.3801	0	+
chromosome_1	1942624	1942769	chromosome_1.f.3802	0	+
chromosome_1	1942953	1943029	chromosome_1.f.3803	0	+
chromosome_1	1946059	1946324	chromosome_1.f.3804	0	+
chromosome_1	1946483	1946578	chromosome_1.f.3805	0	+
chromosome_1	1946603	1946714	chromosome_1.f.3806	0	+
chromosome_1	1946904	1946978	chromosome_1.f.3807	0	+
chromosome_1	1947008	1947261	chromosome_1.f.3808	0	+
chromosome_1	1947266	1947411	chromosome_1.f.3809	0	+
chromosome_1	1948452	1948652	chromosome_1.f.3810	0	+
chromosome_1	1949137	1949249	chromosome_1.f.3811	0	+
chromosome_1	1949670	1949786	chromosome_1.f.3812	0	+
chromosome_1	1950064	1950140	chromosome_1.f.3813	0	+
chromosome_1	1950245	1950373	chromosome_1.f.3814	0	+
chromosome_1	1950383	1950430	chromosome_1.f.3815	0	+
chromosome_1	1950507	1950566	chromosome_1.f.3816	0	+
chromosome_1	1950594	1950602	chromosome_1.f.3817	0	+
chromosome_1	1951626	1951688	chromosome_1.f.3818	0	+
chromosome_1	1951701	1951890	chromosome_1.f.3819	0	+
chromosome_1	1951971	1952050	chromosome_1.f.3820	0	+
chromosome_1	1952275	1952335	chromosome_1.f.3821	0	+
chromosome_1	1952449	1952613	chromosome_1.f.3822	0	+
chromosome_1	1952667	1952828	chromosome_1.f.3823	0	+
chromosome_1	1953100	1953146	chromosome_1.f.3824	0	+
chromosome_1	1953465	1953648	chromosome_1.f.3825	0	+
chromosome_1	1954144	1954250	chromosome_1.f.3826	0	+
chromosome_1	1954310	1954361	chromosome_1.f.3827	0	+
chromosome_1	1954456	1954877	chromosome_1.f.3828	0	+
chromosome_1	1955484	1955609	chromosome_1.f.3829	0	+
chromosome_1	1956042	1956093	chromosome_1.f.3830	0	+
chromosome_1	1956623	1956702	chromosome_1.f.3831	0	+
chromosome_1	1956709	1956749	chromosome_1.f.3832	0	+
chromosome_1	1956921	1956975	chromosome_1.f.3833	0	+
chromosome_1	1957386	1957427	chromosome_1.f.3834	0	+
chromosome_1	1957447	1957484	chromosome_1.f.3835	0	+
chromosome_1	1959283	1959776	chromosome_1.f.3836	0	+
chromosome_1	1963450	1963630	chromosome_1.f.3837	0	+
chromosome_1	1963646	1963681	chromosome_1.f.3838	0	+
chromosome_1	1963695	1963860	chromosome_1.f.3839	0	+
chromosome_1	1964193	1964376	chromosome_1.f.3840	0	+
chromosome_1	1964549	1964759	chromosome_1.f.3841	0	+
chromosome_1	1964838	1964883	chromosome_1.f.3842	0	+
chromosome_1	1964890	1964924	chromosome_1.f.3843	0	+
chromosome_1	1964952	1965080	chromosome_1.f.3844	0	+
chromosome_1	1965163	1965192	chromosome_1.f.3845	0	+
chromosome_1	1965211	1965255	chromosome_1.f.3846	0	+
chromosome_1	1965346	1965429	chromosome_1.f.3847	0	+
chromosome_1	1965436	1965482	chromosome_1.f.3848	0	+
chromosome_1	1965709	1965730	chromosome_1.f.3849	0	+
chromosome_1	1965760	1965830	chromosome_1.f.3850	0	+
chromosome_1	1965872	1966087	chromosome_1.f.3851	0	+
chromosome_1	1966293	1966677	chromosome_1.f.3852	0	+
chromosome_1	1966714	1967617	chromosome_1.f.3853	0	+
chromosome_1	1967778	1967831	chromosome_1.f.3854	0	+
chromosome_1	1967846	1968614	chromosome_1.f.3855	0	+
chromosome_1	1968694	1968762	chromosome_1.f.3856	0	+
chromosome_1	1968775	1968827	chromosome_1.f.3857	0	+
chromosome_1	1968856	1969206	chromosome_1.f.3858	0	+
chromosome_1	1969317	1969600	chromosome_1.f.3859	0	+
chromosome_1	1969606	1969781	chromosome_1.f.3860	0	+
chromosome_1	1969831	1969962	chromosome_1.f.3861	0	+
chromosome_1	1970194	1970475	chromosome_1.f.3862	0	+
chromosome_1	1970752	1971379	chromosome_1.f.3863	0	+
chromosome_1	1971396	1971404	chromosome_1.f.3864	0	+
chromosome_1	1971422	1971492	chromosome_1.f.3865	0	+
chromosome_1	1971502	1971507	chromosome_1.f.3866	0	+
chromosome_1	1971518	1971639	chromosome_1.f.3867	0	+
chromosome_1	1971643	1971699	chromosome_1.f.3868	0	+
chromosome_1	1971742	1972202	chromosome_1.f.3869	0	+
chromosome_1	1972284	1972561	chromosome_1.f.3870	0	+
chromosome_1	1972802	1972814	chromosome_1.f.3871	0	+
chromosome_1	1972844	1972919	chromosome_1.f.3872	0	+
chromosome_1	1973044	1973186	chromosome_1.f.3873	0	+
chromosome_1	1973353	1973495	chromosome_1.f.3874	0	+
chromosome_1	1973592	1974164	chromosome_1.f.3875	0	+
chromosome_1	1974183	1974200	chromosome_1.f.3876	0	+
chromosome_1	1974216	1974378	chromosome_1.f.3877	0	+
chromosome_1	1974423	1974641	chromosome_1.f.3878	0	+
chromosome_1	1974915	1974953	chromosome_1.f.3879	0	+
chromosome_1	1974990	1975033	chromosome_1.f.3880	0	+
chromosome_1	1975052	1975303	chromosome_1.f.3881	0	+
chromosome_1	1975338	1975451	chromosome_1.f.3882	0	+
chromosome_1	1975944	1976033	chromosome_1.f.3883	0	+
chromosome_1	1976062	1976163	chromosome_1.f.3884	0	+
chromosome_1	1976218	1976370	chromosome_1.f.3885	0	+
chromosome_1	1976575	1976665	chromosome_1.f.3886	0	+
chromosome_1	1976741	1976801	chromosome_1.f.3887	0	+
chromosome_1	1976876	1976894	chromosome_1.f.3888	0	+
chromosome_1	1977020	1977096	chromosome_1.f.3889	0	+
chromosome_1	1977489	1977649	chromosome_1.f.3890	0	+
chromosome_1	1977863	1977962	chromosome_1.f.3891	0	+
chromosome_1	1978353	1978440	chromosome_1.f.3892	0	+
chromosome_1	1978645	1978868	chromosome_1.f.3893	0	+
chromosome_1	1978888	1978899	chromosome_1.f.3894	0	+
chromosome_1	1979615	1979655	chromosome_1.f.3895	0	+
chromosome_1	1979703	1979774	chromosome_1.f.3896	0	+
chromosome_1	1980012	1980237	chromosome_1.f.3897	0	+
chromosome_1	1980264	1980367	chromosome_1.f.3898	0	+
chromosome_1	1980487	1980593	chromosome_1.f.3899	0	+
chromosome_1	1980853	1981034	chromosome_1.f.3900	0	+
chromosome_1	1981232	1981443	chromosome_1.f.3901	0	+
chromosome_1	1981525	1981575	chromosome_1.f.3902	0	+
chromosome_1	1981678	1981758	chromosome_1.f.3903	0	+
chromosome_1	1981885	1981986	chromosome_1.f.3904	0	+
chromosome_1	1982086	1982357	chromosome_1.f.3905	0	+
chromosome_1	1982434	1982691	chromosome_1.f.3906	0	+
chromosome_1	1982714	1982917	chromosome_1.f.3907	0	+
chromosome_1	1983153	1983255	chromosome_1.f.3908	0	+
chromosome_1	1983625	1983682	chromosome_1.f.3909	0	+
chromosome_1	1983916	1983963	chromosome_1.f.3910	0	+
chromosome_1	1984037	1984079	chromosome_1.f.3911	0	+
chromosome_1	1984204	1984331	chromosome_1.f.3912	0	+
chromosome_1	1984501	1985002	chromosome_1.f.3913	0	+
chromosome_1	1985662	1986042	chromosome_1.f.3914	0	+
chromosome_1	1986368	1986421	chromosome_1.f.3915	0	+
chromosome_1	1988125	1988323	chromosome_1.f.3916	0	+
chromosome_1	1988626	1988754	chromosome_1.f.3917	0	+
chromosome_1	1989107	1989154	chromosome_1.f.3918	0	+
chromosome_1	1989506	1989653	chromosome_1.f.3919	0	+
chromosome_1	1990103	1990158	chromosome_1.f.3920	0	+
chromosome_1	1990420	1990484	chromosome_1.f.3921	0	+
chromosome_1	2000728	2000903	chromosome_1.f.3922	0	+
chromosome_1	2001383	2001496	chromosome_1.f.3923	0	+
chromosome_1	2001528	2001600	chromosome_1.f.3924	0	+
chromosome_1	2001641	2001800	chromosome_1.f.3925	0	+
chromosome_1	2002037	2002068	chromosome_1.f.3926	0	+
chromosome_1	2002085	2002166	chromosome_1.f.3927	0	+
chromosome_1	2002680	2002736	chromosome_1.f.3928	0	+
chromosome_1	2002741	2002746	chromosome_1.f.3929	0	+
chromosome_1	2003077	2003175	chromosome_1.f.3930	0	+
chromosome_1	2003603	2003744	chromosome_1.f.3931	0	+
chromosome_1	2004317	2004437	chromosome_1.f.3932	0	+
chromosome_1	2005242	2005274	chromosome_1.f.3933	0	+
chromosome_1	2005329	2005413	chromosome_1.f.3934	0	+
chromosome_1	2005483	2005529	chromosome_1.f.3935	0	+
chromosome_1	2005614	2005698	chromosome_1.f.3936	0	+
chromosome_1	2005923	2006018	chromosome_1.f.3937	0	+
chromosome_1	2006630	2006783	chromosome_1.f.3938	0	+
chromosome_1	2006917	2006985	chromosome_1.f.3939	0	+
chromosome_1	2007222	2007343	chromosome_1.f.3940	0	+
chromosome_1	2007543	2007720	chromosome_1.f.3941	0	+
chromosome_1	2007895	2007992	chromosome_1.f.3942	0	+
chromosome_1	2008229	2008276	chromosome_1.f.3943	0	+
chromosome_1	2008314	2008441	chromosome_1.f.3944	0	+
chromosome_1	2008752	2008894	chromosome_1.f.3945	0	+
chromosome_1	2009158	2009238	chromosome_1.f.3946	0	+
chromosome_1	2009444	2009618	chromosome_1.f.3947	0	+
chromosome_1	2009794	2010163	chromosome_1.f.3948	0	+
chromosome_1	2010288	2010378	chromosome_1.f.3949	0	+
chromosome_1	2010720	2010884	chromosome_1.f.3950	0	+
chromosome_1	2011136	2011179	chromosome_1.f.3951	0	+
chromosome_1	2011191	2011442	chromosome_1.f.3952	0	+
chromosome_1	2013945	2014132	chromosome_1.f.3953	0	+
chromosome_1	2014414	2014570	chromosome_1.f.3954	0	+
chromosome_1	2015027	2015075	chromosome_1.f.3955	0	+
chromosome_1	2015124	2015152	chromosome_1.f.3956	0	+
chromosome_1	2015305	2015429	chromosome_1.f.3957	0	+
chromosome_1	2015789	2015866	chromosome_1.f.3958	0	+
chromosome_1	2016070	2016141	chromosome_1.f.3959	0	+
chromosome_1	2016466	2016566	chromosome_1.f.3960	0	+
chromosome_1	2017009	2017238	chromosome_1.f.3961	0	+
chromosome_1	2017265	2017456	chromosome_1.f.3962	0	+
chromosome_1	2017504	2017531	chromosome_1.f.3963	0	+
chromosome_1	2017562	2017617	chromosome_1.f.3964	0	+
chromosome_1	2017654	2017681	chromosome_1.f.3965	0	+
chromosome_1	2017710	2017742	chromosome_1.f.3966	0	+
chromosome_1	2018071	2018130	chromosome_1.f.3967	0	+
chromosome_1	2018485	2019012	chromosome_1.f.3968	0	+
chromosome_1	2020060	2020230	chromosome_1.f.3969	0	+
chromosome_1	2020400	2020477	chromosome_1.f.3970	0	+
chromosome_1	2020496	2020505	chromosome_1.f.3971	0	+
chromosome_1	2020678	2020883	chromosome_1.f.3972	0	+
chromosome_1	2021185	2021200	chromosome_1.f.3973	0	+
chromosome_1	2021204	2021210	chromosome_1.f.3974	0	+
chromosome_1	2021213	2021275	chromosome_1.f.3975	0	+
chromosome_1	2021842	2021941	chromosome_1.f.3976	0	+
chromosome_1	2021971	2021993	chromosome_1.f.3977	0	+
chromosome_1	2022074	2022151	chromosome_1.f.3978	0	+
chromosome_1	2022567	2022637	chromosome_1.f.3979	0	+
chromosome_1	2022961	2023115	chromosome_1.f.3980	0	+
chromosome_1	2023234	2023281	chromosome_1.f.3981	0	+
chromosome_1	2023381	2023492	chromosome_1.f.3982	0	+
chromosome_1	2023784	2023846	chromosome_1.f.3983	0	+
chromosome_1	2024016	2024198	chromosome_1.f.3984	0	+
chromosome_1	2024202	2024265	chromosome_1.f.3985	0	+
chromosome_1	2024308	2024455	chromosome_1.f.3986	0	+
chromosome_1	2024656	2024804	chromosome_1.f.3987	0	+
chromosome_1	2025710	2025807	chromosome_1.f.3988	0	+
chromosome_1	2025969	2026359	chromosome_1.f.3989	0	+
chromosome_1	2026604	2026734	chromosome_1.f.3990	0	+
chromosome_1	2026987	2027155	chromosome_1.f.3991	0	+
chromosome_1	2027900	2027990	chromosome_1.f.3992	0	+
chromosome_1	2029721	2029830	chromosome_1.f.3993	0	+
chromosome_1	2030316	2030497	chromosome_1.f.3994	0	+
chromosome_1	2030814	2030877	chromosome_1.f.3995	0	+
chromosome_1	2030884	2030895	chromosome_1.f.3996	0	+
chromosome_1	2030924	2031355	chromosome_1.f.3997	0	+
chromosome_1	2031830	2032014	chromosome_1.f.3998	0	+
chromosome_1	2032145	2032524	chromosome_1.f.3999	0	+
chromosome_1	2032767	2032973	chromosome_1.f.4000	0	+
chromosome_1	2033332	2033405	chromosome_1.f.4001	0	+
chromosome_1	2033683	2033778	chromosome_1.f.4002	0	+
chromosome_1	2034006	2034182	chromosome_1.f.4003	0	+
chromosome_1	2034204	2034278	chromosome_1.f.4004	0	+
chromosome_1	2034360	2034520	chromosome_1.f.4005	0	+
chromosome_1	2034542	2034572	chromosome_1.f.4006	0	+
chromosome_1	2035528	2035682	chromosome_1.f.4007	0	+
chromosome_1	2035707	2035778	chromosome_1.f.4008	0	+
chromosome_1	2036144	2036200	chromosome_1.f.4009	0	+
chromosome_1	2036213	2036270	chromosome_1.f.4010	0	+
chromosome_1	2036592	2037000	chromosome_1.f.4011	0	+
chromosome_1	2037207	2037688	chromosome_1.f.4012	0	+
chromosome_1	2037737	2037759	chromosome_1.f.4013	0	+
chromosome_1	2037844	2037922	chromosome_1.f.4014	0	+
chromosome_1	2038040	2038240	chromosome_1.f.4015	0	+
chromosome_1	2038427	2038458	chromosome_1.f.4016	0	+
chromosome_1	2038474	2038498	chromosome_1.f.4017	0	+
chromosome_1	2038810	2038879	chromosome_1.f.4018	0	+
chromosome_1	2038888	2039026	chromosome_1.f.4019	0	+
chromosome_1	2039630	2040090	chromosome_1.f.4020	0	+
chromosome_1	2040134	2040181	chromosome_1.f.4021	0	+
chromosome_1	2040207	2040547	chromosome_1.f.4022	0	+
chromosome_1	2040695	2041332	chromosome_1.f.4023	0	+
chromosome_1	2041362	2041385	chromosome_1.f.4024	0	+
chromosome_1	2041479	2041901	chromosome_1.f.4025	0	+
chromosome_1	2041989	2042281	chromosome_1.f.4026	0	+
chromosome_1	2042297	2042403	chromosome_1.f.4027	0	+
chromosome_1	2043796	2043826	chromosome_1.f.4028	0	+
chromosome_1	2043875	2043955	chromosome_1.f.4029	0	+
chromosome_1	2044013	2044053	chromosome_1.f.4030	0	+
chromosome_1	2044508	2044563	chromosome_1.f.4031	0	+
chromosome_1	2044783	2044795	chromosome_1.f.4032	0	+
chromosome_1	2044802	2044862	chromosome_1.f.4033	0	+
chromosome_1	2044868	2044879	chromosome_1.f.4034	0	+
chromosome_1	2044904	2044915	chromosome_1.f.4035	0	+
chromosome_1	2045004	2045040	chromosome_1.f.4036	0	+
chromosome_1	2045059	2045271	chromosome_1.f.4037	0	+
chromosome_1	2046018	2046065	chromosome_1.f.4038	0	+
chromosome_1	2046101	2046126	chromosome_1.f.4039	0	+
chromosome_1	2046134	2046214	chromosome_1.f.4040	0	+
chromosome_1	2046894	2047017	chromosome_1.f.4041	0	+
chromosome_1	2047476	2047608	chromosome_1.f.4042	0	+
chromosome_1	2047689	2047724	chromosome_1.f.4043	0	+
chromosome_1	2047897	2047955	chromosome_1.f.4044	0	+
chromosome_1	2048388	2048576	chromosome_1.f.4045	0	+
chromosome_1	2048945	2048984	chromosome_1.f.4046	0	+
chromosome_1	2048991	2049278	chromosome_1.f.4047	0	+
chromosome_1	2049337	2049525	chromosome_1.f.4048	0	+
chromosome_1	2049749	2049798	chromosome_1.f.4049	0	+
chromosome_1	2050229	2050276	chromosome_1.f.4050	0	+
chromosome_1	2050406	2050798	chromosome_1.f.4051	0	+
chromosome_1	2051049	2051207	chromosome_1.f.4052	0	+
chromosome_1	2051427	2051490	chromosome_1.f.4053	0	+
chromosome_1	2051591	2052457	chromosome_1.f.4054	0	+
chromosome_1	2052498	2052591	chromosome_1.f.4055	0	+
chromosome_1	2052771	2052805	chromosome_1.f.4056	0	+
chromosome_1	2052941	2052971	chromosome_1.f.4057	0	+
chromosome_1	2053021	2053044	chromosome_1.f.4058	0	+
chromosome_1	2053302	2053541	chromosome_1.f.4059	0	+
chromosome_1	2053778	2053838	chromosome_1.f.4060	0	+
chromosome_1	2056927	2056948	chromosome_1.f.4061	0	+
chromosome_1	2057702	2058874	chromosome_1.f.4062	0	+
chromosome_1	2062492	2062523	chromosome_1.f.4063	0	+
chromosome_1	2062660	2062823	chromosome_1.f.4064	0	+
chromosome_1	2062963	2063007	chromosome_1.f.4065	0	+
chromosome_1	2064526	2064586	chromosome_1.f.4066	0	+
chromosome_1	2065325	2065433	chromosome_1.f.4067	0	+
chromosome_1	2065501	2065546	chromosome_1.f.4068	0	+
chromosome_1	2065938	2066079	chromosome_1.f.4069	0	+
chromosome_1	2066413	2066661	chromosome_1.f.4070	0	+
chromosome_1	2066727	2066909	chromosome_1.f.4071	0	+
chromosome_1	2066920	2066995	chromosome_1.f.4072	0	+
chromosome_1	2067309	2067364	chromosome_1.f.4073	0	+
chromosome_1	2067374	2067379	chromosome_1.f.4074	0	+
chromosome_1	2067386	2067440	chromosome_1.f.4075	0	+
chromosome_1	2067668	2067774	chromosome_1.f.4076	0	+
chromosome_1	2067967	2067993	chromosome_1.f.4077	0	+
chromosome_1	2068123	2068253	chromosome_1.f.4078	0	+
chromosome_1	2068650	2068862	chromosome_1.f.4079	0	+
chromosome_1	2069028	2069070	chromosome_1.f.4080	0	+
chromosome_1	2069074	2069112	chromosome_1.f.4081	0	+
chromosome_1	2069387	2069694	chromosome_1.f.4082	0	+
chromosome_1	2069927	2070064	chromosome_1.f.4083	0	+
chromosome_1	2070090	2070318	chromosome_1.f.4084	0	+
chromosome_1	2070338	2070449	chromosome_1.f.4085	0	+
chromosome_1	2070572	2070721	chromosome_1.f.4086	0	+
chromosome_1	2070968	2071047	chromosome_1.f.4087	0	+
chromosome_1	2071373	2071439	chromosome_1.f.4088	0	+
chromosome_1	2071953	2072086	chromosome_1.f.4089	0	+
chromosome_1	2072619	2072700	chromosome_1.f.4090	0	+
chromosome_1	2073266	2073462	chromosome_1.f.4091	0	+
chromosome_1	2073668	2073687	chromosome_1.f.4092	0	+
chromosome_1	2074400	2074858	chromosome_1.f.4093	0	+
chromosome_1	2074889	2074925	chromosome_1.f.4094	0	+
chromosome_1	2075005	2075038	chromosome_1.f.4095	0	+
chromosome_1	2075179	2075208	chromosome_1.f.4096	0	+
chromosome_1	2079580	2079634	chromosome_1.f.4097	0	+
chromosome_1	2079998	2080027	chromosome_1.f.4098	0	+
chromosome_1	2080089	2080128	chromosome_1.f.4099	0	+
chromosome_1	2080238	2080391	chromosome_1.f.4100	0	+
chromosome_1	2080475	2080737	chromosome_1.f.4101	0	+
chromosome_1	2080905	2080922	chromosome_1.f.4102	0	+
chromosome_1	2080968	2080987	chromosome_1.f.4103	0	+
chromosome_1	2081027	2081057	chromosome_1.f.4104	0	+
chromosome_1	2081269	2081284	chromosome_1.f.4105	0	+
chromosome_1	2081322	2081932	chromosome_1.f.4106	0	+
chromosome_1	2082152	2082197	chromosome_1.f.4107	0	+
chromosome_1	2082320	2082403	chromosome_1.f.4108	0	+
chromosome_1	2082441	2082496	chromosome_1.f.4109	0	+
chromosome_1	2082623	2082785	chromosome_1.f.4110	0	+
chromosome_1	2083235	2083347	chromosome_1.f.4111	0	+
chromosome_1	2083635	2083723	chromosome_1.f.4112	0	+
chromosome_1	2083975	2084035	chromosome_1.f.4113	0	+
chromosome_1	2084434	2084463	chromosome_1.f.4114	0	+
chromosome_1	2084995	2085031	chromosome_1.f.4115	0	+
chromosome_1	2085251	2085389	chromosome_1.f.4116	0	+
chromosome_1	2087564	2087606	chromosome_1.f.4117	0	+
chromosome_1	2087667	2087813	chromosome_1.f.4118	0	+
chromosome_1	2088180	2088328	chromosome_1.f.4119	0	+
chromosome_1	2088692	2088832	chromosome_1.f.4120	0	+
chromosome_1	2089121	2089141	chromosome_1.f.4121	0	+
chromosome_1	2089199	2089343	chromosome_1.f.4122	0	+
chromosome_1	2089539	2089579	chromosome_1.f.4123	0	+
chromosome_1	2089799	2089941	chromosome_1.f.4124	0	+
chromosome_1	2090030	2090220	chromosome_1.f.4125	0	+
chromosome_1	2090228	2090264	chromosome_1.f.4126	0	+
chromosome_1	2090452	2090506	chromosome_1.f.4127	0	+
chromosome_1	2090579	2090698	chromosome_1.f.4128	0	+
chromosome_1	2090734	2090756	chromosome_1.f.4129	0	+
chromosome_1	2090805	2090852	chromosome_1.f.4130	0	+
chromosome_1	2091028	2091079	chromosome_1.f.4131	0	+
chromosome_1	2091337	2091508	chromosome_1.f.4132	0	+
chromosome_1	2091813	2091937	chromosome_1.f.4133	0	+
chromosome_1	2092317	2092443	chromosome_1.f.4134	0	+
chromosome_1	2092706	2092760	chromosome_1.f.4135	0	+
chromosome_1	2092908	2092993	chromosome_1.f.4136	0	+
chromosome_1	2093030	2093040	chromosome_1.f.4137	0	+
chromosome_1	2093086	2093206	chromosome_1.f.4138	0	+
chromosome_1	2093321	2093352	chromosome_1.f.4139	0	+
chromosome_1	2093640	2093693	chromosome_1.f.4140	0	+
chromosome_1	2093783	2093885	chromosome_1.f.4141	0	+
chromosome_1	2094309	2094338	chromosome_1.f.4142	0	+
chromosome_1	2094397	2094461	chromosome_1.f.4143	0	+
chromosome_1	2094540	2094711	chromosome_1.f.4144	0	+
chromosome_1	2095032	2095241	chromosome_1.f.4145	0	+
chromosome_1	2095548	2095575	chromosome_1.f.4146	0	+
chromosome_1	2095603	2095779	chromosome_1.f.4147	0	+
chromosome_1	2096144	2096158	chromosome_1.f.4148	0	+
chromosome_1	2096163	2096207	chromosome_1.f.4149	0	+
chromosome_1	2096292	2096361	chromosome_1.f.4150	0	+
chromosome_1	2096433	2096571	chromosome_1.f.4151	0	+
chromosome_1	2096588	2096617	chromosome_1.f.4152	0	+
chromosome_1	2096634	2096658	chromosome_1.f.4153	0	+
chromosome_1	2097167	2097363	chromosome_1.f.4154	0	+
chromosome_1	2097479	2097564	chromosome_1.f.4155	0	+
chromosome_1	2097601	2097709	chromosome_1.f.4156	0	+
chromosome_1	2097977	2098133	chromosome_1.f.4157	0	+
chromosome_1	2098182	2098277	chromosome_1.f.4158	0	+
chromosome_1	2098407	2098669	chromosome_1.f.4159	0	+
chromosome_1	2098919	2099041	chromosome_1.f.4160	0	+
chromosome_1	2099129	2099166	chromosome_1.f.4161	0	+
chromosome_1	2099426	2099452	chromosome_1.f.4162	0	+
chromosome_1	2099459	2099660	chromosome_1.f.4163	0	+
chromosome_1	2100171	2100319	chromosome_1.f.4164	0	+
chromosome_1	2100627	2100883	chromosome_1.f.4165	0	+
chromosome_1	2100903	2100957	chromosome_1.f.4166	0	+
chromosome_1	2100967	2100997	chromosome_1.f.4167	0	+
chromosome_1	2101241	2101280	chromosome_1.f.4168	0	+
chromosome_1	2101371	2101401	chromosome_1.f.4169	0	+
chromosome_1	2101707	2101833	chromosome_1.f.4170	0	+
chromosome_1	2101993	2102284	chromosome_1.f.4171	0	+
chromosome_1	2102627	2102682	chromosome_1.f.4172	0	+
chromosome_1	2102718	2102797	chromosome_1.f.4173	0	+
chromosome_1	2102805	2102867	chromosome_1.f.4174	0	+
chromosome_1	2102902	2102944	chromosome_1.f.4175	0	+
chromosome_1	2105440	2106195	chromosome_1.f.4176	0	+
chromosome_1	2106345	2106888	chromosome_1.f.4177	0	+
chromosome_1	2106902	2107064	chromosome_1.f.4178	0	+
chromosome_1	2107146	2107201	chromosome_1.f.4179	0	+
chromosome_1	2107254	2107376	chromosome_1.f.4180	0	+
chromosome_1	2107461	2107694	chromosome_1.f.4181	0	+
chromosome_1	2107729	2107912	chromosome_1.f.4182	0	+
chromosome_1	2107947	2108255	chromosome_1.f.4183	0	+
chromosome_1	2108361	2108753	chromosome_1.f.4184	0	+
chromosome_1	2108787	2108943	chromosome_1.f.4185	0	+
chromosome_1	2109003	2109157	chromosome_1.f.4186	0	+
chromosome_1	2109222	2109306	chromosome_1.f.4187	0	+
chromosome_1	2109345	2109476	chromosome_1.f.4188	0	+
chromosome_1	2109749	2109936	chromosome_1.f.4189	0	+
chromosome_1	2109971	2110525	chromosome_1.f.4190	0	+
chromosome_1	2110743	2110949	chromosome_1.f.4191	0	+
chromosome_1	2111003	2111042	chromosome_1.f.4192	0	+
chromosome_1	2111219	2111292	chromosome_1.f.4193	0	+
chromosome_1	2111385	2111501	chromosome_1.f.4194	0	+
chromosome_1	2111731	2111849	chromosome_1.f.4195	0	+
chromosome_1	2111972	2112031	chromosome_1.f.4196	0	+
chromosome_1	2112237	2112365	chromosome_1.f.4197	0	+
chromosome_1	2112856	2113034	chromosome_1.f.4198	0	+
chromosome_1	2113091	2113214	chromosome_1.f.4199	0	+
chromosome_1	2116557	2116634	chromosome_1.f.4200	0	+
chromosome_1	2116665	2116834	chromosome_1.f.4201	0	+
chromosome_1	2116845	2116856	chromosome_1.f.4202	0	+
chromosome_1	2117098	2117175	chromosome_1.f.4203	0	+
chromosome_1	2117327	2117437	chromosome_1.f.4204	0	+
chromosome_1	2117450	2117460	chromosome_1.f.4205	0	+
chromosome_1	2117465	2117503	chromosome_1.f.4206	0	+
chromosome_1	2117535	2117852	chromosome_1.f.4207	0	+
chromosome_1	2117868	2117900	chromosome_1.f.4208	0	+
chromosome_1	2118128	2118153	chromosome_1.f.4209	0	+
chromosome_1	2118161	2118231	chromosome_1.f.4210	0	+
chromosome_1	2118277	2118349	chromosome_1.f.4211	0	+
chromosome_1	2118530	2118743	chromosome_1.f.4212	0	+
chromosome_1	2118800	2118864	chromosome_1.f.4213	0	+
chromosome_1	2118901	2118978	chromosome_1.f.4214	0	+
chromosome_1	2119045	2119193	chromosome_1.f.4215	0	+
chromosome_1	2119219	2119238	chromosome_1.f.4216	0	+
chromosome_1	2119382	2119460	chromosome_1.f.4217	0	+
chromosome_1	2119469	2119615	chromosome_1.f.4218	0	+
chromosome_1	2119664	2119698	chromosome_1.f.4219	0	+
chromosome_1	2119708	2119843	chromosome_1.f.4220	0	+
chromosome_1	2119868	2120106	chromosome_1.f.4221	0	+
chromosome_1	2120152	2120255	chromosome_1.f.4222	0	+
chromosome_1	2120267	2120373	chromosome_1.f.4223	0	+
chromosome_1	2120393	2120481	chromosome_1.f.4224	0	+
chromosome_1	2120636	2120649	chromosome_1.f.4225	0	+
chromosome_1	2120820	2120968	chromosome_1.f.4226	0	+
chromosome_1	2121063	2121231	chromosome_1.f.4227	0	+
chromosome_1	2121240	2121335	chromosome_1.f.4228	0	+
chromosome_1	2121468	2121488	chromosome_1.f.4229	0	+
chromosome_1	2121848	2121916	chromosome_1.f.4230	0	+
chromosome_1	2121957	2121985	chromosome_1.f.4231	0	+
chromosome_1	2122730	2123143	chromosome_1.f.4232	0	+
chromosome_1	2123173	2123198	chromosome_1.f.4233	0	+
chromosome_1	2123330	2123517	chromosome_1.f.4234	0	+
chromosome_1	2123755	2123854	chromosome_1.f.4235	0	+
chromosome_1	2123962	2123998	chromosome_1.f.4236	0	+
chromosome_1	2124024	2124060	chromosome_1.f.4237	0	+
chromosome_1	2124070	2124253	chromosome_1.f.4238	0	+
chromosome_1	2124563	2124652	chromosome_1.f.4239	0	+
chromosome_1	2124893	2125039	chromosome_1.f.4240	0	+
chromosome_1	2125280	2125386	chromosome_1.f.4241	0	+
chromosome_1	2125808	2125892	chromosome_1.f.4242	0	+
chromosome_1	2126962	2127000	chromosome_1.f.4243	0	+
chromosome_1	2127741	2127824	chromosome_1.f.4244	0	+
chromosome_1	2127875	2128001	chromosome_1.f.4245	0	+
chromosome_1	2128350	2128523	chromosome_1.f.4246	0	+
chromosome_1	2128594	2128626	chromosome_1.f.4247	0	+
chromosome_1	2128852	2128865	chromosome_1.f.4248	0	+
chromosome_1	2128902	2128984	chromosome_1.f.4249	0	+
chromosome_1	2129071	2129220	chromosome_1.f.4250	0	+
chromosome_1	2129287	2129336	chromosome_1.f.4251	0	+
chromosome_1	2129410	2129537	chromosome_1.f.4252	0	+
chromosome_1	2129673	2129727	chromosome_1.f.4253	0	+
chromosome_1	2129800	2130081	chromosome_1.f.4254	0	+
chromosome_1	2130380	2130407	chromosome_1.f.4255	0	+
chromosome_1	2130617	2130649	chromosome_1.f.4256	0	+
chromosome_1	2130714	2130769	chromosome_1.f.4257	0	+
chromosome_1	2130782	2130867	chromosome_1.f.4258	0	+
chromosome_1	2130908	2130933	chromosome_1.f.4259	0	+
chromosome_1	2130986	2131112	chromosome_1.f.4260	0	+
chromosome_1	2132578	2132615	chromosome_1.f.4261	0	+
chromosome_1	2132702	2132773	chromosome_1.f.4262	0	+
chromosome_1	2132803	2133125	chromosome_1.f.4263	0	+
chromosome_1	2133132	2133409	chromosome_1.f.4264	0	+
chromosome_1	2133605	2134377	chromosome_1.f.4265	0	+
chromosome_1	2134513	2134554	chromosome_1.f.4266	0	+
chromosome_1	2134654	2134724	chromosome_1.f.4267	0	+
chromosome_1	2134750	2134862	chromosome_1.f.4268	0	+
chromosome_1	2135032	2135236	chromosome_1.f.4269	0	+
chromosome_1	2135384	2135660	chromosome_1.f.4270	0	+
chromosome_1	2135690	2135716	chromosome_1.f.4271	0	+
chromosome_1	2135723	2135930	chromosome_1.f.4272	0	+
chromosome_1	2135954	2136172	chromosome_1.f.4273	0	+
chromosome_1	2136188	2136398	chromosome_1.f.4274	0	+
chromosome_1	2136443	2136595	chromosome_1.f.4275	0	+
chromosome_1	2136692	2136847	chromosome_1.f.4276	0	+
chromosome_1	2137164	2137240	chromosome_1.f.4277	0	+
chromosome_1	2137993	2138032	chromosome_1.f.4278	0	+
chromosome_1	2138215	2138417	chromosome_1.f.4279	0	+
chromosome_1	2138536	2138579	chromosome_1.f.4280	0	+
chromosome_1	2138898	2138956	chromosome_1.f.4281	0	+
chromosome_1	2139545	2140028	chromosome_1.f.4282	0	+
chromosome_1	2140107	2140242	chromosome_1.f.4283	0	+
chromosome_1	2140383	2140508	chromosome_1.f.4284	0	+
chromosome_1	2140618	2140718	chromosome_1.f.4285	0	+
chromosome_1	2140903	2141068	chromosome_1.f.4286	0	+
chromosome_1	2141107	2141139	chromosome_1.f.4287	0	+
chromosome_1	2143025	2143077	chromosome_1.f.4288	0	+
chromosome_1	2143189	2143248	chromosome_1.f.4289	0	+
chromosome_1	2143295	2143347	chromosome_1.f.4290	0	+
chromosome_1	2143420	2143465	chromosome_1.f.4291	0	+
chromosome_1	2144577	2144656	chromosome_1.f.4292	0	+
chromosome_1	2144891	2145030	chromosome_1.f.4293	0	+
chromosome_1	2145174	2145317	chromosome_1.f.4294	0	+
chromosome_1	2145493	2145598	chromosome_1.f.4295	0	+
chromosome_1	2145925	2146010	chromosome_1.f.4296	0	+
chromosome_1	2146229	2146299	chromosome_1.f.4297	0	+
chromosome_1	2147852	2147882	chromosome_1.f.4298	0	+
chromosome_1	2147937	2148025	chromosome_1.f.4299	0	+
chromosome_1	2148314	2148434	chromosome_1.f.4300	0	+
chromosome_1	2148603	2148723	chromosome_1.f.4301	0	+
chromosome_1	2148903	2148948	chromosome_1.f.4302	0	+
chromosome_1	2148973	2149173	chromosome_1.f.4303	0	+
chromosome_1	2149197	2149209	chromosome_1.f.4304	0	+
chromosome_1	2149401	2149473	chromosome_1.f.4305	0	+
chromosome_1	2149519	2149595	chromosome_1.f.4306	0	+
chromosome_1	2149735	2149926	chromosome_1.f.4307	0	+
chromosome_1	2150063	2150105	chromosome_1.f.4308	0	+
chromosome_1	2150189	2150255	chromosome_1.f.4309	0	+
chromosome_1	2150272	2150282	chromosome_1.f.4310	0	+
chromosome_1	2150541	2150564	chromosome_1.f.4311	0	+
chromosome_1	2150598	2150999	chromosome_1.f.4312	0	+
chromosome_1	2151074	2151180	chromosome_1.f.4313	0	+
chromosome_1	2151228	2151402	chromosome_1.f.4314	0	+
chromosome_1	2151579	2151682	chromosome_1.f.4315	0	+
chromosome_1	2151886	2151958	chromosome_1.f.4316	0	+
chromosome_1	2151962	2151989	chromosome_1.f.4317	0	+
chromosome_1	2152436	2152558	chromosome_1.f.4318	0	+
chromosome_1	2152692	2152886	chromosome_1.f.4319	0	+
chromosome_1	2153022	2153033	chromosome_1.f.4320	0	+
chromosome_1	2153060	2153116	chromosome_1.f.4321	0	+
chromosome_1	2153190	2153204	chromosome_1.f.4322	0	+
chromosome_1	2153525	2153660	chromosome_1.f.4323	0	+
chromosome_1	2153910	2153960	chromosome_1.f.4324	0	+
chromosome_1	2153968	2154063	chromosome_1.f.4325	0	+
chromosome_1	2154110	2154285	chromosome_1.f.4326	0	+
chromosome_1	2154317	2154525	chromosome_1.f.4327	0	+
chromosome_1	2155133	2155604	chromosome_1.f.4328	0	+
chromosome_1	2155735	2155800	chromosome_1.f.4329	0	+
chromosome_1	2155954	2156041	chromosome_1.f.4330	0	+
chromosome_1	2156271	2156340	chromosome_1.f.4331	0	+
chromosome_1	2156451	2156559	chromosome_1.f.4332	0	+
chromosome_1	2157922	2158030	chromosome_1.f.4333	0	+
chromosome_1	2158150	2158282	chromosome_1.f.4334	0	+
chromosome_1	2159172	2159369	chromosome_1.f.4335	0	+
chromosome_1	2159526	2159625	chromosome_1.f.4336	0	+
chromosome_1	2160013	2160989	chromosome_1.f.4337	0	+
chromosome_1	2161246	2161272	chromosome_1.f.4338	0	+
chromosome_1	2161538	2161735	chromosome_1.f.4339	0	+
chromosome_1	2161892	2161939	chromosome_1.f.4340	0	+
chromosome_1	2164397	2164444	chromosome_1.f.4341	0	+
chromosome_1	2164586	2164806	chromosome_1.f.4342	0	+
chromosome_1	2165009	2165066	chromosome_1.f.4343	0	+
chromosome_1	2165227	2165368	chromosome_1.f.4344	0	+
chromosome_1	2165559	2165762	chromosome_1.f.4345	0	+
chromosome_1	2165767	2165780	chromosome_1.f.4346	0	+
chromosome_1	2166138	2166219	chromosome_1.f.4347	0	+
chromosome_1	2166902	2166967	chromosome_1.f.4348	0	+
chromosome_1	2166982	2167031	chromosome_1.f.4349	0	+
chromosome_1	2167628	2167707	chromosome_1.f.4350	0	+
chromosome_1	2167823	2167852	chromosome_1.f.4351	0	+
chromosome_1	2168436	2168569	chromosome_1.f.4352	0	+
chromosome_1	2168688	2168796	chromosome_1.f.4353	0	+
chromosome_1	2169736	2169765	chromosome_1.f.4354	0	+
chromosome_1	2170042	2170159	chromosome_1.f.4355	0	+
chromosome_1	2170274	2170372	chromosome_1.f.4356	0	+
chromosome_1	2170577	2170659	chromosome_1.f.4357	0	+
chromosome_1	2170818	2170952	chromosome_1.f.4358	0	+
chromosome_1	2170992	2171487	chromosome_1.f.4359	0	+
chromosome_1	2174985	2175116	chromosome_1.f.4360	0	+
chromosome_1	2175438	2175547	chromosome_1.f.4361	0	+
chromosome_1	2175976	2176097	chromosome_1.f.4362	0	+
chromosome_1	2176357	2176506	chromosome_1.f.4363	0	+
chromosome_1	2178657	2178751	chromosome_1.f.4364	0	+
chromosome_1	2178911	2178982	chromosome_1.f.4365	0	+
chromosome_1	2179143	2179235	chromosome_1.f.4366	0	+
chromosome_1	2179510	2179555	chromosome_1.f.4367	0	+
chromosome_1	2179822	2180411	chromosome_1.f.4368	0	+
chromosome_1	2180683	2181066	chromosome_1.f.4369	0	+
chromosome_1	2181178	2181252	chromosome_1.f.4370	0	+
chromosome_1	2181471	2181548	chromosome_1.f.4371	0	+
chromosome_1	2181730	2181901	chromosome_1.f.4372	0	+
chromosome_1	2182070	2182177	chromosome_1.f.4373	0	+
chromosome_1	2183991	2184022	chromosome_1.f.4374	0	+
chromosome_1	2184053	2184131	chromosome_1.f.4375	0	+
chromosome_1	2184437	2184633	chromosome_1.f.4376	0	+
chromosome_1	2184972	2185025	chromosome_1.f.4377	0	+
chromosome_1	2185065	2185088	chromosome_1.f.4378	0	+
chromosome_1	2185395	2185488	chromosome_1.f.4379	0	+
chromosome_1	2186324	2186347	chromosome_1.f.4380	0	+
chromosome_1	2186748	2186828	chromosome_1.f.4381	0	+
chromosome_1	2187035	2187086	chromosome_1.f.4382	0	+
chromosome_1	2187361	2187490	chromosome_1.f.4383	0	+
chromosome_1	2187609	2187639	chromosome_1.f.4384	0	+
chromosome_1	2188231	2188383	chromosome_1.f.4385	0	+
chromosome_1	2189944	2189984	chromosome_1.f.4386	0	+
chromosome_1	2194183	2194262	chromosome_1.f.4387	0	+
chromosome_1	2199894	2199948	chromosome_1.f.4388	0	+
chromosome_1	2200495	2200538	chromosome_1.f.4389	0	+
chromosome_1	2201193	2201221	chromosome_1.f.4390	0	+
chromosome_1	2201333	2201384	chromosome_1.f.4391	0	+
chromosome_1	2201612	2201773	chromosome_1.f.4392	0	+
chromosome_1	2201907	2201937	chromosome_1.f.4393	0	+
chromosome_1	2201974	2202023	chromosome_1.f.4394	0	+
chromosome_1	2202050	2202086	chromosome_1.f.4395	0	+
chromosome_1	2202573	2202595	chromosome_1.f.4396	0	+
chromosome_1	2203659	2203716	chromosome_1.f.4397	0	+
chromosome_1	2203897	2203925	chromosome_1.f.4398	0	+
chromosome_1	2203992	2204106	chromosome_1.f.4399	0	+
chromosome_1	2204154	2204223	chromosome_1.f.4400	0	+
chromosome_1	2204434	2204718	chromosome_1.f.4401	0	+
chromosome_1	2204802	2205084	chromosome_1.f.4402	0	+
chromosome_1	2205421	2205621	chromosome_1.f.4403	0	+
chromosome_1	2205791	2205881	chromosome_1.f.4404	0	+
chromosome_1	2205998	2206008	chromosome_1.f.4405	0	+
chromosome_1	2206045	2206079	chromosome_1.f.4406	0	+
chromosome_1	2206116	2206222	chromosome_1.f.4407	0	+
chromosome_1	2206398	2206469	chromosome_1.f.4408	0	+
chromosome_1	2206634	2206845	chromosome_1.f.4409	0	+
chromosome_1	2206870	2206902	chromosome_1.f.4410	0	+
chromosome_1	2206983	2207031	chromosome_1.f.4411	0	+
chromosome_1	2208671	2208756	chromosome_1.f.4412	0	+
chromosome_1	2208989	2209184	chromosome_1.f.4413	0	+
chromosome_1	2209677	2210632	chromosome_1.f.4414	0	+
chromosome_1	2210830	2211179	chromosome_1.f.4415	0	+
chromosome_1	2211458	2211504	chromosome_1.f.4416	0	+
chromosome_1	2211641	2211755	chromosome_1.f.4417	0	+
chromosome_1	2211945	2212010	chromosome_1.f.4418	0	+
chromosome_1	2212171	2212445	chromosome_1.f.4419	0	+
chromosome_1	2212754	2212965	chromosome_1.f.4420	0	+
chromosome_1	2213078	2213217	chromosome_1.f.4421	0	+
chromosome_1	2213456	2213552	chromosome_1.f.4422	0	+
chromosome_1	2215354	2215395	chromosome_1.f.4423	0	+
chromosome_1	2215515	2215681	chromosome_1.f.4424	0	+
chromosome_1	2215846	2215937	chromosome_1.f.4425	0	+
chromosome_1	2216282	2216396	chromosome_1.f.4426	0	+
chromosome_1	2216717	2217107	chromosome_1.f.4427	0	+
chromosome_1	2217329	2217474	chromosome_1.f.4428	0	+
chromosome_1	2217711	2217753	chromosome_1.f.4429	0	+
chromosome_1	2217993	2218107	chromosome_1.f.4430	0	+
chromosome_1	2218664	2218749	chromosome_1.f.4431	0	+
chromosome_1	2218841	2219084	chromosome_1.f.4432	0	+
chromosome_1	2219213	2219248	chromosome_1.f.4433	0	+
chromosome_1	2219303	2219416	chromosome_1.f.4434	0	+
chromosome_1	2219722	2219866	chromosome_1.f.4435	0	+
chromosome_1	2220131	2220208	chromosome_1.f.4436	0	+
chromosome_1	2221216	2221274	chromosome_1.f.4437	0	+
chromosome_1	2221398	2221524	chromosome_1.f.4438	0	+
chromosome_1	2221616	2221786	chromosome_1.f.4439	0	+
chromosome_1	2221845	2222159	chromosome_1.f.4440	0	+
chromosome_1	2222246	2222335	chromosome_1.f.4441	0	+
chromosome_1	2222584	2222705	chromosome_1.f.4442	0	+
chromosome_1	2222812	2222868	chromosome_1.f.4443	0	+
chromosome_1	2223073	2223174	chromosome_1.f.4444	0	+
chromosome_1	2223395	2223468	chromosome_1.f.4445	0	+
chromosome_1	2223655	2223865	chromosome_1.f.4446	0	+
chromosome_1	2224147	2224728	chromosome_1.f.4447	0	+
chromosome_1	2224910	2224993	chromosome_1.f.4448	0	+
chromosome_1	2225379	2225721	chromosome_1.f.4449	0	+
chromosome_1	2227188	2227272	chromosome_1.f.4450	0	+
chromosome_1	2227298	2227382	chromosome_1.f.4451	0	+
chromosome_1	2227487	2227572	chromosome_1.f.4452	0	+
chromosome_1	2227743	2227874	chromosome_1.f.4453	0	+
chromosome_1	2228522	2228592	chromosome_1.f.4454	0	+
chromosome_1	2229081	2229272	chromosome_1.f.4455	0	+
chromosome_1	2229995	2230858	chromosome_1.f.4456	0	+
chromosome_1	2230896	2230943	chromosome_1.f.4457	0	+
chromosome_1	2230982	2230996	chromosome_1.f.4458	0	+
chromosome_1	2231487	2231550	chromosome_1.f.4459	0	+
chromosome_1	2231584	2231735	chromosome_1.f.4460	0	+
chromosome_1	2231801	2231872	chromosome_1.f.4461	0	+
chromosome_1	2231885	2231977	chromosome_1.f.4462	0	+
chromosome_1	2231985	2232005	chromosome_1.f.4463	0	+
chromosome_1	2232038	2232062	chromosome_1.f.4464	0	+
chromosome_1	2232086	2232153	chromosome_1.f.4465	0	+
chromosome_1	2232245	2232346	chromosome_1.f.4466	0	+
chromosome_1	2232557	2232898	chromosome_1.f.4467	0	+
chromosome_1	2233190	2233303	chromosome_1.f.4468	0	+
chromosome_1	2233389	2233838	chromosome_1.f.4469	0	+
chromosome_1	2233872	2233939	chromosome_1.f.4470	0	+
chromosome_1	2234041	2234200	chromosome_1.f.4471	0	+
chromosome_1	2234299	2234346	chromosome_1.f.4472	0	+
chromosome_1	2234404	2234539	chromosome_1.f.4473	0	+
chromosome_1	2234570	2234774	chromosome_1.f.4474	0	+
chromosome_1	2235597	2235716	chromosome_1.f.4475	0	+
chromosome_1	2236864	2236934	chromosome_1.f.4476	0	+
chromosome_1	2240971	2242169	chromosome_1.f.4477	0	+
chromosome_1	2246133	2246170	chromosome_1.f.4478	0	+
chromosome_1	2246216	2246248	chromosome_1.f.4479	0	+
chromosome_1	2246392	2246531	chromosome_1.f.4480	0	+
chromosome_1	2246761	2246936	chromosome_1.f.4481	0	+
chromosome_1	2246963	2247250	chromosome_1.f.4482	0	+
chromosome_1	2247418	2247595	chromosome_1.f.4483	0	+
chromosome_1	2247874	2247991	chromosome_1.f.4484	0	+
chromosome_1	2248316	2248472	chromosome_1.f.4485	0	+
chromosome_1	2248477	2248668	chromosome_1.f.4486	0	+
chromosome_1	2248713	2248897	chromosome_1.f.4487	0	+
chromosome_1	2249580	2249599	chromosome_1.f.4488	0	+
chromosome_1	2249617	2249765	chromosome_1.f.4489	0	+
chromosome_1	2249792	2249935	chromosome_1.f.4490	0	+
chromosome_1	2250064	2250234	chromosome_1.f.4491	0	+
chromosome_1	2250460	2250623	chromosome_1.f.4492	0	+
chromosome_1	2250828	2251254	chromosome_1.f.4493	0	+
chromosome_1	2251291	2251550	chromosome_1.f.4494	0	+
chromosome_1	2251555	2251782	chromosome_1.f.4495	0	+
chromosome_1	2251965	2252041	chromosome_1.f.4496	0	+
chromosome_1	2252114	2252217	chromosome_1.f.4497	0	+
chromosome_1	2252307	2252370	chromosome_1.f.4498	0	+
chromosome_1	2252488	2252644	chromosome_1.f.4499	0	+
chromosome_1	2252671	2252960	chromosome_1.f.4500	0	+
chromosome_1	2252979	2253161	chromosome_1.f.4501	0	+
chromosome_1	2253396	2253426	chromosome_1.f.4502	0	+
chromosome_1	2253455	2253896	chromosome_1.f.4503	0	+
chromosome_1	2253945	2254011	chromosome_1.f.4504	0	+
chromosome_1	2254176	2254966	chromosome_1.f.4505	0	+
chromosome_1	2255141	2255311	chromosome_1.f.4506	0	+
chromosome_1	2255404	2255541	chromosome_1.f.4507	0	+
chromosome_1	2255737	2255933	chromosome_1.f.4508	0	+
chromosome_1	2255938	2255946	chromosome_1.f.4509	0	+
chromosome_1	2256111	2256767	chromosome_1.f.4510	0	+
chromosome_1	2256777	2257070	chromosome_1.f.4511	0	+
chromosome_1	2257086	2257136	chromosome_1.f.4512	0	+
chromosome_1	2257152	2257235	chromosome_1.f.4513	0	+
chromosome_1	2257255	2257327	chromosome_1.f.4514	0	+
chromosome_1	2258045	2258201	chromosome_1.f.4515	0	+
chromosome_1	2258318	2258496	chromosome_1.f.4516	0	+
chromosome_1	2258545	2258684	chromosome_1.f.4517	0	+
chromosome_1	2258802	2259191	chromosome_1.f.4518	0	+
chromosome_1	2259354	2259403	chromosome_1.f.4519	0	+
chromosome_1	2259589	2259639	chromosome_1.f.4520	0	+
chromosome_1	2259800	2259906	chromosome_1.f.4521	0	+
chromosome_1	2260441	2260620	chromosome_1.f.4522	0	+
chromosome_1	2260937	2261127	chromosome_1.f.4523	0	+
chromosome_1	2261567	2261671	chromosome_1.f.4524	0	+
chromosome_1	2263947	2264066	chromosome_1.f.4525	0	+
chromosome_1	2264096	2264515	chromosome_1.f.4526	0	+
chromosome_1	2264687	2264876	chromosome_1.f.4527	0	+
chromosome_1	2265027	2265091	chromosome_1.f.4528	0	+
chromosome_1	2265260	2265301	chromosome_1.f.4529	0	+
chromosome_1	2265317	2265436	chromosome_1.f.4530	0	+
chromosome_1	2265682	2265849	chromosome_1.f.4531	0	+
chromosome_1	2265939	2266012	chromosome_1.f.4532	0	+
chromosome_1	2266019	2266612	chromosome_1.f.4533	0	+
chromosome_1	2266781	2266857	chromosome_1.f.4534	0	+
chromosome_1	2266943	2267227	chromosome_1.f.4535	0	+
chromosome_1	2267505	2267726	chromosome_1.f.4536	0	+
chromosome_1	2268064	2268150	chromosome_1.f.4537	0	+
chromosome_1	2268300	2268380	chromosome_1.f.4538	0	+
chromosome_1	2268396	2268464	chromosome_1.f.4539	0	+
chromosome_1	2268492	2268542	chromosome_1.f.4540	0	+
chromosome_1	2268672	2268697	chromosome_1.f.4541	0	+
chromosome_1	2268779	2269172	chromosome_1.f.4542	0	+
chromosome_1	2269179	2269307	chromosome_1.f.4543	0	+
chromosome_1	2269454	2269466	chromosome_1.f.4544	0	+
chromosome_1	2269533	2269636	chromosome_1.f.4545	0	+
chromosome_1	2269752	2269781	chromosome_1.f.4546	0	+
chromosome_1	2269848	2270111	chromosome_1.f.4547	0	+
chromosome_1	2270118	2270184	chromosome_1.f.4548	0	+
chromosome_1	2270274	2270293	chromosome_1.f.4549	0	+
chromosome_1	2270316	2270362	chromosome_1.f.4550	0	+
chromosome_1	2270642	2270903	chromosome_1.f.4551	0	+
chromosome_1	2270928	2270995	chromosome_1.f.4552	0	+
chromosome_1	2271021	2271030	chromosome_1.f.4553	0	+
chromosome_1	2271064	2271186	chromosome_1.f.4554	0	+
chromosome_1	2271362	2271493	chromosome_1.f.4555	0	+
chromosome_1	2271503	2271515	chromosome_1.f.4556	0	+
chromosome_1	2271704	2272128	chromosome_1.f.4557	0	+
chromosome_1	2272201	2272278	chromosome_1.f.4558	0	+
chromosome_1	2272418	2272573	chromosome_1.f.4559	0	+
chromosome_1	2272610	2272800	chromosome_1.f.4560	0	+
chromosome_1	2272823	2272929	chromosome_1.f.4561	0	+
chromosome_1	2273025	2273107	chromosome_1.f.4562	0	+
chromosome_1	2273259	2273522	chromosome_1.f.4563	0	+
chromosome_1	2273744	2274052	chromosome_1.f.4564	0	+
chromosome_1	2274180	2274606	chromosome_1.f.4565	0	+
chromosome_1	2274626	2274762	chromosome_1.f.4566	0	+
chromosome_1	2274814	2274849	chromosome_1.f.4567	0	+
chromosome_1	2274946	2275092	chromosome_1.f.4568	0	+
chromosome_1	2275169	2275269	chromosome_1.f.4569	0	+
chromosome_1	2275348	2275552	chromosome_1.f.4570	0	+
chromosome_1	2275590	2275739	chromosome_1.f.4571	0	+
chromosome_1	2275934	2276098	chromosome_1.f.4572	0	+
chromosome_1	2276120	2276166	chromosome_1.f.4573	0	+
chromosome_1	2276410	2276632	chromosome_1.f.4574	0	+
chromosome_1	2276930	2277011	chromosome_1.f.4575	0	+
chromosome_1	2277039	2277084	chromosome_1.f.4576	0	+
chromosome_1	2277345	2277555	chromosome_1.f.4577	0	+
chromosome_1	2277829	2278101	chromosome_1.f.4578	0	+
chromosome_1	2278331	2278444	chromosome_1.f.4579	0	+
chromosome_1	2278593	2278844	chromosome_1.f.4580	0	+
chromosome_1	2279043	2279123	chromosome_1.f.4581	0	+
chromosome_1	2279154	2279227	chromosome_1.f.4582	0	+
chromosome_1	2279620	2279702	chromosome_1.f.4583	0	+
chromosome_1	2279726	2279751	chromosome_1.f.4584	0	+
chromosome_1	2279921	2280323	chromosome_1.f.4585	0	+
chromosome_1	2280367	2280437	chromosome_1.f.4586	0	+
chromosome_1	2280689	2280734	chromosome_1.f.4587	0	+
chromosome_1	2280861	2280969	chromosome_1.f.4588	0	+
chromosome_1	2281116	2281214	chromosome_1.f.4589	0	+
chromosome_1	2281554	2281670	chromosome_1.f.4590	0	+
chromosome_1	2281821	2281955	chromosome_1.f.4591	0	+
chromosome_1	2282013	2282138	chromosome_1.f.4592	0	+
chromosome_1	2282406	2282507	chromosome_1.f.4593	0	+
chromosome_1	2282560	2282650	chromosome_1.f.4594	0	+
chromosome_1	2282713	2282983	chromosome_1.f.4595	0	+
chromosome_1	2283022	2283149	chromosome_1.f.4596	0	+
chromosome_1	2283238	2283265	chromosome_1.f.4597	0	+
chromosome_1	2283394	2283503	chromosome_1.f.4598	0	+
chromosome_1	2283645	2283802	chromosome_1.f.4599	0	+
chromosome_1	2283906	2284004	chromosome_1.f.4600	0	+
chromosome_1	2284065	2284097	chromosome_1.f.4601	0	+
chromosome_1	2284137	2284497	chromosome_1.f.4602	0	+
chromosome_1	2284528	2284598	chromosome_1.f.4603	0	+
chromosome_1	2284657	2285365	chromosome_1.f.4604	0	+
chromosome_1	2285391	2285617	chromosome_1.f.4605	0	+
chromosome_1	2285663	2285823	chromosome_1.f.4606	0	+
chromosome_1	2285869	2285895	chromosome_1.f.4607	0	+
chromosome_1	2285905	2286242	chromosome_1.f.4608	0	+
chromosome_1	2286264	2286376	chromosome_1.f.4609	0	+
chromosome_1	2286517	2286847	chromosome_1.f.4610	0	+
chromosome_1	2287091	2287384	chromosome_1.f.4611	0	+
chromosome_1	2287647	2287734	chromosome_1.f.4612	0	+
chromosome_1	2287965	2288133	chromosome_1.f.4613	0	+
chromosome_1	2288219	2288263	chromosome_1.f.4614	0	+
chromosome_1	2288310	2288531	chromosome_1.f.4615	0	+
chromosome_1	2288558	2288568	chromosome_1.f.4616	0	+
chromosome_1	2289012	2289108	chromosome_1.f.4617	0	+
chromosome_1	2289144	2289245	chromosome_1.f.4618	0	+
chromosome_1	2289283	2289364	chromosome_1.f.4619	0	+
chromosome_1	2290110	2290197	chromosome_1.f.4620	0	+
chromosome_1	2290339	2290484	chromosome_1.f.4621	0	+
chromosome_1	2291010	2291094	chromosome_1.f.4622	0	+
chromosome_1	2291140	2291364	chromosome_1.f.4623	0	+
chromosome_1	2291395	2291574	chromosome_1.f.4624	0	+
chromosome_1	2291595	2291612	chromosome_1.f.4625	0	+
chromosome_1	2291619	2291647	chromosome_1.f.4626	0	+
chromosome_1	2291669	2291757	chromosome_1.f.4627	0	+
chromosome_1	2294622	2294667	chromosome_1.f.4628	0	+
chromosome_1	2295496	2295536	chromosome_1.f.4629	0	+
chromosome_1	2296112	2296151	chromosome_1.f.4630	0	+
chromosome_1	2296388	2296439	chromosome_1.f.4631	0	+
chromosome_1	2296631	2296654	chromosome_1.f.4632	0	+
chromosome_1	2296727	2296846	chromosome_1.f.4633	0	+
chromosome_1	2297090	2297150	chromosome_1.f.4634	0	+
chromosome_1	2297368	2297458	chromosome_1.f.4635	0	+
chromosome_1	2298128	2298498	chromosome_1.f.4636	0	+
chromosome_1	2300257	2300387	chromosome_1.f.4637	0	+
chromosome_1	2300634	2300786	chromosome_1.f.4638	0	+
chromosome_1	2301058	2301334	chromosome_1.f.4639	0	+
chromosome_1	2301416	2301485	chromosome_1.f.4640	0	+
chromosome_1	2301503	2301877	chromosome_1.f.4641	0	+
chromosome_1	2302020	2302103	chromosome_1.f.4642	0	+
chromosome_1	2302121	2302152	chromosome_1.f.4643	0	+
chromosome_1	2302291	2302463	chromosome_1.f.4644	0	+
chromosome_1	2302491	2302508	chromosome_1.f.4645	0	+
chromosome_1	2302537	2302674	chromosome_1.f.4646	0	+
chromosome_1	2302764	2302778	chromosome_1.f.4647	0	+
chromosome_1	2302785	2303007	chromosome_1.f.4648	0	+
chromosome_1	2303058	2303162	chromosome_1.f.4649	0	+
chromosome_1	2303375	2303641	chromosome_1.f.4650	0	+
chromosome_1	2303749	2303768	chromosome_1.f.4651	0	+
chromosome_1	2303777	2304151	chromosome_1.f.4652	0	+
chromosome_1	2304158	2304219	chromosome_1.f.4653	0	+
chromosome_1	2304955	2305076	chromosome_1.f.4654	0	+
chromosome_1	2305210	2305341	chromosome_1.f.4655	0	+
chromosome_1	2305492	2305664	chromosome_1.f.4656	0	+
chromosome_1	2305762	2305831	chromosome_1.f.4657	0	+
chromosome_1	2305990	2306095	chromosome_1.f.4658	0	+
chromosome_1	2306277	2306333	chromosome_1.f.4659	0	+
chromosome_1	2306500	2306614	chromosome_1.f.4660	0	+
chromosome_1	2306814	2306942	chromosome_1.f.4661	0	+
chromosome_1	2307200	2307352	chromosome_1.f.4662	0	+
chromosome_1	2307629	2307855	chromosome_1.f.4663	0	+
chromosome_1	2308034	2308282	chromosome_1.f.4664	0	+
chromosome_1	2308357	2308462	chromosome_1.f.4665	0	+
chromosome_1	2308606	2308772	chromosome_1.f.4666	0	+
chromosome_1	2308940	2309025	chromosome_1.f.4667	0	+
chromosome_1	2309035	2309056	chromosome_1.f.4668	0	+
chromosome_1	2309080	2309297	chromosome_1.f.4669	0	+
chromosome_1	2309403	2309442	chromosome_1.f.4670	0	+
chromosome_1	2309802	2309950	chromosome_1.f.4671	0	+
chromosome_1	2310168	2310308	chromosome_1.f.4672	0	+
chromosome_1	2310594	2310640	chromosome_1.f.4673	0	+
chromosome_1	2310656	2310756	chromosome_1.f.4674	0	+
chromosome_1	2311004	2311060	chromosome_1.f.4675	0	+
chromosome_1	2311065	2311119	chromosome_1.f.4676	0	+
chromosome_1	2311347	2311467	chromosome_1.f.4677	0	+
chromosome_1	2311622	2311685	chromosome_1.f.4678	0	+
chromosome_1	2311728	2311874	chromosome_1.f.4679	0	+
chromosome_1	2312161	2312653	chromosome_1.f.4680	0	+
chromosome_1	2312847	2312897	chromosome_1.f.4681	0	+
chromosome_1	2312904	2313001	chromosome_1.f.4682	0	+
chromosome_1	2313108	2313165	chromosome_1.f.4683	0	+
chromosome_1	2313243	2313462	chromosome_1.f.4684	0	+
chromosome_1	2313602	2313641	chromosome_1.f.4685	0	+
chromosome_1	2313661	2313755	chromosome_1.f.4686	0	+
chromosome_1	2313796	2313979	chromosome_1.f.4687	0	+
chromosome_1	2314309	2314363	chromosome_1.f.4688	0	+
chromosome_1	2314444	2314485	chromosome_1.f.4689	0	+
chromosome_1	2315524	2315712	chromosome_1.f.4690	0	+
chromosome_1	2317699	2317785	chromosome_1.f.4691	0	+
chromosome_1	2317948	2318399	chromosome_1.f.4692	0	+
chromosome_1	2318418	2318495	chromosome_1.f.4693	0	+
chromosome_1	2318500	2318530	chromosome_1.f.4694	0	+
chromosome_1	2318720	2318746	chromosome_1.f.4695	0	+
chromosome_1	2318815	2319206	chromosome_1.f.4696	0	+
chromosome_1	2319222	2319247	chromosome_1.f.4697	0	+
chromosome_1	2319339	2319780	chromosome_1.f.4698	0	+
chromosome_1	2319911	2320114	chromosome_1.f.4699	0	+
chromosome_1	2320306	2320461	chromosome_1.f.4700	0	+
chromosome_1	2320581	2320667	chromosome_1.f.4701	0	+
chromosome_1	2320799	2320956	chromosome_1.f.4702	0	+
chromosome_1	2321039	2321230	chromosome_1.f.4703	0	+
chromosome_1	2321274	2321309	chromosome_1.f.4704	0	+
chromosome_1	2321325	2321460	chromosome_1.f.4705	0	+
chromosome_1	2321525	2321636	chromosome_1.f.4706	0	+
chromosome_1	2321778	2322017	chromosome_1.f.4707	0	+
chromosome_1	2322169	2322268	chromosome_1.f.4708	0	+
chromosome_1	2322285	2322348	chromosome_1.f.4709	0	+
chromosome_1	2322384	2322514	chromosome_1.f.4710	0	+
chromosome_1	2322598	2322728	chromosome_1.f.4711	0	+
chromosome_1	2322831	2322985	chromosome_1.f.4712	0	+
chromosome_1	2323099	2323168	chromosome_1.f.4713	0	+
chromosome_1	2323213	2323234	chromosome_1.f.4714	0	+
chromosome_1	2323303	2323336	chromosome_1.f.4715	0	+
chromosome_1	2323348	2324295	chromosome_1.f.4716	0	+
chromosome_1	2324318	2324368	chromosome_1.f.4717	0	+
chromosome_1	2324372	2324602	chromosome_1.f.4718	0	+
chromosome_1	2324609	2324768	chromosome_1.f.4719	0	+
chromosome_1	2324817	2324934	chromosome_1.f.4720	0	+
chromosome_1	2325124	2325244	chromosome_1.f.4721	0	+
chromosome_1	2325262	2325348	chromosome_1.f.4722	0	+
chromosome_1	2325701	2325817	chromosome_1.f.4723	0	+
chromosome_1	2325963	2325995	chromosome_1.f.4724	0	+
chromosome_1	2326034	2326066	chromosome_1.f.4725	0	+
chromosome_1	2326135	2326288	chromosome_1.f.4726	0	+
chromosome_1	2326357	2326410	chromosome_1.f.4727	0	+
chromosome_1	2327601	2327638	chromosome_1.f.4728	0	+
chromosome_1	2328062	2328190	chromosome_1.f.4729	0	+
chromosome_1	2328211	2328497	chromosome_1.f.4730	0	+
chromosome_1	2328836	2328893	chromosome_1.f.4731	0	+
chromosome_1	2328935	2329180	chromosome_1.f.4732	0	+
chromosome_1	2329368	2329511	chromosome_1.f.4733	0	+
chromosome_1	2329521	2329535	chromosome_1.f.4734	0	+
chromosome_1	2329569	2329669	chromosome_1.f.4735	0	+
chromosome_1	2329809	2329905	chromosome_1.f.4736	0	+
chromosome_1	2329925	2329955	chromosome_1.f.4737	0	+
chromosome_1	2330113	2330292	chromosome_1.f.4738	0	+
chromosome_1	2330440	2330688	chromosome_1.f.4739	0	+
chromosome_1	2330802	2330880	chromosome_1.f.4740	0	+
chromosome_1	2331088	2331105	chromosome_1.f.4741	0	+
chromosome_1	2331127	2331220	chromosome_1.f.4742	0	+
chromosome_1	2331501	2332137	chromosome_1.f.4743	0	+
chromosome_1	2332246	2332342	chromosome_1.f.4744	0	+
chromosome_1	2332379	2332748	chromosome_1.f.4745	0	+
chromosome_1	2332918	2333108	chromosome_1.f.4746	0	+
chromosome_1	2333261	2333347	chromosome_1.f.4747	0	+
chromosome_1	2333357	2333529	chromosome_1.f.4748	0	+
chromosome_1	2333688	2333784	chromosome_1.f.4749	0	+
chromosome_1	2333884	2333978	chromosome_1.f.4750	0	+
chromosome_1	2334113	2334687	chromosome_1.f.4751	0	+
chromosome_1	2334700	2334903	chromosome_1.f.4752	0	+
chromosome_1	2334913	2335048	chromosome_1.f.4753	0	+
chromosome_1	2335163	2335249	chromosome_1.f.4754	0	+
chromosome_1	2335299	2335372	chromosome_1.f.4755	0	+
chromosome_1	2335488	2335528	chromosome_1.f.4756	0	+
chromosome_1	2335536	2335965	chromosome_1.f.4757	0	+
chromosome_1	2336306	2336375	chromosome_1.f.4758	0	+
chromosome_1	2336580	2336818	chromosome_1.f.4759	0	+
chromosome_1	2336841	2336928	chromosome_1.f.4760	0	+
chromosome_1	2337032	2337209	chromosome_1.f.4761	0	+
chromosome_1	2337252	2337285	chromosome_1.f.4762	0	+
chromosome_1	2337384	2337410	chromosome_1.f.4763	0	+
chromosome_1	2337591	2337728	chromosome_1.f.4764	0	+
chromosome_1	2338542	2338575	chromosome_1.f.4765	0	+
chromosome_1	2339563	2339717	chromosome_1.f.4766	0	+
chromosome_1	2339742	2339768	chromosome_1.f.4767	0	+
chromosome_1	2339779	2339819	chromosome_1.f.4768	0	+
chromosome_1	2339934	2340066	chromosome_1.f.4769	0	+
chromosome_1	2340189	2340292	chromosome_1.f.4770	0	+
chromosome_1	2340317	2340374	chromosome_1.f.4771	0	+
chromosome_1	2340505	2340561	chromosome_1.f.4772	0	+
chromosome_1	2340592	2340694	chromosome_1.f.4773	0	+
chromosome_1	2340821	2341247	chromosome_1.f.4774	0	+
chromosome_1	2341257	2341389	chromosome_1.f.4775	0	+
chromosome_1	2341434	2341520	chromosome_1.f.4776	0	+
chromosome_1	2341656	2341872	chromosome_1.f.4777	0	+
chromosome_1	2342066	2342134	chromosome_1.f.4778	0	+
chromosome_1	2342372	2342471	chromosome_1.f.4779	0	+
chromosome_1	2343449	2343526	chromosome_1.f.4780	0	+
chromosome_1	2343575	2343597	chromosome_1.f.4781	0	+
chromosome_1	2343650	2344203	chromosome_1.f.4782	0	+
chromosome_1	2344300	2344457	chromosome_1.f.4783	0	+
chromosome_1	2344641	2344776	chromosome_1.f.4784	0	+
chromosome_1	2344904	2344948	chromosome_1.f.4785	0	+
chromosome_1	2344981	2345008	chromosome_1.f.4786	0	+
chromosome_1	2345034	2345131	chromosome_1.f.4787	0	+
chromosome_1	2345144	2345193	chromosome_1.f.4788	0	+
chromosome_1	2345356	2345650	chromosome_1.f.4789	0	+
chromosome_1	2345694	2345925	chromosome_1.f.4790	0	+
chromosome_1	2346092	2346152	chromosome_1.f.4791	0	+
chromosome_1	2346337	2346356	chromosome_1.f.4792	0	+
chromosome_1	2346387	2346480	chromosome_1.f.4793	0	+
chromosome_1	2346651	2347176	chromosome_1.f.4794	0	+
chromosome_1	2347297	2347384	chromosome_1.f.4795	0	+
chromosome_1	2347450	2347486	chromosome_1.f.4796	0	+
chromosome_1	2347533	2347626	chromosome_1.f.4797	0	+
chromosome_1	2347872	2347974	chromosome_1.f.4798	0	+
chromosome_1	2347987	2348065	chromosome_1.f.4799	0	+
chromosome_1	2348148	2348345	chromosome_1.f.4800	0	+
chromosome_1	2348458	2348546	chromosome_1.f.4801	0	+
chromosome_1	2348560	2348731	chromosome_1.f.4802	0	+
chromosome_1	2348838	2348925	chromosome_1.f.4803	0	+
chromosome_1	2349025	2349126	chromosome_1.f.4804	0	+
chromosome_1	2349229	2349647	chromosome_1.f.4805	0	+
chromosome_1	2349660	2349718	chromosome_1.f.4806	0	+
chromosome_1	2349886	2349926	chromosome_1.f.4807	0	+
chromosome_1	2349942	2350004	chromosome_1.f.4808	0	+
chromosome_1	2350015	2350067	chromosome_1.f.4809	0	+
chromosome_1	2350180	2350237	chromosome_1.f.4810	0	+
chromosome_1	2350254	2350282	chromosome_1.f.4811	0	+
chromosome_1	2350320	2350624	chromosome_1.f.4812	0	+
chromosome_1	2351118	2351195	chromosome_1.f.4813	0	+
chromosome_1	2351347	2351466	chromosome_1.f.4814	0	+
chromosome_1	2351626	2351787	chromosome_1.f.4815	0	+
chromosome_1	2354300	2354378	chromosome_1.f.4816	0	+
chromosome_1	2354459	2354533	chromosome_1.f.4817	0	+
chromosome_1	2354729	2354881	chromosome_1.f.4818	0	+
chromosome_1	2354939	2355502	chromosome_1.f.4819	0	+
chromosome_1	2355808	2355891	chromosome_1.f.4820	0	+
chromosome_1	2356108	2356316	chromosome_1.f.4821	0	+
chromosome_1	2356504	2356525	chromosome_1.f.4822	0	+
chromosome_1	2356573	2356677	chromosome_1.f.4823	0	+
chromosome_1	2356693	2356928	chromosome_1.f.4824	0	+
chromosome_1	2356953	2357018	chromosome_1.f.4825	0	+
chromosome_1	2357242	2357373	chromosome_1.f.4826	0	+
chromosome_1	2357690	2357989	chromosome_1.f.4827	0	+
chromosome_1	2358179	2358192	chromosome_1.f.4828	0	+
chromosome_1	2358255	2358375	chromosome_1.f.4829	0	+
chromosome_1	2358387	2358419	chromosome_1.f.4830	0	+
chromosome_1	2358855	2359087	chromosome_1.f.4831	0	+
chromosome_1	2359262	2359328	chromosome_1.f.4832	0	+
chromosome_1	2359350	2359579	chromosome_1.f.4833	0	+
chromosome_1	2360143	2360235	chromosome_1.f.4834	0	+
chromosome_1	2360334	2360430	chromosome_1.f.4835	0	+
chromosome_1	2361034	2361206	chromosome_1.f.4836	0	+
chromosome_1	2361249	2361352	chromosome_1.f.4837	0	+
chromosome_1	2361651	2361775	chromosome_1.f.4838	0	+
chromosome_1	2361994	2362074	chromosome_1.f.4839	0	+
chromosome_1	2362293	2362464	chromosome_1.f.4840	0	+
chromosome_1	2362646	2362734	chromosome_1.f.4841	0	+
chromosome_1	2362825	2362906	chromosome_1.f.4842	0	+
chromosome_1	2362937	2362996	chromosome_1.f.4843	0	+
chromosome_1	2363114	2363187	chromosome_1.f.4844	0	+
chromosome_1	2363233	2363296	chromosome_1.f.4845	0	+
chromosome_1	2363426	2363494	chromosome_1.f.4846	0	+
chromosome_1	2363593	2363627	chromosome_1.f.4847	0	+
chromosome_1	2363670	2363784	chromosome_1.f.4848	0	+
chromosome_1	2364088	2364159	chromosome_1.f.4849	0	+
chromosome_1	2364193	2364218	chromosome_1.f.4850	0	+
chromosome_1	2364289	2364306	chromosome_1.f.4851	0	+
chromosome_1	2364355	2364463	chromosome_1.f.4852	0	+
chromosome_1	2364614	2364653	chromosome_1.f.4853	0	+
chromosome_1	2364682	2364733	chromosome_1.f.4854	0	+
chromosome_1	2364787	2365050	chromosome_1.f.4855	0	+
chromosome_1	2365086	2365185	chromosome_1.f.4856	0	+
chromosome_1	2365328	2365414	chromosome_1.f.4857	0	+
chromosome_1	2365678	2365905	chromosome_1.f.4858	0	+
chromosome_1	2366226	2366354	chromosome_1.f.4859	0	+
chromosome_1	2366399	2366423	chromosome_1.f.4860	0	+
chromosome_1	2367591	2367619	chromosome_1.f.4861	0	+
chromosome_1	2368473	2368561	chromosome_1.f.4862	0	+
chromosome_1	2368753	2368762	chromosome_1.f.4863	0	+
chromosome_1	2368806	2368853	chromosome_1.f.4864	0	+
chromosome_1	2368857	2368878	chromosome_1.f.4865	0	+
chromosome_1	2368888	2368963	chromosome_1.f.4866	0	+
chromosome_1	2369014	2369048	chromosome_1.f.4867	0	+
chromosome_1	2369353	2369542	chromosome_1.f.4868	0	+
chromosome_1	2369767	2369801	chromosome_1.f.4869	0	+
chromosome_1	2369807	2369844	chromosome_1.f.4870	0	+
chromosome_1	2370182	2370280	chromosome_1.f.4871	0	+
chromosome_1	2370417	2370503	chromosome_1.f.4872	0	+
chromosome_1	2370510	2370545	chromosome_1.f.4873	0	+
chromosome_1	2370732	2370947	chromosome_1.f.4874	0	+
chromosome_1	2371080	2371146	chromosome_1.f.4875	0	+
chromosome_1	2371378	2371405	chromosome_1.f.4876	0	+
chromosome_1	2371415	2371520	chromosome_1.f.4877	0	+
chromosome_1	2371581	2371591	chromosome_1.f.4878	0	+
chromosome_1	2371711	2371758	chromosome_1.f.4879	0	+
chromosome_1	2371770	2371805	chromosome_1.f.4880	0	+
chromosome_1	2372104	2372270	chromosome_1.f.4881	0	+
chromosome_1	2372498	2372558	chromosome_1.f.4882	0	+
chromosome_1	2372691	2372714	chromosome_1.f.4883	0	+
chromosome_1	2372736	2373160	chromosome_1.f.4884	0	+
chromosome_1	2373165	2373232	chromosome_1.f.4885	0	+
chromosome_1	2373250	2373257	chromosome_1.f.4886	0	+
chromosome_1	2373263	2373280	chromosome_1.f.4887	0	+
chromosome_1	2373286	2373293	chromosome_1.f.4888	0	+
chromosome_1	2373964	2373992	chromosome_1.f.4889	0	+
chromosome_1	2374264	2374314	chromosome_1.f.4890	0	+
chromosome_1	2374373	2374427	chromosome_1.f.4891	0	+
chromosome_1	2374525	2374541	chromosome_1.f.4892	0	+
chromosome_1	2374553	2374570	chromosome_1.f.4893	0	+
chromosome_1	2374883	2374948	chromosome_1.f.4894	0	+
chromosome_1	2374959	2374997	chromosome_1.f.4895	0	+
chromosome_1	2375198	2375247	chromosome_1.f.4896	0	+
chromosome_1	2375271	2375295	chromosome_1.f.4897	0	+
chromosome_1	2375452	2375518	chromosome_1.f.4898	0	+
chromosome_1	2375541	2375561	chromosome_1.f.4899	0	+
chromosome_1	2375804	2375891	chromosome_1.f.4900	0	+
chromosome_1	2376298	2376542	chromosome_1.f.4901	0	+
chromosome_1	2376818	2376844	chromosome_1.f.4902	0	+
chromosome_1	2376925	2376930	chromosome_1.f.4903	0	+
chromosome_1	2376937	2377059	chromosome_1.f.4904	0	+
chromosome_1	2377246	2377264	chromosome_1.f.4905	0	+
chromosome_1	2377286	2377396	chromosome_1.f.4906	0	+
chromosome_1	2377732	2377922	chromosome_1.f.4907	0	+
chromosome_1	2378192	2378283	chromosome_1.f.4908	0	+
chromosome_1	2378290	2378359	chromosome_1.f.4909	0	+
chromosome_1	2378601	2378682	chromosome_1.f.4910	0	+
chromosome_1	2378910	2378969	chromosome_1.f.4911	0	+
chromosome_1	2378978	2379086	chromosome_1.f.4912	0	+
chromosome_1	2379117	2379211	chromosome_1.f.4913	0	+
chromosome_1	2379340	2379502	chromosome_1.f.4914	0	+
chromosome_1	2379508	2379555	chromosome_1.f.4915	0	+
chromosome_1	2379801	2379899	chromosome_1.f.4916	0	+
chromosome_1	2379905	2379941	chromosome_1.f.4917	0	+
chromosome_1	2380241	2380350	chromosome_1.f.4918	0	+
chromosome_1	2380809	2380979	chromosome_1.f.4919	0	+
chromosome_1	2381189	2381224	chromosome_1.f.4920	0	+
chromosome_1	2381234	2381239	chromosome_1.f.4921	0	+
chromosome_1	2381304	2381416	chromosome_1.f.4922	0	+
chromosome_1	2381487	2381538	chromosome_1.f.4923	0	+
chromosome_1	2381610	2381805	chromosome_1.f.4924	0	+
chromosome_1	2382026	2382181	chromosome_1.f.4925	0	+
chromosome_1	2382205	2382363	chromosome_1.f.4926	0	+
chromosome_1	2389302	2389421	chromosome_1.f.4927	0	+
chromosome_1	2389450	2389540	chromosome_1.f.4928	0	+
chromosome_1	2389720	2389998	chromosome_1.f.4929	0	+
chromosome_1	2390082	2390105	chromosome_1.f.4930	0	+
chromosome_1	2390274	2390346	chromosome_1.f.4931	0	+
chromosome_1	2390584	2390696	chromosome_1.f.4932	0	+
chromosome_1	2390872	2390944	chromosome_1.f.4933	0	+
chromosome_1	2391167	2391227	chromosome_1.f.4934	0	+
chromosome_1	2391642	2391870	chromosome_1.f.4935	0	+
chromosome_1	2392007	2392056	chromosome_1.f.4936	0	+
chromosome_1	2392346	2392419	chromosome_1.f.4937	0	+
chromosome_1	2392619	2392774	chromosome_1.f.4938	0	+
chromosome_1	2392891	2392931	chromosome_1.f.4939	0	+
chromosome_1	2393020	2393169	chromosome_1.f.4940	0	+
chromosome_1	2393333	2393425	chromosome_1.f.4941	0	+
chromosome_1	2393758	2393830	chromosome_1.f.4942	0	+
chromosome_1	2394035	2394110	chromosome_1.f.4943	0	+
chromosome_1	2394224	2394330	chromosome_1.f.4944	0	+
chromosome_1	2394355	2394386	chromosome_1.f.4945	0	+
chromosome_1	2394583	2394625	chromosome_1.f.4946	0	+
chromosome_1	2394907	2395187	chromosome_1.f.4947	0	+
chromosome_1	2395214	2395358	chromosome_1.f.4948	0	+
chromosome_1	2395758	2395987	chromosome_1.f.4949	0	+
chromosome_1	2396245	2396391	chromosome_1.f.4950	0	+
chromosome_1	2396419	2396425	chromosome_1.f.4951	0	+
chromosome_1	2396436	2396548	chromosome_1.f.4952	0	+
chromosome_1	2397536	2397544	chromosome_1.f.4953	0	+
chromosome_1	2397609	2397740	chromosome_1.f.4954	0	+
chromosome_1	2399028	2399139	chromosome_1.f.4955	0	+
chromosome_1	2399149	2399214	chromosome_1.f.4956	0	+
chromosome_1	2399282	2399415	chromosome_1.f.4957	0	+
chromosome_1	2399551	2399704	chromosome_1.f.4958	0	+
chromosome_1	2399897	2400158	chromosome_1.f.4959	0	+
chromosome_1	2400497	2400537	chromosome_1.f.4960	0	+
chromosome_1	2400685	2400903	chromosome_1.f.4961	0	+
chromosome_1	2401151	2401231	chromosome_1.f.4962	0	+
chromosome_1	2401365	2401401	chromosome_1.f.4963	0	+
chromosome_1	2401408	2401425	chromosome_1.f.4964	0	+
chromosome_1	2401514	2401590	chromosome_1.f.4965	0	+
chromosome_1	2401710	2401769	chromosome_1.f.4966	0	+
chromosome_1	2401778	2401906	chromosome_1.f.4967	0	+
chromosome_1	2402008	2402049	chromosome_1.f.4968	0	+
chromosome_1	2402366	2402494	chromosome_1.f.4969	0	+
chromosome_1	2402537	2402611	chromosome_1.f.4970	0	+
chromosome_1	2402639	2402710	chromosome_1.f.4971	0	+
chromosome_1	2402734	2402765	chromosome_1.f.4972	0	+
chromosome_1	2402811	2402836	chromosome_1.f.4973	0	+
chromosome_1	2402974	2403067	chromosome_1.f.4974	0	+
chromosome_1	2403147	2403182	chromosome_1.f.4975	0	+
chromosome_1	2403270	2403486	chromosome_1.f.4976	0	+
chromosome_1	2403723	2403865	chromosome_1.f.4977	0	+
chromosome_1	2403951	2403986	chromosome_1.f.4978	0	+
chromosome_1	2404105	2404130	chromosome_1.f.4979	0	+
chromosome_1	2404172	2404301	chromosome_1.f.4980	0	+
chromosome_1	2404556	2404744	chromosome_1.f.4981	0	+
chromosome_1	2404774	2404841	chromosome_1.f.4982	0	+
chromosome_1	2405117	2405308	chromosome_1.f.4983	0	+
chromosome_1	2405787	2405950	chromosome_1.f.4984	0	+
chromosome_1	2406218	2406281	chromosome_1.f.4985	0	+
chromosome_1	2406293	2406322	chromosome_1.f.4986	0	+
chromosome_1	2406381	2406391	chromosome_1.f.4987	0	+
chromosome_1	2406628	2406725	chromosome_1.f.4988	0	+
chromosome_1	2406948	2407058	chromosome_1.f.4989	0	+
chromosome_1	2407292	2407449	chromosome_1.f.4990	0	+
chromosome_1	2407551	2407565	chromosome_1.f.4991	0	+
chromosome_1	2407601	2407665	chromosome_1.f.4992	0	+
chromosome_1	2407808	2408062	chromosome_1.f.4993	0	+
chromosome_1	2408394	2408471	chromosome_1.f.4994	0	+
chromosome_1	2409256	2409513	chromosome_1.f.4995	0	+
chromosome_1	2409721	2409943	chromosome_1.f.4996	0	+
chromosome_1	2409956	2410089	chromosome_1.f.4997	0	+
chromosome_1	2410329	2410491	chromosome_1.f.4998	0	+
chromosome_1	2410698	2410797	chromosome_1.f.4999	0	+
chromosome_1	2410831	2410978	chromosome_1.f.5000	0	+
chromosome_1	2410985	2411195	chromosome_1.f.5001	0	+
chromosome_1	2411267	2411324	chromosome_1.f.5002	0	+
chromosome_1	2411376	2411390	chromosome_1.f.5003	0	+
chromosome_1	2411629	2411923	chromosome_1.f.5004	0	+
chromosome_1	2411958	2412125	chromosome_1.f.5005	0	+
chromosome_1	2412315	2412582	chromosome_1.f.5006	0	+
chromosome_1	2412678	2412768	chromosome_1.f.5007	0	+
chromosome_1	2412939	2412963	chromosome_1.f.5008	0	+
chromosome_1	2412967	2412981	chromosome_1.f.5009	0	+
chromosome_1	2412988	2413013	chromosome_1.f.5010	0	+
chromosome_1	2413216	2413411	chromosome_1.f.5011	0	+
chromosome_1	2413441	2413475	chromosome_1.f.5012	0	+
chromosome_1	2413493	2413690	chromosome_1.f.5013	0	+
chromosome_1	2413759	2413764	chromosome_1.f.5014	0	+
chromosome_1	2413783	2413814	chromosome_1.f.5015	0	+
chromosome_1	2413870	2413945	chromosome_1.f.5016	0	+
chromosome_1	2413952	2413979	chromosome_1.f.5017	0	+
chromosome_1	2414025	2414034	chromosome_1.f.5018	0	+
chromosome_1	2414058	2414136	chromosome_1.f.5019	0	+
chromosome_1	2414409	2414494	chromosome_1.f.5020	0	+
chromosome_1	2414515	2414625	chromosome_1.f.5021	0	+
chromosome_1	2415377	2415542	chromosome_1.f.5022	0	+
chromosome_1	2415602	2415713	chromosome_1.f.5023	0	+
chromosome_1	2415870	2416056	chromosome_1.f.5024	0	+
chromosome_1	2416168	2416244	chromosome_1.f.5025	0	+
chromosome_1	2416251	2416314	chromosome_1.f.5026	0	+
chromosome_1	2416496	2416872	chromosome_1.f.5027	0	+
chromosome_1	2417106	2417316	chromosome_1.f.5028	0	+
chromosome_1	2417328	2417337	chromosome_1.f.5029	0	+
chromosome_1	2417348	2417361	chromosome_1.f.5030	0	+
chromosome_1	2417377	2417407	chromosome_1.f.5031	0	+
chromosome_1	2417571	2417696	chromosome_1.f.5032	0	+
chromosome_1	2417848	2417857	chromosome_1.f.5033	0	+
chromosome_1	2417867	2417882	chromosome_1.f.5034	0	+
chromosome_1	2417895	2417930	chromosome_1.f.5035	0	+
chromosome_1	2417937	2417991	chromosome_1.f.5036	0	+
chromosome_1	2418146	2418299	chromosome_1.f.5037	0	+
chromosome_1	2418511	2418727	chromosome_1.f.5038	0	+
chromosome_1	2419033	2419126	chromosome_1.f.5039	0	+
chromosome_1	2419135	2419234	chromosome_1.f.5040	0	+
chromosome_1	2419413	2419462	chromosome_1.f.5041	0	+
chromosome_1	2422807	2422896	chromosome_1.f.5042	0	+
chromosome_1	2422921	2422932	chromosome_1.f.5043	0	+
chromosome_1	2422939	2422951	chromosome_1.f.5044	0	+
chromosome_1	2422979	2423038	chromosome_1.f.5045	0	+
chromosome_1	2423246	2423331	chromosome_1.f.5046	0	+
chromosome_1	2423537	2423596	chromosome_1.f.5047	0	+
chromosome_1	2423604	2423656	chromosome_1.f.5048	0	+
chromosome_1	2423890	2423995	chromosome_1.f.5049	0	+
chromosome_1	2424013	2424024	chromosome_1.f.5050	0	+
chromosome_1	2424304	2424439	chromosome_1.f.5051	0	+
chromosome_1	2424685	2424928	chromosome_1.f.5052	0	+
chromosome_1	2425316	2425411	chromosome_1.f.5053	0	+
chromosome_1	2425564	2425604	chromosome_1.f.5054	0	+
chromosome_1	2425615	2425705	chromosome_1.f.5055	0	+
chromosome_1	2426949	2426964	chromosome_1.f.5056	0	+
chromosome_1	2426985	2427187	chromosome_1.f.5057	0	+
chromosome_1	2427303	2427587	chromosome_1.f.5058	0	+
chromosome_1	2427637	2427694	chromosome_1.f.5059	0	+
chromosome_1	2427720	2427814	chromosome_1.f.5060	0	+
chromosome_1	2427838	2427880	chromosome_1.f.5061	0	+
chromosome_1	2427886	2427988	chromosome_1.f.5062	0	+
chromosome_1	2428104	2428129	chromosome_1.f.5063	0	+
chromosome_1	2428158	2428238	chromosome_1.f.5064	0	+
chromosome_1	2428284	2428295	chromosome_1.f.5065	0	+
chromosome_1	2428322	2428445	chromosome_1.f.5066	0	+
chromosome_1	2428656	2428758	chromosome_1.f.5067	0	+
chromosome_1	2429215	2429274	chromosome_1.f.5068	0	+
chromosome_1	2429382	2429505	chromosome_1.f.5069	0	+
chromosome_1	2429562	2429682	chromosome_1.f.5070	0	+
chromosome_1	2429704	2429756	chromosome_1.f.5071	0	+
chromosome_1	2429905	2429927	chromosome_1.f.5072	0	+
chromosome_1	2429932	2429970	chromosome_1.f.5073	0	+
chromosome_1	2429983	2430006	chromosome_1.f.5074	0	+
chromosome_1	2430064	2430084	chromosome_1.f.5075	0	+
chromosome_1	2430088	2430150	chromosome_1.f.5076	0	+
chromosome_1	2430168	2430252	chromosome_1.f.5077	0	+
chromosome_1	2431988	2432027	chromosome_1.f.5078	0	+
chromosome_1	2432474	2432581	chromosome_1.f.5079	0	+
chromosome_1	2432622	2432785	chromosome_1.f.5080	0	+
chromosome_1	2432877	2433018	chromosome_1.f.5081	0	+
chromosome_1	2433077	2433102	chromosome_1.f.5082	0	+
chromosome_1	2433130	2433148	chromosome_1.f.5083	0	+
chromosome_1	2433163	2433244	chromosome_1.f.5084	0	+
chromosome_1	2433271	2433429	chromosome_1.f.5085	0	+
chromosome_1	2433434	2433445	chromosome_1.f.5086	0	+
chromosome_1	2433452	2433521	chromosome_1.f.5087	0	+
chromosome_1	2433529	2433616	chromosome_1.f.5088	0	+
chromosome_1	2433685	2433707	chromosome_1.f.5089	0	+
chromosome_1	2433712	2434057	chromosome_1.f.5090	0	+
chromosome_1	2434067	2434117	chromosome_1.f.5091	0	+
chromosome_1	2434132	2434207	chromosome_1.f.5092	0	+
chromosome_1	2434244	2434258	chromosome_1.f.5093	0	+
chromosome_1	2434271	2434330	chromosome_1.f.5094	0	+
chromosome_1	2434352	2434524	chromosome_1.f.5095	0	+
chromosome_1	2434541	2434561	chromosome_1.f.5096	0	+
chromosome_1	2434585	2434894	chromosome_1.f.5097	0	+
chromosome_1	2434916	2434929	chromosome_1.f.5098	0	+
chromosome_1	2434964	2434978	chromosome_1.f.5099	0	+
chromosome_1	2434994	2435164	chromosome_1.f.5100	0	+
chromosome_1	2435186	2435335	chromosome_1.f.5101	0	+
chromosome_1	2435354	2435582	chromosome_1.f.5102	0	+
chromosome_1	2435589	2435618	chromosome_1.f.5103	0	+
chromosome_1	2435634	2435780	chromosome_1.f.5104	0	+
chromosome_1	2435789	2435935	chromosome_1.f.5105	0	+
chromosome_1	2435949	2436143	chromosome_1.f.5106	0	+
chromosome_1	2436182	2436217	chromosome_1.f.5107	0	+
chromosome_1	2436228	2436362	chromosome_1.f.5108	0	+
chromosome_1	2436488	2436506	chromosome_1.f.5109	0	+
chromosome_1	2436516	2436521	chromosome_1.f.5110	0	+
chromosome_1	2436533	2436567	chromosome_1.f.5111	0	+
chromosome_1	2436584	2436618	chromosome_1.f.5112	0	+
chromosome_1	2436637	2436647	chromosome_1.f.5113	0	+
chromosome_1	2436736	2436821	chromosome_1.f.5114	0	+
chromosome_1	2436846	2437388	chromosome_1.f.5115	0	+
chromosome_1	2437407	2437946	chromosome_1.f.5116	0	+
chromosome_1	2437966	2437993	chromosome_1.f.5117	0	+
chromosome_1	2438024	2438280	chromosome_1.f.5118	0	+
chromosome_1	2438370	2438401	chromosome_1.f.5119	0	+
chromosome_1	2439078	2439528	chromosome_1.f.5120	0	+
chromosome_1	2439685	2439918	chromosome_1.f.5121	0	+
chromosome_1	2440036	2440210	chromosome_1.f.5122	0	+
chromosome_1	2440319	2440399	chromosome_1.f.5123	0	+
chromosome_1	2440538	2440751	chromosome_1.f.5124	0	+
chromosome_1	2440830	2441060	chromosome_1.f.5125	0	+
chromosome_1	2441202	2441455	chromosome_1.f.5126	0	+
chromosome_1	2441524	2441619	chromosome_1.f.5127	0	+
chromosome_1	2441752	2441902	chromosome_1.f.5128	0	+
chromosome_1	2442025	2442075	chromosome_1.f.5129	0	+
chromosome_1	2442115	2442290	chromosome_1.f.5130	0	+
chromosome_1	2442313	2442357	chromosome_1.f.5131	0	+
chromosome_1	2442396	2442436	chromosome_1.f.5132	0	+
chromosome_1	2442445	2442549	chromosome_1.f.5133	0	+
chromosome_1	2442616	2442639	chromosome_1.f.5134	0	+
chromosome_1	2442665	2442974	chromosome_1.f.5135	0	+
chromosome_1	2442990	2443027	chromosome_1.f.5136	0	+
chromosome_1	2443148	2443213	chromosome_1.f.5137	0	+
chromosome_1	2443269	2443339	chromosome_1.f.5138	0	+
chromosome_1	2443507	2443565	chromosome_1.f.5139	0	+
chromosome_1	2443633	2443696	chromosome_1.f.5140	0	+
chromosome_1	2443897	2444070	chromosome_1.f.5141	0	+
chromosome_1	2444135	2444168	chromosome_1.f.5142	0	+
chromosome_1	2444295	2444326	chromosome_1.f.5143	0	+
chromosome_1	2444445	2444462	chromosome_1.f.5144	0	+
chromosome_1	2444589	2444625	chromosome_1.f.5145	0	+
chromosome_1	2444702	2445228	chromosome_1.f.5146	0	+
chromosome_1	2445269	2445552	chromosome_1.f.5147	0	+
chromosome_1	2445632	2445640	chromosome_1.f.5148	0	+
chromosome_1	2445683	2445703	chromosome_1.f.5149	0	+
chromosome_1	2446445	2446539	chromosome_1.f.5150	0	+
chromosome_1	2446637	2446795	chromosome_1.f.5151	0	+
chromosome_1	2447072	2447239	chromosome_1.f.5152	0	+
chromosome_1	2447444	2447518	chromosome_1.f.5153	0	+
chromosome_1	2447531	2447599	chromosome_1.f.5154	0	+
chromosome_1	2447838	2447937	chromosome_1.f.5155	0	+
chromosome_1	2447971	2448212	chromosome_1.f.5156	0	+
chromosome_1	2448460	2448593	chromosome_1.f.5157	0	+
chromosome_1	2448822	2448916	chromosome_1.f.5158	0	+
chromosome_1	2449013	2449095	chromosome_1.f.5159	0	+
chromosome_1	2449133	2449200	chromosome_1.f.5160	0	+
chromosome_1	2449949	2450091	chromosome_1.f.5161	0	+
chromosome_1	2450108	2450114	chromosome_1.f.5162	0	+
chromosome_1	2450161	2450217	chromosome_1.f.5163	0	+
chromosome_1	2450278	2450297	chromosome_1.f.5164	0	+
chromosome_1	2450317	2450472	chromosome_1.f.5165	0	+
chromosome_1	2450644	2450710	chromosome_1.f.5166	0	+
chromosome_1	2450714	2450727	chromosome_1.f.5167	0	+
chromosome_1	2450859	2450957	chromosome_1.f.5168	0	+
chromosome_1	2450961	2451128	chromosome_1.f.5169	0	+
chromosome_1	2451310	2451418	chromosome_1.f.5170	0	+
chromosome_1	2451539	2451640	chromosome_1.f.5171	0	+
chromosome_1	2451670	2451898	chromosome_1.f.5172	0	+
chromosome_1	2451935	2451940	chromosome_1.f.5173	0	+
chromosome_1	2452008	2452093	chromosome_1.f.5174	0	+
chromosome_1	2452204	2452721	chromosome_1.f.5175	0	+
chromosome_1	2452759	2452840	chromosome_1.f.5176	0	+
chromosome_1	2452927	2452983	chromosome_1.f.5177	0	+
chromosome_1	2453016	2453085	chromosome_1.f.5178	0	+
chromosome_1	2453116	2453163	chromosome_1.f.5179	0	+
chromosome_1	2453364	2453398	chromosome_1.f.5180	0	+
chromosome_1	2453458	2453697	chromosome_1.f.5181	0	+
chromosome_1	2454069	2454212	chromosome_1.f.5182	0	+
chromosome_1	2454389	2454448	chromosome_1.f.5183	0	+
chromosome_1	2454463	2454538	chromosome_1.f.5184	0	+
chromosome_1	2454859	2454971	chromosome_1.f.5185	0	+
chromosome_1	2455584	2455745	chromosome_1.f.5186	0	+
chromosome_1	2455924	2456274	chromosome_1.f.5187	0	+
chromosome_1	2456499	2456595	chromosome_1.f.5188	0	+
chromosome_1	2456808	2456812	chromosome_1.f.5189	0	+
chromosome_1	2457033	2457180	chromosome_1.f.5190	0	+
chromosome_1	2457198	2457204	chromosome_1.f.5191	0	+
chromosome_1	2457371	2457503	chromosome_1.f.5192	0	+
chromosome_1	2457587	2457747	chromosome_1.f.5193	0	+
chromosome_1	2457804	2457826	chromosome_1.f.5194	0	+
chromosome_1	2457833	2457911	chromosome_1.f.5195	0	+
chromosome_1	2458206	2458277	chromosome_1.f.5196	0	+
chromosome_1	2458479	2458574	chromosome_1.f.5197	0	+
chromosome_1	2458729	2458799	chromosome_1.f.5198	0	+
chromosome_1	2459011	2459124	chromosome_1.f.5199	0	+
chromosome_1	2459247	2459306	chromosome_1.f.5200	0	+
chromosome_1	2459312	2459455	chromosome_1.f.5201	0	+
chromosome_1	2459723	2459843	chromosome_1.f.5202	0	+
chromosome_1	2460338	2460443	chromosome_1.f.5203	0	+
chromosome_1	2460448	2460489	chromosome_1.f.5204	0	+
chromosome_1	2460564	2460935	chromosome_1.f.5205	0	+
chromosome_1	2461251	2461261	chromosome_1.f.5206	0	+
chromosome_1	2462072	2462398	chromosome_1.f.5207	0	+
chromosome_1	2462505	2462560	chromosome_1.f.5208	0	+
chromosome_1	2462794	2462807	chromosome_1.f.5209	0	+
chromosome_1	2462925	2463055	chromosome_1.f.5210	0	+
chromosome_1	2463253	2463441	chromosome_1.f.5211	0	+
chromosome_1	2463642	2463712	chromosome_1.f.5212	0	+
chromosome_1	2463884	2463961	chromosome_1.f.5213	0	+
chromosome_1	2464159	2464256	chromosome_1.f.5214	0	+
chromosome_1	2465854	2467982	chromosome_1.f.5215	0	+
chromosome_1	2468073	2468300	chromosome_1.f.5216	0	+
chromosome_1	2470124	2470162	chromosome_1.f.5217	0	+
chromosome_1	2475749	2475815	chromosome_1.f.5218	0	+
chromosome_1	2476521	2476927	chromosome_1.f.5219	0	+
chromosome_1	2477046	2477162	chromosome_1.f.5220	0	+
chromosome_1	2477191	2477359	chromosome_1.f.5221	0	+
chromosome_1	2477438	2477791	chromosome_1.f.5222	0	+
chromosome_1	2477857	2478089	chromosome_1.f.5223	0	+
chromosome_1	2478127	2478167	chromosome_1.f.5224	0	+
chromosome_1	2478187	2478200	chromosome_1.f.5225	0	+
chromosome_1	2478231	2478396	chromosome_1.f.5226	0	+
chromosome_1	2478425	2478440	chromosome_1.f.5227	0	+
chromosome_1	2478654	2478918	chromosome_1.f.5228	0	+
chromosome_1	2479034	2479131	chromosome_1.f.5229	0	+
chromosome_1	2479228	2479247	chromosome_1.f.5230	0	+
chromosome_1	2479254	2479332	chromosome_1.f.5231	0	+
chromosome_1	2480690	2480711	chromosome_1.f.5232	0	+
chromosome_1	2480819	2480924	chromosome_1.f.5233	0	+
chromosome_1	2480931	2481219	chromosome_1.f.5234	0	+
chromosome_1	2481290	2481424	chromosome_1.f.5235	0	+
chromosome_1	2481432	2481456	chromosome_1.f.5236	0	+
chromosome_1	2481543	2481645	chromosome_1.f.5237	0	+
chromosome_1	2481876	2481967	chromosome_1.f.5238	0	+
chromosome_1	2482163	2482283	chromosome_1.f.5239	0	+
chromosome_1	2482488	2482653	chromosome_1.f.5240	0	+
chromosome_1	2482741	2482942	chromosome_1.f.5241	0	+
chromosome_1	2483138	2483346	chromosome_1.f.5242	0	+
chromosome_1	2483810	2483849	chromosome_1.f.5243	0	+
chromosome_1	2484382	2484443	chromosome_1.f.5244	0	+
chromosome_1	2484463	2484599	chromosome_1.f.5245	0	+
chromosome_1	2484667	2484855	chromosome_1.f.5246	0	+
chromosome_1	2485105	2485229	chromosome_1.f.5247	0	+
chromosome_1	2485241	2485309	chromosome_1.f.5248	0	+
chromosome_1	2485387	2485528	chromosome_1.f.5249	0	+
chromosome_1	2485546	2485638	chromosome_1.f.5250	0	+
chromosome_1	2485668	2485737	chromosome_1.f.5251	0	+
chromosome_1	2485841	2486201	chromosome_1.f.5252	0	+
chromosome_1	2486213	2486305	chromosome_1.f.5253	0	+
chromosome_1	2486710	2486750	chromosome_1.f.5254	0	+
chromosome_1	2487061	2487194	chromosome_1.f.5255	0	+
chromosome_1	2487220	2487437	chromosome_1.f.5256	0	+
chromosome_1	2487575	2487638	chromosome_1.f.5257	0	+
chromosome_1	2487700	2487757	chromosome_1.f.5258	0	+
chromosome_1	2488170	2488256	chromosome_1.f.5259	0	+
chromosome_1	2488548	2488653	chromosome_1.f.5260	0	+
chromosome_1	2488857	2488881	chromosome_1.f.5261	0	+
chromosome_1	2488897	2489076	chromosome_1.f.5262	0	+
chromosome_1	2489376	2489431	chromosome_1.f.5263	0	+
chromosome_1	2489435	2489571	chromosome_1.f.5264	0	+
chromosome_1	2489712	2489938	chromosome_1.f.5265	0	+
chromosome_1	2490214	2490346	chromosome_1.f.5266	0	+
chromosome_1	2490382	2490774	chromosome_1.f.5267	0	+
chromosome_1	2491010	2491151	chromosome_1.f.5268	0	+
chromosome_1	2491317	2491350	chromosome_1.f.5269	0	+
chromosome_1	2491356	2491492	chromosome_1.f.5270	0	+
chromosome_1	2491765	2491892	chromosome_1.f.5271	0	+
chromosome_1	2491946	2491962	chromosome_1.f.5272	0	+
chromosome_1	2492079	2492190	chromosome_1.f.5273	0	+
chromosome_1	2492255	2492432	chromosome_1.f.5274	0	+
chromosome_1	2492604	2492664	chromosome_1.f.5275	0	+
chromosome_1	2492745	2492762	chromosome_1.f.5276	0	+
chromosome_1	2492784	2493931	chromosome_1.f.5277	0	+
chromosome_1	2494229	2494370	chromosome_1.f.5278	0	+
chromosome_1	2494452	2494504	chromosome_1.f.5279	0	+
chromosome_1	2494887	2494965	chromosome_1.f.5280	0	+
chromosome_1	2495288	2495344	chromosome_1.f.5281	0	+
chromosome_1	2495670	2495709	chromosome_1.f.5282	0	+
chromosome_1	2495882	2495915	chromosome_1.f.5283	0	+
chromosome_1	2496130	2496164	chromosome_1.f.5284	0	+
chromosome_1	2496544	2496703	chromosome_1.f.5285	0	+
chromosome_1	2496731	2496824	chromosome_1.f.5286	0	+
chromosome_1	2497218	2497269	chromosome_1.f.5287	0	+
chromosome_1	2497439	2497527	chromosome_1.f.5288	0	+
chromosome_1	2497734	2497808	chromosome_1.f.5289	0	+
chromosome_1	2498174	2498432	chromosome_1.f.5290	0	+
chromosome_1	2498514	2498604	chromosome_1.f.5291	0	+
chromosome_1	2498738	2498933	chromosome_1.f.5292	0	+
chromosome_1	2499167	2499350	chromosome_1.f.5293	0	+
chromosome_1	2499473	2499547	chromosome_1.f.5294	0	+
chromosome_1	2499756	2499899	chromosome_1.f.5295	0	+
chromosome_1	2500003	2500126	chromosome_1.f.5296	0	+
chromosome_1	2500344	2500367	chromosome_1.f.5297	0	+
chromosome_1	2500423	2500580	chromosome_1.f.5298	0	+
chromosome_1	2500692	2500832	chromosome_1.f.5299	0	+
chromosome_1	2501063	2501227	chromosome_1.f.5300	0	+
chromosome_1	2501283	2501372	chromosome_1.f.5301	0	+
chromosome_1	2501579	2501814	chromosome_1.f.5302	0	+
chromosome_1	2501945	2502117	chromosome_1.f.5303	0	+
chromosome_1	2502312	2502436	chromosome_1.f.5304	0	+
chromosome_1	2502559	2502674	chromosome_1.f.5305	0	+
chromosome_1	2505393	2505423	chromosome_1.f.5306	0	+
chromosome_1	2505561	2505727	chromosome_1.f.5307	0	+
chromosome_1	2505752	2505772	chromosome_1.f.5308	0	+
chromosome_1	2505953	2506059	chromosome_1.f.5309	0	+
chromosome_1	2506142	2506168	chromosome_1.f.5310	0	+
chromosome_1	2506206	2506246	chromosome_1.f.5311	0	+
chromosome_1	2506412	2506456	chromosome_1.f.5312	0	+
chromosome_1	2506564	2506735	chromosome_1.f.5313	0	+
chromosome_1	2506771	2506824	chromosome_1.f.5314	0	+
chromosome_1	2506944	2507120	chromosome_1.f.5315	0	+
chromosome_1	2507207	2507233	chromosome_1.f.5316	0	+
chromosome_1	2507267	2507438	chromosome_1.f.5317	0	+
chromosome_1	2507628	2507644	chromosome_1.f.5318	0	+
chromosome_1	2507718	2507733	chromosome_1.f.5319	0	+
chromosome_1	2507825	2507843	chromosome_1.f.5320	0	+
chromosome_1	2507882	2508189	chromosome_1.f.5321	0	+
chromosome_1	2508244	2508280	chromosome_1.f.5322	0	+
chromosome_1	2508347	2508391	chromosome_1.f.5323	0	+
chromosome_1	2508466	2508585	chromosome_1.f.5324	0	+
chromosome_1	2508634	2508650	chromosome_1.f.5325	0	+
chromosome_1	2508747	2508787	chromosome_1.f.5326	0	+
chromosome_1	2508927	2509101	chromosome_1.f.5327	0	+
chromosome_1	2509250	2509343	chromosome_1.f.5328	0	+
chromosome_1	2509353	2509367	chromosome_1.f.5329	0	+
chromosome_1	2509374	2509391	chromosome_1.f.5330	0	+
chromosome_1	2509479	2509910	chromosome_1.f.5331	0	+
chromosome_1	2510066	2510141	chromosome_1.f.5332	0	+
chromosome_1	2510155	2510173	chromosome_1.f.5333	0	+
chromosome_1	2510363	2510530	chromosome_1.f.5334	0	+
chromosome_1	2510540	2510562	chromosome_1.f.5335	0	+
chromosome_1	2510573	2510611	chromosome_1.f.5336	0	+
chromosome_1	2510650	2510837	chromosome_1.f.5337	0	+
chromosome_1	2510925	2511122	chromosome_1.f.5338	0	+
chromosome_1	2511165	2511229	chromosome_1.f.5339	0	+
chromosome_1	2511348	2511447	chromosome_1.f.5340	0	+
chromosome_1	2511520	2511600	chromosome_1.f.5341	0	+
chromosome_1	2511920	2511982	chromosome_1.f.5342	0	+
chromosome_1	2512028	2512093	chromosome_1.f.5343	0	+
chromosome_1	2512161	2512183	chromosome_1.f.5344	0	+
chromosome_1	2512444	2512566	chromosome_1.f.5345	0	+
chromosome_1	2512591	2512616	chromosome_1.f.5346	0	+
chromosome_1	2512690	2512880	chromosome_1.f.5347	0	+
chromosome_1	2513172	2513393	chromosome_1.f.5348	0	+
chromosome_1	2513671	2513765	chromosome_1.f.5349	0	+
chromosome_1	2513842	2513869	chromosome_1.f.5350	0	+
chromosome_1	2514075	2514117	chromosome_1.f.5351	0	+
chromosome_1	2514169	2514180	chromosome_1.f.5352	0	+
chromosome_1	2514858	2515002	chromosome_1.f.5353	0	+
chromosome_1	2515127	2515222	chromosome_1.f.5354	0	+
chromosome_1	2515458	2515503	chromosome_1.f.5355	0	+
chromosome_1	2515608	2515852	chromosome_1.f.5356	0	+
chromosome_1	2515882	2515970	chromosome_1.f.5357	0	+
chromosome_1	2515975	2515984	chromosome_1.f.5358	0	+
chromosome_1	2516079	2516119	chromosome_1.f.5359	0	+
chromosome_1	2517109	2517119	chromosome_1.f.5360	0	+
chromosome_1	2517126	2517231	chromosome_1.f.5361	0	+
chromosome_1	2517360	2517363	chromosome_1.f.5362	0	+
chromosome_1	2517371	2517567	chromosome_1.f.5363	0	+
chromosome_1	2517695	2517834	chromosome_1.f.5364	0	+
chromosome_1	2517994	2518132	chromosome_1.f.5365	0	+
chromosome_1	2518373	2518482	chromosome_1.f.5366	0	+
chromosome_1	2521332	2521364	chromosome_1.f.5367	0	+
chromosome_1	2521923	2522031	chromosome_1.f.5368	0	+
chromosome_1	2522382	2522410	chromosome_1.f.5369	0	+
chromosome_1	2522430	2522534	chromosome_1.f.5370	0	+
chromosome_1	2522544	2522645	chromosome_1.f.5371	0	+
chromosome_1	2522878	2523386	chromosome_1.f.5372	0	+
chromosome_1	2523435	2523515	chromosome_1.f.5373	0	+
chromosome_1	2523556	2524445	chromosome_1.f.5374	0	+
chromosome_1	2524461	2524546	chromosome_1.f.5375	0	+
chromosome_1	2524640	2524701	chromosome_1.f.5376	0	+
chromosome_1	2524944	2524997	chromosome_1.f.5377	0	+
chromosome_1	2525289	2525576	chromosome_1.f.5378	0	+
chromosome_1	2525772	2525918	chromosome_1.f.5379	0	+
chromosome_1	2525975	2526320	chromosome_1.f.5380	0	+
chromosome_1	2526456	2526590	chromosome_1.f.5381	0	+
chromosome_1	2526606	2526694	chromosome_1.f.5382	0	+
chromosome_1	2526750	2526862	chromosome_1.f.5383	0	+
chromosome_1	2526888	2526983	chromosome_1.f.5384	0	+
chromosome_1	2527065	2527189	chromosome_1.f.5385	0	+
chromosome_1	2527326	2527460	chromosome_1.f.5386	0	+
chromosome_1	2527605	2527808	chromosome_1.f.5387	0	+
chromosome_1	2527898	2528177	chromosome_1.f.5388	0	+
chromosome_1	2529576	2529648	chromosome_1.f.5389	0	+
chromosome_1	2530153	2530245	chromosome_1.f.5390	0	+
chromosome_1	2530293	2530330	chromosome_1.f.5391	0	+
chromosome_1	2530372	2530539	chromosome_1.f.5392	0	+
chromosome_1	2530609	2530718	chromosome_1.f.5393	0	+
chromosome_1	2531220	2531488	chromosome_1.f.5394	0	+
chromosome_1	2531891	2531933	chromosome_1.f.5395	0	+
chromosome_1	2531940	2532014	chromosome_1.f.5396	0	+
chromosome_1	2532079	2532144	chromosome_1.f.5397	0	+
chromosome_1	2532159	2532273	chromosome_1.f.5398	0	+
chromosome_1	2532306	2532506	chromosome_1.f.5399	0	+
chromosome_1	2532580	2532684	chromosome_1.f.5400	0	+
chromosome_1	2532779	2532826	chromosome_1.f.5401	0	+
chromosome_1	2532871	2533142	chromosome_1.f.5402	0	+
chromosome_1	2533290	2533534	chromosome_1.f.5403	0	+
chromosome_1	2533709	2533871	chromosome_1.f.5404	0	+
chromosome_1	2534164	2534298	chromosome_1.f.5405	0	+
chromosome_1	2534943	2535045	chromosome_1.f.5406	0	+
chromosome_1	2535638	2535671	chromosome_1.f.5407	0	+
chromosome_1	2537249	2537753	chromosome_1.f.5408	0	+
chromosome_1	2537819	2538187	chromosome_1.f.5409	0	+
chromosome_1	2538270	2538402	chromosome_1.f.5410	0	+
chromosome_1	2538764	2539083	chromosome_1.f.5411	0	+
chromosome_1	2540259	2540291	chromosome_1.f.5412	0	+
chromosome_1	2540520	2540649	chromosome_1.f.5413	0	+
chromosome_1	2541400	2541505	chromosome_1.f.5414	0	+
chromosome_1	2541629	2541673	chromosome_1.f.5415	0	+
chromosome_1	2541942	2541993	chromosome_1.f.5416	0	+
chromosome_1	2542121	2542214	chromosome_1.f.5417	0	+
chromosome_1	2542329	2542440	chromosome_1.f.5418	0	+
chromosome_1	2542546	2542592	chromosome_1.f.5419	0	+
chromosome_1	2542762	2543027	chromosome_1.f.5420	0	+
chromosome_1	2543304	2543412	chromosome_1.f.5421	0	+
chromosome_1	2543690	2543726	chromosome_1.f.5422	0	+
chromosome_1	2544018	2544102	chromosome_1.f.5423	0	+
chromosome_1	2544831	2545070	chromosome_1.f.5424	0	+
chromosome_1	2545240	2545413	chromosome_1.f.5425	0	+
chromosome_1	2545607	2545829	chromosome_1.f.5426	0	+
chromosome_1	2546008	2546191	chromosome_1.f.5427	0	+
chromosome_1	2546495	2546595	chromosome_1.f.5428	0	+
chromosome_1	2546776	2546980	chromosome_1.f.5429	0	+
chromosome_1	2550044	2550202	chromosome_1.f.5430	0	+
chromosome_1	2550382	2550425	chromosome_1.f.5431	0	+
chromosome_1	2550538	2550625	chromosome_1.f.5432	0	+
chromosome_1	2550660	2550854	chromosome_1.f.5433	0	+
chromosome_1	2551555	2551734	chromosome_1.f.5434	0	+
chromosome_1	2551906	2552004	chromosome_1.f.5435	0	+
chromosome_1	2552041	2552059	chromosome_1.f.5436	0	+
chromosome_1	2552218	2552313	chromosome_1.f.5437	0	+
chromosome_1	2552445	2552608	chromosome_1.f.5438	0	+
chromosome_1	2552807	2553040	chromosome_1.f.5439	0	+
chromosome_1	2553164	2553439	chromosome_1.f.5440	0	+
chromosome_1	2553463	2553656	chromosome_1.f.5441	0	+
chromosome_1	2553783	2553932	chromosome_1.f.5442	0	+
chromosome_1	2554098	2554199	chromosome_1.f.5443	0	+
chromosome_1	2554245	2554339	chromosome_1.f.5444	0	+
chromosome_1	2554367	2554643	chromosome_1.f.5445	0	+
chromosome_1	2554691	2554713	chromosome_1.f.5446	0	+
chromosome_1	2554720	2554803	chromosome_1.f.5447	0	+
chromosome_1	2555085	2555183	chromosome_1.f.5448	0	+
chromosome_1	2555295	2555425	chromosome_1.f.5449	0	+
chromosome_1	2555433	2555456	chromosome_1.f.5450	0	+
chromosome_1	2555478	2555512	chromosome_1.f.5451	0	+
chromosome_1	2555816	2555827	chromosome_1.f.5452	0	+
chromosome_1	2555832	2556030	chromosome_1.f.5453	0	+
chromosome_1	2556198	2556387	chromosome_1.f.5454	0	+
chromosome_1	2556540	2556629	chromosome_1.f.5455	0	+
chromosome_1	2556687	2556733	chromosome_1.f.5456	0	+
chromosome_1	2556835	2556921	chromosome_1.f.5457	0	+
chromosome_1	2557105	2557252	chromosome_1.f.5458	0	+
chromosome_1	2557479	2557630	chromosome_1.f.5459	0	+
chromosome_1	2557696	2557724	chromosome_1.f.5460	0	+
chromosome_1	2558896	2559093	chromosome_1.f.5461	0	+
chromosome_1	2559128	2559216	chromosome_1.f.5462	0	+
chromosome_1	2559329	2559372	chromosome_1.f.5463	0	+
chromosome_1	2559537	2559693	chromosome_1.f.5464	0	+
chromosome_1	2559960	2560071	chromosome_1.f.5465	0	+
chromosome_1	2560098	2560126	chromosome_1.f.5466	0	+
chromosome_1	2560248	2560427	chromosome_1.f.5467	0	+
chromosome_1	2560557	2560746	chromosome_1.f.5468	0	+
chromosome_1	2560892	2560973	chromosome_1.f.5469	0	+
chromosome_1	2561154	2561186	chromosome_1.f.5470	0	+
chromosome_1	2563038	2563048	chromosome_1.f.5471	0	+
chromosome_1	2563062	2563170	chromosome_1.f.5472	0	+
chromosome_1	2563316	2563417	chromosome_1.f.5473	0	+
chromosome_1	2563424	2563522	chromosome_1.f.5474	0	+
chromosome_1	2563526	2563553	chromosome_1.f.5475	0	+
chromosome_1	2563737	2563868	chromosome_1.f.5476	0	+
chromosome_1	2564023	2564107	chromosome_1.f.5477	0	+
chromosome_1	2564216	2564241	chromosome_1.f.5478	0	+
chromosome_1	2564247	2564304	chromosome_1.f.5479	0	+
chromosome_1	2564356	2564525	chromosome_1.f.5480	0	+
chromosome_1	2564720	2564822	chromosome_1.f.5481	0	+
chromosome_1	2564958	2565064	chromosome_1.f.5482	0	+
chromosome_1	2565224	2565293	chromosome_1.f.5483	0	+
chromosome_1	2565348	2565385	chromosome_1.f.5484	0	+
chromosome_1	2565397	2565422	chromosome_1.f.5485	0	+
chromosome_1	2565522	2565603	chromosome_1.f.5486	0	+
chromosome_1	2565669	2565841	chromosome_1.f.5487	0	+
chromosome_1	2565974	2565994	chromosome_1.f.5488	0	+
chromosome_1	2569419	2569460	chromosome_1.f.5489	0	+
chromosome_1	2569484	2569539	chromosome_1.f.5490	0	+
chromosome_1	2569560	2569684	chromosome_1.f.5491	0	+
chromosome_1	2569697	2569803	chromosome_1.f.5492	0	+
chromosome_1	2569836	2569917	chromosome_1.f.5493	0	+
chromosome_1	2569939	2569974	chromosome_1.f.5494	0	+
chromosome_1	2569985	2570128	chromosome_1.f.5495	0	+
chromosome_1	2570294	2570326	chromosome_1.f.5496	0	+
chromosome_1	2570356	2570514	chromosome_1.f.5497	0	+
chromosome_1	2570752	2570765	chromosome_1.f.5498	0	+
chromosome_1	2570811	2571120	chromosome_1.f.5499	0	+
chromosome_1	2571447	2571868	chromosome_1.f.5500	0	+
chromosome_1	2571979	2572025	chromosome_1.f.5501	0	+
chromosome_1	2575688	2575715	chromosome_1.f.5502	0	+
chromosome_1	2575820	2576122	chromosome_1.f.5503	0	+
chromosome_1	2576219	2576418	chromosome_1.f.5504	0	+
chromosome_1	2576809	2576963	chromosome_1.f.5505	0	+
chromosome_1	2577317	2577495	chromosome_1.f.5506	0	+
chromosome_1	2577881	2578084	chromosome_1.f.5507	0	+
chromosome_1	2578248	2578270	chromosome_1.f.5508	0	+
chromosome_1	2578299	2578484	chromosome_1.f.5509	0	+
chromosome_1	2578936	2578955	chromosome_1.f.5510	0	+
chromosome_1	2578994	2579004	chromosome_1.f.5511	0	+
chromosome_1	2579013	2579146	chromosome_1.f.5512	0	+
chromosome_1	2579838	2579967	chromosome_1.f.5513	0	+
chromosome_1	2580081	2580113	chromosome_1.f.5514	0	+
chromosome_1	2580508	2580665	chromosome_1.f.5515	0	+
chromosome_1	2580812	2580895	chromosome_1.f.5516	0	+
chromosome_1	2580906	2581181	chromosome_1.f.5517	0	+
chromosome_1	2581268	2581350	chromosome_1.f.5518	0	+
chromosome_1	2581395	2581410	chromosome_1.f.5519	0	+
chromosome_1	2581454	2581468	chromosome_1.f.5520	0	+
chromosome_1	2581508	2581521	chromosome_1.f.5521	0	+
chromosome_1	2581635	2581714	chromosome_1.f.5522	0	+
chromosome_1	2581724	2581785	chromosome_1.f.5523	0	+
chromosome_1	2581815	2581879	chromosome_1.f.5524	0	+
chromosome_1	2582076	2582175	chromosome_1.f.5525	0	+
chromosome_1	2582210	2582239	chromosome_1.f.5526	0	+
chromosome_1	2582264	2582320	chromosome_1.f.5527	0	+
chromosome_1	2582333	2582364	chromosome_1.f.5528	0	+
chromosome_1	2582396	2582441	chromosome_1.f.5529	0	+
chromosome_1	2582522	2582886	chromosome_1.f.5530	0	+
chromosome_1	2582976	2583013	chromosome_1.f.5531	0	+
chromosome_1	2583061	2583079	chromosome_1.f.5532	0	+
chromosome_1	2583102	2583225	chromosome_1.f.5533	0	+
chromosome_1	2583366	2583492	chromosome_1.f.5534	0	+
chromosome_1	2583500	2583682	chromosome_1.f.5535	0	+
chromosome_1	2583800	2583972	chromosome_1.f.5536	0	+
chromosome_1	2584038	2584107	chromosome_1.f.5537	0	+
chromosome_1	2584215	2584374	chromosome_1.f.5538	0	+
chromosome_1	2584411	2584427	chromosome_1.f.5539	0	+
chromosome_1	2584501	2584572	chromosome_1.f.5540	0	+
chromosome_1	2584677	2584779	chromosome_1.f.5541	0	+
chromosome_1	2584814	2585121	chromosome_1.f.5542	0	+
chromosome_1	2585166	2585223	chromosome_1.f.5543	0	+
chromosome_1	2585234	2585470	chromosome_1.f.5544	0	+
chromosome_1	2585489	2585570	chromosome_1.f.5545	0	+
chromosome_1	2585585	2585794	chromosome_1.f.5546	0	+
chromosome_1	2586058	2586183	chromosome_1.f.5547	0	+
chromosome_1	2586217	2586595	chromosome_1.f.5548	0	+
chromosome_1	2586616	2586751	chromosome_1.f.5549	0	+
chromosome_1	2586905	2587023	chromosome_1.f.5550	0	+
chromosome_1	2587147	2587222	chromosome_1.f.5551	0	+
chromosome_1	2587474	2587528	chromosome_1.f.5552	0	+
chromosome_1	2587642	2587697	chromosome_1.f.5553	0	+
chromosome_1	2587871	2587966	chromosome_1.f.5554	0	+
chromosome_1	2588108	2588163	chromosome_1.f.5555	0	+
chromosome_1	2588234	2588285	chromosome_1.f.5556	0	+
chromosome_1	2591458	2591549	chromosome_1.f.5557	0	+
chromosome_1	2591681	2591762	chromosome_1.f.5558	0	+
chromosome_1	2591931	2591988	chromosome_1.f.5559	0	+
chromosome_1	2592567	2592658	chromosome_1.f.5560	0	+
chromosome_1	2592753	2593287	chromosome_1.f.5561	0	+
chromosome_1	2593490	2593555	chromosome_1.f.5562	0	+
chromosome_1	2593595	2593792	chromosome_1.f.5563	0	+
chromosome_1	2593927	2593966	chromosome_1.f.5564	0	+
chromosome_1	2593993	2594198	chromosome_1.f.5565	0	+
chromosome_1	2594320	2594457	chromosome_1.f.5566	0	+
chromosome_1	2594600	2594788	chromosome_1.f.5567	0	+
chromosome_1	2594990	2595024	chromosome_1.f.5568	0	+
chromosome_1	2595267	2595482	chromosome_1.f.5569	0	+
chromosome_1	2595504	2595648	chromosome_1.f.5570	0	+
chromosome_1	2595759	2595942	chromosome_1.f.5571	0	+
chromosome_1	2596075	2596154	chromosome_1.f.5572	0	+
chromosome_1	2596401	2596646	chromosome_1.f.5573	0	+
chromosome_1	2596696	2596844	chromosome_1.f.5574	0	+
chromosome_1	2597073	2597090	chromosome_1.f.5575	0	+
chromosome_1	2597722	2597953	chromosome_1.f.5576	0	+
chromosome_1	2598032	2598179	chromosome_1.f.5577	0	+
chromosome_1	2598432	2598491	chromosome_1.f.5578	0	+
chromosome_1	2598840	2598894	chromosome_1.f.5579	0	+
chromosome_1	2599574	2599754	chromosome_1.f.5580	0	+
chromosome_1	2600017	2600084	chromosome_1.f.5581	0	+
chromosome_1	2600442	2600622	chromosome_1.f.5582	0	+
chromosome_1	2600958	2601008	chromosome_1.f.5583	0	+
chromosome_1	2601405	2601518	chromosome_1.f.5584	0	+
chromosome_1	2601597	2601729	chromosome_1.f.5585	0	+
chromosome_1	2601793	2601951	chromosome_1.f.5586	0	+
chromosome_1	2602176	2602191	chromosome_1.f.5587	0	+
chromosome_1	2602285	2602347	chromosome_1.f.5588	0	+
chromosome_1	2602431	2602535	chromosome_1.f.5589	0	+
chromosome_1	2602670	2602700	chromosome_1.f.5590	0	+
chromosome_1	2602707	2602767	chromosome_1.f.5591	0	+
chromosome_1	2602885	2602970	chromosome_1.f.5592	0	+
chromosome_1	2602978	2602986	chromosome_1.f.5593	0	+
chromosome_1	2603107	2603139	chromosome_1.f.5594	0	+
chromosome_1	2603282	2603345	chromosome_1.f.5595	0	+
chromosome_1	2603451	2603530	chromosome_1.f.5596	0	+
chromosome_1	2603553	2603581	chromosome_1.f.5597	0	+
chromosome_1	2603631	2603660	chromosome_1.f.5598	0	+
chromosome_1	2603838	2603944	chromosome_1.f.5599	0	+
chromosome_1	2603973	2604012	chromosome_1.f.5600	0	+
chromosome_1	2604018	2604032	chromosome_1.f.5601	0	+
chromosome_1	2604051	2604076	chromosome_1.f.5602	0	+
chromosome_1	2604257	2604298	chromosome_1.f.5603	0	+
chromosome_1	2604317	2604388	chromosome_1.f.5604	0	+
chromosome_1	2604410	2604463	chromosome_1.f.5605	0	+
chromosome_1	2604633	2604679	chromosome_1.f.5606	0	+
chromosome_1	2604686	2604708	chromosome_1.f.5607	0	+
chromosome_1	2604953	2605055	chromosome_1.f.5608	0	+
chromosome_1	2605251	2605397	chromosome_1.f.5609	0	+
chromosome_1	2605417	2605437	chromosome_1.f.5610	0	+
chromosome_1	2605599	2605738	chromosome_1.f.5611	0	+
chromosome_1	2605752	2605844	chromosome_1.f.5612	0	+
chromosome_1	2606042	2606134	chromosome_1.f.5613	0	+
chromosome_1	2606250	2606267	chromosome_1.f.5614	0	+
chromosome_1	2606304	2606407	chromosome_1.f.5615	0	+
chromosome_1	2606421	2606432	chromosome_1.f.5616	0	+
chromosome_1	2606702	2606855	chromosome_1.f.5617	0	+
chromosome_1	2607025	2607093	chromosome_1.f.5618	0	+
chromosome_1	2607303	2607373	chromosome_1.f.5619	0	+
chromosome_1	2608185	2608199	chromosome_1.f.5620	0	+
chromosome_1	2608209	2608292	chromosome_1.f.5621	0	+
chromosome_1	2608363	2608506	chromosome_1.f.5622	0	+
chromosome_1	2608516	2608602	chromosome_1.f.5623	0	+
chromosome_1	2608615	2608639	chromosome_1.f.5624	0	+
chromosome_1	2608742	2608877	chromosome_1.f.5625	0	+
chromosome_1	2608980	2609095	chromosome_1.f.5626	0	+
chromosome_1	2609236	2609339	chromosome_1.f.5627	0	+
chromosome_1	2609835	2609907	chromosome_1.f.5628	0	+
chromosome_1	2610068	2610197	chromosome_1.f.5629	0	+
chromosome_1	2610410	2610469	chromosome_1.f.5630	0	+
chromosome_1	2610679	2610730	chromosome_1.f.5631	0	+
chromosome_1	2610920	2611042	chromosome_1.f.5632	0	+
chromosome_1	2611398	2611433	chromosome_1.f.5633	0	+
chromosome_1	2613564	2614064	chromosome_1.f.5634	0	+
chromosome_1	2614129	2614146	chromosome_1.f.5635	0	+
chromosome_1	2614507	2614624	chromosome_1.f.5636	0	+
chromosome_1	2614941	2615124	chromosome_1.f.5637	0	+
chromosome_1	2615198	2615348	chromosome_1.f.5638	0	+
chromosome_1	2615456	2615644	chromosome_1.f.5639	0	+
chromosome_1	2615785	2615849	chromosome_1.f.5640	0	+
chromosome_1	2616421	2616461	chromosome_1.f.5641	0	+
chromosome_1	2617371	2617471	chromosome_1.f.5642	0	+
chromosome_1	2617754	2617927	chromosome_1.f.5643	0	+
chromosome_1	2618159	2618326	chromosome_1.f.5644	0	+
chromosome_1	2618663	2618788	chromosome_1.f.5645	0	+
chromosome_1	2619078	2619265	chromosome_1.f.5646	0	+
chromosome_1	2619712	2619856	chromosome_1.f.5647	0	+
chromosome_1	2619886	2620027	chromosome_1.f.5648	0	+
chromosome_1	2620126	2620210	chromosome_1.f.5649	0	+
chromosome_1	2620533	2620631	chromosome_1.f.5650	0	+
chromosome_1	2620720	2620749	chromosome_1.f.5651	0	+
chromosome_1	2622177	2622183	chromosome_1.f.5652	0	+
chromosome_1	2622193	2622399	chromosome_1.f.5653	0	+
chromosome_1	2622566	2622652	chromosome_1.f.5654	0	+
chromosome_1	2622805	2622887	chromosome_1.f.5655	0	+
chromosome_1	2622976	2623354	chromosome_1.f.5656	0	+
chromosome_1	2623543	2623681	chromosome_1.f.5657	0	+
chromosome_1	2623862	2624041	chromosome_1.f.5658	0	+
chromosome_1	2624255	2624448	chromosome_1.f.5659	0	+
chromosome_1	2624679	2624895	chromosome_1.f.5660	0	+
chromosome_1	2625258	2625339	chromosome_1.f.5661	0	+
chromosome_1	2625484	2625573	chromosome_1.f.5662	0	+
chromosome_1	2625580	2625643	chromosome_1.f.5663	0	+
chromosome_1	2625700	2625953	chromosome_1.f.5664	0	+
chromosome_1	2626049	2626246	chromosome_1.f.5665	0	+
chromosome_1	2626524	2626608	chromosome_1.f.5666	0	+
chromosome_1	2626826	2627075	chromosome_1.f.5667	0	+
chromosome_1	2627085	2627266	chromosome_1.f.5668	0	+
chromosome_1	2627322	2627377	chromosome_1.f.5669	0	+
chromosome_1	2627416	2627589	chromosome_1.f.5670	0	+
chromosome_1	2627762	2627885	chromosome_1.f.5671	0	+
chromosome_1	2628033	2628145	chromosome_1.f.5672	0	+
chromosome_1	2628250	2628427	chromosome_1.f.5673	0	+
chromosome_1	2628716	2628829	chromosome_1.f.5674	0	+
chromosome_1	2629001	2629167	chromosome_1.f.5675	0	+
chromosome_1	2629336	2629348	chromosome_1.f.5676	0	+
chromosome_1	2629355	2629375	chromosome_1.f.5677	0	+
chromosome_1	2629378	2629498	chromosome_1.f.5678	0	+
chromosome_1	2629602	2629644	chromosome_1.f.5679	0	+
chromosome_1	2629664	2629698	chromosome_1.f.5680	0	+
chromosome_1	2630044	2630201	chromosome_1.f.5681	0	+
chromosome_1	2630348	2630545	chromosome_1.f.5682	0	+
chromosome_1	2630584	2630652	chromosome_1.f.5683	0	+
chromosome_1	2630865	2630899	chromosome_1.f.5684	0	+
chromosome_1	2631464	2631751	chromosome_1.f.5685	0	+
chromosome_1	2631973	2632018	chromosome_1.f.5686	0	+
chromosome_1	2632058	2632114	chromosome_1.f.5687	0	+
chromosome_1	2632192	2632390	chromosome_1.f.5688	0	+
chromosome_1	2632484	2632509	chromosome_1.f.5689	0	+
chromosome_1	2632556	2632631	chromosome_1.f.5690	0	+
chromosome_1	2632817	2633143	chromosome_1.f.5691	0	+
chromosome_1	2633345	2633483	chromosome_1.f.5692	0	+
chromosome_1	2633591	2633889	chromosome_1.f.5693	0	+
chromosome_1	2634053	2634186	chromosome_1.f.5694	0	+
chromosome_1	2634426	2634601	chromosome_1.f.5695	0	+
chromosome_1	2635133	2635173	chromosome_1.f.5696	0	+
chromosome_1	2635253	2635280	chromosome_1.f.5697	0	+
chromosome_1	2635292	2635705	chromosome_1.f.5698	0	+
chromosome_1	2635785	2636667	chromosome_1.f.5699	0	+
chromosome_1	2636846	2637064	chromosome_1.f.5700	0	+
chromosome_1	2637252	2637421	chromosome_1.f.5701	0	+
chromosome_1	2637629	2637672	chromosome_1.f.5702	0	+
chromosome_1	2637729	2638041	chromosome_1.f.5703	0	+
chromosome_1	2638072	2638500	chromosome_1.f.5704	0	+
chromosome_1	2639100	2639482	chromosome_1.f.5705	0	+
chromosome_1	2639573	2639811	chromosome_1.f.5706	0	+
chromosome_1	2640025	2640420	chromosome_1.f.5707	0	+
chromosome_1	2640466	2640513	chromosome_1.f.5708	0	+
chromosome_1	2640578	2640741	chromosome_1.f.5709	0	+
chromosome_1	2640952	2641035	chromosome_1.f.5710	0	+
chromosome_1	2641189	2641210	chromosome_1.f.5711	0	+
chromosome_1	2641271	2641924	chromosome_1.f.5712	0	+
chromosome_1	2642049	2642090	chromosome_1.f.5713	0	+
chromosome_1	2642199	2642342	chromosome_1.f.5714	0	+
chromosome_1	2642374	2642393	chromosome_1.f.5715	0	+
chromosome_1	2642467	2642525	chromosome_1.f.5716	0	+
chromosome_1	2643293	2643572	chromosome_1.f.5717	0	+
chromosome_1	2643729	2643792	chromosome_1.f.5718	0	+
chromosome_1	2644603	2644716	chromosome_1.f.5719	0	+
chromosome_1	2644956	2645160	chromosome_1.f.5720	0	+
chromosome_1	2645223	2645241	chromosome_1.f.5721	0	+
chromosome_1	2645414	2645492	chromosome_1.f.5722	0	+
chromosome_1	2645622	2645732	chromosome_1.f.5723	0	+
chromosome_1	2646000	2646055	chromosome_1.f.5724	0	+
chromosome_1	2646117	2646173	chromosome_1.f.5725	0	+
chromosome_1	2646521	2646578	chromosome_1.f.5726	0	+
chromosome_1	2646690	2646733	chromosome_1.f.5727	0	+
chromosome_1	2646930	2647283	chromosome_1.f.5728	0	+
chromosome_1	2647586	2647732	chromosome_1.f.5729	0	+
chromosome_1	2648088	2648138	chromosome_1.f.5730	0	+
chromosome_1	2648242	2648283	chromosome_1.f.5731	0	+
chromosome_1	2648297	2649174	chromosome_1.f.5732	0	+
chromosome_1	2649323	2649492	chromosome_1.f.5733	0	+
chromosome_1	2649556	2649619	chromosome_1.f.5734	0	+
chromosome_1	2650260	2650316	chromosome_1.f.5735	0	+
chromosome_1	2650629	2650764	chromosome_1.f.5736	0	+
chromosome_1	2650957	2651056	chromosome_1.f.5737	0	+
chromosome_1	2651217	2651359	chromosome_1.f.5738	0	+
chromosome_1	2651534	2651615	chromosome_1.f.5739	0	+
chromosome_1	2651858	2652300	chromosome_1.f.5740	0	+
chromosome_1	2652694	2652972	chromosome_1.f.5741	0	+
chromosome_1	2653033	2653072	chromosome_1.f.5742	0	+
chromosome_1	2653180	2653204	chromosome_1.f.5743	0	+
chromosome_1	2653338	2653364	chromosome_1.f.5744	0	+
chromosome_1	2653381	2653690	chromosome_1.f.5745	0	+
chromosome_1	2653939	2653992	chromosome_1.f.5746	0	+
chromosome_1	2654004	2654196	chromosome_1.f.5747	0	+
chromosome_1	2654306	2654410	chromosome_1.f.5748	0	+
chromosome_1	2654480	2654787	chromosome_1.f.5749	0	+
chromosome_1	2654795	2654919	chromosome_1.f.5750	0	+
chromosome_1	2655243	2655408	chromosome_1.f.5751	0	+
chromosome_1	2655413	2655464	chromosome_1.f.5752	0	+
chromosome_1	2655635	2655662	chromosome_1.f.5753	0	+
chromosome_1	2655747	2655925	chromosome_1.f.5754	0	+
chromosome_1	2656402	2656511	chromosome_1.f.5755	0	+
chromosome_1	2656578	2656852	chromosome_1.f.5756	0	+
chromosome_1	2656883	2656967	chromosome_1.f.5757	0	+
chromosome_1	2656993	2657103	chromosome_1.f.5758	0	+
chromosome_1	2657108	2657424	chromosome_1.f.5759	0	+
chromosome_1	2657432	2657721	chromosome_1.f.5760	0	+
chromosome_1	2657746	2657892	chromosome_1.f.5761	0	+
chromosome_1	2657899	2657947	chromosome_1.f.5762	0	+
chromosome_1	2657962	2658064	chromosome_1.f.5763	0	+
chromosome_1	2658330	2658515	chromosome_1.f.5764	0	+
chromosome_1	2658772	2658938	chromosome_1.f.5765	0	+
chromosome_1	2659233	2659433	chromosome_1.f.5766	0	+
chromosome_1	2659738	2659771	chromosome_1.f.5767	0	+
chromosome_1	2659872	2660132	chromosome_1.f.5768	0	+
chromosome_1	2660300	2660451	chromosome_1.f.5769	0	+
chromosome_1	2660705	2660718	chromosome_1.f.5770	0	+
chromosome_1	2660727	2661055	chromosome_1.f.5771	0	+
chromosome_1	2661259	2661391	chromosome_1.f.5772	0	+
chromosome_1	2661611	2661925	chromosome_1.f.5773	0	+
chromosome_1	2662031	2662065	chromosome_1.f.5774	0	+
chromosome_1	2662127	2662315	chromosome_1.f.5775	0	+
chromosome_1	2662323	2662348	chromosome_1.f.5776	0	+
chromosome_1	2662484	2662594	chromosome_1.f.5777	0	+
chromosome_1	2662604	2662766	chromosome_1.f.5778	0	+
chromosome_1	2662930	2663076	chromosome_1.f.5779	0	+
chromosome_1	2663360	2663657	chromosome_1.f.5780	0	+
chromosome_1	2663794	2664171	chromosome_1.f.5781	0	+
chromosome_1	2664235	2664247	chromosome_1.f.5782	0	+
chromosome_1	2664288	2664693	chromosome_1.f.5783	0	+
chromosome_1	2664773	2665068	chromosome_1.f.5784	0	+
chromosome_1	2665142	2665156	chromosome_1.f.5785	0	+
chromosome_1	2665196	2665423	chromosome_1.f.5786	0	+
chromosome_1	2665626	2666772	chromosome_1.f.5787	0	+
chromosome_1	2667012	2667195	chromosome_1.f.5788	0	+
chromosome_1	2667216	2667325	chromosome_1.f.5789	0	+
chromosome_1	2667475	2667606	chromosome_1.f.5790	0	+
chromosome_1	2667894	2668032	chromosome_1.f.5791	0	+
chromosome_1	2668069	2668102	chromosome_1.f.5792	0	+
chromosome_1	2668127	2668479	chromosome_1.f.5793	0	+
chromosome_1	2668642	2668921	chromosome_1.f.5794	0	+
chromosome_1	2669089	2669200	chromosome_1.f.5795	0	+
chromosome_1	2669264	2669427	chromosome_1.f.5796	0	+
chromosome_1	2669482	2669532	chromosome_1.f.5797	0	+
chromosome_1	2669575	2669696	chromosome_1.f.5798	0	+
chromosome_1	2669712	2669876	chromosome_1.f.5799	0	+
chromosome_1	2669916	2670104	chromosome_1.f.5800	0	+
chromosome_1	2670120	2670309	chromosome_1.f.5801	0	+
chromosome_1	2671283	2671365	chromosome_1.f.5802	0	+
chromosome_1	2671767	2672394	chromosome_1.f.5803	0	+
chromosome_1	2672420	2672601	chromosome_1.f.5804	0	+
chromosome_1	2672608	2672615	chromosome_1.f.5805	0	+
chromosome_1	2672623	2672975	chromosome_1.f.5806	0	+
chromosome_1	2673005	2673302	chromosome_1.f.5807	0	+
chromosome_1	2673633	2673760	chromosome_1.f.5808	0	+
chromosome_1	2674080	2674131	chromosome_1.f.5809	0	+
chromosome_1	2674139	2674205	chromosome_1.f.5810	0	+
chromosome_1	2674442	2674523	chromosome_1.f.5811	0	+
chromosome_1	2674837	2674943	chromosome_1.f.5812	0	+
chromosome_1	2675226	2675278	chromosome_1.f.5813	0	+
chromosome_1	2675715	2675996	chromosome_1.f.5814	0	+
chromosome_1	2676079	2676104	chromosome_1.f.5815	0	+
chromosome_1	2676493	2676596	chromosome_1.f.5816	0	+
chromosome_1	2676831	2677014	chromosome_1.f.5817	0	+
chromosome_1	2677252	2677356	chromosome_1.f.5818	0	+
chromosome_1	2677485	2677573	chromosome_1.f.5819	0	+
chromosome_1	2677632	2677777	chromosome_1.f.5820	0	+
chromosome_1	2677815	2678059	chromosome_1.f.5821	0	+
chromosome_1	2678112	2678188	chromosome_1.f.5822	0	+
chromosome_1	2678348	2678488	chromosome_1.f.5823	0	+
chromosome_1	2679009	2679306	chromosome_1.f.5824	0	+
chromosome_1	2679619	2679719	chromosome_1.f.5825	0	+
chromosome_1	2680015	2680038	chromosome_1.f.5826	0	+
chromosome_1	2681071	2682123	chromosome_1.f.5827	0	+
chromosome_1	2682246	2682298	chromosome_1.f.5828	0	+
chromosome_1	2683063	2683092	chromosome_1.f.5829	0	+
chromosome_1	2683683	2683856	chromosome_1.f.5830	0	+
chromosome_1	2684107	2684245	chromosome_1.f.5831	0	+
chromosome_1	2684256	2684561	chromosome_1.f.5832	0	+
chromosome_1	2684736	2684863	chromosome_1.f.5833	0	+
chromosome_1	2684911	2685021	chromosome_1.f.5834	0	+
chromosome_1	2685076	2685144	chromosome_1.f.5835	0	+
chromosome_1	2685157	2685268	chromosome_1.f.5836	0	+
chromosome_1	2685584	2685683	chromosome_1.f.5837	0	+
chromosome_1	2685691	2685732	chromosome_1.f.5838	0	+
chromosome_1	2685767	2685794	chromosome_1.f.5839	0	+
chromosome_1	2685825	2685874	chromosome_1.f.5840	0	+
chromosome_1	2686480	2686596	chromosome_1.f.5841	0	+
chromosome_1	2686620	2686652	chromosome_1.f.5842	0	+
chromosome_1	2686710	2687092	chromosome_1.f.5843	0	+
chromosome_1	2687136	2687207	chromosome_1.f.5844	0	+
chromosome_1	2687223	2687310	chromosome_1.f.5845	0	+
chromosome_1	2687427	2687496	chromosome_1.f.5846	0	+
chromosome_1	2687660	2687942	chromosome_1.f.5847	0	+
chromosome_1	2688157	2688162	chromosome_1.f.5848	0	+
chromosome_1	2688183	2688584	chromosome_1.f.5849	0	+
chromosome_1	2688654	2688795	chromosome_1.f.5850	0	+
chromosome_1	2689088	2689197	chromosome_1.f.5851	0	+
chromosome_1	2689272	2689333	chromosome_1.f.5852	0	+
chromosome_1	2690897	2690945	chromosome_1.f.5853	0	+
chromosome_1	2690962	2691000	chromosome_1.f.5854	0	+
chromosome_1	2691260	2691322	chromosome_1.f.5855	0	+
chromosome_1	2691482	2691728	chromosome_1.f.5856	0	+
chromosome_1	2691861	2691928	chromosome_1.f.5857	0	+
chromosome_1	2691953	2692005	chromosome_1.f.5858	0	+
chromosome_1	2692016	2692097	chromosome_1.f.5859	0	+
chromosome_1	2692321	2692560	chromosome_1.f.5860	0	+
chromosome_1	2693303	2693330	chromosome_1.f.5861	0	+
chromosome_1	2693983	2694000	chromosome_1.f.5862	0	+
chromosome_1	2694194	2694358	chromosome_1.f.5863	0	+
chromosome_1	2694490	2694974	chromosome_1.f.5864	0	+
chromosome_1	2695065	2695116	chromosome_1.f.5865	0	+
chromosome_1	2695839	2695960	chromosome_1.f.5866	0	+
chromosome_1	2696188	2696317	chromosome_1.f.5867	0	+
chromosome_1	2696550	2696571	chromosome_1.f.5868	0	+
chromosome_1	2696645	2696876	chromosome_1.f.5869	0	+
chromosome_1	2697117	2697230	chromosome_1.f.5870	0	+
chromosome_1	2697510	2697654	chromosome_1.f.5871	0	+
chromosome_1	2697789	2697953	chromosome_1.f.5872	0	+
chromosome_1	2698179	2698364	chromosome_1.f.5873	0	+
chromosome_1	2698408	2698419	chromosome_1.f.5874	0	+
chromosome_1	2698525	2698760	chromosome_1.f.5875	0	+
chromosome_1	2699017	2699182	chromosome_1.f.5876	0	+
chromosome_1	2699399	2699626	chromosome_1.f.5877	0	+
chromosome_1	2699821	2699998	chromosome_1.f.5878	0	+
chromosome_1	2700104	2700224	chromosome_1.f.5879	0	+
chromosome_1	2700475	2700799	chromosome_1.f.5880	0	+
chromosome_1	2700999	2701173	chromosome_1.f.5881	0	+
chromosome_1	2701366	2701914	chromosome_1.f.5882	0	+
chromosome_1	2702061	2702338	chromosome_1.f.5883	0	+
chromosome_1	2702444	2702697	chromosome_1.f.5884	0	+
chromosome_1	2702884	2703116	chromosome_1.f.5885	0	+
chromosome_1	2703314	2703617	chromosome_1.f.5886	0	+
chromosome_1	2703757	2704177	chromosome_1.f.5887	0	+
chromosome_1	2704277	2704493	chromosome_1.f.5888	0	+
chromosome_1	2704688	2704851	chromosome_1.f.5889	0	+
chromosome_1	2705010	2705079	chromosome_1.f.5890	0	+
chromosome_1	2705090	2705340	chromosome_1.f.5891	0	+
chromosome_1	2705528	2705789	chromosome_1.f.5892	0	+
chromosome_1	2705978	2706002	chromosome_1.f.5893	0	+
chromosome_1	2706012	2706206	chromosome_1.f.5894	0	+
chromosome_1	2706328	2706340	chromosome_1.f.5895	0	+
chromosome_1	2706406	2706569	chromosome_1.f.5896	0	+
chromosome_1	2706702	2706918	chromosome_1.f.5897	0	+
chromosome_1	2707082	2707180	chromosome_1.f.5898	0	+
chromosome_1	2707368	2707662	chromosome_1.f.5899	0	+
chromosome_1	2707775	2708206	chromosome_1.f.5900	0	+
chromosome_1	2708412	2708624	chromosome_1.f.5901	0	+
chromosome_1	2708779	2709359	chromosome_1.f.5902	0	+
chromosome_1	2709511	2709701	chromosome_1.f.5903	0	+
chromosome_1	2709946	2710083	chromosome_1.f.5904	0	+
chromosome_1	2710284	2710312	chromosome_1.f.5905	0	+
chromosome_1	2711414	2711447	chromosome_1.f.5906	0	+
chromosome_1	2711546	2711613	chromosome_1.f.5907	0	+
chromosome_1	2711738	2711995	chromosome_1.f.5908	0	+
chromosome_1	2712105	2712260	chromosome_1.f.5909	0	+
chromosome_1	2712441	2712520	chromosome_1.f.5910	0	+
chromosome_1	2712626	2712823	chromosome_1.f.5911	0	+
chromosome_1	2712845	2712903	chromosome_1.f.5912	0	+
chromosome_1	2713004	2713173	chromosome_1.f.5913	0	+
chromosome_1	2713297	2713352	chromosome_1.f.5914	0	+
chromosome_1	2713479	2713636	chromosome_1.f.5915	0	+
chromosome_1	2713759	2714150	chromosome_1.f.5916	0	+
chromosome_1	2714387	2714479	chromosome_1.f.5917	0	+
chromosome_1	2714673	2714747	chromosome_1.f.5918	0	+
chromosome_1	2714941	2715085	chromosome_1.f.5919	0	+
chromosome_1	2715090	2715126	chromosome_1.f.5920	0	+
chromosome_1	2718763	2718949	chromosome_1.f.5921	0	+
chromosome_1	2718953	2719104	chromosome_1.f.5922	0	+
chromosome_1	2719318	2719480	chromosome_1.f.5923	0	+
chromosome_1	2719763	2720053	chromosome_1.f.5924	0	+
chromosome_1	2720075	2720195	chromosome_1.f.5925	0	+
chromosome_1	2720526	2720615	chromosome_1.f.5926	0	+
chromosome_1	2720969	2721024	chromosome_1.f.5927	0	+
chromosome_1	2721248	2721316	chromosome_1.f.5928	0	+
chromosome_1	2721597	2721673	chromosome_1.f.5929	0	+
chromosome_1	2722149	2722228	chromosome_1.f.5930	0	+
chromosome_1	2722485	2722535	chromosome_1.f.5931	0	+
chromosome_1	2722595	2722694	chromosome_1.f.5932	0	+
chromosome_1	2723086	2723291	chromosome_1.f.5933	0	+
chromosome_1	2723570	2723589	chromosome_1.f.5934	0	+
chromosome_1	2723635	2723833	chromosome_1.f.5935	0	+
chromosome_1	2723861	2723963	chromosome_1.f.5936	0	+
chromosome_1	2723972	2724002	chromosome_1.f.5937	0	+
chromosome_1	2724015	2724035	chromosome_1.f.5938	0	+
chromosome_1	2724754	2724781	chromosome_1.f.5939	0	+
chromosome_1	2724911	2725063	chromosome_1.f.5940	0	+
chromosome_1	2725104	2725147	chromosome_1.f.5941	0	+
chromosome_1	2725211	2725229	chromosome_1.f.5942	0	+
chromosome_1	2725375	2725410	chromosome_1.f.5943	0	+
chromosome_1	2725699	2725903	chromosome_1.f.5944	0	+
chromosome_1	2725944	2726054	chromosome_1.f.5945	0	+
chromosome_1	2726197	2726375	chromosome_1.f.5946	0	+
chromosome_1	2726392	2726498	chromosome_1.f.5947	0	+
chromosome_1	2726818	2726911	chromosome_1.f.5948	0	+
chromosome_1	2727211	2727302	chromosome_1.f.5949	0	+
chromosome_1	2727309	2727436	chromosome_1.f.5950	0	+
chromosome_1	2727597	2727651	chromosome_1.f.5951	0	+
chromosome_1	2728270	2728293	chromosome_1.f.5952	0	+
chromosome_1	2728327	2728386	chromosome_1.f.5953	0	+
chromosome_1	2728548	2728852	chromosome_1.f.5954	0	+
chromosome_1	2729156	2729347	chromosome_1.f.5955	0	+
chromosome_1	2729362	2729504	chromosome_1.f.5956	0	+
chromosome_1	2729576	2729651	chromosome_1.f.5957	0	+
chromosome_1	2729669	2729689	chromosome_1.f.5958	0	+
chromosome_1	2729713	2729770	chromosome_1.f.5959	0	+
chromosome_1	2729908	2729935	chromosome_1.f.5960	0	+
chromosome_1	2729967	2730131	chromosome_1.f.5961	0	+
chromosome_1	2730346	2730381	chromosome_1.f.5962	0	+
chromosome_1	2730404	2730450	chromosome_1.f.5963	0	+
chromosome_1	2730603	2730693	chromosome_1.f.5964	0	+
chromosome_1	2731015	2731189	chromosome_1.f.5965	0	+
chromosome_1	2731545	2731638	chromosome_1.f.5966	0	+
chromosome_1	2731919	2731999	chromosome_1.f.5967	0	+
chromosome_1	2745842	2745907	chromosome_1.f.5968	0	+
chromosome_1	2745990	2746099	chromosome_1.f.5969	0	+
chromosome_1	2746133	2746206	chromosome_1.f.5970	0	+
chromosome_1	2746273	2746290	chromosome_1.f.5971	0	+
chromosome_1	2746582	2746915	chromosome_1.f.5972	0	+
chromosome_1	2746920	2746937	chromosome_1.f.5973	0	+
chromosome_1	2747267	2747451	chromosome_1.f.5974	0	+
chromosome_1	2749145	2749301	chromosome_1.f.5975	0	+
chromosome_1	2749315	2749458	chromosome_1.f.5976	0	+
chromosome_1	2749515	2749540	chromosome_1.f.5977	0	+
chromosome_1	2749594	2749631	chromosome_1.f.5978	0	+
chromosome_1	2749746	2749859	chromosome_1.f.5979	0	+
chromosome_1	2750214	2750247	chromosome_1.f.5980	0	+
chromosome_1	2750271	2750408	chromosome_1.f.5981	0	+
chromosome_1	2750743	2750821	chromosome_1.f.5982	0	+
chromosome_1	2751184	2751278	chromosome_1.f.5983	0	+
chromosome_1	2751640	2751706	chromosome_1.f.5984	0	+
chromosome_1	2752092	2752166	chromosome_1.f.5985	0	+
chromosome_1	2752334	2752487	chromosome_1.f.5986	0	+
chromosome_1	2752718	2752866	chromosome_1.f.5987	0	+
chromosome_1	2753229	2753303	chromosome_1.f.5988	0	+
chromosome_1	2755602	2755625	chromosome_1.f.5989	0	+
chromosome_1	2755937	2755999	chromosome_1.f.5990	0	+
chromosome_1	2756068	2756084	chromosome_1.f.5991	0	+
chromosome_1	2756209	2756239	chromosome_1.f.5992	0	+
chromosome_1	2756271	2756381	chromosome_1.f.5993	0	+
chromosome_1	2756515	2756536	chromosome_1.f.5994	0	+
chromosome_1	2756652	2757085	chromosome_1.f.5995	0	+
chromosome_1	2761699	2761779	chromosome_1.f.5996	0	+
chromosome_1	2762236	2762281	chromosome_1.f.5997	0	+
chromosome_1	2762543	2762664	chromosome_1.f.5998	0	+
chromosome_1	2763533	2763587	chromosome_1.f.5999	0	+
chromosome_1	2765655	2765676	chromosome_1.f.6000	0	+
chromosome_1	2765723	2765838	chromosome_1.f.6001	0	+
chromosome_1	2765863	2766087	chromosome_1.f.6002	0	+
chromosome_1	2766103	2766117	chromosome_1.f.6003	0	+
chromosome_1	2766223	2766315	chromosome_1.f.6004	0	+
chromosome_1	2766356	2766377	chromosome_1.f.6005	0	+
chromosome_1	2766466	2766473	chromosome_1.f.6006	0	+
chromosome_1	2766478	2766488	chromosome_1.f.6007	0	+
chromosome_1	2766851	2766904	chromosome_1.f.6008	0	+
chromosome_1	2766970	2767165	chromosome_1.f.6009	0	+
chromosome_1	2767248	2767416	chromosome_1.f.6010	0	+
chromosome_1	2767471	2767522	chromosome_1.f.6011	0	+
chromosome_1	2767662	2767763	chromosome_1.f.6012	0	+
chromosome_1	2767844	2767855	chromosome_1.f.6013	0	+
chromosome_1	2768006	2768162	chromosome_1.f.6014	0	+
chromosome_1	2768473	2768604	chromosome_1.f.6015	0	+
chromosome_1	2769117	2769214	chromosome_1.f.6016	0	+
chromosome_1	2769445	2769525	chromosome_1.f.6017	0	+
chromosome_1	2769557	2769628	chromosome_1.f.6018	0	+
chromosome_1	2769823	2769879	chromosome_1.f.6019	0	+
chromosome_1	2769883	2769891	chromosome_1.f.6020	0	+
chromosome_1	2769903	2769908	chromosome_1.f.6021	0	+
chromosome_1	2769912	2769951	chromosome_1.f.6022	0	+
chromosome_1	2770731	2770955	chromosome_1.f.6023	0	+
chromosome_1	2771458	2771693	chromosome_1.f.6024	0	+
chromosome_1	2771702	2771754	chromosome_1.f.6025	0	+
chromosome_1	2772543	2772659	chromosome_1.f.6026	0	+
chromosome_1	2772908	2772977	chromosome_1.f.6027	0	+
chromosome_1	2773097	2773158	chromosome_1.f.6028	0	+
chromosome_1	2773555	2773661	chromosome_1.f.6029	0	+
chromosome_1	2773699	2773788	chromosome_1.f.6030	0	+
chromosome_1	2773798	2773832	chromosome_1.f.6031	0	+
chromosome_1	2773927	2774085	chromosome_1.f.6032	0	+
chromosome_1	2774105	2774151	chromosome_1.f.6033	0	+
chromosome_1	2774202	2774275	chromosome_1.f.6034	0	+
chromosome_1	2774299	2774313	chromosome_1.f.6035	0	+
chromosome_1	2774404	2774877	chromosome_1.f.6036	0	+
chromosome_1	2774928	2775118	chromosome_1.f.6037	0	+
chromosome_1	2775165	2775297	chromosome_1.f.6038	0	+
chromosome_1	2775639	2775851	chromosome_1.f.6039	0	+
chromosome_1	2775935	2776268	chromosome_1.f.6040	0	+
chromosome_1	2776553	2776951	chromosome_1.f.6041	0	+
chromosome_1	2777359	2777498	chromosome_1.f.6042	0	+
chromosome_1	2777552	2777598	chromosome_1.f.6043	0	+
chromosome_1	2777966	2778181	chromosome_1.f.6044	0	+
chromosome_1	2778572	2778783	chromosome_1.f.6045	0	+
chromosome_1	2779073	2779325	chromosome_1.f.6046	0	+
chromosome_1	2779558	2779589	chromosome_1.f.6047	0	+
chromosome_1	2780016	2780210	chromosome_1.f.6048	0	+
chromosome_1	2780348	2780424	chromosome_1.f.6049	0	+
chromosome_1	2780503	2780778	chromosome_1.f.6050	0	+
chromosome_1	2780783	2781089	chromosome_1.f.6051	0	+
chromosome_1	2781553	2782109	chromosome_1.f.6052	0	+
chromosome_1	2782137	2782146	chromosome_1.f.6053	0	+
chromosome_1	2782512	2782647	chromosome_1.f.6054	0	+
chromosome_1	2783187	2783340	chromosome_1.f.6055	0	+
chromosome_1	2783646	2783685	chromosome_1.f.6056	0	+
chromosome_1	2783793	2783943	chromosome_1.f.6057	0	+
chromosome_1	2783949	2784038	chromosome_1.f.6058	0	+
chromosome_1	2784204	2784298	chromosome_1.f.6059	0	+
chromosome_1	2785115	2785243	chromosome_1.f.6060	0	+
chromosome_1	2785260	2785379	chromosome_1.f.6061	0	+
chromosome_1	2785738	2785913	chromosome_1.f.6062	0	+
chromosome_1	2786143	2786593	chromosome_1.f.6063	0	+
chromosome_1	2786617	2786632	chromosome_1.f.6064	0	+
chromosome_1	2786683	2786706	chromosome_1.f.6065	0	+
chromosome_1	2787864	2787905	chromosome_1.f.6066	0	+
chromosome_1	2789833	2789938	chromosome_1.f.6067	0	+
chromosome_1	2790576	2790631	chromosome_1.f.6068	0	+
chromosome_1	2793498	2793570	chromosome_1.f.6069	0	+
chromosome_1	2793687	2793988	chromosome_1.f.6070	0	+
chromosome_1	2794150	2794279	chromosome_1.f.6071	0	+
chromosome_1	2794456	2794636	chromosome_1.f.6072	0	+
chromosome_1	2794724	2794751	chromosome_1.f.6073	0	+
chromosome_1	2794809	2795421	chromosome_1.f.6074	0	+
chromosome_1	2797237	2797281	chromosome_1.f.6075	0	+
chromosome_1	2797342	2797508	chromosome_1.f.6076	0	+
chromosome_1	2797519	2797709	chromosome_1.f.6077	0	+
chromosome_1	2797962	2798136	chromosome_1.f.6078	0	+
chromosome_1	2798268	2798346	chromosome_1.f.6079	0	+
chromosome_1	2798872	2798954	chromosome_1.f.6080	0	+
chromosome_1	2799190	2799411	chromosome_1.f.6081	0	+
chromosome_1	2799508	2799710	chromosome_1.f.6082	0	+
chromosome_1	2799811	2799925	chromosome_1.f.6083	0	+
chromosome_1	2800068	2800444	chromosome_1.f.6084	0	+
chromosome_1	2800464	2800519	chromosome_1.f.6085	0	+
chromosome_1	2800535	2800560	chromosome_1.f.6086	0	+
chromosome_1	2800607	2800624	chromosome_1.f.6087	0	+
chromosome_1	2800648	2800689	chromosome_1.f.6088	0	+
chromosome_1	2800738	2800881	chromosome_1.f.6089	0	+
chromosome_1	2800960	2801119	chromosome_1.f.6090	0	+
chromosome_1	2801424	2801666	chromosome_1.f.6091	0	+
chromosome_1	2801967	2802027	chromosome_1.f.6092	0	+
chromosome_1	2802037	2802234	chromosome_1.f.6093	0	+
chromosome_1	2802267	2802319	chromosome_1.f.6094	0	+
chromosome_1	2802414	2802439	chromosome_1.f.6095	0	+
chromosome_1	2802519	2802644	chromosome_1.f.6096	0	+
chromosome_1	2802767	2802784	chromosome_1.f.6097	0	+
chromosome_1	2802799	2803098	chromosome_1.f.6098	0	+
chromosome_1	2803238	2803347	chromosome_1.f.6099	0	+
chromosome_1	2803632	2803655	chromosome_1.f.6100	0	+
chromosome_1	2803693	2803833	chromosome_1.f.6101	0	+
chromosome_1	2803857	2803959	chromosome_1.f.6102	0	+
chromosome_1	2804055	2804073	chromosome_1.f.6103	0	+
chromosome_1	2804173	2804221	chromosome_1.f.6104	0	+
chromosome_1	2804251	2804706	chromosome_1.f.6105	0	+
chromosome_1	2804759	2804836	chromosome_1.f.6106	0	+
chromosome_1	2805006	2805084	chromosome_1.f.6107	0	+
chromosome_1	2805711	2805848	chromosome_1.f.6108	0	+
chromosome_1	2806497	2806677	chromosome_1.f.6109	0	+
chromosome_1	2806698	2806712	chromosome_1.f.6110	0	+
chromosome_1	2807135	2807320	chromosome_1.f.6111	0	+
chromosome_1	2807848	2807947	chromosome_1.f.6112	0	+
chromosome_1	2808189	2808469	chromosome_1.f.6113	0	+
chromosome_1	2809508	2809590	chromosome_1.f.6114	0	+
chromosome_1	2809713	2809912	chromosome_1.f.6115	0	+
chromosome_1	2809973	2810006	chromosome_1.f.6116	0	+
chromosome_1	2810011	2810102	chromosome_1.f.6117	0	+
chromosome_1	2810293	2810864	chromosome_1.f.6118	0	+
chromosome_1	2811030	2811568	chromosome_1.f.6119	0	+
chromosome_1	2814022	2814085	chromosome_1.f.6120	0	+
chromosome_1	2814829	2814856	chromosome_1.f.6121	0	+
chromosome_1	2815163	2815231	chromosome_1.f.6122	0	+
chromosome_1	2815343	2815366	chromosome_1.f.6123	0	+
chromosome_1	2815472	2815662	chromosome_1.f.6124	0	+
chromosome_1	2815747	2815778	chromosome_1.f.6125	0	+
chromosome_1	2815959	2815975	chromosome_1.f.6126	0	+
chromosome_1	2816130	2816356	chromosome_1.f.6127	0	+
chromosome_1	2817332	2817606	chromosome_1.f.6128	0	+
chromosome_1	2818258	2818701	chromosome_1.f.6129	0	+
chromosome_1	2818867	2819438	chromosome_1.f.6130	0	+
chromosome_1	2819629	2819720	chromosome_1.f.6131	0	+
chromosome_1	2819725	2819758	chromosome_1.f.6132	0	+
chromosome_1	2819819	2820018	chromosome_1.f.6133	0	+
chromosome_1	2820141	2820223	chromosome_1.f.6134	0	+
chromosome_1	2821127	2821152	chromosome_1.f.6135	0	+
chromosome_1	2821407	2821632	chromosome_1.f.6136	0	+
chromosome_1	2821852	2821968	chromosome_1.f.6137	0	+
chromosome_1	2821985	2822065	chromosome_1.f.6138	0	+
chromosome_1	2822105	2822121	chromosome_1.f.6139	0	+
chromosome_1	2822275	2822543	chromosome_1.f.6140	0	+
chromosome_1	2822709	2822833	chromosome_1.f.6141	0	+
chromosome_1	2823084	2823184	chromosome_1.f.6142	0	+
chromosome_1	2823208	2823333	chromosome_1.f.6143	0	+
chromosome_1	2823370	2823710	chromosome_1.f.6144	0	+
chromosome_1	2823890	2823951	chromosome_1.f.6145	0	+
chromosome_1	2823994	2824031	chromosome_1.f.6146	0	+
chromosome_1	2824073	2824091	chromosome_1.f.6147	0	+
chromosome_1	2824158	2824222	chromosome_1.f.6148	0	+
chromosome_1	2824360	2824415	chromosome_1.f.6149	0	+
chromosome_1	2825333	2825394	chromosome_1.f.6150	0	+
chromosome_1	2826034	2826071	chromosome_1.f.6151	0	+
chromosome_1	2826323	2826386	chromosome_1.f.6152	0	+
chromosome_1	2826628	2826685	chromosome_1.f.6153	0	+
chromosome_1	2826703	2826716	chromosome_1.f.6154	0	+
chromosome_1	2826782	2826881	chromosome_1.f.6155	0	+
chromosome_1	2827043	2827060	chromosome_1.f.6156	0	+
chromosome_1	2827067	2827191	chromosome_1.f.6157	0	+
chromosome_1	2827709	2827867	chromosome_1.f.6158	0	+
chromosome_1	2828091	2828208	chromosome_1.f.6159	0	+
chromosome_1	2828407	2828485	chromosome_1.f.6160	0	+
chromosome_1	2828528	2828833	chromosome_1.f.6161	0	+
chromosome_1	2829077	2829276	chromosome_1.f.6162	0	+
chromosome_1	2829476	2829508	chromosome_1.f.6163	0	+
chromosome_1	2829594	2829706	chromosome_1.f.6164	0	+
chromosome_1	2829997	2830025	chromosome_1.f.6165	0	+
chromosome_1	2830043	2830075	chromosome_1.f.6166	0	+
chromosome_1	2830176	2830407	chromosome_1.f.6167	0	+
chromosome_1	2830424	2830475	chromosome_1.f.6168	0	+
chromosome_1	2830599	2830613	chromosome_1.f.6169	0	+
chromosome_1	2830620	2830625	chromosome_1.f.6170	0	+
chromosome_1	2830657	2830787	chromosome_1.f.6171	0	+
chromosome_1	2831005	2831379	chromosome_1.f.6172	0	+
chromosome_1	2831398	2831425	chromosome_1.f.6173	0	+
chromosome_1	2831531	2831565	chromosome_1.f.6174	0	+
chromosome_1	2831729	2831953	chromosome_1.f.6175	0	+
chromosome_1	2831984	2831997	chromosome_1.f.6176	0	+
chromosome_1	2832055	2832072	chromosome_1.f.6177	0	+
chromosome_1	2832123	2832165	chromosome_1.f.6178	0	+
chromosome_1	2832204	2832224	chromosome_1.f.6179	0	+
chromosome_1	2832416	2832507	chromosome_1.f.6180	0	+
chromosome_1	2832630	2832700	chromosome_1.f.6181	0	+
chromosome_1	2832812	2832937	chromosome_1.f.6182	0	+
chromosome_1	2832977	2833004	chromosome_1.f.6183	0	+
chromosome_1	2833117	2833200	chromosome_1.f.6184	0	+
chromosome_1	2833348	2833419	chromosome_1.f.6185	0	+
chromosome_1	2833619	2833830	chromosome_1.f.6186	0	+
chromosome_1	2833966	2834064	chromosome_1.f.6187	0	+
chromosome_1	2834480	2834542	chromosome_1.f.6188	0	+
chromosome_1	2834547	2834635	chromosome_1.f.6189	0	+
chromosome_1	2834869	2834955	chromosome_1.f.6190	0	+
chromosome_1	2835170	2835232	chromosome_1.f.6191	0	+
chromosome_1	2835349	2835445	chromosome_1.f.6192	0	+
chromosome_1	2835666	2835799	chromosome_1.f.6193	0	+
chromosome_1	2835834	2835852	chromosome_1.f.6194	0	+
chromosome_1	2836009	2836139	chromosome_1.f.6195	0	+
chromosome_1	2836416	2836487	chromosome_1.f.6196	0	+
chromosome_1	2837513	2837547	chromosome_1.f.6197	0	+
chromosome_1	2837592	2837667	chromosome_1.f.6198	0	+
chromosome_1	2837797	2837868	chromosome_1.f.6199	0	+
chromosome_1	2838015	2838047	chromosome_1.f.6200	0	+
chromosome_1	2838055	2838091	chromosome_1.f.6201	0	+
chromosome_1	2838470	2838549	chromosome_1.f.6202	0	+
chromosome_1	2838947	2839022	chromosome_1.f.6203	0	+
chromosome_1	2839347	2839391	chromosome_1.f.6204	0	+
chromosome_1	2839495	2839766	chromosome_1.f.6205	0	+
chromosome_1	2839843	2839987	chromosome_1.f.6206	0	+
chromosome_1	2840210	2840225	chromosome_1.f.6207	0	+
chromosome_1	2840253	2840491	chromosome_1.f.6208	0	+
chromosome_1	2840547	2840754	chromosome_1.f.6209	0	+
chromosome_1	2841056	2841151	chromosome_1.f.6210	0	+
chromosome_1	2841159	2841164	chromosome_1.f.6211	0	+
chromosome_1	2841173	2841195	chromosome_1.f.6212	0	+
chromosome_1	2841311	2841382	chromosome_1.f.6213	0	+
chromosome_1	2841515	2841531	chromosome_1.f.6214	0	+
chromosome_1	2841574	2841584	chromosome_1.f.6215	0	+
chromosome_1	2841603	2841655	chromosome_1.f.6216	0	+
chromosome_1	2841774	2841928	chromosome_1.f.6217	0	+
chromosome_1	2841973	2842002	chromosome_1.f.6218	0	+
chromosome_1	2842143	2842309	chromosome_1.f.6219	0	+
chromosome_1	2842434	2842616	chromosome_1.f.6220	0	+
chromosome_1	2842886	2843027	chromosome_1.f.6221	0	+
chromosome_1	2843122	2843315	chromosome_1.f.6222	0	+
chromosome_1	2843347	2843365	chromosome_1.f.6223	0	+
chromosome_1	2843524	2843685	chromosome_1.f.6224	0	+
chromosome_1	2844061	2844208	chromosome_1.f.6225	0	+
chromosome_1	2845337	2845360	chromosome_1.f.6226	0	+
chromosome_1	2845368	2845427	chromosome_1.f.6227	0	+
chromosome_1	2845644	2845783	chromosome_1.f.6228	0	+
chromosome_1	2846138	2846351	chromosome_1.f.6229	0	+
chromosome_1	2846429	2846483	chromosome_1.f.6230	0	+
chromosome_1	2846818	2846877	chromosome_1.f.6231	0	+
chromosome_1	2847088	2847171	chromosome_1.f.6232	0	+
chromosome_1	2847347	2847381	chromosome_1.f.6233	0	+
chromosome_1	2847607	2847660	chromosome_1.f.6234	0	+
chromosome_1	2847901	2847984	chromosome_1.f.6235	0	+
chromosome_1	2848120	2848169	chromosome_1.f.6236	0	+
chromosome_1	2848231	2848266	chromosome_1.f.6237	0	+
chromosome_1	2848318	2848336	chromosome_1.f.6238	0	+
chromosome_1	2848360	2848473	chromosome_1.f.6239	0	+
chromosome_1	2848615	2848706	chromosome_1.f.6240	0	+
chromosome_1	2848852	2848910	chromosome_1.f.6241	0	+
chromosome_1	2849154	2849274	chromosome_1.f.6242	0	+
chromosome_1	2849298	2849363	chromosome_1.f.6243	0	+
chromosome_1	2849529	2849544	chromosome_1.f.6244	0	+
chromosome_1	2849572	2849649	chromosome_1.f.6245	0	+
chromosome_1	2850017	2850059	chromosome_1.f.6246	0	+
chromosome_1	2850099	2850117	chromosome_1.f.6247	0	+
chromosome_1	2850223	2850265	chromosome_1.f.6248	0	+
chromosome_1	2850289	2850323	chromosome_1.f.6249	0	+
chromosome_1	2850412	2850634	chromosome_1.f.6250	0	+
chromosome_1	2850685	2850772	chromosome_1.f.6251	0	+
chromosome_1	2850813	2851083	chromosome_1.f.6252	0	+
chromosome_1	2851370	2851429	chromosome_1.f.6253	0	+
chromosome_1	2852196	2852296	chromosome_1.f.6254	0	+
chromosome_1	2852780	2852860	chromosome_1.f.6255	0	+
chromosome_1	2853231	2853306	chromosome_1.f.6256	0	+
chromosome_1	2853728	2853924	chromosome_1.f.6257	0	+
chromosome_1	2854047	2854087	chromosome_1.f.6258	0	+
chromosome_1	2854352	2854598	chromosome_1.f.6259	0	+
chromosome_1	2854824	2854955	chromosome_1.f.6260	0	+
chromosome_1	2855136	2855238	chromosome_1.f.6261	0	+
chromosome_1	2855253	2855315	chromosome_1.f.6262	0	+
chromosome_1	2855506	2856209	chromosome_1.f.6263	0	+
chromosome_1	2856334	2856388	chromosome_1.f.6264	0	+
chromosome_1	2856423	2856466	chromosome_1.f.6265	0	+
chromosome_1	2856663	2856731	chromosome_1.f.6266	0	+
chromosome_1	2856844	2857084	chromosome_1.f.6267	0	+
chromosome_1	2857088	2857189	chromosome_1.f.6268	0	+
chromosome_1	2857885	2858054	chromosome_1.f.6269	0	+
chromosome_1	2858097	2858138	chromosome_1.f.6270	0	+
chromosome_1	2858203	2858315	chromosome_1.f.6271	0	+
chromosome_1	2858616	2858755	chromosome_1.f.6272	0	+
chromosome_1	2859123	2859266	chromosome_1.f.6273	0	+
chromosome_1	2859671	2859784	chromosome_1.f.6274	0	+
chromosome_1	2860023	2860094	chromosome_1.f.6275	0	+
chromosome_1	2860131	2860281	chromosome_1.f.6276	0	+
chromosome_1	2860390	2860438	chromosome_1.f.6277	0	+
chromosome_1	2860506	2860610	chromosome_1.f.6278	0	+
chromosome_1	2860727	2861113	chromosome_1.f.6279	0	+
chromosome_1	2861253	2861299	chromosome_1.f.6280	0	+
chromosome_1	2861321	2861342	chromosome_1.f.6281	0	+
chromosome_1	2861420	2861602	chromosome_1.f.6282	0	+
chromosome_1	2861709	2861837	chromosome_1.f.6283	0	+
chromosome_1	2861842	2861984	chromosome_1.f.6284	0	+
chromosome_1	2862197	2862352	chromosome_1.f.6285	0	+
chromosome_1	2862698	2862794	chromosome_1.f.6286	0	+
chromosome_1	2862908	2863077	chromosome_1.f.6287	0	+
chromosome_1	2863361	2863464	chromosome_1.f.6288	0	+
chromosome_1	2863779	2863798	chromosome_1.f.6289	0	+
chromosome_1	2864230	2864880	chromosome_1.f.6290	0	+
chromosome_1	2864905	2865076	chromosome_1.f.6291	0	+
chromosome_1	2865221	2865342	chromosome_1.f.6292	0	+
chromosome_1	2865563	2865622	chromosome_1.f.6293	0	+
chromosome_1	2866257	2866405	chromosome_1.f.6294	0	+
chromosome_1	2866418	2866462	chromosome_1.f.6295	0	+
chromosome_1	2866545	2866632	chromosome_1.f.6296	0	+
chromosome_1	2866700	2866781	chromosome_1.f.6297	0	+
chromosome_1	2866805	2866894	chromosome_1.f.6298	0	+
chromosome_1	2866901	2866909	chromosome_1.f.6299	0	+
chromosome_1	2866940	2866955	chromosome_1.f.6300	0	+
chromosome_1	2867137	2867170	chromosome_1.f.6301	0	+
chromosome_1	2867203	2867268	chromosome_1.f.6302	0	+
chromosome_1	2867278	2867303	chromosome_1.f.6303	0	+
chromosome_1	2867528	2867637	chromosome_1.f.6304	0	+
chromosome_1	2867795	2867992	chromosome_1.f.6305	0	+
chromosome_1	2868072	2868167	chromosome_1.f.6306	0	+
chromosome_1	2868174	2868248	chromosome_1.f.6307	0	+
chromosome_1	2868502	2868573	chromosome_1.f.6308	0	+
chromosome_1	2868589	2868699	chromosome_1.f.6309	0	+
chromosome_1	2868831	2868897	chromosome_1.f.6310	0	+
chromosome_1	2869131	2869370	chromosome_1.f.6311	0	+
chromosome_1	2869413	2869462	chromosome_1.f.6312	0	+
chromosome_1	2869503	2869817	chromosome_1.f.6313	0	+
chromosome_1	2869838	2870303	chromosome_1.f.6314	0	+
chromosome_1	2870493	2870698	chromosome_1.f.6315	0	+
chromosome_1	2870894	2870932	chromosome_1.f.6316	0	+
chromosome_1	2870945	2870964	chromosome_1.f.6317	0	+
chromosome_1	2870972	2871023	chromosome_1.f.6318	0	+
chromosome_1	2871158	2871311	chromosome_1.f.6319	0	+
chromosome_1	2871491	2871702	chromosome_1.f.6320	0	+
chromosome_1	2871827	2872050	chromosome_1.f.6321	0	+
chromosome_1	2872239	2872429	chromosome_1.f.6322	0	+
chromosome_1	2872690	2872891	chromosome_1.f.6323	0	+
chromosome_1	2873169	2873192	chromosome_1.f.6324	0	+
chromosome_1	2873214	2873273	chromosome_1.f.6325	0	+
chromosome_1	2873462	2873602	chromosome_1.f.6326	0	+
chromosome_1	2874585	2874708	chromosome_1.f.6327	0	+
chromosome_1	2874816	2874854	chromosome_1.f.6328	0	+
chromosome_1	2874870	2874955	chromosome_1.f.6329	0	+
chromosome_1	2874975	2875159	chromosome_1.f.6330	0	+
chromosome_1	2875310	2875314	chromosome_1.f.6331	0	+
chromosome_1	2875329	2875526	chromosome_1.f.6332	0	+
chromosome_1	2875694	2875816	chromosome_1.f.6333	0	+
chromosome_1	2876021	2876221	chromosome_1.f.6334	0	+
chromosome_1	2876240	2876614	chromosome_1.f.6335	0	+
chromosome_1	2876752	2876806	chromosome_1.f.6336	0	+
chromosome_1	2876820	2877022	chromosome_1.f.6337	0	+
chromosome_1	2877048	2877061	chromosome_1.f.6338	0	+
chromosome_1	2877197	2877274	chromosome_1.f.6339	0	+
chromosome_1	2877475	2877555	chromosome_1.f.6340	0	+
chromosome_1	2877571	2877674	chromosome_1.f.6341	0	+
chromosome_1	2877769	2877817	chromosome_1.f.6342	0	+
chromosome_1	2877848	2877862	chromosome_1.f.6343	0	+
chromosome_1	2877942	2878055	chromosome_1.f.6344	0	+
chromosome_1	2878110	2878276	chromosome_1.f.6345	0	+
chromosome_1	2878307	2878397	chromosome_1.f.6346	0	+
chromosome_1	2878527	2878714	chromosome_1.f.6347	0	+
chromosome_1	2878725	2878777	chromosome_1.f.6348	0	+
chromosome_1	2879077	2879174	chromosome_1.f.6349	0	+
chromosome_1	2879479	2879515	chromosome_1.f.6350	0	+
chromosome_1	2879537	2879655	chromosome_1.f.6351	0	+
chromosome_1	2879853	2879882	chromosome_1.f.6352	0	+
chromosome_1	2879924	2880021	chromosome_1.f.6353	0	+
chromosome_1	2880194	2880266	chromosome_1.f.6354	0	+
chromosome_1	2880418	2880627	chromosome_1.f.6355	0	+
chromosome_1	2880796	2881019	chromosome_1.f.6356	0	+
chromosome_1	2881294	2881399	chromosome_1.f.6357	0	+
chromosome_1	2881407	2881419	chromosome_1.f.6358	0	+
chromosome_1	2881734	2881903	chromosome_1.f.6359	0	+
chromosome_1	2882196	2882369	chromosome_1.f.6360	0	+
chromosome_1	2884276	2884317	chromosome_1.f.6361	0	+
chromosome_1	2884573	2884725	chromosome_1.f.6362	0	+
chromosome_1	2884797	2885006	chromosome_1.f.6363	0	+
chromosome_1	2885012	2885043	chromosome_1.f.6364	0	+
chromosome_1	2885077	2885190	chromosome_1.f.6365	0	+
chromosome_1	2885247	2885268	chromosome_1.f.6366	0	+
chromosome_1	2885301	2885449	chromosome_1.f.6367	0	+
chromosome_1	2885471	2885619	chromosome_1.f.6368	0	+
chromosome_1	2885636	2885679	chromosome_1.f.6369	0	+
chromosome_1	2885725	2885975	chromosome_1.f.6370	0	+
chromosome_1	2885980	2886017	chromosome_1.f.6371	0	+
chromosome_1	2886028	2886051	chromosome_1.f.6372	0	+
chromosome_1	2886058	2886096	chromosome_1.f.6373	0	+
chromosome_1	2886375	2886413	chromosome_1.f.6374	0	+
chromosome_1	2886418	2886879	chromosome_1.f.6375	0	+
chromosome_1	2887021	2887063	chromosome_1.f.6376	0	+
chromosome_1	2887079	2887189	chromosome_1.f.6377	0	+
chromosome_1	2887196	2887270	chromosome_1.f.6378	0	+
chromosome_1	2887290	2887379	chromosome_1.f.6379	0	+
chromosome_1	2887468	2887518	chromosome_1.f.6380	0	+
chromosome_1	2887595	2887865	chromosome_1.f.6381	0	+
chromosome_1	2888029	2888151	chromosome_1.f.6382	0	+
chromosome_1	2888254	2888394	chromosome_1.f.6383	0	+
chromosome_1	2888454	2888484	chromosome_1.f.6384	0	+
chromosome_1	2888566	2888668	chromosome_1.f.6385	0	+
chromosome_1	2889809	2890166	chromosome_1.f.6386	0	+
chromosome_1	2890654	2890747	chromosome_1.f.6387	0	+
chromosome_1	2891574	2891651	chromosome_1.f.6388	0	+
chromosome_1	2891860	2891893	chromosome_1.f.6389	0	+
chromosome_1	2893500	2893556	chromosome_1.f.6390	0	+
chromosome_1	2894866	2894902	chromosome_1.f.6391	0	+
chromosome_1	2896137	2896200	chromosome_1.f.6392	0	+
chromosome_1	2896449	2896537	chromosome_1.f.6393	0	+
chromosome_1	2896936	2896989	chromosome_1.f.6394	0	+
chromosome_1	2897667	2897708	chromosome_1.f.6395	0	+
chromosome_1	2898371	2898457	chromosome_1.f.6396	0	+
chromosome_1	2898679	2899037	chromosome_1.f.6397	0	+
chromosome_1	2900843	2900960	chromosome_1.f.6398	0	+
chromosome_1	2902275	2902402	chromosome_1.f.6399	0	+
chromosome_1	2902617	2902760	chromosome_1.f.6400	0	+
chromosome_1	2903045	2903139	chromosome_1.f.6401	0	+
chromosome_1	2903544	2903666	chromosome_1.f.6402	0	+
chromosome_1	2903760	2903922	chromosome_1.f.6403	0	+
chromosome_1	2904015	2904052	chromosome_1.f.6404	0	+
chromosome_1	2904065	2904157	chromosome_1.f.6405	0	+
chromosome_1	2904546	2904612	chromosome_1.f.6406	0	+
chromosome_1	2905020	2905097	chromosome_1.f.6407	0	+
chromosome_1	2905110	2905163	chromosome_1.f.6408	0	+
chromosome_1	2905294	2905403	chromosome_1.f.6409	0	+
chromosome_1	2905432	2905613	chromosome_1.f.6410	0	+
chromosome_1	2922719	2923716	chromosome_1.f.6411	0	+
chromosome_1	2933506	2933871	chromosome_1.f.6412	0	+
chromosome_1	2934094	2934180	chromosome_1.f.6413	0	+
chromosome_1	2934826	2934864	chromosome_1.f.6414	0	+
chromosome_1	2935557	2935644	chromosome_1.f.6415	0	+
chromosome_1	2936034	2936122	chromosome_1.f.6416	0	+
chromosome_1	2936373	2936436	chromosome_1.f.6417	0	+
chromosome_1	2937673	2937709	chromosome_1.f.6418	0	+
chromosome_1	2940697	2940730	chromosome_1.f.6419	0	+
chromosome_1	2940944	2941082	chromosome_1.f.6420	0	+
chromosome_1	2941844	2941937	chromosome_1.f.6421	0	+
chromosome_1	2942063	2942118	chromosome_1.f.6422	0	+
chromosome_1	2942425	2942782	chromosome_1.f.6423	0	+
chromosome_1	2943866	2943983	chromosome_1.f.6424	0	+
chromosome_1	2944065	2944095	chromosome_1.f.6425	0	+
chromosome_1	2944125	2944295	chromosome_1.f.6426	0	+
chromosome_1	2944393	2944520	chromosome_1.f.6427	0	+
chromosome_1	2944684	2944966	chromosome_1.f.6428	0	+
chromosome_1	2945043	2945077	chromosome_1.f.6429	0	+
chromosome_1	2945182	2945271	chromosome_1.f.6430	0	+
chromosome_1	2945291	2945365	chromosome_1.f.6431	0	+
chromosome_1	2945372	2945482	chromosome_1.f.6432	0	+
chromosome_1	2945498	2945540	chromosome_1.f.6433	0	+
chromosome_1	2945660	2946145	chromosome_1.f.6434	0	+
chromosome_1	2946150	2946188	chromosome_1.f.6435	0	+
chromosome_1	2946468	2946536	chromosome_1.f.6436	0	+
chromosome_1	2946547	2946584	chromosome_1.f.6437	0	+
chromosome_1	2946589	2946839	chromosome_1.f.6438	0	+
chromosome_1	2946885	2946928	chromosome_1.f.6439	0	+
chromosome_1	2946945	2947093	chromosome_1.f.6440	0	+
chromosome_1	2947117	2947263	chromosome_1.f.6441	0	+
chromosome_1	2947296	2947307	chromosome_1.f.6442	0	+
chromosome_1	2947374	2947490	chromosome_1.f.6443	0	+
chromosome_1	2947521	2947552	chromosome_1.f.6444	0	+
chromosome_1	2947558	2947766	chromosome_1.f.6445	0	+
chromosome_1	2947829	2947991	chromosome_1.f.6446	0	+
chromosome_1	2948245	2948286	chromosome_1.f.6447	0	+
chromosome_1	2949214	2949249	chromosome_1.f.6448	0	+
chromosome_1	2949761	2949791	chromosome_1.f.6449	0	+
chromosome_1	2949939	2950083	chromosome_1.f.6450	0	+
chromosome_1	2950464	2950646	chromosome_1.f.6451	0	+
chromosome_1	2950776	2950900	chromosome_1.f.6452	0	+
chromosome_1	2950930	2950997	chromosome_1.f.6453	0	+
chromosome_1	2951417	2951512	chromosome_1.f.6454	0	+
chromosome_1	2951561	2951619	chromosome_1.f.6455	0	+
chromosome_1	2951775	2951928	chromosome_1.f.6456	0	+
chromosome_1	2952140	2952403	chromosome_1.f.6457	0	+
chromosome_1	2952600	2952881	chromosome_1.f.6458	0	+
chromosome_1	2953011	2953292	chromosome_1.f.6459	0	+
chromosome_1	2953314	2953620	chromosome_1.f.6460	0	+
chromosome_1	2953665	2953673	chromosome_1.f.6461	0	+
chromosome_1	2953799	2953947	chromosome_1.f.6462	0	+
chromosome_1	2954111	2954291	chromosome_1.f.6463	0	+
chromosome_1	2954310	2954610	chromosome_1.f.6464	0	+
chromosome_1	2954818	2955346	chromosome_1.f.6465	0	+
chromosome_1	2955375	2955587	chromosome_1.f.6466	0	+
chromosome_1	2955691	2955791	chromosome_1.f.6467	0	+
chromosome_1	2955799	2955830	chromosome_1.f.6468	0	+
chromosome_1	2955843	2955906	chromosome_1.f.6469	0	+
chromosome_1	2956115	2956329	chromosome_1.f.6470	0	+
chromosome_1	2956517	2956694	chromosome_1.f.6471	0	+
chromosome_1	2956763	2956773	chromosome_1.f.6472	0	+
chromosome_1	2956821	2957132	chromosome_1.f.6473	0	+
chromosome_1	2957284	2957400	chromosome_1.f.6474	0	+
chromosome_1	2957408	2957481	chromosome_1.f.6475	0	+
chromosome_1	2957619	2957700	chromosome_1.f.6476	0	+
chromosome_1	2957713	2957883	chromosome_1.f.6477	0	+
chromosome_1	2958148	2958194	chromosome_1.f.6478	0	+
chromosome_1	2958320	2958518	chromosome_1.f.6479	0	+
chromosome_1	2958800	2959313	chromosome_1.f.6480	0	+
chromosome_1	2959325	2959509	chromosome_1.f.6481	0	+
chromosome_1	2959516	2959633	chromosome_1.f.6482	0	+
chromosome_1	2959843	2959871	chromosome_1.f.6483	0	+
chromosome_1	2959885	2959955	chromosome_1.f.6484	0	+
chromosome_1	2959959	2959998	chromosome_1.f.6485	0	+
chromosome_1	2960161	2960179	chromosome_1.f.6486	0	+
chromosome_1	2960230	2960311	chromosome_1.f.6487	0	+
chromosome_1	2961227	2961252	chromosome_1.f.6488	0	+
chromosome_1	2961347	2961519	chromosome_1.f.6489	0	+
chromosome_1	2961553	2961567	chromosome_1.f.6490	0	+
chromosome_1	2961586	2961654	chromosome_1.f.6491	0	+
chromosome_1	2961657	2961724	chromosome_1.f.6492	0	+
chromosome_1	2961890	2962042	chromosome_1.f.6493	0	+
chromosome_1	2962052	2962060	chromosome_1.f.6494	0	+
chromosome_1	2962255	2962397	chromosome_1.f.6495	0	+
chromosome_1	2962594	2962737	chromosome_1.f.6496	0	+
chromosome_1	2963063	2963134	chromosome_1.f.6497	0	+
chromosome_1	2963141	2963164	chromosome_1.f.6498	0	+
chromosome_1	2963204	2963284	chromosome_1.f.6499	0	+
chromosome_1	2963719	2963746	chromosome_1.f.6500	0	+
chromosome_1	2963896	2964083	chromosome_1.f.6501	0	+
chromosome_1	2964289	2964391	chromosome_1.f.6502	0	+
chromosome_1	2964452	2964675	chromosome_1.f.6503	0	+
chromosome_1	2964732	2964819	chromosome_1.f.6504	0	+
chromosome_1	2965013	2965137	chromosome_1.f.6505	0	+
chromosome_1	2965155	2965173	chromosome_1.f.6506	0	+
chromosome_1	2965371	2965407	chromosome_1.f.6507	0	+
chromosome_1	2965419	2965441	chromosome_1.f.6508	0	+
chromosome_1	2965735	2965876	chromosome_1.f.6509	0	+
chromosome_1	2965948	2965988	chromosome_1.f.6510	0	+
chromosome_1	2966435	2966464	chromosome_1.f.6511	0	+
chromosome_1	2966561	2966671	chromosome_1.f.6512	0	+
chromosome_1	2966996	2967027	chromosome_1.f.6513	0	+
chromosome_1	2967040	2967086	chromosome_1.f.6514	0	+
chromosome_1	2967462	2967525	chromosome_1.f.6515	0	+
chromosome_1	2967529	2967540	chromosome_1.f.6516	0	+
chromosome_1	2967633	2967650	chromosome_1.f.6517	0	+
chromosome_1	2967664	2967750	chromosome_1.f.6518	0	+
chromosome_1	2967757	2967782	chromosome_1.f.6519	0	+
chromosome_1	2967829	2967859	chromosome_1.f.6520	0	+
chromosome_1	2967909	2967994	chromosome_1.f.6521	0	+
chromosome_1	2968002	2968007	chromosome_1.f.6522	0	+
chromosome_1	2968013	2968019	chromosome_1.f.6523	0	+
chromosome_1	2968883	2969677	chromosome_1.f.6524	0	+
chromosome_1	2969699	2969750	chromosome_1.f.6525	0	+
chromosome_1	2969796	2969936	chromosome_1.f.6526	0	+
chromosome_1	2969969	2970004	chromosome_1.f.6527	0	+
chromosome_1	2970026	2970173	chromosome_1.f.6528	0	+
chromosome_1	2970200	2970221	chromosome_1.f.6529	0	+
chromosome_1	2970269	2970505	chromosome_1.f.6530	0	+
chromosome_1	2970516	2970524	chromosome_1.f.6531	0	+
chromosome_1	2970589	2970632	chromosome_1.f.6532	0	+
chromosome_1	2970647	2970674	chromosome_1.f.6533	0	+
chromosome_1	2970705	2970746	chromosome_1.f.6534	0	+
chromosome_1	2970792	2970803	chromosome_1.f.6535	0	+
chromosome_1	2970945	2971022	chromosome_1.f.6536	0	+
chromosome_1	2971044	2971339	chromosome_1.f.6537	0	+
chromosome_1	2971409	2971622	chromosome_1.f.6538	0	+
chromosome_1	2971802	2971930	chromosome_1.f.6539	0	+
chromosome_1	2971939	2971976	chromosome_1.f.6540	0	+
chromosome_1	2972031	2972050	chromosome_1.f.6541	0	+
chromosome_1	2972098	2972292	chromosome_1.f.6542	0	+
chromosome_1	2972363	2972376	chromosome_1.f.6543	0	+
chromosome_1	2972398	2972642	chromosome_1.f.6544	0	+
chromosome_1	2972796	2972941	chromosome_1.f.6545	0	+
chromosome_1	2973014	2973102	chromosome_1.f.6546	0	+
chromosome_1	2973214	2973293	chromosome_1.f.6547	0	+
chromosome_1	2973305	2973381	chromosome_1.f.6548	0	+
chromosome_1	2973474	2973632	chromosome_1.f.6549	0	+
chromosome_1	2973707	2973723	chromosome_1.f.6550	0	+
chromosome_1	2973755	2973952	chromosome_1.f.6551	0	+
chromosome_1	2974318	2974338	chromosome_1.f.6552	0	+
chromosome_1	2974346	2974371	chromosome_1.f.6553	0	+
chromosome_1	2974378	2974465	chromosome_1.f.6554	0	+
chromosome_1	2974591	2974671	chromosome_1.f.6555	0	+
chromosome_1	2974694	2974719	chromosome_1.f.6556	0	+
chromosome_1	2974990	2975327	chromosome_1.f.6557	0	+
chromosome_1	2975340	2975405	chromosome_1.f.6558	0	+
chromosome_1	2975447	2975586	chromosome_1.f.6559	0	+
chromosome_1	2975611	2975642	chromosome_1.f.6560	0	+
chromosome_1	2975716	2975760	chromosome_1.f.6561	0	+
chromosome_1	2975798	2976079	chromosome_1.f.6562	0	+
chromosome_1	2976249	2976425	chromosome_1.f.6563	0	+
chromosome_1	2976677	2976790	chromosome_1.f.6564	0	+
chromosome_1	2976862	2977181	chromosome_1.f.6565	0	+
chromosome_1	2977212	2977291	chromosome_1.f.6566	0	+
chromosome_1	2977323	2977374	chromosome_1.f.6567	0	+
chromosome_1	2977412	2977503	chromosome_1.f.6568	0	+
chromosome_1	2977528	2977557	chromosome_1.f.6569	0	+
chromosome_1	2977658	2977687	chromosome_1.f.6570	0	+
chromosome_1	2977888	2977982	chromosome_1.f.6571	0	+
chromosome_1	2978019	2978155	chromosome_1.f.6572	0	+
chromosome_1	2978382	2978524	chromosome_1.f.6573	0	+
chromosome_1	2978756	2978788	chromosome_1.f.6574	0	+
chromosome_1	2979245	2979279	chromosome_1.f.6575	0	+
chromosome_1	2979508	2979552	chromosome_1.f.6576	0	+
chromosome_1	2979655	2979717	chromosome_1.f.6577	0	+
chromosome_1	2979923	2979995	chromosome_1.f.6578	0	+
chromosome_1	2980460	2980497	chromosome_1.f.6579	0	+
chromosome_1	2986988	2987124	chromosome_1.f.6580	0	+
chromosome_1	2987990	2988142	chromosome_1.f.6581	0	+
chromosome_1	2988167	2988278	chromosome_1.f.6582	0	+
chromosome_1	2988367	2988463	chromosome_1.f.6583	0	+
chromosome_1	2988581	2988656	chromosome_1.f.6584	0	+
chromosome_1	2988950	2988994	chromosome_1.f.6585	0	+
chromosome_1	2989060	2989553	chromosome_1.f.6586	0	+
chromosome_1	2989849	2989931	chromosome_1.f.6587	0	+
chromosome_1	2990182	2990395	chromosome_1.f.6588	0	+
chromosome_1	2990498	2990574	chromosome_1.f.6589	0	+
chromosome_1	2990786	2990965	chromosome_1.f.6590	0	+
chromosome_1	2991061	2991090	chromosome_1.f.6591	0	+
chromosome_1	2991095	2991202	chromosome_1.f.6592	0	+
chromosome_1	2991341	2991502	chromosome_1.f.6593	0	+
chromosome_1	2991559	2991652	chromosome_1.f.6594	0	+
chromosome_1	2991769	2992084	chromosome_1.f.6595	0	+
chromosome_1	2992172	2992259	chromosome_1.f.6596	0	+
chromosome_1	2992610	2992685	chromosome_1.f.6597	0	+
chromosome_1	2993806	2993833	chromosome_1.f.6598	0	+
chromosome_1	2993968	2993981	chromosome_1.f.6599	0	+
chromosome_1	2993993	2994120	chromosome_1.f.6600	0	+
chromosome_1	2994153	2994170	chromosome_1.f.6601	0	+
chromosome_1	2994299	2994394	chromosome_1.f.6602	0	+
chromosome_1	2994483	2994538	chromosome_1.f.6603	0	+
chromosome_1	2994623	2994668	chromosome_1.f.6604	0	+
chromosome_1	2994763	2994811	chromosome_1.f.6605	0	+
chromosome_1	2994824	2995132	chromosome_1.f.6606	0	+
chromosome_1	2995269	2995465	chromosome_1.f.6607	0	+
chromosome_1	2995721	2995869	chromosome_1.f.6608	0	+
chromosome_1	2995999	2996053	chromosome_1.f.6609	0	+
chromosome_1	2996062	2996178	chromosome_1.f.6610	0	+
chromosome_1	2996285	2996490	chromosome_1.f.6611	0	+
chromosome_1	2996500	2996549	chromosome_1.f.6612	0	+
chromosome_1	2996805	2996900	chromosome_1.f.6613	0	+
chromosome_1	2996924	2996928	chromosome_1.f.6614	0	+
chromosome_1	2996935	2996988	chromosome_1.f.6615	0	+
chromosome_1	2997022	2997039	chromosome_1.f.6616	0	+
chromosome_1	2997271	2997453	chromosome_1.f.6617	0	+
chromosome_1	2997499	2997578	chromosome_1.f.6618	0	+
chromosome_1	2997610	2997650	chromosome_1.f.6619	0	+
chromosome_1	2997670	2997853	chromosome_1.f.6620	0	+
chromosome_1	2997891	2998173	chromosome_1.f.6621	0	+
chromosome_1	2998366	2998486	chromosome_1.f.6622	0	+
chromosome_1	2999250	2999389	chromosome_1.f.6623	0	+
chromosome_1	2999400	2999426	chromosome_1.f.6624	0	+
chromosome_1	2999433	2999451	chromosome_1.f.6625	0	+
chromosome_1	2999666	2999741	chromosome_1.f.6626	0	+
chromosome_1	2999891	2999916	chromosome_1.f.6627	0	+
chromosome_1	2999923	2999961	chromosome_1.f.6628	0	+
chromosome_1	3000010	3000084	chromosome_1.f.6629	0	+
chromosome_1	3000159	3000171	chromosome_1.f.6630	0	+
chromosome_1	3000206	3000289	chromosome_1.f.6631	0	+
chromosome_1	3000293	3000449	chromosome_1.f.6632	0	+
chromosome_1	3000621	3001261	chromosome_1.f.6633	0	+
chromosome_1	3001275	3002041	chromosome_1.f.6634	0	+
chromosome_1	3002738	3002777	chromosome_1.f.6635	0	+
chromosome_1	3003030	3003052	chromosome_1.f.6636	0	+
chromosome_1	3003063	3003079	chromosome_1.f.6637	0	+
chromosome_1	3003109	3003146	chromosome_1.f.6638	0	+
chromosome_1	3003445	3003466	chromosome_1.f.6639	0	+
chromosome_1	3003481	3003534	chromosome_1.f.6640	0	+
chromosome_1	3003541	3003730	chromosome_1.f.6641	0	+
chromosome_1	3003751	3003874	chromosome_1.f.6642	0	+
chromosome_1	3003977	3004024	chromosome_1.f.6643	0	+
chromosome_1	3004034	3004091	chromosome_1.f.6644	0	+
chromosome_1	3004272	3004297	chromosome_1.f.6645	0	+
chromosome_1	3004385	3004492	chromosome_1.f.6646	0	+
chromosome_1	3004497	3004512	chromosome_1.f.6647	0	+
chromosome_1	3004688	3004697	chromosome_1.f.6648	0	+
chromosome_1	3004707	3004754	chromosome_1.f.6649	0	+
chromosome_1	3004819	3004966	chromosome_1.f.6650	0	+
chromosome_1	3005095	3005112	chromosome_1.f.6651	0	+
chromosome_1	3005167	3005201	chromosome_1.f.6652	0	+
chromosome_1	3005428	3005529	chromosome_1.f.6653	0	+
chromosome_1	3005659	3005725	chromosome_1.f.6654	0	+
chromosome_1	3005735	3005757	chromosome_1.f.6655	0	+
chromosome_1	3006899	3006942	chromosome_1.f.6656	0	+
chromosome_1	3007096	3007471	chromosome_1.f.6657	0	+
chromosome_1	3007523	3007614	chromosome_1.f.6658	0	+
chromosome_1	3007847	3008069	chromosome_1.f.6659	0	+
chromosome_1	3008184	3008224	chromosome_1.f.6660	0	+
chromosome_1	3008333	3008536	chromosome_1.f.6661	0	+
chromosome_1	3008565	3008728	chromosome_1.f.6662	0	+
chromosome_1	3008962	3009101	chromosome_1.f.6663	0	+
chromosome_1	3009239	3009371	chromosome_1.f.6664	0	+
chromosome_1	3009508	3009649	chromosome_1.f.6665	0	+
chromosome_1	3009699	3009877	chromosome_1.f.6666	0	+
chromosome_1	3010044	3010823	chromosome_1.f.6667	0	+
chromosome_1	3011124	3011256	chromosome_1.f.6668	0	+
chromosome_1	3011285	3011430	chromosome_1.f.6669	0	+
chromosome_1	3011476	3011537	chromosome_1.f.6670	0	+
chromosome_1	3011562	3011666	chromosome_1.f.6671	0	+
chromosome_1	3011698	3011858	chromosome_1.f.6672	0	+
chromosome_1	3011899	3012031	chromosome_1.f.6673	0	+
chromosome_1	3012091	3012316	chromosome_1.f.6674	0	+
chromosome_1	3012387	3012508	chromosome_1.f.6675	0	+
chromosome_1	3012608	3013162	chromosome_1.f.6676	0	+
chromosome_1	3013334	3013514	chromosome_1.f.6677	0	+
chromosome_1	3013523	3013534	chromosome_1.f.6678	0	+
chromosome_1	3013757	3013821	chromosome_1.f.6679	0	+
chromosome_1	3013826	3013856	chromosome_1.f.6680	0	+
chromosome_1	3013889	3013912	chromosome_1.f.6681	0	+
chromosome_1	3014030	3014323	chromosome_1.f.6682	0	+
chromosome_1	3014405	3014490	chromosome_1.f.6683	0	+
chromosome_1	3014530	3014562	chromosome_1.f.6684	0	+
chromosome_1	3014676	3014859	chromosome_1.f.6685	0	+
chromosome_1	3015013	3015059	chromosome_1.f.6686	0	+
chromosome_1	3015075	3015205	chromosome_1.f.6687	0	+
chromosome_1	3015225	3015264	chromosome_1.f.6688	0	+
chromosome_1	3015285	3015415	chromosome_1.f.6689	0	+
chromosome_1	3015599	3015750	chromosome_1.f.6690	0	+
chromosome_1	3015919	3016514	chromosome_1.f.6691	0	+
chromosome_1	3016531	3016544	chromosome_1.f.6692	0	+
chromosome_1	3016813	3016868	chromosome_1.f.6693	0	+
chromosome_1	3016969	3017031	chromosome_1.f.6694	0	+
chromosome_1	3017199	3017406	chromosome_1.f.6695	0	+
chromosome_1	3017836	3018019	chromosome_1.f.6696	0	+
chromosome_1	3018062	3018203	chromosome_1.f.6697	0	+
chromosome_1	3018279	3018298	chromosome_1.f.6698	0	+
chromosome_1	3018324	3018350	chromosome_1.f.6699	0	+
chromosome_1	3018897	3018985	chromosome_1.f.6700	0	+
chromosome_1	3019056	3019111	chromosome_1.f.6701	0	+
chromosome_1	3019759	3019815	chromosome_1.f.6702	0	+
chromosome_1	3020074	3020135	chromosome_1.f.6703	0	+
chromosome_1	3020575	3020584	chromosome_1.f.6704	0	+
chromosome_1	3020607	3020711	chromosome_1.f.6705	0	+
chromosome_1	3020964	3021017	chromosome_1.f.6706	0	+
chromosome_1	3021198	3021433	chromosome_1.f.6707	0	+
chromosome_1	3021782	3021898	chromosome_1.f.6708	0	+
chromosome_1	3022335	3022362	chromosome_1.f.6709	0	+
chromosome_1	3022633	3022660	chromosome_1.f.6710	0	+
chromosome_1	3022681	3022800	chromosome_1.f.6711	0	+
chromosome_1	3022941	3023148	chromosome_1.f.6712	0	+
chromosome_1	3023161	3023330	chromosome_1.f.6713	0	+
chromosome_1	3023385	3023856	chromosome_1.f.6714	0	+
chromosome_1	3023873	3023972	chromosome_1.f.6715	0	+
chromosome_1	3024023	3024259	chromosome_1.f.6716	0	+
chromosome_1	3024266	3024415	chromosome_1.f.6717	0	+
chromosome_1	3024428	3024525	chromosome_1.f.6718	0	+
chromosome_1	3024546	3024616	chromosome_1.f.6719	0	+
chromosome_1	3024676	3024745	chromosome_1.f.6720	0	+
chromosome_1	3024770	3024803	chromosome_1.f.6721	0	+
chromosome_1	3024821	3025009	chromosome_1.f.6722	0	+
chromosome_1	3025028	3025066	chromosome_1.f.6723	0	+
chromosome_1	3025160	3025232	chromosome_1.f.6724	0	+
chromosome_1	3025308	3025457	chromosome_1.f.6725	0	+
chromosome_1	3025484	3025583	chromosome_1.f.6726	0	+
chromosome_1	3025596	3025767	chromosome_1.f.6727	0	+
chromosome_1	3025900	3025950	chromosome_1.f.6728	0	+
chromosome_1	3026091	3026222	chromosome_1.f.6729	0	+
chromosome_1	3026388	3026431	chromosome_1.f.6730	0	+
chromosome_1	3026528	3026626	chromosome_1.f.6731	0	+
chromosome_1	3026657	3027095	chromosome_1.f.6732	0	+
chromosome_1	3027191	3027321	chromosome_1.f.6733	0	+
chromosome_1	3027341	3027394	chromosome_1.f.6734	0	+
chromosome_1	3027423	3027611	chromosome_1.f.6735	0	+
chromosome_1	3027649	3027668	chromosome_1.f.6736	0	+
chromosome_1	3027768	3027817	chromosome_1.f.6737	0	+
chromosome_1	3027865	3027977	chromosome_1.f.6738	0	+
chromosome_1	3028026	3028133	chromosome_1.f.6739	0	+
chromosome_1	3028260	3028334	chromosome_1.f.6740	0	+
chromosome_1	3028362	3028426	chromosome_1.f.6741	0	+
chromosome_1	3028440	3028445	chromosome_1.f.6742	0	+
chromosome_1	3028465	3029017	chromosome_1.f.6743	0	+
chromosome_1	3029123	3029223	chromosome_1.f.6744	0	+
chromosome_1	3029256	3029269	chromosome_1.f.6745	0	+
chromosome_1	3029342	3029692	chromosome_1.f.6746	0	+
chromosome_1	3029724	3029741	chromosome_1.f.6747	0	+
chromosome_1	3029796	3029958	chromosome_1.f.6748	0	+
chromosome_1	3030067	3030376	chromosome_1.f.6749	0	+
chromosome_1	3030505	3030690	chromosome_1.f.6750	0	+
chromosome_1	3030730	3030833	chromosome_1.f.6751	0	+
chromosome_1	3030920	3031005	chromosome_1.f.6752	0	+
chromosome_1	3031287	3031369	chromosome_1.f.6753	0	+
chromosome_1	3031406	3031440	chromosome_1.f.6754	0	+
chromosome_1	3031473	3031508	chromosome_1.f.6755	0	+
chromosome_1	3031618	3031664	chromosome_1.f.6756	0	+
chromosome_1	3031754	3031858	chromosome_1.f.6757	0	+
chromosome_1	3031935	3032062	chromosome_1.f.6758	0	+
chromosome_1	3032116	3032321	chromosome_1.f.6759	0	+
chromosome_1	3032516	3032657	chromosome_1.f.6760	0	+
chromosome_1	3035159	3035283	chromosome_1.f.6761	0	+
chromosome_1	3035521	3035637	chromosome_1.f.6762	0	+
chromosome_1	3035846	3036105	chromosome_1.f.6763	0	+
chromosome_1	3036259	3036386	chromosome_1.f.6764	0	+
chromosome_1	3036509	3036568	chromosome_1.f.6765	0	+
chromosome_1	3036584	3036758	chromosome_1.f.6766	0	+
chromosome_1	3036969	3037181	chromosome_1.f.6767	0	+
chromosome_1	3037344	3037682	chromosome_1.f.6768	0	+
chromosome_1	3037856	3037986	chromosome_1.f.6769	0	+
chromosome_1	3038112	3038186	chromosome_1.f.6770	0	+
chromosome_1	3038363	3038481	chromosome_1.f.6771	0	+
chromosome_1	3038497	3038706	chromosome_1.f.6772	0	+
chromosome_1	3038718	3038786	chromosome_1.f.6773	0	+
chromosome_1	3038833	3038878	chromosome_1.f.6774	0	+
chromosome_1	3038897	3038980	chromosome_1.f.6775	0	+
chromosome_1	3039122	3039208	chromosome_1.f.6776	0	+
chromosome_1	3039375	3039472	chromosome_1.f.6777	0	+
chromosome_1	3039631	3039725	chromosome_1.f.6778	0	+
chromosome_1	3039929	3039952	chromosome_1.f.6779	0	+
chromosome_1	3040494	3040542	chromosome_1.f.6780	0	+
chromosome_1	3040575	3040617	chromosome_1.f.6781	0	+
chromosome_1	3040641	3040761	chromosome_1.f.6782	0	+
chromosome_1	3041185	3041326	chromosome_1.f.6783	0	+
chromosome_1	3041491	3041521	chromosome_1.f.6784	0	+
chromosome_1	3041573	3041672	chromosome_1.f.6785	0	+
chromosome_1	3041909	3042217	chromosome_1.f.6786	0	+
chromosome_1	3042292	3042383	chromosome_1.f.6787	0	+
chromosome_1	3042449	3042488	chromosome_1.f.6788	0	+
chromosome_1	3042541	3042565	chromosome_1.f.6789	0	+
chromosome_1	3042743	3042933	chromosome_1.f.6790	0	+
chromosome_1	3043013	3043168	chromosome_1.f.6791	0	+
chromosome_1	3043282	3043392	chromosome_1.f.6792	0	+
chromosome_1	3043408	3043705	chromosome_1.f.6793	0	+
chromosome_1	3043716	3043769	chromosome_1.f.6794	0	+
chromosome_1	3043950	3044086	chromosome_1.f.6795	0	+
chromosome_1	3044093	3044148	chromosome_1.f.6796	0	+
chromosome_1	3044250	3044721	chromosome_1.f.6797	0	+
chromosome_1	3044739	3044912	chromosome_1.f.6798	0	+
chromosome_1	3045061	3045094	chromosome_1.f.6799	0	+
chromosome_1	3045267	3045338	chromosome_1.f.6800	0	+
chromosome_1	3045408	3045506	chromosome_1.f.6801	0	+
chromosome_1	3045683	3045701	chromosome_1.f.6802	0	+
chromosome_1	3045726	3045856	chromosome_1.f.6803	0	+
chromosome_1	3046031	3046070	chromosome_1.f.6804	0	+
chromosome_1	3046287	3046319	chromosome_1.f.6805	0	+
chromosome_1	3046563	3046606	chromosome_1.f.6806	0	+
chromosome_1	3046649	3046848	chromosome_1.f.6807	0	+
chromosome_1	3047130	3047277	chromosome_1.f.6808	0	+
chromosome_1	3047293	3047328	chromosome_1.f.6809	0	+
chromosome_1	3047534	3047632	chromosome_1.f.6810	0	+
chromosome_1	3047637	3047649	chromosome_1.f.6811	0	+
chromosome_1	3047681	3047832	chromosome_1.f.6812	0	+
chromosome_1	3048188	3048348	chromosome_1.f.6813	0	+
chromosome_1	3048640	3048787	chromosome_1.f.6814	0	+
chromosome_1	3048810	3048894	chromosome_1.f.6815	0	+
chromosome_1	3049104	3049249	chromosome_1.f.6816	0	+
chromosome_1	3049410	3049544	chromosome_1.f.6817	0	+
chromosome_1	3049819	3050031	chromosome_1.f.6818	0	+
chromosome_1	3050054	3050199	chromosome_1.f.6819	0	+
chromosome_1	3050360	3050590	chromosome_1.f.6820	0	+
chromosome_1	3050648	3050894	chromosome_1.f.6821	0	+
chromosome_1	3051631	3051782	chromosome_1.f.6822	0	+
chromosome_1	3051812	3052267	chromosome_1.f.6823	0	+
chromosome_1	3052518	3052689	chromosome_1.f.6824	0	+
chromosome_1	3052939	3053130	chromosome_1.f.6825	0	+
chromosome_1	3053292	3053454	chromosome_1.f.6826	0	+
chromosome_1	3053512	3053884	chromosome_1.f.6827	0	+
chromosome_1	3054061	3054918	chromosome_1.f.6828	0	+
chromosome_1	3055079	3055123	chromosome_1.f.6829	0	+
chromosome_1	3055588	3055654	chromosome_1.f.6830	0	+
chromosome_1	3055658	3055696	chromosome_1.f.6831	0	+
chromosome_1	3055769	3055961	chromosome_1.f.6832	0	+
chromosome_1	3056156	3056233	chromosome_1.f.6833	0	+
chromosome_1	3056246	3056281	chromosome_1.f.6834	0	+
chromosome_1	3056320	3056395	chromosome_1.f.6835	0	+
chromosome_1	3056401	3056422	chromosome_1.f.6836	0	+
chromosome_1	3056440	3056473	chromosome_1.f.6837	0	+
chromosome_1	3056954	3056987	chromosome_1.f.6838	0	+
chromosome_1	3056991	3057033	chromosome_1.f.6839	0	+
chromosome_1	3057074	3057110	chromosome_1.f.6840	0	+
chromosome_1	3057189	3057526	chromosome_1.f.6841	0	+
chromosome_1	3057673	3057727	chromosome_1.f.6842	0	+
chromosome_1	3057746	3057758	chromosome_1.f.6843	0	+
chromosome_1	3057768	3057818	chromosome_1.f.6844	0	+
chromosome_1	3057987	3058047	chromosome_1.f.6845	0	+
chromosome_1	3058051	3058077	chromosome_1.f.6846	0	+
chromosome_1	3058270	3058399	chromosome_1.f.6847	0	+
chromosome_1	3058568	3058632	chromosome_1.f.6848	0	+
chromosome_1	3058664	3058684	chromosome_1.f.6849	0	+
chromosome_1	3058879	3058994	chromosome_1.f.6850	0	+
chromosome_1	3059085	3059280	chromosome_1.f.6851	0	+
chromosome_1	3059474	3059495	chromosome_1.f.6852	0	+
chromosome_1	3059520	3059611	chromosome_1.f.6853	0	+
chromosome_1	3059732	3059781	chromosome_1.f.6854	0	+
chromosome_1	3059795	3059833	chromosome_1.f.6855	0	+
chromosome_1	3059853	3060043	chromosome_1.f.6856	0	+
chromosome_1	3060670	3060781	chromosome_1.f.6857	0	+
chromosome_1	3061074	3061093	chromosome_1.f.6858	0	+
chromosome_1	3061101	3061277	chromosome_1.f.6859	0	+
chromosome_1	3061292	3061311	chromosome_1.f.6860	0	+
chromosome_1	3061358	3061523	chromosome_1.f.6861	0	+
chromosome_1	3061667	3061955	chromosome_1.f.6862	0	+
chromosome_1	3062243	3062365	chromosome_1.f.6863	0	+
chromosome_1	3062668	3062683	chromosome_1.f.6864	0	+
chromosome_1	3062728	3063305	chromosome_1.f.6865	0	+
chromosome_1	3063476	3063540	chromosome_1.f.6866	0	+
chromosome_1	3063733	3063798	chromosome_1.f.6867	0	+
chromosome_1	3063805	3063813	chromosome_1.f.6868	0	+
chromosome_1	3064124	3064170	chromosome_1.f.6869	0	+
chromosome_1	3064309	3064514	chromosome_1.f.6870	0	+
chromosome_1	3065175	3065261	chromosome_1.f.6871	0	+
chromosome_1	3065977	3066001	chromosome_1.f.6872	0	+
chromosome_1	3066250	3066337	chromosome_1.f.6873	0	+
chromosome_1	3066385	3066399	chromosome_1.f.6874	0	+
chromosome_1	3066478	3066520	chromosome_1.f.6875	0	+
chromosome_1	3066529	3066774	chromosome_1.f.6876	0	+
chromosome_1	3067005	3067243	chromosome_1.f.6877	0	+
chromosome_1	3067256	3067563	chromosome_1.f.6878	0	+
chromosome_1	3067742	3067863	chromosome_1.f.6879	0	+
chromosome_1	3067967	3068124	chromosome_1.f.6880	0	+
chromosome_1	3068138	3068248	chromosome_1.f.6881	0	+
chromosome_1	3068398	3068570	chromosome_1.f.6882	0	+
chromosome_1	3068828	3068927	chromosome_1.f.6883	0	+
chromosome_1	3068986	3069312	chromosome_1.f.6884	0	+
chromosome_1	3069751	3069842	chromosome_1.f.6885	0	+
chromosome_1	3070039	3070240	chromosome_1.f.6886	0	+
chromosome_1	3070347	3070475	chromosome_1.f.6887	0	+
chromosome_1	3070761	3070823	chromosome_1.f.6888	0	+
chromosome_1	3070998	3071057	chromosome_1.f.6889	0	+
chromosome_1	3071232	3071301	chromosome_1.f.6890	0	+
chromosome_1	3071388	3071632	chromosome_1.f.6891	0	+
chromosome_1	3071838	3071849	chromosome_1.f.6892	0	+
chromosome_1	3071907	3071912	chromosome_1.f.6893	0	+
chromosome_1	3072021	3072065	chromosome_1.f.6894	0	+
chromosome_1	3072351	3072398	chromosome_1.f.6895	0	+
chromosome_1	3072579	3072602	chromosome_1.f.6896	0	+
chromosome_1	3073316	3073327	chromosome_1.f.6897	0	+
chromosome_1	3073518	3073530	chromosome_1.f.6898	0	+
chromosome_1	3073541	3073553	chromosome_1.f.6899	0	+
chromosome_1	3073570	3073664	chromosome_1.f.6900	0	+
chromosome_1	3073859	3073940	chromosome_1.f.6901	0	+
chromosome_1	3073948	3074200	chromosome_1.f.6902	0	+
chromosome_1	3074278	3074363	chromosome_1.f.6903	0	+
chromosome_1	3074368	3074388	chromosome_1.f.6904	0	+
chromosome_1	3074400	3074417	chromosome_1.f.6905	0	+
chromosome_1	3074600	3074650	chromosome_1.f.6906	0	+
chromosome_1	3074658	3074695	chromosome_1.f.6907	0	+
chromosome_1	3074733	3074806	chromosome_1.f.6908	0	+
chromosome_1	3075016	3075073	chromosome_1.f.6909	0	+
chromosome_1	3075080	3075106	chromosome_1.f.6910	0	+
chromosome_1	3075253	3075279	chromosome_1.f.6911	0	+
chromosome_1	3075497	3075541	chromosome_1.f.6912	0	+
chromosome_1	3075851	3075917	chromosome_1.f.6913	0	+
chromosome_1	3075985	3076067	chromosome_1.f.6914	0	+
chromosome_1	3076101	3076130	chromosome_1.f.6915	0	+
chromosome_1	3076164	3076179	chromosome_1.f.6916	0	+
chromosome_1	3076198	3076236	chromosome_1.f.6917	0	+
chromosome_1	3076478	3076519	chromosome_1.f.6918	0	+
chromosome_1	3076671	3076707	chromosome_1.f.6919	0	+
chromosome_1	3076917	3076944	chromosome_1.f.6920	0	+
chromosome_1	3076960	3077027	chromosome_1.f.6921	0	+
chromosome_1	3077032	3077037	chromosome_1.f.6922	0	+
chromosome_1	3077103	3077120	chromosome_1.f.6923	0	+
chromosome_1	3077236	3077280	chromosome_1.f.6924	0	+
chromosome_1	3077696	3077780	chromosome_1.f.6925	0	+
chromosome_1	3078086	3078160	chromosome_1.f.6926	0	+
chromosome_1	3078252	3078268	chromosome_1.f.6927	0	+
chromosome_1	3078311	3078358	chromosome_1.f.6928	0	+
chromosome_1	3078368	3078403	chromosome_1.f.6929	0	+
chromosome_1	3078512	3078518	chromosome_1.f.6930	0	+
chromosome_1	3078601	3078610	chromosome_1.f.6931	0	+
chromosome_1	3078620	3078650	chromosome_1.f.6932	0	+
chromosome_1	3078912	3079037	chromosome_1.f.6933	0	+
chromosome_1	3079380	3079410	chromosome_1.f.6934	0	+
chromosome_1	3079501	3079689	chromosome_1.f.6935	0	+
chromosome_1	3079775	3079917	chromosome_1.f.6936	0	+
chromosome_1	3080073	3080214	chromosome_1.f.6937	0	+
chromosome_1	3080660	3080753	chromosome_1.f.6938	0	+
chromosome_1	3080763	3080890	chromosome_1.f.6939	0	+
chromosome_1	3080976	3081058	chromosome_1.f.6940	0	+
chromosome_1	3081065	3081598	chromosome_1.f.6941	0	+
chromosome_1	3081756	3081860	chromosome_1.f.6942	0	+
chromosome_1	3081874	3081879	chromosome_1.f.6943	0	+
chromosome_1	3081887	3081933	chromosome_1.f.6944	0	+
chromosome_1	3082183	3082203	chromosome_1.f.6945	0	+
chromosome_1	3082219	3082311	chromosome_1.f.6946	0	+
chromosome_1	3082572	3082629	chromosome_1.f.6947	0	+
chromosome_1	3082641	3082648	chromosome_1.f.6948	0	+
chromosome_1	3082927	3082946	chromosome_1.f.6949	0	+
chromosome_1	3083034	3083228	chromosome_1.f.6950	0	+
chromosome_1	3083292	3083399	chromosome_1.f.6951	0	+
chromosome_1	3083455	3083477	chromosome_1.f.6952	0	+
chromosome_1	3083563	3083735	chromosome_1.f.6953	0	+
chromosome_1	3083945	3084023	chromosome_1.f.6954	0	+
chromosome_1	3084142	3084256	chromosome_1.f.6955	0	+
chromosome_1	3084296	3084339	chromosome_1.f.6956	0	+
chromosome_1	3084377	3084443	chromosome_1.f.6957	0	+
chromosome_1	3084473	3084692	chromosome_1.f.6958	0	+
chromosome_1	3084885	3084939	chromosome_1.f.6959	0	+
chromosome_1	3084965	3085002	chromosome_1.f.6960	0	+
chromosome_1	3085035	3085151	chromosome_1.f.6961	0	+
chromosome_1	3085313	3085408	chromosome_1.f.6962	0	+
chromosome_1	3085460	3085544	chromosome_1.f.6963	0	+
chromosome_1	3085766	3085876	chromosome_1.f.6964	0	+
chromosome_1	3086176	3086302	chromosome_1.f.6965	0	+
chromosome_1	3086440	3086495	chromosome_1.f.6966	0	+
chromosome_1	3086530	3086638	chromosome_1.f.6967	0	+
chromosome_1	3086648	3086674	chromosome_1.f.6968	0	+
chromosome_1	3086999	3087232	chromosome_1.f.6969	0	+
chromosome_1	3087370	3087416	chromosome_1.f.6970	0	+
chromosome_1	3087579	3087658	chromosome_1.f.6971	0	+
chromosome_1	3087773	3087833	chromosome_1.f.6972	0	+
chromosome_1	3088005	3088104	chromosome_1.f.6973	0	+
chromosome_1	3088202	3088451	chromosome_1.f.6974	0	+
chromosome_1	3088574	3088587	chromosome_1.f.6975	0	+
chromosome_1	3088634	3088663	chromosome_1.f.6976	0	+
chromosome_1	3088667	3088891	chromosome_1.f.6977	0	+
chromosome_1	3090087	3090425	chromosome_1.f.6978	0	+
chromosome_1	3090457	3090559	chromosome_1.f.6979	0	+
chromosome_1	3090844	3091041	chromosome_1.f.6980	0	+
chromosome_1	3091242	3091397	chromosome_1.f.6981	0	+
chromosome_1	3091402	3091481	chromosome_1.f.6982	0	+
chromosome_1	3091930	3092080	chromosome_1.f.6983	0	+
chromosome_1	3092347	3092421	chromosome_1.f.6984	0	+
chromosome_1	3092567	3092660	chromosome_1.f.6985	0	+
chromosome_1	3092713	3092966	chromosome_1.f.6986	0	+
chromosome_1	3093018	3093075	chromosome_1.f.6987	0	+
chromosome_1	3093108	3093132	chromosome_1.f.6988	0	+
chromosome_1	3093195	3093291	chromosome_1.f.6989	0	+
chromosome_1	3093466	3093590	chromosome_1.f.6990	0	+
chromosome_1	3093687	3093811	chromosome_1.f.6991	0	+
chromosome_1	3093829	3093836	chromosome_1.f.6992	0	+
chromosome_1	3093847	3093925	chromosome_1.f.6993	0	+
chromosome_1	3095323	3095468	chromosome_1.f.6994	0	+
chromosome_1	3095537	3095733	chromosome_1.f.6995	0	+
chromosome_1	3096043	3096209	chromosome_1.f.6996	0	+
chromosome_1	3096416	3096476	chromosome_1.f.6997	0	+
chromosome_1	3096647	3096933	chromosome_1.f.6998	0	+
chromosome_1	3097212	3097399	chromosome_1.f.6999	0	+
chromosome_1	3097403	3097705	chromosome_1.f.7000	0	+
chromosome_1	3097866	3098105	chromosome_1.f.7001	0	+
chromosome_1	3098991	3099007	chromosome_1.f.7002	0	+
chromosome_1	3099113	3099177	chromosome_1.f.7003	0	+
chromosome_1	3099785	3099887	chromosome_1.f.7004	0	+
chromosome_1	3100255	3100442	chromosome_1.f.7005	0	+
chromosome_1	3100744	3100816	chromosome_1.f.7006	0	+
chromosome_1	3100966	3101006	chromosome_1.f.7007	0	+
chromosome_1	3101257	3101325	chromosome_1.f.7008	0	+
chromosome_1	3101422	3101480	chromosome_1.f.7009	0	+
chromosome_1	3101911	3101990	chromosome_1.f.7010	0	+
chromosome_1	3102252	3102696	chromosome_1.f.7011	0	+
chromosome_1	3102715	3102729	chromosome_1.f.7012	0	+
chromosome_1	3102877	3103032	chromosome_1.f.7013	0	+
chromosome_1	3103207	3103362	chromosome_1.f.7014	0	+
chromosome_1	3103689	3103776	chromosome_1.f.7015	0	+
chromosome_1	3103981	3104049	chromosome_1.f.7016	0	+
chromosome_1	3104189	3104275	chromosome_1.f.7017	0	+
chromosome_1	3104503	3104840	chromosome_1.f.7018	0	+
chromosome_1	3105009	3105188	chromosome_1.f.7019	0	+
chromosome_1	3105437	3105599	chromosome_1.f.7020	0	+
chromosome_1	3105683	3105923	chromosome_1.f.7021	0	+
chromosome_1	3106163	3106216	chromosome_1.f.7022	0	+
chromosome_1	3106621	3106678	chromosome_1.f.7023	0	+
chromosome_1	3106835	3106969	chromosome_1.f.7024	0	+
chromosome_1	3107066	3107110	chromosome_1.f.7025	0	+
chromosome_1	3107367	3107401	chromosome_1.f.7026	0	+
chromosome_1	3107625	3108179	chromosome_1.f.7027	0	+
chromosome_1	3108305	3108434	chromosome_1.f.7028	0	+
chromosome_1	3108624	3108748	chromosome_1.f.7029	0	+
chromosome_1	3108768	3108968	chromosome_1.f.7030	0	+
chromosome_1	3109187	3109367	chromosome_1.f.7031	0	+
chromosome_1	3109779	3109918	chromosome_1.f.7032	0	+
chromosome_1	3110096	3110150	chromosome_1.f.7033	0	+
chromosome_1	3110580	3110701	chromosome_1.f.7034	0	+
chromosome_1	3110730	3110988	chromosome_1.f.7035	0	+
chromosome_1	3111145	3111266	chromosome_1.f.7036	0	+
chromosome_1	3111480	3111611	chromosome_1.f.7037	0	+
chromosome_1	3111741	3111948	chromosome_1.f.7038	0	+
chromosome_1	3111997	3112134	chromosome_1.f.7039	0	+
chromosome_1	3112369	3112629	chromosome_1.f.7040	0	+
chromosome_1	3112784	3112866	chromosome_1.f.7041	0	+
chromosome_1	3113368	3113447	chromosome_1.f.7042	0	+
chromosome_1	3113563	3113741	chromosome_1.f.7043	0	+
chromosome_1	3113861	3113993	chromosome_1.f.7044	0	+
chromosome_1	3114275	3114527	chromosome_1.f.7045	0	+
chromosome_1	3115144	3115199	chromosome_1.f.7046	0	+
chromosome_1	3115269	3115292	chromosome_1.f.7047	0	+
chromosome_1	3115301	3115388	chromosome_1.f.7048	0	+
chromosome_1	3115592	3115863	chromosome_1.f.7049	0	+
chromosome_1	3123120	3123165	chromosome_1.f.7050	0	+
chromosome_1	3123327	3123436	chromosome_1.f.7051	0	+
chromosome_1	3123767	3123805	chromosome_1.f.7052	0	+
chromosome_1	3123978	3124040	chromosome_1.f.7053	0	+
chromosome_1	3124203	3124243	chromosome_1.f.7054	0	+
chromosome_1	3124354	3124476	chromosome_1.f.7055	0	+
chromosome_1	3124731	3124771	chromosome_1.f.7056	0	+
chromosome_1	3125176	3125227	chromosome_1.f.7057	0	+
chromosome_1	3125385	3125427	chromosome_1.f.7058	0	+
chromosome_1	3128343	3128448	chromosome_1.f.7059	0	+
chromosome_1	3128738	3128763	chromosome_1.f.7060	0	+
chromosome_1	3128774	3128821	chromosome_1.f.7061	0	+
chromosome_1	3129519	3129599	chromosome_1.f.7062	0	+
chromosome_1	3129625	3129698	chromosome_1.f.7063	0	+
chromosome_1	3129705	3129772	chromosome_1.f.7064	0	+
chromosome_1	3129837	3129862	chromosome_1.f.7065	0	+
chromosome_1	3130012	3130064	chromosome_1.f.7066	0	+
chromosome_1	3130111	3130200	chromosome_1.f.7067	0	+
chromosome_1	3130402	3130530	chromosome_1.f.7068	0	+
chromosome_1	3130603	3130635	chromosome_1.f.7069	0	+
chromosome_1	3130675	3130824	chromosome_1.f.7070	0	+
chromosome_1	3130871	3130880	chromosome_1.f.7071	0	+
chromosome_1	3130894	3130940	chromosome_1.f.7072	0	+
chromosome_1	3131179	3131358	chromosome_1.f.7073	0	+
chromosome_1	3131566	3131726	chromosome_1.f.7074	0	+
chromosome_1	3131909	3131951	chromosome_1.f.7075	0	+
chromosome_1	3131956	3132076	chromosome_1.f.7076	0	+
chromosome_1	3132144	3132185	chromosome_1.f.7077	0	+
chromosome_1	3132381	3132524	chromosome_1.f.7078	0	+
chromosome_1	3133044	3133146	chromosome_1.f.7079	0	+
chromosome_1	3135080	3135097	chromosome_1.f.7080	0	+
chromosome_1	3135139	3135207	chromosome_1.f.7081	0	+
chromosome_1	3135213	3135303	chromosome_1.f.7082	0	+
chromosome_1	3135359	3135398	chromosome_1.f.7083	0	+
chromosome_1	3135504	3135667	chromosome_1.f.7084	0	+
chromosome_1	3135799	3135877	chromosome_1.f.7085	0	+
chromosome_1	3135905	3136005	chromosome_1.f.7086	0	+
chromosome_1	3136068	3136120	chromosome_1.f.7087	0	+
chromosome_1	3136148	3136164	chromosome_1.f.7088	0	+
chromosome_1	3136256	3136306	chromosome_1.f.7089	0	+
chromosome_1	3136346	3136445	chromosome_1.f.7090	0	+
chromosome_1	3136612	3136645	chromosome_1.f.7091	0	+
chromosome_1	3136736	3136786	chromosome_1.f.7092	0	+
chromosome_1	3136830	3136867	chromosome_1.f.7093	0	+
chromosome_1	3136995	3137040	chromosome_1.f.7094	0	+
chromosome_1	3137112	3137145	chromosome_1.f.7095	0	+
chromosome_1	3137179	3137188	chromosome_1.f.7096	0	+
chromosome_1	3137225	3137319	chromosome_1.f.7097	0	+
chromosome_1	3137349	3137494	chromosome_1.f.7098	0	+
chromosome_1	3137609	3137794	chromosome_1.f.7099	0	+
chromosome_1	3137806	3137881	chromosome_1.f.7100	0	+
chromosome_1	3137989	3138147	chromosome_1.f.7101	0	+
chromosome_1	3138292	3138448	chromosome_1.f.7102	0	+
chromosome_1	3138791	3139054	chromosome_1.f.7103	0	+
chromosome_1	3139095	3139114	chromosome_1.f.7104	0	+
chromosome_1	3139315	3139403	chromosome_1.f.7105	0	+
chromosome_1	3141036	3141069	chromosome_1.f.7106	0	+
chromosome_1	3141238	3141442	chromosome_1.f.7107	0	+
chromosome_1	3141615	3141729	chromosome_1.f.7108	0	+
chromosome_1	3142068	3142292	chromosome_1.f.7109	0	+
chromosome_1	3142529	3142720	chromosome_1.f.7110	0	+
chromosome_1	3142821	3142896	chromosome_1.f.7111	0	+
chromosome_1	3143143	3143195	chromosome_1.f.7112	0	+
chromosome_1	3143524	3143581	chromosome_1.f.7113	0	+
chromosome_1	3143808	3144365	chromosome_1.f.7114	0	+
chromosome_1	3144534	3144669	chromosome_1.f.7115	0	+
chromosome_1	3144711	3144728	chromosome_1.f.7116	0	+
chromosome_1	3144790	3144819	chromosome_1.f.7117	0	+
chromosome_1	3144823	3144923	chromosome_1.f.7118	0	+
chromosome_1	3144960	3145194	chromosome_1.f.7119	0	+
chromosome_1	3145229	3145301	chromosome_1.f.7120	0	+
chromosome_1	3145317	3145340	chromosome_1.f.7121	0	+
chromosome_1	3145410	3145442	chromosome_1.f.7122	0	+
chromosome_1	3145611	3145787	chromosome_1.f.7123	0	+
chromosome_1	3145826	3145889	chromosome_1.f.7124	0	+
chromosome_1	3146113	3146182	chromosome_1.f.7125	0	+
chromosome_1	3146352	3146403	chromosome_1.f.7126	0	+
chromosome_1	3146414	3146450	chromosome_1.f.7127	0	+
chromosome_1	3146469	3146547	chromosome_1.f.7128	0	+
chromosome_1	3146669	3146811	chromosome_1.f.7129	0	+
chromosome_1	3146860	3147057	chromosome_1.f.7130	0	+
chromosome_1	3147123	3147224	chromosome_1.f.7131	0	+
chromosome_1	3147282	3147361	chromosome_1.f.7132	0	+
chromosome_1	3147368	3147422	chromosome_1.f.7133	0	+
chromosome_1	3147777	3147840	chromosome_1.f.7134	0	+
chromosome_1	3148158	3148198	chromosome_1.f.7135	0	+
chromosome_1	3148217	3148295	chromosome_1.f.7136	0	+
chromosome_1	3148340	3148500	chromosome_1.f.7137	0	+
chromosome_1	3148622	3148757	chromosome_1.f.7138	0	+
chromosome_1	3148762	3148892	chromosome_1.f.7139	0	+
chromosome_1	3149076	3149172	chromosome_1.f.7140	0	+
chromosome_1	3149186	3149228	chromosome_1.f.7141	0	+
chromosome_1	3149368	3149431	chromosome_1.f.7142	0	+
chromosome_1	3149436	3149493	chromosome_1.f.7143	0	+
chromosome_1	3149502	3149581	chromosome_1.f.7144	0	+
chromosome_1	3149593	3149631	chromosome_1.f.7145	0	+
chromosome_1	3149644	3149721	chromosome_1.f.7146	0	+
chromosome_1	3149857	3149973	chromosome_1.f.7147	0	+
chromosome_1	3150172	3150314	chromosome_1.f.7148	0	+
chromosome_1	3150449	3150470	chromosome_1.f.7149	0	+
chromosome_1	3150513	3150594	chromosome_1.f.7150	0	+
chromosome_1	3150617	3150698	chromosome_1.f.7151	0	+
chromosome_1	3150789	3150878	chromosome_1.f.7152	0	+
chromosome_1	3151233	3151444	chromosome_1.f.7153	0	+
chromosome_1	3151521	3151615	chromosome_1.f.7154	0	+
chromosome_1	3151727	3151739	chromosome_1.f.7155	0	+
chromosome_1	3151781	3151856	chromosome_1.f.7156	0	+
chromosome_1	3151940	3152069	chromosome_1.f.7157	0	+
chromosome_1	3152091	3152243	chromosome_1.f.7158	0	+
chromosome_1	3152426	3152498	chromosome_1.f.7159	0	+
chromosome_1	3152567	3152608	chromosome_1.f.7160	0	+
chromosome_1	3152672	3152815	chromosome_1.f.7161	0	+
chromosome_1	3152840	3152974	chromosome_1.f.7162	0	+
chromosome_1	3153093	3153106	chromosome_1.f.7163	0	+
chromosome_1	3153123	3153255	chromosome_1.f.7164	0	+
chromosome_1	3153297	3153322	chromosome_1.f.7165	0	+
chromosome_1	3153365	3153406	chromosome_1.f.7166	0	+
chromosome_1	3153473	3153561	chromosome_1.f.7167	0	+
chromosome_1	3153583	3153706	chromosome_1.f.7168	0	+
chromosome_1	3153843	3153939	chromosome_1.f.7169	0	+
chromosome_1	3154108	3154237	chromosome_1.f.7170	0	+
chromosome_1	3154263	3154365	chromosome_1.f.7171	0	+
chromosome_1	3154370	3154430	chromosome_1.f.7172	0	+
chromosome_1	3154481	3154493	chromosome_1.f.7173	0	+
chromosome_1	3154504	3154510	chromosome_1.f.7174	0	+
chromosome_1	3154610	3154722	chromosome_1.f.7175	0	+
chromosome_1	3154889	3154986	chromosome_1.f.7176	0	+
chromosome_1	3155117	3155203	chromosome_1.f.7177	0	+
chromosome_1	3155312	3155349	chromosome_1.f.7178	0	+
chromosome_1	3155559	3155695	chromosome_1.f.7179	0	+
chromosome_1	3155849	3155979	chromosome_1.f.7180	0	+
chromosome_1	3156241	3156389	chromosome_1.f.7181	0	+
chromosome_1	3156412	3156500	chromosome_1.f.7182	0	+
chromosome_1	3156621	3156710	chromosome_1.f.7183	0	+
chromosome_1	3156715	3156749	chromosome_1.f.7184	0	+
chromosome_1	3156808	3156839	chromosome_1.f.7185	0	+
chromosome_1	3157069	3157094	chromosome_1.f.7186	0	+
chromosome_1	3157184	3157302	chromosome_1.f.7187	0	+
chromosome_1	3157478	3157667	chromosome_1.f.7188	0	+
chromosome_1	3157725	3157776	chromosome_1.f.7189	0	+
chromosome_1	3157802	3158005	chromosome_1.f.7190	0	+
chromosome_1	3158044	3158057	chromosome_1.f.7191	0	+
chromosome_1	3158198	3158261	chromosome_1.f.7192	0	+
chromosome_1	3158373	3158428	chromosome_1.f.7193	0	+
chromosome_1	3158441	3158450	chromosome_1.f.7194	0	+
chromosome_1	3158457	3158496	chromosome_1.f.7195	0	+
chromosome_1	3158785	3158821	chromosome_1.f.7196	0	+
chromosome_1	3158891	3158988	chromosome_1.f.7197	0	+
chromosome_1	3159179	3159319	chromosome_1.f.7198	0	+
chromosome_1	3159555	3159663	chromosome_1.f.7199	0	+
chromosome_1	3159778	3159833	chromosome_1.f.7200	0	+
chromosome_1	3160008	3160144	chromosome_1.f.7201	0	+
chromosome_1	3160533	3160541	chromosome_1.f.7202	0	+
chromosome_1	3160551	3160730	chromosome_1.f.7203	0	+
chromosome_1	3160936	3161073	chromosome_1.f.7204	0	+
chromosome_1	3161288	3161413	chromosome_1.f.7205	0	+
chromosome_1	3161577	3161598	chromosome_1.f.7206	0	+
chromosome_1	3161614	3161765	chromosome_1.f.7207	0	+
chromosome_1	3162065	3162449	chromosome_1.f.7208	0	+
chromosome_1	3162791	3162930	chromosome_1.f.7209	0	+
chromosome_1	3163144	3163292	chromosome_1.f.7210	0	+
chromosome_1	3163312	3163407	chromosome_1.f.7211	0	+
chromosome_1	3163415	3163560	chromosome_1.f.7212	0	+
chromosome_1	3163796	3163864	chromosome_1.f.7213	0	+
chromosome_1	3164207	3164355	chromosome_1.f.7214	0	+
chromosome_1	3164922	3164969	chromosome_1.f.7215	0	+
chromosome_1	3165478	3165707	chromosome_1.f.7216	0	+
chromosome_1	3166701	3167072	chromosome_1.f.7217	0	+
chromosome_1	3167424	3167579	chromosome_1.f.7218	0	+
chromosome_1	3167766	3168027	chromosome_1.f.7219	0	+
chromosome_1	3170551	3170630	chromosome_1.f.7220	0	+
chromosome_1	3170725	3170960	chromosome_1.f.7221	0	+
chromosome_1	3170979	3171203	chromosome_1.f.7222	0	+
chromosome_1	3171407	3171581	chromosome_1.f.7223	0	+
chromosome_1	3171801	3171951	chromosome_1.f.7224	0	+
chromosome_1	3172105	3172357	chromosome_1.f.7225	0	+
chromosome_1	3172679	3172868	chromosome_1.f.7226	0	+
chromosome_1	3173275	3173425	chromosome_1.f.7227	0	+
chromosome_1	3173615	3173715	chromosome_1.f.7228	0	+
chromosome_1	3173972	3174256	chromosome_1.f.7229	0	+
chromosome_1	3174445	3174629	chromosome_1.f.7230	0	+
chromosome_1	3174886	3175092	chromosome_1.f.7231	0	+
chromosome_1	3175607	3175727	chromosome_1.f.7232	0	+
chromosome_1	3175779	3175885	chromosome_1.f.7233	0	+
chromosome_1	3176412	3176635	chromosome_1.f.7234	0	+
chromosome_1	3176906	3177240	chromosome_1.f.7235	0	+
chromosome_1	3177265	3177284	chromosome_1.f.7236	0	+
chromosome_1	3177307	3177741	chromosome_1.f.7237	0	+
chromosome_1	3178503	3178589	chromosome_1.f.7238	0	+
chromosome_1	3178801	3178957	chromosome_1.f.7239	0	+
chromosome_1	3179192	3179378	chromosome_1.f.7240	0	+
chromosome_1	3179670	3179684	chromosome_1.f.7241	0	+
chromosome_1	3179690	3179906	chromosome_1.f.7242	0	+
chromosome_1	3180084	3180350	chromosome_1.f.7243	0	+
chromosome_1	3180408	3180806	chromosome_1.f.7244	0	+
chromosome_1	3181012	3181058	chromosome_1.f.7245	0	+
chromosome_1	3181116	3181133	chromosome_1.f.7246	0	+
chromosome_1	3181350	3181368	chromosome_1.f.7247	0	+
chromosome_1	3181428	3181473	chromosome_1.f.7248	0	+
chromosome_1	3181486	3181579	chromosome_1.f.7249	0	+
chromosome_1	3181641	3181662	chromosome_1.f.7250	0	+
chromosome_1	3181690	3182036	chromosome_1.f.7251	0	+
chromosome_1	3183078	3183217	chromosome_1.f.7252	0	+
chromosome_1	3183563	3183666	chromosome_1.f.7253	0	+
chromosome_1	3183848	3183916	chromosome_1.f.7254	0	+
chromosome_1	3183956	3184386	chromosome_1.f.7255	0	+
chromosome_1	3184406	3184595	chromosome_1.f.7256	0	+
chromosome_1	3184834	3185005	chromosome_1.f.7257	0	+
chromosome_1	3185013	3185329	chromosome_1.f.7258	0	+
chromosome_1	3185518	3185644	chromosome_1.f.7259	0	+
chromosome_1	3186308	3186332	chromosome_1.f.7260	0	+
chromosome_1	3187823	3187887	chromosome_1.f.7261	0	+
chromosome_1	3188025	3188049	chromosome_1.f.7262	0	+
chromosome_1	3188359	3188529	chromosome_1.f.7263	0	+
chromosome_1	3188984	3189175	chromosome_1.f.7264	0	+
chromosome_1	3189327	3189500	chromosome_1.f.7265	0	+
chromosome_1	3189577	3189671	chromosome_1.f.7266	0	+
chromosome_1	3190076	3190129	chromosome_1.f.7267	0	+
chromosome_1	3190406	3190511	chromosome_1.f.7268	0	+
chromosome_1	3190568	3190605	chromosome_1.f.7269	0	+
chromosome_1	3190755	3190821	chromosome_1.f.7270	0	+
chromosome_1	3190921	3191358	chromosome_1.f.7271	0	+
chromosome_1	3191419	3191463	chromosome_1.f.7272	0	+
chromosome_1	3194639	3195027	chromosome_1.f.7273	0	+
chromosome_1	3195188	3195396	chromosome_1.f.7274	0	+
chromosome_1	3195516	3195677	chromosome_1.f.7275	0	+
chromosome_1	3195789	3196090	chromosome_1.f.7276	0	+
chromosome_1	3196145	3196208	chromosome_1.f.7277	0	+
chromosome_1	3196323	3196521	chromosome_1.f.7278	0	+
chromosome_1	3196543	3196578	chromosome_1.f.7279	0	+
chromosome_1	3196640	3196750	chromosome_1.f.7280	0	+
chromosome_1	3196790	3197143	chromosome_1.f.7281	0	+
chromosome_1	3197271	3197411	chromosome_1.f.7282	0	+
chromosome_1	3197500	3197693	chromosome_1.f.7283	0	+
chromosome_1	3197863	3198021	chromosome_1.f.7284	0	+
chromosome_1	3198187	3198384	chromosome_1.f.7285	0	+
chromosome_1	3198481	3198586	chromosome_1.f.7286	0	+
chromosome_1	3198707	3198852	chromosome_1.f.7287	0	+
chromosome_1	3198985	3199101	chromosome_1.f.7288	0	+
chromosome_1	3199299	3199434	chromosome_1.f.7289	0	+
chromosome_1	3199989	3200125	chromosome_1.f.7290	0	+
chromosome_1	3200225	3200289	chromosome_1.f.7291	0	+
chromosome_1	3200327	3200448	chromosome_1.f.7292	0	+
chromosome_1	3200572	3200603	chromosome_1.f.7293	0	+
chromosome_1	3200764	3200964	chromosome_1.f.7294	0	+
chromosome_1	3201120	3201336	chromosome_1.f.7295	0	+
chromosome_1	3201445	3201528	chromosome_1.f.7296	0	+
chromosome_1	3201776	3201923	chromosome_1.f.7297	0	+
chromosome_1	3202166	3202205	chromosome_1.f.7298	0	+
chromosome_1	3202212	3202220	chromosome_1.f.7299	0	+
chromosome_1	3202462	3202535	chromosome_1.f.7300	0	+
chromosome_1	3202654	3202709	chromosome_1.f.7301	0	+
chromosome_1	3202762	3202787	chromosome_1.f.7302	0	+
chromosome_1	3203136	3203348	chromosome_1.f.7303	0	+
chromosome_1	3203612	3203657	chromosome_1.f.7304	0	+
chromosome_1	3204237	3204287	chromosome_1.f.7305	0	+
chromosome_1	3204676	3204754	chromosome_1.f.7306	0	+
chromosome_1	3205188	3205421	chromosome_1.f.7307	0	+
chromosome_1	3205455	3205549	chromosome_1.f.7308	0	+
chromosome_1	3205572	3205928	chromosome_1.f.7309	0	+
chromosome_1	3206235	3206294	chromosome_1.f.7310	0	+
chromosome_1	3206472	3206693	chromosome_1.f.7311	0	+
chromosome_1	3207039	3207136	chromosome_1.f.7312	0	+
chromosome_1	3207330	3207378	chromosome_1.f.7313	0	+
chromosome_1	3208050	3208072	chromosome_1.f.7314	0	+
chromosome_1	3208182	3208372	chromosome_1.f.7315	0	+
chromosome_1	3208447	3208562	chromosome_1.f.7316	0	+
chromosome_1	3208949	3209074	chromosome_1.f.7317	0	+
chromosome_1	3209149	3209250	chromosome_1.f.7318	0	+
chromosome_1	3209293	3209561	chromosome_1.f.7319	0	+
chromosome_1	3209794	3209864	chromosome_1.f.7320	0	+
chromosome_1	3209871	3209885	chromosome_1.f.7321	0	+
chromosome_1	3209889	3209939	chromosome_1.f.7322	0	+
chromosome_1	3210237	3210299	chromosome_1.f.7323	0	+
chromosome_1	3210321	3210376	chromosome_1.f.7324	0	+
chromosome_1	3210639	3210679	chromosome_1.f.7325	0	+
chromosome_1	3210713	3210745	chromosome_1.f.7326	0	+
chromosome_1	3210773	3210867	chromosome_1.f.7327	0	+
chromosome_1	3213280	3213311	chromosome_1.f.7328	0	+
chromosome_1	3213379	3213570	chromosome_1.f.7329	0	+
chromosome_1	3213691	3213964	chromosome_1.f.7330	0	+
chromosome_1	3214290	3214426	chromosome_1.f.7331	0	+
chromosome_1	3214683	3214766	chromosome_1.f.7332	0	+
chromosome_1	3214823	3214876	chromosome_1.f.7333	0	+
chromosome_1	3214920	3215052	chromosome_1.f.7334	0	+
chromosome_1	3215098	3215157	chromosome_1.f.7335	0	+
chromosome_1	3215960	3216172	chromosome_1.f.7336	0	+
chromosome_1	3216247	3216313	chromosome_1.f.7337	0	+
chromosome_1	3216323	3216772	chromosome_1.f.7338	0	+
chromosome_1	3216929	3217004	chromosome_1.f.7339	0	+
chromosome_1	3217352	3217592	chromosome_1.f.7340	0	+
chromosome_1	3217874	3218101	chromosome_1.f.7341	0	+
chromosome_1	3218122	3218246	chromosome_1.f.7342	0	+
chromosome_1	3218328	3218382	chromosome_1.f.7343	0	+
chromosome_1	3219075	3219137	chromosome_1.f.7344	0	+
chromosome_1	3219309	3219919	chromosome_1.f.7345	0	+
chromosome_1	3220076	3220124	chromosome_1.f.7346	0	+
chromosome_1	3220195	3220249	chromosome_1.f.7347	0	+
chromosome_1	3225211	3225288	chromosome_1.f.7348	0	+
chromosome_1	3225441	3225578	chromosome_1.f.7349	0	+
chromosome_1	3226278	3226333	chromosome_1.f.7350	0	+
chromosome_1	3226339	3226378	chromosome_1.f.7351	0	+
chromosome_1	3226382	3226474	chromosome_1.f.7352	0	+
chromosome_1	3226484	3226519	chromosome_1.f.7353	0	+
chromosome_1	3227070	3227124	chromosome_1.f.7354	0	+
chromosome_1	3227663	3228147	chromosome_1.f.7355	0	+
chromosome_1	3228306	3228500	chromosome_1.f.7356	0	+
chromosome_1	3228741	3228755	chromosome_1.f.7357	0	+
chromosome_1	3228850	3228885	chromosome_1.f.7358	0	+
chromosome_1	3228909	3229567	chromosome_1.f.7359	0	+
chromosome_1	3229597	3229931	chromosome_1.f.7360	0	+
chromosome_1	3230100	3230124	chromosome_1.f.7361	0	+
chromosome_1	3231447	3231571	chromosome_1.f.7362	0	+
chromosome_1	3231578	3231627	chromosome_1.f.7363	0	+
chromosome_1	3233601	3233663	chromosome_1.f.7364	0	+
chromosome_1	3233740	3233802	chromosome_1.f.7365	0	+
chromosome_1	3234185	3234253	chromosome_1.f.7366	0	+
chromosome_1	3234269	3234444	chromosome_1.f.7367	0	+
chromosome_1	3234505	3234563	chromosome_1.f.7368	0	+
chromosome_1	3234801	3234939	chromosome_1.f.7369	0	+
chromosome_1	3236221	3236461	chromosome_1.f.7370	0	+
chromosome_1	3236889	3236993	chromosome_1.f.7371	0	+
chromosome_1	3237016	3237077	chromosome_1.f.7372	0	+
chromosome_1	3237167	3237201	chromosome_1.f.7373	0	+
chromosome_1	3237239	3237324	chromosome_1.f.7374	0	+
chromosome_1	3237438	3237555	chromosome_1.f.7375	0	+
chromosome_1	3237836	3237902	chromosome_1.f.7376	0	+
chromosome_1	3238398	3238459	chromosome_1.f.7377	0	+
chromosome_1	3238659	3238729	chromosome_1.f.7378	0	+
chromosome_1	3238949	3239066	chromosome_1.f.7379	0	+
chromosome_1	3239310	3239468	chromosome_1.f.7380	0	+
chromosome_1	3239677	3239695	chromosome_1.f.7381	0	+
chromosome_1	3239719	3239851	chromosome_1.f.7382	0	+
chromosome_1	3239873	3239888	chromosome_1.f.7383	0	+
chromosome_1	3240108	3240233	chromosome_1.f.7384	0	+
chromosome_1	3240629	3240731	chromosome_1.f.7385	0	+
chromosome_1	3241169	3241339	chromosome_1.f.7386	0	+
chromosome_1	3241589	3241676	chromosome_1.f.7387	0	+
chromosome_1	3241793	3241893	chromosome_1.f.7388	0	+
chromosome_1	3243228	3243354	chromosome_1.f.7389	0	+
chromosome_1	3249194	3249203	chromosome_1.f.7390	0	+
chromosome_1	3249216	3249336	chromosome_1.f.7391	0	+
chromosome_1	3249351	3249379	chromosome_1.f.7392	0	+
chromosome_1	3249534	3249571	chromosome_1.f.7393	0	+
chromosome_1	3249601	3249644	chromosome_1.f.7394	0	+
chromosome_1	3249671	3249777	chromosome_1.f.7395	0	+
chromosome_1	3249807	3249842	chromosome_1.f.7396	0	+
chromosome_1	3249858	3249892	chromosome_1.f.7397	0	+
chromosome_1	3250000	3250235	chromosome_1.f.7398	0	+
chromosome_1	3250254	3250423	chromosome_1.f.7399	0	+
chromosome_1	3250490	3250515	chromosome_1.f.7400	0	+
chromosome_1	3250522	3250662	chromosome_1.f.7401	0	+
chromosome_1	3250932	3251108	chromosome_1.f.7402	0	+
chromosome_1	3251114	3251232	chromosome_1.f.7403	0	+
chromosome_1	3251778	3251806	chromosome_1.f.7404	0	+
chromosome_1	3252193	3252309	chromosome_1.f.7405	0	+
chromosome_1	3252618	3252777	chromosome_1.f.7406	0	+
chromosome_1	3252839	3252931	chromosome_1.f.7407	0	+
chromosome_1	3253079	3253214	chromosome_1.f.7408	0	+
chromosome_1	3253461	3253636	chromosome_1.f.7409	0	+
chromosome_1	3253954	3254029	chromosome_1.f.7410	0	+
chromosome_1	3254345	3254470	chromosome_1.f.7411	0	+
chromosome_1	3254494	3254739	chromosome_1.f.7412	0	+
chromosome_1	3254988	3255125	chromosome_1.f.7413	0	+
chromosome_1	3255393	3255419	chromosome_1.f.7414	0	+
chromosome_1	3255550	3255649	chromosome_1.f.7415	0	+
chromosome_1	3255893	3256219	chromosome_1.f.7416	0	+
chromosome_1	3256314	3256379	chromosome_1.f.7417	0	+
chromosome_1	3256611	3256655	chromosome_1.f.7418	0	+
chromosome_1	3256904	3257088	chromosome_1.f.7419	0	+
chromosome_1	3257142	3257178	chromosome_1.f.7420	0	+
chromosome_1	3257298	3257308	chromosome_1.f.7421	0	+
chromosome_1	3257379	3257451	chromosome_1.f.7422	0	+
chromosome_1	3257904	3258006	chromosome_1.f.7423	0	+
chromosome_1	3258035	3258093	chromosome_1.f.7424	0	+
chromosome_1	3258856	3258969	chromosome_1.f.7425	0	+
chromosome_1	3259002	3259034	chromosome_1.f.7426	0	+
chromosome_1	3259335	3259428	chromosome_1.f.7427	0	+
chromosome_1	3259542	3259622	chromosome_1.f.7428	0	+
chromosome_1	3259739	3259794	chromosome_1.f.7429	0	+
chromosome_1	3260613	3260641	chromosome_1.f.7430	0	+
chromosome_1	3260675	3260767	chromosome_1.f.7431	0	+
chromosome_1	3260982	3261095	chromosome_1.f.7432	0	+
chromosome_1	3261394	3261470	chromosome_1.f.7433	0	+
chromosome_1	3261497	3261527	chromosome_1.f.7434	0	+
chromosome_1	3261883	3262030	chromosome_1.f.7435	0	+
chromosome_1	3262242	3262318	chromosome_1.f.7436	0	+
chromosome_1	3262550	3262685	chromosome_1.f.7437	0	+
chromosome_1	3263671	3264264	chromosome_1.f.7438	0	+
chromosome_1	3264277	3264567	chromosome_1.f.7439	0	+
chromosome_1	3264928	3264957	chromosome_1.f.7440	0	+
chromosome_1	3265752	3265776	chromosome_1.f.7441	0	+
chromosome_1	3265784	3265803	chromosome_1.f.7442	0	+
chromosome_1	3265824	3265955	chromosome_1.f.7443	0	+
chromosome_1	3266012	3266046	chromosome_1.f.7444	0	+
chromosome_1	3266407	3266495	chromosome_1.f.7445	0	+
chromosome_1	3266574	3266738	chromosome_1.f.7446	0	+
chromosome_1	3266964	3267043	chromosome_1.f.7447	0	+
chromosome_1	3267165	3267276	chromosome_1.f.7448	0	+
chromosome_1	3268818	3269122	chromosome_1.f.7449	0	+
chromosome_1	3269226	3269656	chromosome_1.f.7450	0	+
chromosome_1	3269851	3270046	chromosome_1.f.7451	0	+
chromosome_1	3270063	3270163	chromosome_1.f.7452	0	+
chromosome_1	3270215	3270531	chromosome_1.f.7453	0	+
chromosome_1	3270638	3270843	chromosome_1.f.7454	0	+
chromosome_1	3270947	3270965	chromosome_1.f.7455	0	+
chromosome_1	3271112	3271331	chromosome_1.f.7456	0	+
chromosome_1	3271452	3271523	chromosome_1.f.7457	0	+
chromosome_1	3271625	3271645	chromosome_1.f.7458	0	+
chromosome_1	3271663	3271904	chromosome_1.f.7459	0	+
chromosome_1	3271964	3272039	chromosome_1.f.7460	0	+
chromosome_1	3272104	3272382	chromosome_1.f.7461	0	+
chromosome_1	3272387	3272441	chromosome_1.f.7462	0	+
chromosome_1	3272457	3272590	chromosome_1.f.7463	0	+
chromosome_1	3272743	3272776	chromosome_1.f.7464	0	+
chromosome_1	3273001	3273022	chromosome_1.f.7465	0	+
chromosome_1	3273036	3273052	chromosome_1.f.7466	0	+
chromosome_1	3273119	3273208	chromosome_1.f.7467	0	+
chromosome_1	3273247	3273365	chromosome_1.f.7468	0	+
chromosome_1	3273433	3273448	chromosome_1.f.7469	0	+
chromosome_1	3273552	3273643	chromosome_1.f.7470	0	+
chromosome_1	3273694	3273709	chromosome_1.f.7471	0	+
chromosome_1	3273734	3273752	chromosome_1.f.7472	0	+
chromosome_1	3273940	3274123	chromosome_1.f.7473	0	+
chromosome_1	3274226	3274421	chromosome_1.f.7474	0	+
chromosome_1	3275928	3276102	chromosome_1.f.7475	0	+
chromosome_1	3276119	3276529	chromosome_1.f.7476	0	+
chromosome_1	3276830	3276926	chromosome_1.f.7477	0	+
chromosome_1	3277177	3280367	chromosome_1.f.7478	0	+
chromosome_1	3284310	3284852	chromosome_1.f.7479	0	+
chromosome_1	3287881	3288451	chromosome_1.f.7480	0	+
chromosome_1	3291469	3291640	chromosome_1.f.7481	0	+
chromosome_1	3291657	3292178	chromosome_1.f.7482	0	+
chromosome_1	3292251	3292360	chromosome_1.f.7483	0	+
chromosome_1	3292542	3292628	chromosome_1.f.7484	0	+
chromosome_1	3292805	3293284	chromosome_1.f.7485	0	+
chromosome_1	3295983	3296030	chromosome_1.f.7486	0	+
chromosome_1	3296073	3296310	chromosome_1.f.7487	0	+
chromosome_1	3296412	3296476	chromosome_1.f.7488	0	+
chromosome_1	3296519	3296560	chromosome_1.f.7489	0	+
chromosome_1	3296620	3296903	chromosome_1.f.7490	0	+
chromosome_1	3297135	3297376	chromosome_1.f.7491	0	+
chromosome_1	3297659	3297821	chromosome_1.f.7492	0	+
chromosome_1	3298251	3298401	chromosome_1.f.7493	0	+
chromosome_1	3298593	3298681	chromosome_1.f.7494	0	+
chromosome_1	3298902	3299044	chromosome_1.f.7495	0	+
chromosome_1	3299323	3299371	chromosome_1.f.7496	0	+
chromosome_1	3299386	3299506	chromosome_1.f.7497	0	+
chromosome_1	3299511	3299636	chromosome_1.f.7498	0	+
chromosome_1	3299739	3299777	chromosome_1.f.7499	0	+
chromosome_1	3299920	3299981	chromosome_1.f.7500	0	+
chromosome_1	3300275	3300408	chromosome_1.f.7501	0	+
chromosome_1	3300868	3300953	chromosome_1.f.7502	0	+
chromosome_1	3300959	3301083	chromosome_1.f.7503	0	+
chromosome_1	3301254	3301579	chromosome_1.f.7504	0	+
chromosome_1	3301618	3301689	chromosome_1.f.7505	0	+
chromosome_1	3301860	3301939	chromosome_1.f.7506	0	+
chromosome_1	3301975	3301991	chromosome_1.f.7507	0	+
chromosome_1	3302066	3302335	chromosome_1.f.7508	0	+
chromosome_1	3302450	3302515	chromosome_1.f.7509	0	+
chromosome_1	3302526	3302605	chromosome_1.f.7510	0	+
chromosome_1	3302757	3302810	chromosome_1.f.7511	0	+
chromosome_1	3302934	3303103	chromosome_1.f.7512	0	+
chromosome_1	3303211	3303224	chromosome_1.f.7513	0	+
chromosome_1	3303285	3303341	chromosome_1.f.7514	0	+
chromosome_1	3303527	3303618	chromosome_1.f.7515	0	+
chromosome_1	3303659	3303859	chromosome_1.f.7516	0	+
chromosome_1	3303909	3303984	chromosome_1.f.7517	0	+
chromosome_1	3304054	3304562	chromosome_1.f.7518	0	+
chromosome_1	3304856	3305309	chromosome_1.f.7519	0	+
chromosome_1	3305419	3305681	chromosome_1.f.7520	0	+
chromosome_1	3305694	3305769	chromosome_1.f.7521	0	+
chromosome_1	3305832	3305847	chromosome_1.f.7522	0	+
chromosome_1	3305858	3305888	chromosome_1.f.7523	0	+
chromosome_1	3305950	3306144	chromosome_1.f.7524	0	+
chromosome_1	3306352	3306809	chromosome_1.f.7525	0	+
chromosome_1	3307299	3307390	chromosome_1.f.7526	0	+
chromosome_1	3308052	3308401	chromosome_1.f.7527	0	+
chromosome_1	3308591	3308612	chromosome_1.f.7528	0	+
chromosome_1	3308993	3309166	chromosome_1.f.7529	0	+
chromosome_1	3309340	3309424	chromosome_1.f.7530	0	+
chromosome_1	3309584	3309734	chromosome_1.f.7531	0	+
chromosome_1	3309960	3310190	chromosome_1.f.7532	0	+
chromosome_1	3310299	3310731	chromosome_1.f.7533	0	+
chromosome_1	3311186	3311248	chromosome_1.f.7534	0	+
chromosome_1	3311282	3311437	chromosome_1.f.7535	0	+
chromosome_1	3311661	3311726	chromosome_1.f.7536	0	+
chromosome_1	3311738	3311827	chromosome_1.f.7537	0	+
chromosome_1	3311885	3311909	chromosome_1.f.7538	0	+
chromosome_1	3312076	3312120	chromosome_1.f.7539	0	+
chromosome_1	3312153	3312181	chromosome_1.f.7540	0	+
chromosome_1	3312207	3312221	chromosome_1.f.7541	0	+
chromosome_1	3312234	3312362	chromosome_1.f.7542	0	+
chromosome_1	3312438	3312449	chromosome_1.f.7543	0	+
chromosome_1	3313049	3313176	chromosome_1.f.7544	0	+
chromosome_1	3313249	3313290	chromosome_1.f.7545	0	+
chromosome_1	3313343	3313355	chromosome_1.f.7546	0	+
chromosome_1	3313380	3313802	chromosome_1.f.7547	0	+
chromosome_1	3314009	3314170	chromosome_1.f.7548	0	+
chromosome_1	3314233	3314275	chromosome_1.f.7549	0	+
chromosome_1	3314581	3314682	chromosome_1.f.7550	0	+
chromosome_1	3314721	3315047	chromosome_1.f.7551	0	+
chromosome_1	3315214	3315261	chromosome_1.f.7552	0	+
chromosome_1	3315276	3315428	chromosome_1.f.7553	0	+
chromosome_1	3315471	3315585	chromosome_1.f.7554	0	+
chromosome_1	3315809	3315905	chromosome_1.f.7555	0	+
chromosome_1	3315917	3316653	chromosome_1.f.7556	0	+
chromosome_1	3316706	3316775	chromosome_1.f.7557	0	+
chromosome_1	3316794	3316958	chromosome_1.f.7558	0	+
chromosome_1	3316967	3317137	chromosome_1.f.7559	0	+
chromosome_1	3317227	3317492	chromosome_1.f.7560	0	+
chromosome_1	3317509	3317871	chromosome_1.f.7561	0	+
chromosome_1	3317919	3318063	chromosome_1.f.7562	0	+
chromosome_1	3318405	3318431	chromosome_1.f.7563	0	+
chromosome_1	3318501	3318708	chromosome_1.f.7564	0	+
chromosome_1	3318765	3318776	chromosome_1.f.7565	0	+
chromosome_1	3318934	3318970	chromosome_1.f.7566	0	+
chromosome_1	3319047	3319510	chromosome_1.f.7567	0	+
chromosome_1	3319534	3319655	chromosome_1.f.7568	0	+
chromosome_1	3319726	3319853	chromosome_1.f.7569	0	+
chromosome_1	3320021	3320151	chromosome_1.f.7570	0	+
chromosome_1	3320164	3320241	chromosome_1.f.7571	0	+
chromosome_1	3320507	3320604	chromosome_1.f.7572	0	+
chromosome_1	3321020	3321285	chromosome_1.f.7573	0	+
chromosome_1	3321474	3321625	chromosome_1.f.7574	0	+
chromosome_1	3321834	3321961	chromosome_1.f.7575	0	+
chromosome_1	3321977	3322057	chromosome_1.f.7576	0	+
chromosome_1	3322161	3322214	chromosome_1.f.7577	0	+
chromosome_1	3322438	3322549	chromosome_1.f.7578	0	+
chromosome_1	3322779	3323099	chromosome_1.f.7579	0	+
chromosome_1	3323210	3323246	chromosome_1.f.7580	0	+
chromosome_1	3323301	3323423	chromosome_1.f.7581	0	+
chromosome_1	3323542	3323579	chromosome_1.f.7582	0	+
chromosome_1	3323701	3323829	chromosome_1.f.7583	0	+
chromosome_1	3323853	3323890	chromosome_1.f.7584	0	+
chromosome_1	3324027	3324135	chromosome_1.f.7585	0	+
chromosome_1	3324288	3324532	chromosome_1.f.7586	0	+
chromosome_1	3325177	3325367	chromosome_1.f.7587	0	+
chromosome_1	3325995	3326093	chromosome_1.f.7588	0	+
chromosome_1	3326250	3326276	chromosome_1.f.7589	0	+
chromosome_1	3326293	3326326	chromosome_1.f.7590	0	+
chromosome_1	3326416	3326503	chromosome_1.f.7591	0	+
chromosome_1	3326541	3326862	chromosome_1.f.7592	0	+
chromosome_1	3326975	3327215	chromosome_1.f.7593	0	+
chromosome_1	3327647	3327969	chromosome_1.f.7594	0	+
chromosome_1	3328061	3328294	chromosome_1.f.7595	0	+
chromosome_1	3328859	3329432	chromosome_1.f.7596	0	+
chromosome_1	3329452	3329552	chromosome_1.f.7597	0	+
chromosome_1	3329742	3329880	chromosome_1.f.7598	0	+
chromosome_1	3330138	3330318	chromosome_1.f.7599	0	+
chromosome_1	3330576	3330804	chromosome_1.f.7600	0	+
chromosome_1	3330868	3330976	chromosome_1.f.7601	0	+
chromosome_1	3331001	3331018	chromosome_1.f.7602	0	+
chromosome_1	3331880	3331940	chromosome_1.f.7603	0	+
chromosome_1	3332033	3332150	chromosome_1.f.7604	0	+
chromosome_1	3332268	3332358	chromosome_1.f.7605	0	+
chromosome_1	3332429	3332492	chromosome_1.f.7606	0	+
chromosome_1	3332495	3332513	chromosome_1.f.7607	0	+
chromosome_1	3332530	3332628	chromosome_1.f.7608	0	+
chromosome_1	3332823	3332841	chromosome_1.f.7609	0	+
chromosome_1	3333081	3333109	chromosome_1.f.7610	0	+
chromosome_1	3333145	3333211	chromosome_1.f.7611	0	+
chromosome_1	3333337	3333418	chromosome_1.f.7612	0	+
chromosome_1	3333679	3333725	chromosome_1.f.7613	0	+
chromosome_1	3333737	3333817	chromosome_1.f.7614	0	+
chromosome_1	3333983	3334061	chromosome_1.f.7615	0	+
chromosome_1	3334127	3334143	chromosome_1.f.7616	0	+
chromosome_1	3334238	3334276	chromosome_1.f.7617	0	+
chromosome_1	3334383	3334418	chromosome_1.f.7618	0	+
chromosome_1	3334451	3334546	chromosome_1.f.7619	0	+
chromosome_1	3334550	3334581	chromosome_1.f.7620	0	+
chromosome_1	3334737	3334895	chromosome_1.f.7621	0	+
chromosome_1	3335120	3335152	chromosome_1.f.7622	0	+
chromosome_1	3335267	3335279	chromosome_1.f.7623	0	+
chromosome_1	3335337	3335372	chromosome_1.f.7624	0	+
chromosome_1	3335379	3335425	chromosome_1.f.7625	0	+
chromosome_1	3335542	3335563	chromosome_1.f.7626	0	+
chromosome_1	3335567	3335626	chromosome_1.f.7627	0	+
chromosome_1	3335820	3336165	chromosome_1.f.7628	0	+
chromosome_1	3336540	3336563	chromosome_1.f.7629	0	+
chromosome_1	3336574	3336675	chromosome_1.f.7630	0	+
chromosome_1	3336842	3337005	chromosome_1.f.7631	0	+
chromosome_1	3337354	3337433	chromosome_1.f.7632	0	+
chromosome_1	3337490	3337712	chromosome_1.f.7633	0	+
chromosome_1	3337799	3338000	chromosome_1.f.7634	0	+
chromosome_1	3338954	3339051	chromosome_1.f.7635	0	+
chromosome_1	3339475	3339745	chromosome_1.f.7636	0	+
chromosome_1	3339902	3340175	chromosome_1.f.7637	0	+
chromosome_1	3340186	3340206	chromosome_1.f.7638	0	+
chromosome_1	3340357	3340662	chromosome_1.f.7639	0	+
chromosome_1	3340732	3340850	chromosome_1.f.7640	0	+
chromosome_1	3340920	3341032	chromosome_1.f.7641	0	+
chromosome_1	3341052	3341105	chromosome_1.f.7642	0	+
chromosome_1	3341185	3341386	chromosome_1.f.7643	0	+
chromosome_1	3341442	3341516	chromosome_1.f.7644	0	+
chromosome_1	3341613	3341673	chromosome_1.f.7645	0	+
chromosome_1	3341828	3342014	chromosome_1.f.7646	0	+
chromosome_1	3342084	3342204	chromosome_1.f.7647	0	+
chromosome_1	3342452	3342658	chromosome_1.f.7648	0	+
chromosome_1	3342803	3342841	chromosome_1.f.7649	0	+
chromosome_1	3342866	3342906	chromosome_1.f.7650	0	+
chromosome_1	3342916	3342929	chromosome_1.f.7651	0	+
chromosome_1	3343043	3343264	chromosome_1.f.7652	0	+
chromosome_1	3343270	3343552	chromosome_1.f.7653	0	+
chromosome_1	3343661	3343699	chromosome_1.f.7654	0	+
chromosome_1	3343805	3344241	chromosome_1.f.7655	0	+
chromosome_1	3344400	3344494	chromosome_1.f.7656	0	+
chromosome_1	3344498	3344640	chromosome_1.f.7657	0	+
chromosome_1	3344714	3344739	chromosome_1.f.7658	0	+
chromosome_1	3344746	3344870	chromosome_1.f.7659	0	+
chromosome_1	3344906	3344941	chromosome_1.f.7660	0	+
chromosome_1	3345001	3345155	chromosome_1.f.7661	0	+
chromosome_1	3345433	3345534	chromosome_1.f.7662	0	+
chromosome_1	3345541	3345652	chromosome_1.f.7663	0	+
chromosome_1	3345659	3345727	chromosome_1.f.7664	0	+
chromosome_1	3345752	3345901	chromosome_1.f.7665	0	+
chromosome_1	3345908	3346191	chromosome_1.f.7666	0	+
chromosome_1	3346248	3346290	chromosome_1.f.7667	0	+
chromosome_1	3346323	3346345	chromosome_1.f.7668	0	+
chromosome_1	3346365	3346400	chromosome_1.f.7669	0	+
chromosome_1	3346405	3346411	chromosome_1.f.7670	0	+
chromosome_1	3346416	3346508	chromosome_1.f.7671	0	+
chromosome_1	3346686	3346839	chromosome_1.f.7672	0	+
chromosome_1	3346856	3346931	chromosome_1.f.7673	0	+
chromosome_1	3347031	3347096	chromosome_1.f.7674	0	+
chromosome_1	3347132	3347249	chromosome_1.f.7675	0	+
chromosome_1	3347509	3347592	chromosome_1.f.7676	0	+
chromosome_1	3347749	3347795	chromosome_1.f.7677	0	+
chromosome_1	3347849	3348066	chromosome_1.f.7678	0	+
chromosome_1	3348354	3348643	chromosome_1.f.7679	0	+
chromosome_1	3348702	3349076	chromosome_1.f.7680	0	+
chromosome_1	3350348	3350557	chromosome_1.f.7681	0	+
chromosome_1	3351070	3351237	chromosome_1.f.7682	0	+
chromosome_1	3352082	3352144	chromosome_1.f.7683	0	+
chromosome_1	3352201	3352291	chromosome_1.f.7684	0	+
chromosome_1	3352661	3352753	chromosome_1.f.7685	0	+
chromosome_1	3352766	3352818	chromosome_1.f.7686	0	+
chromosome_1	3353190	3353249	chromosome_1.f.7687	0	+
chromosome_1	3353482	3353544	chromosome_1.f.7688	0	+
chromosome_1	3353812	3353895	chromosome_1.f.7689	0	+
chromosome_1	3353914	3353967	chromosome_1.f.7690	0	+
chromosome_1	3354116	3354330	chromosome_1.f.7691	0	+
chromosome_1	3354719	3354801	chromosome_1.f.7692	0	+
chromosome_1	3355098	3355248	chromosome_1.f.7693	0	+
chromosome_1	3355334	3355370	chromosome_1.f.7694	0	+
chromosome_1	3355392	3355486	chromosome_1.f.7695	0	+
chromosome_1	3355933	3356042	chromosome_1.f.7696	0	+
chromosome_1	3356047	3356052	chromosome_1.f.7697	0	+
chromosome_1	3356065	3356179	chromosome_1.f.7698	0	+
chromosome_1	3356187	3356198	chromosome_1.f.7699	0	+
chromosome_1	3356210	3356274	chromosome_1.f.7700	0	+
chromosome_1	3356331	3356471	chromosome_1.f.7701	0	+
chromosome_1	3356683	3356820	chromosome_1.f.7702	0	+
chromosome_1	3357215	3357411	chromosome_1.f.7703	0	+
chromosome_1	3357733	3357841	chromosome_1.f.7704	0	+
chromosome_1	3358022	3358148	chromosome_1.f.7705	0	+
chromosome_1	3358196	3358235	chromosome_1.f.7706	0	+
chromosome_1	3358438	3358587	chromosome_1.f.7707	0	+
chromosome_1	3358661	3358693	chromosome_1.f.7708	0	+
chromosome_1	3358907	3358945	chromosome_1.f.7709	0	+
chromosome_1	3359077	3359182	chromosome_1.f.7710	0	+
chromosome_1	3359888	3360340	chromosome_1.f.7711	0	+
chromosome_1	3360573	3360665	chromosome_1.f.7712	0	+
chromosome_1	3361046	3361165	chromosome_1.f.7713	0	+
chromosome_1	3361552	3361642	chromosome_1.f.7714	0	+
chromosome_1	3361832	3361949	chromosome_1.f.7715	0	+
chromosome_1	3362347	3362500	chromosome_1.f.7716	0	+
chromosome_1	3363220	3363250	chromosome_1.f.7717	0	+
chromosome_1	3363591	3363822	chromosome_1.f.7718	0	+
chromosome_1	3364208	3364374	chromosome_1.f.7719	0	+
chromosome_1	3364421	3364577	chromosome_1.f.7720	0	+
chromosome_1	3364721	3364983	chromosome_1.f.7721	0	+
chromosome_1	3365218	3365259	chromosome_1.f.7722	0	+
chromosome_1	3365265	3365404	chromosome_1.f.7723	0	+
chromosome_1	3366317	3366472	chromosome_1.f.7724	0	+
chromosome_1	3366686	3366824	chromosome_1.f.7725	0	+
chromosome_1	3367018	3367053	chromosome_1.f.7726	0	+
chromosome_1	3367247	3367293	chromosome_1.f.7727	0	+
chromosome_1	3367641	3367707	chromosome_1.f.7728	0	+
chromosome_1	3367905	3367976	chromosome_1.f.7729	0	+
chromosome_1	3368193	3368242	chromosome_1.f.7730	0	+
chromosome_1	3368249	3368336	chromosome_1.f.7731	0	+
chromosome_1	3368470	3368529	chromosome_1.f.7732	0	+
chromosome_1	3368699	3368745	chromosome_1.f.7733	0	+
chromosome_1	3368782	3369007	chromosome_1.f.7734	0	+
chromosome_1	3369134	3369293	chromosome_1.f.7735	0	+
chromosome_1	3369298	3369321	chromosome_1.f.7736	0	+
chromosome_1	3369571	3369622	chromosome_1.f.7737	0	+
chromosome_1	3369672	3369783	chromosome_1.f.7738	0	+
chromosome_1	3369934	3370156	chromosome_1.f.7739	0	+
chromosome_1	3370173	3370177	chromosome_1.f.7740	0	+
chromosome_1	3370214	3370361	chromosome_1.f.7741	0	+
chromosome_1	3370481	3370490	chromosome_1.f.7742	0	+
chromosome_1	3370521	3370550	chromosome_1.f.7743	0	+
chromosome_1	3370608	3370708	chromosome_1.f.7744	0	+
chromosome_1	3370830	3370882	chromosome_1.f.7745	0	+
chromosome_1	3370899	3370932	chromosome_1.f.7746	0	+
chromosome_1	3370969	3371702	chromosome_1.f.7747	0	+
chromosome_1	3372106	3372364	chromosome_1.f.7748	0	+
chromosome_1	3372411	3372506	chromosome_1.f.7749	0	+
chromosome_1	3372730	3372880	chromosome_1.f.7750	0	+
chromosome_1	3373006	3373328	chromosome_1.f.7751	0	+
chromosome_1	3373555	3373578	chromosome_1.f.7752	0	+
chromosome_1	3373648	3373689	chromosome_1.f.7753	0	+
chromosome_1	3373961	3374123	chromosome_1.f.7754	0	+
chromosome_1	3374136	3374156	chromosome_1.f.7755	0	+
chromosome_1	3374168	3374185	chromosome_1.f.7756	0	+
chromosome_1	3374208	3374372	chromosome_1.f.7757	0	+
chromosome_1	3374715	3374848	chromosome_1.f.7758	0	+
chromosome_1	3374953	3375204	chromosome_1.f.7759	0	+
chromosome_1	3375404	3375518	chromosome_1.f.7760	0	+
chromosome_1	3375796	3375933	chromosome_1.f.7761	0	+
chromosome_1	3376228	3376488	chromosome_1.f.7762	0	+
chromosome_1	3376702	3376812	chromosome_1.f.7763	0	+
chromosome_1	3376954	3377107	chromosome_1.f.7764	0	+
chromosome_1	3377359	3377545	chromosome_1.f.7765	0	+
chromosome_1	3377707	3377962	chromosome_1.f.7766	0	+
chromosome_1	3378259	3378524	chromosome_1.f.7767	0	+
chromosome_1	3378696	3378731	chromosome_1.f.7768	0	+
chromosome_1	3378900	3379117	chromosome_1.f.7769	0	+
chromosome_1	3379336	3379552	chromosome_1.f.7770	0	+
chromosome_1	3379826	3380012	chromosome_1.f.7771	0	+
chromosome_1	3380020	3380126	chromosome_1.f.7772	0	+
chromosome_1	3380748	3380774	chromosome_1.f.7773	0	+
chromosome_1	3380809	3380894	chromosome_1.f.7774	0	+
chromosome_1	3380986	3381034	chromosome_1.f.7775	0	+
chromosome_1	3381072	3381208	chromosome_1.f.7776	0	+
chromosome_1	3381228	3381252	chromosome_1.f.7777	0	+
chromosome_1	3381284	3381316	chromosome_1.f.7778	0	+
chromosome_1	3381329	3381457	chromosome_1.f.7779	0	+
chromosome_1	3381625	3381771	chromosome_1.f.7780	0	+
chromosome_1	3381970	3382148	chromosome_1.f.7781	0	+
chromosome_1	3382429	3382612	chromosome_1.f.7782	0	+
chromosome_1	3382644	3382827	chromosome_1.f.7783	0	+
chromosome_1	3382855	3383008	chromosome_1.f.7784	0	+
chromosome_1	3383351	3383518	chromosome_1.f.7785	0	+
chromosome_1	3383768	3383955	chromosome_1.f.7786	0	+
chromosome_1	3384060	3384077	chromosome_1.f.7787	0	+
chromosome_1	3384098	3384246	chromosome_1.f.7788	0	+
chromosome_1	3384257	3384341	chromosome_1.f.7789	0	+
chromosome_1	3384366	3384460	chromosome_1.f.7790	0	+
chromosome_1	3384590	3384766	chromosome_1.f.7791	0	+
chromosome_1	3384933	3385128	chromosome_1.f.7792	0	+
chromosome_1	3385146	3385220	chromosome_1.f.7793	0	+
chromosome_1	3385258	3385479	chromosome_1.f.7794	0	+
chromosome_1	3385653	3385769	chromosome_1.f.7795	0	+
chromosome_1	3385785	3385833	chromosome_1.f.7796	0	+
chromosome_1	3385934	3385942	chromosome_1.f.7797	0	+
chromosome_1	3385988	3386121	chromosome_1.f.7798	0	+
chromosome_1	3386274	3386428	chromosome_1.f.7799	0	+
chromosome_1	3386438	3386456	chromosome_1.f.7800	0	+
chromosome_1	3386801	3386862	chromosome_1.f.7801	0	+
chromosome_1	3387531	3387586	chromosome_1.f.7802	0	+
chromosome_1	3387697	3387758	chromosome_1.f.7803	0	+
chromosome_1	3387912	3388006	chromosome_1.f.7804	0	+
chromosome_1	3388398	3388435	chromosome_1.f.7805	0	+
chromosome_1	3389219	3389354	chromosome_1.f.7806	0	+
chromosome_1	3389928	3389976	chromosome_1.f.7807	0	+
chromosome_1	3390218	3390266	chromosome_1.f.7808	0	+
chromosome_1	3390979	3391021	chromosome_1.f.7809	0	+
chromosome_1	3391153	3391244	chromosome_1.f.7810	0	+
chromosome_1	3391598	3391639	chromosome_1.f.7811	0	+
chromosome_1	3391740	3391769	chromosome_1.f.7812	0	+
chromosome_1	3393356	3394669	chromosome_1.f.7813	0	+
chromosome_1	3394796	3395221	chromosome_1.f.7814	0	+
chromosome_1	3395520	3395907	chromosome_1.f.7815	0	+
chromosome_1	3396158	3396219	chromosome_1.f.7816	0	+
chromosome_1	3396358	3396468	chromosome_1.f.7817	0	+
chromosome_1	3396474	3396593	chromosome_1.f.7818	0	+
chromosome_1	3396628	3396916	chromosome_1.f.7819	0	+
chromosome_1	3396960	3397006	chromosome_1.f.7820	0	+
chromosome_1	3397015	3397107	chromosome_1.f.7821	0	+
chromosome_1	3397127	3397268	chromosome_1.f.7822	0	+
chromosome_1	3397835	3398335	chromosome_1.f.7823	0	+
chromosome_1	3398345	3398500	chromosome_1.f.7824	0	+
chromosome_1	3398513	3398545	chromosome_1.f.7825	0	+
chromosome_1	3398574	3398833	chromosome_1.f.7826	0	+
chromosome_1	3399523	3399552	chromosome_1.f.7827	0	+
chromosome_1	3399667	3399784	chromosome_1.f.7828	0	+
chromosome_1	3399833	3399886	chromosome_1.f.7829	0	+
chromosome_1	3400010	3400162	chromosome_1.f.7830	0	+
chromosome_1	3400192	3400339	chromosome_1.f.7831	0	+
chromosome_1	3400472	3400588	chromosome_1.f.7832	0	+
chromosome_1	3400808	3400912	chromosome_1.f.7833	0	+
chromosome_1	3400972	3401087	chromosome_1.f.7834	0	+
chromosome_1	3401350	3401441	chromosome_1.f.7835	0	+
chromosome_1	3401670	3401717	chromosome_1.f.7836	0	+
chromosome_1	3401993	3402127	chromosome_1.f.7837	0	+
chromosome_1	3402274	3402379	chromosome_1.f.7838	0	+
chromosome_1	3402599	3402706	chromosome_1.f.7839	0	+
chromosome_1	3403501	3403675	chromosome_1.f.7840	0	+
chromosome_1	3403753	3403813	chromosome_1.f.7841	0	+
chromosome_1	3404092	3404213	chromosome_1.f.7842	0	+
chromosome_1	3404433	3404542	chromosome_1.f.7843	0	+
chromosome_1	3404582	3404779	chromosome_1.f.7844	0	+
chromosome_1	3404903	3404926	chromosome_1.f.7845	0	+
chromosome_1	3405031	3405119	chromosome_1.f.7846	0	+
chromosome_1	3405158	3405208	chromosome_1.f.7847	0	+
chromosome_1	3405360	3405406	chromosome_1.f.7848	0	+
chromosome_1	3405521	3405684	chromosome_1.f.7849	0	+
chromosome_1	3405725	3405746	chromosome_1.f.7850	0	+
chromosome_1	3405989	3406129	chromosome_1.f.7851	0	+
chromosome_1	3406190	3406291	chromosome_1.f.7852	0	+
chromosome_1	3406457	3406522	chromosome_1.f.7853	0	+
chromosome_1	3406730	3406784	chromosome_1.f.7854	0	+
chromosome_1	3406933	3407510	chromosome_1.f.7855	0	+
chromosome_1	3407820	3407899	chromosome_1.f.7856	0	+
chromosome_1	3408480	3408628	chromosome_1.f.7857	0	+
chromosome_1	3410595	3411279	chromosome_1.f.7858	0	+
chromosome_1	3411295	3411424	chromosome_1.f.7859	0	+
chromosome_1	3411923	3411952	chromosome_1.f.7860	0	+
chromosome_1	3411982	3412117	chromosome_1.f.7861	0	+
chromosome_1	3412540	3412614	chromosome_1.f.7862	0	+
chromosome_1	3412842	3413105	chromosome_1.f.7863	0	+
chromosome_1	3413966	3414019	chromosome_1.f.7864	0	+
chromosome_1	3414616	3414696	chromosome_1.f.7865	0	+
chromosome_1	3414704	3414868	chromosome_1.f.7866	0	+
chromosome_1	3414903	3414938	chromosome_1.f.7867	0	+
chromosome_1	3415139	3415171	chromosome_1.f.7868	0	+
chromosome_1	3415179	3415349	chromosome_1.f.7869	0	+
chromosome_1	3415377	3415411	chromosome_1.f.7870	0	+
chromosome_1	3415686	3415732	chromosome_1.f.7871	0	+
chromosome_1	3415807	3415920	chromosome_1.f.7872	0	+
chromosome_1	3416011	3416047	chromosome_1.f.7873	0	+
chromosome_1	3416096	3416143	chromosome_1.f.7874	0	+
chromosome_1	3416784	3416909	chromosome_1.f.7875	0	+
chromosome_1	3416948	3417153	chromosome_1.f.7876	0	+
chromosome_1	3417366	3417444	chromosome_1.f.7877	0	+
chromosome_1	3417454	3417616	chromosome_1.f.7878	0	+
chromosome_1	3417672	3417706	chromosome_1.f.7879	0	+
chromosome_1	3417890	3418001	chromosome_1.f.7880	0	+
chromosome_1	3418791	3418894	chromosome_1.f.7881	0	+
chromosome_1	3418963	3419057	chromosome_1.f.7882	0	+
chromosome_1	3419341	3419473	chromosome_1.f.7883	0	+
chromosome_1	3419663	3419969	chromosome_1.f.7884	0	+
chromosome_1	3419991	3420039	chromosome_1.f.7885	0	+
chromosome_1	3420045	3420111	chromosome_1.f.7886	0	+
chromosome_1	3420124	3420183	chromosome_1.f.7887	0	+
chromosome_1	3420419	3420466	chromosome_1.f.7888	0	+
chromosome_1	3420485	3420490	chromosome_1.f.7889	0	+
chromosome_1	3420496	3420649	chromosome_1.f.7890	0	+
chromosome_1	3421241	3421508	chromosome_1.f.7891	0	+
chromosome_1	3421531	3421551	chromosome_1.f.7892	0	+
chromosome_1	3421623	3421703	chromosome_1.f.7893	0	+
chromosome_1	3421850	3421868	chromosome_1.f.7894	0	+
chromosome_1	3421923	3421968	chromosome_1.f.7895	0	+
chromosome_1	3422076	3422237	chromosome_1.f.7896	0	+
chromosome_1	3422324	3422375	chromosome_1.f.7897	0	+
chromosome_1	3422469	3422523	chromosome_1.f.7898	0	+
chromosome_1	3422533	3422610	chromosome_1.f.7899	0	+
chromosome_1	3422616	3422639	chromosome_1.f.7900	0	+
chromosome_1	3423887	3423939	chromosome_1.f.7901	0	+
chromosome_1	3423985	3424017	chromosome_1.f.7902	0	+
chromosome_1	3424223	3424318	chromosome_1.f.7903	0	+
chromosome_1	3424357	3424749	chromosome_1.f.7904	0	+
chromosome_1	3424959	3425126	chromosome_1.f.7905	0	+
chromosome_1	3425336	3425413	chromosome_1.f.7906	0	+
chromosome_1	3425419	3425494	chromosome_1.f.7907	0	+
chromosome_1	3425835	3425886	chromosome_1.f.7908	0	+
chromosome_1	3426042	3426088	chromosome_1.f.7909	0	+
chromosome_1	3426774	3426886	chromosome_1.f.7910	0	+
chromosome_1	3427195	3427435	chromosome_1.f.7911	0	+
chromosome_1	3427496	3427543	chromosome_1.f.7912	0	+
chromosome_1	3427726	3427769	chromosome_1.f.7913	0	+
chromosome_1	3427861	3427935	chromosome_1.f.7914	0	+
chromosome_1	3427942	3428229	chromosome_1.f.7915	0	+
chromosome_1	3428453	3428600	chromosome_1.f.7916	0	+
chromosome_1	3428618	3428729	chromosome_1.f.7917	0	+
chromosome_1	3428775	3428802	chromosome_1.f.7918	0	+
chromosome_1	3428961	3429280	chromosome_1.f.7919	0	+
chromosome_1	3429299	3429339	chromosome_1.f.7920	0	+
chromosome_1	3429441	3429490	chromosome_1.f.7921	0	+
chromosome_1	3429841	3429882	chromosome_1.f.7922	0	+
chromosome_1	3430108	3430194	chromosome_1.f.7923	0	+
chromosome_1	3430211	3430273	chromosome_1.f.7924	0	+
chromosome_1	3430600	3430676	chromosome_1.f.7925	0	+
chromosome_1	3431202	3431224	chromosome_1.f.7926	0	+
chromosome_1	3431479	3431538	chromosome_1.f.7927	0	+
chromosome_1	3431586	3431758	chromosome_1.f.7928	0	+
chromosome_1	3432240	3432314	chromosome_1.f.7929	0	+
chromosome_1	3432526	3432576	chromosome_1.f.7930	0	+
chromosome_1	3432589	3432615	chromosome_1.f.7931	0	+
chromosome_1	3432860	3432904	chromosome_1.f.7932	0	+
chromosome_1	3432988	3433076	chromosome_1.f.7933	0	+
chromosome_1	3433212	3433262	chromosome_1.f.7934	0	+
chromosome_1	3433299	3433391	chromosome_1.f.7935	0	+
chromosome_1	3433587	3433619	chromosome_1.f.7936	0	+
chromosome_1	3433624	3433673	chromosome_1.f.7937	0	+
chromosome_1	3433680	3433719	chromosome_1.f.7938	0	+
chromosome_1	3433727	3433822	chromosome_1.f.7939	0	+
chromosome_1	3433965	3434040	chromosome_1.f.7940	0	+
chromosome_1	3434125	3434142	chromosome_1.f.7941	0	+
chromosome_1	3434302	3434512	chromosome_1.f.7942	0	+
chromosome_1	3435061	3435612	chromosome_1.f.7943	0	+
chromosome_1	3435694	3436229	chromosome_1.f.7944	0	+
chromosome_1	3436334	3437161	chromosome_1.f.7945	0	+
chromosome_1	3437188	3437484	chromosome_1.f.7946	0	+
chromosome_1	3437671	3437919	chromosome_1.f.7947	0	+
chromosome_1	3437980	3438336	chromosome_1.f.7948	0	+
chromosome_1	3438421	3439797	chromosome_1.f.7949	0	+
chromosome_1	3439816	3439905	chromosome_1.f.7950	0	+
chromosome_1	3439911	3439941	chromosome_1.f.7951	0	+
chromosome_1	3439963	3440144	chromosome_1.f.7952	0	+
chromosome_1	3440203	3440266	chromosome_1.f.7953	0	+
chromosome_1	3440293	3440415	chromosome_1.f.7954	0	+
chromosome_1	3440494	3440821	chromosome_1.f.7955	0	+
chromosome_1	3440830	3440928	chromosome_1.f.7956	0	+
chromosome_1	3440961	3441057	chromosome_1.f.7957	0	+
chromosome_1	3441064	3441969	chromosome_1.f.7958	0	+
chromosome_1	3441982	3442184	chromosome_1.f.7959	0	+
chromosome_1	3442190	3442257	chromosome_1.f.7960	0	+
chromosome_1	3442541	3442983	chromosome_1.f.7961	0	+
chromosome_1	3443007	3443019	chromosome_1.f.7962	0	+
chromosome_1	3443189	3443349	chromosome_1.f.7963	0	+
chromosome_1	3443379	3443389	chromosome_1.f.7964	0	+
chromosome_1	3443597	3443753	chromosome_1.f.7965	0	+
chromosome_1	3443903	3443990	chromosome_1.f.7966	0	+
chromosome_1	3444043	3444121	chromosome_1.f.7967	0	+
chromosome_1	3444134	3444319	chromosome_1.f.7968	0	+
chromosome_1	3444349	3444916	chromosome_1.f.7969	0	+
chromosome_1	3444932	3444949	chromosome_1.f.7970	0	+
chromosome_1	3445270	3445505	chromosome_1.f.7971	0	+
chromosome_1	3445683	3445699	chromosome_1.f.7972	0	+
chromosome_1	3445712	3446038	chromosome_1.f.7973	0	+
chromosome_1	3446096	3446187	chromosome_1.f.7974	0	+
chromosome_1	3446214	3446352	chromosome_1.f.7975	0	+
chromosome_1	3446390	3446696	chromosome_1.f.7976	0	+
chromosome_1	3446762	3446826	chromosome_1.f.7977	0	+
chromosome_1	3446861	3446890	chromosome_1.f.7978	0	+
chromosome_1	3446969	3446980	chromosome_1.f.7979	0	+
chromosome_1	3447000	3447157	chromosome_1.f.7980	0	+
chromosome_1	3447232	3447277	chromosome_1.f.7981	0	+
chromosome_1	3447322	3447390	chromosome_1.f.7982	0	+
chromosome_1	3447423	3447468	chromosome_1.f.7983	0	+
chromosome_1	3447535	3447723	chromosome_1.f.7984	0	+
chromosome_1	3447736	3447999	chromosome_1.f.7985	0	+
chromosome_1	3448152	3448242	chromosome_1.f.7986	0	+
chromosome_1	3448346	3448596	chromosome_1.f.7987	0	+
chromosome_1	3448612	3448661	chromosome_1.f.7988	0	+
chromosome_1	3448695	3449026	chromosome_1.f.7989	0	+
chromosome_1	3449033	3449324	chromosome_1.f.7990	0	+
chromosome_1	3449356	3450120	chromosome_1.f.7991	0	+
chromosome_1	3450130	3450210	chromosome_1.f.7992	0	+
chromosome_1	3450220	3450438	chromosome_1.f.7993	0	+
chromosome_1	3450441	3450640	chromosome_1.f.7994	0	+
chromosome_1	3450658	3450723	chromosome_1.f.7995	0	+
chromosome_1	3450737	3450886	chromosome_1.f.7996	0	+
chromosome_1	3450932	3451781	chromosome_1.f.7997	0	+
chromosome_1	3451797	3451813	chromosome_1.f.7998	0	+
chromosome_1	3451898	3451967	chromosome_1.f.7999	0	+
chromosome_1	3451980	3451989	chromosome_1.f.8000	0	+
chromosome_1	3452028	3452054	chromosome_1.f.8001	0	+
chromosome_1	3452076	3452123	chromosome_1.f.8002	0	+
chromosome_1	3452187	3452256	chromosome_1.f.8003	0	+
chromosome_1	3452279	3452420	chromosome_1.f.8004	0	+
chromosome_1	3452439	3452468	chromosome_1.f.8005	0	+
chromosome_1	3452583	3453005	chromosome_1.f.8006	0	+
chromosome_1	3453022	3453043	chromosome_1.f.8007	0	+
chromosome_1	3453099	3453131	chromosome_1.f.8008	0	+
chromosome_1	3453164	3453540	chromosome_1.f.8009	0	+
chromosome_1	3453658	3453762	chromosome_1.f.8010	0	+
chromosome_1	3454035	3454105	chromosome_1.f.8011	0	+
chromosome_1	3454115	3454488	chromosome_1.f.8012	0	+
chromosome_1	3454602	3454655	chromosome_1.f.8013	0	+
chromosome_1	3454700	3454811	chromosome_1.f.8014	0	+
chromosome_1	3454920	3454937	chromosome_1.f.8015	0	+
chromosome_1	3454966	3455414	chromosome_1.f.8016	0	+
chromosome_1	3455437	3455504	chromosome_1.f.8017	0	+
chromosome_1	3455521	3455528	chromosome_1.f.8018	0	+
chromosome_1	3455572	3455629	chromosome_1.f.8019	0	+
chromosome_1	3455674	3455911	chromosome_1.f.8020	0	+
chromosome_1	3456127	3456225	chromosome_1.f.8021	0	+
chromosome_1	3456230	3456316	chromosome_1.f.8022	0	+
chromosome_1	3456336	3456453	chromosome_1.f.8023	0	+
chromosome_1	3456501	3456671	chromosome_1.f.8024	0	+
chromosome_1	3456677	3456761	chromosome_1.f.8025	0	+
chromosome_1	3456912	3457072	chromosome_1.f.8026	0	+
chromosome_1	3457135	3457254	chromosome_1.f.8027	0	+
chromosome_1	3457473	3457579	chromosome_1.f.8028	0	+
chromosome_1	3457793	3458499	chromosome_1.f.8029	0	+
chromosome_1	3458509	3458868	chromosome_1.f.8030	0	+
chromosome_1	3458875	3458920	chromosome_1.f.8031	0	+
chromosome_1	3459248	3459419	chromosome_1.f.8032	0	+
chromosome_1	3459618	3459792	chromosome_1.f.8033	0	+
chromosome_1	3459799	3459822	chromosome_1.f.8034	0	+
chromosome_1	3459868	3459948	chromosome_1.f.8035	0	+
chromosome_1	3460292	3460475	chromosome_1.f.8036	0	+
chromosome_1	3460554	3460980	chromosome_1.f.8037	0	+
chromosome_1	3461176	3461291	chromosome_1.f.8038	0	+
chromosome_1	3461717	3461908	chromosome_1.f.8039	0	+
chromosome_1	3461934	3462049	chromosome_1.f.8040	0	+
chromosome_1	3462118	3462160	chromosome_1.f.8041	0	+
chromosome_1	3462173	3462401	chromosome_1.f.8042	0	+
chromosome_1	3462557	3462998	chromosome_1.f.8043	0	+
chromosome_1	3463156	3463223	chromosome_1.f.8044	0	+
chromosome_1	3463246	3463295	chromosome_1.f.8045	0	+
chromosome_1	3463335	3463368	chromosome_1.f.8046	0	+
chromosome_1	3463551	3463598	chromosome_1.f.8047	0	+
chromosome_1	3463611	3463689	chromosome_1.f.8048	0	+
chromosome_1	3463888	3463950	chromosome_1.f.8049	0	+
chromosome_1	3463963	3463994	chromosome_1.f.8050	0	+
chromosome_1	3464018	3464059	chromosome_1.f.8051	0	+
chromosome_1	3464113	3464177	chromosome_1.f.8052	0	+
chromosome_1	3464611	3464875	chromosome_1.f.8053	0	+
chromosome_1	3464900	3465081	chromosome_1.f.8054	0	+
chromosome_1	3465114	3465287	chromosome_1.f.8055	0	+
chromosome_1	3465528	3465782	chromosome_1.f.8056	0	+
chromosome_1	3465889	3466071	chromosome_1.f.8057	0	+
chromosome_1	3466226	3466240	chromosome_1.f.8058	0	+
chromosome_1	3466248	3466326	chromosome_1.f.8059	0	+
chromosome_1	3466492	3466631	chromosome_1.f.8060	0	+
chromosome_1	3466726	3466748	chromosome_1.f.8061	0	+
chromosome_1	3466788	3466818	chromosome_1.f.8062	0	+
chromosome_1	3466828	3466842	chromosome_1.f.8063	0	+
chromosome_1	3466856	3466897	chromosome_1.f.8064	0	+
chromosome_1	3467180	3467192	chromosome_1.f.8065	0	+
chromosome_1	3467199	3467220	chromosome_1.f.8066	0	+
chromosome_1	3467235	3467244	chromosome_1.f.8067	0	+
chromosome_1	3467299	3467393	chromosome_1.f.8068	0	+
chromosome_1	3467653	3467821	chromosome_1.f.8069	0	+
chromosome_1	3467831	3467950	chromosome_1.f.8070	0	+
chromosome_1	3468183	3468392	chromosome_1.f.8071	0	+
chromosome_1	3468561	3468730	chromosome_1.f.8072	0	+
chromosome_1	3468940	3469043	chromosome_1.f.8073	0	+
chromosome_1	3469101	3469159	chromosome_1.f.8074	0	+
chromosome_1	3469223	3469370	chromosome_1.f.8075	0	+
chromosome_1	3469473	3469480	chromosome_1.f.8076	0	+
chromosome_1	3469511	3469612	chromosome_1.f.8077	0	+
chromosome_1	3469802	3469962	chromosome_1.f.8078	0	+
chromosome_1	3469969	3470005	chromosome_1.f.8079	0	+
chromosome_1	3470338	3470490	chromosome_1.f.8080	0	+
chromosome_1	3470907	3471017	chromosome_1.f.8081	0	+
chromosome_1	3471044	3471058	chromosome_1.f.8082	0	+
chromosome_1	3471069	3471136	chromosome_1.f.8083	0	+
chromosome_1	3471406	3471676	chromosome_1.f.8084	0	+
chromosome_1	3472019	3472035	chromosome_1.f.8085	0	+
chromosome_1	3472842	3472887	chromosome_1.f.8086	0	+
chromosome_1	3473045	3473103	chromosome_1.f.8087	0	+
chromosome_1	3473150	3473267	chromosome_1.f.8088	0	+
chromosome_1	3473280	3473336	chromosome_1.f.8089	0	+
chromosome_1	3473544	3473922	chromosome_1.f.8090	0	+
chromosome_1	3473984	3474008	chromosome_1.f.8091	0	+
chromosome_1	3474021	3474119	chromosome_1.f.8092	0	+
chromosome_1	3474126	3474233	chromosome_1.f.8093	0	+
chromosome_1	3474354	3474467	chromosome_1.f.8094	0	+
chromosome_1	3474472	3474510	chromosome_1.f.8095	0	+
chromosome_1	3474520	3474582	chromosome_1.f.8096	0	+
chromosome_1	3474813	3474998	chromosome_1.f.8097	0	+
chromosome_1	3475409	3475493	chromosome_1.f.8098	0	+
chromosome_1	3475503	3475596	chromosome_1.f.8099	0	+
chromosome_1	3475930	3476110	chromosome_1.f.8100	0	+
chromosome_1	3476300	3476427	chromosome_1.f.8101	0	+
chromosome_1	3476731	3477150	chromosome_1.f.8102	0	+
chromosome_1	3477403	3477539	chromosome_1.f.8103	0	+
chromosome_1	3477670	3477920	chromosome_1.f.8104	0	+
chromosome_1	3478080	3478315	chromosome_1.f.8105	0	+
chromosome_1	3478585	3478695	chromosome_1.f.8106	0	+
chromosome_1	3478744	3478850	chromosome_1.f.8107	0	+
chromosome_1	3479241	3479306	chromosome_1.f.8108	0	+
chromosome_1	3479469	3479666	chromosome_1.f.8109	0	+
chromosome_1	3479800	3479903	chromosome_1.f.8110	0	+
chromosome_1	3480018	3480091	chromosome_1.f.8111	0	+
chromosome_1	3480711	3480805	chromosome_1.f.8112	0	+
chromosome_1	3480831	3480876	chromosome_1.f.8113	0	+
chromosome_1	3481371	3481661	chromosome_1.f.8114	0	+
chromosome_1	3481695	3481765	chromosome_1.f.8115	0	+
chromosome_1	3482958	3483232	chromosome_1.f.8116	0	+
chromosome_1	3483279	3483319	chromosome_1.f.8117	0	+
chromosome_1	3483445	3483565	chromosome_1.f.8118	0	+
chromosome_1	3483722	3483802	chromosome_1.f.8119	0	+
chromosome_1	3483807	3483926	chromosome_1.f.8120	0	+
chromosome_1	3484304	3484546	chromosome_1.f.8121	0	+
chromosome_1	3484734	3484815	chromosome_1.f.8122	0	+
chromosome_1	3484984	3485055	chromosome_1.f.8123	0	+
chromosome_1	3485319	3485460	chromosome_1.f.8124	0	+
chromosome_1	3485647	3485790	chromosome_1.f.8125	0	+
chromosome_1	3485973	3486059	chromosome_1.f.8126	0	+
chromosome_1	3486088	3486140	chromosome_1.f.8127	0	+
chromosome_1	3486318	3486636	chromosome_1.f.8128	0	+
chromosome_1	3486888	3487058	chromosome_1.f.8129	0	+
chromosome_1	3487417	3487550	chromosome_1.f.8130	0	+
chromosome_1	3488323	3488444	chromosome_1.f.8131	0	+
chromosome_1	3489625	3489776	chromosome_1.f.8132	0	+
chromosome_1	3490072	3490343	chromosome_1.f.8133	0	+
chromosome_1	3490696	3490722	chromosome_1.f.8134	0	+
chromosome_1	3490797	3490944	chromosome_1.f.8135	0	+
chromosome_1	3491178	3491452	chromosome_1.f.8136	0	+
chromosome_1	3491477	3491496	chromosome_1.f.8137	0	+
chromosome_1	3491532	3491676	chromosome_1.f.8138	0	+
chromosome_1	3492129	3492221	chromosome_1.f.8139	0	+
chromosome_1	3492230	3492334	chromosome_1.f.8140	0	+
chromosome_1	3492345	3492437	chromosome_1.f.8141	0	+
chromosome_1	3492453	3492868	chromosome_1.f.8142	0	+
chromosome_1	3493234	3493386	chromosome_1.f.8143	0	+
chromosome_1	3493647	3493763	chromosome_1.f.8144	0	+
chromosome_1	3494063	3494206	chromosome_1.f.8145	0	+
chromosome_1	3494225	3494582	chromosome_1.f.8146	0	+
chromosome_1	3494597	3494712	chromosome_1.f.8147	0	+
chromosome_1	3494881	3494983	chromosome_1.f.8148	0	+
chromosome_1	3495252	3495276	chromosome_1.f.8149	0	+
chromosome_1	3495387	3495446	chromosome_1.f.8150	0	+
chromosome_1	3495682	3495895	chromosome_1.f.8151	0	+
chromosome_1	3496186	3496286	chromosome_1.f.8152	0	+
chromosome_1	3496846	3496863	chromosome_1.f.8153	0	+
chromosome_1	3498278	3498408	chromosome_1.f.8154	0	+
chromosome_1	3498427	3498444	chromosome_1.f.8155	0	+
chromosome_1	3498487	3498559	chromosome_1.f.8156	0	+
chromosome_1	3498827	3498926	chromosome_1.f.8157	0	+
chromosome_1	3498987	3499105	chromosome_1.f.8158	0	+
chromosome_1	3499187	3499241	chromosome_1.f.8159	0	+
chromosome_1	3499269	3499684	chromosome_1.f.8160	0	+
chromosome_1	3499937	3500256	chromosome_1.f.8161	0	+
chromosome_1	3500307	3500511	chromosome_1.f.8162	0	+
chromosome_1	3500533	3500676	chromosome_1.f.8163	0	+
chromosome_1	3500951	3501166	chromosome_1.f.8164	0	+
chromosome_1	3501552	3502070	chromosome_1.f.8165	0	+
chromosome_1	3502089	3502193	chromosome_1.f.8166	0	+
chromosome_1	3502572	3502690	chromosome_1.f.8167	0	+
chromosome_1	3502697	3502804	chromosome_1.f.8168	0	+
chromosome_1	3503022	3503337	chromosome_1.f.8169	0	+
chromosome_1	3503514	3503952	chromosome_1.f.8170	0	+
chromosome_1	3503962	3504738	chromosome_1.f.8171	0	+
chromosome_1	3504776	3504999	chromosome_1.f.8172	0	+
chromosome_1	3505016	3505029	chromosome_1.f.8173	0	+
chromosome_1	3505040	3505089	chromosome_1.f.8174	0	+
chromosome_1	3505111	3505143	chromosome_1.f.8175	0	+
chromosome_1	3505159	3505316	chromosome_1.f.8176	0	+
chromosome_1	3505333	3505608	chromosome_1.f.8177	0	+
chromosome_1	3505641	3505693	chromosome_1.f.8178	0	+
chromosome_1	3505866	3505895	chromosome_1.f.8179	0	+
chromosome_1	3505938	3505983	chromosome_1.f.8180	0	+
chromosome_1	3505991	3506028	chromosome_1.f.8181	0	+
chromosome_1	3506309	3506441	chromosome_1.f.8182	0	+
chromosome_1	3506610	3506847	chromosome_1.f.8183	0	+
chromosome_1	3506875	3506988	chromosome_1.f.8184	0	+
chromosome_1	3507095	3507136	chromosome_1.f.8185	0	+
chromosome_1	3507192	3507268	chromosome_1.f.8186	0	+
chromosome_1	3507298	3507484	chromosome_1.f.8187	0	+
chromosome_1	3507532	3507643	chromosome_1.f.8188	0	+
chromosome_1	3507907	3507936	chromosome_1.f.8189	0	+
chromosome_1	3507993	3508123	chromosome_1.f.8190	0	+
chromosome_1	3508151	3508213	chromosome_1.f.8191	0	+
chromosome_1	3508224	3508359	chromosome_1.f.8192	0	+
chromosome_1	3508441	3508739	chromosome_1.f.8193	0	+
chromosome_1	3508888	3508946	chromosome_1.f.8194	0	+
chromosome_1	3509145	3509182	chromosome_1.f.8195	0	+
chromosome_1	3509209	3509378	chromosome_1.f.8196	0	+
chromosome_1	3509532	3509788	chromosome_1.f.8197	0	+
chromosome_1	3509820	3509963	chromosome_1.f.8198	0	+
chromosome_1	3510445	3510809	chromosome_1.f.8199	0	+
chromosome_1	3511911	3511953	chromosome_1.f.8200	0	+
chromosome_1	3512118	3512294	chromosome_1.f.8201	0	+
chromosome_1	3512343	3512350	chromosome_1.f.8202	0	+
chromosome_1	3512585	3512729	chromosome_1.f.8203	0	+
chromosome_1	3512784	3512855	chromosome_1.f.8204	0	+
chromosome_1	3513185	3513317	chromosome_1.f.8205	0	+
chromosome_1	3513587	3513692	chromosome_1.f.8206	0	+
chromosome_1	3514079	3514200	chromosome_1.f.8207	0	+
chromosome_1	3514411	3514544	chromosome_1.f.8208	0	+
chromosome_1	3514801	3514954	chromosome_1.f.8209	0	+
chromosome_1	3515282	3515453	chromosome_1.f.8210	0	+
chromosome_1	3515827	3516007	chromosome_1.f.8211	0	+
chromosome_1	3516154	3516300	chromosome_1.f.8212	0	+
chromosome_1	3516494	3516749	chromosome_1.f.8213	0	+
chromosome_1	3516785	3516878	chromosome_1.f.8214	0	+
chromosome_1	3517058	3517098	chromosome_1.f.8215	0	+
chromosome_1	3517136	3517179	chromosome_1.f.8216	0	+
chromosome_1	3517225	3517250	chromosome_1.f.8217	0	+
chromosome_1	3517800	3517833	chromosome_1.f.8218	0	+
chromosome_1	3518404	3518439	chromosome_1.f.8219	0	+
chromosome_1	3518522	3518803	chromosome_1.f.8220	0	+
chromosome_1	3518814	3518857	chromosome_1.f.8221	0	+
chromosome_1	3518862	3518934	chromosome_1.f.8222	0	+
chromosome_1	3519167	3519313	chromosome_1.f.8223	0	+
chromosome_1	3519568	3519604	chromosome_1.f.8224	0	+
chromosome_1	3519617	3519632	chromosome_1.f.8225	0	+
chromosome_1	3519640	3519683	chromosome_1.f.8226	0	+
chromosome_1	3519705	3519765	chromosome_1.f.8227	0	+
chromosome_1	3519805	3520003	chromosome_1.f.8228	0	+
chromosome_1	3520267	3520341	chromosome_1.f.8229	0	+
chromosome_1	3520360	3520377	chromosome_1.f.8230	0	+
chromosome_1	3520520	3520644	chromosome_1.f.8231	0	+
chromosome_1	3520655	3520710	chromosome_1.f.8232	0	+
chromosome_1	3520906	3521007	chromosome_1.f.8233	0	+
chromosome_1	3521148	3521407	chromosome_1.f.8234	0	+
chromosome_1	3521548	3521591	chromosome_1.f.8235	0	+
chromosome_1	3521595	3521639	chromosome_1.f.8236	0	+
chromosome_1	3521644	3521685	chromosome_1.f.8237	0	+
chromosome_1	3521836	3521874	chromosome_1.f.8238	0	+
chromosome_1	3521890	3521906	chromosome_1.f.8239	0	+
chromosome_1	3522021	3522165	chromosome_1.f.8240	0	+
chromosome_1	3522499	3522576	chromosome_1.f.8241	0	+
chromosome_1	3522936	3523082	chromosome_1.f.8242	0	+
chromosome_1	3523483	3523589	chromosome_1.f.8243	0	+
chromosome_1	3523609	3524074	chromosome_1.f.8244	0	+
chromosome_1	3524176	3524204	chromosome_1.f.8245	0	+
chromosome_1	3524304	3524355	chromosome_1.f.8246	0	+
chromosome_1	3524584	3524748	chromosome_1.f.8247	0	+
chromosome_1	3524824	3524978	chromosome_1.f.8248	0	+
chromosome_1	3524991	3525059	chromosome_1.f.8249	0	+
chromosome_1	3525121	3525128	chromosome_1.f.8250	0	+
chromosome_1	3525286	3525337	chromosome_1.f.8251	0	+
chromosome_1	3525341	3525500	chromosome_1.f.8252	0	+
chromosome_1	3525731	3525895	chromosome_1.f.8253	0	+
chromosome_1	3525907	3525952	chromosome_1.f.8254	0	+
chromosome_1	3526036	3526098	chromosome_1.f.8255	0	+
chromosome_1	3526299	3526390	chromosome_1.f.8256	0	+
chromosome_1	3526449	3526494	chromosome_1.f.8257	0	+
chromosome_1	3526545	3526592	chromosome_1.f.8258	0	+
chromosome_1	3526747	3526767	chromosome_1.f.8259	0	+
chromosome_1	3526784	3526856	chromosome_1.f.8260	0	+
chromosome_1	3527178	3527364	chromosome_1.f.8261	0	+
chromosome_1	3527628	3527761	chromosome_1.f.8262	0	+
chromosome_1	3527948	3528006	chromosome_1.f.8263	0	+
chromosome_1	3528103	3528214	chromosome_1.f.8264	0	+
chromosome_1	3528235	3528265	chromosome_1.f.8265	0	+
chromosome_1	3528306	3528362	chromosome_1.f.8266	0	+
chromosome_1	3528873	3528900	chromosome_1.f.8267	0	+
chromosome_1	3528936	3529014	chromosome_1.f.8268	0	+
chromosome_1	3529143	3529157	chromosome_1.f.8269	0	+
chromosome_1	3529369	3529390	chromosome_1.f.8270	0	+
chromosome_1	3529422	3529542	chromosome_1.f.8271	0	+
chromosome_1	3529719	3529880	chromosome_1.f.8272	0	+
chromosome_1	3530119	3530323	chromosome_1.f.8273	0	+
chromosome_1	3530611	3530764	chromosome_1.f.8274	0	+
chromosome_1	3530823	3530894	chromosome_1.f.8275	0	+
chromosome_1	3531023	3531073	chromosome_1.f.8276	0	+
chromosome_1	3531112	3531187	chromosome_1.f.8277	0	+
chromosome_1	3531193	3531236	chromosome_1.f.8278	0	+
chromosome_1	3531401	3531444	chromosome_1.f.8279	0	+
chromosome_1	3531478	3531591	chromosome_1.f.8280	0	+
chromosome_1	3531753	3531858	chromosome_1.f.8281	0	+
chromosome_1	3531960	3532142	chromosome_1.f.8282	0	+
chromosome_1	3532154	3532285	chromosome_1.f.8283	0	+
chromosome_1	3532319	3532388	chromosome_1.f.8284	0	+
chromosome_1	3533402	3533549	chromosome_1.f.8285	0	+
chromosome_1	3533777	3533920	chromosome_1.f.8286	0	+
chromosome_1	3534155	3534279	chromosome_1.f.8287	0	+
chromosome_1	3534508	3534590	chromosome_1.f.8288	0	+
chromosome_1	3535154	3535249	chromosome_1.f.8289	0	+
chromosome_1	3537640	3537809	chromosome_1.f.8290	0	+
chromosome_1	3537899	3538150	chromosome_1.f.8291	0	+
chromosome_1	3538321	3538520	chromosome_1.f.8292	0	+
chromosome_1	3538554	3538607	chromosome_1.f.8293	0	+
chromosome_1	3538728	3538803	chromosome_1.f.8294	0	+
chromosome_1	3538895	3539073	chromosome_1.f.8295	0	+
chromosome_1	3539805	3539868	chromosome_1.f.8296	0	+
chromosome_1	3540451	3540477	chromosome_1.f.8297	0	+
chromosome_1	3540741	3540794	chromosome_1.f.8298	0	+
chromosome_1	3540940	3540986	chromosome_1.f.8299	0	+
chromosome_1	3541274	3541293	chromosome_1.f.8300	0	+
chromosome_1	3542011	3542165	chromosome_1.f.8301	0	+
chromosome_1	3543230	3543271	chromosome_1.f.8302	0	+
chromosome_1	3543887	3543967	chromosome_1.f.8303	0	+
chromosome_1	3544603	3544693	chromosome_1.f.8304	0	+
chromosome_1	3545147	3545268	chromosome_1.f.8305	0	+
chromosome_1	3545285	3545621	chromosome_1.f.8306	0	+
chromosome_1	3545643	3545812	chromosome_1.f.8307	0	+
chromosome_1	3545850	3545924	chromosome_1.f.8308	0	+
chromosome_1	3545961	3546252	chromosome_1.f.8309	0	+
chromosome_1	3546285	3546389	chromosome_1.f.8310	0	+
chromosome_1	3546421	3546531	chromosome_1.f.8311	0	+
chromosome_1	3546654	3547210	chromosome_1.f.8312	0	+
chromosome_1	3547222	3547436	chromosome_1.f.8313	0	+
chromosome_1	3547487	3547634	chromosome_1.f.8314	0	+
chromosome_1	3547678	3548023	chromosome_1.f.8315	0	+
chromosome_1	3548028	3548407	chromosome_1.f.8316	0	+
chromosome_1	3548554	3549070	chromosome_1.f.8317	0	+
chromosome_1	3549106	3549152	chromosome_1.f.8318	0	+
chromosome_1	3549165	3549287	chromosome_1.f.8319	0	+
chromosome_1	3549378	3549542	chromosome_1.f.8320	0	+
chromosome_1	3549563	3549662	chromosome_1.f.8321	0	+
chromosome_1	3549723	3549956	chromosome_1.f.8322	0	+
chromosome_1	3549999	3550338	chromosome_1.f.8323	0	+
chromosome_1	3550356	3550480	chromosome_1.f.8324	0	+
chromosome_1	3550603	3550849	chromosome_1.f.8325	0	+
chromosome_1	3550853	3550862	chromosome_1.f.8326	0	+
chromosome_1	3551009	3551113	chromosome_1.f.8327	0	+
chromosome_1	3551176	3551342	chromosome_1.f.8328	0	+
chromosome_1	3551453	3551474	chromosome_1.f.8329	0	+
chromosome_1	3551492	3551510	chromosome_1.f.8330	0	+
chromosome_1	3551518	3551522	chromosome_1.f.8331	0	+
chromosome_1	3551546	3551555	chromosome_1.f.8332	0	+
chromosome_1	3551568	3551654	chromosome_1.f.8333	0	+
chromosome_1	3551879	3552121	chromosome_1.f.8334	0	+
chromosome_1	3552439	3552510	chromosome_1.f.8335	0	+
chromosome_1	3552767	3552859	chromosome_1.f.8336	0	+
chromosome_1	3553019	3553135	chromosome_1.f.8337	0	+
chromosome_1	3554079	3554209	chromosome_1.f.8338	0	+
chromosome_1	3554393	3554435	chromosome_1.f.8339	0	+
chromosome_1	3554523	3554588	chromosome_1.f.8340	0	+
chromosome_1	3554751	3554819	chromosome_1.f.8341	0	+
chromosome_1	3554873	3554910	chromosome_1.f.8342	0	+
chromosome_1	3555013	3555048	chromosome_1.f.8343	0	+
chromosome_1	3555112	3555231	chromosome_1.f.8344	0	+
chromosome_1	3555494	3555670	chromosome_1.f.8345	0	+
chromosome_1	3557063	3557142	chromosome_1.f.8346	0	+
chromosome_1	3557189	3557332	chromosome_1.f.8347	0	+
chromosome_1	3557357	3557596	chromosome_1.f.8348	0	+
chromosome_1	3557667	3558049	chromosome_1.f.8349	0	+
chromosome_1	3558155	3558253	chromosome_1.f.8350	0	+
chromosome_1	3558374	3558463	chromosome_1.f.8351	0	+
chromosome_1	3558815	3558877	chromosome_1.f.8352	0	+
chromosome_1	3558937	3559009	chromosome_1.f.8353	0	+
chromosome_1	3559131	3559186	chromosome_1.f.8354	0	+
chromosome_1	3559244	3559266	chromosome_1.f.8355	0	+
chromosome_1	3559310	3559336	chromosome_1.f.8356	0	+
chromosome_1	3559385	3559453	chromosome_1.f.8357	0	+
chromosome_1	3559463	3559496	chromosome_1.f.8358	0	+
chromosome_1	3559698	3559789	chromosome_1.f.8359	0	+
chromosome_1	3559830	3559876	chromosome_1.f.8360	0	+
chromosome_1	3559928	3559936	chromosome_1.f.8361	0	+
chromosome_1	3560030	3560039	chromosome_1.f.8362	0	+
chromosome_1	3560088	3560137	chromosome_1.f.8363	0	+
chromosome_1	3560204	3560230	chromosome_1.f.8364	0	+
chromosome_1	3560252	3560309	chromosome_1.f.8365	0	+
chromosome_1	3560349	3560380	chromosome_1.f.8366	0	+
chromosome_1	3560390	3560434	chromosome_1.f.8367	0	+
chromosome_1	3560468	3560698	chromosome_1.f.8368	0	+
chromosome_1	3560846	3560893	chromosome_1.f.8369	0	+
chromosome_1	3560963	3561028	chromosome_1.f.8370	0	+
chromosome_1	3561077	3561103	chromosome_1.f.8371	0	+
chromosome_1	3561389	3561428	chromosome_1.f.8372	0	+
chromosome_1	3561608	3561696	chromosome_1.f.8373	0	+
chromosome_1	3562160	3562473	chromosome_1.f.8374	0	+
chromosome_1	3562514	3562583	chromosome_1.f.8375	0	+
chromosome_1	3562751	3562826	chromosome_1.f.8376	0	+
chromosome_1	3562953	3563006	chromosome_1.f.8377	0	+
chromosome_1	3563065	3563138	chromosome_1.f.8378	0	+
chromosome_1	3563181	3563228	chromosome_1.f.8379	0	+
chromosome_1	3563292	3563384	chromosome_1.f.8380	0	+
chromosome_1	3563458	3563563	chromosome_1.f.8381	0	+
chromosome_1	3563680	3563721	chromosome_1.f.8382	0	+
chromosome_1	3563776	3563864	chromosome_1.f.8383	0	+
chromosome_1	3567416	3567499	chromosome_1.f.8384	0	+
chromosome_1	3567583	3567590	chromosome_1.f.8385	0	+
chromosome_1	3567597	3567618	chromosome_1.f.8386	0	+
chromosome_1	3567907	3567952	chromosome_1.f.8387	0	+
chromosome_1	3567974	3568167	chromosome_1.f.8388	0	+
chromosome_1	3568177	3568381	chromosome_1.f.8389	0	+
chromosome_1	3568475	3568552	chromosome_1.f.8390	0	+
chromosome_1	3568824	3568847	chromosome_1.f.8391	0	+
chromosome_1	3568878	3568898	chromosome_1.f.8392	0	+
chromosome_1	3568963	3569019	chromosome_1.f.8393	0	+
chromosome_1	3569242	3569248	chromosome_1.f.8394	0	+
chromosome_1	3569254	3569298	chromosome_1.f.8395	0	+
chromosome_1	3569404	3569472	chromosome_1.f.8396	0	+
chromosome_1	3569477	3569505	chromosome_1.f.8397	0	+
chromosome_1	3569999	3570032	chromosome_1.f.8398	0	+
chromosome_1	3570037	3570042	chromosome_1.f.8399	0	+
chromosome_1	3570050	3570063	chromosome_1.f.8400	0	+
chromosome_1	3570321	3570440	chromosome_1.f.8401	0	+
chromosome_1	3570617	3570682	chromosome_1.f.8402	0	+
chromosome_1	3570692	3570803	chromosome_1.f.8403	0	+
chromosome_1	3574471	3574697	chromosome_1.f.8404	0	+
chromosome_1	3574747	3574839	chromosome_1.f.8405	0	+
chromosome_1	3577870	3577968	chromosome_1.f.8406	0	+
chromosome_1	3578284	3578396	chromosome_1.f.8407	0	+
chromosome_1	3578545	3578882	chromosome_1.f.8408	0	+
chromosome_1	3579262	3579419	chromosome_1.f.8409	0	+
chromosome_1	3579540	3579683	chromosome_1.f.8410	0	+
chromosome_1	3579891	3579980	chromosome_1.f.8411	0	+
chromosome_1	3580007	3580204	chromosome_1.f.8412	0	+
chromosome_1	3580617	3580887	chromosome_1.f.8413	0	+
chromosome_1	3581202	3581291	chromosome_1.f.8414	0	+
chromosome_1	3581524	3581632	chromosome_1.f.8415	0	+
chromosome_1	3581658	3581697	chromosome_1.f.8416	0	+
chromosome_1	3581888	3581930	chromosome_1.f.8417	0	+
chromosome_1	3581937	3582102	chromosome_1.f.8418	0	+
chromosome_1	3582499	3582531	chromosome_1.f.8419	0	+
chromosome_1	3583001	3583041	chromosome_1.f.8420	0	+
chromosome_1	3583150	3583218	chromosome_1.f.8421	0	+
chromosome_1	3583567	3583620	chromosome_1.f.8422	0	+
chromosome_1	3583833	3583903	chromosome_1.f.8423	0	+
chromosome_1	3584349	3584411	chromosome_1.f.8424	0	+
chromosome_1	3584596	3584690	chromosome_1.f.8425	0	+
chromosome_1	3585020	3585070	chromosome_1.f.8426	0	+
chromosome_1	3585107	3585176	chromosome_1.f.8427	0	+
chromosome_1	3585457	3585666	chromosome_1.f.8428	0	+
chromosome_1	3585785	3585820	chromosome_1.f.8429	0	+
chromosome_1	3585827	3586033	chromosome_1.f.8430	0	+
chromosome_1	3586869	3587188	chromosome_1.f.8431	0	+
chromosome_1	3587196	3587327	chromosome_1.f.8432	0	+
chromosome_1	3587346	3587543	chromosome_1.f.8433	0	+
chromosome_1	3587556	3587591	chromosome_1.f.8434	0	+
chromosome_1	3587833	3587845	chromosome_1.f.8435	0	+
chromosome_1	3587897	3587950	chromosome_1.f.8436	0	+
chromosome_1	3587957	3588384	chromosome_1.f.8437	0	+
chromosome_1	3588566	3588726	chromosome_1.f.8438	0	+
chromosome_1	3588842	3588867	chromosome_1.f.8439	0	+
chromosome_1	3588965	3589254	chromosome_1.f.8440	0	+
chromosome_1	3589299	3589311	chromosome_1.f.8441	0	+
chromosome_1	3589340	3589361	chromosome_1.f.8442	0	+
chromosome_1	3589412	3589570	chromosome_1.f.8443	0	+
chromosome_1	3590105	3590248	chromosome_1.f.8444	0	+
chromosome_1	3590303	3590321	chromosome_1.f.8445	0	+
chromosome_1	3590344	3590389	chromosome_1.f.8446	0	+
chromosome_1	3590480	3590686	chromosome_1.f.8447	0	+
chromosome_1	3590969	3591217	chromosome_1.f.8448	0	+
chromosome_1	3591412	3591566	chromosome_1.f.8449	0	+
chromosome_1	3591582	3591677	chromosome_1.f.8450	0	+
chromosome_1	3591830	3592035	chromosome_1.f.8451	0	+
chromosome_1	3592047	3592150	chromosome_1.f.8452	0	+
chromosome_1	3592224	3592371	chromosome_1.f.8453	0	+
chromosome_1	3592553	3592736	chromosome_1.f.8454	0	+
chromosome_1	3592889	3593050	chromosome_1.f.8455	0	+
chromosome_1	3593251	3593396	chromosome_1.f.8456	0	+
chromosome_1	3593666	3593807	chromosome_1.f.8457	0	+
chromosome_1	3594063	3594329	chromosome_1.f.8458	0	+
chromosome_1	3594517	3594652	chromosome_1.f.8459	0	+
chromosome_1	3594866	3594987	chromosome_1.f.8460	0	+
chromosome_1	3595283	3595424	chromosome_1.f.8461	0	+
chromosome_1	3595596	3595733	chromosome_1.f.8462	0	+
chromosome_1	3595746	3595857	chromosome_1.f.8463	0	+
chromosome_1	3595871	3595990	chromosome_1.f.8464	0	+
chromosome_1	3596775	3596813	chromosome_1.f.8465	0	+
chromosome_1	3596892	3597012	chromosome_1.f.8466	0	+
chromosome_1	3597364	3597464	chromosome_1.f.8467	0	+
chromosome_1	3597565	3597772	chromosome_1.f.8468	0	+
chromosome_1	3597947	3598029	chromosome_1.f.8469	0	+
chromosome_1	3598240	3598338	chromosome_1.f.8470	0	+
chromosome_1	3598534	3598601	chromosome_1.f.8471	0	+
chromosome_1	3598613	3598756	chromosome_1.f.8472	0	+
chromosome_1	3598771	3598840	chromosome_1.f.8473	0	+
chromosome_1	3599099	3599187	chromosome_1.f.8474	0	+
chromosome_1	3599236	3599306	chromosome_1.f.8475	0	+
chromosome_1	3600372	3600431	chromosome_1.f.8476	0	+
chromosome_1	3600536	3600659	chromosome_1.f.8477	0	+
chromosome_1	3600890	3600941	chromosome_1.f.8478	0	+
chromosome_1	3601158	3601229	chromosome_1.f.8479	0	+
chromosome_1	3604294	3604362	chromosome_1.f.8480	0	+
chromosome_1	3604562	3605119	chromosome_1.f.8481	0	+
chromosome_1	3605413	3605471	chromosome_1.f.8482	0	+
chromosome_1	3605862	3606022	chromosome_1.f.8483	0	+
chromosome_1	3606278	3606394	chromosome_1.f.8484	0	+
chromosome_1	3606695	3606731	chromosome_1.f.8485	0	+
chromosome_1	3607015	3607220	chromosome_1.f.8486	0	+
chromosome_1	3607428	3607498	chromosome_1.f.8487	0	+
chromosome_1	3607865	3607935	chromosome_1.f.8488	0	+
chromosome_1	3608309	3608392	chromosome_1.f.8489	0	+
chromosome_1	3608875	3609068	chromosome_1.f.8490	0	+
chromosome_1	3609137	3609243	chromosome_1.f.8491	0	+
chromosome_1	3609309	3609424	chromosome_1.f.8492	0	+
chromosome_1	3610892	3611185	chromosome_1.f.8493	0	+
chromosome_1	3611580	3611729	chromosome_1.f.8494	0	+
chromosome_1	3612271	3612376	chromosome_1.f.8495	0	+
chromosome_1	3612695	3612901	chromosome_1.f.8496	0	+
chromosome_1	3613643	3613720	chromosome_1.f.8497	0	+
chromosome_1	3613733	3613817	chromosome_1.f.8498	0	+
chromosome_1	3614002	3614030	chromosome_1.f.8499	0	+
chromosome_1	3614057	3614076	chromosome_1.f.8500	0	+
chromosome_1	3614083	3614175	chromosome_1.f.8501	0	+
chromosome_1	3614527	3614605	chromosome_1.f.8502	0	+
chromosome_1	3614622	3614637	chromosome_1.f.8503	0	+
chromosome_1	3615091	3615211	chromosome_1.f.8504	0	+
chromosome_1	3615433	3615519	chromosome_1.f.8505	0	+
chromosome_1	3618698	3618755	chromosome_1.f.8506	0	+
chromosome_1	3619828	3619943	chromosome_1.f.8507	0	+
chromosome_1	3620154	3620268	chromosome_1.f.8508	0	+
chromosome_1	3620446	3620669	chromosome_1.f.8509	0	+
chromosome_1	3620694	3620849	chromosome_1.f.8510	0	+
chromosome_1	3621199	3621295	chromosome_1.f.8511	0	+
chromosome_1	3621617	3621702	chromosome_1.f.8512	0	+
chromosome_1	3621928	3622018	chromosome_1.f.8513	0	+
chromosome_1	3622380	3622551	chromosome_1.f.8514	0	+
chromosome_1	3622922	3623013	chromosome_1.f.8515	0	+
chromosome_1	3623213	3623489	chromosome_1.f.8516	0	+
chromosome_1	3623652	3623771	chromosome_1.f.8517	0	+
chromosome_1	3624185	3624300	chromosome_1.f.8518	0	+
chromosome_1	3624585	3624752	chromosome_1.f.8519	0	+
chromosome_1	3625027	3625145	chromosome_1.f.8520	0	+
chromosome_1	3625396	3625540	chromosome_1.f.8521	0	+
chromosome_1	3625570	3625598	chromosome_1.f.8522	0	+
chromosome_1	3626221	3626333	chromosome_1.f.8523	0	+
chromosome_1	3627020	3627169	chromosome_1.f.8524	0	+
chromosome_1	3627225	3627267	chromosome_1.f.8525	0	+
chromosome_1	3627533	3627639	chromosome_1.f.8526	0	+
chromosome_1	3627898	3628203	chromosome_1.f.8527	0	+
chromosome_1	3628416	3628448	chromosome_1.f.8528	0	+
chromosome_1	3628471	3628720	chromosome_1.f.8529	0	+
chromosome_1	3629581	3630157	chromosome_1.f.8530	0	+
chromosome_1	3630549	3630658	chromosome_1.f.8531	0	+
chromosome_1	3630863	3631023	chromosome_1.f.8532	0	+
chromosome_1	3631197	3631364	chromosome_1.f.8533	0	+
chromosome_1	3631622	3631723	chromosome_1.f.8534	0	+
chromosome_1	3631949	3632081	chromosome_1.f.8535	0	+
chromosome_1	3632305	3632571	chromosome_1.f.8536	0	+
chromosome_1	3632728	3632874	chromosome_1.f.8537	0	+
chromosome_1	3633062	3633279	chromosome_1.f.8538	0	+
chromosome_1	3633379	3633395	chromosome_1.f.8539	0	+
chromosome_1	3633423	3633458	chromosome_1.f.8540	0	+
chromosome_1	3633594	3633932	chromosome_1.f.8541	0	+
chromosome_1	3635080	3635170	chromosome_1.f.8542	0	+
chromosome_1	3635550	3635586	chromosome_1.f.8543	0	+
chromosome_1	3636458	3636503	chromosome_1.f.8544	0	+
chromosome_1	3639562	3639679	chromosome_1.f.8545	0	+
chromosome_1	3640422	3640522	chromosome_1.f.8546	0	+
chromosome_1	3643585	3643600	chromosome_1.f.8547	0	+
chromosome_1	3643630	3643716	chromosome_1.f.8548	0	+
chromosome_1	3643747	3643760	chromosome_1.f.8549	0	+
chromosome_1	3643789	3643874	chromosome_1.f.8550	0	+
chromosome_1	3644032	3644067	chromosome_1.f.8551	0	+
chromosome_1	3644098	3644212	chromosome_1.f.8552	0	+
chromosome_1	3644480	3644578	chromosome_1.f.8553	0	+
chromosome_1	3644598	3644788	chromosome_1.f.8554	0	+
chromosome_1	3644796	3644849	chromosome_1.f.8555	0	+
chromosome_1	3644858	3644918	chromosome_1.f.8556	0	+
chromosome_1	3644939	3644983	chromosome_1.f.8557	0	+
chromosome_1	3645290	3645406	chromosome_1.f.8558	0	+
chromosome_1	3645410	3645627	chromosome_1.f.8559	0	+
chromosome_1	3645875	3646021	chromosome_1.f.8560	0	+
chromosome_1	3646543	3646690	chromosome_1.f.8561	0	+
chromosome_1	3647071	3647258	chromosome_1.f.8562	0	+
chromosome_1	3647290	3647439	chromosome_1.f.8563	0	+
chromosome_1	3647601	3647651	chromosome_1.f.8564	0	+
chromosome_1	3648181	3648369	chromosome_1.f.8565	0	+
chromosome_1	3648696	3648755	chromosome_1.f.8566	0	+
chromosome_1	3648827	3648907	chromosome_1.f.8567	0	+
chromosome_1	3648970	3649219	chromosome_1.f.8568	0	+
chromosome_1	3649470	3649754	chromosome_1.f.8569	0	+
chromosome_1	3650028	3650159	chromosome_1.f.8570	0	+
chromosome_1	3650642	3650799	chromosome_1.f.8571	0	+
chromosome_1	3650974	3651037	chromosome_1.f.8572	0	+
chromosome_1	3651173	3651274	chromosome_1.f.8573	0	+
chromosome_1	3651283	3651298	chromosome_1.f.8574	0	+
chromosome_1	3651527	3651659	chromosome_1.f.8575	0	+
chromosome_1	3652006	3652135	chromosome_1.f.8576	0	+
chromosome_1	3652166	3652348	chromosome_1.f.8577	0	+
chromosome_1	3652429	3652611	chromosome_1.f.8578	0	+
chromosome_1	3652829	3652872	chromosome_1.f.8579	0	+
chromosome_1	3652889	3653010	chromosome_1.f.8580	0	+
chromosome_1	3653387	3653411	chromosome_1.f.8581	0	+
chromosome_1	3653436	3653715	chromosome_1.f.8582	0	+
chromosome_1	3653728	3653751	chromosome_1.f.8583	0	+
chromosome_1	3653956	3654059	chromosome_1.f.8584	0	+
chromosome_1	3654111	3654128	chromosome_1.f.8585	0	+
chromosome_1	3654141	3654202	chromosome_1.f.8586	0	+
chromosome_1	3654286	3654370	chromosome_1.f.8587	0	+
chromosome_1	3654655	3654767	chromosome_1.f.8588	0	+
chromosome_1	3654774	3654842	chromosome_1.f.8589	0	+
chromosome_1	3655087	3655277	chromosome_1.f.8590	0	+
chromosome_1	3655287	3655367	chromosome_1.f.8591	0	+
chromosome_1	3655408	3655443	chromosome_1.f.8592	0	+
chromosome_1	3655587	3655780	chromosome_1.f.8593	0	+
chromosome_1	3656121	3656240	chromosome_1.f.8594	0	+
chromosome_1	3656320	3656368	chromosome_1.f.8595	0	+
chromosome_1	3657052	3657157	chromosome_1.f.8596	0	+
chromosome_1	3657539	3657646	chromosome_1.f.8597	0	+
chromosome_1	3657651	3657665	chromosome_1.f.8598	0	+
chromosome_1	3657896	3657925	chromosome_1.f.8599	0	+
chromosome_1	3657971	3658060	chromosome_1.f.8600	0	+
chromosome_1	3658233	3658408	chromosome_1.f.8601	0	+
chromosome_1	3658605	3658632	chromosome_1.f.8602	0	+
chromosome_1	3658673	3658736	chromosome_1.f.8603	0	+
chromosome_1	3658833	3658966	chromosome_1.f.8604	0	+
chromosome_1	3658971	3659096	chromosome_1.f.8605	0	+
chromosome_1	3659201	3659354	chromosome_1.f.8606	0	+
chromosome_1	3659358	3659610	chromosome_1.f.8607	0	+
chromosome_1	3659839	3660024	chromosome_1.f.8608	0	+
chromosome_1	3660311	3660437	chromosome_1.f.8609	0	+
chromosome_1	3660707	3660768	chromosome_1.f.8610	0	+
chromosome_1	3660900	3661092	chromosome_1.f.8611	0	+
chromosome_1	3661123	3661207	chromosome_1.f.8612	0	+
chromosome_1	3661317	3661336	chromosome_1.f.8613	0	+
chromosome_1	3661473	3661517	chromosome_1.f.8614	0	+
chromosome_1	3661536	3661655	chromosome_1.f.8615	0	+
chromosome_1	3661662	3661686	chromosome_1.f.8616	0	+
chromosome_1	3661873	3661881	chromosome_1.f.8617	0	+
chromosome_1	3661894	3662010	chromosome_1.f.8618	0	+
chromosome_1	3662014	3662018	chromosome_1.f.8619	0	+
chromosome_1	3662026	3662071	chromosome_1.f.8620	0	+
chromosome_1	3662251	3662516	chromosome_1.f.8621	0	+
chromosome_1	3662737	3662848	chromosome_1.f.8622	0	+
chromosome_1	3663121	3663212	chromosome_1.f.8623	0	+
chromosome_1	3663296	3663350	chromosome_1.f.8624	0	+
chromosome_1	3663369	3663375	chromosome_1.f.8625	0	+
chromosome_1	3663585	3663725	chromosome_1.f.8626	0	+
chromosome_1	3663751	3663762	chromosome_1.f.8627	0	+
chromosome_1	3663978	3664039	chromosome_1.f.8628	0	+
chromosome_1	3664139	3664221	chromosome_1.f.8629	0	+
chromosome_1	3664383	3664460	chromosome_1.f.8630	0	+
chromosome_1	3670579	3670646	chromosome_1.f.8631	0	+
chromosome_1	3671097	3671159	chromosome_1.f.8632	0	+
chromosome_1	3671241	3671272	chromosome_1.f.8633	0	+
chromosome_1	3671457	3671672	chromosome_1.f.8634	0	+
chromosome_1	3672549	3672568	chromosome_1.f.8635	0	+
chromosome_1	3672776	3672850	chromosome_1.f.8636	0	+
chromosome_1	3672984	3673040	chromosome_1.f.8637	0	+
chromosome_1	3673074	3673091	chromosome_1.f.8638	0	+
chromosome_1	3673680	3673727	chromosome_1.f.8639	0	+
chromosome_1	3673898	3673916	chromosome_1.f.8640	0	+
chromosome_1	3674438	3674499	chromosome_1.f.8641	0	+
chromosome_1	3674821	3675031	chromosome_1.f.8642	0	+
chromosome_1	3675082	3675125	chromosome_1.f.8643	0	+
chromosome_1	3675341	3675609	chromosome_1.f.8644	0	+
chromosome_1	3675819	3675830	chromosome_1.f.8645	0	+
chromosome_1	3676051	3676133	chromosome_1.f.8646	0	+
chromosome_1	3676203	3676351	chromosome_1.f.8647	0	+
chromosome_1	3676487	3676573	chromosome_1.f.8648	0	+
chromosome_1	3676941	3677021	chromosome_1.f.8649	0	+
chromosome_1	3677049	3677210	chromosome_1.f.8650	0	+
chromosome_1	3677321	3677405	chromosome_1.f.8651	0	+
chromosome_1	3677413	3677440	chromosome_1.f.8652	0	+
chromosome_1	3677563	3677794	chromosome_1.f.8653	0	+
chromosome_1	3677808	3677870	chromosome_1.f.8654	0	+
chromosome_1	3677877	3677939	chromosome_1.f.8655	0	+
chromosome_1	3678219	3678315	chromosome_1.f.8656	0	+
chromosome_1	3678469	3678567	chromosome_1.f.8657	0	+
chromosome_1	3678713	3678793	chromosome_1.f.8658	0	+
chromosome_1	3678946	3679063	chromosome_1.f.8659	0	+
chromosome_1	3679304	3679408	chromosome_1.f.8660	0	+
chromosome_1	3679419	3679432	chromosome_1.f.8661	0	+
chromosome_1	3679467	3679791	chromosome_1.f.8662	0	+
chromosome_1	3680036	3680103	chromosome_1.f.8663	0	+
chromosome_1	3680338	3680559	chromosome_1.f.8664	0	+
chromosome_1	3680835	3680975	chromosome_1.f.8665	0	+
chromosome_1	3681347	3681449	chromosome_1.f.8666	0	+
chromosome_1	3681703	3681824	chromosome_1.f.8667	0	+
chromosome_1	3682258	3682420	chromosome_1.f.8668	0	+
chromosome_1	3684991	3685063	chromosome_1.f.8669	0	+
chromosome_1	3685067	3685089	chromosome_1.f.8670	0	+
chromosome_1	3685130	3685345	chromosome_1.f.8671	0	+
chromosome_1	3685375	3685459	chromosome_1.f.8672	0	+
chromosome_1	3685836	3686187	chromosome_1.f.8673	0	+
chromosome_1	3686293	3686345	chromosome_1.f.8674	0	+
chromosome_1	3686653	3686664	chromosome_1.f.8675	0	+
chromosome_1	3686675	3686848	chromosome_1.f.8676	0	+
chromosome_1	3686946	3687139	chromosome_1.f.8677	0	+
chromosome_1	3687193	3687218	chromosome_1.f.8678	0	+
chromosome_1	3687297	3687557	chromosome_1.f.8679	0	+
chromosome_1	3687613	3687705	chromosome_1.f.8680	0	+
chromosome_1	3688065	3688214	chromosome_1.f.8681	0	+
chromosome_1	3688387	3688643	chromosome_1.f.8682	0	+
chromosome_1	3688771	3689462	chromosome_1.f.8683	0	+
chromosome_1	3689706	3689906	chromosome_1.f.8684	0	+
chromosome_1	3690193	3690327	chromosome_1.f.8685	0	+
chromosome_1	3690538	3691098	chromosome_1.f.8686	0	+
chromosome_1	3691468	3691634	chromosome_1.f.8687	0	+
chromosome_1	3691945	3692162	chromosome_1.f.8688	0	+
chromosome_1	3692487	3692956	chromosome_1.f.8689	0	+
chromosome_1	3693369	3693499	chromosome_1.f.8690	0	+
chromosome_1	3693705	3693916	chromosome_1.f.8691	0	+
chromosome_1	3693935	3694245	chromosome_1.f.8692	0	+
chromosome_1	3694290	3694405	chromosome_1.f.8693	0	+
chromosome_1	3694432	3694749	chromosome_1.f.8694	0	+
chromosome_1	3694818	3695149	chromosome_1.f.8695	0	+
chromosome_1	3695243	3695446	chromosome_1.f.8696	0	+
chromosome_1	3695693	3695784	chromosome_1.f.8697	0	+
chromosome_1	3695900	3696035	chromosome_1.f.8698	0	+
chromosome_1	3696327	3696471	chromosome_1.f.8699	0	+
chromosome_1	3696529	3696644	chromosome_1.f.8700	0	+
chromosome_1	3697391	3697459	chromosome_1.f.8701	0	+
chromosome_1	3697463	3697498	chromosome_1.f.8702	0	+
chromosome_1	3697525	3697534	chromosome_1.f.8703	0	+
chromosome_1	3697869	3698087	chromosome_1.f.8704	0	+
chromosome_1	3698124	3698221	chromosome_1.f.8705	0	+
chromosome_1	3698246	3698253	chromosome_1.f.8706	0	+
chromosome_1	3698645	3698798	chromosome_1.f.8707	0	+
chromosome_1	3699307	3699519	chromosome_1.f.8708	0	+
chromosome_1	3699584	3699731	chromosome_1.f.8709	0	+
chromosome_1	3700001	3700138	chromosome_1.f.8710	0	+
chromosome_1	3700192	3700258	chromosome_1.f.8711	0	+
chromosome_1	3700464	3700547	chromosome_1.f.8712	0	+
chromosome_1	3700816	3700874	chromosome_1.f.8713	0	+
chromosome_1	3701537	3701573	chromosome_1.f.8714	0	+
chromosome_1	3701657	3701822	chromosome_1.f.8715	0	+
chromosome_1	3701832	3702122	chromosome_1.f.8716	0	+
chromosome_1	3702477	3702710	chromosome_1.f.8717	0	+
chromosome_1	3702961	3703118	chromosome_1.f.8718	0	+
chromosome_1	3703867	3704019	chromosome_1.f.8719	0	+
chromosome_1	3704529	3704685	chromosome_1.f.8720	0	+
chromosome_1	3704728	3704749	chromosome_1.f.8721	0	+
chromosome_1	3705116	3705230	chromosome_1.f.8722	0	+
chromosome_1	3705561	3705728	chromosome_1.f.8723	0	+
chromosome_1	3705838	3706002	chromosome_1.f.8724	0	+
chromosome_1	3706071	3706133	chromosome_1.f.8725	0	+
chromosome_1	3706272	3706456	chromosome_1.f.8726	0	+
chromosome_1	3706593	3706629	chromosome_1.f.8727	0	+
chromosome_1	3707454	3707597	chromosome_1.f.8728	0	+
chromosome_1	3711536	3711589	chromosome_1.f.8729	0	+
chromosome_1	3711960	3712026	chromosome_1.f.8730	0	+
chromosome_1	3712159	3712371	chromosome_1.f.8731	0	+
chromosome_1	3713212	3713289	chromosome_1.f.8732	0	+
chromosome_1	3713344	3713519	chromosome_1.f.8733	0	+
chromosome_1	3713659	3713716	chromosome_1.f.8734	0	+
chromosome_1	3713972	3714029	chromosome_1.f.8735	0	+
chromosome_1	3714625	3714783	chromosome_1.f.8736	0	+
chromosome_1	3715133	3715193	chromosome_1.f.8737	0	+
chromosome_1	3716578	3716916	chromosome_1.f.8738	0	+
chromosome_1	3718171	3718421	chromosome_1.f.8739	0	+
chromosome_1	3718621	3718782	chromosome_1.f.8740	0	+
chromosome_1	3718816	3719003	chromosome_1.f.8741	0	+
chromosome_1	3719037	3719237	chromosome_1.f.8742	0	+
chromosome_1	3719405	3719645	chromosome_1.f.8743	0	+
chromosome_1	3719791	3719806	chromosome_1.f.8744	0	+
chromosome_1	3719958	3720056	chromosome_1.f.8745	0	+
chromosome_1	3720184	3720354	chromosome_1.f.8746	0	+
chromosome_1	3720522	3721065	chromosome_1.f.8747	0	+
chromosome_1	3721438	3721529	chromosome_1.f.8748	0	+
chromosome_1	3724758	3726279	chromosome_1.f.8749	0	+
chromosome_1	3727198	3728391	chromosome_1.f.8750	0	+
chromosome_1	3729474	3729693	chromosome_1.f.8751	0	+
chromosome_1	3729792	3729824	chromosome_1.f.8752	0	+
chromosome_1	3729842	3729896	chromosome_1.f.8753	0	+
chromosome_1	3729930	3729985	chromosome_1.f.8754	0	+
chromosome_1	3730473	3730510	chromosome_1.f.8755	0	+
chromosome_1	3730828	3730978	chromosome_1.f.8756	0	+
chromosome_1	3731232	3731285	chromosome_1.f.8757	0	+
chromosome_1	3731609	3731679	chromosome_1.f.8758	0	+
chromosome_1	3731732	3731772	chromosome_1.f.8759	0	+
chromosome_1	3732742	3732842	chromosome_1.f.8760	0	+
chromosome_1	3735162	3735187	chromosome_1.f.8761	0	+
chromosome_1	3735226	3735289	chromosome_1.f.8762	0	+
chromosome_1	3736097	3736170	chromosome_1.f.8763	0	+
chromosome_1	3737193	3737529	chromosome_1.f.8764	0	+
chromosome_1	3737635	3737935	chromosome_1.f.8765	0	+
chromosome_1	3737967	3738094	chromosome_1.f.8766	0	+
chromosome_1	3738311	3738365	chromosome_1.f.8767	0	+
chromosome_1	3738374	3738514	chromosome_1.f.8768	0	+
chromosome_1	3738780	3738966	chromosome_1.f.8769	0	+
chromosome_1	3739143	3739406	chromosome_1.f.8770	0	+
chromosome_1	3739463	3739681	chromosome_1.f.8771	0	+
chromosome_1	3739867	3739912	chromosome_1.f.8772	0	+
chromosome_1	3739956	3739995	chromosome_1.f.8773	0	+
chromosome_1	3740151	3740181	chromosome_1.f.8774	0	+
chromosome_1	3740773	3740919	chromosome_1.f.8775	0	+
chromosome_1	3740924	3741114	chromosome_1.f.8776	0	+
chromosome_1	3741119	3741173	chromosome_1.f.8777	0	+
chromosome_1	3741388	3741452	chromosome_1.f.8778	0	+
chromosome_1	3741647	3741819	chromosome_1.f.8779	0	+
chromosome_1	3742056	3742175	chromosome_1.f.8780	0	+
chromosome_1	3742378	3742562	chromosome_1.f.8781	0	+
chromosome_1	3742723	3742893	chromosome_1.f.8782	0	+
chromosome_1	3742936	3743006	chromosome_1.f.8783	0	+
chromosome_1	3743029	3743066	chromosome_1.f.8784	0	+
chromosome_1	3743347	3743520	chromosome_1.f.8785	0	+
chromosome_1	3743553	3743976	chromosome_1.f.8786	0	+
chromosome_1	3743981	3744475	chromosome_1.f.8787	0	+
chromosome_1	3745685	3746162	chromosome_1.f.8788	0	+
chromosome_1	3746205	3746369	chromosome_1.f.8789	0	+
chromosome_1	3746622	3746861	chromosome_1.f.8790	0	+
chromosome_1	3747008	3747024	chromosome_1.f.8791	0	+
chromosome_1	3747055	3747212	chromosome_1.f.8792	0	+
chromosome_1	3747404	3747517	chromosome_1.f.8793	0	+
chromosome_1	3747762	3747849	chromosome_1.f.8794	0	+
chromosome_1	3747861	3747893	chromosome_1.f.8795	0	+
chromosome_1	3747927	3748091	chromosome_1.f.8796	0	+
chromosome_1	3749351	3749378	chromosome_1.f.8797	0	+
chromosome_1	3749810	3749938	chromosome_1.f.8798	0	+
chromosome_1	3750192	3750385	chromosome_1.f.8799	0	+
chromosome_1	3750617	3750648	chromosome_1.f.8800	0	+
chromosome_1	3750654	3751379	chromosome_1.f.8801	0	+
chromosome_1	3751603	3751623	chromosome_1.f.8802	0	+
chromosome_1	3751636	3751649	chromosome_1.f.8803	0	+
chromosome_1	3751719	3751869	chromosome_1.f.8804	0	+
chromosome_1	3751904	3751935	chromosome_1.f.8805	0	+
chromosome_1	3751998	3752033	chromosome_1.f.8806	0	+
chromosome_1	3752107	3752537	chromosome_1.f.8807	0	+
chromosome_1	3752587	3752689	chromosome_1.f.8808	0	+
chromosome_1	3752703	3752720	chromosome_1.f.8809	0	+
chromosome_1	3752755	3752991	chromosome_1.f.8810	0	+
chromosome_1	3753157	3753233	chromosome_1.f.8811	0	+
chromosome_1	3753313	3753420	chromosome_1.f.8812	0	+
chromosome_1	3753499	3753605	chromosome_1.f.8813	0	+
chromosome_1	3753622	3753700	chromosome_1.f.8814	0	+
chromosome_1	3753945	3754259	chromosome_1.f.8815	0	+
chromosome_1	3754502	3754523	chromosome_1.f.8816	0	+
chromosome_1	3754542	3754853	chromosome_1.f.8817	0	+
chromosome_1	3754986	3755074	chromosome_1.f.8818	0	+
chromosome_1	3755149	3755174	chromosome_1.f.8819	0	+
chromosome_1	3755248	3755301	chromosome_1.f.8820	0	+
chromosome_1	3755380	3755425	chromosome_1.f.8821	0	+
chromosome_1	3755449	3755551	chromosome_1.f.8822	0	+
chromosome_1	3755634	3755658	chromosome_1.f.8823	0	+
chromosome_1	3755698	3755952	chromosome_1.f.8824	0	+
chromosome_1	3755989	3756063	chromosome_1.f.8825	0	+
chromosome_1	3756078	3756199	chromosome_1.f.8826	0	+
chromosome_1	3756497	3756636	chromosome_1.f.8827	0	+
chromosome_1	3756649	3756669	chromosome_1.f.8828	0	+
chromosome_1	3756738	3756973	chromosome_1.f.8829	0	+
chromosome_1	3757023	3757326	chromosome_1.f.8830	0	+
chromosome_1	3757535	3757570	chromosome_1.f.8831	0	+
chromosome_1	3757814	3757959	chromosome_1.f.8832	0	+
chromosome_1	3758118	3758290	chromosome_1.f.8833	0	+
chromosome_1	3758376	3758471	chromosome_1.f.8834	0	+
chromosome_1	3758612	3758727	chromosome_1.f.8835	0	+
chromosome_1	3758951	3759051	chromosome_1.f.8836	0	+
chromosome_1	3759239	3759372	chromosome_1.f.8837	0	+
chromosome_1	3759556	3759781	chromosome_1.f.8838	0	+
chromosome_1	3759891	3760004	chromosome_1.f.8839	0	+
chromosome_1	3760124	3760247	chromosome_1.f.8840	0	+
chromosome_1	3760372	3760420	chromosome_1.f.8841	0	+
chromosome_1	3760599	3760635	chromosome_1.f.8842	0	+
chromosome_1	3760641	3760746	chromosome_1.f.8843	0	+
chromosome_1	3760753	3760793	chromosome_1.f.8844	0	+
chromosome_1	3760946	3761074	chromosome_1.f.8845	0	+
chromosome_1	3761079	3761090	chromosome_1.f.8846	0	+
chromosome_1	3761176	3761267	chromosome_1.f.8847	0	+
chromosome_1	3761322	3761379	chromosome_1.f.8848	0	+
chromosome_1	3761498	3761593	chromosome_1.f.8849	0	+
chromosome_1	3761679	3761898	chromosome_1.f.8850	0	+
chromosome_1	3761911	3761930	chromosome_1.f.8851	0	+
chromosome_1	3761970	3761985	chromosome_1.f.8852	0	+
chromosome_1	3762089	3762290	chromosome_1.f.8853	0	+
chromosome_1	3762457	3762525	chromosome_1.f.8854	0	+
chromosome_1	3762639	3762782	chromosome_1.f.8855	0	+
chromosome_1	3762822	3762842	chromosome_1.f.8856	0	+
chromosome_1	3763002	3763079	chromosome_1.f.8857	0	+
chromosome_1	3763304	3763471	chromosome_1.f.8858	0	+
chromosome_1	3763646	3763722	chromosome_1.f.8859	0	+
chromosome_1	3763789	3763852	chromosome_1.f.8860	0	+
chromosome_1	3764018	3764189	chromosome_1.f.8861	0	+
chromosome_1	3764253	3764357	chromosome_1.f.8862	0	+
chromosome_1	3764465	3764603	chromosome_1.f.8863	0	+
chromosome_1	3764805	3764825	chromosome_1.f.8864	0	+
chromosome_1	3764835	3764907	chromosome_1.f.8865	0	+
chromosome_1	3764918	3765435	chromosome_1.f.8866	0	+
chromosome_1	3765693	3765753	chromosome_1.f.8867	0	+
chromosome_1	3765816	3765889	chromosome_1.f.8868	0	+
chromosome_1	3767251	3767377	chromosome_1.f.8869	0	+
chromosome_1	3767393	3767507	chromosome_1.f.8870	0	+
chromosome_1	3767661	3767733	chromosome_1.f.8871	0	+
chromosome_1	3767872	3767930	chromosome_1.f.8872	0	+
chromosome_1	3767943	3767947	chromosome_1.f.8873	0	+
chromosome_1	3767953	3767983	chromosome_1.f.8874	0	+
chromosome_1	3768196	3768379	chromosome_1.f.8875	0	+
chromosome_1	3768450	3768486	chromosome_1.f.8876	0	+
chromosome_1	3768572	3768607	chromosome_1.f.8877	0	+
chromosome_1	3768633	3768700	chromosome_1.f.8878	0	+
chromosome_1	3768743	3768883	chromosome_1.f.8879	0	+
chromosome_1	3768992	3769032	chromosome_1.f.8880	0	+
chromosome_1	3769036	3769077	chromosome_1.f.8881	0	+
chromosome_1	3769135	3769443	chromosome_1.f.8882	0	+
chromosome_1	3769600	3769878	chromosome_1.f.8883	0	+
chromosome_1	3770753	3770788	chromosome_1.f.8884	0	+
chromosome_1	3770833	3771348	chromosome_1.f.8885	0	+
chromosome_1	3771524	3771680	chromosome_1.f.8886	0	+
chromosome_1	3771797	3772094	chromosome_1.f.8887	0	+
chromosome_1	3772421	3772570	chromosome_1.f.8888	0	+
chromosome_1	3772774	3772903	chromosome_1.f.8889	0	+
chromosome_1	3772992	3773416	chromosome_1.f.8890	0	+
chromosome_1	3773429	3773690	chromosome_1.f.8891	0	+
chromosome_1	3773721	3774028	chromosome_1.f.8892	0	+
chromosome_1	3774197	3774425	chromosome_1.f.8893	0	+
chromosome_1	3774470	3774532	chromosome_1.f.8894	0	+
chromosome_1	3774557	3774657	chromosome_1.f.8895	0	+
chromosome_1	3774839	3774946	chromosome_1.f.8896	0	+
chromosome_1	3775107	3775231	chromosome_1.f.8897	0	+
chromosome_1	3775389	3775628	chromosome_1.f.8898	0	+
chromosome_1	3775807	3775900	chromosome_1.f.8899	0	+
chromosome_1	3776008	3776155	chromosome_1.f.8900	0	+
chromosome_1	3776181	3776200	chromosome_1.f.8901	0	+
chromosome_1	3776251	3776452	chromosome_1.f.8902	0	+
chromosome_1	3776552	3776738	chromosome_1.f.8903	0	+
chromosome_1	3776893	3776962	chromosome_1.f.8904	0	+
chromosome_1	3777103	3777244	chromosome_1.f.8905	0	+
chromosome_1	3777300	3777502	chromosome_1.f.8906	0	+
chromosome_1	3777602	3777814	chromosome_1.f.8907	0	+
chromosome_1	3778024	3778174	chromosome_1.f.8908	0	+
chromosome_1	3778277	3778430	chromosome_1.f.8909	0	+
chromosome_1	3778533	3778715	chromosome_1.f.8910	0	+
chromosome_1	3778776	3778866	chromosome_1.f.8911	0	+
chromosome_1	3778997	3779228	chromosome_1.f.8912	0	+
chromosome_1	3779340	3779361	chromosome_1.f.8913	0	+
chromosome_1	3779390	3779606	chromosome_1.f.8914	0	+
chromosome_1	3779819	3779954	chromosome_1.f.8915	0	+
chromosome_1	3780124	3780274	chromosome_1.f.8916	0	+
chromosome_1	3780477	3780675	chromosome_1.f.8917	0	+
chromosome_1	3780803	3780971	chromosome_1.f.8918	0	+
chromosome_1	3781110	3781181	chromosome_1.f.8919	0	+
chromosome_1	3781193	3781282	chromosome_1.f.8920	0	+
chromosome_1	3781382	3781500	chromosome_1.f.8921	0	+
chromosome_1	3781565	3781582	chromosome_1.f.8922	0	+
chromosome_1	3781592	3781672	chromosome_1.f.8923	0	+
chromosome_1	3781684	3781810	chromosome_1.f.8924	0	+
chromosome_1	3782168	3782351	chromosome_1.f.8925	0	+
chromosome_1	3782426	3782625	chromosome_1.f.8926	0	+
chromosome_1	3782723	3782810	chromosome_1.f.8927	0	+
chromosome_1	3782904	3782956	chromosome_1.f.8928	0	+
chromosome_1	3782982	3783123	chromosome_1.f.8929	0	+
chromosome_1	3783198	3783346	chromosome_1.f.8930	0	+
chromosome_1	3783987	3784166	chromosome_1.f.8931	0	+
chromosome_1	3784345	3784536	chromosome_1.f.8932	0	+
chromosome_1	3785283	3785323	chromosome_1.f.8933	0	+
chromosome_1	3785362	3785467	chromosome_1.f.8934	0	+
chromosome_1	3785532	3785662	chromosome_1.f.8935	0	+
chromosome_1	3785755	3785981	chromosome_1.f.8936	0	+
chromosome_1	3786027	3786243	chromosome_1.f.8937	0	+
chromosome_1	3786266	3786328	chromosome_1.f.8938	0	+
chromosome_1	3786335	3786472	chromosome_1.f.8939	0	+
chromosome_1	3786507	3786512	chromosome_1.f.8940	0	+
chromosome_1	3786636	3786687	chromosome_1.f.8941	0	+
chromosome_1	3786725	3786947	chromosome_1.f.8942	0	+
chromosome_1	3786972	3786993	chromosome_1.f.8943	0	+
chromosome_1	3787060	3787097	chromosome_1.f.8944	0	+
chromosome_1	3787174	3787242	chromosome_1.f.8945	0	+
chromosome_1	3787401	3787447	chromosome_1.f.8946	0	+
chromosome_1	3787480	3787626	chromosome_1.f.8947	0	+
chromosome_1	3787685	3787780	chromosome_1.f.8948	0	+
chromosome_1	3787807	3787957	chromosome_1.f.8949	0	+
chromosome_1	3788071	3788095	chromosome_1.f.8950	0	+
chromosome_1	3788102	3788173	chromosome_1.f.8951	0	+
chromosome_1	3788183	3788212	chromosome_1.f.8952	0	+
chromosome_1	3788234	3788296	chromosome_1.f.8953	0	+
chromosome_1	3788324	3788413	chromosome_1.f.8954	0	+
chromosome_1	3788547	3788634	chromosome_1.f.8955	0	+
chromosome_1	3788663	3788716	chromosome_1.f.8956	0	+
chromosome_1	3788721	3788745	chromosome_1.f.8957	0	+
chromosome_1	3789125	3789137	chromosome_1.f.8958	0	+
chromosome_1	3789175	3789260	chromosome_1.f.8959	0	+
chromosome_1	3789345	3789378	chromosome_1.f.8960	0	+
chromosome_1	3789392	3789578	chromosome_1.f.8961	0	+
chromosome_1	3789711	3789954	chromosome_1.f.8962	0	+
chromosome_1	3790072	3790108	chromosome_1.f.8963	0	+
chromosome_1	3790115	3790123	chromosome_1.f.8964	0	+
chromosome_1	3790130	3790198	chromosome_1.f.8965	0	+
chromosome_1	3790239	3790282	chromosome_1.f.8966	0	+
chromosome_1	3790301	3790380	chromosome_1.f.8967	0	+
chromosome_1	3790532	3790609	chromosome_1.f.8968	0	+
chromosome_1	3790617	3790760	chromosome_1.f.8969	0	+
chromosome_1	3790821	3790930	chromosome_1.f.8970	0	+
chromosome_1	3790935	3791021	chromosome_1.f.8971	0	+
chromosome_1	3791153	3791286	chromosome_1.f.8972	0	+
chromosome_1	3791371	3791727	chromosome_1.f.8973	0	+
chromosome_1	3791836	3791850	chromosome_1.f.8974	0	+
chromosome_1	3791857	3791875	chromosome_1.f.8975	0	+
chromosome_1	3791937	3792018	chromosome_1.f.8976	0	+
chromosome_1	3792102	3792244	chromosome_1.f.8977	0	+
chromosome_1	3792314	3792534	chromosome_1.f.8978	0	+
chromosome_1	3792555	3792604	chromosome_1.f.8979	0	+
chromosome_1	3792667	3792931	chromosome_1.f.8980	0	+
chromosome_1	3792971	3793045	chromosome_1.f.8981	0	+
chromosome_1	3793094	3793111	chromosome_1.f.8982	0	+
chromosome_1	3793115	3793149	chromosome_1.f.8983	0	+
chromosome_1	3793163	3793177	chromosome_1.f.8984	0	+
chromosome_1	3793205	3793311	chromosome_1.f.8985	0	+
chromosome_1	3793814	3793875	chromosome_1.f.8986	0	+
chromosome_1	3793945	3794120	chromosome_1.f.8987	0	+
chromosome_1	3794153	3794249	chromosome_1.f.8988	0	+
chromosome_1	3794256	3794306	chromosome_1.f.8989	0	+
chromosome_1	3794363	3794407	chromosome_1.f.8990	0	+
chromosome_1	3794462	3794558	chromosome_1.f.8991	0	+
chromosome_1	3794584	3794659	chromosome_1.f.8992	0	+
chromosome_1	3794666	3794701	chromosome_1.f.8993	0	+
chromosome_1	3794715	3794788	chromosome_1.f.8994	0	+
chromosome_1	3794798	3794848	chromosome_1.f.8995	0	+
chromosome_1	3794859	3794881	chromosome_1.f.8996	0	+
chromosome_1	3794902	3794989	chromosome_1.f.8997	0	+
chromosome_1	3795063	3795104	chromosome_1.f.8998	0	+
chromosome_1	3795120	3795214	chromosome_1.f.8999	0	+
chromosome_1	3795336	3795389	chromosome_1.f.9000	0	+
chromosome_1	3795409	3795438	chromosome_1.f.9001	0	+
chromosome_1	3795457	3795497	chromosome_1.f.9002	0	+
chromosome_1	3795511	3795537	chromosome_1.f.9003	0	+
chromosome_1	3795650	3795738	chromosome_1.f.9004	0	+
chromosome_1	3795746	3795785	chromosome_1.f.9005	0	+
chromosome_1	3795958	3796167	chromosome_1.f.9006	0	+
chromosome_1	3796451	3796465	chromosome_1.f.9007	0	+
chromosome_1	3796481	3796517	chromosome_1.f.9008	0	+
chromosome_1	3796819	3796860	chromosome_1.f.9009	0	+
chromosome_1	3796868	3797047	chromosome_1.f.9010	0	+
chromosome_1	3797177	3797213	chromosome_1.f.9011	0	+
chromosome_1	3797373	3797474	chromosome_1.f.9012	0	+
chromosome_1	3797526	3797615	chromosome_1.f.9013	0	+
chromosome_1	3797955	3798064	chromosome_1.f.9014	0	+
chromosome_1	3798086	3798168	chromosome_1.f.9015	0	+
chromosome_1	3798384	3798405	chromosome_1.f.9016	0	+
chromosome_1	3798492	3798626	chromosome_1.f.9017	0	+
chromosome_1	3798694	3798884	chromosome_1.f.9018	0	+
chromosome_1	3798903	3798995	chromosome_1.f.9019	0	+
chromosome_1	3799040	3799214	chromosome_1.f.9020	0	+
chromosome_1	3799254	3799338	chromosome_1.f.9021	0	+
chromosome_1	3799436	3799585	chromosome_1.f.9022	0	+
chromosome_1	3799695	3799732	chromosome_1.f.9023	0	+
chromosome_1	3799833	3799979	chromosome_1.f.9024	0	+
chromosome_1	3800144	3800365	chromosome_1.f.9025	0	+
chromosome_1	3800577	3800677	chromosome_1.f.9026	0	+
chromosome_1	3800791	3800946	chromosome_1.f.9027	0	+
chromosome_1	3801033	3801113	chromosome_1.f.9028	0	+
chromosome_1	3801259	3801364	chromosome_1.f.9029	0	+
chromosome_1	3801375	3801443	chromosome_1.f.9030	0	+
chromosome_1	3801658	3801714	chromosome_1.f.9031	0	+
chromosome_1	3802407	3802546	chromosome_1.f.9032	0	+
chromosome_1	3806495	3806592	chromosome_1.f.9033	0	+
chromosome_1	3806695	3806876	chromosome_1.f.9034	0	+
chromosome_1	3806910	3806924	chromosome_1.f.9035	0	+
chromosome_1	3807174	3807391	chromosome_1.f.9036	0	+
chromosome_1	3807526	3807637	chromosome_1.f.9037	0	+
chromosome_1	3807739	3807814	chromosome_1.f.9038	0	+
chromosome_1	3807876	3808294	chromosome_1.f.9039	0	+
chromosome_1	3808401	3808594	chromosome_1.f.9040	0	+
chromosome_1	3808904	3808999	chromosome_1.f.9041	0	+
chromosome_1	3809105	3809219	chromosome_1.f.9042	0	+
chromosome_1	3809229	3809289	chromosome_1.f.9043	0	+
chromosome_1	3809380	3809571	chromosome_1.f.9044	0	+
chromosome_1	3809999	3810103	chromosome_1.f.9045	0	+
chromosome_1	3810338	3810426	chromosome_1.f.9046	0	+
chromosome_1	3810534	3810670	chromosome_1.f.9047	0	+
chromosome_1	3810757	3810950	chromosome_1.f.9048	0	+
chromosome_1	3811107	3811195	chromosome_1.f.9049	0	+
chromosome_1	3811380	3811451	chromosome_1.f.9050	0	+
chromosome_1	3811538	3811721	chromosome_1.f.9051	0	+
chromosome_1	3811737	3811811	chromosome_1.f.9052	0	+
chromosome_1	3811874	3812425	chromosome_1.f.9053	0	+
chromosome_1	3812438	3812470	chromosome_1.f.9054	0	+
chromosome_1	3812493	3812913	chromosome_1.f.9055	0	+
chromosome_1	3812966	3813108	chromosome_1.f.9056	0	+
chromosome_1	3813116	3813220	chromosome_1.f.9057	0	+
chromosome_1	3813240	3813258	chromosome_1.f.9058	0	+
chromosome_1	3813282	3813298	chromosome_1.f.9059	0	+
chromosome_1	3813372	3813430	chromosome_1.f.9060	0	+
chromosome_1	3813461	3813514	chromosome_1.f.9061	0	+
chromosome_1	3813521	3813541	chromosome_1.f.9062	0	+
chromosome_1	3813568	3813703	chromosome_1.f.9063	0	+
chromosome_1	3813710	3813799	chromosome_1.f.9064	0	+
chromosome_1	3813815	3813953	chromosome_1.f.9065	0	+
chromosome_1	3814039	3814139	chromosome_1.f.9066	0	+
chromosome_1	3814218	3814228	chromosome_1.f.9067	0	+
chromosome_1	3814243	3814384	chromosome_1.f.9068	0	+
chromosome_1	3814512	3814672	chromosome_1.f.9069	0	+
chromosome_1	3814683	3814838	chromosome_1.f.9070	0	+
chromosome_1	3814882	3814917	chromosome_1.f.9071	0	+
chromosome_1	3814945	3814970	chromosome_1.f.9072	0	+
chromosome_1	3815010	3815045	chromosome_1.f.9073	0	+
chromosome_1	3815059	3815135	chromosome_1.f.9074	0	+
chromosome_1	3815190	3815255	chromosome_1.f.9075	0	+
chromosome_1	3815271	3815450	chromosome_1.f.9076	0	+
chromosome_1	3815467	3815624	chromosome_1.f.9077	0	+
chromosome_1	3815646	3815696	chromosome_1.f.9078	0	+
chromosome_1	3815737	3815819	chromosome_1.f.9079	0	+
chromosome_1	3815853	3815939	chromosome_1.f.9080	0	+
chromosome_1	3815947	3816065	chromosome_1.f.9081	0	+
chromosome_1	3816112	3816173	chromosome_1.f.9082	0	+
chromosome_1	3816183	3816374	chromosome_1.f.9083	0	+
chromosome_1	3816404	3816436	chromosome_1.f.9084	0	+
chromosome_1	3816546	3816617	chromosome_1.f.9085	0	+
chromosome_1	3816744	3816986	chromosome_1.f.9086	0	+
chromosome_1	3817156	3817244	chromosome_1.f.9087	0	+
chromosome_1	3817343	3817549	chromosome_1.f.9088	0	+
chromosome_1	3817679	3817890	chromosome_1.f.9089	0	+
chromosome_1	3817991	3818089	chromosome_1.f.9090	0	+
chromosome_1	3818251	3818333	chromosome_1.f.9091	0	+
chromosome_1	3818442	3818528	chromosome_1.f.9092	0	+
chromosome_1	3818636	3819247	chromosome_1.f.9093	0	+
chromosome_1	3820983	3821224	chromosome_1.f.9094	0	+
chromosome_1	3821335	3821403	chromosome_1.f.9095	0	+
chromosome_1	3821627	3821941	chromosome_1.f.9096	0	+
chromosome_1	3821963	3821999	chromosome_1.f.9097	0	+
chromosome_1	3822114	3822292	chromosome_1.f.9098	0	+
chromosome_1	3822320	3822337	chromosome_1.f.9099	0	+
chromosome_1	3822427	3822547	chromosome_1.f.9100	0	+
chromosome_1	3822645	3822761	chromosome_1.f.9101	0	+
chromosome_1	3822785	3822860	chromosome_1.f.9102	0	+
chromosome_1	3823038	3823082	chromosome_1.f.9103	0	+
chromosome_1	3823233	3823301	chromosome_1.f.9104	0	+
chromosome_1	3823311	3823355	chromosome_1.f.9105	0	+
chromosome_1	3823425	3823537	chromosome_1.f.9106	0	+
chromosome_1	3823545	3823631	chromosome_1.f.9107	0	+
chromosome_1	3823665	3823747	chromosome_1.f.9108	0	+
chromosome_1	3823788	3823838	chromosome_1.f.9109	0	+
chromosome_1	3823860	3824213	chromosome_1.f.9110	0	+
chromosome_1	3824229	3824318	chromosome_1.f.9111	0	+
chromosome_1	3824346	3824423	chromosome_1.f.9112	0	+
chromosome_1	3824435	3824491	chromosome_1.f.9113	0	+
chromosome_1	3824549	3824587	chromosome_1.f.9114	0	+
chromosome_1	3824627	3824972	chromosome_1.f.9115	0	+
chromosome_1	3825097	3825234	chromosome_1.f.9116	0	+
chromosome_1	3825250	3825260	chromosome_1.f.9117	0	+
chromosome_1	3825361	3825395	chromosome_1.f.9118	0	+
chromosome_1	3825424	3825632	chromosome_1.f.9119	0	+
chromosome_1	3825657	3825713	chromosome_1.f.9120	0	+
chromosome_1	3825737	3825986	chromosome_1.f.9121	0	+
chromosome_1	3826026	3826109	chromosome_1.f.9122	0	+
chromosome_1	3826132	3826195	chromosome_1.f.9123	0	+
chromosome_1	3826269	3826321	chromosome_1.f.9124	0	+
chromosome_1	3826341	3826445	chromosome_1.f.9125	0	+
chromosome_1	3826453	3826595	chromosome_1.f.9126	0	+
chromosome_1	3826639	3827065	chromosome_1.f.9127	0	+
chromosome_1	3827088	3827120	chromosome_1.f.9128	0	+
chromosome_1	3827127	3827282	chromosome_1.f.9129	0	+
chromosome_1	3827293	3827447	chromosome_1.f.9130	0	+
chromosome_1	3827466	3827641	chromosome_1.f.9131	0	+
chromosome_1	3827735	3827782	chromosome_1.f.9132	0	+
chromosome_1	3827949	3828069	chromosome_1.f.9133	0	+
chromosome_1	3828155	3828200	chromosome_1.f.9134	0	+
chromosome_1	3828321	3828574	chromosome_1.f.9135	0	+
chromosome_1	3828703	3828766	chromosome_1.f.9136	0	+
chromosome_1	3828862	3828885	chromosome_1.f.9137	0	+
chromosome_1	3828901	3829105	chromosome_1.f.9138	0	+
chromosome_1	3829395	3829420	chromosome_1.f.9139	0	+
chromosome_1	3829429	3829600	chromosome_1.f.9140	0	+
chromosome_1	3829671	3829797	chromosome_1.f.9141	0	+
chromosome_1	3829871	3829928	chromosome_1.f.9142	0	+
chromosome_1	3830098	3830166	chromosome_1.f.9143	0	+
chromosome_1	3830352	3830576	chromosome_1.f.9144	0	+
chromosome_1	3830780	3830965	chromosome_1.f.9145	0	+
chromosome_1	3830987	3831256	chromosome_1.f.9146	0	+
chromosome_1	3831404	3831674	chromosome_1.f.9147	0	+
chromosome_1	3832085	3832177	chromosome_1.f.9148	0	+
chromosome_1	3833644	3833693	chromosome_1.f.9149	0	+
chromosome_1	3833829	3833994	chromosome_1.f.9150	0	+
chromosome_1	3834089	3834107	chromosome_1.f.9151	0	+
chromosome_1	3834114	3834155	chromosome_1.f.9152	0	+
chromosome_1	3834267	3834647	chromosome_1.f.9153	0	+
chromosome_1	3834669	3834705	chromosome_1.f.9154	0	+
chromosome_1	3834797	3834909	chromosome_1.f.9155	0	+
chromosome_1	3834919	3834999	chromosome_1.f.9156	0	+
chromosome_1	3835062	3835173	chromosome_1.f.9157	0	+
chromosome_1	3835290	3835392	chromosome_1.f.9158	0	+
chromosome_1	3835499	3835520	chromosome_1.f.9159	0	+
chromosome_1	3835570	3835671	chromosome_1.f.9160	0	+
chromosome_1	3835706	3835716	chromosome_1.f.9161	0	+
chromosome_1	3835764	3835797	chromosome_1.f.9162	0	+
chromosome_1	3835891	3835959	chromosome_1.f.9163	0	+
chromosome_1	3835969	3836013	chromosome_1.f.9164	0	+
chromosome_1	3836083	3836195	chromosome_1.f.9165	0	+
chromosome_1	3836203	3836289	chromosome_1.f.9166	0	+
chromosome_1	3836323	3836405	chromosome_1.f.9167	0	+
chromosome_1	3836446	3836496	chromosome_1.f.9168	0	+
chromosome_1	3836518	3836874	chromosome_1.f.9169	0	+
chromosome_1	3836890	3836979	chromosome_1.f.9170	0	+
chromosome_1	3837007	3837084	chromosome_1.f.9171	0	+
chromosome_1	3837096	3837152	chromosome_1.f.9172	0	+
chromosome_1	3837210	3837248	chromosome_1.f.9173	0	+
chromosome_1	3837288	3837459	chromosome_1.f.9174	0	+
chromosome_1	3837472	3837627	chromosome_1.f.9175	0	+
chromosome_1	3837846	3837998	chromosome_1.f.9176	0	+
chromosome_1	3838013	3838028	chromosome_1.f.9177	0	+
chromosome_1	3838138	3838145	chromosome_1.f.9178	0	+
chromosome_1	3838159	3838182	chromosome_1.f.9179	0	+
chromosome_1	3838201	3838238	chromosome_1.f.9180	0	+
chromosome_1	3838347	3838451	chromosome_1.f.9181	0	+
chromosome_1	3838476	3838484	chromosome_1.f.9182	0	+
chromosome_1	3838494	3838627	chromosome_1.f.9183	0	+
chromosome_1	3838665	3838864	chromosome_1.f.9184	0	+
chromosome_1	3838904	3839002	chromosome_1.f.9185	0	+
chromosome_1	3839010	3839073	chromosome_1.f.9186	0	+
chromosome_1	3839147	3839199	chromosome_1.f.9187	0	+
chromosome_1	3839231	3839323	chromosome_1.f.9188	0	+
chromosome_1	3839331	3839473	chromosome_1.f.9189	0	+
chromosome_1	3839516	3839860	chromosome_1.f.9190	0	+
chromosome_1	3839876	3839943	chromosome_1.f.9191	0	+
chromosome_1	3839966	3839998	chromosome_1.f.9192	0	+
chromosome_1	3840005	3840160	chromosome_1.f.9193	0	+
chromosome_1	3840171	3840526	chromosome_1.f.9194	0	+
chromosome_1	3840653	3840715	chromosome_1.f.9195	0	+
chromosome_1	3840804	3840948	chromosome_1.f.9196	0	+
chromosome_1	3841091	3841197	chromosome_1.f.9197	0	+
chromosome_1	3841278	3841426	chromosome_1.f.9198	0	+
chromosome_1	3841438	3841469	chromosome_1.f.9199	0	+
chromosome_1	3841603	3841640	chromosome_1.f.9200	0	+
chromosome_1	3841774	3841899	chromosome_1.f.9201	0	+
chromosome_1	3842090	3842230	chromosome_1.f.9202	0	+
chromosome_1	3842374	3842470	chromosome_1.f.9203	0	+
chromosome_1	3842477	3842528	chromosome_1.f.9204	0	+
chromosome_1	3842814	3842892	chromosome_1.f.9205	0	+
chromosome_1	3843184	3843241	chromosome_1.f.9206	0	+
chromosome_1	3843382	3843452	chromosome_1.f.9207	0	+
chromosome_1	3843610	3843648	chromosome_1.f.9208	0	+
chromosome_1	3843694	3843714	chromosome_1.f.9209	0	+
chromosome_1	3843870	3844037	chromosome_1.f.9210	0	+
chromosome_1	3844053	3844081	chromosome_1.f.9211	0	+
chromosome_1	3844157	3844333	chromosome_1.f.9212	0	+
chromosome_1	3844446	3844690	chromosome_1.f.9213	0	+
chromosome_1	3844823	3844861	chromosome_1.f.9214	0	+
chromosome_1	3844936	3844957	chromosome_1.f.9215	0	+
chromosome_1	3846208	3846296	chromosome_1.f.9216	0	+
chromosome_1	3846354	3846374	chromosome_1.f.9217	0	+
chromosome_1	3846522	3846709	chromosome_1.f.9218	0	+
chromosome_1	3846734	3846931	chromosome_1.f.9219	0	+
chromosome_1	3848052	3848129	chromosome_1.f.9220	0	+
chromosome_1	3848396	3848445	chromosome_1.f.9221	0	+
chromosome_1	3848525	3848584	chromosome_1.f.9222	0	+
chromosome_1	3848751	3849206	chromosome_1.f.9223	0	+
chromosome_1	3849297	3849800	chromosome_1.f.9224	0	+
chromosome_1	3849858	3850060	chromosome_1.f.9225	0	+
chromosome_1	3850155	3850311	chromosome_1.f.9226	0	+
chromosome_1	3850316	3850365	chromosome_1.f.9227	0	+
chromosome_1	3850399	3850443	chromosome_1.f.9228	0	+
chromosome_1	3850466	3850525	chromosome_1.f.9229	0	+
chromosome_1	3850639	3850662	chromosome_1.f.9230	0	+
chromosome_1	3850719	3850790	chromosome_1.f.9231	0	+
chromosome_1	3850880	3850968	chromosome_1.f.9232	0	+
chromosome_1	3851043	3851137	chromosome_1.f.9233	0	+
chromosome_1	3851173	3851304	chromosome_1.f.9234	0	+
chromosome_1	3851324	3851530	chromosome_1.f.9235	0	+
chromosome_1	3853794	3853845	chromosome_1.f.9236	0	+
chromosome_1	3853871	3854012	chromosome_1.f.9237	0	+
chromosome_1	3854118	3854250	chromosome_1.f.9238	0	+
chromosome_1	3854395	3854413	chromosome_1.f.9239	0	+
chromosome_1	3854477	3854613	chromosome_1.f.9240	0	+
chromosome_1	3854758	3854925	chromosome_1.f.9241	0	+
chromosome_1	3855031	3855187	chromosome_1.f.9242	0	+
chromosome_1	3855272	3855388	chromosome_1.f.9243	0	+
chromosome_1	3855490	3855553	chromosome_1.f.9244	0	+
chromosome_1	3855560	3855668	chromosome_1.f.9245	0	+
chromosome_1	3855837	3856116	chromosome_1.f.9246	0	+
chromosome_1	3856171	3856452	chromosome_1.f.9247	0	+
chromosome_1	3856611	3856823	chromosome_1.f.9248	0	+
chromosome_1	3856906	3857001	chromosome_1.f.9249	0	+
chromosome_1	3857035	3857052	chromosome_1.f.9250	0	+
chromosome_1	3857109	3857182	chromosome_1.f.9251	0	+
chromosome_1	3857201	3857217	chromosome_1.f.9252	0	+
chromosome_1	3857432	3857703	chromosome_1.f.9253	0	+
chromosome_1	3857868	3858033	chromosome_1.f.9254	0	+
chromosome_1	3858092	3858624	chromosome_1.f.9255	0	+
chromosome_1	3858639	3858655	chromosome_1.f.9256	0	+
chromosome_1	3858677	3859186	chromosome_1.f.9257	0	+
chromosome_1	3859215	3859432	chromosome_1.f.9258	0	+
chromosome_1	3859498	3859656	chromosome_1.f.9259	0	+
chromosome_1	3859688	3859719	chromosome_1.f.9260	0	+
chromosome_1	3859857	3859971	chromosome_1.f.9261	0	+
chromosome_1	3860069	3860331	chromosome_1.f.9262	0	+
chromosome_1	3860463	3860613	chromosome_1.f.9263	0	+
chromosome_1	3860634	3860646	chromosome_1.f.9264	0	+
chromosome_1	3860704	3860793	chromosome_1.f.9265	0	+
chromosome_1	3861046	3861146	chromosome_1.f.9266	0	+
chromosome_1	3861386	3861429	chromosome_1.f.9267	0	+
chromosome_1	3863658	3864035	chromosome_1.f.9268	0	+
chromosome_1	3864101	3864172	chromosome_1.f.9269	0	+
chromosome_1	3864217	3864295	chromosome_1.f.9270	0	+
chromosome_1	3864388	3864427	chromosome_1.f.9271	0	+
chromosome_1	3864534	3865144	chromosome_1.f.9272	0	+
chromosome_1	3865204	3865250	chromosome_1.f.9273	0	+
chromosome_1	3865258	3865412	chromosome_1.f.9274	0	+
chromosome_1	3865514	3865653	chromosome_1.f.9275	0	+
chromosome_1	3865772	3865785	chromosome_1.f.9276	0	+
chromosome_1	3865829	3866045	chromosome_1.f.9277	0	+
chromosome_1	3866063	3866368	chromosome_1.f.9278	0	+
chromosome_1	3866397	3866421	chromosome_1.f.9279	0	+
chromosome_1	3866435	3866764	chromosome_1.f.9280	0	+
chromosome_1	3866777	3866855	chromosome_1.f.9281	0	+
chromosome_1	3866882	3866995	chromosome_1.f.9282	0	+
chromosome_1	3867035	3867283	chromosome_1.f.9283	0	+
chromosome_1	3867356	3867552	chromosome_1.f.9284	0	+
chromosome_1	3867626	3867926	chromosome_1.f.9285	0	+
chromosome_1	3867944	3867955	chromosome_1.f.9286	0	+
chromosome_1	3867988	3868379	chromosome_1.f.9287	0	+
chromosome_1	3868538	3868631	chromosome_1.f.9288	0	+
chromosome_1	3868678	3868886	chromosome_1.f.9289	0	+
chromosome_1	3868948	3869656	chromosome_1.f.9290	0	+
chromosome_1	3870232	3870292	chromosome_1.f.9291	0	+
chromosome_1	3870341	3870353	chromosome_1.f.9292	0	+
chromosome_1	3870369	3870404	chromosome_1.f.9293	0	+
chromosome_1	3870417	3870709	chromosome_1.f.9294	0	+
chromosome_1	3870795	3870891	chromosome_1.f.9295	0	+
chromosome_1	3871048	3871142	chromosome_1.f.9296	0	+
chromosome_1	3871296	3871522	chromosome_1.f.9297	0	+
chromosome_1	3871739	3871935	chromosome_1.f.9298	0	+
chromosome_1	3872042	3872543	chromosome_1.f.9299	0	+
chromosome_1	3872553	3872638	chromosome_1.f.9300	0	+
chromosome_1	3872798	3872998	chromosome_1.f.9301	0	+
chromosome_1	3873091	3873243	chromosome_1.f.9302	0	+
chromosome_1	3873252	3873354	chromosome_1.f.9303	0	+
chromosome_1	3873494	3873614	chromosome_1.f.9304	0	+
chromosome_1	3874423	3874447	chromosome_1.f.9305	0	+
chromosome_1	3874480	3874549	chromosome_1.f.9306	0	+
chromosome_1	3874624	3874754	chromosome_1.f.9307	0	+
chromosome_1	3874784	3874931	chromosome_1.f.9308	0	+
chromosome_1	3875195	3875380	chromosome_1.f.9309	0	+
chromosome_1	3875548	3875567	chromosome_1.f.9310	0	+
chromosome_1	3875581	3875860	chromosome_1.f.9311	0	+
chromosome_1	3876007	3876074	chromosome_1.f.9312	0	+
chromosome_1	3876229	3876357	chromosome_1.f.9313	0	+
chromosome_1	3876512	3876591	chromosome_1.f.9314	0	+
chromosome_1	3876731	3876770	chromosome_1.f.9315	0	+
chromosome_1	3876780	3876791	chromosome_1.f.9316	0	+
chromosome_1	3876807	3876872	chromosome_1.f.9317	0	+
chromosome_1	3876942	3877073	chromosome_1.f.9318	0	+
chromosome_1	3877088	3877127	chromosome_1.f.9319	0	+
chromosome_1	3878004	3878076	chromosome_1.f.9320	0	+
chromosome_1	3878153	3878349	chromosome_1.f.9321	0	+
chromosome_1	3878438	3878487	chromosome_1.f.9322	0	+
chromosome_1	3878919	3879008	chromosome_1.f.9323	0	+
chromosome_1	3879190	3879275	chromosome_1.f.9324	0	+
chromosome_1	3879467	3879567	chromosome_1.f.9325	0	+
chromosome_1	3879686	3879745	chromosome_1.f.9326	0	+
chromosome_1	3879889	3880074	chromosome_1.f.9327	0	+
chromosome_1	3880280	3880334	chromosome_1.f.9328	0	+
chromosome_1	3880535	3880611	chromosome_1.f.9329	0	+
chromosome_1	3880799	3881165	chromosome_1.f.9330	0	+
chromosome_1	3881353	3881734	chromosome_1.f.9331	0	+
chromosome_1	3882958	3883110	chromosome_1.f.9332	0	+
chromosome_1	3883464	3883595	chromosome_1.f.9333	0	+
chromosome_1	3883822	3883887	chromosome_1.f.9334	0	+
chromosome_1	3884021	3884211	chromosome_1.f.9335	0	+
chromosome_1	3884237	3884260	chromosome_1.f.9336	0	+
chromosome_1	3884505	3884552	chromosome_1.f.9337	0	+
chromosome_1	3884687	3884771	chromosome_1.f.9338	0	+
chromosome_1	3884976	3885029	chromosome_1.f.9339	0	+
chromosome_1	3885042	3885114	chromosome_1.f.9340	0	+
chromosome_1	3885493	3885695	chromosome_1.f.9341	0	+
chromosome_1	3885785	3885916	chromosome_1.f.9342	0	+
chromosome_1	3886254	3886322	chromosome_1.f.9343	0	+
chromosome_1	3886338	3886401	chromosome_1.f.9344	0	+
chromosome_1	3886415	3886721	chromosome_1.f.9345	0	+
chromosome_1	3886829	3886876	chromosome_1.f.9346	0	+
chromosome_1	3887194	3887302	chromosome_1.f.9347	0	+
chromosome_1	3887392	3887474	chromosome_1.f.9348	0	+
chromosome_1	3887619	3887719	chromosome_1.f.9349	0	+
chromosome_1	3887765	3887789	chromosome_1.f.9350	0	+
chromosome_1	3887907	3888042	chromosome_1.f.9351	0	+
chromosome_1	3888135	3888358	chromosome_1.f.9352	0	+
chromosome_1	3888425	3888519	chromosome_1.f.9353	0	+
chromosome_1	3888564	3888587	chromosome_1.f.9354	0	+
chromosome_1	3888701	3888776	chromosome_1.f.9355	0	+
chromosome_1	3888922	3888954	chromosome_1.f.9356	0	+
chromosome_1	3888977	3889086	chromosome_1.f.9357	0	+
chromosome_1	3889223	3889303	chromosome_1.f.9358	0	+
chromosome_1	3889521	3889655	chromosome_1.f.9359	0	+
chromosome_1	3889667	3889734	chromosome_1.f.9360	0	+
chromosome_1	3889805	3889887	chromosome_1.f.9361	0	+
chromosome_1	3889898	3889912	chromosome_1.f.9362	0	+
chromosome_1	3890618	3890685	chromosome_1.f.9363	0	+
chromosome_1	3890942	3891241	chromosome_1.f.9364	0	+
chromosome_1	3891317	3891476	chromosome_1.f.9365	0	+
chromosome_1	3891585	3891661	chromosome_1.f.9366	0	+
chromosome_1	3891814	3891919	chromosome_1.f.9367	0	+
chromosome_1	3892021	3892049	chromosome_1.f.9368	0	+
chromosome_1	3892085	3892288	chromosome_1.f.9369	0	+
chromosome_1	3892455	3892483	chromosome_1.f.9370	0	+
chromosome_1	3892776	3892793	chromosome_1.f.9371	0	+
chromosome_1	3892809	3893809	chromosome_1.f.9372	0	+
chromosome_1	3893946	3895563	chromosome_1.f.9373	0	+
chromosome_1	3895718	3898259	chromosome_1.f.9374	0	+
chromosome_1	3898291	3898563	chromosome_1.f.9375	0	+
chromosome_1	3898570	3898740	chromosome_1.f.9376	0	+
chromosome_1	3898762	3899087	chromosome_1.f.9377	0	+
chromosome_1	3899235	3899388	chromosome_1.f.9378	0	+
chromosome_1	3899449	3899794	chromosome_1.f.9379	0	+
chromosome_1	3899899	3900071	chromosome_1.f.9380	0	+
chromosome_1	3900087	3901251	chromosome_1.f.9381	0	+
chromosome_1	3901258	3901277	chromosome_1.f.9382	0	+
chromosome_1	3901288	3901304	chromosome_1.f.9383	0	+
chromosome_1	3901315	3901329	chromosome_1.f.9384	0	+
chromosome_1	3901342	3901352	chromosome_1.f.9385	0	+
chromosome_1	3901396	3901423	chromosome_1.f.9386	0	+
chromosome_1	3901468	3901529	chromosome_1.f.9387	0	+
chromosome_1	3901568	3902120	chromosome_1.f.9388	0	+
chromosome_1	3902210	3902358	chromosome_1.f.9389	0	+
chromosome_1	3902405	3902448	chromosome_1.f.9390	0	+
chromosome_1	3902497	3902661	chromosome_1.f.9391	0	+
chromosome_1	3902667	3903286	chromosome_1.f.9392	0	+
chromosome_1	3903319	3903353	chromosome_1.f.9393	0	+
chromosome_1	3903466	3903877	chromosome_1.f.9394	0	+
chromosome_1	3903917	3903973	chromosome_1.f.9395	0	+
chromosome_1	3903987	3904264	chromosome_1.f.9396	0	+
chromosome_1	3904268	3904279	chromosome_1.f.9397	0	+
chromosome_1	3904296	3904393	chromosome_1.f.9398	0	+
chromosome_1	3904433	3904582	chromosome_1.f.9399	0	+
chromosome_1	3904592	3905942	chromosome_1.f.9400	0	+
chromosome_1	3906133	3906417	chromosome_1.f.9401	0	+
chromosome_1	3906524	3907380	chromosome_1.f.9402	0	+
chromosome_1	3907392	3907419	chromosome_1.f.9403	0	+
chromosome_1	3907637	3907972	chromosome_1.f.9404	0	+
chromosome_1	3908195	3908400	chromosome_1.f.9405	0	+
chromosome_1	3908406	3908869	chromosome_1.f.9406	0	+
chromosome_1	3908898	3909612	chromosome_1.f.9407	0	+
chromosome_1	3909841	3909979	chromosome_1.f.9408	0	+
chromosome_1	3910221	3910368	chromosome_1.f.9409	0	+
chromosome_1	3910394	3910738	chromosome_1.f.9410	0	+
chromosome_1	3911364	3911379	chromosome_1.f.9411	0	+
chromosome_1	3911599	3911873	chromosome_1.f.9412	0	+
chromosome_1	3912010	3912195	chromosome_1.f.9413	0	+
chromosome_1	3912368	3912558	chromosome_1.f.9414	0	+
chromosome_1	3912667	3912917	chromosome_1.f.9415	0	+
chromosome_1	3913152	3913263	chromosome_1.f.9416	0	+
chromosome_1	3913344	3913362	chromosome_1.f.9417	0	+
chromosome_1	3913454	3913683	chromosome_1.f.9418	0	+
chromosome_1	3913784	3913969	chromosome_1.f.9419	0	+
chromosome_1	3914231	3914533	chromosome_1.f.9420	0	+
chromosome_1	3914541	3914573	chromosome_1.f.9421	0	+
chromosome_1	3914699	3914871	chromosome_1.f.9422	0	+
chromosome_1	3914911	3914975	chromosome_1.f.9423	0	+
chromosome_1	3915043	3915127	chromosome_1.f.9424	0	+
chromosome_1	3915353	3915478	chromosome_1.f.9425	0	+
chromosome_1	3915500	3915587	chromosome_1.f.9426	0	+
chromosome_1	3915679	3915853	chromosome_1.f.9427	0	+
chromosome_1	3916085	3916246	chromosome_1.f.9428	0	+
chromosome_1	3916425	3916533	chromosome_1.f.9429	0	+
chromosome_1	3916758	3916834	chromosome_1.f.9430	0	+
chromosome_1	3916843	3916945	chromosome_1.f.9431	0	+
chromosome_1	3917294	3917387	chromosome_1.f.9432	0	+
chromosome_1	3917394	3917457	chromosome_1.f.9433	0	+
chromosome_1	3917651	3917766	chromosome_1.f.9434	0	+
chromosome_1	3918032	3918038	chromosome_1.f.9435	0	+
chromosome_1	3918161	3918197	chromosome_1.f.9436	0	+
chromosome_1	3918220	3918267	chromosome_1.f.9437	0	+
chromosome_1	3918420	3918609	chromosome_1.f.9438	0	+
chromosome_1	3919614	3919659	chromosome_1.f.9439	0	+
chromosome_1	3919688	3919729	chromosome_1.f.9440	0	+
chromosome_1	3919864	3919926	chromosome_1.f.9441	0	+
chromosome_1	3920089	3920285	chromosome_1.f.9442	0	+
chromosome_1	3920400	3920487	chromosome_1.f.9443	0	+
chromosome_1	3920660	3920748	chromosome_1.f.9444	0	+
chromosome_1	3920784	3920857	chromosome_1.f.9445	0	+
chromosome_1	3920917	3921025	chromosome_1.f.9446	0	+
chromosome_1	3921044	3921137	chromosome_1.f.9447	0	+
chromosome_1	3922224	3922412	chromosome_1.f.9448	0	+
chromosome_1	3922491	3922529	chromosome_1.f.9449	0	+
chromosome_1	3922626	3922764	chromosome_1.f.9450	0	+
chromosome_1	3922811	3922856	chromosome_1.f.9451	0	+
chromosome_1	3922947	3923052	chromosome_1.f.9452	0	+
chromosome_1	3923118	3923138	chromosome_1.f.9453	0	+
chromosome_1	3923143	3923252	chromosome_1.f.9454	0	+
chromosome_1	3923448	3923564	chromosome_1.f.9455	0	+
chromosome_1	3923577	3923621	chromosome_1.f.9456	0	+
chromosome_1	3923733	3923764	chromosome_1.f.9457	0	+
chromosome_1	3923785	3923882	chromosome_1.f.9458	0	+
chromosome_1	3923912	3923981	chromosome_1.f.9459	0	+
chromosome_1	3923985	3924002	chromosome_1.f.9460	0	+
chromosome_1	3924314	3924502	chromosome_1.f.9461	0	+
chromosome_1	3924562	3924687	chromosome_1.f.9462	0	+
chromosome_1	3924878	3924920	chromosome_1.f.9463	0	+
chromosome_1	3924927	3924946	chromosome_1.f.9464	0	+
chromosome_1	3925018	3925080	chromosome_1.f.9465	0	+
chromosome_1	3925114	3925286	chromosome_1.f.9466	0	+
chromosome_1	3925400	3925542	chromosome_1.f.9467	0	+
chromosome_1	3925572	3925604	chromosome_1.f.9468	0	+
chromosome_1	3925634	3925758	chromosome_1.f.9469	0	+
chromosome_1	3925774	3925851	chromosome_1.f.9470	0	+
chromosome_1	3925857	3925934	chromosome_1.f.9471	0	+
chromosome_1	3925959	3925979	chromosome_1.f.9472	0	+
chromosome_1	3926100	3926174	chromosome_1.f.9473	0	+
chromosome_1	3926215	3926332	chromosome_1.f.9474	0	+
chromosome_1	3926614	3926717	chromosome_1.f.9475	0	+
chromosome_1	3926776	3926989	chromosome_1.f.9476	0	+
chromosome_1	3927000	3927060	chromosome_1.f.9477	0	+
chromosome_1	3927860	3928139	chromosome_1.f.9478	0	+
chromosome_1	3928146	3928172	chromosome_1.f.9479	0	+
chromosome_1	3928206	3928229	chromosome_1.f.9480	0	+
chromosome_1	3928247	3928311	chromosome_1.f.9481	0	+
chromosome_1	3928407	3928592	chromosome_1.f.9482	0	+
chromosome_1	3928674	3928724	chromosome_1.f.9483	0	+
chromosome_1	3928777	3929076	chromosome_1.f.9484	0	+
chromosome_1	3929189	3929673	chromosome_1.f.9485	0	+
chromosome_1	3929778	3929870	chromosome_1.f.9486	0	+
chromosome_1	3929882	3929899	chromosome_1.f.9487	0	+
chromosome_1	3930410	3930462	chromosome_1.f.9488	0	+
chromosome_1	3930808	3930870	chromosome_1.f.9489	0	+
chromosome_1	3930976	3931002	chromosome_1.f.9490	0	+
chromosome_1	3931140	3931195	chromosome_1.f.9491	0	+
chromosome_1	3931584	3931758	chromosome_1.f.9492	0	+
chromosome_1	3931865	3931985	chromosome_1.f.9493	0	+
chromosome_1	3932031	3932089	chromosome_1.f.9494	0	+
chromosome_1	3933402	3934087	chromosome_1.f.9495	0	+
chromosome_1	3934282	3934565	chromosome_1.f.9496	0	+
chromosome_1	3934838	3934859	chromosome_1.f.9497	0	+
chromosome_1	3935075	3935148	chromosome_1.f.9498	0	+
chromosome_1	3935240	3935294	chromosome_1.f.9499	0	+
chromosome_1	3935550	3935652	chromosome_1.f.9500	0	+
chromosome_1	3935863	3935904	chromosome_1.f.9501	0	+
chromosome_1	3936290	3936882	chromosome_1.f.9502	0	+
chromosome_1	3937065	3937143	chromosome_1.f.9503	0	+
chromosome_1	3937677	3937742	chromosome_1.f.9504	0	+
chromosome_1	3937872	3938012	chromosome_1.f.9505	0	+
chromosome_1	3938179	3938248	chromosome_1.f.9506	0	+
chromosome_1	3939073	3939129	chromosome_1.f.9507	0	+
chromosome_1	3939214	3939261	chromosome_1.f.9508	0	+
chromosome_1	3939283	3939352	chromosome_1.f.9509	0	+
chromosome_1	3939448	3939486	chromosome_1.f.9510	0	+
chromosome_1	3939864	3939978	chromosome_1.f.9511	0	+
chromosome_1	3940128	3940240	chromosome_1.f.9512	0	+
chromosome_1	3940352	3940460	chromosome_1.f.9513	0	+
chromosome_1	3940642	3940743	chromosome_1.f.9514	0	+
chromosome_1	3940763	3940853	chromosome_1.f.9515	0	+
chromosome_1	3940889	3940937	chromosome_1.f.9516	0	+
chromosome_1	3941077	3941198	chromosome_1.f.9517	0	+
chromosome_1	3941393	3941717	chromosome_1.f.9518	0	+
chromosome_1	3941802	3941882	chromosome_1.f.9519	0	+
chromosome_1	3942078	3942186	chromosome_1.f.9520	0	+
chromosome_1	3942396	3942549	chromosome_1.f.9521	0	+
chromosome_1	3942694	3942831	chromosome_1.f.9522	0	+
chromosome_1	3943098	3943245	chromosome_1.f.9523	0	+
chromosome_1	3943533	3943690	chromosome_1.f.9524	0	+
chromosome_1	3943913	3943997	chromosome_1.f.9525	0	+
chromosome_1	3944146	3944519	chromosome_1.f.9526	0	+
chromosome_1	3944875	3944946	chromosome_1.f.9527	0	+
chromosome_1	3945158	3945264	chromosome_1.f.9528	0	+
chromosome_1	3950211	3950293	chromosome_1.f.9529	0	+
chromosome_1	3950748	3950892	chromosome_1.f.9530	0	+
chromosome_1	3951178	3951244	chromosome_1.f.9531	0	+
chromosome_1	3951369	3951805	chromosome_1.f.9532	0	+
chromosome_1	3952133	3952437	chromosome_1.f.9533	0	+
chromosome_1	3952450	3952748	chromosome_1.f.9534	0	+
chromosome_1	3953324	3953448	chromosome_1.f.9535	0	+
chromosome_1	3953698	3953765	chromosome_1.f.9536	0	+
chromosome_1	3953925	3953989	chromosome_1.f.9537	0	+
chromosome_1	3954264	3954387	chromosome_1.f.9538	0	+
chromosome_1	3954802	3954833	chromosome_1.f.9539	0	+
chromosome_1	3955056	3955144	chromosome_1.f.9540	0	+
chromosome_1	3955291	3955333	chromosome_1.f.9541	0	+
chromosome_1	3955661	3955704	chromosome_1.f.9542	0	+
chromosome_1	3956374	3956602	chromosome_1.f.9543	0	+
chromosome_1	3956756	3956815	chromosome_1.f.9544	0	+
chromosome_1	3957071	3957115	chromosome_1.f.9545	0	+
chromosome_1	3957299	3957436	chromosome_1.f.9546	0	+
chromosome_1	3957730	3957850	chromosome_1.f.9547	0	+
chromosome_1	3958007	3958222	chromosome_1.f.9548	0	+
chromosome_1	3958329	3958399	chromosome_1.f.9549	0	+
chromosome_1	3958553	3958621	chromosome_1.f.9550	0	+
chromosome_1	3958730	3958789	chromosome_1.f.9551	0	+
chromosome_1	3959084	3959122	chromosome_1.f.9552	0	+
chromosome_1	3959147	3959246	chromosome_1.f.9553	0	+
chromosome_1	3959312	3959473	chromosome_1.f.9554	0	+
chromosome_1	3959584	3959776	chromosome_1.f.9555	0	+
chromosome_1	3959820	3959900	chromosome_1.f.9556	0	+
chromosome_1	3960131	3961248	chromosome_1.f.9557	0	+
chromosome_1	3961535	3961673	chromosome_1.f.9558	0	+
chromosome_1	3961833	3961885	chromosome_1.f.9559	0	+
chromosome_1	3961929	3962011	chromosome_1.f.9560	0	+
chromosome_1	3962134	3962165	chromosome_1.f.9561	0	+
chromosome_1	3962417	3962426	chromosome_1.f.9562	0	+
chromosome_1	3962433	3962513	chromosome_1.f.9563	0	+
chromosome_1	3962522	3962583	chromosome_1.f.9564	0	+
chromosome_1	3962621	3962639	chromosome_1.f.9565	0	+
chromosome_1	3962663	3962804	chromosome_1.f.9566	0	+
chromosome_1	3962892	3962956	chromosome_1.f.9567	0	+
chromosome_1	3962988	3963125	chromosome_1.f.9568	0	+
chromosome_1	3963151	3963179	chromosome_1.f.9569	0	+
chromosome_1	3963188	3963226	chromosome_1.f.9570	0	+
chromosome_1	3963261	3963266	chromosome_1.f.9571	0	+
chromosome_1	3963271	3963302	chromosome_1.f.9572	0	+
chromosome_1	3963315	3963349	chromosome_1.f.9573	0	+
chromosome_1	3963422	3963500	chromosome_1.f.9574	0	+
chromosome_1	3963525	3963530	chromosome_1.f.9575	0	+
chromosome_1	3963534	3963610	chromosome_1.f.9576	0	+
chromosome_1	3963615	3963653	chromosome_1.f.9577	0	+
chromosome_1	3963679	3963742	chromosome_1.f.9578	0	+
chromosome_1	3963775	3963790	chromosome_1.f.9579	0	+
chromosome_1	3963801	3963857	chromosome_1.f.9580	0	+
chromosome_1	3963862	3963914	chromosome_1.f.9581	0	+
chromosome_1	3963942	3963968	chromosome_1.f.9582	0	+
chromosome_1	3963981	3964019	chromosome_1.f.9583	0	+
chromosome_1	3964035	3964064	chromosome_1.f.9584	0	+
chromosome_1	3964072	3964088	chromosome_1.f.9585	0	+
chromosome_1	3964101	3964107	chromosome_1.f.9586	0	+
chromosome_1	3964119	3964211	chromosome_1.f.9587	0	+
chromosome_1	3964248	3964253	chromosome_1.f.9588	0	+
chromosome_1	3964275	3964298	chromosome_1.f.9589	0	+
chromosome_1	3964341	3964381	chromosome_1.f.9590	0	+
chromosome_1	3964405	3964424	chromosome_1.f.9591	0	+
chromosome_1	3964440	3964505	chromosome_1.f.9592	0	+
chromosome_1	3964530	3964604	chromosome_1.f.9593	0	+
chromosome_1	3964677	3964858	chromosome_1.f.9594	0	+
chromosome_1	3964966	3965208	chromosome_1.f.9595	0	+
chromosome_1	3965212	3965310	chromosome_1.f.9596	0	+
chromosome_1	3965479	3965527	chromosome_1.f.9597	0	+
chromosome_1	3965590	3965601	chromosome_1.f.9598	0	+
chromosome_1	3965692	3965777	chromosome_1.f.9599	0	+
chromosome_1	3965817	3965999	chromosome_1.f.9600	0	+
chromosome_1	3966041	3966098	chromosome_1.f.9601	0	+
chromosome_1	3966161	3966321	chromosome_1.f.9602	0	+
chromosome_1	3966431	3966459	chromosome_1.f.9603	0	+
chromosome_1	3966530	3966617	chromosome_1.f.9604	0	+
chromosome_1	3966644	3966694	chromosome_1.f.9605	0	+
chromosome_1	3966710	3966769	chromosome_1.f.9606	0	+
chromosome_1	3967108	3967136	chromosome_1.f.9607	0	+
chromosome_1	3967352	3967374	chromosome_1.f.9608	0	+
chromosome_1	3967536	3967600	chromosome_1.f.9609	0	+
chromosome_1	3967622	3967745	chromosome_1.f.9610	0	+
chromosome_1	3967855	3967918	chromosome_1.f.9611	0	+
chromosome_1	3967938	3967987	chromosome_1.f.9612	0	+
chromosome_1	3968173	3968399	chromosome_1.f.9613	0	+
chromosome_1	3968456	3968513	chromosome_1.f.9614	0	+
chromosome_1	3968595	3968727	chromosome_1.f.9615	0	+
chromosome_1	3968844	3969286	chromosome_1.f.9616	0	+
chromosome_1	3969724	3969762	chromosome_1.f.9617	0	+
chromosome_1	3970192	3970281	chromosome_1.f.9618	0	+
chromosome_1	3970528	3970663	chromosome_1.f.9619	0	+
chromosome_1	3971699	3971802	chromosome_1.f.9620	0	+
chromosome_1	3971874	3972030	chromosome_1.f.9621	0	+
chromosome_1	3972053	3972076	chromosome_1.f.9622	0	+
chromosome_1	3972449	3972523	chromosome_1.f.9623	0	+
chromosome_1	3972660	3972724	chromosome_1.f.9624	0	+
chromosome_1	3972928	3972947	chromosome_1.f.9625	0	+
chromosome_1	3973374	3973409	chromosome_1.f.9626	0	+
chromosome_1	3973428	3973676	chromosome_1.f.9627	0	+
chromosome_1	3973691	3973714	chromosome_1.f.9628	0	+
chromosome_1	3973971	3973991	chromosome_1.f.9629	0	+
chromosome_1	3974001	3974059	chromosome_1.f.9630	0	+
chromosome_1	3974357	3974550	chromosome_1.f.9631	0	+
chromosome_1	3974568	3974586	chromosome_1.f.9632	0	+
chromosome_1	3974736	3974820	chromosome_1.f.9633	0	+
chromosome_1	3974856	3975000	chromosome_1.f.9634	0	+
chromosome_1	3975332	3975735	chromosome_1.f.9635	0	+
chromosome_1	3975819	3976026	chromosome_1.f.9636	0	+
chromosome_1	3976031	3976146	chromosome_1.f.9637	0	+
chromosome_1	3976161	3976383	chromosome_1.f.9638	0	+
chromosome_1	3976417	3976538	chromosome_1.f.9639	0	+
chromosome_1	3976600	3976672	chromosome_1.f.9640	0	+
chromosome_1	3976756	3977201	chromosome_1.f.9641	0	+
chromosome_1	3977268	3977448	chromosome_1.f.9642	0	+
chromosome_1	3977502	3977727	chromosome_1.f.9643	0	+
chromosome_1	3977785	3977837	chromosome_1.f.9644	0	+
chromosome_1	3977870	3977898	chromosome_1.f.9645	0	+
chromosome_1	3977959	3977997	chromosome_1.f.9646	0	+
chromosome_1	3978016	3978057	chromosome_1.f.9647	0	+
chromosome_1	3978074	3978338	chromosome_1.f.9648	0	+
chromosome_1	3978460	3978691	chromosome_1.f.9649	0	+
chromosome_1	3978737	3978747	chromosome_1.f.9650	0	+
chromosome_1	3978817	3978921	chromosome_1.f.9651	0	+
chromosome_1	3979162	3979265	chromosome_1.f.9652	0	+
chromosome_1	3979342	3979374	chromosome_1.f.9653	0	+
chromosome_1	3979396	3979551	chromosome_1.f.9654	0	+
chromosome_1	3979576	3979912	chromosome_1.f.9655	0	+
chromosome_1	3980157	3980247	chromosome_1.f.9656	0	+
chromosome_1	3980277	3980432	chromosome_1.f.9657	0	+
chromosome_1	3980554	3980594	chromosome_1.f.9658	0	+
chromosome_1	3981622	3981728	chromosome_1.f.9659	0	+
chromosome_1	3981735	3981829	chromosome_1.f.9660	0	+
chromosome_1	3982145	3982334	chromosome_1.f.9661	0	+
chromosome_1	3982670	3982746	chromosome_1.f.9662	0	+
chromosome_1	3982754	3982831	chromosome_1.f.9663	0	+
chromosome_1	3982866	3982879	chromosome_1.f.9664	0	+
chromosome_1	3982979	3983026	chromosome_1.f.9665	0	+
chromosome_1	3983059	3983213	chromosome_1.f.9666	0	+
chromosome_1	3983225	3983256	chromosome_1.f.9667	0	+
chromosome_1	3983283	3983335	chromosome_1.f.9668	0	+
chromosome_1	3983718	3983776	chromosome_1.f.9669	0	+
chromosome_1	3983783	3983838	chromosome_1.f.9670	0	+
chromosome_1	3983947	3983970	chromosome_1.f.9671	0	+
chromosome_1	3984309	3984460	chromosome_1.f.9672	0	+
chromosome_1	3984863	3984947	chromosome_1.f.9673	0	+
chromosome_1	3984994	3985029	chromosome_1.f.9674	0	+
chromosome_1	3985613	3985697	chromosome_1.f.9675	0	+
chromosome_1	3986069	3986272	chromosome_1.f.9676	0	+
chromosome_1	3986438	3986454	chromosome_1.f.9677	0	+
chromosome_1	3986724	3986918	chromosome_1.f.9678	0	+
chromosome_1	3986971	3987046	chromosome_1.f.9679	0	+
chromosome_1	3987389	3987466	chromosome_1.f.9680	0	+
chromosome_1	3988198	3988230	chromosome_1.f.9681	0	+
chromosome_1	3988253	3988362	chromosome_1.f.9682	0	+
chromosome_1	3988372	3988402	chromosome_1.f.9683	0	+
chromosome_1	3988621	3988757	chromosome_1.f.9684	0	+
chromosome_1	3988801	3988975	chromosome_1.f.9685	0	+
chromosome_1	3989219	3989238	chromosome_1.f.9686	0	+
chromosome_1	3989267	3989462	chromosome_1.f.9687	0	+
chromosome_1	3989524	3989545	chromosome_1.f.9688	0	+
chromosome_1	3989849	3990031	chromosome_1.f.9689	0	+
chromosome_1	3990107	3990317	chromosome_1.f.9690	0	+
chromosome_1	3990619	3990706	chromosome_1.f.9691	0	+
chromosome_1	3990774	3990856	chromosome_1.f.9692	0	+
chromosome_1	3990920	3991014	chromosome_1.f.9693	0	+
chromosome_1	3991026	3991046	chromosome_1.f.9694	0	+
chromosome_1	3991282	3991359	chromosome_1.f.9695	0	+
chromosome_1	3991437	3991565	chromosome_1.f.9696	0	+
chromosome_1	3991680	3991764	chromosome_1.f.9697	0	+
chromosome_1	3991814	3991878	chromosome_1.f.9698	0	+
chromosome_1	3991889	3992377	chromosome_1.f.9699	0	+
chromosome_1	3992521	3992774	chromosome_1.f.9700	0	+
chromosome_1	3992904	3993107	chromosome_1.f.9701	0	+
chromosome_1	3993131	3993156	chromosome_1.f.9702	0	+
chromosome_1	3993206	3993221	chromosome_1.f.9703	0	+
chromosome_1	3993228	3993338	chromosome_1.f.9704	0	+
chromosome_1	3993407	3993698	chromosome_1.f.9705	0	+
chromosome_1	3993732	3993944	chromosome_1.f.9706	0	+
chromosome_1	3993952	3994061	chromosome_1.f.9707	0	+
chromosome_1	3994386	3994505	chromosome_1.f.9708	0	+
chromosome_1	3994772	3994904	chromosome_1.f.9709	0	+
chromosome_1	3994933	3994979	chromosome_1.f.9710	0	+
chromosome_1	3995070	3995159	chromosome_1.f.9711	0	+
chromosome_1	3995323	3995484	chromosome_1.f.9712	0	+
chromosome_1	3995502	3995519	chromosome_1.f.9713	0	+
chromosome_1	3995543	3995585	chromosome_1.f.9714	0	+
chromosome_1	3995671	3995751	chromosome_1.f.9715	0	+
chromosome_1	3995783	3995911	chromosome_1.f.9716	0	+
chromosome_1	3996260	3996312	chromosome_1.f.9717	0	+
chromosome_1	3996644	3997360	chromosome_1.f.9718	0	+
chromosome_1	3997858	3997877	chromosome_1.f.9719	0	+
chromosome_1	3998529	3999479	chromosome_1.f.9720	0	+
chromosome_1	4000718	4001002	chromosome_1.f.9721	0	+
chromosome_1	4001170	4001281	chromosome_1.f.9722	0	+
chromosome_1	4001394	4001467	chromosome_1.f.9723	0	+
chromosome_1	4002611	4002685	chromosome_1.f.9724	0	+
chromosome_1	4002743	4002943	chromosome_1.f.9725	0	+
chromosome_1	4003108	4003252	chromosome_1.f.9726	0	+
chromosome_1	4003340	4003552	chromosome_1.f.9727	0	+
chromosome_1	4003583	4003761	chromosome_1.f.9728	0	+
chromosome_1	4003994	4004225	chromosome_1.f.9729	0	+
chromosome_1	4004334	4004393	chromosome_1.f.9730	0	+
chromosome_1	4004809	4004843	chromosome_1.f.9731	0	+
chromosome_1	4004859	4005011	chromosome_1.f.9732	0	+
chromosome_1	4005193	4005212	chromosome_1.f.9733	0	+
chromosome_1	4005338	4005543	chromosome_1.f.9734	0	+
chromosome_1	4005578	4005640	chromosome_1.f.9735	0	+
chromosome_1	4006303	4006453	chromosome_1.f.9736	0	+
chromosome_1	4006658	4006926	chromosome_1.f.9737	0	+
chromosome_1	4007234	4007386	chromosome_1.f.9738	0	+
chromosome_1	4009106	4009148	chromosome_1.f.9739	0	+
chromosome_1	4009411	4009518	chromosome_1.f.9740	0	+
chromosome_1	4009570	4009717	chromosome_1.f.9741	0	+
chromosome_1	4009761	4009817	chromosome_1.f.9742	0	+
chromosome_1	4009904	4009948	chromosome_1.f.9743	0	+
chromosome_1	4010293	4010467	chromosome_1.f.9744	0	+
chromosome_1	4010520	4010828	chromosome_1.f.9745	0	+
chromosome_1	4010962	4011193	chromosome_1.f.9746	0	+
chromosome_1	4011202	4011272	chromosome_1.f.9747	0	+
chromosome_1	4011333	4011388	chromosome_1.f.9748	0	+
chromosome_1	4011411	4011459	chromosome_1.f.9749	0	+
chromosome_1	4011528	4011557	chromosome_1.f.9750	0	+
chromosome_1	4011623	4011655	chromosome_1.f.9751	0	+
chromosome_1	4011660	4011770	chromosome_1.f.9752	0	+
chromosome_1	4011868	4011928	chromosome_1.f.9753	0	+
chromosome_1	4011936	4012059	chromosome_1.f.9754	0	+
chromosome_1	4012144	4012368	chromosome_1.f.9755	0	+
chromosome_1	4012468	4012527	chromosome_1.f.9756	0	+
chromosome_1	4012554	4013333	chromosome_1.f.9757	0	+
chromosome_1	4013388	4013920	chromosome_1.f.9758	0	+
chromosome_1	4013924	4013999	chromosome_1.f.9759	0	+
chromosome_1	4014035	4014254	chromosome_1.f.9760	0	+
chromosome_1	4014332	4014646	chromosome_1.f.9761	0	+
chromosome_1	4014663	4014722	chromosome_1.f.9762	0	+
chromosome_1	4014802	4014862	chromosome_1.f.9763	0	+
chromosome_1	4015223	4015299	chromosome_1.f.9764	0	+
chromosome_1	4017088	4017117	chromosome_1.f.9765	0	+
chromosome_1	4017543	4017565	chromosome_1.f.9766	0	+
chromosome_1	4017584	4017929	chromosome_1.f.9767	0	+
chromosome_1	4017943	4018244	chromosome_1.f.9768	0	+
chromosome_1	4018297	4018397	chromosome_1.f.9769	0	+
chromosome_1	4018510	4018576	chromosome_1.f.9770	0	+
chromosome_1	4018593	4018827	chromosome_1.f.9771	0	+
chromosome_1	4019326	4019437	chromosome_1.f.9772	0	+
chromosome_1	4019498	4019842	chromosome_1.f.9773	0	+
chromosome_1	4019854	4019870	chromosome_1.f.9774	0	+
chromosome_1	4019883	4019896	chromosome_1.f.9775	0	+
chromosome_1	4020198	4020229	chromosome_1.f.9776	0	+
chromosome_1	4020237	4020274	chromosome_1.f.9777	0	+
chromosome_1	4020466	4020862	chromosome_1.f.9778	0	+
chromosome_1	4020991	4021021	chromosome_1.f.9779	0	+
chromosome_1	4021621	4022515	chromosome_1.f.9780	0	+
chromosome_1	4022711	4022987	chromosome_1.f.9781	0	+
chromosome_1	4023003	4023676	chromosome_1.f.9782	0	+
chromosome_1	4023807	4023870	chromosome_1.f.9783	0	+
chromosome_1	4023964	4024032	chromosome_1.f.9784	0	+
chromosome_1	4024291	4024314	chromosome_1.f.9785	0	+
chromosome_1	4024325	4024333	chromosome_1.f.9786	0	+
chromosome_1	4024388	4024405	chromosome_1.f.9787	0	+
chromosome_1	4024438	4024481	chromosome_1.f.9788	0	+
chromosome_1	4024584	4024698	chromosome_1.f.9789	0	+
chromosome_1	4024820	4024828	chromosome_1.f.9790	0	+
chromosome_1	4024932	4025141	chromosome_1.f.9791	0	+
chromosome_1	4025343	4025381	chromosome_1.f.9792	0	+
chromosome_1	4025398	4025443	chromosome_1.f.9793	0	+
chromosome_1	4025449	4025571	chromosome_1.f.9794	0	+
chromosome_1	4025751	4025972	chromosome_1.f.9795	0	+
chromosome_1	4026226	4026371	chromosome_1.f.9796	0	+
chromosome_1	4026381	4026434	chromosome_1.f.9797	0	+
chromosome_1	4026460	4026568	chromosome_1.f.9798	0	+
chromosome_1	4027686	4027775	chromosome_1.f.9799	0	+
chromosome_1	4027967	4027978	chromosome_1.f.9800	0	+
chromosome_1	4027984	4028050	chromosome_1.f.9801	0	+
chromosome_1	4028365	4028414	chromosome_1.f.9802	0	+
chromosome_1	4028430	4028522	chromosome_1.f.9803	0	+
chromosome_1	4028529	4028603	chromosome_1.f.9804	0	+
chromosome_1	4028809	4028970	chromosome_1.f.9805	0	+
chromosome_1	4029312	4029383	chromosome_1.f.9806	0	+
chromosome_1	4029450	4029752	chromosome_1.f.9807	0	+
chromosome_1	4029796	4029921	chromosome_1.f.9808	0	+
chromosome_1	4029952	4029976	chromosome_1.f.9809	0	+
chromosome_1	4030011	4030072	chromosome_1.f.9810	0	+
chromosome_1	4030192	4030550	chromosome_1.f.9811	0	+
chromosome_1	4030722	4030837	chromosome_1.f.9812	0	+
chromosome_1	4030907	4031372	chromosome_1.f.9813	0	+
chromosome_1	4031752	4031850	chromosome_1.f.9814	0	+
chromosome_1	4031858	4031958	chromosome_1.f.9815	0	+
chromosome_1	4031967	4032084	chromosome_1.f.9816	0	+
chromosome_1	4032192	4032377	chromosome_1.f.9817	0	+
chromosome_1	4032677	4033096	chromosome_1.f.9818	0	+
chromosome_1	4033270	4033379	chromosome_1.f.9819	0	+
chromosome_1	4033635	4033727	chromosome_1.f.9820	0	+
chromosome_1	4033918	4034051	chromosome_1.f.9821	0	+
chromosome_1	4034242	4034330	chromosome_1.f.9822	0	+
chromosome_1	4034552	4034655	chromosome_1.f.9823	0	+
chromosome_1	4034827	4034992	chromosome_1.f.9824	0	+
chromosome_1	4035191	4035225	chromosome_1.f.9825	0	+
chromosome_1	4035311	4035369	chromosome_1.f.9826	0	+
chromosome_1	4035431	4035504	chromosome_1.f.9827	0	+
chromosome_1	4035565	4035672	chromosome_1.f.9828	0	+
chromosome_1	4035855	4035934	chromosome_1.f.9829	0	+
chromosome_1	4036252	4036973	chromosome_1.f.9830	0	+
chromosome_1	4037025	4037078	chromosome_1.f.9831	0	+
chromosome_1	4037120	4037144	chromosome_1.f.9832	0	+
chromosome_1	4037216	4037295	chromosome_1.f.9833	0	+
chromosome_1	4037379	4037399	chromosome_1.f.9834	0	+
chromosome_1	4037422	4037551	chromosome_1.f.9835	0	+
chromosome_1	4037615	4037916	chromosome_1.f.9836	0	+
chromosome_1	4038027	4038084	chromosome_1.f.9837	0	+
chromosome_1	4038245	4038371	chromosome_1.f.9838	0	+
chromosome_1	4038611	4038687	chromosome_1.f.9839	0	+
chromosome_1	4038844	4038922	chromosome_1.f.9840	0	+
chromosome_1	4038964	4039173	chromosome_1.f.9841	0	+
chromosome_1	4039265	4039334	chromosome_1.f.9842	0	+
chromosome_1	4039340	4039363	chromosome_1.f.9843	0	+
chromosome_1	4039372	4039633	chromosome_1.f.9844	0	+
chromosome_1	4039859	4039873	chromosome_1.f.9845	0	+
chromosome_1	4039902	4040064	chromosome_1.f.9846	0	+
chromosome_1	4040214	4040217	chromosome_1.f.9847	0	+
chromosome_1	4040284	4040708	chromosome_1.f.9848	0	+
chromosome_1	4040864	4040971	chromosome_1.f.9849	0	+
chromosome_1	4040979	4041063	chromosome_1.f.9850	0	+
chromosome_1	4041221	4041384	chromosome_1.f.9851	0	+
chromosome_1	4041518	4041607	chromosome_1.f.9852	0	+
chromosome_1	4041645	4041767	chromosome_1.f.9853	0	+
chromosome_1	4042040	4042073	chromosome_1.f.9854	0	+
chromosome_1	4042239	4042364	chromosome_1.f.9855	0	+
chromosome_1	4042378	4042598	chromosome_1.f.9856	0	+
chromosome_1	4042705	4043210	chromosome_1.f.9857	0	+
chromosome_1	4043226	4043264	chromosome_1.f.9858	0	+
chromosome_1	4043316	4043422	chromosome_1.f.9859	0	+
chromosome_1	4044285	4044363	chromosome_1.f.9860	0	+
chromosome_1	4044400	4044628	chromosome_1.f.9861	0	+
chromosome_1	4044779	4044992	chromosome_1.f.9862	0	+
chromosome_1	4045148	4045273	chromosome_1.f.9863	0	+
chromosome_1	4045976	4045997	chromosome_1.f.9864	0	+
chromosome_1	4046140	4046198	chromosome_1.f.9865	0	+
chromosome_1	4046792	4046848	chromosome_1.f.9866	0	+
chromosome_1	4047218	4047303	chromosome_1.f.9867	0	+
chromosome_1	4047352	4047655	chromosome_1.f.9868	0	+
chromosome_1	4047735	4047795	chromosome_1.f.9869	0	+
chromosome_1	4048616	4048652	chromosome_1.f.9870	0	+
chromosome_1	4048720	4048778	chromosome_1.f.9871	0	+
chromosome_1	4050166	4050252	chromosome_1.f.9872	0	+
chromosome_1	4050310	4050528	chromosome_1.f.9873	0	+
chromosome_1	4050572	4050583	chromosome_1.f.9874	0	+
chromosome_1	4050594	4050830	chromosome_1.f.9875	0	+
chromosome_1	4050948	4051062	chromosome_1.f.9876	0	+
chromosome_1	4051071	4051238	chromosome_1.f.9877	0	+
chromosome_1	4051246	4051336	chromosome_1.f.9878	0	+
chromosome_1	4051520	4051547	chromosome_1.f.9879	0	+
chromosome_1	4051584	4051769	chromosome_1.f.9880	0	+
chromosome_1	4051782	4051904	chromosome_1.f.9881	0	+
chromosome_1	4052122	4052205	chromosome_1.f.9882	0	+
chromosome_1	4052304	4052419	chromosome_1.f.9883	0	+
chromosome_1	4052578	4052674	chromosome_1.f.9884	0	+
chromosome_1	4052746	4052800	chromosome_1.f.9885	0	+
chromosome_1	4053555	4053648	chromosome_1.f.9886	0	+
chromosome_1	4053784	4053977	chromosome_1.f.9887	0	+
chromosome_1	4053992	4054031	chromosome_1.f.9888	0	+
chromosome_1	4054062	4054083	chromosome_1.f.9889	0	+
chromosome_1	4054273	4054801	chromosome_1.f.9890	0	+
chromosome_1	4054843	4054984	chromosome_1.f.9891	0	+
chromosome_1	4055059	4055125	chromosome_1.f.9892	0	+
chromosome_1	4055271	4055345	chromosome_1.f.9893	0	+
chromosome_1	4055506	4055680	chromosome_1.f.9894	0	+
chromosome_1	4055701	4055890	chromosome_1.f.9895	0	+
chromosome_1	4055899	4056218	chromosome_1.f.9896	0	+
chromosome_1	4056243	4056317	chromosome_1.f.9897	0	+
chromosome_1	4057492	4057636	chromosome_1.f.9898	0	+
chromosome_1	4057808	4057991	chromosome_1.f.9899	0	+
chromosome_1	4058200	4058305	chromosome_1.f.9900	0	+
chromosome_1	4058375	4058389	chromosome_1.f.9901	0	+
chromosome_1	4058415	4058496	chromosome_1.f.9902	0	+
chromosome_1	4058506	4058568	chromosome_1.f.9903	0	+
chromosome_1	4058738	4058856	chromosome_1.f.9904	0	+
chromosome_1	4059000	4059147	chromosome_1.f.9905	0	+
chromosome_1	4059263	4059448	chromosome_1.f.9906	0	+
chromosome_1	4059573	4059722	chromosome_1.f.9907	0	+
chromosome_1	4059780	4059910	chromosome_1.f.9908	0	+
chromosome_1	4059976	4060067	chromosome_1.f.9909	0	+
chromosome_1	4060200	4060266	chromosome_1.f.9910	0	+
chromosome_1	4060701	4060765	chromosome_1.f.9911	0	+
chromosome_1	4060946	4061014	chromosome_1.f.9912	0	+
chromosome_1	4061048	4061288	chromosome_1.f.9913	0	+
chromosome_1	4061359	4061476	chromosome_1.f.9914	0	+
chromosome_1	4061610	4061788	chromosome_1.f.9915	0	+
chromosome_1	4061890	4062031	chromosome_1.f.9916	0	+
chromosome_1	4062057	4062086	chromosome_1.f.9917	0	+
chromosome_1	4062185	4062348	chromosome_1.f.9918	0	+
chromosome_1	4062546	4062711	chromosome_1.f.9919	0	+
chromosome_1	4062920	4063443	chromosome_1.f.9920	0	+
chromosome_1	4063504	4063531	chromosome_1.f.9921	0	+
chromosome_1	4063599	4063814	chromosome_1.f.9922	0	+
chromosome_1	4064266	4064420	chromosome_1.f.9923	0	+
chromosome_1	4064887	4064999	chromosome_1.f.9924	0	+
chromosome_1	4065089	4065120	chromosome_1.f.9925	0	+
chromosome_1	4065169	4065319	chromosome_1.f.9926	0	+
chromosome_1	4065338	4065785	chromosome_1.f.9927	0	+
chromosome_1	4066215	4066335	chromosome_1.f.9928	0	+
chromosome_1	4066365	4066384	chromosome_1.f.9929	0	+
chromosome_1	4066612	4066685	chromosome_1.f.9930	0	+
chromosome_1	4066781	4066886	chromosome_1.f.9931	0	+
chromosome_1	4067057	4067064	chromosome_1.f.9932	0	+
chromosome_1	4067110	4067235	chromosome_1.f.9933	0	+
chromosome_1	4067251	4067484	chromosome_1.f.9934	0	+
chromosome_1	4067512	4067758	chromosome_1.f.9935	0	+
chromosome_1	4068110	4068146	chromosome_1.f.9936	0	+
chromosome_1	4068180	4068285	chromosome_1.f.9937	0	+
chromosome_1	4068534	4068693	chromosome_1.f.9938	0	+
chromosome_1	4068917	4068955	chromosome_1.f.9939	0	+
chromosome_1	4069185	4069288	chromosome_1.f.9940	0	+
chromosome_1	4069565	4069699	chromosome_1.f.9941	0	+
chromosome_1	4069953	4070278	chromosome_1.f.9942	0	+
chromosome_1	4070512	4070560	chromosome_1.f.9943	0	+
chromosome_1	4070600	4070712	chromosome_1.f.9944	0	+
chromosome_1	4070734	4070758	chromosome_1.f.9945	0	+
chromosome_1	4071769	4071814	chromosome_1.f.9946	0	+
chromosome_1	4071863	4072233	chromosome_1.f.9947	0	+
chromosome_1	4072309	4072339	chromosome_1.f.9948	0	+
chromosome_1	4072599	4072721	chromosome_1.f.9949	0	+
chromosome_1	4073237	4073683	chromosome_1.f.9950	0	+
chromosome_1	4078936	4079046	chromosome_1.f.9951	0	+
chromosome_1	4079078	4079119	chromosome_1.f.9952	0	+
chromosome_1	4079697	4079796	chromosome_1.f.9953	0	+
chromosome_1	4079860	4080101	chromosome_1.f.9954	0	+
chromosome_1	4085687	4085797	chromosome_1.f.9955	0	+
chromosome_1	4085829	4085870	chromosome_1.f.9956	0	+
chromosome_1	4086467	4086710	chromosome_1.f.9957	0	+
chromosome_1	4086767	4086902	chromosome_1.f.9958	0	+
chromosome_1	4091182	4091525	chromosome_1.f.9959	0	+
chromosome_1	4092004	4092067	chromosome_1.f.9960	0	+
chromosome_1	4092611	4092794	chromosome_1.f.9961	0	+
chromosome_1	4092879	4093131	chromosome_1.f.9962	0	+
chromosome_1	4093230	4093265	chromosome_1.f.9963	0	+
chromosome_1	4093541	4093570	chromosome_1.f.9964	0	+
chromosome_1	4093674	4093711	chromosome_1.f.9965	0	+
chromosome_1	4094041	4094116	chromosome_1.f.9966	0	+
chromosome_1	4094352	4094420	chromosome_1.f.9967	0	+
chromosome_1	4094782	4094890	chromosome_1.f.9968	0	+
chromosome_1	4095050	4095358	chromosome_1.f.9969	0	+
chromosome_1	4095513	4095738	chromosome_1.f.9970	0	+
chromosome_1	4095855	4096008	chromosome_1.f.9971	0	+
chromosome_1	4096068	4096179	chromosome_1.f.9972	0	+
chromosome_1	4099971	4100135	chromosome_1.f.9973	0	+
chromosome_1	4100161	4100237	chromosome_1.f.9974	0	+
chromosome_1	4100352	4100762	chromosome_1.f.9975	0	+
chromosome_1	4100809	4100900	chromosome_1.f.9976	0	+
chromosome_1	4100906	4100949	chromosome_1.f.9977	0	+
chromosome_1	4101205	4101454	chromosome_1.f.9978	0	+
chromosome_1	4101663	4101696	chromosome_1.f.9979	0	+
chromosome_1	4101711	4101805	chromosome_1.f.9980	0	+
chromosome_1	4101863	4101917	chromosome_1.f.9981	0	+
chromosome_1	4102085	4102258	chromosome_1.f.9982	0	+
chromosome_1	4102461	4102590	chromosome_1.f.9983	0	+
chromosome_1	4102818	4102916	chromosome_1.f.9984	0	+
chromosome_1	4103167	4103196	chromosome_1.f.9985	0	+
chromosome_1	4103206	4103322	chromosome_1.f.9986	0	+
chromosome_1	4103986	4104066	chromosome_1.f.9987	0	+
chromosome_1	4104266	4104373	chromosome_1.f.9988	0	+
chromosome_1	4104635	4104803	chromosome_1.f.9989	0	+
chromosome_1	4104900	4104947	chromosome_1.f.9990	0	+
chromosome_1	4105048	4105113	chromosome_1.f.9991	0	+
chromosome_1	4105123	4105191	chromosome_1.f.9992	0	+
chromosome_1	4105515	4105528	chromosome_1.f.9993	0	+
chromosome_1	4106476	4106552	chromosome_1.f.9994	0	+
chromosome_1	4106560	4106721	chromosome_1.f.9995	0	+
chromosome_1	4106737	4106787	chromosome_1.f.9996	0	+
chromosome_1	4106834	4106902	chromosome_1.f.9997	0	+
chromosome_1	4107005	4107076	chromosome_1.f.9998	0	+
chromosome_1	4107186	4107377	chromosome_1.f.9999	0	+
chromosome_1	4107570	4107839	chromosome_1.f.10000	0	+
chromosome_1	4107977	4108263	chromosome_1.f.10001	0	+
chromosome_1	4108284	4108566	chromosome_1.f.10002	0	+
chromosome_1	4108624	4108649	chromosome_1.f.10003	0	+
chromosome_1	4108704	4108780	chromosome_1.f.10004	0	+
chromosome_1	4108869	4108913	chromosome_1.f.10005	0	+
chromosome_1	4109019	4109131	chromosome_1.f.10006	0	+
chromosome_1	4109364	4109406	chromosome_1.f.10007	0	+
chromosome_1	4109441	4109474	chromosome_1.f.10008	0	+
chromosome_1	4109541	4109769	chromosome_1.f.10009	0	+
chromosome_1	4109916	4109986	chromosome_1.f.10010	0	+
chromosome_1	4110000	4110144	chromosome_1.f.10011	0	+
chromosome_1	4110275	4110398	chromosome_1.f.10012	0	+
chromosome_1	4110550	4110643	chromosome_1.f.10013	0	+
chromosome_1	4110690	4110909	chromosome_1.f.10014	0	+
chromosome_1	4110988	4111008	chromosome_1.f.10015	0	+
chromosome_1	4111049	4111130	chromosome_1.f.10016	0	+
chromosome_1	4111201	4111347	chromosome_1.f.10017	0	+
chromosome_1	4111396	4111612	chromosome_1.f.10018	0	+
chromosome_1	4111878	4112053	chromosome_1.f.10019	0	+
chromosome_1	4112489	4112619	chromosome_1.f.10020	0	+
chromosome_1	4112750	4113036	chromosome_1.f.10021	0	+
chromosome_1	4113091	4113287	chromosome_1.f.10022	0	+
chromosome_1	4113356	4113389	chromosome_1.f.10023	0	+
chromosome_1	4113700	4113842	chromosome_1.f.10024	0	+
chromosome_1	4113849	4113989	chromosome_1.f.10025	0	+
chromosome_1	4114099	4114191	chromosome_1.f.10026	0	+
chromosome_1	4114229	4114242	chromosome_1.f.10027	0	+
chromosome_1	4114298	4114492	chromosome_1.f.10028	0	+
chromosome_1	4114505	4114532	chromosome_1.f.10029	0	+
chromosome_1	4114625	4114887	chromosome_1.f.10030	0	+
chromosome_1	4114905	4114919	chromosome_1.f.10031	0	+
chromosome_1	4115689	4115820	chromosome_1.f.10032	0	+
chromosome_1	4115971	4116083	chromosome_1.f.10033	0	+
chromosome_1	4116215	4116328	chromosome_1.f.10034	0	+
chromosome_1	4116500	4116678	chromosome_1.f.10035	0	+
chromosome_1	4116870	4116928	chromosome_1.f.10036	0	+
chromosome_1	4117192	4117574	chromosome_1.f.10037	0	+
chromosome_1	4117927	4118040	chromosome_1.f.10038	0	+
chromosome_1	4118469	4118548	chromosome_1.f.10039	0	+
chromosome_1	4118798	4118996	chromosome_1.f.10040	0	+
chromosome_1	4119414	4119747	chromosome_1.f.10041	0	+
chromosome_1	4119752	4119756	chromosome_1.f.10042	0	+
chromosome_1	4119763	4119821	chromosome_1.f.10043	0	+
chromosome_1	4120034	4120527	chromosome_1.f.10044	0	+
chromosome_1	4120586	4120631	chromosome_1.f.10045	0	+
chromosome_1	4120689	4120744	chromosome_1.f.10046	0	+
chromosome_1	4120759	4120940	chromosome_1.f.10047	0	+
chromosome_1	4120948	4120986	chromosome_1.f.10048	0	+
chromosome_1	4121019	4121219	chromosome_1.f.10049	0	+
chromosome_1	4121236	4121383	chromosome_1.f.10050	0	+
chromosome_1	4121692	4121833	chromosome_1.f.10051	0	+
chromosome_1	4121853	4121971	chromosome_1.f.10052	0	+
chromosome_1	4122214	4122505	chromosome_1.f.10053	0	+
chromosome_1	4122580	4122655	chromosome_1.f.10054	0	+
chromosome_1	4122726	4123198	chromosome_1.f.10055	0	+
chromosome_1	4123354	4123532	chromosome_1.f.10056	0	+
chromosome_1	4123915	4124035	chromosome_1.f.10057	0	+
chromosome_1	4124064	4124173	chromosome_1.f.10058	0	+
chromosome_1	4124193	4124376	chromosome_1.f.10059	0	+
chromosome_1	4124404	4124884	chromosome_1.f.10060	0	+
chromosome_1	4125047	4125094	chromosome_1.f.10061	0	+
chromosome_1	4125104	4125198	chromosome_1.f.10062	0	+
chromosome_1	4125418	4125475	chromosome_1.f.10063	0	+
chromosome_1	4125572	4125713	chromosome_1.f.10064	0	+
chromosome_1	4125739	4125972	chromosome_1.f.10065	0	+
chromosome_1	4125996	4126072	chromosome_1.f.10066	0	+
chromosome_1	4126288	4126404	chromosome_1.f.10067	0	+
chromosome_1	4126410	4126532	chromosome_1.f.10068	0	+
chromosome_1	4126786	4126894	chromosome_1.f.10069	0	+
chromosome_1	4126905	4126926	chromosome_1.f.10070	0	+
chromosome_1	4127279	4127722	chromosome_1.f.10071	0	+
chromosome_1	4128013	4128223	chromosome_1.f.10072	0	+
chromosome_1	4128433	4128649	chromosome_1.f.10073	0	+
chromosome_1	4129986	4130010	chromosome_1.f.10074	0	+
chromosome_1	4130470	4130543	chromosome_1.f.10075	0	+
chromosome_1	4130779	4130872	chromosome_1.f.10076	0	+
chromosome_1	4131079	4131106	chromosome_1.f.10077	0	+
chromosome_1	4131152	4131210	chromosome_1.f.10078	0	+
chromosome_1	4131381	4131980	chromosome_1.f.10079	0	+
chromosome_1	4132309	4132907	chromosome_1.f.10080	0	+
chromosome_1	4132926	4133082	chromosome_1.f.10081	0	+
chromosome_1	4133310	4133417	chromosome_1.f.10082	0	+
chromosome_1	4133533	4133545	chromosome_1.f.10083	0	+
chromosome_1	4133558	4133724	chromosome_1.f.10084	0	+
chromosome_1	4133907	4133976	chromosome_1.f.10085	0	+
chromosome_1	4133990	4134021	chromosome_1.f.10086	0	+
chromosome_1	4134340	4134482	chromosome_1.f.10087	0	+
chromosome_1	4134733	4134756	chromosome_1.f.10088	0	+
chromosome_1	4134951	4135065	chromosome_1.f.10089	0	+
chromosome_1	4135071	4135100	chromosome_1.f.10090	0	+
chromosome_1	4135500	4135538	chromosome_1.f.10091	0	+
chromosome_1	4135545	4135646	chromosome_1.f.10092	0	+
chromosome_1	4135727	4135757	chromosome_1.f.10093	0	+
chromosome_1	4135846	4135957	chromosome_1.f.10094	0	+
chromosome_1	4136097	4136365	chromosome_1.f.10095	0	+
chromosome_1	4136908	4136980	chromosome_1.f.10096	0	+
chromosome_1	4136987	4137032	chromosome_1.f.10097	0	+
chromosome_1	4137250	4137284	chromosome_1.f.10098	0	+
chromosome_1	4137408	4137445	chromosome_1.f.10099	0	+
chromosome_1	4137502	4137536	chromosome_1.f.10100	0	+
chromosome_1	4137796	4137857	chromosome_1.f.10101	0	+
chromosome_1	4137888	4137916	chromosome_1.f.10102	0	+
chromosome_1	4138006	4138408	chromosome_1.f.10103	0	+
chromosome_1	4138622	4138790	chromosome_1.f.10104	0	+
chromosome_1	4139095	4139139	chromosome_1.f.10105	0	+
chromosome_1	4139205	4139220	chromosome_1.f.10106	0	+
chromosome_1	4139269	4139747	chromosome_1.f.10107	0	+
chromosome_1	4139969	4140038	chromosome_1.f.10108	0	+
chromosome_1	4140162	4140607	chromosome_1.f.10109	0	+
chromosome_1	4140755	4140804	chromosome_1.f.10110	0	+
chromosome_1	4140912	4141034	chromosome_1.f.10111	0	+
chromosome_1	4141053	4141196	chromosome_1.f.10112	0	+
chromosome_1	4142957	4143076	chromosome_1.f.10113	0	+
chromosome_1	4143508	4143651	chromosome_1.f.10114	0	+
chromosome_1	4143985	4144066	chromosome_1.f.10115	0	+
chromosome_1	4144235	4144364	chromosome_1.f.10116	0	+
chromosome_1	4144671	4144740	chromosome_1.f.10117	0	+
chromosome_1	4145016	4145081	chromosome_1.f.10118	0	+
chromosome_1	4145147	4145197	chromosome_1.f.10119	0	+
chromosome_1	4145242	4145330	chromosome_1.f.10120	0	+
chromosome_1	4145512	4145595	chromosome_1.f.10121	0	+
chromosome_1	4145781	4145849	chromosome_1.f.10122	0	+
chromosome_1	4146102	4146124	chromosome_1.f.10123	0	+
chromosome_1	4146134	4146206	chromosome_1.f.10124	0	+
chromosome_1	4146417	4146519	chromosome_1.f.10125	0	+
chromosome_1	4146863	4147044	chromosome_1.f.10126	0	+
chromosome_1	4147615	4147777	chromosome_1.f.10127	0	+
chromosome_1	4147945	4148045	chromosome_1.f.10128	0	+
chromosome_1	4148425	4148553	chromosome_1.f.10129	0	+
chromosome_1	4148558	4148614	chromosome_1.f.10130	0	+
chromosome_1	4148776	4148828	chromosome_1.f.10131	0	+
chromosome_1	4148898	4148941	chromosome_1.f.10132	0	+
chromosome_1	4148951	4149150	chromosome_1.f.10133	0	+
chromosome_1	4149390	4149594	chromosome_1.f.10134	0	+
chromosome_1	4149636	4149761	chromosome_1.f.10135	0	+
chromosome_1	4150013	4150149	chromosome_1.f.10136	0	+
chromosome_1	4150172	4150289	chromosome_1.f.10137	0	+
chromosome_1	4150350	4150364	chromosome_1.f.10138	0	+
chromosome_1	4150377	4150510	chromosome_1.f.10139	0	+
chromosome_1	4150596	4150655	chromosome_1.f.10140	0	+
chromosome_1	4150671	4150850	chromosome_1.f.10141	0	+
chromosome_1	4151098	4151131	chromosome_1.f.10142	0	+
chromosome_1	4151174	4151222	chromosome_1.f.10143	0	+
chromosome_1	4151284	4151545	chromosome_1.f.10144	0	+
chromosome_1	4151564	4151931	chromosome_1.f.10145	0	+
chromosome_1	4152042	4152071	chromosome_1.f.10146	0	+
chromosome_1	4152077	4152102	chromosome_1.f.10147	0	+
chromosome_1	4152194	4152212	chromosome_1.f.10148	0	+
chromosome_1	4152308	4152623	chromosome_1.f.10149	0	+
chromosome_1	4153283	4153351	chromosome_1.f.10150	0	+
chromosome_1	4153398	4153487	chromosome_1.f.10151	0	+
chromosome_1	4153920	4154009	chromosome_1.f.10152	0	+
chromosome_1	4154015	4154096	chromosome_1.f.10153	0	+
chromosome_1	4154456	4154635	chromosome_1.f.10154	0	+
chromosome_1	4154862	4154931	chromosome_1.f.10155	0	+
chromosome_1	4155046	4155145	chromosome_1.f.10156	0	+
chromosome_1	4155294	4155611	chromosome_1.f.10157	0	+
chromosome_1	4155817	4155936	chromosome_1.f.10158	0	+
chromosome_1	4155944	4155950	chromosome_1.f.10159	0	+
chromosome_1	4156079	4156120	chromosome_1.f.10160	0	+
chromosome_1	4156126	4156142	chromosome_1.f.10161	0	+
chromosome_1	4156567	4156634	chromosome_1.f.10162	0	+
chromosome_1	4156652	4156709	chromosome_1.f.10163	0	+
chromosome_1	4156748	4156823	chromosome_1.f.10164	0	+
chromosome_1	4157024	4157086	chromosome_1.f.10165	0	+
chromosome_1	4157156	4157352	chromosome_1.f.10166	0	+
chromosome_1	4157578	4157666	chromosome_1.f.10167	0	+
chromosome_1	4157892	4158027	chromosome_1.f.10168	0	+
chromosome_1	4158043	4158084	chromosome_1.f.10169	0	+
chromosome_1	4158090	4158123	chromosome_1.f.10170	0	+
chromosome_1	4158189	4158250	chromosome_1.f.10171	0	+
chromosome_1	4158481	4158516	chromosome_1.f.10172	0	+
chromosome_1	4158551	4158655	chromosome_1.f.10173	0	+
chromosome_1	4158666	4158692	chromosome_1.f.10174	0	+
chromosome_1	4158720	4158772	chromosome_1.f.10175	0	+
chromosome_1	4158799	4158853	chromosome_1.f.10176	0	+
chromosome_1	4158866	4158979	chromosome_1.f.10177	0	+
chromosome_1	4158990	4159003	chromosome_1.f.10178	0	+
chromosome_1	4159008	4159108	chromosome_1.f.10179	0	+
chromosome_1	4159112	4159177	chromosome_1.f.10180	0	+
chromosome_1	4159230	4159387	chromosome_1.f.10181	0	+
chromosome_1	4159392	4159498	chromosome_1.f.10182	0	+
chromosome_1	4159514	4159739	chromosome_1.f.10183	0	+
chromosome_1	4159860	4159923	chromosome_1.f.10184	0	+
chromosome_1	4159928	4160030	chromosome_1.f.10185	0	+
chromosome_1	4160178	4160357	chromosome_1.f.10186	0	+
chromosome_1	4160370	4160579	chromosome_1.f.10187	0	+
chromosome_1	4160592	4160635	chromosome_1.f.10188	0	+
chromosome_1	4160754	4160852	chromosome_1.f.10189	0	+
chromosome_1	4160871	4160894	chromosome_1.f.10190	0	+
chromosome_1	4160901	4161096	chromosome_1.f.10191	0	+
chromosome_1	4161117	4161174	chromosome_1.f.10192	0	+
chromosome_1	4161204	4161274	chromosome_1.f.10193	0	+
chromosome_1	4161401	4161427	chromosome_1.f.10194	0	+
chromosome_1	4161502	4161798	chromosome_1.f.10195	0	+
chromosome_1	4161893	4161917	chromosome_1.f.10196	0	+
chromosome_1	4161943	4162036	chromosome_1.f.10197	0	+
chromosome_1	4162043	4162154	chromosome_1.f.10198	0	+
chromosome_1	4162235	4162268	chromosome_1.f.10199	0	+
chromosome_1	4162287	4162347	chromosome_1.f.10200	0	+
chromosome_1	4162406	4162417	chromosome_1.f.10201	0	+
chromosome_1	4162434	4162456	chromosome_1.f.10202	0	+
chromosome_1	4162508	4162603	chromosome_1.f.10203	0	+
chromosome_1	4162719	4162818	chromosome_1.f.10204	0	+
chromosome_1	4162913	4162927	chromosome_1.f.10205	0	+
chromosome_1	4162936	4163137	chromosome_1.f.10206	0	+
chromosome_1	4163285	4163300	chromosome_1.f.10207	0	+
chromosome_1	4163313	4163477	chromosome_1.f.10208	0	+
chromosome_1	4164006	4164123	chromosome_1.f.10209	0	+
chromosome_1	4164216	4164603	chromosome_1.f.10210	0	+
chromosome_1	4164696	4164730	chromosome_1.f.10211	0	+
chromosome_1	4164867	4164992	chromosome_1.f.10212	0	+
chromosome_1	4165165	4165264	chromosome_1.f.10213	0	+
chromosome_1	4165480	4165507	chromosome_1.f.10214	0	+
chromosome_1	4165604	4165772	chromosome_1.f.10215	0	+
chromosome_1	4166134	4166192	chromosome_1.f.10216	0	+
chromosome_1	4166199	4166271	chromosome_1.f.10217	0	+
chromosome_1	4166579	4166668	chromosome_1.f.10218	0	+
chromosome_1	4166676	4166726	chromosome_1.f.10219	0	+
chromosome_1	4166734	4166796	chromosome_1.f.10220	0	+
chromosome_1	4167687	4167704	chromosome_1.f.10221	0	+
chromosome_1	4168033	4168176	chromosome_1.f.10222	0	+
chromosome_1	4168385	4168623	chromosome_1.f.10223	0	+
chromosome_1	4168873	4168974	chromosome_1.f.10224	0	+
chromosome_1	4169164	4169369	chromosome_1.f.10225	0	+
chromosome_1	4169622	4169701	chromosome_1.f.10226	0	+
chromosome_1	4170060	4170249	chromosome_1.f.10227	0	+
chromosome_1	4170587	4170703	chromosome_1.f.10228	0	+
chromosome_1	4171000	4171115	chromosome_1.f.10229	0	+
chromosome_1	4171398	4171520	chromosome_1.f.10230	0	+
chromosome_1	4171744	4172126	chromosome_1.f.10231	0	+
chromosome_1	4172184	4172211	chromosome_1.f.10232	0	+
chromosome_1	4172291	4172351	chromosome_1.f.10233	0	+
chromosome_1	4172389	4172426	chromosome_1.f.10234	0	+
chromosome_1	4172554	4172596	chromosome_1.f.10235	0	+
chromosome_1	4172927	4172998	chromosome_1.f.10236	0	+
chromosome_1	4173176	4173266	chromosome_1.f.10237	0	+
chromosome_1	4173525	4173599	chromosome_1.f.10238	0	+
chromosome_1	4173653	4173728	chromosome_1.f.10239	0	+
chromosome_1	4173873	4174033	chromosome_1.f.10240	0	+
chromosome_1	4174104	4174195	chromosome_1.f.10241	0	+
chromosome_1	4174241	4174518	chromosome_1.f.10242	0	+
chromosome_1	4174547	4174672	chromosome_1.f.10243	0	+
chromosome_1	4174826	4174917	chromosome_1.f.10244	0	+
chromosome_1	4175035	4175140	chromosome_1.f.10245	0	+
chromosome_1	4175441	4175618	chromosome_1.f.10246	0	+
chromosome_1	4176165	4176223	chromosome_1.f.10247	0	+
chromosome_1	4176424	4176621	chromosome_1.f.10248	0	+
chromosome_1	4176810	4177105	chromosome_1.f.10249	0	+
chromosome_1	4177514	4177639	chromosome_1.f.10250	0	+
chromosome_1	4178403	4178464	chromosome_1.f.10251	0	+
chromosome_1	4178522	4178696	chromosome_1.f.10252	0	+
chromosome_1	4179412	4179448	chromosome_1.f.10253	0	+
chromosome_1	4179756	4179824	chromosome_1.f.10254	0	+
chromosome_1	4181238	4181411	chromosome_1.f.10255	0	+
chromosome_1	4181467	4181696	chromosome_1.f.10256	0	+
chromosome_1	4181769	4181807	chromosome_1.f.10257	0	+
chromosome_1	4181967	4182072	chromosome_1.f.10258	0	+
chromosome_1	4182403	4182493	chromosome_1.f.10259	0	+
chromosome_1	4182551	4182668	chromosome_1.f.10260	0	+
chromosome_1	4182693	4182845	chromosome_1.f.10261	0	+
chromosome_1	4182853	4182902	chromosome_1.f.10262	0	+
chromosome_1	4182984	4183012	chromosome_1.f.10263	0	+
chromosome_1	4183056	4183139	chromosome_1.f.10264	0	+
chromosome_1	4183176	4183262	chromosome_1.f.10265	0	+
chromosome_1	4183302	4183358	chromosome_1.f.10266	0	+
chromosome_1	4183443	4183489	chromosome_1.f.10267	0	+
chromosome_1	4183496	4183625	chromosome_1.f.10268	0	+
chromosome_1	4183659	4183710	chromosome_1.f.10269	0	+
chromosome_1	4183842	4183952	chromosome_1.f.10270	0	+
chromosome_1	4184067	4184093	chromosome_1.f.10271	0	+
chromosome_1	4184184	4184544	chromosome_1.f.10272	0	+
chromosome_1	4184628	4185002	chromosome_1.f.10273	0	+
chromosome_1	4185010	4185240	chromosome_1.f.10274	0	+
chromosome_1	4185409	4185459	chromosome_1.f.10275	0	+
chromosome_1	4185466	4185544	chromosome_1.f.10276	0	+
chromosome_1	4185550	4185598	chromosome_1.f.10277	0	+
chromosome_1	4185849	4186093	chromosome_1.f.10278	0	+
chromosome_1	4186103	4186455	chromosome_1.f.10279	0	+
chromosome_1	4186790	4187129	chromosome_1.f.10280	0	+
chromosome_1	4187307	4187538	chromosome_1.f.10281	0	+
chromosome_1	4187920	4187993	chromosome_1.f.10282	0	+
chromosome_1	4189465	4189563	chromosome_1.f.10283	0	+
chromosome_1	4189794	4189860	chromosome_1.f.10284	0	+
chromosome_1	4189915	4190131	chromosome_1.f.10285	0	+
chromosome_1	4190286	4190299	chromosome_1.f.10286	0	+
chromosome_1	4190404	4190741	chromosome_1.f.10287	0	+
chromosome_1	4190771	4190797	chromosome_1.f.10288	0	+
chromosome_1	4190912	4191297	chromosome_1.f.10289	0	+
chromosome_1	4191559	4191616	chromosome_1.f.10290	0	+
chromosome_1	4191822	4191905	chromosome_1.f.10291	0	+
chromosome_1	4192128	4192183	chromosome_1.f.10292	0	+
chromosome_1	4192190	4192262	chromosome_1.f.10293	0	+
chromosome_1	4192584	4192694	chromosome_1.f.10294	0	+
chromosome_1	4193015	4193079	chromosome_1.f.10295	0	+
chromosome_1	4193274	4193285	chromosome_1.f.10296	0	+
chromosome_1	4193331	4193535	chromosome_1.f.10297	0	+
chromosome_1	4193746	4193822	chromosome_1.f.10298	0	+
chromosome_1	4194048	4194472	chromosome_1.f.10299	0	+
chromosome_1	4194796	4194948	chromosome_1.f.10300	0	+
chromosome_1	4195215	4195729	chromosome_1.f.10301	0	+
chromosome_1	4195807	4195852	chromosome_1.f.10302	0	+
chromosome_1	4195995	4196086	chromosome_1.f.10303	0	+
chromosome_1	4196227	4196245	chromosome_1.f.10304	0	+
chromosome_1	4196259	4196402	chromosome_1.f.10305	0	+
chromosome_1	4196593	4196762	chromosome_1.f.10306	0	+
chromosome_1	4196914	4197048	chromosome_1.f.10307	0	+
chromosome_1	4197323	4197477	chromosome_1.f.10308	0	+
chromosome_1	4198077	4198347	chromosome_1.f.10309	0	+
chromosome_1	4198487	4198570	chromosome_1.f.10310	0	+
chromosome_1	4198816	4198976	chromosome_1.f.10311	0	+
chromosome_1	4199149	4199207	chromosome_1.f.10312	0	+
chromosome_1	4199285	4199373	chromosome_1.f.10313	0	+
chromosome_1	4199461	4199676	chromosome_1.f.10314	0	+
chromosome_1	4199695	4199806	chromosome_1.f.10315	0	+
chromosome_1	4199899	4200021	chromosome_1.f.10316	0	+
chromosome_1	4200214	4200248	chromosome_1.f.10317	0	+
chromosome_1	4200258	4200311	chromosome_1.f.10318	0	+
chromosome_1	4200410	4200446	chromosome_1.f.10319	0	+
chromosome_1	4200606	4200892	chromosome_1.f.10320	0	+
chromosome_1	4201000	4201077	chromosome_1.f.10321	0	+
chromosome_1	4201101	4201172	chromosome_1.f.10322	0	+
chromosome_1	4201403	4201418	chromosome_1.f.10323	0	+
chromosome_1	4201432	4201650	chromosome_1.f.10324	0	+
chromosome_1	4201734	4201902	chromosome_1.f.10325	0	+
chromosome_1	4201950	4202101	chromosome_1.f.10326	0	+
chromosome_1	4202149	4202248	chromosome_1.f.10327	0	+
chromosome_1	4202333	4202469	chromosome_1.f.10328	0	+
chromosome_1	4202549	4202709	chromosome_1.f.10329	0	+
chromosome_1	4203168	4203263	chromosome_1.f.10330	0	+
chromosome_1	4203342	4203358	chromosome_1.f.10331	0	+
chromosome_1	4203482	4203597	chromosome_1.f.10332	0	+
chromosome_1	4203744	4203829	chromosome_1.f.10333	0	+
chromosome_1	4203991	4204039	chromosome_1.f.10334	0	+
chromosome_1	4204083	4204103	chromosome_1.f.10335	0	+
chromosome_1	4204123	4204135	chromosome_1.f.10336	0	+
chromosome_1	4204195	4204835	chromosome_1.f.10337	0	+
chromosome_1	4204860	4204877	chromosome_1.f.10338	0	+
chromosome_1	4205113	4205248	chromosome_1.f.10339	0	+
chromosome_1	4205372	4205555	chromosome_1.f.10340	0	+
chromosome_1	4205620	4205879	chromosome_1.f.10341	0	+
chromosome_1	4206185	4206463	chromosome_1.f.10342	0	+
chromosome_1	4206661	4206855	chromosome_1.f.10343	0	+
chromosome_1	4206994	4207056	chromosome_1.f.10344	0	+
chromosome_1	4207062	4207249	chromosome_1.f.10345	0	+
chromosome_1	4207437	4207573	chromosome_1.f.10346	0	+
chromosome_1	4207768	4207942	chromosome_1.f.10347	0	+
chromosome_1	4208144	4208350	chromosome_1.f.10348	0	+
chromosome_1	4208377	4208394	chromosome_1.f.10349	0	+
chromosome_1	4208421	4208426	chromosome_1.f.10350	0	+
chromosome_1	4208572	4208600	chromosome_1.f.10351	0	+
chromosome_1	4208817	4208873	chromosome_1.f.10352	0	+
chromosome_1	4209059	4209227	chromosome_1.f.10353	0	+
chromosome_1	4209243	4209338	chromosome_1.f.10354	0	+
chromosome_1	4209394	4209746	chromosome_1.f.10355	0	+
chromosome_1	4209762	4209782	chromosome_1.f.10356	0	+
chromosome_1	4209790	4209935	chromosome_1.f.10357	0	+
chromosome_1	4210171	4210350	chromosome_1.f.10358	0	+
chromosome_1	4210523	4210659	chromosome_1.f.10359	0	+
chromosome_1	4210917	4211053	chromosome_1.f.10360	0	+
chromosome_1	4211073	4211086	chromosome_1.f.10361	0	+
chromosome_1	4211250	4211395	chromosome_1.f.10362	0	+
chromosome_1	4211515	4211545	chromosome_1.f.10363	0	+
chromosome_1	4211753	4211857	chromosome_1.f.10364	0	+
chromosome_1	4212099	4212233	chromosome_1.f.10365	0	+
chromosome_1	4213464	4213569	chromosome_1.f.10366	0	+
chromosome_1	4213705	4213736	chromosome_1.f.10367	0	+
chromosome_1	4213897	4213970	chromosome_1.f.10368	0	+
chromosome_1	4214084	4214149	chromosome_1.f.10369	0	+
chromosome_1	4214290	4214334	chromosome_1.f.10370	0	+
chromosome_1	4214425	4214795	chromosome_1.f.10371	0	+
chromosome_1	4214858	4215117	chromosome_1.f.10372	0	+
chromosome_1	4215181	4215463	chromosome_1.f.10373	0	+
chromosome_1	4215509	4215618	chromosome_1.f.10374	0	+
chromosome_1	4215659	4215784	chromosome_1.f.10375	0	+
chromosome_1	4216113	4216212	chromosome_1.f.10376	0	+
chromosome_1	4216256	4216273	chromosome_1.f.10377	0	+
chromosome_1	4216338	4216431	chromosome_1.f.10378	0	+
chromosome_1	4217129	4217468	chromosome_1.f.10379	0	+
chromosome_1	4217510	4217844	chromosome_1.f.10380	0	+
chromosome_1	4218037	4218189	chromosome_1.f.10381	0	+
chromosome_1	4218308	4218340	chromosome_1.f.10382	0	+
chromosome_1	4218577	4218645	chromosome_1.f.10383	0	+
chromosome_1	4218652	4218731	chromosome_1.f.10384	0	+
chromosome_1	4218777	4218894	chromosome_1.f.10385	0	+
chromosome_1	4218931	4218947	chromosome_1.f.10386	0	+
chromosome_1	4218974	4219042	chromosome_1.f.10387	0	+
chromosome_1	4219220	4219269	chromosome_1.f.10388	0	+
chromosome_1	4219362	4219460	chromosome_1.f.10389	0	+
chromosome_1	4219509	4219545	chromosome_1.f.10390	0	+
chromosome_1	4219580	4219614	chromosome_1.f.10391	0	+
chromosome_1	4219789	4219871	chromosome_1.f.10392	0	+
chromosome_1	4219898	4220261	chromosome_1.f.10393	0	+
chromosome_1	4220279	4220288	chromosome_1.f.10394	0	+
chromosome_1	4221680	4221754	chromosome_1.f.10395	0	+
chromosome_1	4221758	4221825	chromosome_1.f.10396	0	+
chromosome_1	4221904	4222234	chromosome_1.f.10397	0	+
chromosome_1	4222327	4222475	chromosome_1.f.10398	0	+
chromosome_1	4222498	4222530	chromosome_1.f.10399	0	+
chromosome_1	4222642	4222700	chromosome_1.f.10400	0	+
chromosome_1	4222905	4222990	chromosome_1.f.10401	0	+
chromosome_1	4223152	4223170	chromosome_1.f.10402	0	+
chromosome_1	4223269	4223296	chromosome_1.f.10403	0	+
chromosome_1	4223344	4223357	chromosome_1.f.10404	0	+
chromosome_1	4223467	4223788	chromosome_1.f.10405	0	+
chromosome_1	4223928	4224105	chromosome_1.f.10406	0	+
chromosome_1	4224312	4224415	chromosome_1.f.10407	0	+
chromosome_1	4224742	4224942	chromosome_1.f.10408	0	+
chromosome_1	4225077	4225231	chromosome_1.f.10409	0	+
chromosome_1	4225464	4225883	chromosome_1.f.10410	0	+
chromosome_1	4225957	4226193	chromosome_1.f.10411	0	+
chromosome_1	4226607	4226614	chromosome_1.f.10412	0	+
chromosome_1	4226621	4226746	chromosome_1.f.10413	0	+
chromosome_1	4226768	4227002	chromosome_1.f.10414	0	+
chromosome_1	4227269	4227466	chromosome_1.f.10415	0	+
chromosome_1	4227608	4227963	chromosome_1.f.10416	0	+
chromosome_1	4228018	4228030	chromosome_1.f.10417	0	+
chromosome_1	4228063	4228117	chromosome_1.f.10418	0	+
chromosome_1	4228333	4228363	chromosome_1.f.10419	0	+
chromosome_1	4228376	4228458	chromosome_1.f.10420	0	+
chromosome_1	4228505	4228537	chromosome_1.f.10421	0	+
chromosome_1	4228587	4228648	chromosome_1.f.10422	0	+
chromosome_1	4228660	4228730	chromosome_1.f.10423	0	+
chromosome_1	4228780	4228835	chromosome_1.f.10424	0	+
chromosome_1	4229124	4229243	chromosome_1.f.10425	0	+
chromosome_1	4229348	4229386	chromosome_1.f.10426	0	+
chromosome_1	4229583	4229845	chromosome_1.f.10427	0	+
chromosome_1	4229954	4230187	chromosome_1.f.10428	0	+
chromosome_1	4230249	4230482	chromosome_1.f.10429	0	+
chromosome_1	4231009	4231127	chromosome_1.f.10430	0	+
chromosome_1	4231281	4231331	chromosome_1.f.10431	0	+
chromosome_1	4231407	4231467	chromosome_1.f.10432	0	+
chromosome_1	4231822	4231838	chromosome_1.f.10433	0	+
chromosome_1	4231921	4231983	chromosome_1.f.10434	0	+
chromosome_1	4232013	4232038	chromosome_1.f.10435	0	+
chromosome_1	4232057	4232075	chromosome_1.f.10436	0	+
chromosome_1	4232331	4232434	chromosome_1.f.10437	0	+
chromosome_1	4232817	4232876	chromosome_1.f.10438	0	+
chromosome_1	4233073	4233221	chromosome_1.f.10439	0	+
chromosome_1	4233599	4233747	chromosome_1.f.10440	0	+
chromosome_1	4233755	4233788	chromosome_1.f.10441	0	+
chromosome_1	4234127	4234171	chromosome_1.f.10442	0	+
chromosome_1	4234187	4234220	chromosome_1.f.10443	0	+
chromosome_1	4234335	4234415	chromosome_1.f.10444	0	+
chromosome_1	4234678	4234727	chromosome_1.f.10445	0	+
chromosome_1	4234737	4234818	chromosome_1.f.10446	0	+
chromosome_1	4234950	4235022	chromosome_1.f.10447	0	+
chromosome_1	4235210	4235277	chromosome_1.f.10448	0	+
chromosome_1	4235285	4235351	chromosome_1.f.10449	0	+
chromosome_1	4235772	4235890	chromosome_1.f.10450	0	+
chromosome_1	4235907	4235930	chromosome_1.f.10451	0	+
chromosome_1	4235997	4236197	chromosome_1.f.10452	0	+
chromosome_1	4236363	4236434	chromosome_1.f.10453	0	+
chromosome_1	4237588	4237809	chromosome_1.f.10454	0	+
chromosome_1	4237926	4238039	chromosome_1.f.10455	0	+
chromosome_1	4238069	4238158	chromosome_1.f.10456	0	+
chromosome_1	4238284	4238320	chromosome_1.f.10457	0	+
chromosome_1	4238561	4238643	chromosome_1.f.10458	0	+
chromosome_1	4238749	4238768	chromosome_1.f.10459	0	+
chromosome_1	4239230	4239297	chromosome_1.f.10460	0	+
chromosome_1	4239545	4239601	chromosome_1.f.10461	0	+
chromosome_1	4239678	4239739	chromosome_1.f.10462	0	+
chromosome_1	4239908	4240000	chromosome_1.f.10463	0	+
chromosome_1	4240082	4240152	chromosome_1.f.10464	0	+
chromosome_1	4240416	4240442	chromosome_1.f.10465	0	+
chromosome_1	4240530	4240600	chromosome_1.f.10466	0	+
chromosome_1	4240819	4240945	chromosome_1.f.10467	0	+
chromosome_1	4241166	4241250	chromosome_1.f.10468	0	+
chromosome_1	4241592	4241701	chromosome_1.f.10469	0	+
chromosome_1	4242498	4242562	chromosome_1.f.10470	0	+
chromosome_1	4242661	4242857	chromosome_1.f.10471	0	+
chromosome_1	4243090	4243180	chromosome_1.f.10472	0	+
chromosome_1	4243192	4243293	chromosome_1.f.10473	0	+
chromosome_1	4243509	4243690	chromosome_1.f.10474	0	+
chromosome_1	4243890	4243921	chromosome_1.f.10475	0	+
chromosome_1	4243998	4244129	chromosome_1.f.10476	0	+
chromosome_1	4244149	4244346	chromosome_1.f.10477	0	+
chromosome_1	4244374	4244501	chromosome_1.f.10478	0	+
chromosome_1	4244858	4244972	chromosome_1.f.10479	0	+
chromosome_1	4245156	4245195	chromosome_1.f.10480	0	+
chromosome_1	4245208	4245273	chromosome_1.f.10481	0	+
chromosome_1	4245475	4245683	chromosome_1.f.10482	0	+
chromosome_1	4245996	4246217	chromosome_1.f.10483	0	+
chromosome_1	4246466	4246586	chromosome_1.f.10484	0	+
chromosome_1	4246683	4246730	chromosome_1.f.10485	0	+
chromosome_1	4246927	4246956	chromosome_1.f.10486	0	+
chromosome_1	4246972	4247028	chromosome_1.f.10487	0	+
chromosome_1	4247201	4247253	chromosome_1.f.10488	0	+
chromosome_1	4247425	4247529	chromosome_1.f.10489	0	+
chromosome_1	4247661	4247763	chromosome_1.f.10490	0	+
chromosome_1	4248407	4248522	chromosome_1.f.10491	0	+
chromosome_1	4248659	4248774	chromosome_1.f.10492	0	+
chromosome_1	4248923	4248989	chromosome_1.f.10493	0	+
chromosome_1	4249248	4249361	chromosome_1.f.10494	0	+
chromosome_1	4249647	4249748	chromosome_1.f.10495	0	+
chromosome_1	4250086	4250101	chromosome_1.f.10496	0	+
chromosome_1	4250118	4250489	chromosome_1.f.10497	0	+
chromosome_1	4250622	4250777	chromosome_1.f.10498	0	+
chromosome_1	4250784	4250871	chromosome_1.f.10499	0	+
chromosome_1	4251023	4251159	chromosome_1.f.10500	0	+
chromosome_1	4251535	4251699	chromosome_1.f.10501	0	+
chromosome_1	4251788	4251855	chromosome_1.f.10502	0	+
chromosome_1	4251865	4251890	chromosome_1.f.10503	0	+
chromosome_1	4252107	4252223	chromosome_1.f.10504	0	+
chromosome_1	4252416	4252528	chromosome_1.f.10505	0	+
chromosome_1	4252823	4252880	chromosome_1.f.10506	0	+
chromosome_1	4253064	4253559	chromosome_1.f.10507	0	+
chromosome_1	4253582	4253714	chromosome_1.f.10508	0	+
chromosome_1	4253728	4253736	chromosome_1.f.10509	0	+
chromosome_1	4253749	4253763	chromosome_1.f.10510	0	+
chromosome_1	4253782	4253904	chromosome_1.f.10511	0	+
chromosome_1	4253913	4254035	chromosome_1.f.10512	0	+
chromosome_1	4254047	4254145	chromosome_1.f.10513	0	+
chromosome_1	4254773	4254937	chromosome_1.f.10514	0	+
chromosome_1	4254945	4255195	chromosome_1.f.10515	0	+
chromosome_1	4255211	4255285	chromosome_1.f.10516	0	+
chromosome_1	4255298	4255314	chromosome_1.f.10517	0	+
chromosome_1	4255477	4255507	chromosome_1.f.10518	0	+
chromosome_1	4255581	4255594	chromosome_1.f.10519	0	+
chromosome_1	4255611	4255701	chromosome_1.f.10520	0	+
chromosome_1	4255709	4255782	chromosome_1.f.10521	0	+
chromosome_1	4255952	4256160	chromosome_1.f.10522	0	+
chromosome_1	4256246	4256331	chromosome_1.f.10523	0	+
chromosome_1	4256505	4256650	chromosome_1.f.10524	0	+
chromosome_1	4257026	4257128	chromosome_1.f.10525	0	+
chromosome_1	4257422	4257510	chromosome_1.f.10526	0	+
chromosome_1	4257800	4257926	chromosome_1.f.10527	0	+
chromosome_1	4257935	4257949	chromosome_1.f.10528	0	+
chromosome_1	4257971	4258214	chromosome_1.f.10529	0	+
chromosome_1	4258446	4258868	chromosome_1.f.10530	0	+
chromosome_1	4259067	4259168	chromosome_1.f.10531	0	+
chromosome_1	4259185	4259478	chromosome_1.f.10532	0	+
chromosome_1	4259644	4259773	chromosome_1.f.10533	0	+
chromosome_1	4260147	4260211	chromosome_1.f.10534	0	+
chromosome_1	4260221	4260396	chromosome_1.f.10535	0	+
chromosome_1	4260608	4260747	chromosome_1.f.10536	0	+
chromosome_1	4260754	4260832	chromosome_1.f.10537	0	+
chromosome_1	4260853	4260926	chromosome_1.f.10538	0	+
chromosome_1	4261809	4261962	chromosome_1.f.10539	0	+
chromosome_1	4262140	4262278	chromosome_1.f.10540	0	+
chromosome_1	4262455	4262594	chromosome_1.f.10541	0	+
chromosome_1	4262779	4262916	chromosome_1.f.10542	0	+
chromosome_1	4262927	4262947	chromosome_1.f.10543	0	+
chromosome_1	4263283	4263312	chromosome_1.f.10544	0	+
chromosome_1	4263322	4263337	chromosome_1.f.10545	0	+
chromosome_1	4263348	4263542	chromosome_1.f.10546	0	+
chromosome_1	4263870	4264022	chromosome_1.f.10547	0	+
chromosome_1	4265144	4265274	chromosome_1.f.10548	0	+
chromosome_1	4265324	4265381	chromosome_1.f.10549	0	+
chromosome_1	4265489	4265521	chromosome_1.f.10550	0	+
chromosome_1	4265656	4265834	chromosome_1.f.10551	0	+
chromosome_1	4269980	4275543	chromosome_1.f.10552	0	+
chromosome_1	4276581	4278777	chromosome_1.f.10553	0	+
chromosome_1	4279509	4279615	chromosome_1.f.10554	0	+
chromosome_1	4279941	4280134	chromosome_1.f.10555	0	+
chromosome_1	4280243	4280450	chromosome_1.f.10556	0	+
chromosome_1	4280518	4281427	chromosome_1.f.10557	0	+
chromosome_1	4282313	4282891	chromosome_1.f.10558	0	+
chromosome_1	4283000	4283292	chromosome_1.f.10559	0	+
chromosome_1	4292443	4292502	chromosome_1.f.10560	0	+
chromosome_1	4292670	4292818	chromosome_1.f.10561	0	+
chromosome_1	4292979	4293099	chromosome_1.f.10562	0	+
chromosome_1	4293310	4293358	chromosome_1.f.10563	0	+
chromosome_1	4293497	4293572	chromosome_1.f.10564	0	+
chromosome_1	4293640	4293714	chromosome_1.f.10565	0	+
chromosome_1	4294009	4294039	chromosome_1.f.10566	0	+
chromosome_1	4294189	4294263	chromosome_1.f.10567	0	+
chromosome_1	4294511	4294573	chromosome_1.f.10568	0	+
chromosome_1	4294789	4294939	chromosome_1.f.10569	0	+
chromosome_1	4295113	4295313	chromosome_1.f.10570	0	+
chromosome_1	4295530	4295593	chromosome_1.f.10571	0	+
chromosome_1	4295960	4296004	chromosome_1.f.10572	0	+
chromosome_1	4296011	4296244	chromosome_1.f.10573	0	+
chromosome_1	4297522	4297553	chromosome_1.f.10574	0	+
chromosome_1	4297839	4297899	chromosome_1.f.10575	0	+
chromosome_1	4298048	4298091	chromosome_1.f.10576	0	+
chromosome_1	4298416	4298433	chromosome_1.f.10577	0	+
chromosome_1	4298525	4298589	chromosome_1.f.10578	0	+
chromosome_1	4298794	4298950	chromosome_1.f.10579	0	+
chromosome_1	4299264	4299339	chromosome_1.f.10580	0	+
chromosome_1	4299851	4299894	chromosome_1.f.10581	0	+
chromosome_1	4300118	4300209	chromosome_1.f.10582	0	+
chromosome_1	4300392	4300464	chromosome_1.f.10583	0	+
chromosome_1	4301544	4301641	chromosome_1.f.10584	0	+
chromosome_1	4301873	4302055	chromosome_1.f.10585	0	+
chromosome_1	4302378	4302497	chromosome_1.f.10586	0	+
chromosome_1	4302559	4302635	chromosome_1.f.10587	0	+
chromosome_1	4302846	4302945	chromosome_1.f.10588	0	+
chromosome_1	4303214	4303446	chromosome_1.f.10589	0	+
chromosome_1	4305273	4305539	chromosome_1.f.10590	0	+
chromosome_1	4305891	4306055	chromosome_1.f.10591	0	+
chromosome_1	4306271	4306449	chromosome_1.f.10592	0	+
chromosome_1	4306682	4306824	chromosome_1.f.10593	0	+
chromosome_1	4306838	4306871	chromosome_1.f.10594	0	+
chromosome_1	4306887	4306921	chromosome_1.f.10595	0	+
chromosome_1	4307234	4307256	chromosome_1.f.10596	0	+
chromosome_1	4307374	4307518	chromosome_1.f.10597	0	+
chromosome_1	4307692	4307796	chromosome_1.f.10598	0	+
chromosome_1	4307982	4307997	chromosome_1.f.10599	0	+
chromosome_1	4308015	4308149	chromosome_1.f.10600	0	+
chromosome_1	4308358	4308492	chromosome_1.f.10601	0	+
chromosome_1	4308725	4308907	chromosome_1.f.10602	0	+
chromosome_1	4309060	4309163	chromosome_1.f.10603	0	+
chromosome_1	4309676	4309711	chromosome_1.f.10604	0	+
chromosome_1	4309787	4309862	chromosome_1.f.10605	0	+
chromosome_1	4309874	4310219	chromosome_1.f.10606	0	+
chromosome_1	4310396	4310566	chromosome_1.f.10607	0	+
chromosome_1	4310707	4310846	chromosome_1.f.10608	0	+
chromosome_1	4310988	4311852	chromosome_1.f.10609	0	+
chromosome_1	4311897	4311920	chromosome_1.f.10610	0	+
chromosome_1	4312180	4312291	chromosome_1.f.10611	0	+
chromosome_1	4312305	4312402	chromosome_1.f.10612	0	+
chromosome_1	4312412	4312638	chromosome_1.f.10613	0	+
chromosome_1	4312649	4312791	chromosome_1.f.10614	0	+
chromosome_1	4312820	4312855	chromosome_1.f.10615	0	+
chromosome_1	4312870	4312965	chromosome_1.f.10616	0	+
chromosome_1	4312987	4313004	chromosome_1.f.10617	0	+
chromosome_1	4313020	4313065	chromosome_1.f.10618	0	+
chromosome_1	4313142	4313180	chromosome_1.f.10619	0	+
chromosome_1	4313196	4313204	chromosome_1.f.10620	0	+
chromosome_1	4313215	4313281	chromosome_1.f.10621	0	+
chromosome_1	4313324	4313429	chromosome_1.f.10622	0	+
chromosome_1	4313545	4313573	chromosome_1.f.10623	0	+
chromosome_1	4313637	4313727	chromosome_1.f.10624	0	+
chromosome_1	4313807	4313933	chromosome_1.f.10625	0	+
chromosome_1	4313999	4314121	chromosome_1.f.10626	0	+
chromosome_1	4314240	4314282	chromosome_1.f.10627	0	+
chromosome_1	4314370	4314476	chromosome_1.f.10628	0	+
chromosome_1	4314532	4314676	chromosome_1.f.10629	0	+
chromosome_1	4314799	4314864	chromosome_1.f.10630	0	+
chromosome_1	4314979	4315094	chromosome_1.f.10631	0	+
chromosome_1	4315183	4315221	chromosome_1.f.10632	0	+
chromosome_1	4315237	4315354	chromosome_1.f.10633	0	+
chromosome_1	4315432	4315484	chromosome_1.f.10634	0	+
chromosome_1	4315499	4315542	chromosome_1.f.10635	0	+
chromosome_1	4315585	4315593	chromosome_1.f.10636	0	+
chromosome_1	4315600	4315836	chromosome_1.f.10637	0	+
chromosome_1	4315937	4315951	chromosome_1.f.10638	0	+
chromosome_1	4315961	4315966	chromosome_1.f.10639	0	+
chromosome_1	4315982	4316005	chromosome_1.f.10640	0	+
chromosome_1	4316031	4316094	chromosome_1.f.10641	0	+
chromosome_1	4316133	4316152	chromosome_1.f.10642	0	+
chromosome_1	4316164	4316177	chromosome_1.f.10643	0	+
chromosome_1	4316290	4316354	chromosome_1.f.10644	0	+
chromosome_1	4316359	4316379	chromosome_1.f.10645	0	+
chromosome_1	4316386	4316400	chromosome_1.f.10646	0	+
chromosome_1	4316420	4316481	chromosome_1.f.10647	0	+
chromosome_1	4316516	4316792	chromosome_1.f.10648	0	+
chromosome_1	4316800	4316826	chromosome_1.f.10649	0	+
chromosome_1	4316895	4317023	chromosome_1.f.10650	0	+
chromosome_1	4317084	4317320	chromosome_1.f.10651	0	+
chromosome_1	4317337	4317353	chromosome_1.f.10652	0	+
chromosome_1	4317417	4317443	chromosome_1.f.10653	0	+
chromosome_1	4317468	4317517	chromosome_1.f.10654	0	+
chromosome_1	4317555	4317628	chromosome_1.f.10655	0	+
chromosome_1	4317663	4317671	chromosome_1.f.10656	0	+
chromosome_1	4317685	4317707	chromosome_1.f.10657	0	+
chromosome_1	4317739	4317785	chromosome_1.f.10658	0	+
chromosome_1	4317848	4317864	chromosome_1.f.10659	0	+
chromosome_1	4317943	4317994	chromosome_1.f.10660	0	+
chromosome_1	4318003	4318016	chromosome_1.f.10661	0	+
chromosome_1	4318070	4318085	chromosome_1.f.10662	0	+
chromosome_1	4318093	4318274	chromosome_1.f.10663	0	+
chromosome_1	4318318	4318330	chromosome_1.f.10664	0	+
chromosome_1	4318361	4318457	chromosome_1.f.10665	0	+
chromosome_1	4318509	4318535	chromosome_1.f.10666	0	+
chromosome_1	4318545	4318592	chromosome_1.f.10667	0	+
chromosome_1	4318597	4318622	chromosome_1.f.10668	0	+
chromosome_1	4318633	4318640	chromosome_1.f.10669	0	+
chromosome_1	4318701	4318720	chromosome_1.f.10670	0	+
chromosome_1	4318797	4318926	chromosome_1.f.10671	0	+
chromosome_1	4319005	4319099	chromosome_1.f.10672	0	+
chromosome_1	4319109	4319147	chromosome_1.f.10673	0	+
chromosome_1	4319151	4319159	chromosome_1.f.10674	0	+
chromosome_1	4319192	4319249	chromosome_1.f.10675	0	+
chromosome_1	4319272	4319276	chromosome_1.f.10676	0	+
chromosome_1	4319284	4319308	chromosome_1.f.10677	0	+
chromosome_1	4319334	4319390	chromosome_1.f.10678	0	+
chromosome_1	4319409	4319445	chromosome_1.f.10679	0	+
chromosome_1	4319574	4319618	chromosome_1.f.10680	0	+
chromosome_1	4319653	4319690	chromosome_1.f.10681	0	+
chromosome_1	4319738	4319838	chromosome_1.f.10682	0	+
chromosome_1	4319949	4319969	chromosome_1.f.10683	0	+
chromosome_1	4320006	4320132	chromosome_1.f.10684	0	+
chromosome_1	4320174	4320269	chromosome_1.f.10685	0	+
chromosome_1	4320286	4320721	chromosome_1.f.10686	0	+
chromosome_1	4320879	4320974	chromosome_1.f.10687	0	+
chromosome_1	4321053	4321150	chromosome_1.f.10688	0	+
chromosome_1	4322178	4322478	chromosome_1.f.10689	0	+
chromosome_1	4322570	4322776	chromosome_1.f.10690	0	+
chromosome_1	4322986	4323092	chromosome_1.f.10691	0	+
chromosome_1	4323233	4323383	chromosome_1.f.10692	0	+
chromosome_1	4323616	4323735	chromosome_1.f.10693	0	+
chromosome_1	4323947	4323992	chromosome_1.f.10694	0	+
chromosome_1	4324025	4324435	chromosome_1.f.10695	0	+
chromosome_1	4324598	4324609	chromosome_1.f.10696	0	+
chromosome_1	4324651	4324735	chromosome_1.f.10697	0	+
chromosome_1	4325119	4325281	chromosome_1.f.10698	0	+
chromosome_1	4325643	4325679	chromosome_1.f.10699	0	+
chromosome_1	4325843	4326026	chromosome_1.f.10700	0	+
chromosome_1	4326131	4326243	chromosome_1.f.10701	0	+
chromosome_1	4326301	4326434	chromosome_1.f.10702	0	+
chromosome_1	4326471	4327341	chromosome_1.f.10703	0	+
chromosome_1	4327352	4327562	chromosome_1.f.10704	0	+
chromosome_1	4327734	4327745	chromosome_1.f.10705	0	+
chromosome_1	4327758	4327780	chromosome_1.f.10706	0	+
chromosome_1	4328104	4328235	chromosome_1.f.10707	0	+
chromosome_1	4328467	4328677	chromosome_1.f.10708	0	+
chromosome_1	4328919	4329089	chromosome_1.f.10709	0	+
chromosome_1	4329111	4329196	chromosome_1.f.10710	0	+
chromosome_1	4329435	4329511	chromosome_1.f.10711	0	+
chromosome_1	4329557	4329907	chromosome_1.f.10712	0	+
chromosome_1	4330210	4330319	chromosome_1.f.10713	0	+
chromosome_1	4330334	4330431	chromosome_1.f.10714	0	+
chromosome_1	4330467	4330700	chromosome_1.f.10715	0	+
chromosome_1	4330821	4330830	chromosome_1.f.10716	0	+
chromosome_1	4330898	4331031	chromosome_1.f.10717	0	+
chromosome_1	4331239	4331398	chromosome_1.f.10718	0	+
chromosome_1	4331614	4331789	chromosome_1.f.10719	0	+
chromosome_1	4331853	4331900	chromosome_1.f.10720	0	+
chromosome_1	4331927	4331953	chromosome_1.f.10721	0	+
chromosome_1	4331996	4332178	chromosome_1.f.10722	0	+
chromosome_1	4332217	4332295	chromosome_1.f.10723	0	+
chromosome_1	4332303	4332322	chromosome_1.f.10724	0	+
chromosome_1	4332341	4332375	chromosome_1.f.10725	0	+
chromosome_1	4332544	4332773	chromosome_1.f.10726	0	+
chromosome_1	4332780	4332791	chromosome_1.f.10727	0	+
chromosome_1	4332952	4333092	chromosome_1.f.10728	0	+
chromosome_1	4333306	4333459	chromosome_1.f.10729	0	+
chromosome_1	4333620	4333695	chromosome_1.f.10730	0	+
chromosome_1	4333834	4334137	chromosome_1.f.10731	0	+
chromosome_1	4334703	4334742	chromosome_1.f.10732	0	+
chromosome_1	4335150	4335238	chromosome_1.f.10733	0	+
chromosome_1	4335356	4335558	chromosome_1.f.10734	0	+
chromosome_1	4335722	4335733	chromosome_1.f.10735	0	+
chromosome_1	4335750	4335809	chromosome_1.f.10736	0	+
chromosome_1	4336111	4336218	chromosome_1.f.10737	0	+
chromosome_1	4336373	4336509	chromosome_1.f.10738	0	+
chromosome_1	4336716	4336893	chromosome_1.f.10739	0	+
chromosome_1	4336980	4337099	chromosome_1.f.10740	0	+
chromosome_1	4337251	4337319	chromosome_1.f.10741	0	+
chromosome_1	4337326	4337417	chromosome_1.f.10742	0	+
chromosome_1	4337716	4337802	chromosome_1.f.10743	0	+
chromosome_1	4338005	4338147	chromosome_1.f.10744	0	+
chromosome_1	4338551	4339002	chromosome_1.f.10745	0	+
chromosome_1	4339390	4339531	chromosome_1.f.10746	0	+
chromosome_1	4339743	4339961	chromosome_1.f.10747	0	+
chromosome_1	4340400	4340547	chromosome_1.f.10748	0	+
chromosome_1	4340791	4340842	chromosome_1.f.10749	0	+
chromosome_1	4340970	4341415	chromosome_1.f.10750	0	+
chromosome_1	4341652	4342322	chromosome_1.f.10751	0	+
chromosome_1	4342470	4342484	chromosome_1.f.10752	0	+
chromosome_1	4342515	4342707	chromosome_1.f.10753	0	+
chromosome_1	4342941	4343172	chromosome_1.f.10754	0	+
chromosome_1	4343260	4343343	chromosome_1.f.10755	0	+
chromosome_1	4343416	4343478	chromosome_1.f.10756	0	+
chromosome_1	4343510	4343543	chromosome_1.f.10757	0	+
chromosome_1	4343569	4343764	chromosome_1.f.10758	0	+
chromosome_1	4344146	4344299	chromosome_1.f.10759	0	+
chromosome_1	4344721	4344770	chromosome_1.f.10760	0	+
chromosome_1	4344786	4344976	chromosome_1.f.10761	0	+
chromosome_1	4345059	4345203	chromosome_1.f.10762	0	+
chromosome_1	4345233	4345480	chromosome_1.f.10763	0	+
chromosome_1	4345835	4345891	chromosome_1.f.10764	0	+
chromosome_1	4345899	4345906	chromosome_1.f.10765	0	+
chromosome_1	4345913	4345926	chromosome_1.f.10766	0	+
chromosome_1	4345937	4346006	chromosome_1.f.10767	0	+
chromosome_1	4346193	4346330	chromosome_1.f.10768	0	+
chromosome_1	4346537	4346587	chromosome_1.f.10769	0	+
chromosome_1	4346759	4346887	chromosome_1.f.10770	0	+
chromosome_1	4347227	4347299	chromosome_1.f.10771	0	+
chromosome_1	4347402	4347589	chromosome_1.f.10772	0	+
chromosome_1	4347636	4347902	chromosome_1.f.10773	0	+
chromosome_1	4348121	4348147	chromosome_1.f.10774	0	+
chromosome_1	4348222	4348282	chromosome_1.f.10775	0	+
chromosome_1	4348339	4348557	chromosome_1.f.10776	0	+
chromosome_1	4348785	4348949	chromosome_1.f.10777	0	+
chromosome_1	4348956	4349495	chromosome_1.f.10778	0	+
chromosome_1	4349631	4349736	chromosome_1.f.10779	0	+
chromosome_1	4349922	4349985	chromosome_1.f.10780	0	+
chromosome_1	4351075	4351284	chromosome_1.f.10781	0	+
chromosome_1	4351300	4351496	chromosome_1.f.10782	0	+
chromosome_1	4351991	4352201	chromosome_1.f.10783	0	+
chromosome_1	4352481	4352676	chromosome_1.f.10784	0	+
chromosome_1	4352990	4353148	chromosome_1.f.10785	0	+
chromosome_1	4353236	4353322	chromosome_1.f.10786	0	+
chromosome_1	4353704	4353826	chromosome_1.f.10787	0	+
chromosome_1	4354126	4354248	chromosome_1.f.10788	0	+
chromosome_1	4354493	4354837	chromosome_1.f.10789	0	+
chromosome_1	4355132	4355146	chromosome_1.f.10790	0	+
chromosome_1	4355178	4355463	chromosome_1.f.10791	0	+
chromosome_1	4355580	4355643	chromosome_1.f.10792	0	+
chromosome_1	4355653	4355719	chromosome_1.f.10793	0	+
chromosome_1	4355870	4355994	chromosome_1.f.10794	0	+
chromosome_1	4356142	4356149	chromosome_1.f.10795	0	+
chromosome_1	4356186	4356221	chromosome_1.f.10796	0	+
chromosome_1	4356231	4356282	chromosome_1.f.10797	0	+
chromosome_1	4356508	4356602	chromosome_1.f.10798	0	+
chromosome_1	4356751	4356859	chromosome_1.f.10799	0	+
chromosome_1	4357044	4357205	chromosome_1.f.10800	0	+
chromosome_1	4358162	4358188	chromosome_1.f.10801	0	+
chromosome_1	4358586	4358643	chromosome_1.f.10802	0	+
chromosome_1	4358864	4358897	chromosome_1.f.10803	0	+
chromosome_1	4358946	4359011	chromosome_1.f.10804	0	+
chromosome_1	4359203	4359227	chromosome_1.f.10805	0	+
chromosome_1	4359236	4359246	chromosome_1.f.10806	0	+
chromosome_1	4359251	4359468	chromosome_1.f.10807	0	+
chromosome_1	4359529	4359560	chromosome_1.f.10808	0	+
chromosome_1	4359711	4359806	chromosome_1.f.10809	0	+
chromosome_1	4359988	4360278	chromosome_1.f.10810	0	+
chromosome_1	4360324	4360348	chromosome_1.f.10811	0	+
chromosome_1	4360422	4360717	chromosome_1.f.10812	0	+
chromosome_1	4360918	4361055	chromosome_1.f.10813	0	+
chromosome_1	4361238	4361438	chromosome_1.f.10814	0	+
chromosome_1	4361479	4361495	chromosome_1.f.10815	0	+
chromosome_1	4361535	4361734	chromosome_1.f.10816	0	+
chromosome_1	4361744	4361762	chromosome_1.f.10817	0	+
chromosome_1	4361826	4361847	chromosome_1.f.10818	0	+
chromosome_1	4361860	4362008	chromosome_1.f.10819	0	+
chromosome_1	4362182	4362323	chromosome_1.f.10820	0	+
chromosome_1	4362360	4362593	chromosome_1.f.10821	0	+
chromosome_1	4362794	4362845	chromosome_1.f.10822	0	+
chromosome_1	4362852	4362873	chromosome_1.f.10823	0	+
chromosome_1	4363179	4363351	chromosome_1.f.10824	0	+
chromosome_1	4363588	4363756	chromosome_1.f.10825	0	+
chromosome_1	4363776	4363790	chromosome_1.f.10826	0	+
chromosome_1	4363796	4363819	chromosome_1.f.10827	0	+
chromosome_1	4363947	4364197	chromosome_1.f.10828	0	+
chromosome_1	4364344	4364393	chromosome_1.f.10829	0	+
chromosome_1	4364538	4364588	chromosome_1.f.10830	0	+
chromosome_1	4364637	4364666	chromosome_1.f.10831	0	+
chromosome_1	4364723	4364939	chromosome_1.f.10832	0	+
chromosome_1	4365196	4365270	chromosome_1.f.10833	0	+
chromosome_1	4365283	4365297	chromosome_1.f.10834	0	+
chromosome_1	4365510	4365525	chromosome_1.f.10835	0	+
chromosome_1	4365562	4365803	chromosome_1.f.10836	0	+
chromosome_1	4365985	4366031	chromosome_1.f.10837	0	+
chromosome_1	4367523	4367650	chromosome_1.f.10838	0	+
chromosome_1	4368807	4368840	chromosome_1.f.10839	0	+
chromosome_1	4368948	4369052	chromosome_1.f.10840	0	+
chromosome_1	4369102	4369386	chromosome_1.f.10841	0	+
chromosome_1	4369528	4369666	chromosome_1.f.10842	0	+
chromosome_1	4369828	4369949	chromosome_1.f.10843	0	+
chromosome_1	4369975	4370080	chromosome_1.f.10844	0	+
chromosome_1	4370108	4370160	chromosome_1.f.10845	0	+
chromosome_1	4370421	4370611	chromosome_1.f.10846	0	+
chromosome_1	4370661	4370666	chromosome_1.f.10847	0	+
chromosome_1	4370730	4370798	chromosome_1.f.10848	0	+
chromosome_1	4370805	4370900	chromosome_1.f.10849	0	+
chromosome_1	4370912	4371050	chromosome_1.f.10850	0	+
chromosome_1	4371087	4371166	chromosome_1.f.10851	0	+
chromosome_1	4371180	4371344	chromosome_1.f.10852	0	+
chromosome_1	4371387	4371407	chromosome_1.f.10853	0	+
chromosome_1	4371516	4371626	chromosome_1.f.10854	0	+
chromosome_1	4371696	4371731	chromosome_1.f.10855	0	+
chromosome_1	4371746	4371758	chromosome_1.f.10856	0	+
chromosome_1	4371787	4371944	chromosome_1.f.10857	0	+
chromosome_1	4371996	4372022	chromosome_1.f.10858	0	+
chromosome_1	4372031	4372139	chromosome_1.f.10859	0	+
chromosome_1	4372253	4372305	chromosome_1.f.10860	0	+
chromosome_1	4372323	4372420	chromosome_1.f.10861	0	+
chromosome_1	4372603	4372626	chromosome_1.f.10862	0	+
chromosome_1	4372674	4372696	chromosome_1.f.10863	0	+
chromosome_1	4372718	4372969	chromosome_1.f.10864	0	+
chromosome_1	4372994	4373028	chromosome_1.f.10865	0	+
chromosome_1	4373084	4373128	chromosome_1.f.10866	0	+
chromosome_1	4373206	4373301	chromosome_1.f.10867	0	+
chromosome_1	4373319	4373701	chromosome_1.f.10868	0	+
chromosome_1	4373747	4373766	chromosome_1.f.10869	0	+
chromosome_1	4373789	4373884	chromosome_1.f.10870	0	+
chromosome_1	4373912	4374020	chromosome_1.f.10871	0	+
chromosome_1	4374227	4374253	chromosome_1.f.10872	0	+
chromosome_1	4374288	4374309	chromosome_1.f.10873	0	+
chromosome_1	4374342	4374400	chromosome_1.f.10874	0	+
chromosome_1	4374519	4374692	chromosome_1.f.10875	0	+
chromosome_1	4374817	4374889	chromosome_1.f.10876	0	+
chromosome_1	4374908	4374955	chromosome_1.f.10877	0	+
chromosome_1	4375746	4376413	chromosome_1.f.10878	0	+
chromosome_1	4376622	4376786	chromosome_1.f.10879	0	+
chromosome_1	4376936	4377118	chromosome_1.f.10880	0	+
chromosome_1	4377256	4377380	chromosome_1.f.10881	0	+
chromosome_1	4377722	4378014	chromosome_1.f.10882	0	+
chromosome_1	4378067	4378200	chromosome_1.f.10883	0	+
chromosome_1	4378298	4378432	chromosome_1.f.10884	0	+
chromosome_1	4378465	4378534	chromosome_1.f.10885	0	+
chromosome_1	4379062	4379132	chromosome_1.f.10886	0	+
chromosome_1	4379181	4379195	chromosome_1.f.10887	0	+
chromosome_1	4379210	4379273	chromosome_1.f.10888	0	+
chromosome_1	4379299	4379414	chromosome_1.f.10889	0	+
chromosome_1	4379643	4379841	chromosome_1.f.10890	0	+
chromosome_1	4380108	4380402	chromosome_1.f.10891	0	+
chromosome_1	4380593	4380621	chromosome_1.f.10892	0	+
chromosome_1	4380875	4381082	chromosome_1.f.10893	0	+
chromosome_1	4381364	4381383	chromosome_1.f.10894	0	+
chromosome_1	4381420	4381813	chromosome_1.f.10895	0	+
chromosome_1	4381856	4381956	chromosome_1.f.10896	0	+
chromosome_1	4382075	4382188	chromosome_1.f.10897	0	+
chromosome_1	4382250	4382282	chromosome_1.f.10898	0	+
chromosome_1	4382397	4382587	chromosome_1.f.10899	0	+
chromosome_1	4382815	4383125	chromosome_1.f.10900	0	+
chromosome_1	4383460	4383618	chromosome_1.f.10901	0	+
chromosome_1	4383886	4383985	chromosome_1.f.10902	0	+
chromosome_1	4384483	4384508	chromosome_1.f.10903	0	+
chromosome_1	4384536	4384614	chromosome_1.f.10904	0	+
chromosome_1	4384881	4385002	chromosome_1.f.10905	0	+
chromosome_1	4385333	4385361	chromosome_1.f.10906	0	+
chromosome_1	4385386	4385612	chromosome_1.f.10907	0	+
chromosome_1	4385849	4385949	chromosome_1.f.10908	0	+
chromosome_1	4386015	4386050	chromosome_1.f.10909	0	+
chromosome_1	4386263	4386362	chromosome_1.f.10910	0	+
chromosome_1	4386949	4387112	chromosome_1.f.10911	0	+
chromosome_1	4387433	4387668	chromosome_1.f.10912	0	+
chromosome_1	4387711	4387824	chromosome_1.f.10913	0	+
chromosome_1	4389265	4389523	chromosome_1.f.10914	0	+
chromosome_1	4390760	4390877	chromosome_1.f.10915	0	+
chromosome_1	4391009	4391103	chromosome_1.f.10916	0	+
chromosome_1	4391126	4391145	chromosome_1.f.10917	0	+
chromosome_1	4391150	4391893	chromosome_1.f.10918	0	+
chromosome_1	4391966	4391986	chromosome_1.f.10919	0	+
chromosome_1	4392002	4392040	chromosome_1.f.10920	0	+
chromosome_1	4392047	4392815	chromosome_1.f.10921	0	+
chromosome_1	4392820	4393428	chromosome_1.f.10922	0	+
chromosome_1	4393653	4393684	chromosome_1.f.10923	0	+
chromosome_1	4393689	4394597	chromosome_1.f.10924	0	+
chromosome_1	4394602	4395207	chromosome_1.f.10925	0	+
chromosome_1	4395445	4395467	chromosome_1.f.10926	0	+
chromosome_1	4395472	4395512	chromosome_1.f.10927	0	+
chromosome_1	4395517	4396064	chromosome_1.f.10928	0	+
chromosome_1	4396348	4396380	chromosome_1.f.10929	0	+
chromosome_1	4396385	4396425	chromosome_1.f.10930	0	+
chromosome_1	4396430	4396986	chromosome_1.f.10931	0	+
chromosome_1	4397223	4397250	chromosome_1.f.10932	0	+
chromosome_1	4397255	4397900	chromosome_1.f.10933	0	+
chromosome_1	4397982	4398253	chromosome_1.f.10934	0	+
chromosome_1	4398601	4398692	chromosome_1.f.10935	0	+
chromosome_1	4398919	4399284	chromosome_1.f.10936	0	+
chromosome_1	4399312	4399329	chromosome_1.f.10937	0	+
chromosome_1	4399360	4399437	chromosome_1.f.10938	0	+
chromosome_1	4399463	4399479	chromosome_1.f.10939	0	+
chromosome_1	4399495	4399528	chromosome_1.f.10940	0	+
chromosome_1	4399565	4399656	chromosome_1.f.10941	0	+
chromosome_1	4399669	4399754	chromosome_1.f.10942	0	+
chromosome_1	4399796	4400149	chromosome_1.f.10943	0	+
chromosome_1	4400290	4400484	chromosome_1.f.10944	0	+
chromosome_1	4400607	4400725	chromosome_1.f.10945	0	+
chromosome_1	4400743	4400835	chromosome_1.f.10946	0	+
chromosome_1	4400884	4401012	chromosome_1.f.10947	0	+
chromosome_1	4401044	4401082	chromosome_1.f.10948	0	+
chromosome_1	4401137	4401485	chromosome_1.f.10949	0	+
chromosome_1	4401537	4401571	chromosome_1.f.10950	0	+
chromosome_1	4401597	4401629	chromosome_1.f.10951	0	+
chromosome_1	4401667	4401847	chromosome_1.f.10952	0	+
chromosome_1	4401864	4402009	chromosome_1.f.10953	0	+
chromosome_1	4402073	4402653	chromosome_1.f.10954	0	+
chromosome_1	4402721	4402763	chromosome_1.f.10955	0	+
chromosome_1	4403121	4403251	chromosome_1.f.10956	0	+
chromosome_1	4403459	4403716	chromosome_1.f.10957	0	+
chromosome_1	4403849	4404045	chromosome_1.f.10958	0	+
chromosome_1	4404160	4404298	chromosome_1.f.10959	0	+
chromosome_1	4404389	4404574	chromosome_1.f.10960	0	+
chromosome_1	4404618	4404915	chromosome_1.f.10961	0	+
chromosome_1	4404939	4405235	chromosome_1.f.10962	0	+
chromosome_1	4405387	4405509	chromosome_1.f.10963	0	+
chromosome_1	4405718	4405925	chromosome_1.f.10964	0	+
chromosome_1	4406331	4406621	chromosome_1.f.10965	0	+
chromosome_1	4407139	4407285	chromosome_1.f.10966	0	+
chromosome_1	4407380	4407405	chromosome_1.f.10967	0	+
chromosome_1	4407420	4407440	chromosome_1.f.10968	0	+
chromosome_1	4407479	4407646	chromosome_1.f.10969	0	+
chromosome_1	4407651	4407658	chromosome_1.f.10970	0	+
chromosome_1	4407663	4407967	chromosome_1.f.10971	0	+
chromosome_1	4407977	4408006	chromosome_1.f.10972	0	+
chromosome_1	4408079	4408084	chromosome_1.f.10973	0	+
chromosome_1	4408118	4408144	chromosome_1.f.10974	0	+
chromosome_1	4408154	4408167	chromosome_1.f.10975	0	+
chromosome_1	4408341	4408372	chromosome_1.f.10976	0	+
chromosome_1	4408383	4408405	chromosome_1.f.10977	0	+
chromosome_1	4408616	4408645	chromosome_1.f.10978	0	+
chromosome_1	4408655	4408672	chromosome_1.f.10979	0	+
chromosome_1	4408700	4408751	chromosome_1.f.10980	0	+
chromosome_1	4408856	4408972	chromosome_1.f.10981	0	+
chromosome_1	4409064	4409086	chromosome_1.f.10982	0	+
chromosome_1	4409103	4409129	chromosome_1.f.10983	0	+
chromosome_1	4409208	4409414	chromosome_1.f.10984	0	+
chromosome_1	4409662	4409817	chromosome_1.f.10985	0	+
chromosome_1	4410047	4410256	chromosome_1.f.10986	0	+
chromosome_1	4410366	4410495	chromosome_1.f.10987	0	+
chromosome_1	4410625	4410737	chromosome_1.f.10988	0	+
chromosome_1	4410880	4410893	chromosome_1.f.10989	0	+
chromosome_1	4410907	4410962	chromosome_1.f.10990	0	+
chromosome_1	4410987	4410999	chromosome_1.f.10991	0	+
chromosome_1	4411071	4411092	chromosome_1.f.10992	0	+
chromosome_1	4411132	4411178	chromosome_1.f.10993	0	+
chromosome_1	4411209	4411306	chromosome_1.f.10994	0	+
chromosome_1	4411388	4411400	chromosome_1.f.10995	0	+
chromosome_1	4411453	4411470	chromosome_1.f.10996	0	+
chromosome_1	4411582	4411626	chromosome_1.f.10997	0	+
chromosome_1	4411734	4411857	chromosome_1.f.10998	0	+
chromosome_1	4412051	4412176	chromosome_1.f.10999	0	+
chromosome_1	4412183	4412301	chromosome_1.f.11000	0	+
chromosome_1	4412306	4412339	chromosome_1.f.11001	0	+
chromosome_1	4412499	4412903	chromosome_1.f.11002	0	+
chromosome_1	4412908	4413051	chromosome_1.f.11003	0	+
chromosome_1	4413079	4413120	chromosome_1.f.11004	0	+
chromosome_1	4413235	4413243	chromosome_1.f.11005	0	+
chromosome_1	4413250	4413454	chromosome_1.f.11006	0	+
chromosome_1	4413684	4413820	chromosome_1.f.11007	0	+
chromosome_1	4413971	4414081	chromosome_1.f.11008	0	+
chromosome_1	4414127	4414341	chromosome_1.f.11009	0	+
chromosome_1	4414347	4414400	chromosome_1.f.11010	0	+
chromosome_1	4414437	4414443	chromosome_1.f.11011	0	+
chromosome_1	4414571	4414744	chromosome_1.f.11012	0	+
chromosome_1	4414797	4414997	chromosome_1.f.11013	0	+
chromosome_1	4415013	4415217	chromosome_1.f.11014	0	+
chromosome_1	4415230	4415268	chromosome_1.f.11015	0	+
chromosome_1	4415308	4415333	chromosome_1.f.11016	0	+
chromosome_1	4417125	4417390	chromosome_1.f.11017	0	+
chromosome_1	4417495	4417525	chromosome_1.f.11018	0	+
chromosome_1	4417642	4417724	chromosome_1.f.11019	0	+
chromosome_1	4417757	4417865	chromosome_1.f.11020	0	+
chromosome_1	4417890	4417998	chromosome_1.f.11021	0	+
chromosome_1	4418064	4418229	chromosome_1.f.11022	0	+
chromosome_1	4418339	4418404	chromosome_1.f.11023	0	+
chromosome_1	4418485	4418679	chromosome_1.f.11024	0	+
chromosome_1	4418842	4418949	chromosome_1.f.11025	0	+
chromosome_1	4419001	4419169	chromosome_1.f.11026	0	+
chromosome_1	4419299	4419470	chromosome_1.f.11027	0	+
chromosome_1	4419552	4419709	chromosome_1.f.11028	0	+
chromosome_1	4419750	4419914	chromosome_1.f.11029	0	+
chromosome_1	4419985	4420769	chromosome_1.f.11030	0	+
chromosome_1	4420796	4420838	chromosome_1.f.11031	0	+
chromosome_1	4421664	4421721	chromosome_1.f.11032	0	+
chromosome_1	4422014	4422083	chromosome_1.f.11033	0	+
chromosome_1	4422120	4422147	chromosome_1.f.11034	0	+
chromosome_1	4422210	4422264	chromosome_1.f.11035	0	+
chromosome_1	4422502	4422584	chromosome_1.f.11036	0	+
chromosome_1	4422759	4422775	chromosome_1.f.11037	0	+
chromosome_1	4422840	4422887	chromosome_1.f.11038	0	+
chromosome_1	4423121	4423218	chromosome_1.f.11039	0	+
chromosome_1	4423421	4423611	chromosome_1.f.11040	0	+
chromosome_1	4423642	4423697	chromosome_1.f.11041	0	+
chromosome_1	4423889	4423928	chromosome_1.f.11042	0	+
chromosome_1	4424333	4424389	chromosome_1.f.11043	0	+
chromosome_1	4424965	4425063	chromosome_1.f.11044	0	+
chromosome_1	4425282	4425430	chromosome_1.f.11045	0	+
chromosome_1	4425644	4425818	chromosome_1.f.11046	0	+
chromosome_1	4426058	4426139	chromosome_1.f.11047	0	+
chromosome_1	4426809	4426840	chromosome_1.f.11048	0	+
chromosome_1	4426878	4427367	chromosome_1.f.11049	0	+
chromosome_1	4427394	4427442	chromosome_1.f.11050	0	+
chromosome_1	4427599	4427746	chromosome_1.f.11051	0	+
chromosome_1	4427765	4427810	chromosome_1.f.11052	0	+
chromosome_1	4427890	4427938	chromosome_1.f.11053	0	+
chromosome_1	4432068	4432123	chromosome_1.f.11054	0	+
chromosome_1	4432414	4432735	chromosome_1.f.11055	0	+
chromosome_1	4433122	4433286	chromosome_1.f.11056	0	+
chromosome_1	4433441	4433919	chromosome_1.f.11057	0	+
chromosome_1	4434590	4434717	chromosome_1.f.11058	0	+
chromosome_1	4435191	4435846	chromosome_1.f.11059	0	+
chromosome_1	4436241	4436332	chromosome_1.f.11060	0	+
chromosome_1	4437032	4437134	chromosome_1.f.11061	0	+
chromosome_1	4437903	4438007	chromosome_1.f.11062	0	+
chromosome_1	4438437	4438524	chromosome_1.f.11063	0	+
chromosome_1	4438677	4438730	chromosome_1.f.11064	0	+
chromosome_1	4438950	4438973	chromosome_1.f.11065	0	+
chromosome_1	4439242	4439387	chromosome_1.f.11066	0	+
chromosome_1	4439804	4439991	chromosome_1.f.11067	0	+
chromosome_1	4442723	4442841	chromosome_1.f.11068	0	+
chromosome_1	4442884	4443023	chromosome_1.f.11069	0	+
chromosome_1	4443054	4443192	chromosome_1.f.11070	0	+
chromosome_1	4443332	4443418	chromosome_1.f.11071	0	+
chromosome_1	4443679	4443793	chromosome_1.f.11072	0	+
chromosome_1	4444065	4444088	chromosome_1.f.11073	0	+
chromosome_1	4444096	4444216	chromosome_1.f.11074	0	+
chromosome_1	4444297	4444318	chromosome_1.f.11075	0	+
chromosome_1	4444357	4444499	chromosome_1.f.11076	0	+
chromosome_1	4444546	4444862	chromosome_1.f.11077	0	+
chromosome_1	4444872	4444964	chromosome_1.f.11078	0	+
chromosome_1	4444984	4445020	chromosome_1.f.11079	0	+
chromosome_1	4445065	4445135	chromosome_1.f.11080	0	+
chromosome_1	4445143	4445184	chromosome_1.f.11081	0	+
chromosome_1	4445302	4445404	chromosome_1.f.11082	0	+
chromosome_1	4445493	4445518	chromosome_1.f.11083	0	+
chromosome_1	4445729	4445858	chromosome_1.f.11084	0	+
chromosome_1	4446051	4446087	chromosome_1.f.11085	0	+
chromosome_1	4446145	4446244	chromosome_1.f.11086	0	+
chromosome_1	4446258	4446316	chromosome_1.f.11087	0	+
chromosome_1	4446350	4446410	chromosome_1.f.11088	0	+
chromosome_1	4446455	4446553	chromosome_1.f.11089	0	+
chromosome_1	4446563	4446611	chromosome_1.f.11090	0	+
chromosome_1	4446683	4446763	chromosome_1.f.11091	0	+
chromosome_1	4446779	4446926	chromosome_1.f.11092	0	+
chromosome_1	4446966	4447055	chromosome_1.f.11093	0	+
chromosome_1	4447139	4447154	chromosome_1.f.11094	0	+
chromosome_1	4447161	4447214	chromosome_1.f.11095	0	+
chromosome_1	4447224	4447305	chromosome_1.f.11096	0	+
chromosome_1	4448480	4448502	chromosome_1.f.11097	0	+
chromosome_1	4448552	4449034	chromosome_1.f.11098	0	+
chromosome_1	4449047	4449399	chromosome_1.f.11099	0	+
chromosome_1	4449600	4449787	chromosome_1.f.11100	0	+
chromosome_1	4449832	4450051	chromosome_1.f.11101	0	+
chromosome_1	4450191	4450612	chromosome_1.f.11102	0	+
chromosome_1	4450639	4451156	chromosome_1.f.11103	0	+
chromosome_1	4451186	4451330	chromosome_1.f.11104	0	+
chromosome_1	4451877	4451913	chromosome_1.f.11105	0	+
chromosome_1	4452777	4453051	chromosome_1.f.11106	0	+
chromosome_1	4453192	4453245	chromosome_1.f.11107	0	+
chromosome_1	4453425	4453491	chromosome_1.f.11108	0	+
chromosome_1	4453507	4453637	chromosome_1.f.11109	0	+
chromosome_1	4453654	4453719	chromosome_1.f.11110	0	+
chromosome_1	4454105	4454239	chromosome_1.f.11111	0	+
chromosome_1	4454338	4454486	chromosome_1.f.11112	0	+
chromosome_1	4454497	4454660	chromosome_1.f.11113	0	+
chromosome_1	4454859	4454992	chromosome_1.f.11114	0	+
chromosome_1	4455048	4455189	chromosome_1.f.11115	0	+
chromosome_1	4455464	4455527	chromosome_1.f.11116	0	+
chromosome_1	4455630	4455866	chromosome_1.f.11117	0	+
chromosome_1	4455978	4456106	chromosome_1.f.11118	0	+
chromosome_1	4456257	4456451	chromosome_1.f.11119	0	+
chromosome_1	4456704	4456824	chromosome_1.f.11120	0	+
chromosome_1	4456830	4456884	chromosome_1.f.11121	0	+
chromosome_1	4456888	4456929	chromosome_1.f.11122	0	+
chromosome_1	4457097	4457294	chromosome_1.f.11123	0	+
chromosome_1	4457319	4457422	chromosome_1.f.11124	0	+
chromosome_1	4457483	4457527	chromosome_1.f.11125	0	+
chromosome_1	4457541	4457669	chromosome_1.f.11126	0	+
chromosome_1	4457890	4457964	chromosome_1.f.11127	0	+
chromosome_1	4458008	4458240	chromosome_1.f.11128	0	+
chromosome_1	4458361	4458465	chromosome_1.f.11129	0	+
chromosome_1	4458560	4458672	chromosome_1.f.11130	0	+
chromosome_1	4458905	4458934	chromosome_1.f.11131	0	+
chromosome_1	4459111	4459140	chromosome_1.f.11132	0	+
chromosome_1	4460545	4460663	chromosome_1.f.11133	0	+
chromosome_1	4460866	4460933	chromosome_1.f.11134	0	+
chromosome_1	4461244	4461328	chromosome_1.f.11135	0	+
chromosome_1	4461586	4461729	chromosome_1.f.11136	0	+
chromosome_1	4461914	4462222	chromosome_1.f.11137	0	+
chromosome_1	4462442	4462792	chromosome_1.f.11138	0	+
chromosome_1	4463159	4463318	chromosome_1.f.11139	0	+
chromosome_1	4463369	4463497	chromosome_1.f.11140	0	+
chromosome_1	4463544	4463569	chromosome_1.f.11141	0	+
chromosome_1	4463627	4463675	chromosome_1.f.11142	0	+
chromosome_1	4463712	4463758	chromosome_1.f.11143	0	+
chromosome_1	4463849	4463922	chromosome_1.f.11144	0	+
chromosome_1	4463944	4463965	chromosome_1.f.11145	0	+
chromosome_1	4464050	4464214	chromosome_1.f.11146	0	+
chromosome_1	4464316	4464400	chromosome_1.f.11147	0	+
chromosome_1	4464431	4464479	chromosome_1.f.11148	0	+
chromosome_1	4464486	4464547	chromosome_1.f.11149	0	+
chromosome_1	4464660	4464785	chromosome_1.f.11150	0	+
chromosome_1	4464879	4465001	chromosome_1.f.11151	0	+
chromosome_1	4465116	4465216	chromosome_1.f.11152	0	+
chromosome_1	4465263	4465328	chromosome_1.f.11153	0	+
chromosome_1	4465395	4465504	chromosome_1.f.11154	0	+
chromosome_1	4465554	4465597	chromosome_1.f.11155	0	+
chromosome_1	4465834	4465892	chromosome_1.f.11156	0	+
chromosome_1	4465984	4466079	chromosome_1.f.11157	0	+
chromosome_1	4466233	4466306	chromosome_1.f.11158	0	+
chromosome_1	4466753	4466954	chromosome_1.f.11159	0	+
chromosome_1	4466960	4467101	chromosome_1.f.11160	0	+
chromosome_1	4467120	4467124	chromosome_1.f.11161	0	+
chromosome_1	4467137	4467151	chromosome_1.f.11162	0	+
chromosome_1	4467265	4467271	chromosome_1.f.11163	0	+
chromosome_1	4467278	4467517	chromosome_1.f.11164	0	+
chromosome_1	4467790	4467879	chromosome_1.f.11165	0	+
chromosome_1	4468077	4468169	chromosome_1.f.11166	0	+
chromosome_1	4468260	4468383	chromosome_1.f.11167	0	+
chromosome_1	4468558	4468719	chromosome_1.f.11168	0	+
chromosome_1	4468896	4468967	chromosome_1.f.11169	0	+
chromosome_1	4469079	4469346	chromosome_1.f.11170	0	+
chromosome_1	4469409	4469529	chromosome_1.f.11171	0	+
chromosome_1	4469587	4469600	chromosome_1.f.11172	0	+
chromosome_1	4469701	4469759	chromosome_1.f.11173	0	+
chromosome_1	4469772	4469830	chromosome_1.f.11174	0	+
chromosome_1	4469841	4470020	chromosome_1.f.11175	0	+
chromosome_1	4470072	4470149	chromosome_1.f.11176	0	+
chromosome_1	4470156	4470173	chromosome_1.f.11177	0	+
chromosome_1	4470225	4470332	chromosome_1.f.11178	0	+
chromosome_1	4470458	4470665	chromosome_1.f.11179	0	+
chromosome_1	4470708	4470753	chromosome_1.f.11180	0	+
chromosome_1	4470764	4470964	chromosome_1.f.11181	0	+
chromosome_1	4470986	4471007	chromosome_1.f.11182	0	+
chromosome_1	4471012	4471089	chromosome_1.f.11183	0	+
chromosome_1	4471140	4471222	chromosome_1.f.11184	0	+
chromosome_1	4471291	4471331	chromosome_1.f.11185	0	+
chromosome_1	4471335	4471575	chromosome_1.f.11186	0	+
chromosome_1	4471675	4471799	chromosome_1.f.11187	0	+
chromosome_1	4471824	4472032	chromosome_1.f.11188	0	+
chromosome_1	4472057	4472081	chromosome_1.f.11189	0	+
chromosome_1	4472120	4472153	chromosome_1.f.11190	0	+
chromosome_1	4472335	4472519	chromosome_1.f.11191	0	+
chromosome_1	4472539	4472669	chromosome_1.f.11192	0	+
chromosome_1	4472673	4472678	chromosome_1.f.11193	0	+
chromosome_1	4472703	4472795	chromosome_1.f.11194	0	+
chromosome_1	4472910	4472979	chromosome_1.f.11195	0	+
chromosome_1	4473021	4473236	chromosome_1.f.11196	0	+
chromosome_1	4473240	4473277	chromosome_1.f.11197	0	+
chromosome_1	4473412	4473826	chromosome_1.f.11198	0	+
chromosome_1	4473833	4473852	chromosome_1.f.11199	0	+
chromosome_1	4473973	4473991	chromosome_1.f.11200	0	+
chromosome_1	4474020	4474045	chromosome_1.f.11201	0	+
chromosome_1	4474154	4474174	chromosome_1.f.11202	0	+
chromosome_1	4474306	4474458	chromosome_1.f.11203	0	+
chromosome_1	4474503	4474598	chromosome_1.f.11204	0	+
chromosome_1	4474613	4474753	chromosome_1.f.11205	0	+
chromosome_1	4475003	4475201	chromosome_1.f.11206	0	+
chromosome_1	4475429	4475565	chromosome_1.f.11207	0	+
chromosome_1	4475604	4475662	chromosome_1.f.11208	0	+
chromosome_1	4476804	4477503	chromosome_1.f.11209	0	+
chromosome_1	4477517	4477595	chromosome_1.f.11210	0	+
chromosome_1	4477607	4478578	chromosome_1.f.11211	0	+
chromosome_1	4478596	4479104	chromosome_1.f.11212	0	+
chromosome_1	4479333	4479352	chromosome_1.f.11213	0	+
chromosome_1	4479364	4479592	chromosome_1.f.11214	0	+
chromosome_1	4479690	4479775	chromosome_1.f.11215	0	+
chromosome_1	4479940	4480299	chromosome_1.f.11216	0	+
chromosome_1	4480320	4480438	chromosome_1.f.11217	0	+
chromosome_1	4480597	4480801	chromosome_1.f.11218	0	+
chromosome_1	4480820	4480973	chromosome_1.f.11219	0	+
chromosome_1	4480985	4481288	chromosome_1.f.11220	0	+
chromosome_1	4481356	4481381	chromosome_1.f.11221	0	+
chromosome_1	4481463	4481506	chromosome_1.f.11222	0	+
chromosome_1	4481526	4481561	chromosome_1.f.11223	0	+
chromosome_1	4481625	4481681	chromosome_1.f.11224	0	+
chromosome_1	4481706	4481711	chromosome_1.f.11225	0	+
chromosome_1	4481715	4481903	chromosome_1.f.11226	0	+
chromosome_1	4481930	4482468	chromosome_1.f.11227	0	+
chromosome_1	4482487	4482606	chromosome_1.f.11228	0	+
chromosome_1	4483048	4483244	chromosome_1.f.11229	0	+
chromosome_1	4483252	4483302	chromosome_1.f.11230	0	+
chromosome_1	4483862	4483979	chromosome_1.f.11231	0	+
chromosome_1	4484121	4484389	chromosome_1.f.11232	0	+
chromosome_1	4484410	4484460	chromosome_1.f.11233	0	+
chromosome_1	4484564	4484583	chromosome_1.f.11234	0	+
chromosome_1	4484601	4484807	chromosome_1.f.11235	0	+
chromosome_1	4484992	4485152	chromosome_1.f.11236	0	+
chromosome_1	4485412	4485689	chromosome_1.f.11237	0	+
chromosome_1	4485949	4486036	chromosome_1.f.11238	0	+
chromosome_1	4486242	4486302	chromosome_1.f.11239	0	+
chromosome_1	4486420	4486553	chromosome_1.f.11240	0	+
chromosome_1	4486571	4486733	chromosome_1.f.11241	0	+
chromosome_1	4486975	4487098	chromosome_1.f.11242	0	+
chromosome_1	4487406	4487547	chromosome_1.f.11243	0	+
chromosome_1	4487830	4487871	chromosome_1.f.11244	0	+
chromosome_1	4487877	4487961	chromosome_1.f.11245	0	+
chromosome_1	4489407	4489528	chromosome_1.f.11246	0	+
chromosome_1	4489701	4489854	chromosome_1.f.11247	0	+
chromosome_1	4490050	4490238	chromosome_1.f.11248	0	+
chromosome_1	4490433	4490681	chromosome_1.f.11249	0	+
chromosome_1	4490686	4490832	chromosome_1.f.11250	0	+
chromosome_1	4490948	4491045	chromosome_1.f.11251	0	+
chromosome_1	4491265	4491315	chromosome_1.f.11252	0	+
chromosome_1	4491373	4491712	chromosome_1.f.11253	0	+
chromosome_1	4491836	4491906	chromosome_1.f.11254	0	+
chromosome_1	4491944	4491999	chromosome_1.f.11255	0	+
chromosome_1	4492141	4492298	chromosome_1.f.11256	0	+
chromosome_1	4492400	4492724	chromosome_1.f.11257	0	+
chromosome_1	4492743	4493066	chromosome_1.f.11258	0	+
chromosome_1	4493164	4493250	chromosome_1.f.11259	0	+
chromosome_1	4493420	4493485	chromosome_1.f.11260	0	+
chromosome_1	4493549	4493599	chromosome_1.f.11261	0	+
chromosome_1	4493785	4493904	chromosome_1.f.11262	0	+
chromosome_1	4494012	4494160	chromosome_1.f.11263	0	+
chromosome_1	4494353	4494466	chromosome_1.f.11264	0	+
chromosome_1	4494587	4494699	chromosome_1.f.11265	0	+
chromosome_1	4494828	4494933	chromosome_1.f.11266	0	+
chromosome_1	4494970	4495140	chromosome_1.f.11267	0	+
chromosome_1	4495182	4495215	chromosome_1.f.11268	0	+
chromosome_1	4495340	4495451	chromosome_1.f.11269	0	+
chromosome_1	4495594	4495828	chromosome_1.f.11270	0	+
chromosome_1	4495989	4496070	chromosome_1.f.11271	0	+
chromosome_1	4496174	4496280	chromosome_1.f.11272	0	+
chromosome_1	4496422	4496476	chromosome_1.f.11273	0	+
chromosome_1	4496681	4496741	chromosome_1.f.11274	0	+
chromosome_1	4496842	4496891	chromosome_1.f.11275	0	+
chromosome_1	4497042	4497227	chromosome_1.f.11276	0	+
chromosome_1	4497399	4497521	chromosome_1.f.11277	0	+
chromosome_1	4498521	4498814	chromosome_1.f.11278	0	+
chromosome_1	4499595	4499743	chromosome_1.f.11279	0	+
chromosome_1	4499854	4499914	chromosome_1.f.11280	0	+
chromosome_1	4499918	4499977	chromosome_1.f.11281	0	+
chromosome_1	4500132	4500305	chromosome_1.f.11282	0	+
chromosome_1	4500414	4500692	chromosome_1.f.11283	0	+
chromosome_1	4500928	4501000	chromosome_1.f.11284	0	+
chromosome_1	4501087	4501411	chromosome_1.f.11285	0	+
chromosome_1	4501505	4501521	chromosome_1.f.11286	0	+
chromosome_1	4501655	4501750	chromosome_1.f.11287	0	+
chromosome_1	4501893	4502222	chromosome_1.f.11288	0	+
chromosome_1	4502235	4502296	chromosome_1.f.11289	0	+
chromosome_1	4502361	4502493	chromosome_1.f.11290	0	+
chromosome_1	4502802	4502899	chromosome_1.f.11291	0	+
chromosome_1	4503039	4503190	chromosome_1.f.11292	0	+
chromosome_1	4503404	4503430	chromosome_1.f.11293	0	+
chromosome_1	4503433	4503481	chromosome_1.f.11294	0	+
chromosome_1	4503603	4503645	chromosome_1.f.11295	0	+
chromosome_1	4503787	4503808	chromosome_1.f.11296	0	+
chromosome_1	4503832	4503893	chromosome_1.f.11297	0	+
chromosome_1	4503909	4503953	chromosome_1.f.11298	0	+
chromosome_1	4503975	4504037	chromosome_1.f.11299	0	+
chromosome_1	4504541	4504602	chromosome_1.f.11300	0	+
chromosome_1	4504828	4504865	chromosome_1.f.11301	0	+
chromosome_1	4504927	4504977	chromosome_1.f.11302	0	+
chromosome_1	4505049	4505106	chromosome_1.f.11303	0	+
chromosome_1	4505131	4505166	chromosome_1.f.11304	0	+
chromosome_1	4505259	4505320	chromosome_1.f.11305	0	+
chromosome_1	4505428	4505601	chromosome_1.f.11306	0	+
chromosome_1	4505687	4505916	chromosome_1.f.11307	0	+
chromosome_1	4505974	4506018	chromosome_1.f.11308	0	+
chromosome_1	4506187	4506573	chromosome_1.f.11309	0	+
chromosome_1	4506594	4506656	chromosome_1.f.11310	0	+
chromosome_1	4506839	4507017	chromosome_1.f.11311	0	+
chromosome_1	4507059	4507071	chromosome_1.f.11312	0	+
chromosome_1	4507080	4507245	chromosome_1.f.11313	0	+
chromosome_1	4507394	4507431	chromosome_1.f.11314	0	+
chromosome_1	4507437	4507632	chromosome_1.f.11315	0	+
chromosome_1	4507646	4507755	chromosome_1.f.11316	0	+
chromosome_1	4507776	4507943	chromosome_1.f.11317	0	+
chromosome_1	4507987	4508127	chromosome_1.f.11318	0	+
chromosome_1	4508215	4508249	chromosome_1.f.11319	0	+
chromosome_1	4508340	4508424	chromosome_1.f.11320	0	+
chromosome_1	4508443	4508726	chromosome_1.f.11321	0	+
chromosome_1	4508743	4508751	chromosome_1.f.11322	0	+
chromosome_1	4509024	4509141	chromosome_1.f.11323	0	+
chromosome_1	4509293	4509320	chromosome_1.f.11324	0	+
chromosome_1	4509341	4509367	chromosome_1.f.11325	0	+
chromosome_1	4509392	4509486	chromosome_1.f.11326	0	+
chromosome_1	4509661	4509770	chromosome_1.f.11327	0	+
chromosome_1	4509828	4509867	chromosome_1.f.11328	0	+
chromosome_1	4510055	4510203	chromosome_1.f.11329	0	+
chromosome_1	4510328	4510412	chromosome_1.f.11330	0	+
chromosome_1	4510577	4510683	chromosome_1.f.11331	0	+
chromosome_1	4510796	4510857	chromosome_1.f.11332	0	+
chromosome_1	4511092	4511138	chromosome_1.f.11333	0	+
chromosome_1	4511251	4511308	chromosome_1.f.11334	0	+
chromosome_1	4511534	4511790	chromosome_1.f.11335	0	+
chromosome_1	4512000	4512099	chromosome_1.f.11336	0	+
chromosome_1	4512837	4512902	chromosome_1.f.11337	0	+
chromosome_1	4513440	4513756	chromosome_1.f.11338	0	+
chromosome_1	4516366	4516453	chromosome_1.f.11339	0	+
chromosome_1	4516598	4516675	chromosome_1.f.11340	0	+
chromosome_1	4516829	4517536	chromosome_1.f.11341	0	+
chromosome_1	4517680	4517901	chromosome_1.f.11342	0	+
chromosome_1	4517972	4518466	chromosome_1.f.11343	0	+
chromosome_1	4518747	4518913	chromosome_1.f.11344	0	+
chromosome_1	4519042	4519311	chromosome_1.f.11345	0	+
chromosome_1	4519391	4519525	chromosome_1.f.11346	0	+
chromosome_1	4519553	4519609	chromosome_1.f.11347	0	+
chromosome_1	4519683	4519858	chromosome_1.f.11348	0	+
chromosome_1	4520132	4520182	chromosome_1.f.11349	0	+
chromosome_1	4520290	4520391	chromosome_1.f.11350	0	+
chromosome_1	4520717	4520890	chromosome_1.f.11351	0	+
chromosome_1	4521018	4521040	chromosome_1.f.11352	0	+
chromosome_1	4521149	4521190	chromosome_1.f.11353	0	+
chromosome_1	4521455	4521694	chromosome_1.f.11354	0	+
chromosome_1	4521803	4521914	chromosome_1.f.11355	0	+
chromosome_1	4522013	4522040	chromosome_1.f.11356	0	+
chromosome_1	4523629	4523767	chromosome_1.f.11357	0	+
chromosome_1	4524012	4524164	chromosome_1.f.11358	0	+
chromosome_1	4524196	4524285	chromosome_1.f.11359	0	+
chromosome_1	4524434	4524509	chromosome_1.f.11360	0	+
chromosome_1	4524675	4524725	chromosome_1.f.11361	0	+
chromosome_1	4524879	4525078	chromosome_1.f.11362	0	+
chromosome_1	4525153	4525270	chromosome_1.f.11363	0	+
chromosome_1	4525313	4525335	chromosome_1.f.11364	0	+
chromosome_1	4525466	4525723	chromosome_1.f.11365	0	+
chromosome_1	4526054	4526199	chromosome_1.f.11366	0	+
chromosome_1	4526400	4526560	chromosome_1.f.11367	0	+
chromosome_1	4526861	4527050	chromosome_1.f.11368	0	+
chromosome_1	4527224	4527344	chromosome_1.f.11369	0	+
chromosome_1	4527690	4527820	chromosome_1.f.11370	0	+
chromosome_1	4527958	4527990	chromosome_1.f.11371	0	+
chromosome_1	4528025	4528231	chromosome_1.f.11372	0	+
chromosome_1	4528400	4528649	chromosome_1.f.11373	0	+
chromosome_1	4528701	4528777	chromosome_1.f.11374	0	+
chromosome_1	4529137	4529339	chromosome_1.f.11375	0	+
chromosome_1	4529796	4529952	chromosome_1.f.11376	0	+
chromosome_1	4530176	4530429	chromosome_1.f.11377	0	+
chromosome_1	4530606	4530773	chromosome_1.f.11378	0	+
chromosome_1	4531400	4531495	chromosome_1.f.11379	0	+
chromosome_1	4532042	4532064	chromosome_1.f.11380	0	+
chromosome_1	4532077	4532083	chromosome_1.f.11381	0	+
chromosome_1	4532099	4532231	chromosome_1.f.11382	0	+
chromosome_1	4532304	4532383	chromosome_1.f.11383	0	+
chromosome_1	4532594	4533176	chromosome_1.f.11384	0	+
chromosome_1	4533186	4533320	chromosome_1.f.11385	0	+
chromosome_1	4533514	4533530	chromosome_1.f.11386	0	+
chromosome_1	4533588	4533667	chromosome_1.f.11387	0	+
chromosome_1	4533890	4533952	chromosome_1.f.11388	0	+
chromosome_1	4533993	4534019	chromosome_1.f.11389	0	+
chromosome_1	4534071	4534203	chromosome_1.f.11390	0	+
chromosome_1	4534365	4534421	chromosome_1.f.11391	0	+
chromosome_1	4534509	4534568	chromosome_1.f.11392	0	+
chromosome_1	4534575	4534627	chromosome_1.f.11393	0	+
chromosome_1	4534807	4535051	chromosome_1.f.11394	0	+
chromosome_1	4535108	4535160	chromosome_1.f.11395	0	+
chromosome_1	4535226	4535294	chromosome_1.f.11396	0	+
chromosome_1	4535368	4535394	chromosome_1.f.11397	0	+
chromosome_1	4535401	4535451	chromosome_1.f.11398	0	+
chromosome_1	4535459	4535664	chromosome_1.f.11399	0	+
chromosome_1	4535709	4535911	chromosome_1.f.11400	0	+
chromosome_1	4535921	4536080	chromosome_1.f.11401	0	+
chromosome_1	4536120	4536207	chromosome_1.f.11402	0	+
chromosome_1	4536411	4536570	chromosome_1.f.11403	0	+
chromosome_1	4536676	4536875	chromosome_1.f.11404	0	+
chromosome_1	4537025	4537083	chromosome_1.f.11405	0	+
chromosome_1	4537096	4537122	chromosome_1.f.11406	0	+
chromosome_1	4537488	4537577	chromosome_1.f.11407	0	+
chromosome_1	4537949	4538147	chromosome_1.f.11408	0	+
chromosome_1	4538304	4538684	chromosome_1.f.11409	0	+
chromosome_1	4538978	4539108	chromosome_1.f.11410	0	+
chromosome_1	4542325	4542447	chromosome_1.f.11411	0	+
chromosome_1	4543137	4543142	chromosome_1.f.11412	0	+
chromosome_1	4543209	4543355	chromosome_1.f.11413	0	+
chromosome_1	4543633	4543929	chromosome_1.f.11414	0	+
chromosome_1	4544483	4544875	chromosome_1.f.11415	0	+
chromosome_1	4545008	4545119	chromosome_1.f.11416	0	+
chromosome_1	4545145	4545228	chromosome_1.f.11417	0	+
chromosome_1	4545590	4545715	chromosome_1.f.11418	0	+
chromosome_1	4546040	4546174	chromosome_1.f.11419	0	+
chromosome_1	4546186	4546195	chromosome_1.f.11420	0	+
chromosome_1	4546204	4546405	chromosome_1.f.11421	0	+
chromosome_1	4546428	4546581	chromosome_1.f.11422	0	+
chromosome_1	4546657	4547080	chromosome_1.f.11423	0	+
chromosome_1	4547102	4547281	chromosome_1.f.11424	0	+
chromosome_1	4547342	4547424	chromosome_1.f.11425	0	+
chromosome_1	4547592	4547712	chromosome_1.f.11426	0	+
chromosome_1	4547729	4548171	chromosome_1.f.11427	0	+
chromosome_1	4548190	4548942	chromosome_1.f.11428	0	+
chromosome_1	4548972	4549537	chromosome_1.f.11429	0	+
chromosome_1	4549645	4549780	chromosome_1.f.11430	0	+
chromosome_1	4549801	4549809	chromosome_1.f.11431	0	+
chromosome_1	4549852	4550030	chromosome_1.f.11432	0	+
chromosome_1	4550064	4550138	chromosome_1.f.11433	0	+
chromosome_1	4550417	4550714	chromosome_1.f.11434	0	+
chromosome_1	4550883	4550905	chromosome_1.f.11435	0	+
chromosome_1	4551554	4551790	chromosome_1.f.11436	0	+
chromosome_1	4552189	4552199	chromosome_1.f.11437	0	+
chromosome_1	4552229	4552421	chromosome_1.f.11438	0	+
chromosome_1	4552542	4553300	chromosome_1.f.11439	0	+
chromosome_1	4553447	4553875	chromosome_1.f.11440	0	+
chromosome_1	4553879	4553914	chromosome_1.f.11441	0	+
chromosome_1	4554022	4554165	chromosome_1.f.11442	0	+
chromosome_1	4554310	4554451	chromosome_1.f.11443	0	+
chromosome_1	4554602	4554740	chromosome_1.f.11444	0	+
chromosome_1	4554935	4555072	chromosome_1.f.11445	0	+
chromosome_1	4555325	4555651	chromosome_1.f.11446	0	+
chromosome_1	4555871	4555951	chromosome_1.f.11447	0	+
chromosome_1	4555957	4555990	chromosome_1.f.11448	0	+
chromosome_1	4556110	4556225	chromosome_1.f.11449	0	+
chromosome_1	4556299	4556302	chromosome_1.f.11450	0	+
chromosome_1	4556391	4556583	chromosome_1.f.11451	0	+
chromosome_1	4556717	4556923	chromosome_1.f.11452	0	+
chromosome_1	4557034	4557361	chromosome_1.f.11453	0	+
chromosome_1	4557692	4557851	chromosome_1.f.11454	0	+
chromosome_1	4558332	4558467	chromosome_1.f.11455	0	+
chromosome_1	4558501	4558542	chromosome_1.f.11456	0	+
chromosome_1	4558554	4558754	chromosome_1.f.11457	0	+
chromosome_1	4558872	4558944	chromosome_1.f.11458	0	+
chromosome_1	4560310	4560345	chromosome_1.f.11459	0	+
chromosome_1	4560403	4560842	chromosome_1.f.11460	0	+
chromosome_1	4560904	4560999	chromosome_1.f.11461	0	+
chromosome_1	4561191	4561332	chromosome_1.f.11462	0	+
chromosome_1	4561581	4561823	chromosome_1.f.11463	0	+
chromosome_1	4562223	4562333	chromosome_1.f.11464	0	+
chromosome_1	4562664	4562867	chromosome_1.f.11465	0	+
chromosome_1	4562952	4563086	chromosome_1.f.11466	0	+
chromosome_1	4563295	4563330	chromosome_1.f.11467	0	+
chromosome_1	4563377	4563786	chromosome_1.f.11468	0	+
chromosome_1	4563807	4563818	chromosome_1.f.11469	0	+
chromosome_1	4566674	4567050	chromosome_1.f.11470	0	+
chromosome_1	4567486	4567700	chromosome_1.f.11471	0	+
chromosome_1	4567711	4567800	chromosome_1.f.11472	0	+
chromosome_1	4568224	4568400	chromosome_1.f.11473	0	+
chromosome_1	4568695	4568763	chromosome_1.f.11474	0	+
chromosome_1	4569348	4569522	chromosome_1.f.11475	0	+
chromosome_1	4569588	4569703	chromosome_1.f.11476	0	+
chromosome_1	4569713	4569803	chromosome_1.f.11477	0	+
chromosome_1	4570025	4570105	chromosome_1.f.11478	0	+
chromosome_1	4570215	4570402	chromosome_1.f.11479	0	+
chromosome_1	4570558	4570646	chromosome_1.f.11480	0	+
chromosome_1	4570843	4570866	chromosome_1.f.11481	0	+
chromosome_1	4570938	4571022	chromosome_1.f.11482	0	+
chromosome_1	4571162	4571238	chromosome_1.f.11483	0	+
chromosome_1	4571433	4571626	chromosome_1.f.11484	0	+
chromosome_1	4571795	4571917	chromosome_1.f.11485	0	+
chromosome_1	4571980	4572351	chromosome_1.f.11486	0	+
chromosome_1	4572518	4572781	chromosome_1.f.11487	0	+
chromosome_1	4572859	4572922	chromosome_1.f.11488	0	+
chromosome_1	4572938	4573002	chromosome_1.f.11489	0	+
chromosome_1	4573053	4573139	chromosome_1.f.11490	0	+
chromosome_1	4573232	4573308	chromosome_1.f.11491	0	+
chromosome_1	4573485	4573616	chromosome_1.f.11492	0	+
chromosome_1	4573725	4573764	chromosome_1.f.11493	0	+
chromosome_1	4573883	4573939	chromosome_1.f.11494	0	+
chromosome_1	4574284	4574408	chromosome_1.f.11495	0	+
chromosome_1	4574423	4574437	chromosome_1.f.11496	0	+
chromosome_1	4574465	4574620	chromosome_1.f.11497	0	+
chromosome_1	4574670	4574764	chromosome_1.f.11498	0	+
chromosome_1	4574826	4574941	chromosome_1.f.11499	0	+
chromosome_1	4574990	4575091	chromosome_1.f.11500	0	+
chromosome_1	4575173	4575203	chromosome_1.f.11501	0	+
chromosome_1	4575314	4575474	chromosome_1.f.11502	0	+
chromosome_1	4575488	4575949	chromosome_1.f.11503	0	+
chromosome_1	4576081	4576372	chromosome_1.f.11504	0	+
chromosome_1	4576650	4576793	chromosome_1.f.11505	0	+
chromosome_1	4576887	4577184	chromosome_1.f.11506	0	+
chromosome_1	4577376	4577587	chromosome_1.f.11507	0	+
chromosome_1	4577711	4578153	chromosome_1.f.11508	0	+
chromosome_1	4580182	4580416	chromosome_1.f.11509	0	+
chromosome_1	4580467	4580516	chromosome_1.f.11510	0	+
chromosome_1	4580639	4580676	chromosome_1.f.11511	0	+
chromosome_1	4581008	4581139	chromosome_1.f.11512	0	+
chromosome_1	4582083	4582135	chromosome_1.f.11513	0	+
chromosome_1	4583377	4583435	chromosome_1.f.11514	0	+
chromosome_1	4584004	4584053	chromosome_1.f.11515	0	+
chromosome_1	4584820	4584979	chromosome_1.f.11516	0	+
chromosome_1	4585262	4585322	chromosome_1.f.11517	0	+
chromosome_1	4585743	4585792	chromosome_1.f.11518	0	+
chromosome_1	4587008	4587081	chromosome_1.f.11519	0	+
chromosome_1	4587124	4587285	chromosome_1.f.11520	0	+
chromosome_1	4587415	4587718	chromosome_1.f.11521	0	+
chromosome_1	4587760	4587939	chromosome_1.f.11522	0	+
chromosome_1	4588169	4588223	chromosome_1.f.11523	0	+
chromosome_1	4588281	4588480	chromosome_1.f.11524	0	+
chromosome_1	4588760	4588946	chromosome_1.f.11525	0	+
chromosome_1	4588989	4589141	chromosome_1.f.11526	0	+
chromosome_1	4589489	4589593	chromosome_1.f.11527	0	+
chromosome_1	4589917	4589989	chromosome_1.f.11528	0	+
chromosome_1	4590322	4590342	chromosome_1.f.11529	0	+
chromosome_1	4590405	4590433	chromosome_1.f.11530	0	+
chromosome_1	4591967	4592067	chromosome_1.f.11531	0	+
chromosome_1	4592234	4592400	chromosome_1.f.11532	0	+
chromosome_1	4592600	4592649	chromosome_1.f.11533	0	+
chromosome_1	4592659	4592700	chromosome_1.f.11534	0	+
chromosome_1	4592722	4592932	chromosome_1.f.11535	0	+
chromosome_1	4593062	4593162	chromosome_1.f.11536	0	+
chromosome_1	4593406	4593422	chromosome_1.f.11537	0	+
chromosome_1	4593435	4593499	chromosome_1.f.11538	0	+
chromosome_1	4593688	4593873	chromosome_1.f.11539	0	+
chromosome_1	4593890	4593926	chromosome_1.f.11540	0	+
chromosome_1	4594059	4594141	chromosome_1.f.11541	0	+
chromosome_1	4594248	4594259	chromosome_1.f.11542	0	+
chromosome_1	4594303	4594521	chromosome_1.f.11543	0	+
chromosome_1	4594746	4594810	chromosome_1.f.11544	0	+
chromosome_1	4595050	4595178	chromosome_1.f.11545	0	+
chromosome_1	4595385	4595548	chromosome_1.f.11546	0	+
chromosome_1	4595738	4595807	chromosome_1.f.11547	0	+
chromosome_1	4595818	4595831	chromosome_1.f.11548	0	+
chromosome_1	4595949	4595964	chromosome_1.f.11549	0	+
chromosome_1	4596045	4596258	chromosome_1.f.11550	0	+
chromosome_1	4596408	4596526	chromosome_1.f.11551	0	+
chromosome_1	4596553	4596565	chromosome_1.f.11552	0	+
chromosome_1	4596872	4596904	chromosome_1.f.11553	0	+
chromosome_1	4597155	4597225	chromosome_1.f.11554	0	+
chromosome_1	4597409	4597516	chromosome_1.f.11555	0	+
chromosome_1	4597528	4597564	chromosome_1.f.11556	0	+
chromosome_1	4597606	4597742	chromosome_1.f.11557	0	+
chromosome_1	4597878	4597928	chromosome_1.f.11558	0	+
chromosome_1	4597953	4598034	chromosome_1.f.11559	0	+
chromosome_1	4600208	4600522	chromosome_1.f.11560	0	+
chromosome_1	4600580	4600601	chromosome_1.f.11561	0	+
chromosome_1	4600693	4600788	chromosome_1.f.11562	0	+
chromosome_1	4600830	4600867	chromosome_1.f.11563	0	+
chromosome_1	4600956	4601084	chromosome_1.f.11564	0	+
chromosome_1	4601142	4601594	chromosome_1.f.11565	0	+
chromosome_1	4601606	4601663	chromosome_1.f.11566	0	+
chromosome_1	4601844	4602033	chromosome_1.f.11567	0	+
chromosome_1	4602416	4602590	chromosome_1.f.11568	0	+
chromosome_1	4602633	4602760	chromosome_1.f.11569	0	+
chromosome_1	4603062	4603147	chromosome_1.f.11570	0	+
chromosome_1	4603154	4603203	chromosome_1.f.11571	0	+
chromosome_1	4603228	4603249	chromosome_1.f.11572	0	+
chromosome_1	4604634	4604681	chromosome_1.f.11573	0	+
chromosome_1	4605394	4605619	chromosome_1.f.11574	0	+
chromosome_1	4605893	4605946	chromosome_1.f.11575	0	+
chromosome_1	4606103	4606180	chromosome_1.f.11576	0	+
chromosome_1	4606254	4606449	chromosome_1.f.11577	0	+
chromosome_1	4606492	4606506	chromosome_1.f.11578	0	+
chromosome_1	4606510	4606788	chromosome_1.f.11579	0	+
chromosome_1	4606792	4606800	chromosome_1.f.11580	0	+
chromosome_1	4606813	4606875	chromosome_1.f.11581	0	+
chromosome_1	4607085	4607213	chromosome_1.f.11582	0	+
chromosome_1	4607449	4607570	chromosome_1.f.11583	0	+
chromosome_1	4607676	4607778	chromosome_1.f.11584	0	+
chromosome_1	4609738	4609791	chromosome_1.f.11585	0	+
chromosome_1	4610005	4610087	chromosome_1.f.11586	0	+
chromosome_1	4610292	4610487	chromosome_1.f.11587	0	+
chromosome_1	4610959	4611232	chromosome_1.f.11588	0	+
chromosome_1	4611669	4611711	chromosome_1.f.11589	0	+
chromosome_1	4612032	4612090	chromosome_1.f.11590	0	+
chromosome_1	4612315	4612479	chromosome_1.f.11591	0	+
chromosome_1	4612859	4612951	chromosome_1.f.11592	0	+
chromosome_1	4613095	4613162	chromosome_1.f.11593	0	+
chromosome_1	4615316	4615379	chromosome_1.f.11594	0	+
chromosome_1	4615442	4615537	chromosome_1.f.11595	0	+
chromosome_1	4615566	4615576	chromosome_1.f.11596	0	+
chromosome_1	4615671	4615722	chromosome_1.f.11597	0	+
chromosome_1	4615743	4615887	chromosome_1.f.11598	0	+
chromosome_1	4615906	4615942	chromosome_1.f.11599	0	+
chromosome_1	4615948	4615984	chromosome_1.f.11600	0	+
chromosome_1	4616171	4616400	chromosome_1.f.11601	0	+
chromosome_1	4616588	4616637	chromosome_1.f.11602	0	+
chromosome_1	4616772	4617097	chromosome_1.f.11603	0	+
chromosome_1	4617187	4617333	chromosome_1.f.11604	0	+
chromosome_1	4617359	4617417	chromosome_1.f.11605	0	+
chromosome_1	4617453	4617487	chromosome_1.f.11606	0	+
chromosome_1	4617556	4617793	chromosome_1.f.11607	0	+
chromosome_1	4617899	4618065	chromosome_1.f.11608	0	+
chromosome_1	4618205	4618570	chromosome_1.f.11609	0	+
chromosome_1	4618585	4618608	chromosome_1.f.11610	0	+
chromosome_1	4618790	4618816	chromosome_1.f.11611	0	+
chromosome_1	4618864	4618917	chromosome_1.f.11612	0	+
chromosome_1	4618923	4618984	chromosome_1.f.11613	0	+
chromosome_1	4619181	4619275	chromosome_1.f.11614	0	+
chromosome_1	4619448	4619588	chromosome_1.f.11615	0	+
chromosome_1	4619754	4619790	chromosome_1.f.11616	0	+
chromosome_1	4620017	4620131	chromosome_1.f.11617	0	+
chromosome_1	4620268	4620366	chromosome_1.f.11618	0	+
chromosome_1	4620510	4620542	chromosome_1.f.11619	0	+
chromosome_1	4620783	4620972	chromosome_1.f.11620	0	+
chromosome_1	4620979	4620998	chromosome_1.f.11621	0	+
chromosome_1	4621062	4621122	chromosome_1.f.11622	0	+
chromosome_1	4621135	4621238	chromosome_1.f.11623	0	+
chromosome_1	4621407	4621545	chromosome_1.f.11624	0	+
chromosome_1	4621851	4621997	chromosome_1.f.11625	0	+
chromosome_1	4622007	4622089	chromosome_1.f.11626	0	+
chromosome_1	4622094	4622105	chromosome_1.f.11627	0	+
chromosome_1	4622162	4622189	chromosome_1.f.11628	0	+
chromosome_1	4622272	4622376	chromosome_1.f.11629	0	+
chromosome_1	4622576	4622634	chromosome_1.f.11630	0	+
chromosome_1	4622647	4622664	chromosome_1.f.11631	0	+
chromosome_1	4622878	4622928	chromosome_1.f.11632	0	+
chromosome_1	4622957	4623010	chromosome_1.f.11633	0	+
chromosome_1	4623013	4623067	chromosome_1.f.11634	0	+
chromosome_1	4623410	4623519	chromosome_1.f.11635	0	+
chromosome_1	4623697	4623717	chromosome_1.f.11636	0	+
chromosome_1	4623727	4623795	chromosome_1.f.11637	0	+
chromosome_1	4623942	4623957	chromosome_1.f.11638	0	+
chromosome_1	4623977	4624092	chromosome_1.f.11639	0	+
chromosome_1	4624561	4624670	chromosome_1.f.11640	0	+
chromosome_1	4624860	4624889	chromosome_1.f.11641	0	+
chromosome_1	4624963	4624991	chromosome_1.f.11642	0	+
chromosome_1	4625003	4625021	chromosome_1.f.11643	0	+
chromosome_1	4625284	4625382	chromosome_1.f.11644	0	+
chromosome_1	4625390	4625403	chromosome_1.f.11645	0	+
chromosome_1	4625462	4625496	chromosome_1.f.11646	0	+
chromosome_1	4625748	4625873	chromosome_1.f.11647	0	+
chromosome_1	4625923	4626252	chromosome_1.f.11648	0	+
chromosome_1	4626277	4626343	chromosome_1.f.11649	0	+
chromosome_1	4626422	4626477	chromosome_1.f.11650	0	+
chromosome_1	4626483	4626489	chromosome_1.f.11651	0	+
chromosome_1	4626509	4626517	chromosome_1.f.11652	0	+
chromosome_1	4626992	4627002	chromosome_1.f.11653	0	+
chromosome_1	4627009	4627170	chromosome_1.f.11654	0	+
chromosome_1	4627199	4627236	chromosome_1.f.11655	0	+
chromosome_1	4627979	4628073	chromosome_1.f.11656	0	+
chromosome_1	4628182	4628239	chromosome_1.f.11657	0	+
chromosome_1	4628416	4628488	chromosome_1.f.11658	0	+
chromosome_1	4628735	4628857	chromosome_1.f.11659	0	+
chromosome_1	4629082	4629178	chromosome_1.f.11660	0	+
chromosome_1	4629197	4629228	chromosome_1.f.11661	0	+
chromosome_1	4629393	4629561	chromosome_1.f.11662	0	+
chromosome_1	4629591	4629605	chromosome_1.f.11663	0	+
chromosome_1	4629615	4630111	chromosome_1.f.11664	0	+
chromosome_1	4630233	4630251	chromosome_1.f.11665	0	+
chromosome_1	4630261	4630289	chromosome_1.f.11666	0	+
chromosome_1	4630293	4630328	chromosome_1.f.11667	0	+
chromosome_1	4630562	4630640	chromosome_1.f.11668	0	+
chromosome_1	4630726	4630795	chromosome_1.f.11669	0	+
chromosome_1	4633727	4633796	chromosome_1.f.11670	0	+
chromosome_1	4633888	4634321	chromosome_1.f.11671	0	+
chromosome_1	4634348	4634405	chromosome_1.f.11672	0	+
chromosome_1	4634907	4635015	chromosome_1.f.11673	0	+
chromosome_1	4635273	4635390	chromosome_1.f.11674	0	+
chromosome_1	4635772	4635898	chromosome_1.f.11675	0	+
chromosome_1	4636222	4636356	chromosome_1.f.11676	0	+
chromosome_1	4636560	4636793	chromosome_1.f.11677	0	+
chromosome_1	4636824	4637032	chromosome_1.f.11678	0	+
chromosome_1	4637152	4637291	chromosome_1.f.11679	0	+
chromosome_1	4637559	4637632	chromosome_1.f.11680	0	+
chromosome_1	4637759	4637957	chromosome_1.f.11681	0	+
chromosome_1	4637999	4638164	chromosome_1.f.11682	0	+
chromosome_1	4638326	4638638	chromosome_1.f.11683	0	+
chromosome_1	4638901	4638975	chromosome_1.f.11684	0	+
chromosome_1	4638980	4639083	chromosome_1.f.11685	0	+
chromosome_1	4639390	4639499	chromosome_1.f.11686	0	+
chromosome_1	4639742	4639936	chromosome_1.f.11687	0	+
chromosome_1	4640406	4640508	chromosome_1.f.11688	0	+
chromosome_1	4640730	4641121	chromosome_1.f.11689	0	+
chromosome_1	4641334	4641370	chromosome_1.f.11690	0	+
chromosome_1	4641546	4641584	chromosome_1.f.11691	0	+
chromosome_1	4641629	4641845	chromosome_1.f.11692	0	+
chromosome_1	4641890	4641917	chromosome_1.f.11693	0	+
chromosome_1	4641966	4641990	chromosome_1.f.11694	0	+
chromosome_1	4642029	4642099	chromosome_1.f.11695	0	+
chromosome_1	4642548	4642638	chromosome_1.f.11696	0	+
chromosome_1	4642662	4642782	chromosome_1.f.11697	0	+
chromosome_1	4642885	4642926	chromosome_1.f.11698	0	+
chromosome_1	4643047	4643384	chromosome_1.f.11699	0	+
chromosome_1	4643669	4643829	chromosome_1.f.11700	0	+
chromosome_1	4644210	4644278	chromosome_1.f.11701	0	+
chromosome_1	4644296	4644371	chromosome_1.f.11702	0	+
chromosome_1	4644445	4644487	chromosome_1.f.11703	0	+
chromosome_1	4644760	4644766	chromosome_1.f.11704	0	+
chromosome_1	4645185	4645363	chromosome_1.f.11705	0	+
chromosome_1	4646122	4646193	chromosome_1.f.11706	0	+
chromosome_1	4646362	4646459	chromosome_1.f.11707	0	+
chromosome_1	4646596	4646622	chromosome_1.f.11708	0	+
chromosome_1	4647005	4647112	chromosome_1.f.11709	0	+
chromosome_1	4647202	4647267	chromosome_1.f.11710	0	+
chromosome_1	4647554	4647582	chromosome_1.f.11711	0	+
chromosome_1	4648306	4648337	chromosome_1.f.11712	0	+
chromosome_1	4648394	4648460	chromosome_1.f.11713	0	+
chromosome_1	4648575	4648591	chromosome_1.f.11714	0	+
chromosome_1	4648811	4648940	chromosome_1.f.11715	0	+
chromosome_1	4649287	4649322	chromosome_1.f.11716	0	+
chromosome_1	4649766	4649941	chromosome_1.f.11717	0	+
chromosome_1	4650093	4650172	chromosome_1.f.11718	0	+
chromosome_1	4650399	4650454	chromosome_1.f.11719	0	+
chromosome_1	4650735	4650780	chromosome_1.f.11720	0	+
chromosome_1	4650840	4651123	chromosome_1.f.11721	0	+
chromosome_1	4651453	4651524	chromosome_1.f.11722	0	+
chromosome_1	4651672	4651808	chromosome_1.f.11723	0	+
chromosome_1	4651930	4651974	chromosome_1.f.11724	0	+
chromosome_1	4651995	4652054	chromosome_1.f.11725	0	+
chromosome_1	4652135	4652251	chromosome_1.f.11726	0	+
chromosome_1	4652442	4652757	chromosome_1.f.11727	0	+
chromosome_1	4652836	4653133	chromosome_1.f.11728	0	+
chromosome_1	4653208	4653416	chromosome_1.f.11729	0	+
chromosome_1	4653596	4653678	chromosome_1.f.11730	0	+
chromosome_1	4653713	4653758	chromosome_1.f.11731	0	+
chromosome_1	4653810	4653924	chromosome_1.f.11732	0	+
chromosome_1	4654043	4654123	chromosome_1.f.11733	0	+
chromosome_1	4654144	4654281	chromosome_1.f.11734	0	+
chromosome_1	4654859	4656041	chromosome_1.f.11735	0	+
chromosome_1	4656827	4657430	chromosome_1.f.11736	0	+
chromosome_1	4657628	4657639	chromosome_1.f.11737	0	+
chromosome_1	4657646	4657903	chromosome_1.f.11738	0	+
chromosome_1	4658000	4658137	chromosome_1.f.11739	0	+
chromosome_1	4658613	4658754	chromosome_1.f.11740	0	+
chromosome_1	4658961	4659318	chromosome_1.f.11741	0	+
chromosome_1	4662630	4662774	chromosome_1.f.11742	0	+
chromosome_1	4662908	4663282	chromosome_1.f.11743	0	+
chromosome_1	4663303	4663342	chromosome_1.f.11744	0	+
chromosome_1	4663426	4663453	chromosome_1.f.11745	0	+
chromosome_1	4663478	4663591	chromosome_1.f.11746	0	+
chromosome_1	4663686	4663733	chromosome_1.f.11747	0	+
chromosome_1	4663774	4664223	chromosome_1.f.11748	0	+
chromosome_1	4664554	4664659	chromosome_1.f.11749	0	+
chromosome_1	4665237	4665444	chromosome_1.f.11750	0	+
chromosome_1	4665485	4665493	chromosome_1.f.11751	0	+
chromosome_1	4665648	4665838	chromosome_1.f.11752	0	+
chromosome_1	4666020	4666174	chromosome_1.f.11753	0	+
chromosome_1	4666467	4666600	chromosome_1.f.11754	0	+
chromosome_1	4666856	4667341	chromosome_1.f.11755	0	+
chromosome_1	4667571	4667745	chromosome_1.f.11756	0	+
chromosome_1	4667877	4667896	chromosome_1.f.11757	0	+
chromosome_1	4667959	4668111	chromosome_1.f.11758	0	+
chromosome_1	4668296	4668358	chromosome_1.f.11759	0	+
chromosome_1	4668376	4668500	chromosome_1.f.11760	0	+
chromosome_1	4668532	4668806	chromosome_1.f.11761	0	+
chromosome_1	4669003	4669080	chromosome_1.f.11762	0	+
chromosome_1	4669142	4669226	chromosome_1.f.11763	0	+
chromosome_1	4669234	4669365	chromosome_1.f.11764	0	+
chromosome_1	4669534	4669662	chromosome_1.f.11765	0	+
chromosome_1	4669852	4670199	chromosome_1.f.11766	0	+
chromosome_1	4670241	4670256	chromosome_1.f.11767	0	+
chromosome_1	4670626	4670805	chromosome_1.f.11768	0	+
chromosome_1	4670892	4670944	chromosome_1.f.11769	0	+
chromosome_1	4670994	4671031	chromosome_1.f.11770	0	+
chromosome_1	4671210	4671382	chromosome_1.f.11771	0	+
chromosome_1	4671662	4671809	chromosome_1.f.11772	0	+
chromosome_1	4672039	4672069	chromosome_1.f.11773	0	+
chromosome_1	4672074	4672081	chromosome_1.f.11774	0	+
chromosome_1	4672085	4672149	chromosome_1.f.11775	0	+
chromosome_1	4672356	4672426	chromosome_1.f.11776	0	+
chromosome_1	4672622	4672650	chromosome_1.f.11777	0	+
chromosome_1	4672657	4672721	chromosome_1.f.11778	0	+
chromosome_1	4672994	4673009	chromosome_1.f.11779	0	+
chromosome_1	4673014	4673082	chromosome_1.f.11780	0	+
chromosome_1	4673194	4673222	chromosome_1.f.11781	0	+
chromosome_1	4673232	4673250	chromosome_1.f.11782	0	+
chromosome_1	4673444	4673502	chromosome_1.f.11783	0	+
chromosome_1	4673509	4673596	chromosome_1.f.11784	0	+
chromosome_1	4673630	4673650	chromosome_1.f.11785	0	+
chromosome_1	4673930	4674000	chromosome_1.f.11786	0	+
chromosome_1	4674119	4674134	chromosome_1.f.11787	0	+
chromosome_1	4674172	4674386	chromosome_1.f.11788	0	+
chromosome_1	4674427	4674481	chromosome_1.f.11789	0	+
chromosome_1	4674628	4674747	chromosome_1.f.11790	0	+
chromosome_1	4674777	4674854	chromosome_1.f.11791	0	+
chromosome_1	4674903	4675246	chromosome_1.f.11792	0	+
chromosome_1	4675540	4675575	chromosome_1.f.11793	0	+
chromosome_1	4675585	4675644	chromosome_1.f.11794	0	+
chromosome_1	4675733	4675782	chromosome_1.f.11795	0	+
chromosome_1	4675873	4675906	chromosome_1.f.11796	0	+
chromosome_1	4675925	4675942	chromosome_1.f.11797	0	+
chromosome_1	4675992	4675999	chromosome_1.f.11798	0	+
chromosome_1	4676090	4676095	chromosome_1.f.11799	0	+
chromosome_1	4676144	4676171	chromosome_1.f.11800	0	+
chromosome_1	4676218	4676234	chromosome_1.f.11801	0	+
chromosome_1	4676292	4676501	chromosome_1.f.11802	0	+
chromosome_1	4676738	4676795	chromosome_1.f.11803	0	+
chromosome_1	4676834	4676943	chromosome_1.f.11804	0	+
chromosome_1	4676954	4677005	chromosome_1.f.11805	0	+
chromosome_1	4677045	4677280	chromosome_1.f.11806	0	+
chromosome_1	4677310	4677325	chromosome_1.f.11807	0	+
chromosome_1	4677371	4677428	chromosome_1.f.11808	0	+
chromosome_1	4677494	4677592	chromosome_1.f.11809	0	+
chromosome_1	4677737	4677757	chromosome_1.f.11810	0	+
chromosome_1	4677864	4677926	chromosome_1.f.11811	0	+
chromosome_1	4677989	4678025	chromosome_1.f.11812	0	+
chromosome_1	4678127	4678181	chromosome_1.f.11813	0	+
chromosome_1	4678401	4678560	chromosome_1.f.11814	0	+
chromosome_1	4678608	4678678	chromosome_1.f.11815	0	+
chromosome_1	4678743	4679080	chromosome_1.f.11816	0	+
chromosome_1	4679182	4679262	chromosome_1.f.11817	0	+
chromosome_1	4679447	4679563	chromosome_1.f.11818	0	+
chromosome_1	4679873	4679910	chromosome_1.f.11819	0	+
chromosome_1	4680029	4680098	chromosome_1.f.11820	0	+
chromosome_1	4680135	4680179	chromosome_1.f.11821	0	+
chromosome_1	4680357	4680584	chromosome_1.f.11822	0	+
chromosome_1	4680716	4680840	chromosome_1.f.11823	0	+
chromosome_1	4680982	4681157	chromosome_1.f.11824	0	+
chromosome_1	4681378	4681615	chromosome_1.f.11825	0	+
chromosome_1	4684269	4684633	chromosome_1.f.11826	0	+
chromosome_1	4684645	4684848	chromosome_1.f.11827	0	+
chromosome_1	4684855	4684956	chromosome_1.f.11828	0	+
chromosome_1	4685213	4685352	chromosome_1.f.11829	0	+
chromosome_1	4685626	4685833	chromosome_1.f.11830	0	+
chromosome_1	4685927	4686022	chromosome_1.f.11831	0	+
chromosome_1	4686070	4686406	chromosome_1.f.11832	0	+
chromosome_1	4686415	4686899	chromosome_1.f.11833	0	+
chromosome_1	4687226	4687311	chromosome_1.f.11834	0	+
chromosome_1	4688009	4688932	chromosome_1.f.11835	0	+
chromosome_1	4688968	4689007	chromosome_1.f.11836	0	+
chromosome_1	4689058	4689296	chromosome_1.f.11837	0	+
chromosome_1	4689546	4689565	chromosome_1.f.11838	0	+
chromosome_1	4689621	4690038	chromosome_1.f.11839	0	+
chromosome_1	4690061	4690225	chromosome_1.f.11840	0	+
chromosome_1	4690247	4690653	chromosome_1.f.11841	0	+
chromosome_1	4692774	4692916	chromosome_1.f.11842	0	+
chromosome_1	4693013	4693147	chromosome_1.f.11843	0	+
chromosome_1	4693378	4693545	chromosome_1.f.11844	0	+
chromosome_1	4693666	4693824	chromosome_1.f.11845	0	+
chromosome_1	4693852	4693880	chromosome_1.f.11846	0	+
chromosome_1	4694038	4694115	chromosome_1.f.11847	0	+
chromosome_1	4694321	4694326	chromosome_1.f.11848	0	+
chromosome_1	4694359	4694442	chromosome_1.f.11849	0	+
chromosome_1	4694467	4694546	chromosome_1.f.11850	0	+
chromosome_1	4694560	4694602	chromosome_1.f.11851	0	+
chromosome_1	4694659	4694728	chromosome_1.f.11852	0	+
chromosome_1	4694865	4694984	chromosome_1.f.11853	0	+
chromosome_1	4695014	4695079	chromosome_1.f.11854	0	+
chromosome_1	4695413	4695707	chromosome_1.f.11855	0	+
chromosome_1	4695740	4695837	chromosome_1.f.11856	0	+
chromosome_1	4696072	4696105	chromosome_1.f.11857	0	+
chromosome_1	4696121	4696215	chromosome_1.f.11858	0	+
chromosome_1	4696455	4696512	chromosome_1.f.11859	0	+
chromosome_1	4696747	4696834	chromosome_1.f.11860	0	+
chromosome_1	4696851	4696978	chromosome_1.f.11861	0	+
chromosome_1	4697248	4697355	chromosome_1.f.11862	0	+
chromosome_1	4697584	4697684	chromosome_1.f.11863	0	+
chromosome_1	4697934	4697939	chromosome_1.f.11864	0	+
chromosome_1	4697946	4698055	chromosome_1.f.11865	0	+
chromosome_1	4698265	4698394	chromosome_1.f.11866	0	+
chromosome_1	4698614	4698747	chromosome_1.f.11867	0	+
chromosome_1	4698837	4698972	chromosome_1.f.11868	0	+
chromosome_1	4699055	4699205	chromosome_1.f.11869	0	+
chromosome_1	4699210	4699381	chromosome_1.f.11870	0	+
chromosome_1	4699714	4699818	chromosome_1.f.11871	0	+
chromosome_1	4699852	4699882	chromosome_1.f.11872	0	+
chromosome_1	4699905	4700029	chromosome_1.f.11873	0	+
chromosome_1	4700183	4700295	chromosome_1.f.11874	0	+
chromosome_1	4700309	4700333	chromosome_1.f.11875	0	+
chromosome_1	4700478	4700652	chromosome_1.f.11876	0	+
chromosome_1	4701042	4701279	chromosome_1.f.11877	0	+
chromosome_1	4701358	4701371	chromosome_1.f.11878	0	+
chromosome_1	4702090	4702141	chromosome_1.f.11879	0	+
chromosome_1	4702160	4702319	chromosome_1.f.11880	0	+
chromosome_1	4702500	4702590	chromosome_1.f.11881	0	+
chromosome_1	4702622	4702667	chromosome_1.f.11882	0	+
chromosome_1	4702722	4702961	chromosome_1.f.11883	0	+
chromosome_1	4703139	4703249	chromosome_1.f.11884	0	+
chromosome_1	4703307	4703345	chromosome_1.f.11885	0	+
chromosome_1	4703389	4703412	chromosome_1.f.11886	0	+
chromosome_1	4703420	4703465	chromosome_1.f.11887	0	+
chromosome_1	4703573	4703614	chromosome_1.f.11888	0	+
chromosome_1	4703623	4703667	chromosome_1.f.11889	0	+
chromosome_1	4703795	4703937	chromosome_1.f.11890	0	+
chromosome_1	4704102	4704362	chromosome_1.f.11891	0	+
chromosome_1	4704606	4704757	chromosome_1.f.11892	0	+
chromosome_1	4705082	4705265	chromosome_1.f.11893	0	+
chromosome_1	4705456	4705600	chromosome_1.f.11894	0	+
chromosome_1	4705741	4705884	chromosome_1.f.11895	0	+
chromosome_1	4705966	4706002	chromosome_1.f.11896	0	+
chromosome_1	4706008	4706112	chromosome_1.f.11897	0	+
chromosome_1	4706313	4706463	chromosome_1.f.11898	0	+
chromosome_1	4706621	4706733	chromosome_1.f.11899	0	+
chromosome_1	4706754	4706776	chromosome_1.f.11900	0	+
chromosome_1	4706833	4706839	chromosome_1.f.11901	0	+
chromosome_1	4706899	4707063	chromosome_1.f.11902	0	+
chromosome_1	4707142	4707234	chromosome_1.f.11903	0	+
chromosome_1	4707296	4707789	chromosome_1.f.11904	0	+
chromosome_1	4707920	4708054	chromosome_1.f.11905	0	+
chromosome_1	4708259	4708288	chromosome_1.f.11906	0	+
chromosome_1	4708293	4708348	chromosome_1.f.11907	0	+
chromosome_1	4708684	4708721	chromosome_1.f.11908	0	+
chromosome_1	4708731	4708837	chromosome_1.f.11909	0	+
chromosome_1	4708861	4708917	chromosome_1.f.11910	0	+
chromosome_1	4709264	4709295	chromosome_1.f.11911	0	+
chromosome_1	4709392	4709401	chromosome_1.f.11912	0	+
chromosome_1	4709540	4709820	chromosome_1.f.11913	0	+
chromosome_1	4709830	4709869	chromosome_1.f.11914	0	+
chromosome_1	4709899	4709989	chromosome_1.f.11915	0	+
chromosome_1	4710304	4710355	chromosome_1.f.11916	0	+
chromosome_1	4710424	4710451	chromosome_1.f.11917	0	+
chromosome_1	4710497	4710615	chromosome_1.f.11918	0	+
chromosome_1	4710661	4710709	chromosome_1.f.11919	0	+
chromosome_1	4710890	4711030	chromosome_1.f.11920	0	+
chromosome_1	4711265	4711354	chromosome_1.f.11921	0	+
chromosome_1	4711782	4711864	chromosome_1.f.11922	0	+
chromosome_1	4712128	4712224	chromosome_1.f.11923	0	+
chromosome_1	4712264	4712328	chromosome_1.f.11924	0	+
chromosome_1	4712473	4712536	chromosome_1.f.11925	0	+
chromosome_1	4712675	4712703	chromosome_1.f.11926	0	+
chromosome_1	4712713	4712805	chromosome_1.f.11927	0	+
chromosome_1	4713064	4713135	chromosome_1.f.11928	0	+
chromosome_1	4713141	4713179	chromosome_1.f.11929	0	+
chromosome_1	4713428	4713533	chromosome_1.f.11930	0	+
chromosome_1	4713624	4713658	chromosome_1.f.11931	0	+
chromosome_1	4713791	4713948	chromosome_1.f.11932	0	+
chromosome_1	4714150	4714254	chromosome_1.f.11933	0	+
chromosome_1	4714804	4714962	chromosome_1.f.11934	0	+
chromosome_1	4715054	4715440	chromosome_1.f.11935	0	+
chromosome_1	4715656	4715674	chromosome_1.f.11936	0	+
chromosome_1	4716379	4716520	chromosome_1.f.11937	0	+
chromosome_1	4716910	4717038	chromosome_1.f.11938	0	+
chromosome_1	4717061	4717104	chromosome_1.f.11939	0	+
chromosome_1	4717141	4717178	chromosome_1.f.11940	0	+
chromosome_1	4717221	4717253	chromosome_1.f.11941	0	+
chromosome_1	4717313	4717369	chromosome_1.f.11942	0	+
chromosome_1	4717417	4717518	chromosome_1.f.11943	0	+
chromosome_1	4717530	4717553	chromosome_1.f.11944	0	+
chromosome_1	4717576	4717606	chromosome_1.f.11945	0	+
chromosome_1	4717675	4717703	chromosome_1.f.11946	0	+
chromosome_1	4717775	4717801	chromosome_1.f.11947	0	+
chromosome_1	4717885	4717961	chromosome_1.f.11948	0	+
chromosome_1	4717999	4718232	chromosome_1.f.11949	0	+
chromosome_1	4718411	4718438	chromosome_1.f.11950	0	+
chromosome_1	4718488	4718585	chromosome_1.f.11951	0	+
chromosome_1	4718718	4718799	chromosome_1.f.11952	0	+
chromosome_1	4718891	4718928	chromosome_1.f.11953	0	+
chromosome_1	4719044	4719120	chromosome_1.f.11954	0	+
chromosome_1	4719154	4719172	chromosome_1.f.11955	0	+
chromosome_1	4719270	4719371	chromosome_1.f.11956	0	+
chromosome_1	4719414	4719502	chromosome_1.f.11957	0	+
chromosome_1	4719642	4719735	chromosome_1.f.11958	0	+
chromosome_1	4719955	4720026	chromosome_1.f.11959	0	+
chromosome_1	4720038	4720073	chromosome_1.f.11960	0	+
chromosome_1	4720081	4720148	chromosome_1.f.11961	0	+
chromosome_1	4720273	4720351	chromosome_1.f.11962	0	+
chromosome_1	4720443	4720686	chromosome_1.f.11963	0	+
chromosome_1	4720767	4720783	chromosome_1.f.11964	0	+
chromosome_1	4720788	4720881	chromosome_1.f.11965	0	+
chromosome_1	4720926	4721102	chromosome_1.f.11966	0	+
chromosome_1	4721164	4721299	chromosome_1.f.11967	0	+
chromosome_1	4721347	4721403	chromosome_1.f.11968	0	+
chromosome_1	4721510	4721634	chromosome_1.f.11969	0	+
chromosome_1	4721678	4721883	chromosome_1.f.11970	0	+
chromosome_1	4721889	4721935	chromosome_1.f.11971	0	+
chromosome_1	4721944	4722069	chromosome_1.f.11972	0	+
chromosome_1	4722131	4722160	chromosome_1.f.11973	0	+
chromosome_1	4722245	4722341	chromosome_1.f.11974	0	+
chromosome_1	4722381	4722397	chromosome_1.f.11975	0	+
chromosome_1	4722405	4722416	chromosome_1.f.11976	0	+
chromosome_1	4722808	4722930	chromosome_1.f.11977	0	+
chromosome_1	4723027	4723092	chromosome_1.f.11978	0	+
chromosome_1	4723163	4723201	chromosome_1.f.11979	0	+
chromosome_1	4723208	4723278	chromosome_1.f.11980	0	+
chromosome_1	4723369	4723605	chromosome_1.f.11981	0	+
chromosome_1	4723760	4723953	chromosome_1.f.11982	0	+
chromosome_1	4724136	4724168	chromosome_1.f.11983	0	+
chromosome_1	4724209	4724228	chromosome_1.f.11984	0	+
chromosome_1	4724263	4724439	chromosome_1.f.11985	0	+
chromosome_1	4724502	4724544	chromosome_1.f.11986	0	+
chromosome_1	4724587	4724601	chromosome_1.f.11987	0	+
chromosome_1	4724656	4724764	chromosome_1.f.11988	0	+
chromosome_1	4724793	4724806	chromosome_1.f.11989	0	+
chromosome_1	4724898	4724924	chromosome_1.f.11990	0	+
chromosome_1	4724973	4725008	chromosome_1.f.11991	0	+
chromosome_1	4725118	4725213	chromosome_1.f.11992	0	+
chromosome_1	4725222	4725236	chromosome_1.f.11993	0	+
chromosome_1	4725378	4725401	chromosome_1.f.11994	0	+
chromosome_1	4725407	4725470	chromosome_1.f.11995	0	+
chromosome_1	4725608	4726007	chromosome_1.f.11996	0	+
chromosome_1	4726181	4726282	chromosome_1.f.11997	0	+
chromosome_1	4726292	4726304	chromosome_1.f.11998	0	+
chromosome_1	4726340	4726386	chromosome_1.f.11999	0	+
chromosome_1	4726456	4726542	chromosome_1.f.12000	0	+
chromosome_1	4726558	4726600	chromosome_1.f.12001	0	+
chromosome_1	4726616	4726636	chromosome_1.f.12002	0	+
chromosome_1	4726681	4726731	chromosome_1.f.12003	0	+
chromosome_1	4727326	4727361	chromosome_1.f.12004	0	+
chromosome_1	4727432	4727676	chromosome_1.f.12005	0	+
chromosome_1	4727742	4727776	chromosome_1.f.12006	0	+
chromosome_1	4727816	4727988	chromosome_1.f.12007	0	+
chromosome_1	4727995	4728043	chromosome_1.f.12008	0	+
chromosome_1	4728118	4728473	chromosome_1.f.12009	0	+
chromosome_1	4728559	4728713	chromosome_1.f.12010	0	+
chromosome_1	4728783	4728960	chromosome_1.f.12011	0	+
chromosome_1	4729088	4729449	chromosome_1.f.12012	0	+
chromosome_1	4729559	4729847	chromosome_1.f.12013	0	+
chromosome_1	4729943	4730066	chromosome_1.f.12014	0	+
chromosome_1	4730230	4730409	chromosome_1.f.12015	0	+
chromosome_1	4730513	4730688	chromosome_1.f.12016	0	+
chromosome_1	4730705	4730757	chromosome_1.f.12017	0	+
chromosome_1	4731262	4731334	chromosome_1.f.12018	0	+
chromosome_1	4731453	4731608	chromosome_1.f.12019	0	+
chromosome_1	4731783	4731880	chromosome_1.f.12020	0	+
chromosome_1	4732040	4732103	chromosome_1.f.12021	0	+
chromosome_1	4732109	4732167	chromosome_1.f.12022	0	+
chromosome_1	4732278	4732588	chromosome_1.f.12023	0	+
chromosome_1	4732711	4732906	chromosome_1.f.12024	0	+
chromosome_1	4733157	4733399	chromosome_1.f.12025	0	+
chromosome_1	4733510	4733582	chromosome_1.f.12026	0	+
chromosome_1	4733655	4733730	chromosome_1.f.12027	0	+
chromosome_1	4733777	4733802	chromosome_1.f.12028	0	+
chromosome_1	4733817	4733826	chromosome_1.f.12029	0	+
chromosome_1	4733837	4733890	chromosome_1.f.12030	0	+
chromosome_1	4734178	4734239	chromosome_1.f.12031	0	+
chromosome_1	4736057	4736238	chromosome_1.f.12032	0	+
chromosome_1	4736269	4736433	chromosome_1.f.12033	0	+
chromosome_1	4736555	4736674	chromosome_1.f.12034	0	+
chromosome_1	4736681	4736761	chromosome_1.f.12035	0	+
chromosome_1	4736936	4737043	chromosome_1.f.12036	0	+
chromosome_1	4737301	4737403	chromosome_1.f.12037	0	+
chromosome_1	4737611	4737760	chromosome_1.f.12038	0	+
chromosome_1	4737915	4737962	chromosome_1.f.12039	0	+
chromosome_1	4738024	4738125	chromosome_1.f.12040	0	+
chromosome_1	4738308	4738465	chromosome_1.f.12041	0	+
chromosome_1	4738920	4738976	chromosome_1.f.12042	0	+
chromosome_1	4739014	4739259	chromosome_1.f.12043	0	+
chromosome_1	4740119	4740136	chromosome_1.f.12044	0	+
chromosome_1	4740152	4740175	chromosome_1.f.12045	0	+
chromosome_1	4740191	4740280	chromosome_1.f.12046	0	+
chromosome_1	4740320	4740477	chromosome_1.f.12047	0	+
chromosome_1	4740750	4740919	chromosome_1.f.12048	0	+
chromosome_1	4740988	4741032	chromosome_1.f.12049	0	+
chromosome_1	4741367	4741398	chromosome_1.f.12050	0	+
chromosome_1	4741411	4741518	chromosome_1.f.12051	0	+
chromosome_1	4741528	4741654	chromosome_1.f.12052	0	+
chromosome_1	4741952	4742035	chromosome_1.f.12053	0	+
chromosome_1	4742341	4742543	chromosome_1.f.12054	0	+
chromosome_1	4742898	4743087	chromosome_1.f.12055	0	+
chromosome_1	4743132	4743261	chromosome_1.f.12056	0	+
chromosome_1	4743296	4743354	chromosome_1.f.12057	0	+
chromosome_1	4743567	4743648	chromosome_1.f.12058	0	+
chromosome_1	4743935	4744047	chromosome_1.f.12059	0	+
chromosome_1	4744321	4744410	chromosome_1.f.12060	0	+
chromosome_1	4744544	4744553	chromosome_1.f.12061	0	+
chromosome_1	4744719	4744946	chromosome_1.f.12062	0	+
chromosome_1	4744962	4745318	chromosome_1.f.12063	0	+
chromosome_1	4745376	4745505	chromosome_1.f.12064	0	+
chromosome_1	4745649	4745813	chromosome_1.f.12065	0	+
chromosome_1	4746006	4746121	chromosome_1.f.12066	0	+
chromosome_1	4746326	4746485	chromosome_1.f.12067	0	+
chromosome_1	4747435	4747580	chromosome_1.f.12068	0	+
chromosome_1	4747765	4747804	chromosome_1.f.12069	0	+
chromosome_1	4747823	4747887	chromosome_1.f.12070	0	+
chromosome_1	4748134	4748256	chromosome_1.f.12071	0	+
chromosome_1	4748279	4748379	chromosome_1.f.12072	0	+
chromosome_1	4748584	4748756	chromosome_1.f.12073	0	+
chromosome_1	4748859	4748903	chromosome_1.f.12074	0	+
chromosome_1	4748956	4749042	chromosome_1.f.12075	0	+
chromosome_1	4749273	4749381	chromosome_1.f.12076	0	+
chromosome_1	4749578	4749693	chromosome_1.f.12077	0	+
chromosome_1	4749765	4749974	chromosome_1.f.12078	0	+
chromosome_1	4750328	4750354	chromosome_1.f.12079	0	+
chromosome_1	4750454	4750670	chromosome_1.f.12080	0	+
chromosome_1	4750787	4751044	chromosome_1.f.12081	0	+
chromosome_1	4751105	4751531	chromosome_1.f.12082	0	+
chromosome_1	4751570	4751643	chromosome_1.f.12083	0	+
chromosome_1	4751916	4751952	chromosome_1.f.12084	0	+
chromosome_1	4752043	4752072	chromosome_1.f.12085	0	+
chromosome_1	4752124	4752203	chromosome_1.f.12086	0	+
chromosome_1	4753235	4753292	chromosome_1.f.12087	0	+
chromosome_1	4753512	4753604	chromosome_1.f.12088	0	+
chromosome_1	4754038	4754087	chromosome_1.f.12089	0	+
chromosome_1	4754232	4754324	chromosome_1.f.12090	0	+
chromosome_1	4754482	4754581	chromosome_1.f.12091	0	+
chromosome_1	4754605	4754688	chromosome_1.f.12092	0	+
chromosome_1	4754830	4754890	chromosome_1.f.12093	0	+
chromosome_1	4755048	4755135	chromosome_1.f.12094	0	+
chromosome_1	4755356	4755465	chromosome_1.f.12095	0	+
chromosome_1	4755791	4756123	chromosome_1.f.12096	0	+
chromosome_1	4756284	4756344	chromosome_1.f.12097	0	+
chromosome_1	4756525	4756570	chromosome_1.f.12098	0	+
chromosome_1	4756756	4756804	chromosome_1.f.12099	0	+
chromosome_1	4757019	4757159	chromosome_1.f.12100	0	+
chromosome_1	4757408	4757512	chromosome_1.f.12101	0	+
chromosome_1	4759305	4759341	chromosome_1.f.12102	0	+
chromosome_1	4760181	4761058	chromosome_1.f.12103	0	+
chromosome_1	4762174	4763771	chromosome_1.f.12104	0	+
chromosome_1	4763849	4764795	chromosome_1.f.12105	0	+
chromosome_1	4765486	4766072	chromosome_1.f.12106	0	+
chromosome_1	4767286	4767833	chromosome_1.f.12107	0	+
chromosome_1	4767918	4768137	chromosome_1.f.12108	0	+
chromosome_1	4768390	4770054	chromosome_1.f.12109	0	+
chromosome_1	4771227	4771349	chromosome_1.f.12110	0	+
chromosome_1	4771375	4771650	chromosome_1.f.12111	0	+
chromosome_1	4771712	4771755	chromosome_1.f.12112	0	+
chromosome_1	4771784	4771873	chromosome_1.f.12113	0	+
chromosome_1	4771895	4772223	chromosome_1.f.12114	0	+
chromosome_1	4772250	4772354	chromosome_1.f.12115	0	+
chromosome_1	4772399	4772416	chromosome_1.f.12116	0	+
chromosome_1	4772445	4772517	chromosome_1.f.12117	0	+
chromosome_1	4772734	4772844	chromosome_1.f.12118	0	+
chromosome_1	4773122	4773343	chromosome_1.f.12119	0	+
chromosome_1	4773366	4773507	chromosome_1.f.12120	0	+
chromosome_1	4773539	4773763	chromosome_1.f.12121	0	+
chromosome_1	4773785	4773901	chromosome_1.f.12122	0	+
chromosome_1	4773930	4774097	chromosome_1.f.12123	0	+
chromosome_1	4774198	4774780	chromosome_1.f.12124	0	+
chromosome_1	4775041	4775520	chromosome_1.f.12125	0	+
chromosome_1	4775702	4775804	chromosome_1.f.12126	0	+
chromosome_1	4775809	4775896	chromosome_1.f.12127	0	+
chromosome_1	4775977	4776125	chromosome_1.f.12128	0	+
chromosome_1	4776248	4776920	chromosome_1.f.12129	0	+
chromosome_1	4776937	4777302	chromosome_1.f.12130	0	+
chromosome_1	4777353	4777433	chromosome_1.f.12131	0	+
chromosome_1	4777575	4777675	chromosome_1.f.12132	0	+
chromosome_1	4777680	4777700	chromosome_1.f.12133	0	+
chromosome_1	4778016	4778099	chromosome_1.f.12134	0	+
chromosome_1	4778360	4778387	chromosome_1.f.12135	0	+
chromosome_1	4778403	4778543	chromosome_1.f.12136	0	+
chromosome_1	4778595	4778617	chromosome_1.f.12137	0	+
chromosome_1	4778950	4779090	chromosome_1.f.12138	0	+
chromosome_1	4779133	4779265	chromosome_1.f.12139	0	+
chromosome_1	4780113	4780133	chromosome_1.f.12140	0	+
chromosome_1	4780496	4780519	chromosome_1.f.12141	0	+
chromosome_1	4780529	4780566	chromosome_1.f.12142	0	+
chromosome_1	4780920	4780936	chromosome_1.f.12143	0	+
chromosome_1	4780946	4781059	chromosome_1.f.12144	0	+
chromosome_1	4781407	4781482	chromosome_1.f.12145	0	+
chromosome_1	4781500	4782099	chromosome_1.f.12146	0	+
chromosome_1	4782353	4782412	chromosome_1.f.12147	0	+
chromosome_1	4782429	4782610	chromosome_1.f.12148	0	+
chromosome_1	4782870	4782941	chromosome_1.f.12149	0	+
chromosome_1	4782948	4782956	chromosome_1.f.12150	0	+
chromosome_1	4782981	4783065	chromosome_1.f.12151	0	+
chromosome_1	4785791	4785812	chromosome_1.f.12152	0	+
chromosome_1	4785919	4785989	chromosome_1.f.12153	0	+
chromosome_1	4786361	4786543	chromosome_1.f.12154	0	+
chromosome_1	4786814	4786970	chromosome_1.f.12155	0	+
chromosome_1	4787074	4787571	chromosome_1.f.12156	0	+
chromosome_1	4787619	4787767	chromosome_1.f.12157	0	+
chromosome_1	4787778	4787804	chromosome_1.f.12158	0	+
chromosome_1	4787854	4788009	chromosome_1.f.12159	0	+
chromosome_1	4788078	4789104	chromosome_1.f.12160	0	+
chromosome_1	4789283	4789453	chromosome_1.f.12161	0	+
chromosome_1	4789502	4789709	chromosome_1.f.12162	0	+
chromosome_1	4789877	4789996	chromosome_1.f.12163	0	+
chromosome_1	4790004	4790012	chromosome_1.f.12164	0	+
chromosome_1	4790377	4790419	chromosome_1.f.12165	0	+
chromosome_1	4790435	4790455	chromosome_1.f.12166	0	+
chromosome_1	4790504	4790688	chromosome_1.f.12167	0	+
chromosome_1	4791317	4791500	chromosome_1.f.12168	0	+
chromosome_1	4791559	4791630	chromosome_1.f.12169	0	+
chromosome_1	4791980	4792225	chromosome_1.f.12170	0	+
chromosome_1	4792278	4792294	chromosome_1.f.12171	0	+
chromosome_1	4792450	4792576	chromosome_1.f.12172	0	+
chromosome_1	4792659	4792756	chromosome_1.f.12173	0	+
chromosome_1	4793137	4793240	chromosome_1.f.12174	0	+
chromosome_1	4793603	4793690	chromosome_1.f.12175	0	+
chromosome_1	4793748	4793863	chromosome_1.f.12176	0	+
chromosome_1	4793957	4794086	chromosome_1.f.12177	0	+
chromosome_1	4794540	4794726	chromosome_1.f.12178	0	+
chromosome_1	4794763	4794824	chromosome_1.f.12179	0	+
chromosome_1	4794866	4794951	chromosome_1.f.12180	0	+
chromosome_1	4795275	4795461	chromosome_1.f.12181	0	+
chromosome_1	4795766	4796011	chromosome_1.f.12182	0	+
chromosome_1	4796274	4796580	chromosome_1.f.12183	0	+
chromosome_1	4796778	4797190	chromosome_1.f.12184	0	+
chromosome_1	4798047	4798191	chromosome_1.f.12185	0	+
chromosome_1	4798427	4798563	chromosome_1.f.12186	0	+
chromosome_1	4798733	4798875	chromosome_1.f.12187	0	+
chromosome_1	4798889	4798962	chromosome_1.f.12188	0	+
chromosome_1	4799162	4799225	chromosome_1.f.12189	0	+
chromosome_1	4799501	4799546	chromosome_1.f.12190	0	+
chromosome_1	4799907	4800061	chromosome_1.f.12191	0	+
chromosome_1	4800397	4800565	chromosome_1.f.12192	0	+
chromosome_1	4800605	4800975	chromosome_1.f.12193	0	+
chromosome_1	4800981	4801087	chromosome_1.f.12194	0	+
chromosome_1	4802615	4802823	chromosome_1.f.12195	0	+
chromosome_1	4803008	4803074	chromosome_1.f.12196	0	+
chromosome_1	4803898	4803922	chromosome_1.f.12197	0	+
chromosome_1	4804181	4804310	chromosome_1.f.12198	0	+
chromosome_1	4804488	4804600	chromosome_1.f.12199	0	+
chromosome_1	4804875	4804937	chromosome_1.f.12200	0	+
chromosome_1	4805455	4805485	chromosome_1.f.12201	0	+
chromosome_1	4805723	4805744	chromosome_1.f.12202	0	+
chromosome_1	4805767	4806024	chromosome_1.f.12203	0	+
chromosome_1	4806038	4806330	chromosome_1.f.12204	0	+
chromosome_1	4806362	4806536	chromosome_1.f.12205	0	+
chromosome_1	4806542	4806921	chromosome_1.f.12206	0	+
chromosome_1	4807088	4807126	chromosome_1.f.12207	0	+
chromosome_1	4807151	4807185	chromosome_1.f.12208	0	+
chromosome_1	4807325	4807384	chromosome_1.f.12209	0	+
chromosome_1	4807392	4807435	chromosome_1.f.12210	0	+
chromosome_1	4807661	4807910	chromosome_1.f.12211	0	+
chromosome_1	4808139	4808306	chromosome_1.f.12212	0	+
chromosome_1	4808432	4808973	chromosome_1.f.12213	0	+
chromosome_1	4809095	4809131	chromosome_1.f.12214	0	+
chromosome_1	4809325	4809383	chromosome_1.f.12215	0	+
chromosome_1	4810495	4810748	chromosome_1.f.12216	0	+
chromosome_1	4810863	4810987	chromosome_1.f.12217	0	+
chromosome_1	4811025	4811114	chromosome_1.f.12218	0	+
chromosome_1	4811200	4811297	chromosome_1.f.12219	0	+
chromosome_1	4811404	4811433	chromosome_1.f.12220	0	+
chromosome_1	4811481	4811586	chromosome_1.f.12221	0	+
chromosome_1	4811645	4811739	chromosome_1.f.12222	0	+
chromosome_1	4811754	4811761	chromosome_1.f.12223	0	+
chromosome_1	4811796	4811925	chromosome_1.f.12224	0	+
chromosome_1	4812020	4812039	chromosome_1.f.12225	0	+
chromosome_1	4812048	4812056	chromosome_1.f.12226	0	+
chromosome_1	4812071	4812147	chromosome_1.f.12227	0	+
chromosome_1	4812348	4812420	chromosome_1.f.12228	0	+
chromosome_1	4812427	4812501	chromosome_1.f.12229	0	+
chromosome_1	4812711	4813175	chromosome_1.f.12230	0	+
chromosome_1	4813322	4813501	chromosome_1.f.12231	0	+
chromosome_1	4813507	4813525	chromosome_1.f.12232	0	+
chromosome_1	4813798	4814196	chromosome_1.f.12233	0	+
chromosome_1	4814256	4814421	chromosome_1.f.12234	0	+
chromosome_1	4814584	4814608	chromosome_1.f.12235	0	+
chromosome_1	4815391	4815407	chromosome_1.f.12236	0	+
chromosome_1	4815509	4815541	chromosome_1.f.12237	0	+
chromosome_1	4815556	4815634	chromosome_1.f.12238	0	+
chromosome_1	4815924	4816479	chromosome_1.f.12239	0	+
chromosome_1	4816540	4816671	chromosome_1.f.12240	0	+
chromosome_1	4816675	4816797	chromosome_1.f.12241	0	+
chromosome_1	4817141	4817234	chromosome_1.f.12242	0	+
chromosome_1	4817243	4817326	chromosome_1.f.12243	0	+
chromosome_1	4817449	4817526	chromosome_1.f.12244	0	+
chromosome_1	4817596	4817699	chromosome_1.f.12245	0	+
chromosome_1	4817957	4818058	chromosome_1.f.12246	0	+
chromosome_1	4818319	4818433	chromosome_1.f.12247	0	+
chromosome_1	4818785	4818873	chromosome_1.f.12248	0	+
chromosome_1	4819321	4819420	chromosome_1.f.12249	0	+
chromosome_1	4819794	4819990	chromosome_1.f.12250	0	+
chromosome_1	4820128	4820183	chromosome_1.f.12251	0	+
chromosome_1	4820574	4820842	chromosome_1.f.12252	0	+
chromosome_1	4820849	4821017	chromosome_1.f.12253	0	+
chromosome_1	4821219	4821278	chromosome_1.f.12254	0	+
chromosome_1	4821603	4821776	chromosome_1.f.12255	0	+
chromosome_1	4821796	4822016	chromosome_1.f.12256	0	+
chromosome_1	4822181	4822351	chromosome_1.f.12257	0	+
chromosome_1	4822393	4822508	chromosome_1.f.12258	0	+
chromosome_1	4822874	4822892	chromosome_1.f.12259	0	+
chromosome_1	4822928	4823061	chromosome_1.f.12260	0	+
chromosome_1	4823277	4823313	chromosome_1.f.12261	0	+
chromosome_1	4832359	4832402	chromosome_1.f.12262	0	+
chromosome_1	4832477	4832516	chromosome_1.f.12263	0	+
chromosome_1	4832577	4832963	chromosome_1.f.12264	0	+
chromosome_1	4832999	4833049	chromosome_1.f.12265	0	+
chromosome_1	4833422	4833455	chromosome_1.f.12266	0	+
chromosome_1	4833501	4833566	chromosome_1.f.12267	0	+
chromosome_1	4833717	4833782	chromosome_1.f.12268	0	+
chromosome_1	4833938	4834048	chromosome_1.f.12269	0	+
chromosome_1	4834346	4834408	chromosome_1.f.12270	0	+
chromosome_1	4834573	4834696	chromosome_1.f.12271	0	+
chromosome_1	4834855	4834945	chromosome_1.f.12272	0	+
chromosome_1	4835029	4835205	chromosome_1.f.12273	0	+
chromosome_1	4835595	4835643	chromosome_1.f.12274	0	+
chromosome_1	4835876	4836274	chromosome_1.f.12275	0	+
chromosome_1	4836322	4836411	chromosome_1.f.12276	0	+
chromosome_1	4836429	4836542	chromosome_1.f.12277	0	+
chromosome_1	4836890	4837014	chromosome_1.f.12278	0	+
chromosome_1	4837169	4837174	chromosome_1.f.12279	0	+
chromosome_1	4837185	4837302	chromosome_1.f.12280	0	+
chromosome_1	4837547	4837989	chromosome_1.f.12281	0	+
chromosome_1	4838125	4838259	chromosome_1.f.12282	0	+
chromosome_1	4838923	4839191	chromosome_1.f.12283	0	+
chromosome_1	4839642	4839784	chromosome_1.f.12284	0	+
chromosome_1	4840078	4840181	chromosome_1.f.12285	0	+
chromosome_1	4841455	4841927	chromosome_1.f.12286	0	+
chromosome_1	4841958	4842032	chromosome_1.f.12287	0	+
chromosome_1	4842059	4842161	chromosome_1.f.12288	0	+
chromosome_1	4842291	4842482	chromosome_1.f.12289	0	+
chromosome_1	4842498	4842718	chromosome_1.f.12290	0	+
chromosome_1	4842955	4843056	chromosome_1.f.12291	0	+
chromosome_1	4843084	4843380	chromosome_1.f.12292	0	+
chromosome_1	4843403	4843481	chromosome_1.f.12293	0	+
chromosome_1	4843835	4843922	chromosome_1.f.12294	0	+
chromosome_1	4844161	4844254	chromosome_1.f.12295	0	+
chromosome_1	4844369	4844639	chromosome_1.f.12296	0	+
chromosome_1	4844876	4845108	chromosome_1.f.12297	0	+
chromosome_1	4845236	4845508	chromosome_1.f.12298	0	+
chromosome_1	4845697	4845877	chromosome_1.f.12299	0	+
chromosome_1	4846247	4846443	chromosome_1.f.12300	0	+
chromosome_1	4846537	4846551	chromosome_1.f.12301	0	+
chromosome_1	4846582	4846753	chromosome_1.f.12302	0	+
chromosome_1	4846887	4847042	chromosome_1.f.12303	0	+
chromosome_1	4847216	4847712	chromosome_1.f.12304	0	+
chromosome_1	4847870	4847966	chromosome_1.f.12305	0	+
chromosome_1	4848053	4848100	chromosome_1.f.12306	0	+
chromosome_1	4848150	4848279	chromosome_1.f.12307	0	+
chromosome_1	4848647	4848742	chromosome_1.f.12308	0	+
chromosome_1	4848914	4848993	chromosome_1.f.12309	0	+
chromosome_1	4849107	4849276	chromosome_1.f.12310	0	+
chromosome_1	4849839	4850005	chromosome_1.f.12311	0	+
chromosome_1	4850180	4850401	chromosome_1.f.12312	0	+
chromosome_1	4850736	4850818	chromosome_1.f.12313	0	+
chromosome_1	4851083	4851254	chromosome_1.f.12314	0	+
chromosome_1	4853567	4853710	chromosome_1.f.12315	0	+
chromosome_1	4853967	4854167	chromosome_1.f.12316	0	+
chromosome_1	4854238	4854296	chromosome_1.f.12317	0	+
chromosome_1	4854530	4854599	chromosome_1.f.12318	0	+
chromosome_1	4854636	4854709	chromosome_1.f.12319	0	+
chromosome_1	4854919	4855198	chromosome_1.f.12320	0	+
chromosome_1	4855478	4855730	chromosome_1.f.12321	0	+
chromosome_1	4855930	4856138	chromosome_1.f.12322	0	+
chromosome_1	4856217	4856229	chromosome_1.f.12323	0	+
chromosome_1	4856283	4856469	chromosome_1.f.12324	0	+
chromosome_1	4856552	4856599	chromosome_1.f.12325	0	+
chromosome_1	4856670	4856881	chromosome_1.f.12326	0	+
chromosome_1	4857138	4857325	chromosome_1.f.12327	0	+
chromosome_1	4857543	4857939	chromosome_1.f.12328	0	+
chromosome_1	4858034	4858207	chromosome_1.f.12329	0	+
chromosome_1	4858352	4858527	chromosome_1.f.12330	0	+
chromosome_1	4858661	4858775	chromosome_1.f.12331	0	+
chromosome_1	4858815	4858846	chromosome_1.f.12332	0	+
chromosome_1	4859029	4859131	chromosome_1.f.12333	0	+
chromosome_1	4859446	4859493	chromosome_1.f.12334	0	+
chromosome_1	4859540	4859665	chromosome_1.f.12335	0	+
chromosome_1	4859985	4860091	chromosome_1.f.12336	0	+
chromosome_1	4860365	4860479	chromosome_1.f.12337	0	+
chromosome_1	4860580	4860638	chromosome_1.f.12338	0	+
chromosome_1	4860801	4861075	chromosome_1.f.12339	0	+
chromosome_1	4861285	4861341	chromosome_1.f.12340	0	+
chromosome_1	4861366	4861454	chromosome_1.f.12341	0	+
chromosome_1	4861631	4862415	chromosome_1.f.12342	0	+
chromosome_1	4862624	4862833	chromosome_1.f.12343	0	+
chromosome_1	4862890	4862920	chromosome_1.f.12344	0	+
chromosome_1	4862931	4863168	chromosome_1.f.12345	0	+
chromosome_1	4863952	4864083	chromosome_1.f.12346	0	+
chromosome_1	4864090	4864101	chromosome_1.f.12347	0	+
chromosome_1	4864118	4864130	chromosome_1.f.12348	0	+
chromosome_1	4864302	4864350	chromosome_1.f.12349	0	+
chromosome_1	4864371	4864434	chromosome_1.f.12350	0	+
chromosome_1	4864581	4864672	chromosome_1.f.12351	0	+
chromosome_1	4864727	4864862	chromosome_1.f.12352	0	+
chromosome_1	4865152	4865212	chromosome_1.f.12353	0	+
chromosome_1	4865242	4865255	chromosome_1.f.12354	0	+
chromosome_1	4865483	4865570	chromosome_1.f.12355	0	+
chromosome_1	4865717	4866310	chromosome_1.f.12356	0	+
chromosome_1	4866446	4866617	chromosome_1.f.12357	0	+
chromosome_1	4866649	4866679	chromosome_1.f.12358	0	+
chromosome_1	4866747	4866981	chromosome_1.f.12359	0	+
chromosome_1	4867232	4867313	chromosome_1.f.12360	0	+
chromosome_1	4867478	4867813	chromosome_1.f.12361	0	+
chromosome_1	4867831	4867868	chromosome_1.f.12362	0	+
chromosome_1	4868635	4868846	chromosome_1.f.12363	0	+
chromosome_1	4869029	4869119	chromosome_1.f.12364	0	+
chromosome_1	4869355	4869381	chromosome_1.f.12365	0	+
chromosome_1	4869437	4869531	chromosome_1.f.12366	0	+
chromosome_1	4869621	4869748	chromosome_1.f.12367	0	+
chromosome_1	4870250	4870462	chromosome_1.f.12368	0	+
chromosome_1	4870867	4870965	chromosome_1.f.12369	0	+
chromosome_1	4871290	4871455	chromosome_1.f.12370	0	+
chromosome_1	4871701	4871820	chromosome_1.f.12371	0	+
chromosome_1	4873529	4873579	chromosome_1.f.12372	0	+
chromosome_1	4874004	4874161	chromosome_1.f.12373	0	+
chromosome_1	4874380	4874429	chromosome_1.f.12374	0	+
chromosome_1	4874910	4875042	chromosome_1.f.12375	0	+
chromosome_1	4875137	4875204	chromosome_1.f.12376	0	+
chromosome_1	4875426	4875450	chromosome_1.f.12377	0	+
chromosome_1	4875615	4875670	chromosome_1.f.12378	0	+
chromosome_1	4875993	4876103	chromosome_1.f.12379	0	+
chromosome_1	4876259	4876324	chromosome_1.f.12380	0	+
chromosome_1	4877297	4877358	chromosome_1.f.12381	0	+
chromosome_1	4877382	4877394	chromosome_1.f.12382	0	+
chromosome_1	4877409	4877447	chromosome_1.f.12383	0	+
chromosome_1	4877497	4877516	chromosome_1.f.12384	0	+
chromosome_1	4877532	4877599	chromosome_1.f.12385	0	+
chromosome_1	4877630	4877666	chromosome_1.f.12386	0	+
chromosome_1	4877673	4877726	chromosome_1.f.12387	0	+
chromosome_1	4878006	4878009	chromosome_1.f.12388	0	+
chromosome_1	4878165	4878271	chromosome_1.f.12389	0	+
chromosome_1	4878657	4878835	chromosome_1.f.12390	0	+
chromosome_1	4879222	4879412	chromosome_1.f.12391	0	+
chromosome_1	4879468	4879492	chromosome_1.f.12392	0	+
chromosome_1	4879675	4879819	chromosome_1.f.12393	0	+
chromosome_1	4880163	4880217	chromosome_1.f.12394	0	+
chromosome_1	4880544	4880816	chromosome_1.f.12395	0	+
chromosome_1	4881158	4881277	chromosome_1.f.12396	0	+
chromosome_1	4881296	4881444	chromosome_1.f.12397	0	+
chromosome_1	4881696	4881734	chromosome_1.f.12398	0	+
chromosome_1	4881818	4881959	chromosome_1.f.12399	0	+
chromosome_1	4882327	4882641	chromosome_1.f.12400	0	+
chromosome_1	4882781	4882876	chromosome_1.f.12401	0	+
chromosome_1	4886507	4886595	chromosome_1.f.12402	0	+
chromosome_1	4886759	4887110	chromosome_1.f.12403	0	+
chromosome_1	4887211	4887235	chromosome_1.f.12404	0	+
chromosome_1	4887384	4887458	chromosome_1.f.12405	0	+
chromosome_1	4887512	4887586	chromosome_1.f.12406	0	+
chromosome_1	4887695	4887754	chromosome_1.f.12407	0	+
chromosome_1	4889024	4889061	chromosome_1.f.12408	0	+
chromosome_1	4889738	4889770	chromosome_1.f.12409	0	+
chromosome_1	4889783	4889887	chromosome_1.f.12410	0	+
chromosome_1	4889936	4890151	chromosome_1.f.12411	0	+
chromosome_1	4891806	4891839	chromosome_1.f.12412	0	+
chromosome_1	4892881	4892944	chromosome_1.f.12413	0	+
chromosome_1	4893224	4893254	chromosome_1.f.12414	0	+
chromosome_1	4893437	4893534	chromosome_1.f.12415	0	+
chromosome_1	4894627	4894731	chromosome_1.f.12416	0	+
chromosome_1	4894973	4895207	chromosome_1.f.12417	0	+
chromosome_1	4895344	4895379	chromosome_1.f.12418	0	+
chromosome_1	4895408	4895435	chromosome_1.f.12419	0	+
chromosome_1	4895453	4895511	chromosome_1.f.12420	0	+
chromosome_1	4895674	4895742	chromosome_1.f.12421	0	+
chromosome_1	4895836	4895984	chromosome_1.f.12422	0	+
chromosome_1	4896167	4896337	chromosome_1.f.12423	0	+
chromosome_1	4896728	4896773	chromosome_1.f.12424	0	+
chromosome_1	4896792	4896867	chromosome_1.f.12425	0	+
chromosome_1	4897447	4897536	chromosome_1.f.12426	0	+
chromosome_1	4897544	4897568	chromosome_1.f.12427	0	+
chromosome_1	4897574	4897614	chromosome_1.f.12428	0	+
chromosome_1	4897743	4897802	chromosome_1.f.12429	0	+
chromosome_1	4898061	4898141	chromosome_1.f.12430	0	+
chromosome_1	4898202	4898263	chromosome_1.f.12431	0	+
chromosome_1	4898469	4898924	chromosome_1.f.12432	0	+
chromosome_1	4898948	4899400	chromosome_1.f.12433	0	+
chromosome_1	4899446	4899643	chromosome_1.f.12434	0	+
chromosome_1	4899662	4899786	chromosome_1.f.12435	0	+
chromosome_1	4900062	4900215	chromosome_1.f.12436	0	+
chromosome_1	4900378	4900713	chromosome_1.f.12437	0	+
chromosome_1	4900762	4901009	chromosome_1.f.12438	0	+
chromosome_1	4901238	4901476	chromosome_1.f.12439	0	+
chromosome_1	4901552	4901735	chromosome_1.f.12440	0	+
chromosome_1	4901769	4901850	chromosome_1.f.12441	0	+
chromosome_1	4901913	4902100	chromosome_1.f.12442	0	+
chromosome_1	4902313	4902512	chromosome_1.f.12443	0	+
chromosome_1	4902744	4903014	chromosome_1.f.12444	0	+
chromosome_1	4903174	4903265	chromosome_1.f.12445	0	+
chromosome_1	4903273	4903377	chromosome_1.f.12446	0	+
chromosome_1	4903463	4904672	chromosome_1.f.12447	0	+
chromosome_1	4904724	4904902	chromosome_1.f.12448	0	+
chromosome_1	4904960	4905065	chromosome_1.f.12449	0	+
chromosome_1	4905769	4905901	chromosome_1.f.12450	0	+
chromosome_1	4906105	4906330	chromosome_1.f.12451	0	+
chromosome_1	4906510	4906537	chromosome_1.f.12452	0	+
chromosome_1	4906639	4906760	chromosome_1.f.12453	0	+
chromosome_1	4907120	4907268	chromosome_1.f.12454	0	+
chromosome_1	4907514	4907700	chromosome_1.f.12455	0	+
chromosome_1	4907707	4907718	chromosome_1.f.12456	0	+
chromosome_1	4907966	4908166	chromosome_1.f.12457	0	+
chromosome_1	4908174	4908307	chromosome_1.f.12458	0	+
chromosome_1	4908328	4908432	chromosome_1.f.12459	0	+
chromosome_1	4908746	4908854	chromosome_1.f.12460	0	+
chromosome_1	4909681	4909778	chromosome_1.f.12461	0	+
chromosome_1	4909799	4909978	chromosome_1.f.12462	0	+
chromosome_1	4910300	4910363	chromosome_1.f.12463	0	+
chromosome_1	4910445	4910647	chromosome_1.f.12464	0	+
chromosome_1	4911120	4911240	chromosome_1.f.12465	0	+
chromosome_1	4911342	4911505	chromosome_1.f.12466	0	+
chromosome_1	4911810	4911900	chromosome_1.f.12467	0	+
chromosome_1	4912111	4912265	chromosome_1.f.12468	0	+
chromosome_1	4912279	4912366	chromosome_1.f.12469	0	+
chromosome_1	4912521	4912558	chromosome_1.f.12470	0	+
chromosome_1	4912566	4912650	chromosome_1.f.12471	0	+
chromosome_1	4912689	4912696	chromosome_1.f.12472	0	+
chromosome_1	4912731	4913069	chromosome_1.f.12473	0	+
chromosome_1	4913367	4913449	chromosome_1.f.12474	0	+
chromosome_1	4913744	4913839	chromosome_1.f.12475	0	+
chromosome_1	4913994	4914143	chromosome_1.f.12476	0	+
chromosome_1	4914627	4914751	chromosome_1.f.12477	0	+
chromosome_1	4915130	4915243	chromosome_1.f.12478	0	+
chromosome_1	4915290	4915319	chromosome_1.f.12479	0	+
chromosome_1	4915664	4915809	chromosome_1.f.12480	0	+
chromosome_1	4915817	4915893	chromosome_1.f.12481	0	+
chromosome_1	4916136	4916561	chromosome_1.f.12482	0	+
chromosome_1	4916581	4916622	chromosome_1.f.12483	0	+
chromosome_1	4917444	4917534	chromosome_1.f.12484	0	+
chromosome_1	4917613	4917621	chromosome_1.f.12485	0	+
chromosome_1	4917635	4917717	chromosome_1.f.12486	0	+
chromosome_1	4917889	4917963	chromosome_1.f.12487	0	+
chromosome_1	4917975	4917983	chromosome_1.f.12488	0	+
chromosome_1	4917993	4918267	chromosome_1.f.12489	0	+
chromosome_1	4918288	4918422	chromosome_1.f.12490	0	+
chromosome_1	4918688	4918839	chromosome_1.f.12491	0	+
chromosome_1	4918976	4919500	chromosome_1.f.12492	0	+
chromosome_1	4919512	4919643	chromosome_1.f.12493	0	+
chromosome_1	4920644	4920735	chromosome_1.f.12494	0	+
chromosome_1	4920828	4921006	chromosome_1.f.12495	0	+
chromosome_1	4921276	4921415	chromosome_1.f.12496	0	+
chromosome_1	4921419	4921563	chromosome_1.f.12497	0	+
chromosome_1	4921880	4921924	chromosome_1.f.12498	0	+
chromosome_1	4921931	4921956	chromosome_1.f.12499	0	+
chromosome_1	4921961	4921973	chromosome_1.f.12500	0	+
chromosome_1	4922712	4922800	chromosome_1.f.12501	0	+
chromosome_1	4922810	4922899	chromosome_1.f.12502	0	+
chromosome_1	4922993	4923059	chromosome_1.f.12503	0	+
chromosome_1	4923082	4923118	chromosome_1.f.12504	0	+
chromosome_1	4923220	4923254	chromosome_1.f.12505	0	+
chromosome_1	4923309	4923381	chromosome_1.f.12506	0	+
chromosome_1	4923853	4923988	chromosome_1.f.12507	0	+
chromosome_1	4924013	4924128	chromosome_1.f.12508	0	+
chromosome_1	4924155	4924218	chromosome_1.f.12509	0	+
chromosome_1	4924229	4924265	chromosome_1.f.12510	0	+
chromosome_1	4924628	4924638	chromosome_1.f.12511	0	+
chromosome_1	4924655	4924833	chromosome_1.f.12512	0	+
chromosome_1	4925036	4925137	chromosome_1.f.12513	0	+
chromosome_1	4925547	4925628	chromosome_1.f.12514	0	+
chromosome_1	4925673	4925729	chromosome_1.f.12515	0	+
chromosome_1	4925954	4926172	chromosome_1.f.12516	0	+
chromosome_1	4926360	4926460	chromosome_1.f.12517	0	+
chromosome_1	4926799	4926926	chromosome_1.f.12518	0	+
chromosome_1	4927133	4927445	chromosome_1.f.12519	0	+
chromosome_1	4927465	4927716	chromosome_1.f.12520	0	+
chromosome_1	4928039	4928131	chromosome_1.f.12521	0	+
chromosome_1	4928366	4928484	chromosome_1.f.12522	0	+
chromosome_1	4928489	4928559	chromosome_1.f.12523	0	+
chromosome_1	4928913	4928985	chromosome_1.f.12524	0	+
chromosome_1	4928997	4929048	chromosome_1.f.12525	0	+
chromosome_1	4929282	4929389	chromosome_1.f.12526	0	+
chromosome_1	4929682	4929769	chromosome_1.f.12527	0	+
chromosome_1	4929980	4930006	chromosome_1.f.12528	0	+
chromosome_1	4930014	4930056	chromosome_1.f.12529	0	+
chromosome_1	4930104	4930119	chromosome_1.f.12530	0	+
chromosome_1	4930131	4930147	chromosome_1.f.12531	0	+
chromosome_1	4930415	4930649	chromosome_1.f.12532	0	+
chromosome_1	4930950	4931013	chromosome_1.f.12533	0	+
chromosome_1	4931080	4931173	chromosome_1.f.12534	0	+
chromosome_1	4931191	4931277	chromosome_1.f.12535	0	+
chromosome_1	4931346	4931529	chromosome_1.f.12536	0	+
chromosome_1	4931610	4931658	chromosome_1.f.12537	0	+
chromosome_1	4931759	4931794	chromosome_1.f.12538	0	+
chromosome_1	4931921	4932040	chromosome_1.f.12539	0	+
chromosome_1	4932187	4932247	chromosome_1.f.12540	0	+
chromosome_1	4932258	4932279	chromosome_1.f.12541	0	+
chromosome_1	4932317	4932359	chromosome_1.f.12542	0	+
chromosome_1	4932401	4932550	chromosome_1.f.12543	0	+
chromosome_1	4932629	4932843	chromosome_1.f.12544	0	+
chromosome_1	4932989	4933240	chromosome_1.f.12545	0	+
chromosome_1	4933467	4933523	chromosome_1.f.12546	0	+
chromosome_1	4933684	4933711	chromosome_1.f.12547	0	+
chromosome_1	4934001	4934217	chromosome_1.f.12548	0	+
chromosome_1	4934320	4934365	chromosome_1.f.12549	0	+
chromosome_1	4934404	4934681	chromosome_1.f.12550	0	+
chromosome_1	4934934	4935093	chromosome_1.f.12551	0	+
chromosome_1	4935134	4935548	chromosome_1.f.12552	0	+
chromosome_1	4935555	4935595	chromosome_1.f.12553	0	+
chromosome_1	4935927	4936113	chromosome_1.f.12554	0	+
chromosome_1	4936144	4936170	chromosome_1.f.12555	0	+
chromosome_1	4936466	4936637	chromosome_1.f.12556	0	+
chromosome_1	4936770	4936783	chromosome_1.f.12557	0	+
chromosome_1	4936812	4937022	chromosome_1.f.12558	0	+
chromosome_1	4937261	4937428	chromosome_1.f.12559	0	+
chromosome_1	4938018	4938144	chromosome_1.f.12560	0	+
chromosome_1	4938334	4938349	chromosome_1.f.12561	0	+
chromosome_1	4938445	4938899	chromosome_1.f.12562	0	+
chromosome_1	4939410	4939492	chromosome_1.f.12563	0	+
chromosome_1	4939532	4939807	chromosome_1.f.12564	0	+
chromosome_1	4939958	4940075	chromosome_1.f.12565	0	+
chromosome_1	4940387	4940439	chromosome_1.f.12566	0	+
chromosome_1	4940456	4940695	chromosome_1.f.12567	0	+
chromosome_1	4940724	4941010	chromosome_1.f.12568	0	+
chromosome_1	4943876	4943990	chromosome_1.f.12569	0	+
chromosome_1	4944493	4944560	chromosome_1.f.12570	0	+
chromosome_1	4944805	4944964	chromosome_1.f.12571	0	+
chromosome_1	4945337	4945395	chromosome_1.f.12572	0	+
chromosome_1	4945438	4945486	chromosome_1.f.12573	0	+
chromosome_1	4945519	4945607	chromosome_1.f.12574	0	+
chromosome_1	4945868	4945942	chromosome_1.f.12575	0	+
chromosome_1	4946172	4946252	chromosome_1.f.12576	0	+
chromosome_1	4946474	4946529	chromosome_1.f.12577	0	+
chromosome_1	4946667	4946826	chromosome_1.f.12578	0	+
chromosome_1	4946951	4947074	chromosome_1.f.12579	0	+
chromosome_1	4947265	4947374	chromosome_1.f.12580	0	+
chromosome_1	4947642	4947701	chromosome_1.f.12581	0	+
chromosome_1	4947707	4947860	chromosome_1.f.12582	0	+
chromosome_1	4947887	4947943	chromosome_1.f.12583	0	+
chromosome_1	4948133	4948385	chromosome_1.f.12584	0	+
chromosome_1	4948554	4948738	chromosome_1.f.12585	0	+
chromosome_1	4949027	4949095	chromosome_1.f.12586	0	+
chromosome_1	4949380	4949455	chromosome_1.f.12587	0	+
chromosome_1	4949656	4949691	chromosome_1.f.12588	0	+
chromosome_1	4949716	4950118	chromosome_1.f.12589	0	+
chromosome_1	4950567	4950660	chromosome_1.f.12590	0	+
chromosome_1	4950866	4950943	chromosome_1.f.12591	0	+
chromosome_1	4951293	4951398	chromosome_1.f.12592	0	+
chromosome_1	4952277	4952371	chromosome_1.f.12593	0	+
chromosome_1	4952467	4952779	chromosome_1.f.12594	0	+
chromosome_1	4953054	4953343	chromosome_1.f.12595	0	+
chromosome_1	4953434	4953571	chromosome_1.f.12596	0	+
chromosome_1	4953806	4953924	chromosome_1.f.12597	0	+
chromosome_1	4954199	4954384	chromosome_1.f.12598	0	+
chromosome_1	4954597	4954705	chromosome_1.f.12599	0	+
chromosome_1	4954850	4954887	chromosome_1.f.12600	0	+
chromosome_1	4955146	4955238	chromosome_1.f.12601	0	+
chromosome_1	4955596	4955634	chromosome_1.f.12602	0	+
chromosome_1	4958331	4958362	chromosome_1.f.12603	0	+
chromosome_1	4958570	4958669	chromosome_1.f.12604	0	+
chromosome_1	4959023	4959100	chromosome_1.f.12605	0	+
chromosome_1	4959225	4959257	chromosome_1.f.12606	0	+
chromosome_1	4959262	4959285	chromosome_1.f.12607	0	+
chromosome_1	4959377	4959391	chromosome_1.f.12608	0	+
chromosome_1	4959421	4959536	chromosome_1.f.12609	0	+
chromosome_1	4959542	4959731	chromosome_1.f.12610	0	+
chromosome_1	4959928	4960022	chromosome_1.f.12611	0	+
chromosome_1	4960071	4960082	chromosome_1.f.12612	0	+
chromosome_1	4960152	4960231	chromosome_1.f.12613	0	+
chromosome_1	4960404	4960461	chromosome_1.f.12614	0	+
chromosome_1	4960598	4960766	chromosome_1.f.12615	0	+
chromosome_1	4960798	4960870	chromosome_1.f.12616	0	+
chromosome_1	4961124	4961257	chromosome_1.f.12617	0	+
chromosome_1	4961466	4961561	chromosome_1.f.12618	0	+
chromosome_1	4961686	4961777	chromosome_1.f.12619	0	+
chromosome_1	4961802	4961809	chromosome_1.f.12620	0	+
chromosome_1	4961814	4961939	chromosome_1.f.12621	0	+
chromosome_1	4961970	4962014	chromosome_1.f.12622	0	+
chromosome_1	4962047	4962082	chromosome_1.f.12623	0	+
chromosome_1	4962190	4962271	chromosome_1.f.12624	0	+
chromosome_1	4962321	4962383	chromosome_1.f.12625	0	+
chromosome_1	4962435	4962470	chromosome_1.f.12626	0	+
chromosome_1	4962515	4962557	chromosome_1.f.12627	0	+
chromosome_1	4962720	4962957	chromosome_1.f.12628	0	+
chromosome_1	4963222	4963289	chromosome_1.f.12629	0	+
chromosome_1	4963312	4963422	chromosome_1.f.12630	0	+
chromosome_1	4963510	4963522	chromosome_1.f.12631	0	+
chromosome_1	4963753	4963819	chromosome_1.f.12632	0	+
chromosome_1	4963889	4963938	chromosome_1.f.12633	0	+
chromosome_1	4963954	4963990	chromosome_1.f.12634	0	+
chromosome_1	4964382	4964400	chromosome_1.f.12635	0	+
chromosome_1	4964686	4964756	chromosome_1.f.12636	0	+
chromosome_1	4964960	4965006	chromosome_1.f.12637	0	+
chromosome_1	4965139	4965173	chromosome_1.f.12638	0	+
chromosome_1	4965347	4965406	chromosome_1.f.12639	0	+
chromosome_1	4965733	4965763	chromosome_1.f.12640	0	+
chromosome_1	4966099	4966119	chromosome_1.f.12641	0	+
chromosome_1	4966389	4966409	chromosome_1.f.12642	0	+
chromosome_1	4966601	4966658	chromosome_1.f.12643	0	+
chromosome_1	4966706	4966927	chromosome_1.f.12644	0	+
chromosome_1	4967057	4967117	chromosome_1.f.12645	0	+
chromosome_1	4967189	4967263	chromosome_1.f.12646	0	+
chromosome_1	4967345	4967384	chromosome_1.f.12647	0	+
chromosome_1	4967405	4967514	chromosome_1.f.12648	0	+
chromosome_1	4967579	4967744	chromosome_1.f.12649	0	+
chromosome_1	4967779	4967791	chromosome_1.f.12650	0	+
chromosome_1	4967817	4967930	chromosome_1.f.12651	0	+
chromosome_1	4968049	4968086	chromosome_1.f.12652	0	+
chromosome_1	4968174	4968195	chromosome_1.f.12653	0	+
chromosome_1	4968394	4968594	chromosome_1.f.12654	0	+
chromosome_1	4968712	4968831	chromosome_1.f.12655	0	+
chromosome_1	4968910	4969023	chromosome_1.f.12656	0	+
chromosome_1	4969137	4969340	chromosome_1.f.12657	0	+
chromosome_1	4969680	4969765	chromosome_1.f.12658	0	+
chromosome_1	4969833	4969856	chromosome_1.f.12659	0	+
chromosome_1	4969881	4969904	chromosome_1.f.12660	0	+
chromosome_1	4970013	4970038	chromosome_1.f.12661	0	+
chromosome_1	4970079	4970211	chromosome_1.f.12662	0	+
chromosome_1	4970360	4970407	chromosome_1.f.12663	0	+
chromosome_1	4970430	4970516	chromosome_1.f.12664	0	+
chromosome_1	4970706	4970794	chromosome_1.f.12665	0	+
chromosome_1	4971454	4971480	chromosome_1.f.12666	0	+
chromosome_1	4971713	4971743	chromosome_1.f.12667	0	+
chromosome_1	4971892	4971996	chromosome_1.f.12668	0	+
chromosome_1	4972347	4972369	chromosome_1.f.12669	0	+
chromosome_1	4972401	4972596	chromosome_1.f.12670	0	+
chromosome_1	4972696	4972749	chromosome_1.f.12671	0	+
chromosome_1	4972998	4973214	chromosome_1.f.12672	0	+
chromosome_1	4973381	4973390	chromosome_1.f.12673	0	+
chromosome_1	4973797	4973986	chromosome_1.f.12674	0	+
chromosome_1	4974023	4974143	chromosome_1.f.12675	0	+
chromosome_1	4974356	4974382	chromosome_1.f.12676	0	+
chromosome_1	4975199	4975240	chromosome_1.f.12677	0	+
chromosome_1	4975337	4975396	chromosome_1.f.12678	0	+
chromosome_1	4975469	4975522	chromosome_1.f.12679	0	+
chromosome_1	4975595	4975693	chromosome_1.f.12680	0	+
chromosome_1	4975998	4976114	chromosome_1.f.12681	0	+
chromosome_1	4976312	4976330	chromosome_1.f.12682	0	+
chromosome_1	4976420	4976899	chromosome_1.f.12683	0	+
chromosome_1	4976920	4976943	chromosome_1.f.12684	0	+
chromosome_1	4976964	4977046	chromosome_1.f.12685	0	+
chromosome_1	4977093	4977314	chromosome_1.f.12686	0	+
chromosome_1	4977327	4977409	chromosome_1.f.12687	0	+
chromosome_1	4977417	4977511	chromosome_1.f.12688	0	+
chromosome_1	4977787	4977896	chromosome_1.f.12689	0	+
chromosome_1	4977997	4978006	chromosome_1.f.12690	0	+
chromosome_1	4978245	4978354	chromosome_1.f.12691	0	+
chromosome_1	4978392	4978583	chromosome_1.f.12692	0	+
chromosome_1	4978625	4978724	chromosome_1.f.12693	0	+
chromosome_1	4979449	4979588	chromosome_1.f.12694	0	+
chromosome_1	4979798	4979828	chromosome_1.f.12695	0	+
chromosome_1	4979854	4979878	chromosome_1.f.12696	0	+
chromosome_1	4979927	4981166	chromosome_1.f.12697	0	+
chromosome_1	4981184	4981212	chromosome_1.f.12698	0	+
chromosome_1	4981282	4981504	chromosome_1.f.12699	0	+
chromosome_1	4981537	4981597	chromosome_1.f.12700	0	+
chromosome_1	4982180	4982254	chromosome_1.f.12701	0	+
chromosome_1	4982261	4982276	chromosome_1.f.12702	0	+
chromosome_1	4982282	4982352	chromosome_1.f.12703	0	+
chromosome_1	4983244	4983394	chromosome_1.f.12704	0	+
chromosome_1	4983439	4984040	chromosome_1.f.12705	0	+
chromosome_1	4984472	4984747	chromosome_1.f.12706	0	+
chromosome_1	4984766	4984809	chromosome_1.f.12707	0	+
chromosome_1	4985110	4985156	chromosome_1.f.12708	0	+
chromosome_1	4985225	4985344	chromosome_1.f.12709	0	+
chromosome_1	4986392	4986874	chromosome_1.f.12710	0	+
chromosome_1	4986955	4987228	chromosome_1.f.12711	0	+
chromosome_1	4987300	4987794	chromosome_1.f.12712	0	+
chromosome_1	4987999	4988125	chromosome_1.f.12713	0	+
chromosome_1	4988222	4988266	chromosome_1.f.12714	0	+
chromosome_1	4988324	4988428	chromosome_1.f.12715	0	+
chromosome_1	4988503	4988876	chromosome_1.f.12716	0	+
chromosome_1	4988941	4988977	chromosome_1.f.12717	0	+
chromosome_1	4989068	4989245	chromosome_1.f.12718	0	+
chromosome_1	4989265	4990106	chromosome_1.f.12719	0	+
chromosome_1	4990552	4990788	chromosome_1.f.12720	0	+
chromosome_1	4990835	4991386	chromosome_1.f.12721	0	+
chromosome_1	4991402	4991572	chromosome_1.f.12722	0	+
chromosome_1	4991885	4992007	chromosome_1.f.12723	0	+
chromosome_1	4992135	4992222	chromosome_1.f.12724	0	+
chromosome_1	4992391	4992690	chromosome_1.f.12725	0	+
chromosome_1	4992747	4992891	chromosome_1.f.12726	0	+
chromosome_1	4993048	4993093	chromosome_1.f.12727	0	+
chromosome_1	4993129	4993372	chromosome_1.f.12728	0	+
chromosome_1	4993418	4993473	chromosome_1.f.12729	0	+
chromosome_1	4993519	4993712	chromosome_1.f.12730	0	+
chromosome_1	4993912	4993988	chromosome_1.f.12731	0	+
chromosome_1	4994006	4994230	chromosome_1.f.12732	0	+
chromosome_1	4994278	4994619	chromosome_1.f.12733	0	+
chromosome_1	4994631	4994654	chromosome_1.f.12734	0	+
chromosome_1	4994727	4994940	chromosome_1.f.12735	0	+
chromosome_1	4994958	4995008	chromosome_1.f.12736	0	+
chromosome_1	4995063	4995133	chromosome_1.f.12737	0	+
chromosome_1	4995176	4995249	chromosome_1.f.12738	0	+
chromosome_1	4995267	4995337	chromosome_1.f.12739	0	+
chromosome_1	4995351	4996005	chromosome_1.f.12740	0	+
chromosome_1	4996054	4996177	chromosome_1.f.12741	0	+
chromosome_1	4996182	4996220	chromosome_1.f.12742	0	+
chromosome_1	4996253	4996259	chromosome_1.f.12743	0	+
chromosome_1	4996379	4996483	chromosome_1.f.12744	0	+
chromosome_1	4996674	4996719	chromosome_1.f.12745	0	+
chromosome_1	4996742	4997184	chromosome_1.f.12746	0	+
chromosome_1	4997251	4997621	chromosome_1.f.12747	0	+
chromosome_1	4997629	4997650	chromosome_1.f.12748	0	+
chromosome_1	4997664	4997883	chromosome_1.f.12749	0	+
chromosome_1	4997890	4997948	chromosome_1.f.12750	0	+
chromosome_1	4997952	4998141	chromosome_1.f.12751	0	+
chromosome_1	4998280	4998318	chromosome_1.f.12752	0	+
chromosome_1	4998331	4998363	chromosome_1.f.12753	0	+
chromosome_1	4998370	4998982	chromosome_1.f.12754	0	+
chromosome_1	4999058	4999093	chromosome_1.f.12755	0	+
chromosome_1	4999108	4999130	chromosome_1.f.12756	0	+
chromosome_1	4999243	4999263	chromosome_1.f.12757	0	+
chromosome_1	4999278	4999310	chromosome_1.f.12758	0	+
chromosome_1	4999502	4999586	chromosome_1.f.12759	0	+
chromosome_1	4999602	4999654	chromosome_1.f.12760	0	+
chromosome_1	4999732	4999875	chromosome_1.f.12761	0	+
chromosome_1	5000027	5000051	chromosome_1.f.12762	0	+
chromosome_1	5000156	5000275	chromosome_1.f.12763	0	+
chromosome_1	5000439	5000546	chromosome_1.f.12764	0	+
chromosome_1	5000677	5001309	chromosome_1.f.12765	0	+
chromosome_1	5001363	5001415	chromosome_1.f.12766	0	+
chromosome_1	5001481	5001589	chromosome_1.f.12767	0	+
chromosome_1	5001708	5002051	chromosome_1.f.12768	0	+
chromosome_1	5002121	5002314	chromosome_1.f.12769	0	+
chromosome_1	5002616	5002891	chromosome_1.f.12770	0	+
chromosome_1	5002925	5002966	chromosome_1.f.12771	0	+
chromosome_1	5003205	5003236	chromosome_1.f.12772	0	+
chromosome_1	5003388	5003496	chromosome_1.f.12773	0	+
chromosome_1	5003537	5003604	chromosome_1.f.12774	0	+
chromosome_1	5003686	5003781	chromosome_1.f.12775	0	+
chromosome_1	5003811	5003882	chromosome_1.f.12776	0	+
chromosome_1	5003897	5003950	chromosome_1.f.12777	0	+
chromosome_1	5004011	5004117	chromosome_1.f.12778	0	+
chromosome_1	5005042	5005250	chromosome_1.f.12779	0	+
chromosome_1	5005421	5005569	chromosome_1.f.12780	0	+
chromosome_1	5005596	5005846	chromosome_1.f.12781	0	+
chromosome_1	5006022	5006175	chromosome_1.f.12782	0	+
chromosome_1	5006857	5006890	chromosome_1.f.12783	0	+
chromosome_1	5007184	5007269	chromosome_1.f.12784	0	+
chromosome_1	5007309	5007996	chromosome_1.f.12785	0	+
chromosome_1	5008127	5008247	chromosome_1.f.12786	0	+
chromosome_1	5008286	5008385	chromosome_1.f.12787	0	+
chromosome_1	5008533	5008948	chromosome_1.f.12788	0	+
chromosome_1	5008967	5009011	chromosome_1.f.12789	0	+
chromosome_1	5009060	5009204	chromosome_1.f.12790	0	+
chromosome_1	5009358	5009383	chromosome_1.f.12791	0	+
chromosome_1	5009406	5009455	chromosome_1.f.12792	0	+
chromosome_1	5009477	5009847	chromosome_1.f.12793	0	+
chromosome_1	5010062	5010639	chromosome_1.f.12794	0	+
chromosome_1	5010941	5011102	chromosome_1.f.12795	0	+
chromosome_1	5011128	5011163	chromosome_1.f.12796	0	+
chromosome_1	5011189	5011285	chromosome_1.f.12797	0	+
chromosome_1	5011308	5011354	chromosome_1.f.12798	0	+
chromosome_1	5011378	5011489	chromosome_1.f.12799	0	+
chromosome_1	5011589	5011626	chromosome_1.f.12800	0	+
chromosome_1	5011664	5011677	chromosome_1.f.12801	0	+
chromosome_1	5011708	5011794	chromosome_1.f.12802	0	+
chromosome_1	5011854	5011860	chromosome_1.f.12803	0	+
chromosome_1	5011904	5011946	chromosome_1.f.12804	0	+
chromosome_1	5011998	5012043	chromosome_1.f.12805	0	+
chromosome_1	5012119	5012251	chromosome_1.f.12806	0	+
chromosome_1	5012386	5012459	chromosome_1.f.12807	0	+
chromosome_1	5012498	5012589	chromosome_1.f.12808	0	+
chromosome_1	5012762	5012870	chromosome_1.f.12809	0	+
chromosome_1	5012944	5012959	chromosome_1.f.12810	0	+
chromosome_1	5012969	5013031	chromosome_1.f.12811	0	+
chromosome_1	5013127	5013167	chromosome_1.f.12812	0	+
chromosome_1	5013260	5013390	chromosome_1.f.12813	0	+
chromosome_1	5013505	5013559	chromosome_1.f.12814	0	+
chromosome_1	5013570	5013582	chromosome_1.f.12815	0	+
chromosome_1	5013894	5013908	chromosome_1.f.12816	0	+
chromosome_1	5013951	5013980	chromosome_1.f.12817	0	+
chromosome_1	5013987	5014027	chromosome_1.f.12818	0	+
chromosome_1	5014071	5014076	chromosome_1.f.12819	0	+
chromosome_1	5014102	5014106	chromosome_1.f.12820	0	+
chromosome_1	5014206	5014243	chromosome_1.f.12821	0	+
chromosome_1	5014305	5014501	chromosome_1.f.12822	0	+
chromosome_1	5015248	5015265	chromosome_1.f.12823	0	+
chromosome_1	5015339	5015534	chromosome_1.f.12824	0	+
chromosome_1	5015610	5015660	chromosome_1.f.12825	0	+
chromosome_1	5015678	5015797	chromosome_1.f.12826	0	+
chromosome_1	5015917	5015939	chromosome_1.f.12827	0	+
chromosome_1	5016064	5016128	chromosome_1.f.12828	0	+
chromosome_1	5016335	5016455	chromosome_1.f.12829	0	+
chromosome_1	5016694	5016847	chromosome_1.f.12830	0	+
chromosome_1	5016894	5016974	chromosome_1.f.12831	0	+
chromosome_1	5017118	5017351	chromosome_1.f.12832	0	+
chromosome_1	5017636	5017733	chromosome_1.f.12833	0	+
chromosome_1	5017914	5018008	chromosome_1.f.12834	0	+
chromosome_1	5018834	5019051	chromosome_1.f.12835	0	+
chromosome_1	5019286	5019366	chromosome_1.f.12836	0	+
chromosome_1	5019444	5019473	chromosome_1.f.12837	0	+
chromosome_1	5019749	5019756	chromosome_1.f.12838	0	+
chromosome_1	5019763	5020001	chromosome_1.f.12839	0	+
chromosome_1	5020177	5020413	chromosome_1.f.12840	0	+
chromosome_1	5020487	5020681	chromosome_1.f.12841	0	+
chromosome_1	5020762	5020849	chromosome_1.f.12842	0	+
chromosome_1	5020996	5021121	chromosome_1.f.12843	0	+
chromosome_1	5021399	5021530	chromosome_1.f.12844	0	+
chromosome_1	5021648	5021763	chromosome_1.f.12845	0	+
chromosome_1	5021859	5021952	chromosome_1.f.12846	0	+
chromosome_1	5022004	5022128	chromosome_1.f.12847	0	+
chromosome_1	5022351	5022544	chromosome_1.f.12848	0	+
chromosome_1	5023539	5023606	chromosome_1.f.12849	0	+
chromosome_1	5023628	5023661	chromosome_1.f.12850	0	+
chromosome_1	5023694	5023789	chromosome_1.f.12851	0	+
chromosome_1	5023964	5024155	chromosome_1.f.12852	0	+
chromosome_1	5024732	5024899	chromosome_1.f.12853	0	+
chromosome_1	5025327	5025383	chromosome_1.f.12854	0	+
chromosome_1	5025644	5025781	chromosome_1.f.12855	0	+
chromosome_1	5025858	5025898	chromosome_1.f.12856	0	+
chromosome_1	5026141	5026185	chromosome_1.f.12857	0	+
chromosome_1	5026246	5026311	chromosome_1.f.12858	0	+
chromosome_1	5026363	5026464	chromosome_1.f.12859	0	+
chromosome_1	5026920	5027141	chromosome_1.f.12860	0	+
chromosome_1	5027298	5027354	chromosome_1.f.12861	0	+
chromosome_1	5027403	5027483	chromosome_1.f.12862	0	+
chromosome_1	5027622	5027721	chromosome_1.f.12863	0	+
chromosome_1	5027791	5027876	chromosome_1.f.12864	0	+
chromosome_1	5028021	5028195	chromosome_1.f.12865	0	+
chromosome_1	5028335	5028444	chromosome_1.f.12866	0	+
chromosome_1	5028728	5028760	chromosome_1.f.12867	0	+
chromosome_1	5028926	5028959	chromosome_1.f.12868	0	+
chromosome_1	5029157	5029258	chromosome_1.f.12869	0	+
chromosome_1	5029280	5029322	chromosome_1.f.12870	0	+
chromosome_1	5029377	5029406	chromosome_1.f.12871	0	+
chromosome_1	5029635	5029684	chromosome_1.f.12872	0	+
chromosome_1	5030458	5030539	chromosome_1.f.12873	0	+
chromosome_1	5030552	5030596	chromosome_1.f.12874	0	+
chromosome_1	5030965	5031123	chromosome_1.f.12875	0	+
chromosome_1	5031247	5031404	chromosome_1.f.12876	0	+
chromosome_1	5031425	5031434	chromosome_1.f.12877	0	+
chromosome_1	5031455	5031650	chromosome_1.f.12878	0	+
chromosome_1	5031717	5031969	chromosome_1.f.12879	0	+
chromosome_1	5031987	5032145	chromosome_1.f.12880	0	+
chromosome_1	5032170	5032444	chromosome_1.f.12881	0	+
chromosome_1	5032456	5032592	chromosome_1.f.12882	0	+
chromosome_1	5034285	5034313	chromosome_1.f.12883	0	+
chromosome_1	5034458	5034503	chromosome_1.f.12884	0	+
chromosome_1	5034567	5034631	chromosome_1.f.12885	0	+
chromosome_1	5035083	5035142	chromosome_1.f.12886	0	+
chromosome_1	5035210	5035380	chromosome_1.f.12887	0	+
chromosome_1	5036275	5036324	chromosome_1.f.12888	0	+
chromosome_1	5036454	5036485	chromosome_1.f.12889	0	+
chromosome_1	5036663	5036700	chromosome_1.f.12890	0	+
chromosome_1	5036853	5036942	chromosome_1.f.12891	0	+
chromosome_1	5036981	5037010	chromosome_1.f.12892	0	+
chromosome_1	5037054	5037075	chromosome_1.f.12893	0	+
chromosome_1	5037094	5037156	chromosome_1.f.12894	0	+
chromosome_1	5037202	5037294	chromosome_1.f.12895	0	+
chromosome_1	5037498	5037558	chromosome_1.f.12896	0	+
chromosome_1	5037580	5037679	chromosome_1.f.12897	0	+
chromosome_1	5037745	5037953	chromosome_1.f.12898	0	+
chromosome_1	5038140	5038196	chromosome_1.f.12899	0	+
chromosome_1	5038237	5038269	chromosome_1.f.12900	0	+
chromosome_1	5038290	5038349	chromosome_1.f.12901	0	+
chromosome_1	5038387	5038434	chromosome_1.f.12902	0	+
chromosome_1	5038471	5038532	chromosome_1.f.12903	0	+
chromosome_1	5038588	5038607	chromosome_1.f.12904	0	+
chromosome_1	5038666	5038703	chromosome_1.f.12905	0	+
chromosome_1	5038746	5038768	chromosome_1.f.12906	0	+
chromosome_1	5038809	5038983	chromosome_1.f.12907	0	+
chromosome_1	5038997	5039076	chromosome_1.f.12908	0	+
chromosome_1	5039139	5039214	chromosome_1.f.12909	0	+
chromosome_1	5039332	5039669	chromosome_1.f.12910	0	+
chromosome_1	5039782	5039833	chromosome_1.f.12911	0	+
chromosome_1	5039975	5040349	chromosome_1.f.12912	0	+
chromosome_1	5043462	5043516	chromosome_1.f.12913	0	+
chromosome_1	5043710	5044339	chromosome_1.f.12914	0	+
chromosome_1	5045220	5045277	chromosome_1.f.12915	0	+
chromosome_1	5045543	5045597	chromosome_1.f.12916	0	+
chromosome_1	5045867	5045946	chromosome_1.f.12917	0	+
chromosome_1	5046697	5046813	chromosome_1.f.12918	0	+
chromosome_1	5046951	5047110	chromosome_1.f.12919	0	+
chromosome_1	5047278	5047522	chromosome_1.f.12920	0	+
chromosome_1	5047729	5047809	chromosome_1.f.12921	0	+
chromosome_1	5047946	5048009	chromosome_1.f.12922	0	+
chromosome_1	5048142	5048228	chromosome_1.f.12923	0	+
chromosome_1	5048349	5048547	chromosome_1.f.12924	0	+
chromosome_1	5048749	5048850	chromosome_1.f.12925	0	+
chromosome_1	5048916	5049076	chromosome_1.f.12926	0	+
chromosome_1	5049230	5049344	chromosome_1.f.12927	0	+
chromosome_1	5049504	5049663	chromosome_1.f.12928	0	+
chromosome_1	5049882	5049979	chromosome_1.f.12929	0	+
chromosome_1	5050103	5050359	chromosome_1.f.12930	0	+
chromosome_1	5051709	5051768	chromosome_1.f.12931	0	+
chromosome_1	5052146	5052325	chromosome_1.f.12932	0	+
chromosome_1	5052530	5052679	chromosome_1.f.12933	0	+
chromosome_1	5052742	5052754	chromosome_1.f.12934	0	+
chromosome_1	5052874	5053141	chromosome_1.f.12935	0	+
chromosome_1	5053271	5053439	chromosome_1.f.12936	0	+
chromosome_1	5053470	5053497	chromosome_1.f.12937	0	+
chromosome_1	5053577	5053695	chromosome_1.f.12938	0	+
chromosome_1	5053892	5053966	chromosome_1.f.12939	0	+
chromosome_1	5054053	5054319	chromosome_1.f.12940	0	+
chromosome_1	5054384	5054474	chromosome_1.f.12941	0	+
chromosome_1	5054517	5054614	chromosome_1.f.12942	0	+
chromosome_1	5054755	5054928	chromosome_1.f.12943	0	+
chromosome_1	5055073	5055223	chromosome_1.f.12944	0	+
chromosome_1	5055396	5055547	chromosome_1.f.12945	0	+
chromosome_1	5055794	5055958	chromosome_1.f.12946	0	+
chromosome_1	5056211	5056479	chromosome_1.f.12947	0	+
chromosome_1	5056697	5057026	chromosome_1.f.12948	0	+
chromosome_1	5057042	5057370	chromosome_1.f.12949	0	+
chromosome_1	5057549	5057777	chromosome_1.f.12950	0	+
chromosome_1	5057852	5057925	chromosome_1.f.12951	0	+
chromosome_1	5057954	5058177	chromosome_1.f.12952	0	+
chromosome_1	5058355	5058415	chromosome_1.f.12953	0	+
chromosome_1	5058425	5058597	chromosome_1.f.12954	0	+
chromosome_1	5058614	5058751	chromosome_1.f.12955	0	+
chromosome_1	5058851	5058917	chromosome_1.f.12956	0	+
chromosome_1	5058964	5058983	chromosome_1.f.12957	0	+
chromosome_1	5059018	5059033	chromosome_1.f.12958	0	+
chromosome_1	5059143	5059160	chromosome_1.f.12959	0	+
chromosome_1	5059230	5059568	chromosome_1.f.12960	0	+
chromosome_1	5059648	5059907	chromosome_1.f.12961	0	+
chromosome_1	5060033	5060080	chromosome_1.f.12962	0	+
chromosome_1	5060187	5060237	chromosome_1.f.12963	0	+
chromosome_1	5060268	5060513	chromosome_1.f.12964	0	+
chromosome_1	5060768	5060911	chromosome_1.f.12965	0	+
chromosome_1	5061062	5061127	chromosome_1.f.12966	0	+
chromosome_1	5061166	5061325	chromosome_1.f.12967	0	+
chromosome_1	5061493	5061546	chromosome_1.f.12968	0	+
chromosome_1	5061562	5061580	chromosome_1.f.12969	0	+
chromosome_1	5061595	5061736	chromosome_1.f.12970	0	+
chromosome_1	5062402	5062615	chromosome_1.f.12971	0	+
chromosome_1	5063091	5064006	chromosome_1.f.12972	0	+
chromosome_1	5065834	5065923	chromosome_1.f.12973	0	+
chromosome_1	5066225	5066311	chromosome_1.f.12974	0	+
chromosome_1	5066453	5066558	chromosome_1.f.12975	0	+
chromosome_1	5067440	5067453	chromosome_1.f.12976	0	+
chromosome_1	5067490	5067571	chromosome_1.f.12977	0	+
chromosome_1	5067866	5067962	chromosome_1.f.12978	0	+
chromosome_1	5067972	5067980	chromosome_1.f.12979	0	+
chromosome_1	5068340	5068382	chromosome_1.f.12980	0	+
chromosome_1	5068396	5068473	chromosome_1.f.12981	0	+
chromosome_1	5068517	5068685	chromosome_1.f.12982	0	+
chromosome_1	5068862	5069049	chromosome_1.f.12983	0	+
chromosome_1	5069301	5069468	chromosome_1.f.12984	0	+
chromosome_1	5069692	5069941	chromosome_1.f.12985	0	+
chromosome_1	5069946	5070003	chromosome_1.f.12986	0	+
chromosome_1	5070208	5070222	chromosome_1.f.12987	0	+
chromosome_1	5070357	5070642	chromosome_1.f.12988	0	+
chromosome_1	5070814	5070841	chromosome_1.f.12989	0	+
chromosome_1	5071007	5071061	chromosome_1.f.12990	0	+
chromosome_1	5071386	5071461	chromosome_1.f.12991	0	+
chromosome_1	5071491	5071586	chromosome_1.f.12992	0	+
chromosome_1	5072576	5072753	chromosome_1.f.12993	0	+
chromosome_1	5073206	5073221	chromosome_1.f.12994	0	+
chromosome_1	5073414	5073499	chromosome_1.f.12995	0	+
chromosome_1	5073511	5073613	chromosome_1.f.12996	0	+
chromosome_1	5073683	5074069	chromosome_1.f.12997	0	+
chromosome_1	5074115	5074371	chromosome_1.f.12998	0	+
chromosome_1	5074599	5074663	chromosome_1.f.12999	0	+
chromosome_1	5074722	5074889	chromosome_1.f.13000	0	+
chromosome_1	5074999	5075054	chromosome_1.f.13001	0	+
chromosome_1	5075444	5075603	chromosome_1.f.13002	0	+
chromosome_1	5075896	5076025	chromosome_1.f.13003	0	+
chromosome_1	5076250	5076552	chromosome_1.f.13004	0	+
chromosome_1	5076745	5077267	chromosome_1.f.13005	0	+
chromosome_1	5077464	5077559	chromosome_1.f.13006	0	+
chromosome_1	5077631	5077807	chromosome_1.f.13007	0	+
chromosome_1	5077948	5078180	chromosome_1.f.13008	0	+
chromosome_1	5078324	5078579	chromosome_1.f.13009	0	+
chromosome_1	5078639	5078718	chromosome_1.f.13010	0	+
chromosome_1	5078861	5079017	chromosome_1.f.13011	0	+
chromosome_1	5079377	5079487	chromosome_1.f.13012	0	+
chromosome_1	5079824	5079884	chromosome_1.f.13013	0	+
chromosome_1	5079954	5079997	chromosome_1.f.13014	0	+
chromosome_1	5080014	5080020	chromosome_1.f.13015	0	+
chromosome_1	5080161	5080198	chromosome_1.f.13016	0	+
chromosome_1	5080234	5080377	chromosome_1.f.13017	0	+
chromosome_1	5080588	5080608	chromosome_1.f.13018	0	+
chromosome_1	5080616	5080684	chromosome_1.f.13019	0	+
chromosome_1	5080711	5080753	chromosome_1.f.13020	0	+
chromosome_1	5080852	5081015	chromosome_1.f.13021	0	+
chromosome_1	5081078	5081085	chromosome_1.f.13022	0	+
chromosome_1	5081138	5081262	chromosome_1.f.13023	0	+
chromosome_1	5081774	5081843	chromosome_1.f.13024	0	+
chromosome_1	5081932	5082090	chromosome_1.f.13025	0	+
chromosome_1	5082363	5082423	chromosome_1.f.13026	0	+
chromosome_1	5082435	5082507	chromosome_1.f.13027	0	+
chromosome_1	5082771	5082860	chromosome_1.f.13028	0	+
chromosome_1	5083079	5083145	chromosome_1.f.13029	0	+
chromosome_1	5083379	5083497	chromosome_1.f.13030	0	+
chromosome_1	5083702	5083824	chromosome_1.f.13031	0	+
chromosome_1	5084108	5084181	chromosome_1.f.13032	0	+
chromosome_1	5084191	5084211	chromosome_1.f.13033	0	+
chromosome_1	5084508	5084675	chromosome_1.f.13034	0	+
chromosome_1	5084929	5085124	chromosome_1.f.13035	0	+
chromosome_1	5085723	5085820	chromosome_1.f.13036	0	+
chromosome_1	5085842	5085876	chromosome_1.f.13037	0	+
chromosome_1	5085886	5085955	chromosome_1.f.13038	0	+
chromosome_1	5086251	5086391	chromosome_1.f.13039	0	+
chromosome_1	5086732	5086823	chromosome_1.f.13040	0	+
chromosome_1	5087059	5087118	chromosome_1.f.13041	0	+
chromosome_1	5087217	5087313	chromosome_1.f.13042	0	+
chromosome_1	5087459	5087530	chromosome_1.f.13043	0	+
chromosome_1	5087572	5087606	chromosome_1.f.13044	0	+
chromosome_1	5087616	5087648	chromosome_1.f.13045	0	+
chromosome_1	5087848	5087907	chromosome_1.f.13046	0	+
chromosome_1	5087911	5087949	chromosome_1.f.13047	0	+
chromosome_1	5088169	5088323	chromosome_1.f.13048	0	+
chromosome_1	5088558	5088584	chromosome_1.f.13049	0	+
chromosome_1	5088602	5088691	chromosome_1.f.13050	0	+
chromosome_1	5088939	5088986	chromosome_1.f.13051	0	+
chromosome_1	5089095	5089209	chromosome_1.f.13052	0	+
chromosome_1	5089234	5089256	chromosome_1.f.13053	0	+
chromosome_1	5089375	5089407	chromosome_1.f.13054	0	+
chromosome_1	5090384	5090542	chromosome_1.f.13055	0	+
chromosome_1	5090609	5090728	chromosome_1.f.13056	0	+
chromosome_1	5090875	5090923	chromosome_1.f.13057	0	+
chromosome_1	5091021	5091221	chromosome_1.f.13058	0	+
chromosome_1	5091284	5091335	chromosome_1.f.13059	0	+
chromosome_1	5091353	5091394	chromosome_1.f.13060	0	+
chromosome_1	5091502	5091523	chromosome_1.f.13061	0	+
chromosome_1	5091576	5091636	chromosome_1.f.13062	0	+
chromosome_1	5092055	5092114	chromosome_1.f.13063	0	+
chromosome_1	5092419	5092763	chromosome_1.f.13064	0	+
chromosome_1	5092826	5092971	chromosome_1.f.13065	0	+
chromosome_1	5093052	5093088	chromosome_1.f.13066	0	+
chromosome_1	5093104	5093131	chromosome_1.f.13067	0	+
chromosome_1	5093213	5093307	chromosome_1.f.13068	0	+
chromosome_1	5093408	5094001	chromosome_1.f.13069	0	+
chromosome_1	5094016	5094088	chromosome_1.f.13070	0	+
chromosome_1	5094125	5094201	chromosome_1.f.13071	0	+
chromosome_1	5094258	5094441	chromosome_1.f.13072	0	+
chromosome_1	5094530	5094884	chromosome_1.f.13073	0	+
chromosome_1	5094926	5095039	chromosome_1.f.13074	0	+
chromosome_1	5095072	5095084	chromosome_1.f.13075	0	+
chromosome_1	5095100	5095144	chromosome_1.f.13076	0	+
chromosome_1	5095186	5095443	chromosome_1.f.13077	0	+
chromosome_1	5095472	5095634	chromosome_1.f.13078	0	+
chromosome_1	5095648	5095764	chromosome_1.f.13079	0	+
chromosome_1	5097330	5097473	chromosome_1.f.13080	0	+
chromosome_1	5097716	5097817	chromosome_1.f.13081	0	+
chromosome_1	5098111	5098223	chromosome_1.f.13082	0	+
chromosome_1	5098699	5098779	chromosome_1.f.13083	0	+
chromosome_1	5098943	5099050	chromosome_1.f.13084	0	+
chromosome_1	5099706	5099838	chromosome_1.f.13085	0	+
chromosome_1	5100197	5100245	chromosome_1.f.13086	0	+
chromosome_1	5100311	5100432	chromosome_1.f.13087	0	+
chromosome_1	5100476	5100504	chromosome_1.f.13088	0	+
chromosome_1	5100523	5100756	chromosome_1.f.13089	0	+
chromosome_1	5100847	5100886	chromosome_1.f.13090	0	+
chromosome_1	5100939	5101029	chromosome_1.f.13091	0	+
chromosome_1	5101039	5101172	chromosome_1.f.13092	0	+
chromosome_1	5101239	5101319	chromosome_1.f.13093	0	+
chromosome_1	5101379	5101557	chromosome_1.f.13094	0	+
chromosome_1	5101658	5101774	chromosome_1.f.13095	0	+
chromosome_1	5102197	5102406	chromosome_1.f.13096	0	+
chromosome_1	5102669	5102694	chromosome_1.f.13097	0	+
chromosome_1	5102773	5103000	chromosome_1.f.13098	0	+
chromosome_1	5103539	5103681	chromosome_1.f.13099	0	+
chromosome_1	5103743	5103784	chromosome_1.f.13100	0	+
chromosome_1	5103792	5103801	chromosome_1.f.13101	0	+
chromosome_1	5103913	5104002	chromosome_1.f.13102	0	+
chromosome_1	5104201	5104305	chromosome_1.f.13103	0	+
chromosome_1	5104324	5104444	chromosome_1.f.13104	0	+
chromosome_1	5104503	5104530	chromosome_1.f.13105	0	+
chromosome_1	5104938	5105027	chromosome_1.f.13106	0	+
chromosome_1	5105374	5105446	chromosome_1.f.13107	0	+
chromosome_1	5105655	5105862	chromosome_1.f.13108	0	+
chromosome_1	5106692	5106788	chromosome_1.f.13109	0	+
chromosome_1	5106843	5106928	chromosome_1.f.13110	0	+
chromosome_1	5107416	5107479	chromosome_1.f.13111	0	+
chromosome_1	5107483	5107500	chromosome_1.f.13112	0	+
chromosome_1	5107795	5107907	chromosome_1.f.13113	0	+
chromosome_1	5107939	5108138	chromosome_1.f.13114	0	+
chromosome_1	5108180	5108238	chromosome_1.f.13115	0	+
chromosome_1	5108470	5108574	chromosome_1.f.13116	0	+
chromosome_1	5108740	5108820	chromosome_1.f.13117	0	+
chromosome_1	5108858	5108898	chromosome_1.f.13118	0	+
chromosome_1	5108916	5109170	chromosome_1.f.13119	0	+
chromosome_1	5109238	5109385	chromosome_1.f.13120	0	+
chromosome_1	5109501	5109552	chromosome_1.f.13121	0	+
chromosome_1	5109697	5109761	chromosome_1.f.13122	0	+
chromosome_1	5109780	5110296	chromosome_1.f.13123	0	+
chromosome_1	5110346	5110896	chromosome_1.f.13124	0	+
chromosome_1	5110944	5111101	chromosome_1.f.13125	0	+
chromosome_1	5111394	5111528	chromosome_1.f.13126	0	+
chromosome_1	5111556	5111566	chromosome_1.f.13127	0	+
chromosome_1	5111591	5111619	chromosome_1.f.13128	0	+
chromosome_1	5112863	5112922	chromosome_1.f.13129	0	+
chromosome_1	5113042	5113089	chromosome_1.f.13130	0	+
chromosome_1	5113338	5113491	chromosome_1.f.13131	0	+
chromosome_1	5113948	5113999	chromosome_1.f.13132	0	+
chromosome_1	5114075	5114131	chromosome_1.f.13133	0	+
chromosome_1	5114276	5114394	chromosome_1.f.13134	0	+
chromosome_1	5114567	5114632	chromosome_1.f.13135	0	+
chromosome_1	5114733	5114817	chromosome_1.f.13136	0	+
chromosome_1	5114969	5115159	chromosome_1.f.13137	0	+
chromosome_1	5115233	5115385	chromosome_1.f.13138	0	+
chromosome_1	5115696	5115740	chromosome_1.f.13139	0	+
chromosome_1	5115846	5115997	chromosome_1.f.13140	0	+
chromosome_1	5116044	5116149	chromosome_1.f.13141	0	+
chromosome_1	5116290	5116357	chromosome_1.f.13142	0	+
chromosome_1	5116512	5116618	chromosome_1.f.13143	0	+
chromosome_1	5116664	5116796	chromosome_1.f.13144	0	+
chromosome_1	5117308	5117395	chromosome_1.f.13145	0	+
chromosome_1	5117979	5118174	chromosome_1.f.13146	0	+
chromosome_1	5118738	5118860	chromosome_1.f.13147	0	+
chromosome_1	5119081	5119096	chromosome_1.f.13148	0	+
chromosome_1	5119111	5119273	chromosome_1.f.13149	0	+
chromosome_1	5119403	5119449	chromosome_1.f.13150	0	+
chromosome_1	5119484	5119715	chromosome_1.f.13151	0	+
chromosome_1	5119855	5119912	chromosome_1.f.13152	0	+
chromosome_1	5120094	5120263	chromosome_1.f.13153	0	+
chromosome_1	5120272	5120311	chromosome_1.f.13154	0	+
chromosome_1	5120494	5120616	chromosome_1.f.13155	0	+
chromosome_1	5120794	5120847	chromosome_1.f.13156	0	+
chromosome_1	5121064	5121085	chromosome_1.f.13157	0	+
chromosome_1	5121113	5121205	chromosome_1.f.13158	0	+
chromosome_1	5121307	5121378	chromosome_1.f.13159	0	+
chromosome_1	5121397	5121442	chromosome_1.f.13160	0	+
chromosome_1	5121697	5121946	chromosome_1.f.13161	0	+
chromosome_1	5122073	5122189	chromosome_1.f.13162	0	+
chromosome_1	5122196	5122216	chromosome_1.f.13163	0	+
chromosome_1	5122220	5122234	chromosome_1.f.13164	0	+
chromosome_1	5123338	5123484	chromosome_1.f.13165	0	+
chromosome_1	5123499	5123600	chromosome_1.f.13166	0	+
chromosome_1	5123702	5123906	chromosome_1.f.13167	0	+
chromosome_1	5123950	5124211	chromosome_1.f.13168	0	+
chromosome_1	5124412	5124489	chromosome_1.f.13169	0	+
chromosome_1	5124612	5124717	chromosome_1.f.13170	0	+
chromosome_1	5124926	5125022	chromosome_1.f.13171	0	+
chromosome_1	5125215	5125275	chromosome_1.f.13172	0	+
chromosome_1	5125598	5125657	chromosome_1.f.13173	0	+
chromosome_1	5125958	5126207	chromosome_1.f.13174	0	+
chromosome_1	5126230	5126294	chromosome_1.f.13175	0	+
chromosome_1	5126350	5126449	chromosome_1.f.13176	0	+
chromosome_1	5126827	5127203	chromosome_1.f.13177	0	+
chromosome_1	5128273	5128361	chromosome_1.f.13178	0	+
chromosome_1	5128561	5129075	chromosome_1.f.13179	0	+
chromosome_1	5129392	5129828	chromosome_1.f.13180	0	+
chromosome_1	5130139	5130214	chromosome_1.f.13181	0	+
chromosome_1	5130378	5130509	chromosome_1.f.13182	0	+
chromosome_1	5130718	5131049	chromosome_1.f.13183	0	+
chromosome_1	5131187	5131285	chromosome_1.f.13184	0	+
chromosome_1	5131292	5131376	chromosome_1.f.13185	0	+
chromosome_1	5132248	5132384	chromosome_1.f.13186	0	+
chromosome_1	5132681	5132814	chromosome_1.f.13187	0	+
chromosome_1	5132820	5133073	chromosome_1.f.13188	0	+
chromosome_1	5133782	5133805	chromosome_1.f.13189	0	+
chromosome_1	5133815	5133916	chromosome_1.f.13190	0	+
chromosome_1	5133921	5133926	chromosome_1.f.13191	0	+
chromosome_1	5134197	5134208	chromosome_1.f.13192	0	+
chromosome_1	5134365	5134472	chromosome_1.f.13193	0	+
chromosome_1	5134704	5134773	chromosome_1.f.13194	0	+
chromosome_1	5135065	5135073	chromosome_1.f.13195	0	+
chromosome_1	5135081	5135109	chromosome_1.f.13196	0	+
chromosome_1	5135117	5135124	chromosome_1.f.13197	0	+
chromosome_1	5135236	5135361	chromosome_1.f.13198	0	+
chromosome_1	5135475	5135611	chromosome_1.f.13199	0	+
chromosome_1	5135633	5135669	chromosome_1.f.13200	0	+
chromosome_1	5135810	5135839	chromosome_1.f.13201	0	+
chromosome_1	5135848	5136027	chromosome_1.f.13202	0	+
chromosome_1	5136185	5136242	chromosome_1.f.13203	0	+
chromosome_1	5136412	5136497	chromosome_1.f.13204	0	+
chromosome_1	5136715	5136830	chromosome_1.f.13205	0	+
chromosome_1	5137180	5137294	chromosome_1.f.13206	0	+
chromosome_1	5137432	5137473	chromosome_1.f.13207	0	+
chromosome_1	5137615	5137651	chromosome_1.f.13208	0	+
chromosome_1	5137840	5137865	chromosome_1.f.13209	0	+
chromosome_1	5138133	5138259	chromosome_1.f.13210	0	+
chromosome_1	5140891	5141041	chromosome_1.f.13211	0	+
chromosome_1	5141110	5141208	chromosome_1.f.13212	0	+
chromosome_1	5141275	5141407	chromosome_1.f.13213	0	+
chromosome_1	5141456	5141506	chromosome_1.f.13214	0	+
chromosome_1	5141584	5141638	chromosome_1.f.13215	0	+
chromosome_1	5141722	5141881	chromosome_1.f.13216	0	+
chromosome_1	5142246	5142491	chromosome_1.f.13217	0	+
chromosome_1	5142710	5142813	chromosome_1.f.13218	0	+
chromosome_1	5142866	5143005	chromosome_1.f.13219	0	+
chromosome_1	5143117	5143355	chromosome_1.f.13220	0	+
chromosome_1	5143740	5143817	chromosome_1.f.13221	0	+
chromosome_1	5143936	5143999	chromosome_1.f.13222	0	+
chromosome_1	5144048	5144167	chromosome_1.f.13223	0	+
chromosome_1	5144432	5144492	chromosome_1.f.13224	0	+
chromosome_1	5144749	5144904	chromosome_1.f.13225	0	+
chromosome_1	5146002	5146240	chromosome_1.f.13226	0	+
chromosome_1	5146427	5146665	chromosome_1.f.13227	0	+
chromosome_1	5146720	5146804	chromosome_1.f.13228	0	+
chromosome_1	5146931	5147096	chromosome_1.f.13229	0	+
chromosome_1	5147120	5147207	chromosome_1.f.13230	0	+
chromosome_1	5147254	5147259	chromosome_1.f.13231	0	+
chromosome_1	5147279	5147678	chromosome_1.f.13232	0	+
chromosome_1	5147688	5147897	chromosome_1.f.13233	0	+
chromosome_1	5147919	5148054	chromosome_1.f.13234	0	+
chromosome_1	5148151	5148373	chromosome_1.f.13235	0	+
chromosome_1	5148990	5149179	chromosome_1.f.13236	0	+
chromosome_1	5149527	5149716	chromosome_1.f.13237	0	+
chromosome_1	5150625	5150761	chromosome_1.f.13238	0	+
chromosome_1	5150957	5151083	chromosome_1.f.13239	0	+
chromosome_1	5151380	5151571	chromosome_1.f.13240	0	+
chromosome_1	5152001	5152294	chromosome_1.f.13241	0	+
chromosome_1	5152542	5152554	chromosome_1.f.13242	0	+
chromosome_1	5152567	5152861	chromosome_1.f.13243	0	+
chromosome_1	5152964	5153087	chromosome_1.f.13244	0	+
chromosome_1	5153479	5153725	chromosome_1.f.13245	0	+
chromosome_1	5154110	5154340	chromosome_1.f.13246	0	+
chromosome_1	5154582	5154695	chromosome_1.f.13247	0	+
chromosome_1	5154946	5155182	chromosome_1.f.13248	0	+
chromosome_1	5156885	5156921	chromosome_1.f.13249	0	+
chromosome_1	5157170	5157250	chromosome_1.f.13250	0	+
chromosome_1	5160586	5160663	chromosome_1.f.13251	0	+
chromosome_1	5161800	5161868	chromosome_1.f.13252	0	+
chromosome_1	5161879	5161943	chromosome_1.f.13253	0	+
chromosome_1	5162197	5162427	chromosome_1.f.13254	0	+
chromosome_1	5162734	5162927	chromosome_1.f.13255	0	+
chromosome_1	5163098	5163270	chromosome_1.f.13256	0	+
chromosome_1	5163350	5163375	chromosome_1.f.13257	0	+
chromosome_1	5163517	5163694	chromosome_1.f.13258	0	+
chromosome_1	5164030	5164130	chromosome_1.f.13259	0	+
chromosome_1	5164338	5164381	chromosome_1.f.13260	0	+
chromosome_1	5164389	5164669	chromosome_1.f.13261	0	+
chromosome_1	5164883	5165086	chromosome_1.f.13262	0	+
chromosome_1	5165105	5165132	chromosome_1.f.13263	0	+
chromosome_1	5165365	5165530	chromosome_1.f.13264	0	+
chromosome_1	5165752	5165911	chromosome_1.f.13265	0	+
chromosome_1	5165927	5166166	chromosome_1.f.13266	0	+
chromosome_1	5166460	5166542	chromosome_1.f.13267	0	+
chromosome_1	5166547	5166574	chromosome_1.f.13268	0	+
chromosome_1	5166633	5166759	chromosome_1.f.13269	0	+
chromosome_1	5166799	5166952	chromosome_1.f.13270	0	+
chromosome_1	5166955	5167052	chromosome_1.f.13271	0	+
chromosome_1	5167167	5167186	chromosome_1.f.13272	0	+
chromosome_1	5167221	5167375	chromosome_1.f.13273	0	+
chromosome_1	5167650	5167695	chromosome_1.f.13274	0	+
chromosome_1	5167699	5167737	chromosome_1.f.13275	0	+
chromosome_1	5168145	5168537	chromosome_1.f.13276	0	+
chromosome_1	5168577	5168657	chromosome_1.f.13277	0	+
chromosome_1	5168662	5168684	chromosome_1.f.13278	0	+
chromosome_1	5169036	5169101	chromosome_1.f.13279	0	+
chromosome_1	5169126	5169145	chromosome_1.f.13280	0	+
chromosome_1	5169239	5169358	chromosome_1.f.13281	0	+
chromosome_1	5169728	5169837	chromosome_1.f.13282	0	+
chromosome_1	5169876	5169977	chromosome_1.f.13283	0	+
chromosome_1	5170019	5170045	chromosome_1.f.13284	0	+
chromosome_1	5170462	5170785	chromosome_1.f.13285	0	+
chromosome_1	5170810	5171120	chromosome_1.f.13286	0	+
chromosome_1	5171395	5171403	chromosome_1.f.13287	0	+
chromosome_1	5171410	5171561	chromosome_1.f.13288	0	+
chromosome_1	5171654	5171755	chromosome_1.f.13289	0	+
chromosome_1	5172589	5172928	chromosome_1.f.13290	0	+
chromosome_1	5172944	5173069	chromosome_1.f.13291	0	+
chromosome_1	5173276	5173351	chromosome_1.f.13292	0	+
chromosome_1	5173378	5173392	chromosome_1.f.13293	0	+
chromosome_1	5173411	5173509	chromosome_1.f.13294	0	+
chromosome_1	5173525	5173554	chromosome_1.f.13295	0	+
chromosome_1	5173655	5173737	chromosome_1.f.13296	0	+
chromosome_1	5173866	5173985	chromosome_1.f.13297	0	+
chromosome_1	5174130	5174409	chromosome_1.f.13298	0	+
chromosome_1	5174425	5174457	chromosome_1.f.13299	0	+
chromosome_1	5174632	5174691	chromosome_1.f.13300	0	+
chromosome_1	5174722	5174826	chromosome_1.f.13301	0	+
chromosome_1	5174846	5174865	chromosome_1.f.13302	0	+
chromosome_1	5175015	5175035	chromosome_1.f.13303	0	+
chromosome_1	5175045	5175114	chromosome_1.f.13304	0	+
chromosome_1	5175141	5175166	chromosome_1.f.13305	0	+
chromosome_1	5175239	5175360	chromosome_1.f.13306	0	+
chromosome_1	5175412	5175438	chromosome_1.f.13307	0	+
chromosome_1	5175502	5175559	chromosome_1.f.13308	0	+
chromosome_1	5175591	5175612	chromosome_1.f.13309	0	+
chromosome_1	5175640	5175675	chromosome_1.f.13310	0	+
chromosome_1	5175712	5175721	chromosome_1.f.13311	0	+
chromosome_1	5175753	5175912	chromosome_1.f.13312	0	+
chromosome_1	5175928	5175955	chromosome_1.f.13313	0	+
chromosome_1	5175991	5176252	chromosome_1.f.13314	0	+
chromosome_1	5176381	5176432	chromosome_1.f.13315	0	+
chromosome_1	5177182	5177326	chromosome_1.f.13316	0	+
chromosome_1	5177490	5177540	chromosome_1.f.13317	0	+
chromosome_1	5177808	5177858	chromosome_1.f.13318	0	+
chromosome_1	5178058	5178380	chromosome_1.f.13319	0	+
chromosome_1	5178400	5178516	chromosome_1.f.13320	0	+
chromosome_1	5178799	5178903	chromosome_1.f.13321	0	+
chromosome_1	5179144	5179265	chromosome_1.f.13322	0	+
chromosome_1	5179472	5179590	chromosome_1.f.13323	0	+
chromosome_1	5179672	5179696	chromosome_1.f.13324	0	+
chromosome_1	5179826	5179905	chromosome_1.f.13325	0	+
chromosome_1	5179925	5179965	chromosome_1.f.13326	0	+
chromosome_1	5179989	5180041	chromosome_1.f.13327	0	+
chromosome_1	5180165	5180201	chromosome_1.f.13328	0	+
chromosome_1	5180350	5180393	chromosome_1.f.13329	0	+
chromosome_1	5180474	5180571	chromosome_1.f.13330	0	+
chromosome_1	5180587	5180798	chromosome_1.f.13331	0	+
chromosome_1	5180979	5180994	chromosome_1.f.13332	0	+
chromosome_1	5181079	5181186	chromosome_1.f.13333	0	+
chromosome_1	5181462	5181602	chromosome_1.f.13334	0	+
chromosome_1	5181703	5181808	chromosome_1.f.13335	0	+
chromosome_1	5181863	5182142	chromosome_1.f.13336	0	+
chromosome_1	5182387	5182495	chromosome_1.f.13337	0	+
chromosome_1	5182683	5182823	chromosome_1.f.13338	0	+
chromosome_1	5183017	5183115	chromosome_1.f.13339	0	+
chromosome_1	5183290	5183502	chromosome_1.f.13340	0	+
chromosome_1	5183982	5184140	chromosome_1.f.13341	0	+
chromosome_1	5184277	5184322	chromosome_1.f.13342	0	+
chromosome_1	5184371	5184418	chromosome_1.f.13343	0	+
chromosome_1	5184442	5184519	chromosome_1.f.13344	0	+
chromosome_1	5184534	5184556	chromosome_1.f.13345	0	+
chromosome_1	5184652	5184936	chromosome_1.f.13346	0	+
chromosome_1	5184947	5185030	chromosome_1.f.13347	0	+
chromosome_1	5185074	5185172	chromosome_1.f.13348	0	+
chromosome_1	5185208	5185264	chromosome_1.f.13349	0	+
chromosome_1	5185284	5185310	chromosome_1.f.13350	0	+
chromosome_1	5185319	5185496	chromosome_1.f.13351	0	+
chromosome_1	5185588	5185618	chromosome_1.f.13352	0	+
chromosome_1	5185632	5185665	chromosome_1.f.13353	0	+
chromosome_1	5185679	5186050	chromosome_1.f.13354	0	+
chromosome_1	5186125	5186297	chromosome_1.f.13355	0	+
chromosome_1	5186357	5186402	chromosome_1.f.13356	0	+
chromosome_1	5186416	5186457	chromosome_1.f.13357	0	+
chromosome_1	5186519	5186623	chromosome_1.f.13358	0	+
chromosome_1	5186693	5186848	chromosome_1.f.13359	0	+
chromosome_1	5186885	5186940	chromosome_1.f.13360	0	+
chromosome_1	5187031	5187045	chromosome_1.f.13361	0	+
chromosome_1	5187071	5187305	chromosome_1.f.13362	0	+
chromosome_1	5187338	5187379	chromosome_1.f.13363	0	+
chromosome_1	5187426	5187453	chromosome_1.f.13364	0	+
chromosome_1	5187514	5187800	chromosome_1.f.13365	0	+
chromosome_1	5187889	5187984	chromosome_1.f.13366	0	+
chromosome_1	5188074	5188176	chromosome_1.f.13367	0	+
chromosome_1	5188203	5188215	chromosome_1.f.13368	0	+
chromosome_1	5188291	5188375	chromosome_1.f.13369	0	+
chromosome_1	5188403	5188432	chromosome_1.f.13370	0	+
chromosome_1	5188487	5188575	chromosome_1.f.13371	0	+
chromosome_1	5188593	5188725	chromosome_1.f.13372	0	+
chromosome_1	5188746	5189310	chromosome_1.f.13373	0	+
chromosome_1	5189389	5189560	chromosome_1.f.13374	0	+
chromosome_1	5189629	5189850	chromosome_1.f.13375	0	+
chromosome_1	5189865	5190033	chromosome_1.f.13376	0	+
chromosome_1	5190103	5190114	chromosome_1.f.13377	0	+
chromosome_1	5190187	5190243	chromosome_1.f.13378	0	+
chromosome_1	5190260	5190336	chromosome_1.f.13379	0	+
chromosome_1	5190340	5190375	chromosome_1.f.13380	0	+
chromosome_1	5190451	5190496	chromosome_1.f.13381	0	+
chromosome_1	5190565	5190684	chromosome_1.f.13382	0	+
chromosome_1	5190749	5190791	chromosome_1.f.13383	0	+
chromosome_1	5190833	5190854	chromosome_1.f.13384	0	+
chromosome_1	5190882	5190891	chromosome_1.f.13385	0	+
chromosome_1	5190919	5190945	chromosome_1.f.13386	0	+
chromosome_1	5191030	5191064	chromosome_1.f.13387	0	+
chromosome_1	5191111	5191143	chromosome_1.f.13388	0	+
chromosome_1	5191203	5191246	chromosome_1.f.13389	0	+
chromosome_1	5191649	5191725	chromosome_1.f.13390	0	+
chromosome_1	5192880	5192993	chromosome_1.f.13391	0	+
chromosome_1	5193120	5193165	chromosome_1.f.13392	0	+
chromosome_1	5193355	5193702	chromosome_1.f.13393	0	+
chromosome_1	5193920	5194123	chromosome_1.f.13394	0	+
chromosome_1	5194467	5194711	chromosome_1.f.13395	0	+
chromosome_1	5194744	5195187	chromosome_1.f.13396	0	+
chromosome_1	5195200	5195667	chromosome_1.f.13397	0	+
chromosome_1	5195827	5195909	chromosome_1.f.13398	0	+
chromosome_1	5196034	5196049	chromosome_1.f.13399	0	+
chromosome_1	5196273	5196387	chromosome_1.f.13400	0	+
chromosome_1	5196422	5196651	chromosome_1.f.13401	0	+
chromosome_1	5196713	5197248	chromosome_1.f.13402	0	+
chromosome_1	5197353	5197430	chromosome_1.f.13403	0	+
chromosome_1	5197476	5197637	chromosome_1.f.13404	0	+
chromosome_1	5197690	5198365	chromosome_1.f.13405	0	+
chromosome_1	5198663	5198868	chromosome_1.f.13406	0	+
chromosome_1	5199228	5199408	chromosome_1.f.13407	0	+
chromosome_1	5199945	5200104	chromosome_1.f.13408	0	+
chromosome_1	5200447	5200709	chromosome_1.f.13409	0	+
chromosome_1	5201473	5201595	chromosome_1.f.13410	0	+
chromosome_1	5201816	5202100	chromosome_1.f.13411	0	+
chromosome_1	5202406	5202604	chromosome_1.f.13412	0	+
chromosome_1	5202652	5202718	chromosome_1.f.13413	0	+
chromosome_1	5204148	5204207	chromosome_1.f.13414	0	+
chromosome_1	5204394	5204474	chromosome_1.f.13415	0	+
chromosome_1	5205366	5205408	chromosome_1.f.13416	0	+
chromosome_1	5205487	5205686	chromosome_1.f.13417	0	+
chromosome_1	5206031	5206176	chromosome_1.f.13418	0	+
chromosome_1	5206359	5206425	chromosome_1.f.13419	0	+
chromosome_1	5206470	5206582	chromosome_1.f.13420	0	+
chromosome_1	5206710	5207089	chromosome_1.f.13421	0	+
chromosome_1	5207658	5207780	chromosome_1.f.13422	0	+
chromosome_1	5208006	5208078	chromosome_1.f.13423	0	+
chromosome_1	5208106	5208279	chromosome_1.f.13424	0	+
chromosome_1	5208468	5208508	chromosome_1.f.13425	0	+
chromosome_1	5208590	5208619	chromosome_1.f.13426	0	+
chromosome_1	5208637	5208655	chromosome_1.f.13427	0	+
chromosome_1	5208743	5208805	chromosome_1.f.13428	0	+
chromosome_1	5208971	5209048	chromosome_1.f.13429	0	+
chromosome_1	5209255	5209375	chromosome_1.f.13430	0	+
chromosome_1	5209487	5209636	chromosome_1.f.13431	0	+
chromosome_1	5209772	5209843	chromosome_1.f.13432	0	+
chromosome_1	5209895	5210029	chromosome_1.f.13433	0	+
chromosome_1	5210069	5210473	chromosome_1.f.13434	0	+
chromosome_1	5210648	5210740	chromosome_1.f.13435	0	+
chromosome_1	5210750	5210876	chromosome_1.f.13436	0	+
chromosome_1	5211028	5211276	chromosome_1.f.13437	0	+
chromosome_1	5211339	5211377	chromosome_1.f.13438	0	+
chromosome_1	5211416	5211422	chromosome_1.f.13439	0	+
chromosome_1	5211592	5211605	chromosome_1.f.13440	0	+
chromosome_1	5211618	5211684	chromosome_1.f.13441	0	+
chromosome_1	5212212	5212602	chromosome_1.f.13442	0	+
chromosome_1	5212782	5212808	chromosome_1.f.13443	0	+
chromosome_1	5212864	5212935	chromosome_1.f.13444	0	+
chromosome_1	5213161	5213199	chromosome_1.f.13445	0	+
chromosome_1	5213246	5213501	chromosome_1.f.13446	0	+
chromosome_1	5213804	5213890	chromosome_1.f.13447	0	+
chromosome_1	5213921	5213991	chromosome_1.f.13448	0	+
chromosome_1	5214154	5214227	chromosome_1.f.13449	0	+
chromosome_1	5214351	5214446	chromosome_1.f.13450	0	+
chromosome_1	5214454	5214572	chromosome_1.f.13451	0	+
chromosome_1	5220520	5220606	chromosome_1.f.13452	0	+
chromosome_1	5220635	5220664	chromosome_1.f.13453	0	+
chromosome_1	5220812	5220857	chromosome_1.f.13454	0	+
chromosome_1	5220998	5221117	chromosome_1.f.13455	0	+
chromosome_1	5221361	5221550	chromosome_1.f.13456	0	+
chromosome_1	5221800	5221897	chromosome_1.f.13457	0	+
chromosome_1	5222230	5222385	chromosome_1.f.13458	0	+
chromosome_1	5222766	5222829	chromosome_1.f.13459	0	+
chromosome_1	5223078	5223452	chromosome_1.f.13460	0	+
chromosome_1	5223476	5223551	chromosome_1.f.13461	0	+
chromosome_1	5223709	5223797	chromosome_1.f.13462	0	+
chromosome_1	5223858	5223911	chromosome_1.f.13463	0	+
chromosome_1	5223964	5224067	chromosome_1.f.13464	0	+
chromosome_1	5224099	5224153	chromosome_1.f.13465	0	+
chromosome_1	5224425	5224529	chromosome_1.f.13466	0	+
chromosome_1	5224668	5224874	chromosome_1.f.13467	0	+
chromosome_1	5224901	5225130	chromosome_1.f.13468	0	+
chromosome_1	5225369	5225429	chromosome_1.f.13469	0	+
chromosome_1	5225621	5225817	chromosome_1.f.13470	0	+
chromosome_1	5226088	5226162	chromosome_1.f.13471	0	+
chromosome_1	5226274	5226423	chromosome_1.f.13472	0	+
chromosome_1	5226547	5226677	chromosome_1.f.13473	0	+
chromosome_1	5226738	5226827	chromosome_1.f.13474	0	+
chromosome_1	5226907	5226934	chromosome_1.f.13475	0	+
chromosome_1	5227089	5227132	chromosome_1.f.13476	0	+
chromosome_1	5227140	5227170	chromosome_1.f.13477	0	+
chromosome_1	5227446	5227680	chromosome_1.f.13478	0	+
chromosome_1	5228122	5228281	chromosome_1.f.13479	0	+
chromosome_1	5228588	5228716	chromosome_1.f.13480	0	+
chromosome_1	5228947	5229060	chromosome_1.f.13481	0	+
chromosome_1	5229178	5229264	chromosome_1.f.13482	0	+
chromosome_1	5229277	5229984	chromosome_1.f.13483	0	+
chromosome_1	5230241	5230367	chromosome_1.f.13484	0	+
chromosome_1	5230831	5230967	chromosome_1.f.13485	0	+
chromosome_1	5231323	5231449	chromosome_1.f.13486	0	+
chromosome_1	5231570	5231630	chromosome_1.f.13487	0	+
chromosome_1	5231770	5231793	chromosome_1.f.13488	0	+
chromosome_1	5231929	5232079	chromosome_1.f.13489	0	+
chromosome_1	5232644	5232758	chromosome_1.f.13490	0	+
chromosome_1	5232826	5233068	chromosome_1.f.13491	0	+
chromosome_1	5233087	5233164	chromosome_1.f.13492	0	+
chromosome_1	5233309	5233327	chromosome_1.f.13493	0	+
chromosome_1	5233523	5233602	chromosome_1.f.13494	0	+
chromosome_1	5233779	5233950	chromosome_1.f.13495	0	+
chromosome_1	5233955	5233977	chromosome_1.f.13496	0	+
chromosome_1	5234035	5234048	chromosome_1.f.13497	0	+
chromosome_1	5234118	5234246	chromosome_1.f.13498	0	+
chromosome_1	5234645	5234781	chromosome_1.f.13499	0	+
chromosome_1	5235299	5235307	chromosome_1.f.13500	0	+
chromosome_1	5235312	5235353	chromosome_1.f.13501	0	+
chromosome_1	5235381	5235474	chromosome_1.f.13502	0	+
chromosome_1	5235974	5236050	chromosome_1.f.13503	0	+
chromosome_1	5236079	5236159	chromosome_1.f.13504	0	+
chromosome_1	5236176	5236335	chromosome_1.f.13505	0	+
chromosome_1	5236487	5236526	chromosome_1.f.13506	0	+
chromosome_1	5236532	5236579	chromosome_1.f.13507	0	+
chromosome_1	5236761	5236968	chromosome_1.f.13508	0	+
chromosome_1	5237217	5237313	chromosome_1.f.13509	0	+
chromosome_1	5237326	5237401	chromosome_1.f.13510	0	+
chromosome_1	5237566	5237595	chromosome_1.f.13511	0	+
chromosome_1	5237610	5237672	chromosome_1.f.13512	0	+
chromosome_1	5237927	5238109	chromosome_1.f.13513	0	+
chromosome_1	5238293	5238405	chromosome_1.f.13514	0	+
chromosome_1	5238685	5238824	chromosome_1.f.13515	0	+
chromosome_1	5239020	5239065	chromosome_1.f.13516	0	+
chromosome_1	5239096	5239161	chromosome_1.f.13517	0	+
chromosome_1	5239200	5239302	chromosome_1.f.13518	0	+
chromosome_1	5239401	5239461	chromosome_1.f.13519	0	+
chromosome_1	5239476	5239566	chromosome_1.f.13520	0	+
chromosome_1	5239580	5239641	chromosome_1.f.13521	0	+
chromosome_1	5239672	5239727	chromosome_1.f.13522	0	+
chromosome_1	5239911	5240054	chromosome_1.f.13523	0	+
chromosome_1	5240270	5240358	chromosome_1.f.13524	0	+
chromosome_1	5240373	5240441	chromosome_1.f.13525	0	+
chromosome_1	5240499	5240557	chromosome_1.f.13526	0	+
chromosome_1	5240583	5240594	chromosome_1.f.13527	0	+
chromosome_1	5240644	5241357	chromosome_1.f.13528	0	+
chromosome_1	5241840	5242021	chromosome_1.f.13529	0	+
chromosome_1	5242480	5242602	chromosome_1.f.13530	0	+
chromosome_1	5242821	5242869	chromosome_1.f.13531	0	+
chromosome_1	5244149	5244165	chromosome_1.f.13532	0	+
chromosome_1	5244177	5244276	chromosome_1.f.13533	0	+
chromosome_1	5244319	5244384	chromosome_1.f.13534	0	+
chromosome_1	5244453	5244483	chromosome_1.f.13535	0	+
chromosome_1	5244523	5244996	chromosome_1.f.13536	0	+
chromosome_1	5245247	5245392	chromosome_1.f.13537	0	+
chromosome_1	5245692	5245729	chromosome_1.f.13538	0	+
chromosome_1	5245734	5245763	chromosome_1.f.13539	0	+
chromosome_1	5245772	5246020	chromosome_1.f.13540	0	+
chromosome_1	5246162	5246329	chromosome_1.f.13541	0	+
chromosome_1	5246385	5246518	chromosome_1.f.13542	0	+
chromosome_1	5246797	5247005	chromosome_1.f.13543	0	+
chromosome_1	5247227	5247433	chromosome_1.f.13544	0	+
chromosome_1	5247439	5247454	chromosome_1.f.13545	0	+
chromosome_1	5247737	5247936	chromosome_1.f.13546	0	+
chromosome_1	5248310	5248439	chromosome_1.f.13547	0	+
chromosome_1	5248495	5248507	chromosome_1.f.13548	0	+
chromosome_1	5248565	5248591	chromosome_1.f.13549	0	+
chromosome_1	5248631	5248729	chromosome_1.f.13550	0	+
chromosome_1	5248748	5248913	chromosome_1.f.13551	0	+
chromosome_1	5249588	5249715	chromosome_1.f.13552	0	+
chromosome_1	5249764	5249832	chromosome_1.f.13553	0	+
chromosome_1	5249860	5249948	chromosome_1.f.13554	0	+
chromosome_1	5250291	5250397	chromosome_1.f.13555	0	+
chromosome_1	5250527	5250639	chromosome_1.f.13556	0	+
chromosome_1	5251066	5251217	chromosome_1.f.13557	0	+
chromosome_1	5251385	5251456	chromosome_1.f.13558	0	+
chromosome_1	5251560	5251755	chromosome_1.f.13559	0	+
chromosome_1	5251905	5251968	chromosome_1.f.13560	0	+
chromosome_1	5252040	5252175	chromosome_1.f.13561	0	+
chromosome_1	5252334	5252522	chromosome_1.f.13562	0	+
chromosome_1	5252620	5252972	chromosome_1.f.13563	0	+
chromosome_1	5253300	5253362	chromosome_1.f.13564	0	+
chromosome_1	5253598	5253670	chromosome_1.f.13565	0	+
chromosome_1	5254469	5254643	chromosome_1.f.13566	0	+
chromosome_1	5254786	5254862	chromosome_1.f.13567	0	+
chromosome_1	5255083	5255093	chromosome_1.f.13568	0	+
chromosome_1	5255371	5255399	chromosome_1.f.13569	0	+
chromosome_1	5255445	5255502	chromosome_1.f.13570	0	+
chromosome_1	5255530	5255608	chromosome_1.f.13571	0	+
chromosome_1	5255681	5255821	chromosome_1.f.13572	0	+
chromosome_1	5256021	5256100	chromosome_1.f.13573	0	+
chromosome_1	5256213	5256322	chromosome_1.f.13574	0	+
chromosome_1	5256511	5256662	chromosome_1.f.13575	0	+
chromosome_1	5256777	5257158	chromosome_1.f.13576	0	+
chromosome_1	5257242	5257292	chromosome_1.f.13577	0	+
chromosome_1	5257377	5257466	chromosome_1.f.13578	0	+
chromosome_1	5257691	5257787	chromosome_1.f.13579	0	+
chromosome_1	5258003	5258201	chromosome_1.f.13580	0	+
chromosome_1	5258322	5258433	chromosome_1.f.13581	0	+
chromosome_1	5258714	5258909	chromosome_1.f.13582	0	+
chromosome_1	5258982	5259045	chromosome_1.f.13583	0	+
chromosome_1	5259549	5259759	chromosome_1.f.13584	0	+
chromosome_1	5259965	5260026	chromosome_1.f.13585	0	+
chromosome_1	5261745	5261814	chromosome_1.f.13586	0	+
chromosome_1	5261965	5262018	chromosome_1.f.13587	0	+
chromosome_1	5262156	5262325	chromosome_1.f.13588	0	+
chromosome_1	5262353	5262476	chromosome_1.f.13589	0	+
chromosome_1	5262713	5262760	chromosome_1.f.13590	0	+
chromosome_1	5262769	5262860	chromosome_1.f.13591	0	+
chromosome_1	5262880	5262903	chromosome_1.f.13592	0	+
chromosome_1	5262990	5263070	chromosome_1.f.13593	0	+
chromosome_1	5263080	5263164	chromosome_1.f.13594	0	+
chromosome_1	5263229	5263302	chromosome_1.f.13595	0	+
chromosome_1	5263435	5263619	chromosome_1.f.13596	0	+
chromosome_1	5263700	5263952	chromosome_1.f.13597	0	+
chromosome_1	5264018	5264185	chromosome_1.f.13598	0	+
chromosome_1	5264461	5264489	chromosome_1.f.13599	0	+
chromosome_1	5264529	5264623	chromosome_1.f.13600	0	+
chromosome_1	5265150	5265248	chromosome_1.f.13601	0	+
chromosome_1	5265535	5265631	chromosome_1.f.13602	0	+
chromosome_1	5265784	5265827	chromosome_1.f.13603	0	+
chromosome_1	5265856	5265983	chromosome_1.f.13604	0	+
chromosome_1	5266041	5266091	chromosome_1.f.13605	0	+
chromosome_1	5266123	5266269	chromosome_1.f.13606	0	+
chromosome_1	5266502	5266904	chromosome_1.f.13607	0	+
chromosome_1	5267346	5267505	chromosome_1.f.13608	0	+
chromosome_1	5267809	5267943	chromosome_1.f.13609	0	+
chromosome_1	5267995	5268032	chromosome_1.f.13610	0	+
chromosome_1	5268189	5268394	chromosome_1.f.13611	0	+
chromosome_1	5268463	5268611	chromosome_1.f.13612	0	+
chromosome_1	5268841	5268927	chromosome_1.f.13613	0	+
chromosome_1	5269128	5269274	chromosome_1.f.13614	0	+
chromosome_1	5269466	5269692	chromosome_1.f.13615	0	+
chromosome_1	5269847	5270250	chromosome_1.f.13616	0	+
chromosome_1	5270441	5270569	chromosome_1.f.13617	0	+
chromosome_1	5271169	5271194	chromosome_1.f.13618	0	+
chromosome_1	5271211	5271359	chromosome_1.f.13619	0	+
chromosome_1	5271524	5271791	chromosome_1.f.13620	0	+
chromosome_1	5271997	5272051	chromosome_1.f.13621	0	+
chromosome_1	5272084	5272186	chromosome_1.f.13622	0	+
chromosome_1	5272360	5272499	chromosome_1.f.13623	0	+
chromosome_1	5272721	5272854	chromosome_1.f.13624	0	+
chromosome_1	5273058	5273215	chromosome_1.f.13625	0	+
chromosome_1	5273402	5273496	chromosome_1.f.13626	0	+
chromosome_1	5273695	5273963	chromosome_1.f.13627	0	+
chromosome_1	5274040	5274129	chromosome_1.f.13628	0	+
chromosome_1	5274235	5274492	chromosome_1.f.13629	0	+
chromosome_1	5274785	5274844	chromosome_1.f.13630	0	+
chromosome_1	5275040	5275088	chromosome_1.f.13631	0	+
chromosome_1	5275320	5275392	chromosome_1.f.13632	0	+
chromosome_1	5275616	5275717	chromosome_1.f.13633	0	+
chromosome_1	5276007	5276096	chromosome_1.f.13634	0	+
chromosome_1	5279061	5279162	chromosome_1.f.13635	0	+
chromosome_1	5279277	5279315	chromosome_1.f.13636	0	+
chromosome_1	5279654	5279768	chromosome_1.f.13637	0	+
chromosome_1	5280348	5280446	chromosome_1.f.13638	0	+
chromosome_1	5280747	5280847	chromosome_1.f.13639	0	+
chromosome_1	5281479	5281519	chromosome_1.f.13640	0	+
chromosome_1	5281661	5281693	chromosome_1.f.13641	0	+
chromosome_1	5283681	5283802	chromosome_1.f.13642	0	+
chromosome_1	5284283	5284339	chromosome_1.f.13643	0	+
chromosome_1	5284374	5284396	chromosome_1.f.13644	0	+
chromosome_1	5284415	5284457	chromosome_1.f.13645	0	+
chromosome_1	5284884	5284905	chromosome_1.f.13646	0	+
chromosome_1	5287466	5287507	chromosome_1.f.13647	0	+
chromosome_1	5287517	5287695	chromosome_1.f.13648	0	+
chromosome_1	5288250	5288465	chromosome_1.f.13649	0	+
chromosome_1	5288902	5289324	chromosome_1.f.13650	0	+
chromosome_1	5289409	5289597	chromosome_1.f.13651	0	+
chromosome_1	5289944	5290062	chromosome_1.f.13652	0	+
chromosome_1	5290258	5290406	chromosome_1.f.13653	0	+
chromosome_1	5290674	5290788	chromosome_1.f.13654	0	+
chromosome_1	5290820	5290866	chromosome_1.f.13655	0	+
chromosome_1	5292148	5292319	chromosome_1.f.13656	0	+
chromosome_1	5292411	5292557	chromosome_1.f.13657	0	+
chromosome_1	5292582	5292604	chromosome_1.f.13658	0	+
chromosome_1	5292761	5292840	chromosome_1.f.13659	0	+
chromosome_1	5292984	5293050	chromosome_1.f.13660	0	+
chromosome_1	5293274	5293289	chromosome_1.f.13661	0	+
chromosome_1	5293307	5293325	chromosome_1.f.13662	0	+
chromosome_1	5293386	5293990	chromosome_1.f.13663	0	+
chromosome_1	5294235	5294311	chromosome_1.f.13664	0	+
chromosome_1	5294336	5294402	chromosome_1.f.13665	0	+
chromosome_1	5294638	5294753	chromosome_1.f.13666	0	+
chromosome_1	5294758	5294774	chromosome_1.f.13667	0	+
chromosome_1	5295013	5295134	chromosome_1.f.13668	0	+
chromosome_1	5295297	5295365	chromosome_1.f.13669	0	+
chromosome_1	5295380	5295465	chromosome_1.f.13670	0	+
chromosome_1	5295910	5296049	chromosome_1.f.13671	0	+
chromosome_1	5296170	5296284	chromosome_1.f.13672	0	+
chromosome_1	5296563	5296666	chromosome_1.f.13673	0	+
chromosome_1	5296731	5296769	chromosome_1.f.13674	0	+
chromosome_1	5297162	5297270	chromosome_1.f.13675	0	+
chromosome_1	5297524	5297549	chromosome_1.f.13676	0	+
chromosome_1	5298326	5298397	chromosome_1.f.13677	0	+
chromosome_1	5298603	5298676	chromosome_1.f.13678	0	+
chromosome_1	5301125	5301248	chromosome_1.f.13679	0	+
chromosome_1	5301505	5301573	chromosome_1.f.13680	0	+
chromosome_1	5301979	5302062	chromosome_1.f.13681	0	+
chromosome_1	5302099	5302326	chromosome_1.f.13682	0	+
chromosome_1	5302478	5302671	chromosome_1.f.13683	0	+
chromosome_1	5302807	5302860	chromosome_1.f.13684	0	+
chromosome_1	5303121	5303204	chromosome_1.f.13685	0	+
chromosome_1	5303346	5303446	chromosome_1.f.13686	0	+
chromosome_1	5303732	5303931	chromosome_1.f.13687	0	+
chromosome_1	5304110	5304251	chromosome_1.f.13688	0	+
chromosome_1	5304451	5304517	chromosome_1.f.13689	0	+
chromosome_1	5304578	5304595	chromosome_1.f.13690	0	+
chromosome_1	5305155	5305315	chromosome_1.f.13691	0	+
chromosome_1	5305557	5305639	chromosome_1.f.13692	0	+
chromosome_1	5305737	5305797	chromosome_1.f.13693	0	+
chromosome_1	5305812	5305841	chromosome_1.f.13694	0	+
chromosome_1	5307136	5307176	chromosome_1.f.13695	0	+
chromosome_1	5307233	5307330	chromosome_1.f.13696	0	+
chromosome_1	5308082	5308401	chromosome_1.f.13697	0	+
chromosome_1	5308681	5308751	chromosome_1.f.13698	0	+
chromosome_1	5308783	5308797	chromosome_1.f.13699	0	+
chromosome_1	5308916	5308937	chromosome_1.f.13700	0	+
chromosome_1	5308956	5309026	chromosome_1.f.13701	0	+
chromosome_1	5309285	5309716	chromosome_1.f.13702	0	+
chromosome_1	5309972	5310157	chromosome_1.f.13703	0	+
chromosome_1	5310179	5310288	chromosome_1.f.13704	0	+
chromosome_1	5310402	5310487	chromosome_1.f.13705	0	+
chromosome_1	5310746	5310951	chromosome_1.f.13706	0	+
chromosome_1	5311247	5311422	chromosome_1.f.13707	0	+
chromosome_1	5311471	5311492	chromosome_1.f.13708	0	+
chromosome_1	5311676	5311826	chromosome_1.f.13709	0	+
chromosome_1	5311929	5311946	chromosome_1.f.13710	0	+
chromosome_1	5312054	5312254	chromosome_1.f.13711	0	+
chromosome_1	5312927	5313020	chromosome_1.f.13712	0	+
chromosome_1	5313044	5313119	chromosome_1.f.13713	0	+
chromosome_1	5313132	5313220	chromosome_1.f.13714	0	+
chromosome_1	5313258	5313376	chromosome_1.f.13715	0	+
chromosome_1	5313513	5313589	chromosome_1.f.13716	0	+
chromosome_1	5313613	5313682	chromosome_1.f.13717	0	+
chromosome_1	5313694	5313755	chromosome_1.f.13718	0	+
chromosome_1	5313763	5313883	chromosome_1.f.13719	0	+
chromosome_1	5314140	5314280	chromosome_1.f.13720	0	+
chromosome_1	5314467	5314643	chromosome_1.f.13721	0	+
chromosome_1	5314979	5315008	chromosome_1.f.13722	0	+
chromosome_1	5315454	5315678	chromosome_1.f.13723	0	+
chromosome_1	5317395	5318789	chromosome_1.f.13724	0	+
chromosome_1	5318924	5318976	chromosome_1.f.13725	0	+
chromosome_1	5319236	5319286	chromosome_1.f.13726	0	+
chromosome_1	5319394	5319789	chromosome_1.f.13727	0	+
chromosome_1	5319833	5319861	chromosome_1.f.13728	0	+
chromosome_1	5319882	5320080	chromosome_1.f.13729	0	+
chromosome_1	5321257	5321471	chromosome_1.f.13730	0	+
chromosome_1	5321631	5321710	chromosome_1.f.13731	0	+
chromosome_1	5321745	5321855	chromosome_1.f.13732	0	+
chromosome_1	5322257	5322312	chromosome_1.f.13733	0	+
chromosome_1	5322319	5322394	chromosome_1.f.13734	0	+
chromosome_1	5322452	5322637	chromosome_1.f.13735	0	+
chromosome_1	5323089	5323120	chromosome_1.f.13736	0	+
chromosome_1	5323360	5323434	chromosome_1.f.13737	0	+
chromosome_1	5323467	5323603	chromosome_1.f.13738	0	+
chromosome_1	5324842	5324920	chromosome_1.f.13739	0	+
chromosome_1	5324928	5325037	chromosome_1.f.13740	0	+
chromosome_1	5325482	5325566	chromosome_1.f.13741	0	+
chromosome_1	5325928	5326005	chromosome_1.f.13742	0	+
chromosome_1	5326447	5326663	chromosome_1.f.13743	0	+
chromosome_1	5326670	5326692	chromosome_1.f.13744	0	+
chromosome_1	5326912	5326964	chromosome_1.f.13745	0	+
chromosome_1	5326976	5327063	chromosome_1.f.13746	0	+
chromosome_1	5327082	5327191	chromosome_1.f.13747	0	+
chromosome_1	5327596	5327685	chromosome_1.f.13748	0	+
chromosome_1	5327949	5327995	chromosome_1.f.13749	0	+
chromosome_1	5328073	5328319	chromosome_1.f.13750	0	+
chromosome_1	5328544	5328575	chromosome_1.f.13751	0	+
chromosome_1	5328598	5328689	chromosome_1.f.13752	0	+
chromosome_1	5328777	5328803	chromosome_1.f.13753	0	+
chromosome_1	5328855	5328982	chromosome_1.f.13754	0	+
chromosome_1	5329019	5329023	chromosome_1.f.13755	0	+
chromosome_1	5329058	5329130	chromosome_1.f.13756	0	+
chromosome_1	5329177	5329244	chromosome_1.f.13757	0	+
chromosome_1	5329431	5329467	chromosome_1.f.13758	0	+
chromosome_1	5329824	5330047	chromosome_1.f.13759	0	+
chromosome_1	5330327	5330481	chromosome_1.f.13760	0	+
chromosome_1	5330834	5331063	chromosome_1.f.13761	0	+
chromosome_1	5331139	5331188	chromosome_1.f.13762	0	+
chromosome_1	5331412	5331517	chromosome_1.f.13763	0	+
chromosome_1	5331804	5331870	chromosome_1.f.13764	0	+
chromosome_1	5331894	5331953	chromosome_1.f.13765	0	+
chromosome_1	5331989	5332056	chromosome_1.f.13766	0	+
chromosome_1	5332145	5332323	chromosome_1.f.13767	0	+
chromosome_1	5332546	5332689	chromosome_1.f.13768	0	+
chromosome_1	5333138	5333240	chromosome_1.f.13769	0	+
chromosome_1	5333582	5333680	chromosome_1.f.13770	0	+
chromosome_1	5333982	5334076	chromosome_1.f.13771	0	+
chromosome_1	5334379	5334511	chromosome_1.f.13772	0	+
chromosome_1	5334787	5334904	chromosome_1.f.13773	0	+
chromosome_1	5335015	5335239	chromosome_1.f.13774	0	+
chromosome_1	5335250	5335355	chromosome_1.f.13775	0	+
chromosome_1	5336054	5336201	chromosome_1.f.13776	0	+
chromosome_1	5336359	5336516	chromosome_1.f.13777	0	+
chromosome_1	5336554	5336573	chromosome_1.f.13778	0	+
chromosome_1	5336721	5336772	chromosome_1.f.13779	0	+
chromosome_1	5336812	5337047	chromosome_1.f.13780	0	+
chromosome_1	5337072	5337155	chromosome_1.f.13781	0	+
chromosome_1	5337178	5337202	chromosome_1.f.13782	0	+
chromosome_1	5337208	5337314	chromosome_1.f.13783	0	+
chromosome_1	5337445	5337515	chromosome_1.f.13784	0	+
chromosome_1	5337519	5337556	chromosome_1.f.13785	0	+
chromosome_1	5337663	5337894	chromosome_1.f.13786	0	+
chromosome_1	5337908	5338032	chromosome_1.f.13787	0	+
chromosome_1	5338065	5338097	chromosome_1.f.13788	0	+
chromosome_1	5338194	5338427	chromosome_1.f.13789	0	+
chromosome_1	5338449	5338505	chromosome_1.f.13790	0	+
chromosome_1	5338521	5338605	chromosome_1.f.13791	0	+
chromosome_1	5338659	5338715	chromosome_1.f.13792	0	+
chromosome_1	5338738	5338809	chromosome_1.f.13793	0	+
chromosome_1	5338897	5338906	chromosome_1.f.13794	0	+
chromosome_1	5338938	5338976	chromosome_1.f.13795	0	+
chromosome_1	5339058	5339067	chromosome_1.f.13796	0	+
chromosome_1	5339082	5339096	chromosome_1.f.13797	0	+
chromosome_1	5339112	5339144	chromosome_1.f.13798	0	+
chromosome_1	5339290	5339314	chromosome_1.f.13799	0	+
chromosome_1	5339322	5339354	chromosome_1.f.13800	0	+
chromosome_1	5339364	5339393	chromosome_1.f.13801	0	+
chromosome_1	5339485	5339550	chromosome_1.f.13802	0	+
chromosome_1	5340277	5340327	chromosome_1.f.13803	0	+
chromosome_1	5342041	5342141	chromosome_1.f.13804	0	+
chromosome_1	5342437	5342663	chromosome_1.f.13805	0	+
chromosome_1	5342905	5343026	chromosome_1.f.13806	0	+
chromosome_1	5343433	5343459	chromosome_1.f.13807	0	+
chromosome_1	5343468	5343571	chromosome_1.f.13808	0	+
chromosome_1	5343913	5344134	chromosome_1.f.13809	0	+
chromosome_1	5344318	5344401	chromosome_1.f.13810	0	+
chromosome_1	5344414	5344936	chromosome_1.f.13811	0	+
chromosome_1	5344944	5344951	chromosome_1.f.13812	0	+
chromosome_1	5344974	5344996	chromosome_1.f.13813	0	+
chromosome_1	5345017	5345289	chromosome_1.f.13814	0	+
chromosome_1	5345450	5345599	chromosome_1.f.13815	0	+
chromosome_1	5345609	5345667	chromosome_1.f.13816	0	+
chromosome_1	5345929	5345986	chromosome_1.f.13817	0	+
chromosome_1	5346006	5346354	chromosome_1.f.13818	0	+
chromosome_1	5346573	5346752	chromosome_1.f.13819	0	+
chromosome_1	5346758	5346868	chromosome_1.f.13820	0	+
chromosome_1	5347004	5347181	chromosome_1.f.13821	0	+
chromosome_1	5347185	5347252	chromosome_1.f.13822	0	+
chromosome_1	5347410	5347529	chromosome_1.f.13823	0	+
chromosome_1	5347533	5347601	chromosome_1.f.13824	0	+
chromosome_1	5347620	5347725	chromosome_1.f.13825	0	+
chromosome_1	5347892	5348035	chromosome_1.f.13826	0	+
chromosome_1	5348044	5348088	chromosome_1.f.13827	0	+
chromosome_1	5348100	5348111	chromosome_1.f.13828	0	+
chromosome_1	5348300	5348474	chromosome_1.f.13829	0	+
chromosome_1	5348674	5348697	chromosome_1.f.13830	0	+
chromosome_1	5348707	5348892	chromosome_1.f.13831	0	+
chromosome_1	5348900	5348930	chromosome_1.f.13832	0	+
chromosome_1	5348956	5348976	chromosome_1.f.13833	0	+
chromosome_1	5349022	5349295	chromosome_1.f.13834	0	+
chromosome_1	5349304	5349323	chromosome_1.f.13835	0	+
chromosome_1	5349331	5349378	chromosome_1.f.13836	0	+
chromosome_1	5349393	5349459	chromosome_1.f.13837	0	+
chromosome_1	5349475	5349536	chromosome_1.f.13838	0	+
chromosome_1	5349785	5349964	chromosome_1.f.13839	0	+
chromosome_1	5349968	5350043	chromosome_1.f.13840	0	+
chromosome_1	5350368	5350473	chromosome_1.f.13841	0	+
chromosome_1	5350494	5350549	chromosome_1.f.13842	0	+
chromosome_1	5350566	5350570	chromosome_1.f.13843	0	+
chromosome_1	5350699	5350728	chromosome_1.f.13844	0	+
chromosome_1	5350757	5350810	chromosome_1.f.13845	0	+
chromosome_1	5350863	5351020	chromosome_1.f.13846	0	+
chromosome_1	5351048	5351667	chromosome_1.f.13847	0	+
chromosome_1	5351830	5351934	chromosome_1.f.13848	0	+
chromosome_1	5351953	5352044	chromosome_1.f.13849	0	+
chromosome_1	5352061	5352185	chromosome_1.f.13850	0	+
chromosome_1	5352193	5352261	chromosome_1.f.13851	0	+
chromosome_1	5352271	5352276	chromosome_1.f.13852	0	+
chromosome_1	5352280	5352293	chromosome_1.f.13853	0	+
chromosome_1	5352316	5352357	chromosome_1.f.13854	0	+
chromosome_1	5352370	5352393	chromosome_1.f.13855	0	+
chromosome_1	5352445	5352753	chromosome_1.f.13856	0	+
chromosome_1	5352764	5352876	chromosome_1.f.13857	0	+
chromosome_1	5353020	5353210	chromosome_1.f.13858	0	+
chromosome_1	5353241	5353297	chromosome_1.f.13859	0	+
chromosome_1	5353304	5353311	chromosome_1.f.13860	0	+
chromosome_1	5353361	5353689	chromosome_1.f.13861	0	+
chromosome_1	5353694	5353723	chromosome_1.f.13862	0	+
chromosome_1	5353759	5353802	chromosome_1.f.13863	0	+
chromosome_1	5353965	5354025	chromosome_1.f.13864	0	+
chromosome_1	5354038	5354109	chromosome_1.f.13865	0	+
chromosome_1	5354230	5354273	chromosome_1.f.13866	0	+
chromosome_1	5354281	5354303	chromosome_1.f.13867	0	+
chromosome_1	5354442	5354576	chromosome_1.f.13868	0	+
chromosome_1	5354586	5354628	chromosome_1.f.13869	0	+
chromosome_1	5354763	5354849	chromosome_1.f.13870	0	+
chromosome_1	5354874	5354893	chromosome_1.f.13871	0	+
chromosome_1	5355060	5355117	chromosome_1.f.13872	0	+
chromosome_1	5355252	5355353	chromosome_1.f.13873	0	+
chromosome_1	5355399	5355500	chromosome_1.f.13874	0	+
chromosome_1	5355630	5356049	chromosome_1.f.13875	0	+
chromosome_1	5356074	5356215	chromosome_1.f.13876	0	+
chromosome_1	5356375	5356405	chromosome_1.f.13877	0	+
chromosome_1	5356410	5356431	chromosome_1.f.13878	0	+
chromosome_1	5356441	5356553	chromosome_1.f.13879	0	+
chromosome_1	5356566	5356625	chromosome_1.f.13880	0	+
chromosome_1	5356632	5356790	chromosome_1.f.13881	0	+
chromosome_1	5356862	5357006	chromosome_1.f.13882	0	+
chromosome_1	5357218	5357429	chromosome_1.f.13883	0	+
chromosome_1	5357439	5357606	chromosome_1.f.13884	0	+
chromosome_1	5357761	5357890	chromosome_1.f.13885	0	+
chromosome_1	5357986	5357991	chromosome_1.f.13886	0	+
chromosome_1	5358016	5358066	chromosome_1.f.13887	0	+
chromosome_1	5358234	5358298	chromosome_1.f.13888	0	+
chromosome_1	5358316	5358565	chromosome_1.f.13889	0	+
chromosome_1	5358671	5358933	chromosome_1.f.13890	0	+
chromosome_1	5359104	5359152	chromosome_1.f.13891	0	+
chromosome_1	5360152	5360189	chromosome_1.f.13892	0	+
chromosome_1	5360387	5360459	chromosome_1.f.13893	0	+
chromosome_1	5360716	5361030	chromosome_1.f.13894	0	+
chromosome_1	5361091	5361537	chromosome_1.f.13895	0	+
chromosome_1	5361664	5362365	chromosome_1.f.13896	0	+
chromosome_1	5362414	5362466	chromosome_1.f.13897	0	+
chromosome_1	5362546	5363061	chromosome_1.f.13898	0	+
chromosome_1	5363121	5363625	chromosome_1.f.13899	0	+
chromosome_1	5363698	5363775	chromosome_1.f.13900	0	+
chromosome_1	5363890	5364090	chromosome_1.f.13901	0	+
chromosome_1	5364124	5364207	chromosome_1.f.13902	0	+
chromosome_1	5364421	5364440	chromosome_1.f.13903	0	+
chromosome_1	5364564	5364675	chromosome_1.f.13904	0	+
chromosome_1	5364805	5364832	chromosome_1.f.13905	0	+
chromosome_1	5364921	5364985	chromosome_1.f.13906	0	+
chromosome_1	5365168	5365200	chromosome_1.f.13907	0	+
chromosome_1	5365621	5365681	chromosome_1.f.13908	0	+
chromosome_1	5365694	5365714	chromosome_1.f.13909	0	+
chromosome_1	5365732	5365737	chromosome_1.f.13910	0	+
chromosome_1	5365745	5365839	chromosome_1.f.13911	0	+
chromosome_1	5366022	5366103	chromosome_1.f.13912	0	+
chromosome_1	5366113	5366177	chromosome_1.f.13913	0	+
chromosome_1	5366415	5366562	chromosome_1.f.13914	0	+
chromosome_1	5366571	5366689	chromosome_1.f.13915	0	+
chromosome_1	5366846	5366922	chromosome_1.f.13916	0	+
chromosome_1	5367046	5367118	chromosome_1.f.13917	0	+
chromosome_1	5367139	5367154	chromosome_1.f.13918	0	+
chromosome_1	5367229	5367449	chromosome_1.f.13919	0	+
chromosome_1	5367485	5367497	chromosome_1.f.13920	0	+
chromosome_1	5368074	5368175	chromosome_1.f.13921	0	+
chromosome_1	5368198	5368240	chromosome_1.f.13922	0	+
chromosome_1	5368276	5368623	chromosome_1.f.13923	0	+
chromosome_1	5368943	5369226	chromosome_1.f.13924	0	+
chromosome_1	5369492	5369689	chromosome_1.f.13925	0	+
chromosome_1	5369710	5369803	chromosome_1.f.13926	0	+
chromosome_1	5369916	5370111	chromosome_1.f.13927	0	+
chromosome_1	5370438	5370509	chromosome_1.f.13928	0	+
chromosome_1	5370514	5370663	chromosome_1.f.13929	0	+
chromosome_1	5370910	5370928	chromosome_1.f.13930	0	+
chromosome_1	5371018	5371169	chromosome_1.f.13931	0	+
chromosome_1	5371497	5371687	chromosome_1.f.13932	0	+
chromosome_1	5372261	5372374	chromosome_1.f.13933	0	+
chromosome_1	5372823	5372981	chromosome_1.f.13934	0	+
chromosome_1	5373010	5373058	chromosome_1.f.13935	0	+
chromosome_1	5373256	5373537	chromosome_1.f.13936	0	+
chromosome_1	5373588	5373782	chromosome_1.f.13937	0	+
chromosome_1	5373805	5373851	chromosome_1.f.13938	0	+
chromosome_1	5373880	5374051	chromosome_1.f.13939	0	+
chromosome_1	5374124	5374165	chromosome_1.f.13940	0	+
chromosome_1	5374285	5374607	chromosome_1.f.13941	0	+
chromosome_1	5374776	5374801	chromosome_1.f.13942	0	+
chromosome_1	5375082	5375132	chromosome_1.f.13943	0	+
chromosome_1	5375139	5375182	chromosome_1.f.13944	0	+
chromosome_1	5375469	5375492	chromosome_1.f.13945	0	+
chromosome_1	5375670	5375745	chromosome_1.f.13946	0	+
chromosome_1	5375870	5375919	chromosome_1.f.13947	0	+
chromosome_1	5376000	5376077	chromosome_1.f.13948	0	+
chromosome_1	5376093	5376179	chromosome_1.f.13949	0	+
chromosome_1	5376378	5376516	chromosome_1.f.13950	0	+
chromosome_1	5376556	5376665	chromosome_1.f.13951	0	+
chromosome_1	5376824	5376926	chromosome_1.f.13952	0	+
chromosome_1	5377214	5377256	chromosome_1.f.13953	0	+
chromosome_1	5377346	5377394	chromosome_1.f.13954	0	+
chromosome_1	5377456	5377493	chromosome_1.f.13955	0	+
chromosome_1	5377944	5378012	chromosome_1.f.13956	0	+
chromosome_1	5378022	5378156	chromosome_1.f.13957	0	+
chromosome_1	5378612	5378739	chromosome_1.f.13958	0	+
chromosome_1	5379057	5379125	chromosome_1.f.13959	0	+
chromosome_1	5379214	5379553	chromosome_1.f.13960	0	+
chromosome_1	5380148	5380205	chromosome_1.f.13961	0	+
chromosome_1	5380394	5380523	chromosome_1.f.13962	0	+
chromosome_1	5380619	5380636	chromosome_1.f.13963	0	+
chromosome_1	5380708	5380845	chromosome_1.f.13964	0	+
chromosome_1	5381181	5381271	chromosome_1.f.13965	0	+
chromosome_1	5381533	5381611	chromosome_1.f.13966	0	+
chromosome_1	5381724	5381750	chromosome_1.f.13967	0	+
chromosome_1	5382093	5382152	chromosome_1.f.13968	0	+
chromosome_1	5382162	5382172	chromosome_1.f.13969	0	+
chromosome_1	5382219	5382283	chromosome_1.f.13970	0	+
chromosome_1	5382344	5382513	chromosome_1.f.13971	0	+
chromosome_1	5382531	5382861	chromosome_1.f.13972	0	+
chromosome_1	5383046	5383068	chromosome_1.f.13973	0	+
chromosome_1	5383229	5383247	chromosome_1.f.13974	0	+
chromosome_1	5383260	5383375	chromosome_1.f.13975	0	+
chromosome_1	5383600	5383679	chromosome_1.f.13976	0	+
chromosome_1	5383794	5384001	chromosome_1.f.13977	0	+
chromosome_1	5384193	5384319	chromosome_1.f.13978	0	+
chromosome_1	5384384	5384394	chromosome_1.f.13979	0	+
chromosome_1	5384496	5384515	chromosome_1.f.13980	0	+
chromosome_1	5384544	5384598	chromosome_1.f.13981	0	+
chromosome_1	5384735	5384810	chromosome_1.f.13982	0	+
chromosome_1	5384868	5384879	chromosome_1.f.13983	0	+
chromosome_1	5384899	5384979	chromosome_1.f.13984	0	+
chromosome_1	5385146	5385273	chromosome_1.f.13985	0	+
chromosome_1	5385880	5385964	chromosome_1.f.13986	0	+
chromosome_1	5386467	5386759	chromosome_1.f.13987	0	+
chromosome_1	5386885	5386971	chromosome_1.f.13988	0	+
chromosome_1	5387073	5387383	chromosome_1.f.13989	0	+
chromosome_1	5387529	5387543	chromosome_1.f.13990	0	+
chromosome_1	5387642	5387953	chromosome_1.f.13991	0	+
chromosome_1	5388130	5388165	chromosome_1.f.13992	0	+
chromosome_1	5388188	5388234	chromosome_1.f.13993	0	+
chromosome_1	5390358	5390499	chromosome_1.f.13994	0	+
chromosome_1	5390523	5390529	chromosome_1.f.13995	0	+
chromosome_1	5390538	5390728	chromosome_1.f.13996	0	+
chromosome_1	5390922	5390931	chromosome_1.f.13997	0	+
chromosome_1	5390943	5391099	chromosome_1.f.13998	0	+
chromosome_1	5391350	5391451	chromosome_1.f.13999	0	+
chromosome_1	5391600	5391668	chromosome_1.f.14000	0	+
chromosome_1	5391785	5391836	chromosome_1.f.14001	0	+
chromosome_1	5391988	5392012	chromosome_1.f.14002	0	+
chromosome_1	5392043	5392210	chromosome_1.f.14003	0	+
chromosome_1	5392228	5392283	chromosome_1.f.14004	0	+
chromosome_1	5392349	5392366	chromosome_1.f.14005	0	+
chromosome_1	5392381	5392405	chromosome_1.f.14006	0	+
chromosome_1	5392476	5392516	chromosome_1.f.14007	0	+
chromosome_1	5392552	5392752	chromosome_1.f.14008	0	+
chromosome_1	5392773	5392825	chromosome_1.f.14009	0	+
chromosome_1	5393034	5393244	chromosome_1.f.14010	0	+
chromosome_1	5393278	5393378	chromosome_1.f.14011	0	+
chromosome_1	5393459	5393573	chromosome_1.f.14012	0	+
chromosome_1	5393605	5393723	chromosome_1.f.14013	0	+
chromosome_1	5393985	5394139	chromosome_1.f.14014	0	+
chromosome_1	5394355	5394379	chromosome_1.f.14015	0	+
chromosome_1	5394410	5394446	chromosome_1.f.14016	0	+
chromosome_1	5394751	5394768	chromosome_1.f.14017	0	+
chromosome_1	5394818	5394847	chromosome_1.f.14018	0	+
chromosome_1	5395340	5395406	chromosome_1.f.14019	0	+
chromosome_1	5395424	5395735	chromosome_1.f.14020	0	+
chromosome_1	5395969	5395989	chromosome_1.f.14021	0	+
chromosome_1	5396006	5396196	chromosome_1.f.14022	0	+
chromosome_1	5396288	5396320	chromosome_1.f.14023	0	+
chromosome_1	5396527	5396613	chromosome_1.f.14024	0	+
chromosome_1	5396637	5396666	chromosome_1.f.14025	0	+
chromosome_1	5396959	5397035	chromosome_1.f.14026	0	+
chromosome_1	5397042	5397128	chromosome_1.f.14027	0	+
chromosome_1	5397191	5397298	chromosome_1.f.14028	0	+
chromosome_1	5397700	5397802	chromosome_1.f.14029	0	+
chromosome_1	5398031	5398081	chromosome_1.f.14030	0	+
chromosome_1	5398371	5398628	chromosome_1.f.14031	0	+
chromosome_1	5398698	5398727	chromosome_1.f.14032	0	+
chromosome_1	5398755	5398864	chromosome_1.f.14033	0	+
chromosome_1	5399017	5399104	chromosome_1.f.14034	0	+
chromosome_1	5399436	5399541	chromosome_1.f.14035	0	+
chromosome_1	5400094	5400614	chromosome_1.f.14036	0	+
chromosome_1	5400769	5400801	chromosome_1.f.14037	0	+
chromosome_1	5400819	5400970	chromosome_1.f.14038	0	+
chromosome_1	5401220	5401306	chromosome_1.f.14039	0	+
chromosome_1	5401472	5401681	chromosome_1.f.14040	0	+
chromosome_1	5402211	5402568	chromosome_1.f.14041	0	+
chromosome_1	5402892	5403059	chromosome_1.f.14042	0	+
chromosome_1	5403316	5403439	chromosome_1.f.14043	0	+
chromosome_1	5403578	5403708	chromosome_1.f.14044	0	+
chromosome_1	5404002	5404143	chromosome_1.f.14045	0	+
chromosome_1	5404323	5404485	chromosome_1.f.14046	0	+
chromosome_1	5404776	5404891	chromosome_1.f.14047	0	+
chromosome_1	5404929	5405010	chromosome_1.f.14048	0	+
chromosome_1	5405451	5405611	chromosome_1.f.14049	0	+
chromosome_1	5405657	5405830	chromosome_1.f.14050	0	+
chromosome_1	5406160	5406375	chromosome_1.f.14051	0	+
chromosome_1	5406639	5406753	chromosome_1.f.14052	0	+
chromosome_1	5406763	5406854	chromosome_1.f.14053	0	+
chromosome_1	5406899	5406918	chromosome_1.f.14054	0	+
chromosome_1	5406938	5406966	chromosome_1.f.14055	0	+
chromosome_1	5406976	5407189	chromosome_1.f.14056	0	+
chromosome_1	5407210	5407229	chromosome_1.f.14057	0	+
chromosome_1	5407239	5407461	chromosome_1.f.14058	0	+
chromosome_1	5408928	5409053	chromosome_1.f.14059	0	+
chromosome_1	5409117	5409179	chromosome_1.f.14060	0	+
chromosome_1	5409512	5409544	chromosome_1.f.14061	0	+
chromosome_1	5409667	5409747	chromosome_1.f.14062	0	+
chromosome_1	5410085	5410159	chromosome_1.f.14063	0	+
chromosome_1	5410229	5410266	chromosome_1.f.14064	0	+
chromosome_1	5410581	5410644	chromosome_1.f.14065	0	+
chromosome_1	5410694	5410718	chromosome_1.f.14066	0	+
chromosome_1	5410847	5410860	chromosome_1.f.14067	0	+
chromosome_1	5410918	5410929	chromosome_1.f.14068	0	+
chromosome_1	5410956	5411042	chromosome_1.f.14069	0	+
chromosome_1	5411329	5411411	chromosome_1.f.14070	0	+
chromosome_1	5411604	5411765	chromosome_1.f.14071	0	+
chromosome_1	5412160	5412402	chromosome_1.f.14072	0	+
chromosome_1	5412752	5412964	chromosome_1.f.14073	0	+
chromosome_1	5413101	5413241	chromosome_1.f.14074	0	+
chromosome_1	5413408	5413577	chromosome_1.f.14075	0	+
chromosome_1	5413752	5413830	chromosome_1.f.14076	0	+
chromosome_1	5413852	5413944	chromosome_1.f.14077	0	+
chromosome_1	5413957	5413977	chromosome_1.f.14078	0	+
chromosome_1	5414037	5414091	chromosome_1.f.14079	0	+
chromosome_1	5414114	5414225	chromosome_1.f.14080	0	+
chromosome_1	5414470	5414502	chromosome_1.f.14081	0	+
chromosome_1	5414614	5414678	chromosome_1.f.14082	0	+
chromosome_1	5414724	5414908	chromosome_1.f.14083	0	+
chromosome_1	5415226	5415306	chromosome_1.f.14084	0	+
chromosome_1	5415380	5415525	chromosome_1.f.14085	0	+
chromosome_1	5415695	5415760	chromosome_1.f.14086	0	+
chromosome_1	5415948	5416433	chromosome_1.f.14087	0	+
chromosome_1	5416583	5416647	chromosome_1.f.14088	0	+
chromosome_1	5416797	5416861	chromosome_1.f.14089	0	+
chromosome_1	5416998	5417103	chromosome_1.f.14090	0	+
chromosome_1	5417272	5417370	chromosome_1.f.14091	0	+
chromosome_1	5417563	5417765	chromosome_1.f.14092	0	+
chromosome_1	5417935	5418004	chromosome_1.f.14093	0	+
chromosome_1	5418049	5418157	chromosome_1.f.14094	0	+
chromosome_1	5418512	5418663	chromosome_1.f.14095	0	+
chromosome_1	5418846	5418873	chromosome_1.f.14096	0	+
chromosome_1	5418907	5418958	chromosome_1.f.14097	0	+
chromosome_1	5420028	5420096	chromosome_1.f.14098	0	+
chromosome_1	5422354	5422386	chromosome_1.f.14099	0	+
chromosome_1	5422468	5422503	chromosome_1.f.14100	0	+
chromosome_1	5422809	5422889	chromosome_1.f.14101	0	+
chromosome_1	5423221	5423268	chromosome_1.f.14102	0	+
chromosome_1	5423461	5423541	chromosome_1.f.14103	0	+
chromosome_1	5424051	5424196	chromosome_1.f.14104	0	+
chromosome_1	5424532	5424637	chromosome_1.f.14105	0	+
chromosome_1	5424960	5425079	chromosome_1.f.14106	0	+
chromosome_1	5425250	5425382	chromosome_1.f.14107	0	+
chromosome_1	5425608	5425761	chromosome_1.f.14108	0	+
chromosome_1	5425951	5425995	chromosome_1.f.14109	0	+
chromosome_1	5426174	5426300	chromosome_1.f.14110	0	+
chromosome_1	5426837	5427104	chromosome_1.f.14111	0	+
chromosome_1	5427514	5427630	chromosome_1.f.14112	0	+
chromosome_1	5427912	5428031	chromosome_1.f.14113	0	+
chromosome_1	5428109	5428267	chromosome_1.f.14114	0	+
chromosome_1	5429100	5429144	chromosome_1.f.14115	0	+
chromosome_1	5429180	5429243	chromosome_1.f.14116	0	+
chromosome_1	5429527	5429594	chromosome_1.f.14117	0	+
chromosome_1	5430144	5430620	chromosome_1.f.14118	0	+
chromosome_1	5430855	5430982	chromosome_1.f.14119	0	+
chromosome_1	5431267	5431825	chromosome_1.f.14120	0	+
chromosome_1	5432098	5432425	chromosome_1.f.14121	0	+
chromosome_1	5432702	5432863	chromosome_1.f.14122	0	+
chromosome_1	5432969	5433336	chromosome_1.f.14123	0	+
chromosome_1	5433703	5433801	chromosome_1.f.14124	0	+
chromosome_1	5433811	5433864	chromosome_1.f.14125	0	+
chromosome_1	5434147	5434262	chromosome_1.f.14126	0	+
chromosome_1	5434545	5434642	chromosome_1.f.14127	0	+
chromosome_1	5434889	5435198	chromosome_1.f.14128	0	+
chromosome_1	5435391	5435524	chromosome_1.f.14129	0	+
chromosome_1	5435905	5436071	chromosome_1.f.14130	0	+
chromosome_1	5436255	5436497	chromosome_1.f.14131	0	+
chromosome_1	5436627	5436769	chromosome_1.f.14132	0	+
chromosome_1	5436818	5436874	chromosome_1.f.14133	0	+
chromosome_1	5437161	5437248	chromosome_1.f.14134	0	+
chromosome_1	5437512	5437849	chromosome_1.f.14135	0	+
chromosome_1	5438022	5438030	chromosome_1.f.14136	0	+
chromosome_1	5438039	5438388	chromosome_1.f.14137	0	+
chromosome_1	5438608	5438673	chromosome_1.f.14138	0	+
chromosome_1	5438678	5438757	chromosome_1.f.14139	0	+
chromosome_1	5438796	5438831	chromosome_1.f.14140	0	+
chromosome_1	5438857	5438929	chromosome_1.f.14141	0	+
chromosome_1	5439054	5439148	chromosome_1.f.14142	0	+
chromosome_1	5439377	5439468	chromosome_1.f.14143	0	+
chromosome_1	5439646	5439710	chromosome_1.f.14144	0	+
chromosome_1	5439730	5439801	chromosome_1.f.14145	0	+
chromosome_1	5439994	5440148	chromosome_1.f.14146	0	+
chromosome_1	5440270	5440315	chromosome_1.f.14147	0	+
chromosome_1	5440334	5440366	chromosome_1.f.14148	0	+
chromosome_1	5440716	5440831	chromosome_1.f.14149	0	+
chromosome_1	5440905	5441034	chromosome_1.f.14150	0	+
chromosome_1	5441762	5441926	chromosome_1.f.14151	0	+
chromosome_1	5441950	5442001	chromosome_1.f.14152	0	+
chromosome_1	5442174	5442249	chromosome_1.f.14153	0	+
chromosome_1	5442306	5442486	chromosome_1.f.14154	0	+
chromosome_1	5442628	5442818	chromosome_1.f.14155	0	+
chromosome_1	5442843	5443260	chromosome_1.f.14156	0	+
chromosome_1	5444044	5444337	chromosome_1.f.14157	0	+
chromosome_1	5444358	5444522	chromosome_1.f.14158	0	+
chromosome_1	5444535	5444698	chromosome_1.f.14159	0	+
chromosome_1	5444841	5445056	chromosome_1.f.14160	0	+
chromosome_1	5445228	5445386	chromosome_1.f.14161	0	+
chromosome_1	5445549	5445741	chromosome_1.f.14162	0	+
chromosome_1	5445799	5445826	chromosome_1.f.14163	0	+
chromosome_1	5445906	5446353	chromosome_1.f.14164	0	+
chromosome_1	5446429	5446465	chromosome_1.f.14165	0	+
chromosome_1	5446704	5446829	chromosome_1.f.14166	0	+
chromosome_1	5447492	5447608	chromosome_1.f.14167	0	+
chromosome_1	5447900	5448079	chromosome_1.f.14168	0	+
chromosome_1	5448470	5448560	chromosome_1.f.14169	0	+
chromosome_1	5448579	5448599	chromosome_1.f.14170	0	+
chromosome_1	5448606	5448659	chromosome_1.f.14171	0	+
chromosome_1	5448669	5448713	chromosome_1.f.14172	0	+
chromosome_1	5450030	5450075	chromosome_1.f.14173	0	+
chromosome_1	5451051	5451096	chromosome_1.f.14174	0	+
chromosome_1	5452275	5453463	chromosome_1.f.14175	0	+
chromosome_1	5456056	5456077	chromosome_1.f.14176	0	+
chromosome_1	5458100	5458184	chromosome_1.f.14177	0	+
chromosome_1	5458268	5458529	chromosome_1.f.14178	0	+
chromosome_1	5458557	5459255	chromosome_1.f.14179	0	+
chromosome_1	5459465	5460172	chromosome_1.f.14180	0	+
chromosome_1	5460350	5460500	chromosome_1.f.14181	0	+
chromosome_1	5460782	5460847	chromosome_1.f.14182	0	+
chromosome_1	5460872	5461090	chromosome_1.f.14183	0	+
chromosome_1	5461108	5461157	chromosome_1.f.14184	0	+
chromosome_1	5461317	5461551	chromosome_1.f.14185	0	+
chromosome_1	5462322	5462346	chromosome_1.f.14186	0	+
chromosome_1	5463432	5463520	chromosome_1.f.14187	0	+
chromosome_1	5463671	5463696	chromosome_1.f.14188	0	+
chromosome_1	5463710	5463748	chromosome_1.f.14189	0	+
chromosome_1	5464160	5464244	chromosome_1.f.14190	0	+
chromosome_1	5464284	5464330	chromosome_1.f.14191	0	+
chromosome_1	5464523	5464697	chromosome_1.f.14192	0	+
chromosome_1	5464928	5465028	chromosome_1.f.14193	0	+
chromosome_1	5465089	5465124	chromosome_1.f.14194	0	+
chromosome_1	5465131	5465349	chromosome_1.f.14195	0	+
chromosome_1	5465521	5465628	chromosome_1.f.14196	0	+
chromosome_1	5465728	5465777	chromosome_1.f.14197	0	+
chromosome_1	5465879	5465941	chromosome_1.f.14198	0	+
chromosome_1	5466080	5466097	chromosome_1.f.14199	0	+
chromosome_1	5466123	5466289	chromosome_1.f.14200	0	+
chromosome_1	5467577	5467841	chromosome_1.f.14201	0	+
chromosome_1	5468030	5468266	chromosome_1.f.14202	0	+
chromosome_1	5468454	5468590	chromosome_1.f.14203	0	+
chromosome_1	5468994	5469134	chromosome_1.f.14204	0	+
chromosome_1	5469148	5469189	chromosome_1.f.14205	0	+
chromosome_1	5469199	5469327	chromosome_1.f.14206	0	+
chromosome_1	5469466	5469569	chromosome_1.f.14207	0	+
chromosome_1	5469585	5469745	chromosome_1.f.14208	0	+
chromosome_1	5469917	5470076	chromosome_1.f.14209	0	+
chromosome_1	5470478	5470692	chromosome_1.f.14210	0	+
chromosome_1	5470696	5470857	chromosome_1.f.14211	0	+
chromosome_1	5470891	5470968	chromosome_1.f.14212	0	+
chromosome_1	5471320	5471348	chromosome_1.f.14213	0	+
chromosome_1	5471693	5471861	chromosome_1.f.14214	0	+
chromosome_1	5471952	5471976	chromosome_1.f.14215	0	+
chromosome_1	5472079	5472126	chromosome_1.f.14216	0	+
chromosome_1	5472239	5472255	chromosome_1.f.14217	0	+
chromosome_1	5472278	5472320	chromosome_1.f.14218	0	+
chromosome_1	5472329	5472356	chromosome_1.f.14219	0	+
chromosome_1	5472381	5472667	chromosome_1.f.14220	0	+
chromosome_1	5472874	5472882	chromosome_1.f.14221	0	+
chromosome_1	5472892	5473025	chromosome_1.f.14222	0	+
chromosome_1	5474388	5474699	chromosome_1.f.14223	0	+
chromosome_1	5474774	5474959	chromosome_1.f.14224	0	+
chromosome_1	5475212	5475431	chromosome_1.f.14225	0	+
chromosome_1	5475998	5476287	chromosome_1.f.14226	0	+
chromosome_1	5476506	5476599	chromosome_1.f.14227	0	+
chromosome_1	5476852	5476954	chromosome_1.f.14228	0	+
chromosome_1	5477292	5477350	chromosome_1.f.14229	0	+
chromosome_1	5477358	5477383	chromosome_1.f.14230	0	+
chromosome_1	5477667	5477859	chromosome_1.f.14231	0	+
chromosome_1	5478353	5478505	chromosome_1.f.14232	0	+
chromosome_1	5479771	5480023	chromosome_1.f.14233	0	+
chromosome_1	5480145	5480217	chromosome_1.f.14234	0	+
chromosome_1	5480246	5480363	chromosome_1.f.14235	0	+
chromosome_1	5480410	5480690	chromosome_1.f.14236	0	+
chromosome_1	5480782	5480886	chromosome_1.f.14237	0	+
chromosome_1	5481004	5481240	chromosome_1.f.14238	0	+
chromosome_1	5481376	5481985	chromosome_1.f.14239	0	+
chromosome_1	5482133	5482298	chromosome_1.f.14240	0	+
chromosome_1	5482506	5482692	chromosome_1.f.14241	0	+
chromosome_1	5482865	5483736	chromosome_1.f.14242	0	+
chromosome_1	5484490	5484669	chromosome_1.f.14243	0	+
chromosome_1	5484949	5484975	chromosome_1.f.14244	0	+
chromosome_1	5485166	5485313	chromosome_1.f.14245	0	+
chromosome_1	5485436	5485593	chromosome_1.f.14246	0	+
chromosome_1	5485813	5485930	chromosome_1.f.14247	0	+
chromosome_1	5485947	5486047	chromosome_1.f.14248	0	+
chromosome_1	5486147	5486257	chromosome_1.f.14249	0	+
chromosome_1	5486435	5486539	chromosome_1.f.14250	0	+
chromosome_1	5486566	5486616	chromosome_1.f.14251	0	+
chromosome_1	5486637	5486780	chromosome_1.f.14252	0	+
chromosome_1	5487118	5487225	chromosome_1.f.14253	0	+
chromosome_1	5487275	5487303	chromosome_1.f.14254	0	+
chromosome_1	5487310	5487378	chromosome_1.f.14255	0	+
chromosome_1	5487680	5487688	chromosome_1.f.14256	0	+
chromosome_1	5487737	5487967	chromosome_1.f.14257	0	+
chromosome_1	5488368	5488521	chromosome_1.f.14258	0	+
chromosome_1	5488529	5488603	chromosome_1.f.14259	0	+
chromosome_1	5488623	5488676	chromosome_1.f.14260	0	+
chromosome_1	5488991	5489156	chromosome_1.f.14261	0	+
chromosome_1	5489185	5489198	chromosome_1.f.14262	0	+
chromosome_1	5489399	5489480	chromosome_1.f.14263	0	+
chromosome_1	5489628	5489782	chromosome_1.f.14264	0	+
chromosome_1	5489941	5490053	chromosome_1.f.14265	0	+
chromosome_1	5490067	5490140	chromosome_1.f.14266	0	+
chromosome_1	5490158	5490342	chromosome_1.f.14267	0	+
chromosome_1	5490498	5490835	chromosome_1.f.14268	0	+
chromosome_1	5490982	5491187	chromosome_1.f.14269	0	+
chromosome_1	5491495	5491608	chromosome_1.f.14270	0	+
chromosome_1	5491842	5491934	chromosome_1.f.14271	0	+
chromosome_1	5491982	5492053	chromosome_1.f.14272	0	+
chromosome_1	5492130	5492352	chromosome_1.f.14273	0	+
chromosome_1	5492512	5492718	chromosome_1.f.14274	0	+
chromosome_1	5492969	5493009	chromosome_1.f.14275	0	+
chromosome_1	5493019	5493121	chromosome_1.f.14276	0	+
chromosome_1	5493607	5494062	chromosome_1.f.14277	0	+
chromosome_1	5494274	5494357	chromosome_1.f.14278	0	+
chromosome_1	5494549	5494560	chromosome_1.f.14279	0	+
chromosome_1	5496192	5496303	chromosome_1.f.14280	0	+
chromosome_1	5496459	5496559	chromosome_1.f.14281	0	+
chromosome_1	5496574	5496592	chromosome_1.f.14282	0	+
chromosome_1	5496744	5496854	chromosome_1.f.14283	0	+
chromosome_1	5497001	5497137	chromosome_1.f.14284	0	+
chromosome_1	5497356	5497413	chromosome_1.f.14285	0	+
chromosome_1	5497593	5497803	chromosome_1.f.14286	0	+
chromosome_1	5497832	5497938	chromosome_1.f.14287	0	+
chromosome_1	5498034	5498040	chromosome_1.f.14288	0	+
chromosome_1	5498048	5498137	chromosome_1.f.14289	0	+
chromosome_1	5498216	5498312	chromosome_1.f.14290	0	+
chromosome_1	5499771	5499858	chromosome_1.f.14291	0	+
chromosome_1	5499979	5500178	chromosome_1.f.14292	0	+
chromosome_1	5500188	5500313	chromosome_1.f.14293	0	+
chromosome_1	5500429	5500485	chromosome_1.f.14294	0	+
chromosome_1	5500584	5500658	chromosome_1.f.14295	0	+
chromosome_1	5500768	5500915	chromosome_1.f.14296	0	+
chromosome_1	5501130	5501289	chromosome_1.f.14297	0	+
chromosome_1	5501399	5501513	chromosome_1.f.14298	0	+
chromosome_1	5501689	5501795	chromosome_1.f.14299	0	+
chromosome_1	5501823	5501847	chromosome_1.f.14300	0	+
chromosome_1	5501888	5502045	chromosome_1.f.14301	0	+
chromosome_1	5502351	5502488	chromosome_1.f.14302	0	+
chromosome_1	5502517	5502522	chromosome_1.f.14303	0	+
chromosome_1	5502541	5502617	chromosome_1.f.14304	0	+
chromosome_1	5502629	5502651	chromosome_1.f.14305	0	+
chromosome_1	5502670	5502713	chromosome_1.f.14306	0	+
chromosome_1	5502831	5502900	chromosome_1.f.14307	0	+
chromosome_1	5502937	5502945	chromosome_1.f.14308	0	+
chromosome_1	5502977	5502990	chromosome_1.f.14309	0	+
chromosome_1	5503009	5503181	chromosome_1.f.14310	0	+
chromosome_1	5503347	5503801	chromosome_1.f.14311	0	+
chromosome_1	5503835	5504259	chromosome_1.f.14312	0	+
chromosome_1	5504440	5504801	chromosome_1.f.14313	0	+
chromosome_1	5504834	5504914	chromosome_1.f.14314	0	+
chromosome_1	5504929	5505058	chromosome_1.f.14315	0	+
chromosome_1	5505076	5505359	chromosome_1.f.14316	0	+
chromosome_1	5505369	5505518	chromosome_1.f.14317	0	+
chromosome_1	5505648	5505925	chromosome_1.f.14318	0	+
chromosome_1	5505943	5506253	chromosome_1.f.14319	0	+
chromosome_1	5506264	5506363	chromosome_1.f.14320	0	+
chromosome_1	5506373	5506407	chromosome_1.f.14321	0	+
chromosome_1	5506426	5506579	chromosome_1.f.14322	0	+
chromosome_1	5506588	5506632	chromosome_1.f.14323	0	+
chromosome_1	5506639	5506704	chromosome_1.f.14324	0	+
chromosome_1	5506741	5506919	chromosome_1.f.14325	0	+
chromosome_1	5506944	5507201	chromosome_1.f.14326	0	+
chromosome_1	5507219	5507315	chromosome_1.f.14327	0	+
chromosome_1	5507322	5507341	chromosome_1.f.14328	0	+
chromosome_1	5507352	5507409	chromosome_1.f.14329	0	+
chromosome_1	5507501	5507521	chromosome_1.f.14330	0	+
chromosome_1	5507532	5507939	chromosome_1.f.14331	0	+
chromosome_1	5508007	5508062	chromosome_1.f.14332	0	+
chromosome_1	5508112	5508231	chromosome_1.f.14333	0	+
chromosome_1	5508311	5508524	chromosome_1.f.14334	0	+
chromosome_1	5508569	5508603	chromosome_1.f.14335	0	+
chromosome_1	5509553	5509866	chromosome_1.f.14336	0	+
chromosome_1	5510037	5510069	chromosome_1.f.14337	0	+
chromosome_1	5510253	5510330	chromosome_1.f.14338	0	+
chromosome_1	5510343	5510418	chromosome_1.f.14339	0	+
chromosome_1	5510619	5510731	chromosome_1.f.14340	0	+
chromosome_1	5510844	5510920	chromosome_1.f.14341	0	+
chromosome_1	5511104	5511293	chromosome_1.f.14342	0	+
chromosome_1	5511620	5511715	chromosome_1.f.14343	0	+
chromosome_1	5511876	5512043	chromosome_1.f.14344	0	+
chromosome_1	5513012	5513201	chromosome_1.f.14345	0	+
chromosome_1	5513523	5513570	chromosome_1.f.14346	0	+
chromosome_1	5513821	5514513	chromosome_1.f.14347	0	+
chromosome_1	5515158	5515290	chromosome_1.f.14348	0	+
chromosome_1	5515464	5515526	chromosome_1.f.14349	0	+
chromosome_1	5515588	5515662	chromosome_1.f.14350	0	+
chromosome_1	5515904	5515935	chromosome_1.f.14351	0	+
chromosome_1	5515950	5515980	chromosome_1.f.14352	0	+
chromosome_1	5516040	5516119	chromosome_1.f.14353	0	+
chromosome_1	5516222	5516282	chromosome_1.f.14354	0	+
chromosome_1	5516444	5516468	chromosome_1.f.14355	0	+
chromosome_1	5516528	5516553	chromosome_1.f.14356	0	+
chromosome_1	5516658	5516674	chromosome_1.f.14357	0	+
chromosome_1	5516897	5516974	chromosome_1.f.14358	0	+
chromosome_1	5517205	5517261	chromosome_1.f.14359	0	+
chromosome_1	5517442	5517467	chromosome_1.f.14360	0	+
chromosome_1	5517508	5517878	chromosome_1.f.14361	0	+
chromosome_1	5518034	5518136	chromosome_1.f.14362	0	+
chromosome_1	5518176	5518270	chromosome_1.f.14363	0	+
chromosome_1	5518287	5518315	chromosome_1.f.14364	0	+
chromosome_1	5518461	5518552	chromosome_1.f.14365	0	+
chromosome_1	5518638	5518691	chromosome_1.f.14366	0	+
chromosome_1	5519065	5519120	chromosome_1.f.14367	0	+
chromosome_1	5519263	5519333	chromosome_1.f.14368	0	+
chromosome_1	5519515	5519556	chromosome_1.f.14369	0	+
chromosome_1	5519660	5519699	chromosome_1.f.14370	0	+
chromosome_1	5519739	5519804	chromosome_1.f.14371	0	+
chromosome_1	5519923	5519963	chromosome_1.f.14372	0	+
chromosome_1	5520228	5520248	chromosome_1.f.14373	0	+
chromosome_1	5520307	5520362	chromosome_1.f.14374	0	+
chromosome_1	5520624	5520794	chromosome_1.f.14375	0	+
chromosome_1	5520989	5521036	chromosome_1.f.14376	0	+
chromosome_1	5521139	5521207	chromosome_1.f.14377	0	+
chromosome_1	5521385	5521598	chromosome_1.f.14378	0	+
chromosome_1	5521657	5521709	chromosome_1.f.14379	0	+
chromosome_1	5521720	5521754	chromosome_1.f.14380	0	+
chromosome_1	5522226	5522306	chromosome_1.f.14381	0	+
chromosome_1	5522360	5522394	chromosome_1.f.14382	0	+
chromosome_1	5522415	5522595	chromosome_1.f.14383	0	+
chromosome_1	5523090	5523251	chromosome_1.f.14384	0	+
chromosome_1	5523840	5523903	chromosome_1.f.14385	0	+
chromosome_1	5524095	5524132	chromosome_1.f.14386	0	+
chromosome_1	5525278	5525330	chromosome_1.f.14387	0	+
chromosome_1	5525358	5525427	chromosome_1.f.14388	0	+
chromosome_1	5525602	5525652	chromosome_1.f.14389	0	+
chromosome_1	5525829	5525857	chromosome_1.f.14390	0	+
chromosome_1	5526023	5526053	chromosome_1.f.14391	0	+
chromosome_1	5526096	5526147	chromosome_1.f.14392	0	+
chromosome_1	5526517	5526640	chromosome_1.f.14393	0	+
chromosome_1	5526757	5526948	chromosome_1.f.14394	0	+
chromosome_1	5527041	5527076	chromosome_1.f.14395	0	+
chromosome_1	5527084	5527190	chromosome_1.f.14396	0	+
chromosome_1	5531548	5532209	chromosome_1.f.14397	0	+
chromosome_1	5532353	5532556	chromosome_1.f.14398	0	+
chromosome_1	5532568	5532588	chromosome_1.f.14399	0	+
chromosome_1	5532651	5532799	chromosome_1.f.14400	0	+
chromosome_1	5532909	5533086	chromosome_1.f.14401	0	+
chromosome_1	5533156	5533296	chromosome_1.f.14402	0	+
chromosome_1	5533448	5533551	chromosome_1.f.14403	0	+
chromosome_1	5533627	5533649	chromosome_1.f.14404	0	+
chromosome_1	5534362	5534410	chromosome_1.f.14405	0	+
chromosome_1	5534418	5534675	chromosome_1.f.14406	0	+
chromosome_1	5534696	5534805	chromosome_1.f.14407	0	+
chromosome_1	5534812	5535016	chromosome_1.f.14408	0	+
chromosome_1	5535139	5535214	chromosome_1.f.14409	0	+
chromosome_1	5535554	5536181	chromosome_1.f.14410	0	+
chromosome_1	5537100	5537150	chromosome_1.f.14411	0	+
chromosome_1	5537271	5537942	chromosome_1.f.14412	0	+
chromosome_1	5538000	5538138	chromosome_1.f.14413	0	+
chromosome_1	5538324	5538339	chromosome_1.f.14414	0	+
chromosome_1	5538410	5538462	chromosome_1.f.14415	0	+
chromosome_1	5538891	5539135	chromosome_1.f.14416	0	+
chromosome_1	5539306	5539428	chromosome_1.f.14417	0	+
chromosome_1	5539635	5539663	chromosome_1.f.14418	0	+
chromosome_1	5540244	5540425	chromosome_1.f.14419	0	+
chromosome_1	5540563	5540869	chromosome_1.f.14420	0	+
chromosome_1	5540876	5541252	chromosome_1.f.14421	0	+
chromosome_1	5541373	5542216	chromosome_1.f.14422	0	+
chromosome_1	5542223	5542236	chromosome_1.f.14423	0	+
chromosome_1	5542290	5542659	chromosome_1.f.14424	0	+
chromosome_1	5542688	5542778	chromosome_1.f.14425	0	+
chromosome_1	5543003	5543036	chromosome_1.f.14426	0	+
chromosome_1	5543511	5543567	chromosome_1.f.14427	0	+
chromosome_1	5543662	5543842	chromosome_1.f.14428	0	+
chromosome_1	5544133	5544367	chromosome_1.f.14429	0	+
chromosome_1	5544558	5545138	chromosome_1.f.14430	0	+
chromosome_1	5545160	5545741	chromosome_1.f.14431	0	+
chromosome_1	5545790	5545857	chromosome_1.f.14432	0	+
chromosome_1	5545967	5546008	chromosome_1.f.14433	0	+
chromosome_1	5546071	5546549	chromosome_1.f.14434	0	+
chromosome_1	5546923	5546933	chromosome_1.f.14435	0	+
chromosome_1	5546955	5547010	chromosome_1.f.14436	0	+
chromosome_1	5547022	5547366	chromosome_1.f.14437	0	+
chromosome_1	5547485	5547521	chromosome_1.f.14438	0	+
chromosome_1	5547535	5547751	chromosome_1.f.14439	0	+
chromosome_1	5547849	5547987	chromosome_1.f.14440	0	+
chromosome_1	5547991	5548283	chromosome_1.f.14441	0	+
chromosome_1	5548290	5548372	chromosome_1.f.14442	0	+
chromosome_1	5548447	5548474	chromosome_1.f.14443	0	+
chromosome_1	5548499	5548647	chromosome_1.f.14444	0	+
chromosome_1	5548743	5548929	chromosome_1.f.14445	0	+
chromosome_1	5549087	5549136	chromosome_1.f.14446	0	+
chromosome_1	5549143	5549247	chromosome_1.f.14447	0	+
chromosome_1	5549257	5549343	chromosome_1.f.14448	0	+
chromosome_1	5549377	5549411	chromosome_1.f.14449	0	+
chromosome_1	5549486	5549574	chromosome_1.f.14450	0	+
chromosome_1	5549735	5549757	chromosome_1.f.14451	0	+
chromosome_1	5549765	5550047	chromosome_1.f.14452	0	+
chromosome_1	5550174	5550533	chromosome_1.f.14453	0	+
chromosome_1	5550540	5550596	chromosome_1.f.14454	0	+
chromosome_1	5550642	5550688	chromosome_1.f.14455	0	+
chromosome_1	5550726	5550935	chromosome_1.f.14456	0	+
chromosome_1	5551067	5551087	chromosome_1.f.14457	0	+
chromosome_1	5551110	5551211	chromosome_1.f.14458	0	+
chromosome_1	5551246	5551395	chromosome_1.f.14459	0	+
chromosome_1	5552480	5552488	chromosome_1.f.14460	0	+
chromosome_1	5552701	5552780	chromosome_1.f.14461	0	+
chromosome_1	5553122	5553185	chromosome_1.f.14462	0	+
chromosome_1	5553506	5553654	chromosome_1.f.14463	0	+
chromosome_1	5553791	5553881	chromosome_1.f.14464	0	+
chromosome_1	5554035	5554183	chromosome_1.f.14465	0	+
chromosome_1	5554360	5554478	chromosome_1.f.14466	0	+
chromosome_1	5554660	5554813	chromosome_1.f.14467	0	+
chromosome_1	5554954	5555090	chromosome_1.f.14468	0	+
chromosome_1	5556001	5556112	chromosome_1.f.14469	0	+
chromosome_1	5556224	5556368	chromosome_1.f.14470	0	+
chromosome_1	5556523	5556909	chromosome_1.f.14471	0	+
chromosome_1	5557091	5557197	chromosome_1.f.14472	0	+
chromosome_1	5557293	5557354	chromosome_1.f.14473	0	+
chromosome_1	5557450	5557627	chromosome_1.f.14474	0	+
chromosome_1	5557784	5557892	chromosome_1.f.14475	0	+
chromosome_1	5558177	5558292	chromosome_1.f.14476	0	+
chromosome_1	5558428	5558553	chromosome_1.f.14477	0	+
chromosome_1	5558682	5558831	chromosome_1.f.14478	0	+
chromosome_1	5558974	5559341	chromosome_1.f.14479	0	+
chromosome_1	5559465	5559839	chromosome_1.f.14480	0	+
chromosome_1	5559912	5560038	chromosome_1.f.14481	0	+
chromosome_1	5560319	5560523	chromosome_1.f.14482	0	+
chromosome_1	5560830	5560976	chromosome_1.f.14483	0	+
chromosome_1	5561206	5561424	chromosome_1.f.14484	0	+
chromosome_1	5561575	5562066	chromosome_1.f.14485	0	+
chromosome_1	5562204	5562353	chromosome_1.f.14486	0	+
chromosome_1	5562523	5562714	chromosome_1.f.14487	0	+
chromosome_1	5562774	5562882	chromosome_1.f.14488	0	+
chromosome_1	5563058	5563163	chromosome_1.f.14489	0	+
chromosome_1	5563373	5563521	chromosome_1.f.14490	0	+
chromosome_1	5563812	5563925	chromosome_1.f.14491	0	+
chromosome_1	5564107	5564215	chromosome_1.f.14492	0	+
chromosome_1	5564361	5564542	chromosome_1.f.14493	0	+
chromosome_1	5564688	5564750	chromosome_1.f.14494	0	+
chromosome_1	5564950	5565041	chromosome_1.f.14495	0	+
chromosome_1	5565060	5565110	chromosome_1.f.14496	0	+
chromosome_1	5565577	5565928	chromosome_1.f.14497	0	+
chromosome_1	5566131	5566165	chromosome_1.f.14498	0	+
chromosome_1	5566240	5566359	chromosome_1.f.14499	0	+
chromosome_1	5566487	5566669	chromosome_1.f.14500	0	+
chromosome_1	5566859	5566889	chromosome_1.f.14501	0	+
chromosome_1	5566917	5567074	chromosome_1.f.14502	0	+
chromosome_1	5567125	5567173	chromosome_1.f.14503	0	+
chromosome_1	5567186	5567475	chromosome_1.f.14504	0	+
chromosome_1	5567485	5567566	chromosome_1.f.14505	0	+
chromosome_1	5567576	5567626	chromosome_1.f.14506	0	+
chromosome_1	5567681	5567741	chromosome_1.f.14507	0	+
chromosome_1	5567841	5567896	chromosome_1.f.14508	0	+
chromosome_1	5567982	5568034	chromosome_1.f.14509	0	+
chromosome_1	5568047	5568052	chromosome_1.f.14510	0	+
chromosome_1	5568058	5568108	chromosome_1.f.14511	0	+
chromosome_1	5568141	5568149	chromosome_1.f.14512	0	+
chromosome_1	5568213	5568225	chromosome_1.f.14513	0	+
chromosome_1	5568235	5568242	chromosome_1.f.14514	0	+
chromosome_1	5568264	5568319	chromosome_1.f.14515	0	+
chromosome_1	5568410	5568472	chromosome_1.f.14516	0	+
chromosome_1	5568486	5568522	chromosome_1.f.14517	0	+
chromosome_1	5568560	5568655	chromosome_1.f.14518	0	+
chromosome_1	5568685	5568722	chromosome_1.f.14519	0	+
chromosome_1	5568730	5568755	chromosome_1.f.14520	0	+
chromosome_1	5568856	5569064	chromosome_1.f.14521	0	+
chromosome_1	5569245	5569308	chromosome_1.f.14522	0	+
chromosome_1	5569381	5569532	chromosome_1.f.14523	0	+
chromosome_1	5569615	5569693	chromosome_1.f.14524	0	+
chromosome_1	5569720	5569746	chromosome_1.f.14525	0	+
chromosome_1	5569927	5570043	chromosome_1.f.14526	0	+
chromosome_1	5570340	5570379	chromosome_1.f.14527	0	+
chromosome_1	5570459	5570483	chromosome_1.f.14528	0	+
chromosome_1	5570521	5570595	chromosome_1.f.14529	0	+
chromosome_1	5570668	5570694	chromosome_1.f.14530	0	+
chromosome_1	5570759	5570796	chromosome_1.f.14531	0	+
chromosome_1	5570881	5570919	chromosome_1.f.14532	0	+
chromosome_1	5570927	5570956	chromosome_1.f.14533	0	+
chromosome_1	5571002	5571023	chromosome_1.f.14534	0	+
chromosome_1	5571050	5571110	chromosome_1.f.14535	0	+
chromosome_1	5571222	5571245	chromosome_1.f.14536	0	+
chromosome_1	5571301	5571309	chromosome_1.f.14537	0	+
chromosome_1	5571358	5571375	chromosome_1.f.14538	0	+
chromosome_1	5571384	5571410	chromosome_1.f.14539	0	+
chromosome_1	5571466	5571610	chromosome_1.f.14540	0	+
chromosome_1	5571676	5571807	chromosome_1.f.14541	0	+
chromosome_1	5571864	5571957	chromosome_1.f.14542	0	+
chromosome_1	5571976	5572037	chromosome_1.f.14543	0	+
chromosome_1	5572064	5572179	chromosome_1.f.14544	0	+
chromosome_1	5572189	5572218	chromosome_1.f.14545	0	+
chromosome_1	5572611	5573045	chromosome_1.f.14546	0	+
chromosome_1	5573052	5573084	chromosome_1.f.14547	0	+
chromosome_1	5573126	5573175	chromosome_1.f.14548	0	+
chromosome_1	5573293	5573412	chromosome_1.f.14549	0	+
chromosome_1	5573419	5573454	chromosome_1.f.14550	0	+
chromosome_1	5573461	5573574	chromosome_1.f.14551	0	+
chromosome_1	5573595	5573652	chromosome_1.f.14552	0	+
chromosome_1	5573668	5573834	chromosome_1.f.14553	0	+
chromosome_1	5573930	5574054	chromosome_1.f.14554	0	+
chromosome_1	5574159	5574285	chromosome_1.f.14555	0	+
chromosome_1	5574482	5574623	chromosome_1.f.14556	0	+
chromosome_1	5574799	5574864	chromosome_1.f.14557	0	+
chromosome_1	5574870	5574949	chromosome_1.f.14558	0	+
chromosome_1	5574962	5575018	chromosome_1.f.14559	0	+
chromosome_1	5575061	5575103	chromosome_1.f.14560	0	+
chromosome_1	5575226	5575360	chromosome_1.f.14561	0	+
chromosome_1	5575369	5575494	chromosome_1.f.14562	0	+
chromosome_1	5575678	5575824	chromosome_1.f.14563	0	+
chromosome_1	5575966	5576047	chromosome_1.f.14564	0	+
chromosome_1	5576064	5576095	chromosome_1.f.14565	0	+
chromosome_1	5576114	5576346	chromosome_1.f.14566	0	+
chromosome_1	5576562	5576694	chromosome_1.f.14567	0	+
chromosome_1	5576837	5576884	chromosome_1.f.14568	0	+
chromosome_1	5576987	5577091	chromosome_1.f.14569	0	+
chromosome_1	5577174	5577327	chromosome_1.f.14570	0	+
chromosome_1	5577379	5577605	chromosome_1.f.14571	0	+
chromosome_1	5577845	5577964	chromosome_1.f.14572	0	+
chromosome_1	5578508	5578672	chromosome_1.f.14573	0	+
chromosome_1	5578802	5579046	chromosome_1.f.14574	0	+
chromosome_1	5579408	5579858	chromosome_1.f.14575	0	+
chromosome_1	5580083	5580210	chromosome_1.f.14576	0	+
chromosome_1	5580373	5580735	chromosome_1.f.14577	0	+
chromosome_1	5580932	5581080	chromosome_1.f.14578	0	+
chromosome_1	5581316	5581368	chromosome_1.f.14579	0	+
chromosome_1	5581392	5581413	chromosome_1.f.14580	0	+
chromosome_1	5581444	5581588	chromosome_1.f.14581	0	+
chromosome_1	5581688	5581730	chromosome_1.f.14582	0	+
chromosome_1	5581783	5581835	chromosome_1.f.14583	0	+
chromosome_1	5581849	5581932	chromosome_1.f.14584	0	+
chromosome_1	5582032	5582100	chromosome_1.f.14585	0	+
chromosome_1	5582151	5582223	chromosome_1.f.14586	0	+
chromosome_1	5582516	5582590	chromosome_1.f.14587	0	+
chromosome_1	5582756	5582784	chromosome_1.f.14588	0	+
chromosome_1	5584257	5584374	chromosome_1.f.14589	0	+
chromosome_1	5585006	5585177	chromosome_1.f.14590	0	+
chromosome_1	5585353	5585365	chromosome_1.f.14591	0	+
chromosome_1	5585764	5585883	chromosome_1.f.14592	0	+
chromosome_1	5585918	5586069	chromosome_1.f.14593	0	+
chromosome_1	5586081	5586278	chromosome_1.f.14594	0	+
chromosome_1	5586296	5586301	chromosome_1.f.14595	0	+
chromosome_1	5598557	5598728	chromosome_1.f.14596	0	+
chromosome_1	5598895	5598916	chromosome_1.f.14597	0	+
chromosome_1	5599320	5599439	chromosome_1.f.14598	0	+
chromosome_1	5599474	5599625	chromosome_1.f.14599	0	+
chromosome_1	5599637	5599834	chromosome_1.f.14600	0	+
chromosome_1	5599853	5599858	chromosome_1.f.14601	0	+
chromosome_1	5600210	5600358	chromosome_1.f.14602	0	+
chromosome_1	5600722	5600811	chromosome_1.f.14603	0	+
chromosome_1	5600844	5600878	chromosome_1.f.14604	0	+
chromosome_1	5601136	5601299	chromosome_1.f.14605	0	+
chromosome_1	5601331	5601387	chromosome_1.f.14606	0	+
chromosome_1	5601474	5601488	chromosome_1.f.14607	0	+
chromosome_1	5601526	5601561	chromosome_1.f.14608	0	+
chromosome_1	5602209	5602451	chromosome_1.f.14609	0	+
chromosome_1	5602491	5602727	chromosome_1.f.14610	0	+
chromosome_1	5602885	5603267	chromosome_1.f.14611	0	+
chromosome_1	5603451	5603699	chromosome_1.f.14612	0	+
chromosome_1	5603858	5603945	chromosome_1.f.14613	0	+
chromosome_1	5604036	5604094	chromosome_1.f.14614	0	+
chromosome_1	5604175	5604287	chromosome_1.f.14615	0	+
chromosome_1	5604349	5604425	chromosome_1.f.14616	0	+
chromosome_1	5604504	5605018	chromosome_1.f.14617	0	+
chromosome_1	5605105	5605356	chromosome_1.f.14618	0	+
chromosome_1	5605535	5605615	chromosome_1.f.14619	0	+
chromosome_1	5605674	5605704	chromosome_1.f.14620	0	+
chromosome_1	5605794	5605893	chromosome_1.f.14621	0	+
chromosome_1	5606964	5607174	chromosome_1.f.14622	0	+
chromosome_1	5607223	5607280	chromosome_1.f.14623	0	+
chromosome_1	5607466	5607587	chromosome_1.f.14624	0	+
chromosome_1	5607609	5607700	chromosome_1.f.14625	0	+
chromosome_1	5607851	5607941	chromosome_1.f.14626	0	+
chromosome_1	5608121	5608296	chromosome_1.f.14627	0	+
chromosome_1	5608529	5608738	chromosome_1.f.14628	0	+
chromosome_1	5608912	5609040	chromosome_1.f.14629	0	+
chromosome_1	5609189	5609280	chromosome_1.f.14630	0	+
chromosome_1	5609316	5609625	chromosome_1.f.14631	0	+
chromosome_1	5609697	5609867	chromosome_1.f.14632	0	+
chromosome_1	5609896	5610023	chromosome_1.f.14633	0	+
chromosome_1	5610087	5610149	chromosome_1.f.14634	0	+
chromosome_1	5610228	5610373	chromosome_1.f.14635	0	+
chromosome_1	5610418	5610495	chromosome_1.f.14636	0	+
chromosome_1	5610676	5610807	chromosome_1.f.14637	0	+
chromosome_1	5611084	5611152	chromosome_1.f.14638	0	+
chromosome_1	5611265	5611386	chromosome_1.f.14639	0	+
chromosome_1	5611528	5611543	chromosome_1.f.14640	0	+
chromosome_1	5611548	5611684	chromosome_1.f.14641	0	+
chromosome_1	5611955	5612112	chromosome_1.f.14642	0	+
chromosome_1	5612194	5612274	chromosome_1.f.14643	0	+
chromosome_1	5613066	5613306	chromosome_1.f.14644	0	+
chromosome_1	5613323	5613340	chromosome_1.f.14645	0	+
chromosome_1	5613350	5613492	chromosome_1.f.14646	0	+
chromosome_1	5613563	5613586	chromosome_1.f.14647	0	+
chromosome_1	5613724	5613791	chromosome_1.f.14648	0	+
chromosome_1	5614068	5614156	chromosome_1.f.14649	0	+
chromosome_1	5614380	5614522	chromosome_1.f.14650	0	+
chromosome_1	5614656	5614746	chromosome_1.f.14651	0	+
chromosome_1	5614897	5614983	chromosome_1.f.14652	0	+
chromosome_1	5615049	5615148	chromosome_1.f.14653	0	+
chromosome_1	5615166	5615190	chromosome_1.f.14654	0	+
chromosome_1	5615224	5615393	chromosome_1.f.14655	0	+
chromosome_1	5615419	5615430	chromosome_1.f.14656	0	+
chromosome_1	5615496	5615520	chromosome_1.f.14657	0	+
chromosome_1	5615578	5615744	chromosome_1.f.14658	0	+
chromosome_1	5615749	5615760	chromosome_1.f.14659	0	+
chromosome_1	5616019	5616030	chromosome_1.f.14660	0	+
chromosome_1	5616043	5616168	chromosome_1.f.14661	0	+
chromosome_1	5616175	5616402	chromosome_1.f.14662	0	+
chromosome_1	5616417	5616592	chromosome_1.f.14663	0	+
chromosome_1	5616781	5616976	chromosome_1.f.14664	0	+
chromosome_1	5616992	5617083	chromosome_1.f.14665	0	+
chromosome_1	5617103	5617165	chromosome_1.f.14666	0	+
chromosome_1	5617193	5617209	chromosome_1.f.14667	0	+
chromosome_1	5617265	5617496	chromosome_1.f.14668	0	+
chromosome_1	5617766	5617910	chromosome_1.f.14669	0	+
chromosome_1	5618238	5618357	chromosome_1.f.14670	0	+
chromosome_1	5618430	5618749	chromosome_1.f.14671	0	+
chromosome_1	5618791	5618925	chromosome_1.f.14672	0	+
chromosome_1	5619275	5619388	chromosome_1.f.14673	0	+
chromosome_1	5619776	5619886	chromosome_1.f.14674	0	+
chromosome_1	5621953	5622261	chromosome_1.f.14675	0	+
chromosome_1	5622483	5622614	chromosome_1.f.14676	0	+
chromosome_1	5622778	5623037	chromosome_1.f.14677	0	+
chromosome_1	5623312	5623445	chromosome_1.f.14678	0	+
chromosome_1	5623748	5623853	chromosome_1.f.14679	0	+
chromosome_1	5623997	5624033	chromosome_1.f.14680	0	+
chromosome_1	5624102	5624203	chromosome_1.f.14681	0	+
chromosome_1	5624307	5624525	chromosome_1.f.14682	0	+
chromosome_1	5624547	5624738	chromosome_1.f.14683	0	+
chromosome_1	5624798	5624842	chromosome_1.f.14684	0	+
chromosome_1	5624971	5625092	chromosome_1.f.14685	0	+
chromosome_1	5625129	5625205	chromosome_1.f.14686	0	+
chromosome_1	5625296	5625368	chromosome_1.f.14687	0	+
chromosome_1	5625515	5625627	chromosome_1.f.14688	0	+
chromosome_1	5625816	5625866	chromosome_1.f.14689	0	+
chromosome_1	5625882	5625986	chromosome_1.f.14690	0	+
chromosome_1	5626160	5626306	chromosome_1.f.14691	0	+
chromosome_1	5626486	5626584	chromosome_1.f.14692	0	+
chromosome_1	5626929	5627057	chromosome_1.f.14693	0	+
chromosome_1	5627080	5627561	chromosome_1.f.14694	0	+
chromosome_1	5627595	5627607	chromosome_1.f.14695	0	+
chromosome_1	5627627	5627701	chromosome_1.f.14696	0	+
chromosome_1	5627753	5627762	chromosome_1.f.14697	0	+
chromosome_1	5627787	5627876	chromosome_1.f.14698	0	+
chromosome_1	5627937	5627969	chromosome_1.f.14699	0	+
chromosome_1	5628024	5628040	chromosome_1.f.14700	0	+
chromosome_1	5628929	5629015	chromosome_1.f.14701	0	+
chromosome_1	5629239	5629452	chromosome_1.f.14702	0	+
chromosome_1	5629462	5629586	chromosome_1.f.14703	0	+
chromosome_1	5629602	5630037	chromosome_1.f.14704	0	+
chromosome_1	5631031	5631057	chromosome_1.f.14705	0	+
chromosome_1	5631115	5631153	chromosome_1.f.14706	0	+
chromosome_1	5631158	5631204	chromosome_1.f.14707	0	+
chromosome_1	5631616	5631764	chromosome_1.f.14708	0	+
chromosome_1	5631943	5632105	chromosome_1.f.14709	0	+
chromosome_1	5632299	5632353	chromosome_1.f.14710	0	+
chromosome_1	5632360	5632413	chromosome_1.f.14711	0	+
chromosome_1	5632722	5632841	chromosome_1.f.14712	0	+
chromosome_1	5633040	5633119	chromosome_1.f.14713	0	+
chromosome_1	5633345	5633508	chromosome_1.f.14714	0	+
chromosome_1	5633557	5633589	chromosome_1.f.14715	0	+
chromosome_1	5634047	5634181	chromosome_1.f.14716	0	+
chromosome_1	5634372	5634436	chromosome_1.f.14717	0	+
chromosome_1	5634468	5634631	chromosome_1.f.14718	0	+
chromosome_1	5634639	5634694	chromosome_1.f.14719	0	+
chromosome_1	5634829	5634869	chromosome_1.f.14720	0	+
chromosome_1	5635150	5635194	chromosome_1.f.14721	0	+
chromosome_1	5635260	5635407	chromosome_1.f.14722	0	+
chromosome_1	5635650	5635734	chromosome_1.f.14723	0	+
chromosome_1	5635747	5635755	chromosome_1.f.14724	0	+
chromosome_1	5636046	5636240	chromosome_1.f.14725	0	+
chromosome_1	5636564	5636682	chromosome_1.f.14726	0	+
chromosome_1	5636741	5636767	chromosome_1.f.14727	0	+
chromosome_1	5636813	5636835	chromosome_1.f.14728	0	+
chromosome_1	5636868	5636953	chromosome_1.f.14729	0	+
chromosome_1	5637097	5637205	chromosome_1.f.14730	0	+
chromosome_1	5637250	5637445	chromosome_1.f.14731	0	+
chromosome_1	5638444	5638747	chromosome_1.f.14732	0	+
chromosome_1	5638995	5639136	chromosome_1.f.14733	0	+
chromosome_1	5639219	5639274	chromosome_1.f.14734	0	+
chromosome_1	5639507	5639822	chromosome_1.f.14735	0	+
chromosome_1	5639881	5639922	chromosome_1.f.14736	0	+
chromosome_1	5639953	5639970	chromosome_1.f.14737	0	+
chromosome_1	5639995	5640012	chromosome_1.f.14738	0	+
chromosome_1	5640063	5640092	chromosome_1.f.14739	0	+
chromosome_1	5640112	5640200	chromosome_1.f.14740	0	+
chromosome_1	5640244	5640405	chromosome_1.f.14741	0	+
chromosome_1	5640421	5640979	chromosome_1.f.14742	0	+
chromosome_1	5641197	5641288	chromosome_1.f.14743	0	+
chromosome_1	5641525	5641592	chromosome_1.f.14744	0	+
chromosome_1	5641741	5641998	chromosome_1.f.14745	0	+
chromosome_1	5642412	5642514	chromosome_1.f.14746	0	+
chromosome_1	5642607	5642724	chromosome_1.f.14747	0	+
chromosome_1	5642970	5643046	chromosome_1.f.14748	0	+
chromosome_1	5643421	5643486	chromosome_1.f.14749	0	+
chromosome_1	5645142	5645169	chromosome_1.f.14750	0	+
chromosome_1	5645188	5645349	chromosome_1.f.14751	0	+
chromosome_1	5645398	5645436	chromosome_1.f.14752	0	+
chromosome_1	5645442	5645454	chromosome_1.f.14753	0	+
chromosome_1	5645485	5645555	chromosome_1.f.14754	0	+
chromosome_1	5645746	5645894	chromosome_1.f.14755	0	+
chromosome_1	5646094	5646214	chromosome_1.f.14756	0	+
chromosome_1	5646236	5646403	chromosome_1.f.14757	0	+
chromosome_1	5646409	5646583	chromosome_1.f.14758	0	+
chromosome_1	5646608	5646700	chromosome_1.f.14759	0	+
chromosome_1	5646749	5646757	chromosome_1.f.14760	0	+
chromosome_1	5646782	5647039	chromosome_1.f.14761	0	+
chromosome_1	5647159	5647250	chromosome_1.f.14762	0	+
chromosome_1	5647400	5647461	chromosome_1.f.14763	0	+
chromosome_1	5647580	5647840	chromosome_1.f.14764	0	+
chromosome_1	5647971	5648070	chromosome_1.f.14765	0	+
chromosome_1	5648166	5648365	chromosome_1.f.14766	0	+
chromosome_1	5648429	5648448	chromosome_1.f.14767	0	+
chromosome_1	5648483	5648603	chromosome_1.f.14768	0	+
chromosome_1	5648629	5648798	chromosome_1.f.14769	0	+
chromosome_1	5648808	5648868	chromosome_1.f.14770	0	+
chromosome_1	5649090	5649116	chromosome_1.f.14771	0	+
chromosome_1	5649499	5649534	chromosome_1.f.14772	0	+
chromosome_1	5649556	5649821	chromosome_1.f.14773	0	+
chromosome_1	5649965	5650095	chromosome_1.f.14774	0	+
chromosome_1	5650165	5650212	chromosome_1.f.14775	0	+
chromosome_1	5650318	5650436	chromosome_1.f.14776	0	+
chromosome_1	5650458	5650540	chromosome_1.f.14777	0	+
chromosome_1	5650594	5650639	chromosome_1.f.14778	0	+
chromosome_1	5650674	5650902	chromosome_1.f.14779	0	+
chromosome_1	5651066	5651155	chromosome_1.f.14780	0	+
chromosome_1	5651170	5651282	chromosome_1.f.14781	0	+
chromosome_1	5651471	5651715	chromosome_1.f.14782	0	+
chromosome_1	5651732	5651854	chromosome_1.f.14783	0	+
chromosome_1	5651878	5651929	chromosome_1.f.14784	0	+
chromosome_1	5652020	5652039	chromosome_1.f.14785	0	+
chromosome_1	5652101	5652211	chromosome_1.f.14786	0	+
chromosome_1	5652242	5652531	chromosome_1.f.14787	0	+
chromosome_1	5652752	5652867	chromosome_1.f.14788	0	+
chromosome_1	5652890	5652946	chromosome_1.f.14789	0	+
chromosome_1	5652976	5653116	chromosome_1.f.14790	0	+
chromosome_1	5653176	5653196	chromosome_1.f.14791	0	+
chromosome_1	5653241	5653279	chromosome_1.f.14792	0	+
chromosome_1	5653410	5653468	chromosome_1.f.14793	0	+
chromosome_1	5653508	5653683	chromosome_1.f.14794	0	+
chromosome_1	5654151	5654211	chromosome_1.f.14795	0	+
chromosome_1	5654253	5654365	chromosome_1.f.14796	0	+
chromosome_1	5654380	5654414	chromosome_1.f.14797	0	+
chromosome_1	5654605	5654858	chromosome_1.f.14798	0	+
chromosome_1	5655014	5655599	chromosome_1.f.14799	0	+
chromosome_1	5655834	5655903	chromosome_1.f.14800	0	+
chromosome_1	5655914	5655969	chromosome_1.f.14801	0	+
chromosome_1	5656074	5656241	chromosome_1.f.14802	0	+
chromosome_1	5656490	5656523	chromosome_1.f.14803	0	+
chromosome_1	5657193	5657293	chromosome_1.f.14804	0	+
chromosome_1	5657407	5657418	chromosome_1.f.14805	0	+
chromosome_1	5657609	5657698	chromosome_1.f.14806	0	+
chromosome_1	5657799	5657888	chromosome_1.f.14807	0	+
chromosome_1	5657939	5657975	chromosome_1.f.14808	0	+
chromosome_1	5658015	5658138	chromosome_1.f.14809	0	+
chromosome_1	5658160	5658296	chromosome_1.f.14810	0	+
chromosome_1	5658310	5658441	chromosome_1.f.14811	0	+
chromosome_1	5658596	5658756	chromosome_1.f.14812	0	+
chromosome_1	5658904	5659036	chromosome_1.f.14813	0	+
chromosome_1	5659082	5659213	chromosome_1.f.14814	0	+
chromosome_1	5659469	5659528	chromosome_1.f.14815	0	+
chromosome_1	5659672	5659714	chromosome_1.f.14816	0	+
chromosome_1	5659736	5660167	chromosome_1.f.14817	0	+
chromosome_1	5660438	5660679	chromosome_1.f.14818	0	+
chromosome_1	5660991	5661118	chromosome_1.f.14819	0	+
chromosome_1	5661337	5661526	chromosome_1.f.14820	0	+
chromosome_1	5661730	5661914	chromosome_1.f.14821	0	+
chromosome_1	5662125	5662287	chromosome_1.f.14822	0	+
chromosome_1	5662601	5662721	chromosome_1.f.14823	0	+
chromosome_1	5662986	5663123	chromosome_1.f.14824	0	+
chromosome_1	5663137	5663495	chromosome_1.f.14825	0	+
chromosome_1	5663935	5664122	chromosome_1.f.14826	0	+
chromosome_1	5664347	5664433	chromosome_1.f.14827	0	+
chromosome_1	5664459	5664912	chromosome_1.f.14828	0	+
chromosome_1	5665204	5665239	chromosome_1.f.14829	0	+
chromosome_1	5665245	5665358	chromosome_1.f.14830	0	+
chromosome_1	5665562	5665572	chromosome_1.f.14831	0	+
chromosome_1	5665585	5665832	chromosome_1.f.14832	0	+
chromosome_1	5665915	5665977	chromosome_1.f.14833	0	+
chromosome_1	5666924	5666989	chromosome_1.f.14834	0	+
chromosome_1	5667135	5667224	chromosome_1.f.14835	0	+
chromosome_1	5667528	5667642	chromosome_1.f.14836	0	+
chromosome_1	5667753	5667876	chromosome_1.f.14837	0	+
chromosome_1	5667989	5668034	chromosome_1.f.14838	0	+
chromosome_1	5668100	5668220	chromosome_1.f.14839	0	+
chromosome_1	5668374	5668521	chromosome_1.f.14840	0	+
chromosome_1	5668764	5669212	chromosome_1.f.14841	0	+
chromosome_1	5669593	5669802	chromosome_1.f.14842	0	+
chromosome_1	5669956	5670083	chromosome_1.f.14843	0	+
chromosome_1	5670309	5670396	chromosome_1.f.14844	0	+
chromosome_1	5670410	5670592	chromosome_1.f.14845	0	+
chromosome_1	5670629	5670663	chromosome_1.f.14846	0	+
chromosome_1	5670788	5670810	chromosome_1.f.14847	0	+
chromosome_1	5670957	5671040	chromosome_1.f.14848	0	+
chromosome_1	5671192	5671496	chromosome_1.f.14849	0	+
chromosome_1	5671813	5671996	chromosome_1.f.14850	0	+
chromosome_1	5672448	5672582	chromosome_1.f.14851	0	+
chromosome_1	5672802	5672808	chromosome_1.f.14852	0	+
chromosome_1	5673090	5673273	chromosome_1.f.14853	0	+
chromosome_1	5673306	5673341	chromosome_1.f.14854	0	+
chromosome_1	5673589	5673730	chromosome_1.f.14855	0	+
chromosome_1	5673976	5674002	chromosome_1.f.14856	0	+
chromosome_1	5674374	5674431	chromosome_1.f.14857	0	+
chromosome_1	5674449	5674460	chromosome_1.f.14858	0	+
chromosome_1	5674491	5674518	chromosome_1.f.14859	0	+
chromosome_1	5674837	5674899	chromosome_1.f.14860	0	+
chromosome_1	5674910	5674918	chromosome_1.f.14861	0	+
chromosome_1	5675075	5675170	chromosome_1.f.14862	0	+
chromosome_1	5677458	5677497	chromosome_1.f.14863	0	+
chromosome_1	5677996	5678074	chromosome_1.f.14864	0	+
chromosome_1	5678104	5678118	chromosome_1.f.14865	0	+
chromosome_1	5678448	5678622	chromosome_1.f.14866	0	+
chromosome_1	5678636	5679042	chromosome_1.f.14867	0	+
chromosome_1	5682213	5682718	chromosome_1.f.14868	0	+
chromosome_1	5682733	5682975	chromosome_1.f.14869	0	+
chromosome_1	5682985	5683062	chromosome_1.f.14870	0	+
chromosome_1	5683084	5683331	chromosome_1.f.14871	0	+
chromosome_1	5683342	5684019	chromosome_1.f.14872	0	+
chromosome_1	5684035	5684361	chromosome_1.f.14873	0	+
chromosome_1	5684381	5684516	chromosome_1.f.14874	0	+
chromosome_1	5684590	5684965	chromosome_1.f.14875	0	+
chromosome_1	5689734	5690842	chromosome_1.f.14876	0	+
chromosome_1	5690999	5691189	chromosome_1.f.14877	0	+
chromosome_1	5691908	5692026	chromosome_1.f.14878	0	+
chromosome_1	5692043	5692056	chromosome_1.f.14879	0	+
chromosome_1	5692113	5692271	chromosome_1.f.14880	0	+
chromosome_1	5692311	5692422	chromosome_1.f.14881	0	+
chromosome_1	5692559	5692661	chromosome_1.f.14882	0	+
chromosome_1	5692684	5692693	chromosome_1.f.14883	0	+
chromosome_1	5692837	5692898	chromosome_1.f.14884	0	+
chromosome_1	5693127	5693180	chromosome_1.f.14885	0	+
chromosome_1	5693251	5693298	chromosome_1.f.14886	0	+
chromosome_1	5693416	5693498	chromosome_1.f.14887	0	+
chromosome_1	5693671	5693819	chromosome_1.f.14888	0	+
chromosome_1	5694076	5694083	chromosome_1.f.14889	0	+
chromosome_1	5694099	5694353	chromosome_1.f.14890	0	+
chromosome_1	5694432	5694674	chromosome_1.f.14891	0	+
chromosome_1	5694729	5694911	chromosome_1.f.14892	0	+
chromosome_1	5694930	5694984	chromosome_1.f.14893	0	+
chromosome_1	5695182	5695310	chromosome_1.f.14894	0	+
chromosome_1	5695351	5695374	chromosome_1.f.14895	0	+
chromosome_1	5695381	5695485	chromosome_1.f.14896	0	+
chromosome_1	5695490	5695617	chromosome_1.f.14897	0	+
chromosome_1	5695663	5695915	chromosome_1.f.14898	0	+
chromosome_1	5695979	5696152	chromosome_1.f.14899	0	+
chromosome_1	5696187	5696215	chromosome_1.f.14900	0	+
chromosome_1	5696266	5696430	chromosome_1.f.14901	0	+
chromosome_1	5696557	5696599	chromosome_1.f.14902	0	+
chromosome_1	5696622	5696715	chromosome_1.f.14903	0	+
chromosome_1	5696755	5696793	chromosome_1.f.14904	0	+
chromosome_1	5697115	5697276	chromosome_1.f.14905	0	+
chromosome_1	5697363	5697484	chromosome_1.f.14906	0	+
chromosome_1	5697623	5697853	chromosome_1.f.14907	0	+
chromosome_1	5698069	5698270	chromosome_1.f.14908	0	+
chromosome_1	5698560	5698691	chromosome_1.f.14909	0	+
chromosome_1	5698729	5699073	chromosome_1.f.14910	0	+
chromosome_1	5699080	5699089	chromosome_1.f.14911	0	+
chromosome_1	5699354	5699376	chromosome_1.f.14912	0	+
chromosome_1	5699392	5699563	chromosome_1.f.14913	0	+
chromosome_1	5699718	5699775	chromosome_1.f.14914	0	+
chromosome_1	5699853	5699950	chromosome_1.f.14915	0	+
chromosome_1	5700027	5700052	chromosome_1.f.14916	0	+
chromosome_1	5700118	5700149	chromosome_1.f.14917	0	+
chromosome_1	5700206	5700294	chromosome_1.f.14918	0	+
chromosome_1	5700546	5700730	chromosome_1.f.14919	0	+
chromosome_1	5700866	5700897	chromosome_1.f.14920	0	+
chromosome_1	5700963	5701047	chromosome_1.f.14921	0	+
chromosome_1	5701056	5701160	chromosome_1.f.14922	0	+
chromosome_1	5701209	5701263	chromosome_1.f.14923	0	+
chromosome_1	5701274	5701344	chromosome_1.f.14924	0	+
chromosome_1	5701376	5701390	chromosome_1.f.14925	0	+
chromosome_1	5701532	5701709	chromosome_1.f.14926	0	+
chromosome_1	5702054	5702281	chromosome_1.f.14927	0	+
chromosome_1	5702503	5702670	chromosome_1.f.14928	0	+
chromosome_1	5702988	5703173	chromosome_1.f.14929	0	+
chromosome_1	5703220	5703465	chromosome_1.f.14930	0	+
chromosome_1	5703550	5703636	chromosome_1.f.14931	0	+
chromosome_1	5703685	5703735	chromosome_1.f.14932	0	+
chromosome_1	5703770	5703801	chromosome_1.f.14933	0	+
chromosome_1	5703838	5703916	chromosome_1.f.14934	0	+
chromosome_1	5703979	5704046	chromosome_1.f.14935	0	+
chromosome_1	5704114	5704146	chromosome_1.f.14936	0	+
chromosome_1	5705601	5705729	chromosome_1.f.14937	0	+
chromosome_1	5705768	5705797	chromosome_1.f.14938	0	+
chromosome_1	5705919	5705959	chromosome_1.f.14939	0	+
chromosome_1	5706064	5706071	chromosome_1.f.14940	0	+
chromosome_1	5706200	5706306	chromosome_1.f.14941	0	+
chromosome_1	5706514	5706550	chromosome_1.f.14942	0	+
chromosome_1	5706584	5706589	chromosome_1.f.14943	0	+
chromosome_1	5706597	5706726	chromosome_1.f.14944	0	+
chromosome_1	5706840	5706861	chromosome_1.f.14945	0	+
chromosome_1	5706972	5707030	chromosome_1.f.14946	0	+
chromosome_1	5707041	5707205	chromosome_1.f.14947	0	+
chromosome_1	5707555	5707707	chromosome_1.f.14948	0	+
chromosome_1	5707967	5708185	chromosome_1.f.14949	0	+
chromosome_1	5708677	5708773	chromosome_1.f.14950	0	+
chromosome_1	5708789	5708952	chromosome_1.f.14951	0	+
chromosome_1	5709109	5709138	chromosome_1.f.14952	0	+
chromosome_1	5709166	5709216	chromosome_1.f.14953	0	+
chromosome_1	5709441	5709664	chromosome_1.f.14954	0	+
chromosome_1	5709810	5709943	chromosome_1.f.14955	0	+
chromosome_1	5710140	5710297	chromosome_1.f.14956	0	+
chromosome_1	5710416	5710460	chromosome_1.f.14957	0	+
chromosome_1	5710483	5710542	chromosome_1.f.14958	0	+
chromosome_1	5710553	5710583	chromosome_1.f.14959	0	+
chromosome_1	5710629	5710649	chromosome_1.f.14960	0	+
chromosome_1	5710713	5710807	chromosome_1.f.14961	0	+
chromosome_1	5710899	5710994	chromosome_1.f.14962	0	+
chromosome_1	5711071	5711148	chromosome_1.f.14963	0	+
chromosome_1	5711268	5711348	chromosome_1.f.14964	0	+
chromosome_1	5711364	5711466	chromosome_1.f.14965	0	+
chromosome_1	5711630	5711771	chromosome_1.f.14966	0	+
chromosome_1	5712059	5712130	chromosome_1.f.14967	0	+
chromosome_1	5712147	5712163	chromosome_1.f.14968	0	+
chromosome_1	5712181	5712221	chromosome_1.f.14969	0	+
chromosome_1	5712366	5712543	chromosome_1.f.14970	0	+
chromosome_1	5712566	5712600	chromosome_1.f.14971	0	+
chromosome_1	5712667	5712864	chromosome_1.f.14972	0	+
chromosome_1	5712901	5712945	chromosome_1.f.14973	0	+
chromosome_1	5715235	5715298	chromosome_1.f.14974	0	+
chromosome_1	5717804	5718402	chromosome_1.f.14975	0	+
chromosome_1	5719494	5719624	chromosome_1.f.14976	0	+
chromosome_1	5719717	5719803	chromosome_1.f.14977	0	+
chromosome_1	5719852	5719902	chromosome_1.f.14978	0	+
chromosome_1	5719937	5719968	chromosome_1.f.14979	0	+
chromosome_1	5720005	5720079	chromosome_1.f.14980	0	+
chromosome_1	5720146	5720213	chromosome_1.f.14981	0	+
chromosome_1	5720278	5720310	chromosome_1.f.14982	0	+
chromosome_1	5721315	5721483	chromosome_1.f.14983	0	+
chromosome_1	5721731	5721853	chromosome_1.f.14984	0	+
chromosome_1	5721892	5721926	chromosome_1.f.14985	0	+
chromosome_1	5722043	5722083	chromosome_1.f.14986	0	+
chromosome_1	5722188	5722195	chromosome_1.f.14987	0	+
chromosome_1	5722324	5722430	chromosome_1.f.14988	0	+
chromosome_1	5722638	5722674	chromosome_1.f.14989	0	+
chromosome_1	5722708	5722713	chromosome_1.f.14990	0	+
chromosome_1	5722721	5722850	chromosome_1.f.14991	0	+
chromosome_1	5722964	5722985	chromosome_1.f.14992	0	+
chromosome_1	5723096	5723154	chromosome_1.f.14993	0	+
chromosome_1	5723165	5723329	chromosome_1.f.14994	0	+
chromosome_1	5723679	5723831	chromosome_1.f.14995	0	+
chromosome_1	5724091	5724309	chromosome_1.f.14996	0	+
chromosome_1	5724825	5724921	chromosome_1.f.14997	0	+
chromosome_1	5724937	5725100	chromosome_1.f.14998	0	+
chromosome_1	5725258	5725287	chromosome_1.f.14999	0	+
chromosome_1	5725315	5725365	chromosome_1.f.15000	0	+
chromosome_1	5725590	5725813	chromosome_1.f.15001	0	+
chromosome_1	5725959	5726092	chromosome_1.f.15002	0	+
chromosome_1	5726290	5726447	chromosome_1.f.15003	0	+
chromosome_1	5726566	5726692	chromosome_1.f.15004	0	+
chromosome_1	5726703	5726733	chromosome_1.f.15005	0	+
chromosome_1	5726779	5726799	chromosome_1.f.15006	0	+
chromosome_1	5726872	5726966	chromosome_1.f.15007	0	+
chromosome_1	5727058	5727153	chromosome_1.f.15008	0	+
chromosome_1	5727230	5727307	chromosome_1.f.15009	0	+
chromosome_1	5727427	5727504	chromosome_1.f.15010	0	+
chromosome_1	5727520	5727622	chromosome_1.f.15011	0	+
chromosome_1	5727783	5727924	chromosome_1.f.15012	0	+
chromosome_1	5728166	5728237	chromosome_1.f.15013	0	+
chromosome_1	5728254	5728328	chromosome_1.f.15014	0	+
chromosome_1	5728471	5728710	chromosome_1.f.15015	0	+
chromosome_1	5728733	5729107	chromosome_1.f.15016	0	+
chromosome_1	5729371	5729573	chromosome_1.f.15017	0	+
chromosome_1	5729843	5729856	chromosome_1.f.15018	0	+
chromosome_1	5729887	5730019	chromosome_1.f.15019	0	+
chromosome_1	5730047	5730057	chromosome_1.f.15020	0	+
chromosome_1	5730065	5730076	chromosome_1.f.15021	0	+
chromosome_1	5730087	5730141	chromosome_1.f.15022	0	+
chromosome_1	5730152	5730170	chromosome_1.f.15023	0	+
chromosome_1	5730191	5730283	chromosome_1.f.15024	0	+
chromosome_1	5730293	5730344	chromosome_1.f.15025	0	+
chromosome_1	5730615	5730673	chromosome_1.f.15026	0	+
chromosome_1	5730860	5730920	chromosome_1.f.15027	0	+
chromosome_1	5731118	5731132	chromosome_1.f.15028	0	+
chromosome_1	5731155	5731241	chromosome_1.f.15029	0	+
chromosome_1	5731248	5731260	chromosome_1.f.15030	0	+
chromosome_1	5731307	5731525	chromosome_1.f.15031	0	+
chromosome_1	5731540	5731570	chromosome_1.f.15032	0	+
chromosome_1	5731579	5731582	chromosome_1.f.15033	0	+
chromosome_1	5731588	5731611	chromosome_1.f.15034	0	+
chromosome_1	5731843	5731906	chromosome_1.f.15035	0	+
chromosome_1	5731943	5732071	chromosome_1.f.15036	0	+
chromosome_1	5732251	5732365	chromosome_1.f.15037	0	+
chromosome_1	5732378	5732424	chromosome_1.f.15038	0	+
chromosome_1	5732694	5732852	chromosome_1.f.15039	0	+
chromosome_1	5733269	5733443	chromosome_1.f.15040	0	+
chromosome_1	5733574	5733592	chromosome_1.f.15041	0	+
chromosome_1	5733731	5733756	chromosome_1.f.15042	0	+
chromosome_1	5733779	5733982	chromosome_1.f.15043	0	+
chromosome_1	5734246	5734521	chromosome_1.f.15044	0	+
chromosome_1	5734545	5734632	chromosome_1.f.15045	0	+
chromosome_1	5734814	5734935	chromosome_1.f.15046	0	+
chromosome_1	5735057	5735163	chromosome_1.f.15047	0	+
chromosome_1	5735364	5735417	chromosome_1.f.15048	0	+
chromosome_1	5735796	5735842	chromosome_1.f.15049	0	+
chromosome_1	5735854	5735972	chromosome_1.f.15050	0	+
chromosome_1	5736826	5736850	chromosome_1.f.15051	0	+
chromosome_1	5737128	5737293	chromosome_1.f.15052	0	+
chromosome_1	5737400	5737482	chromosome_1.f.15053	0	+
chromosome_1	5737528	5737891	chromosome_1.f.15054	0	+
chromosome_1	5737910	5737930	chromosome_1.f.15055	0	+
chromosome_1	5737951	5738178	chromosome_1.f.15056	0	+
chromosome_1	5738352	5738810	chromosome_1.f.15057	0	+
chromosome_1	5738817	5739074	chromosome_1.f.15058	0	+
chromosome_1	5739107	5739114	chromosome_1.f.15059	0	+
chromosome_1	5739314	5739341	chromosome_1.f.15060	0	+
chromosome_1	5739349	5739521	chromosome_1.f.15061	0	+
chromosome_1	5739684	5739741	chromosome_1.f.15062	0	+
chromosome_1	5739754	5739811	chromosome_1.f.15063	0	+
chromosome_1	5739833	5739914	chromosome_1.f.15064	0	+
chromosome_1	5740053	5740081	chromosome_1.f.15065	0	+
chromosome_1	5740117	5740166	chromosome_1.f.15066	0	+
chromosome_1	5740231	5740311	chromosome_1.f.15067	0	+
chromosome_1	5740462	5740570	chromosome_1.f.15068	0	+
chromosome_1	5740576	5740646	chromosome_1.f.15069	0	+
chromosome_1	5741825	5742128	chromosome_1.f.15070	0	+
chromosome_1	5742585	5742619	chromosome_1.f.15071	0	+
chromosome_1	5742756	5743036	chromosome_1.f.15072	0	+
chromosome_1	5743117	5743285	chromosome_1.f.15073	0	+
chromosome_1	5743296	5743481	chromosome_1.f.15074	0	+
chromosome_1	5743667	5743701	chromosome_1.f.15075	0	+
chromosome_1	5743724	5743946	chromosome_1.f.15076	0	+
chromosome_1	5743971	5744016	chromosome_1.f.15077	0	+
chromosome_1	5744145	5744168	chromosome_1.f.15078	0	+
chromosome_1	5744182	5744340	chromosome_1.f.15079	0	+
chromosome_1	5744442	5744506	chromosome_1.f.15080	0	+
chromosome_1	5744746	5744900	chromosome_1.f.15081	0	+
chromosome_1	5745183	5745607	chromosome_1.f.15082	0	+
chromosome_1	5745923	5746207	chromosome_1.f.15083	0	+
chromosome_1	5746334	5746600	chromosome_1.f.15084	0	+
chromosome_1	5746715	5746823	chromosome_1.f.15085	0	+
chromosome_1	5746950	5747097	chromosome_1.f.15086	0	+
chromosome_1	5747313	5747433	chromosome_1.f.15087	0	+
chromosome_1	5747658	5747786	chromosome_1.f.15088	0	+
chromosome_1	5747816	5748460	chromosome_1.f.15089	0	+
chromosome_1	5748474	5748488	chromosome_1.f.15090	0	+
chromosome_1	5748521	5748567	chromosome_1.f.15091	0	+
chromosome_1	5748866	5748930	chromosome_1.f.15092	0	+
chromosome_1	5749324	5749524	chromosome_1.f.15093	0	+
chromosome_1	5749672	5749768	chromosome_1.f.15094	0	+
chromosome_1	5749986	5750028	chromosome_1.f.15095	0	+
chromosome_1	5750163	5750207	chromosome_1.f.15096	0	+
chromosome_1	5750884	5750950	chromosome_1.f.15097	0	+
chromosome_1	5751208	5751365	chromosome_1.f.15098	0	+
chromosome_1	5751454	5751686	chromosome_1.f.15099	0	+
chromosome_1	5754519	5754594	chromosome_1.f.15100	0	+
chromosome_1	5754648	5754933	chromosome_1.f.15101	0	+
chromosome_1	5754964	5755039	chromosome_1.f.15102	0	+
chromosome_1	5755188	5755282	chromosome_1.f.15103	0	+
chromosome_1	5755370	5755447	chromosome_1.f.15104	0	+
chromosome_1	5755492	5755630	chromosome_1.f.15105	0	+
chromosome_1	5755671	5755797	chromosome_1.f.15106	0	+
chromosome_1	5755813	5755974	chromosome_1.f.15107	0	+
chromosome_1	5755995	5756071	chromosome_1.f.15108	0	+
chromosome_1	5756207	5756234	chromosome_1.f.15109	0	+
chromosome_1	5756298	5756400	chromosome_1.f.15110	0	+
chromosome_1	5756645	5756738	chromosome_1.f.15111	0	+
chromosome_1	5756852	5756912	chromosome_1.f.15112	0	+
chromosome_1	5756919	5757036	chromosome_1.f.15113	0	+
chromosome_1	5757229	5757365	chromosome_1.f.15114	0	+
chromosome_1	5757388	5757503	chromosome_1.f.15115	0	+
chromosome_1	5757693	5757795	chromosome_1.f.15116	0	+
chromosome_1	5758310	5758451	chromosome_1.f.15117	0	+
chromosome_1	5758685	5758769	chromosome_1.f.15118	0	+
chromosome_1	5758912	5758944	chromosome_1.f.15119	0	+
chromosome_1	5758995	5759296	chromosome_1.f.15120	0	+
chromosome_1	5760287	5760361	chromosome_1.f.15121	0	+
chromosome_1	5760655	5760671	chromosome_1.f.15122	0	+
chromosome_1	5761339	5761422	chromosome_1.f.15123	0	+
chromosome_1	5762076	5762157	chromosome_1.f.15124	0	+
chromosome_1	5762220	5762266	chromosome_1.f.15125	0	+
chromosome_1	5762374	5762470	chromosome_1.f.15126	0	+
chromosome_1	5763007	5763048	chromosome_1.f.15127	0	+
chromosome_1	5763230	5763319	chromosome_1.f.15128	0	+
chromosome_1	5763482	5763523	chromosome_1.f.15129	0	+
chromosome_1	5763846	5764051	chromosome_1.f.15130	0	+
chromosome_1	5764146	5764162	chromosome_1.f.15131	0	+
chromosome_1	5765136	5765197	chromosome_1.f.15132	0	+
chromosome_1	5765416	5765580	chromosome_1.f.15133	0	+
chromosome_1	5765779	5765868	chromosome_1.f.15134	0	+
chromosome_1	5765920	5765954	chromosome_1.f.15135	0	+
chromosome_1	5766937	5767017	chromosome_1.f.15136	0	+
chromosome_1	5770424	5770573	chromosome_1.f.15137	0	+
chromosome_1	5770645	5770763	chromosome_1.f.15138	0	+
chromosome_1	5770879	5771025	chromosome_1.f.15139	0	+
chromosome_1	5771421	5771599	chromosome_1.f.15140	0	+
chromosome_1	5771816	5771977	chromosome_1.f.15141	0	+
chromosome_1	5772144	5772224	chromosome_1.f.15142	0	+
chromosome_1	5772281	5772346	chromosome_1.f.15143	0	+
chromosome_1	5772406	5772513	chromosome_1.f.15144	0	+
chromosome_1	5773022	5773160	chromosome_1.f.15145	0	+
chromosome_1	5775715	5775907	chromosome_1.f.15146	0	+
chromosome_1	5775929	5775948	chromosome_1.f.15147	0	+
chromosome_1	5775973	5776070	chromosome_1.f.15148	0	+
chromosome_1	5776117	5776316	chromosome_1.f.15149	0	+
chromosome_1	5777587	5777864	chromosome_1.f.15150	0	+
chromosome_1	5777952	5778009	chromosome_1.f.15151	0	+
chromosome_1	5778045	5778617	chromosome_1.f.15152	0	+
chromosome_1	5778779	5778843	chromosome_1.f.15153	0	+
chromosome_1	5779080	5779403	chromosome_1.f.15154	0	+
chromosome_1	5779414	5779481	chromosome_1.f.15155	0	+
chromosome_1	5779487	5779528	chromosome_1.f.15156	0	+
chromosome_1	5779535	5779711	chromosome_1.f.15157	0	+
chromosome_1	5779728	5780153	chromosome_1.f.15158	0	+
chromosome_1	5780162	5780570	chromosome_1.f.15159	0	+
chromosome_1	5780595	5780757	chromosome_1.f.15160	0	+
chromosome_1	5780776	5781106	chromosome_1.f.15161	0	+
chromosome_1	5781144	5781192	chromosome_1.f.15162	0	+
chromosome_1	5781246	5781746	chromosome_1.f.15163	0	+
chromosome_1	5781828	5782124	chromosome_1.f.15164	0	+
chromosome_1	5784332	5784449	chromosome_1.f.15165	0	+
chromosome_1	5784454	5784674	chromosome_1.f.15166	0	+
chromosome_1	5784894	5785099	chromosome_1.f.15167	0	+
chromosome_1	5785383	5785493	chromosome_1.f.15168	0	+
chromosome_1	5785522	5785704	chromosome_1.f.15169	0	+
chromosome_1	5785714	5785828	chromosome_1.f.15170	0	+
chromosome_1	5785887	5786003	chromosome_1.f.15171	0	+
chromosome_1	5786017	5786023	chromosome_1.f.15172	0	+
chromosome_1	5786234	5786341	chromosome_1.f.15173	0	+
chromosome_1	5786435	5786587	chromosome_1.f.15174	0	+
chromosome_1	5786865	5787059	chromosome_1.f.15175	0	+
chromosome_1	5787176	5787253	chromosome_1.f.15176	0	+
chromosome_1	5787257	5787293	chromosome_1.f.15177	0	+
chromosome_1	5787532	5787620	chromosome_1.f.15178	0	+
chromosome_1	5787880	5787906	chromosome_1.f.15179	0	+
chromosome_1	5787926	5787931	chromosome_1.f.15180	0	+
chromosome_1	5787941	5787953	chromosome_1.f.15181	0	+
chromosome_1	5787971	5788014	chromosome_1.f.15182	0	+
chromosome_1	5788258	5788490	chromosome_1.f.15183	0	+
chromosome_1	5788678	5788916	chromosome_1.f.15184	0	+
chromosome_1	5800710	5800811	chromosome_1.f.15185	0	+
chromosome_1	5801114	5801188	chromosome_1.f.15186	0	+
chromosome_1	5801782	5801833	chromosome_1.f.15187	0	+
chromosome_1	5802217	5802240	chromosome_1.f.15188	0	+
chromosome_1	5802245	5802331	chromosome_1.f.15189	0	+
chromosome_1	5802809	5803008	chromosome_1.f.15190	0	+
chromosome_1	5803181	5803297	chromosome_1.f.15191	0	+
chromosome_1	5803304	5803591	chromosome_1.f.15192	0	+
chromosome_1	5803846	5804034	chromosome_1.f.15193	0	+
chromosome_1	5804371	5804561	chromosome_1.f.15194	0	+
chromosome_1	5804570	5804646	chromosome_1.f.15195	0	+
chromosome_1	5804845	5805280	chromosome_1.f.15196	0	+
chromosome_1	5805361	5805380	chromosome_1.f.15197	0	+
chromosome_1	5805507	5805594	chromosome_1.f.15198	0	+
chromosome_1	5805613	5805663	chromosome_1.f.15199	0	+
chromosome_1	5805680	5806039	chromosome_1.f.15200	0	+
chromosome_1	5806572	5806607	chromosome_1.f.15201	0	+
chromosome_1	5806647	5806659	chromosome_1.f.15202	0	+
chromosome_1	5806715	5806825	chromosome_1.f.15203	0	+
chromosome_1	5806939	5806957	chromosome_1.f.15204	0	+
chromosome_1	5807081	5807125	chromosome_1.f.15205	0	+
chromosome_1	5807438	5807680	chromosome_1.f.15206	0	+
chromosome_1	5807772	5807834	chromosome_1.f.15207	0	+
chromosome_1	5808026	5808084	chromosome_1.f.15208	0	+
chromosome_1	5808114	5808128	chromosome_1.f.15209	0	+
chromosome_1	5808162	5808350	chromosome_1.f.15210	0	+
chromosome_1	5808693	5808840	chromosome_1.f.15211	0	+
chromosome_1	5809042	5809155	chromosome_1.f.15212	0	+
chromosome_1	5809402	5809521	chromosome_1.f.15213	0	+
chromosome_1	5809841	5809976	chromosome_1.f.15214	0	+
chromosome_1	5810334	5810558	chromosome_1.f.15215	0	+
chromosome_1	5810895	5810918	chromosome_1.f.15216	0	+
chromosome_1	5810952	5810991	chromosome_1.f.15217	0	+
chromosome_1	5811414	5811437	chromosome_1.f.15218	0	+
chromosome_1	5811453	5811540	chromosome_1.f.15219	0	+
chromosome_1	5811803	5812288	chromosome_1.f.15220	0	+
chromosome_1	5812301	5812339	chromosome_1.f.15221	0	+
chromosome_1	5812361	5812384	chromosome_1.f.15222	0	+
chromosome_1	5812731	5813031	chromosome_1.f.15223	0	+
chromosome_1	5813171	5813392	chromosome_1.f.15224	0	+
chromosome_1	5813703	5813834	chromosome_1.f.15225	0	+
chromosome_1	5813938	5814603	chromosome_1.f.15226	0	+
chromosome_1	5814826	5814963	chromosome_1.f.15227	0	+
chromosome_1	5815063	5815186	chromosome_1.f.15228	0	+
chromosome_1	5815461	5815514	chromosome_1.f.15229	0	+
chromosome_1	5815569	5815620	chromosome_1.f.15230	0	+
chromosome_1	5815675	5815814	chromosome_1.f.15231	0	+
chromosome_1	5815853	5815936	chromosome_1.f.15232	0	+
chromosome_1	5816400	5816426	chromosome_1.f.15233	0	+
chromosome_1	5816768	5816966	chromosome_1.f.15234	0	+
chromosome_1	5817027	5817140	chromosome_1.f.15235	0	+
chromosome_1	5817278	5817880	chromosome_1.f.15236	0	+
chromosome_1	5817998	5818323	chromosome_1.f.15237	0	+
chromosome_1	5818602	5818651	chromosome_1.f.15238	0	+
chromosome_1	5819042	5819541	chromosome_1.f.15239	0	+
chromosome_1	5819720	5819897	chromosome_1.f.15240	0	+
chromosome_1	5820140	5820339	chromosome_1.f.15241	0	+
chromosome_1	5820622	5821063	chromosome_1.f.15242	0	+
chromosome_1	5824224	5824371	chromosome_1.f.15243	0	+
chromosome_1	5824386	5824404	chromosome_1.f.15244	0	+
chromosome_1	5824663	5824773	chromosome_1.f.15245	0	+
chromosome_1	5824806	5824817	chromosome_1.f.15246	0	+
chromosome_1	5824833	5824841	chromosome_1.f.15247	0	+
chromosome_1	5824885	5824905	chromosome_1.f.15248	0	+
chromosome_1	5824924	5824969	chromosome_1.f.15249	0	+
chromosome_1	5825263	5825277	chromosome_1.f.15250	0	+
chromosome_1	5825284	5825346	chromosome_1.f.15251	0	+
chromosome_1	5825365	5825400	chromosome_1.f.15252	0	+
chromosome_1	5825713	5825832	chromosome_1.f.15253	0	+
chromosome_1	5825840	5826183	chromosome_1.f.15254	0	+
chromosome_1	5826432	5826649	chromosome_1.f.15255	0	+
chromosome_1	5826808	5826865	chromosome_1.f.15256	0	+
chromosome_1	5826973	5827001	chromosome_1.f.15257	0	+
chromosome_1	5827304	5827339	chromosome_1.f.15258	0	+
chromosome_1	5828392	5828596	chromosome_1.f.15259	0	+
chromosome_1	5831638	5831739	chromosome_1.f.15260	0	+
chromosome_1	5831763	5831936	chromosome_1.f.15261	0	+
chromosome_1	5833447	5835860	chromosome_1.f.15262	0	+
chromosome_1	5835873	5836030	chromosome_1.f.15263	0	+
chromosome_1	5836082	5837285	chromosome_1.f.15264	0	+
chromosome_1	5837350	5837563	chromosome_1.f.15265	0	+
chromosome_1	5837587	5838297	chromosome_1.f.15266	0	+
chromosome_1	5838583	5838686	chromosome_1.f.15267	0	+
chromosome_1	5839195	5839429	chromosome_1.f.15268	0	+
chromosome_1	5839713	5839835	chromosome_1.f.15269	0	+
chromosome_1	5841409	5841466	chromosome_1.f.15270	0	+
chromosome_1	5841493	5841623	chromosome_1.f.15271	0	+
chromosome_1	5841812	5841876	chromosome_1.f.15272	0	+
chromosome_1	5842061	5842163	chromosome_1.f.15273	0	+
chromosome_1	5842439	5842544	chromosome_1.f.15274	0	+
chromosome_1	5842796	5842951	chromosome_1.f.15275	0	+
chromosome_1	5844544	5844633	chromosome_1.f.15276	0	+
chromosome_1	5845125	5845204	chromosome_1.f.15277	0	+
chromosome_1	5845612	5845654	chromosome_1.f.15278	0	+
chromosome_1	5849785	5853027	chromosome_1.f.15279	0	+
chromosome_1	5853457	5853512	chromosome_1.f.15280	0	+
chromosome_1	5853649	5853697	chromosome_1.f.15281	0	+
chromosome_1	5853734	5853892	chromosome_1.f.15282	0	+
chromosome_1	5853980	5854191	chromosome_1.f.15283	0	+
chromosome_1	5854205	5854223	chromosome_1.f.15284	0	+
chromosome_1	5854253	5854275	chromosome_1.f.15285	0	+
chromosome_1	5854501	5854725	chromosome_1.f.15286	0	+
chromosome_1	5854750	5854762	chromosome_1.f.15287	0	+
chromosome_1	5854776	5854935	chromosome_1.f.15288	0	+
chromosome_1	5854941	5854958	chromosome_1.f.15289	0	+
chromosome_1	5855084	5855189	chromosome_1.f.15290	0	+
chromosome_1	5855254	5855272	chromosome_1.f.15291	0	+
chromosome_1	5855291	5855384	chromosome_1.f.15292	0	+
chromosome_1	5855416	5855453	chromosome_1.f.15293	0	+
chromosome_1	5855743	5855919	chromosome_1.f.15294	0	+
chromosome_1	5856234	5856381	chromosome_1.f.15295	0	+
chromosome_1	5856705	5856827	chromosome_1.f.15296	0	+
chromosome_1	5856905	5856955	chromosome_1.f.15297	0	+
chromosome_1	5857199	5857267	chromosome_1.f.15298	0	+
chromosome_1	5857307	5857329	chromosome_1.f.15299	0	+
chromosome_1	5857340	5857438	chromosome_1.f.15300	0	+
chromosome_1	5857443	5857566	chromosome_1.f.15301	0	+
chromosome_1	5857607	5857622	chromosome_1.f.15302	0	+
chromosome_1	5858280	5858404	chromosome_1.f.15303	0	+
chromosome_1	5858411	5858431	chromosome_1.f.15304	0	+
chromosome_1	5858554	5858572	chromosome_1.f.15305	0	+
chromosome_1	5858678	5858774	chromosome_1.f.15306	0	+
chromosome_1	5858801	5858830	chromosome_1.f.15307	0	+
chromosome_1	5858906	5859295	chromosome_1.f.15308	0	+
chromosome_1	5859559	5859764	chromosome_1.f.15309	0	+
chromosome_1	5859770	5859848	chromosome_1.f.15310	0	+
chromosome_1	5859983	5860038	chromosome_1.f.15311	0	+
chromosome_1	5860111	5860207	chromosome_1.f.15312	0	+
chromosome_1	5860325	5860394	chromosome_1.f.15313	0	+
chromosome_1	5875931	5876028	chromosome_1.f.15314	0	+
chromosome_1	5880000	5880076	chromosome_1.f.15315	0	+
chromosome_1	5880223	5880267	chromosome_1.f.15316	0	+
chromosome_1	5880337	5880515	chromosome_1.f.15317	0	+
chromosome_1	5880548	5880643	chromosome_1.f.15318	0	+
chromosome_1	5880901	5881073	chromosome_1.f.15319	0	+
chromosome_1	5881221	5881245	chromosome_1.f.15320	0	+
chromosome_1	5881263	5881348	chromosome_1.f.15321	0	+
chromosome_1	5881417	5881473	chromosome_1.f.15322	0	+
chromosome_1	5881617	5881691	chromosome_1.f.15323	0	+
chromosome_1	5881861	5881937	chromosome_1.f.15324	0	+
chromosome_1	5881955	5881997	chromosome_1.f.15325	0	+
chromosome_1	5882063	5882072	chromosome_1.f.15326	0	+
chromosome_1	5882589	5882637	chromosome_1.f.15327	0	+
chromosome_1	5882712	5882811	chromosome_1.f.15328	0	+
chromosome_1	5883153	5883302	chromosome_1.f.15329	0	+
chromosome_1	5883375	5883447	chromosome_1.f.15330	0	+
chromosome_1	5883456	5883713	chromosome_1.f.15331	0	+
chromosome_1	5884051	5884066	chromosome_1.f.15332	0	+
chromosome_1	5884193	5884279	chromosome_1.f.15333	0	+
chromosome_1	5884679	5884765	chromosome_1.f.15334	0	+
chromosome_1	5885010	5885386	chromosome_1.f.15335	0	+
chromosome_1	5885522	5885711	chromosome_1.f.15336	0	+
chromosome_1	5885770	5885803	chromosome_1.f.15337	0	+
chromosome_1	5885857	5885887	chromosome_1.f.15338	0	+
chromosome_1	5886033	5886177	chromosome_1.f.15339	0	+
chromosome_1	5886235	5886343	chromosome_1.f.15340	0	+
chromosome_1	5886631	5886758	chromosome_1.f.15341	0	+
chromosome_1	5886994	5887061	chromosome_1.f.15342	0	+
chromosome_1	5887110	5887326	chromosome_1.f.15343	0	+
chromosome_1	5887371	5887617	chromosome_1.f.15344	0	+
chromosome_1	5887720	5887730	chromosome_1.f.15345	0	+
chromosome_1	5887838	5887993	chromosome_1.f.15346	0	+
chromosome_1	5888296	5888381	chromosome_1.f.15347	0	+
chromosome_1	5888460	5888573	chromosome_1.f.15348	0	+
chromosome_1	5888616	5888660	chromosome_1.f.15349	0	+
chromosome_1	5888674	5888720	chromosome_1.f.15350	0	+
chromosome_1	5890649	5891114	chromosome_1.f.15351	0	+
chromosome_1	5891156	5891281	chromosome_1.f.15352	0	+
chromosome_1	5891442	5891539	chromosome_1.f.15353	0	+
chromosome_1	5891586	5891668	chromosome_1.f.15354	0	+
chromosome_1	5891729	5891899	chromosome_1.f.15355	0	+
chromosome_1	5892054	5892201	chromosome_1.f.15356	0	+
chromosome_1	5892243	5892390	chromosome_1.f.15357	0	+
chromosome_1	5892460	5892496	chromosome_1.f.15358	0	+
chromosome_1	5892509	5892560	chromosome_1.f.15359	0	+
chromosome_1	5892567	5892578	chromosome_1.f.15360	0	+
chromosome_1	5892644	5892676	chromosome_1.f.15361	0	+
chromosome_1	5892745	5893071	chromosome_1.f.15362	0	+
chromosome_1	5893101	5893224	chromosome_1.f.15363	0	+
chromosome_1	5893494	5893655	chromosome_1.f.15364	0	+
chromosome_1	5893816	5893880	chromosome_1.f.15365	0	+
chromosome_1	5894093	5894276	chromosome_1.f.15366	0	+
chromosome_1	5894476	5894618	chromosome_1.f.15367	0	+
chromosome_1	5894657	5894773	chromosome_1.f.15368	0	+
chromosome_1	5894817	5894910	chromosome_1.f.15369	0	+
chromosome_1	5895051	5895253	chromosome_1.f.15370	0	+
chromosome_1	5895270	5895314	chromosome_1.f.15371	0	+
chromosome_1	5895534	5895601	chromosome_1.f.15372	0	+
chromosome_1	5895609	5895640	chromosome_1.f.15373	0	+
chromosome_1	5895916	5895930	chromosome_1.f.15374	0	+
chromosome_1	5895948	5896043	chromosome_1.f.15375	0	+
chromosome_1	5896066	5896115	chromosome_1.f.15376	0	+
chromosome_1	5896135	5896229	chromosome_1.f.15377	0	+
chromosome_1	5896239	5896366	chromosome_1.f.15378	0	+
chromosome_1	5896522	5896668	chromosome_1.f.15379	0	+
chromosome_1	5897359	5897418	chromosome_1.f.15380	0	+
chromosome_1	5897619	5897993	chromosome_1.f.15381	0	+
chromosome_1	5898055	5898087	chromosome_1.f.15382	0	+
chromosome_1	5898180	5898195	chromosome_1.f.15383	0	+
chromosome_1	5898239	5898341	chromosome_1.f.15384	0	+
chromosome_1	5898536	5898602	chromosome_1.f.15385	0	+
chromosome_1	5898810	5898995	chromosome_1.f.15386	0	+
chromosome_1	5899040	5899184	chromosome_1.f.15387	0	+
chromosome_1	5899424	5899470	chromosome_1.f.15388	0	+
chromosome_1	5899480	5899563	chromosome_1.f.15389	0	+
chromosome_1	5899615	5899741	chromosome_1.f.15390	0	+
chromosome_1	5899766	5899800	chromosome_1.f.15391	0	+
chromosome_1	5899923	5900177	chromosome_1.f.15392	0	+
chromosome_1	5900191	5900410	chromosome_1.f.15393	0	+
chromosome_1	5900497	5900522	chromosome_1.f.15394	0	+
chromosome_1	5900608	5900856	chromosome_1.f.15395	0	+
chromosome_1	5901156	5901214	chromosome_1.f.15396	0	+
chromosome_1	5901293	5901431	chromosome_1.f.15397	0	+
chromosome_1	5901514	5901557	chromosome_1.f.15398	0	+
chromosome_1	5901708	5901746	chromosome_1.f.15399	0	+
chromosome_1	5901780	5901834	chromosome_1.f.15400	0	+
chromosome_1	5901922	5902202	chromosome_1.f.15401	0	+
chromosome_1	5902487	5902500	chromosome_1.f.15402	0	+
chromosome_1	5902535	5902558	chromosome_1.f.15403	0	+
chromosome_1	5902598	5902607	chromosome_1.f.15404	0	+
chromosome_1	5902649	5902696	chromosome_1.f.15405	0	+
chromosome_1	5903034	5903152	chromosome_1.f.15406	0	+
chromosome_1	5903170	5903183	chromosome_1.f.15407	0	+
chromosome_1	5903361	5903372	chromosome_1.f.15408	0	+
chromosome_1	5903393	5903431	chromosome_1.f.15409	0	+
chromosome_1	5903729	5903801	chromosome_1.f.15410	0	+
chromosome_1	5903890	5903996	chromosome_1.f.15411	0	+
chromosome_1	5904015	5904027	chromosome_1.f.15412	0	+
chromosome_1	5904238	5904333	chromosome_1.f.15413	0	+
chromosome_1	5904361	5904431	chromosome_1.f.15414	0	+
chromosome_1	5904479	5904509	chromosome_1.f.15415	0	+
chromosome_1	5905195	5905292	chromosome_1.f.15416	0	+
chromosome_1	5905568	5905594	chromosome_1.f.15417	0	+
chromosome_1	5905602	5905674	chromosome_1.f.15418	0	+
chromosome_1	5906072	5906187	chromosome_1.f.15419	0	+
chromosome_1	5906634	5906823	chromosome_1.f.15420	0	+
chromosome_1	5909690	5909868	chromosome_1.f.15421	0	+
chromosome_1	5910115	5910183	chromosome_1.f.15422	0	+
chromosome_1	5910280	5910310	chromosome_1.f.15423	0	+
chromosome_1	5910412	5910512	chromosome_1.f.15424	0	+
chromosome_1	5910715	5910819	chromosome_1.f.15425	0	+
chromosome_1	5911030	5911134	chromosome_1.f.15426	0	+
chromosome_1	5911783	5911903	chromosome_1.f.15427	0	+
chromosome_1	5912068	5912168	chromosome_1.f.15428	0	+
chromosome_1	5912213	5912274	chromosome_1.f.15429	0	+
chromosome_1	5912693	5912704	chromosome_1.f.15430	0	+
chromosome_1	5912812	5912886	chromosome_1.f.15431	0	+
chromosome_1	5913031	5913036	chromosome_1.f.15432	0	+
chromosome_1	5913049	5913183	chromosome_1.f.15433	0	+
chromosome_1	5913210	5913432	chromosome_1.f.15434	0	+
chromosome_1	5913452	5913548	chromosome_1.f.15435	0	+
chromosome_1	5913688	5913822	chromosome_1.f.15436	0	+
chromosome_1	5913854	5913912	chromosome_1.f.15437	0	+
chromosome_1	5913970	5914053	chromosome_1.f.15438	0	+
chromosome_1	5914138	5914221	chromosome_1.f.15439	0	+
chromosome_1	5914240	5914397	chromosome_1.f.15440	0	+
chromosome_1	5914411	5914509	chromosome_1.f.15441	0	+
chromosome_1	5914780	5914827	chromosome_1.f.15442	0	+
chromosome_1	5914861	5914892	chromosome_1.f.15443	0	+
chromosome_1	5915203	5915217	chromosome_1.f.15444	0	+
chromosome_1	5915231	5915482	chromosome_1.f.15445	0	+
chromosome_1	5915585	5915764	chromosome_1.f.15446	0	+
chromosome_1	5915965	5915988	chromosome_1.f.15447	0	+
chromosome_1	5916356	5916459	chromosome_1.f.15448	0	+
chromosome_1	5916480	5916609	chromosome_1.f.15449	0	+
chromosome_1	5916655	5916754	chromosome_1.f.15450	0	+
chromosome_1	5916782	5916841	chromosome_1.f.15451	0	+
chromosome_1	5916988	5917054	chromosome_1.f.15452	0	+
chromosome_1	5917067	5917206	chromosome_1.f.15453	0	+
chromosome_1	5917302	5917372	chromosome_1.f.15454	0	+
chromosome_1	5917376	5917399	chromosome_1.f.15455	0	+
chromosome_1	5917427	5917444	chromosome_1.f.15456	0	+
chromosome_1	5917511	5917605	chromosome_1.f.15457	0	+
chromosome_1	5917619	5917801	chromosome_1.f.15458	0	+
chromosome_1	5917829	5918226	chromosome_1.f.15459	0	+
chromosome_1	5918262	5918380	chromosome_1.f.15460	0	+
chromosome_1	5918492	5918643	chromosome_1.f.15461	0	+
chromosome_1	5918699	5919192	chromosome_1.f.15462	0	+
chromosome_1	5920380	5920430	chromosome_1.f.15463	0	+
chromosome_1	5920434	5920635	chromosome_1.f.15464	0	+
chromosome_1	5920647	5920680	chromosome_1.f.15465	0	+
chromosome_1	5920801	5920912	chromosome_1.f.15466	0	+
chromosome_1	5920925	5920996	chromosome_1.f.15467	0	+
chromosome_1	5921170	5921224	chromosome_1.f.15468	0	+
chromosome_1	5921266	5921442	chromosome_1.f.15469	0	+
chromosome_1	5921524	5921599	chromosome_1.f.15470	0	+
chromosome_1	5921665	5921784	chromosome_1.f.15471	0	+
chromosome_1	5922010	5922206	chromosome_1.f.15472	0	+
chromosome_1	5922793	5922915	chromosome_1.f.15473	0	+
chromosome_1	5923101	5923467	chromosome_1.f.15474	0	+
chromosome_1	5923477	5923510	chromosome_1.f.15475	0	+
chromosome_1	5923571	5923655	chromosome_1.f.15476	0	+
chromosome_1	5923716	5923815	chromosome_1.f.15477	0	+
chromosome_1	5923928	5923953	chromosome_1.f.15478	0	+
chromosome_1	5924784	5924846	chromosome_1.f.15479	0	+
chromosome_1	5925142	5925253	chromosome_1.f.15480	0	+
chromosome_1	5925457	5925503	chromosome_1.f.15481	0	+
chromosome_1	5925584	5925612	chromosome_1.f.15482	0	+
chromosome_1	5925630	5925660	chromosome_1.f.15483	0	+
chromosome_1	5925679	5925772	chromosome_1.f.15484	0	+
chromosome_1	5925823	5925911	chromosome_1.f.15485	0	+
chromosome_1	5926053	5926059	chromosome_1.f.15486	0	+
chromosome_1	5926099	5926179	chromosome_1.f.15487	0	+
chromosome_1	5926424	5926437	chromosome_1.f.15488	0	+
chromosome_1	5926513	5926527	chromosome_1.f.15489	0	+
chromosome_1	5926619	5926636	chromosome_1.f.15490	0	+
chromosome_1	5926658	5926701	chromosome_1.f.15491	0	+
chromosome_1	5926708	5926782	chromosome_1.f.15492	0	+
chromosome_1	5927214	5927282	chromosome_1.f.15493	0	+
chromosome_1	5927430	5927449	chromosome_1.f.15494	0	+
chromosome_1	5927456	5927470	chromosome_1.f.15495	0	+
chromosome_1	5927477	5927542	chromosome_1.f.15496	0	+
chromosome_1	5927776	5927864	chromosome_1.f.15497	0	+
chromosome_1	5928178	5928291	chromosome_1.f.15498	0	+
chromosome_1	5928521	5928542	chromosome_1.f.15499	0	+
chromosome_1	5928565	5928730	chromosome_1.f.15500	0	+
chromosome_1	5928801	5928838	chromosome_1.f.15501	0	+
chromosome_1	5928853	5929004	chromosome_1.f.15502	0	+
chromosome_1	5929160	5929273	chromosome_1.f.15503	0	+
chromosome_1	5929280	5929348	chromosome_1.f.15504	0	+
chromosome_1	5929519	5929655	chromosome_1.f.15505	0	+
chromosome_1	5929858	5929981	chromosome_1.f.15506	0	+
chromosome_1	5930101	5930244	chromosome_1.f.15507	0	+
chromosome_1	5930398	5930425	chromosome_1.f.15508	0	+
chromosome_1	5930438	5930478	chromosome_1.f.15509	0	+
chromosome_1	5930492	5930566	chromosome_1.f.15510	0	+
chromosome_1	5930740	5930923	chromosome_1.f.15511	0	+
chromosome_1	5930958	5931072	chromosome_1.f.15512	0	+
chromosome_1	5931078	5931098	chromosome_1.f.15513	0	+
chromosome_1	5931120	5931240	chromosome_1.f.15514	0	+
chromosome_1	5931374	5931443	chromosome_1.f.15515	0	+
chromosome_1	5931478	5931578	chromosome_1.f.15516	0	+
chromosome_1	5931599	5931669	chromosome_1.f.15517	0	+
chromosome_1	5931761	5931768	chromosome_1.f.15518	0	+
chromosome_1	5931822	5931889	chromosome_1.f.15519	0	+
chromosome_1	5931934	5932042	chromosome_1.f.15520	0	+
chromosome_1	5932840	5932866	chromosome_1.f.15521	0	+
chromosome_1	5933093	5933114	chromosome_1.f.15522	0	+
chromosome_1	5933769	5933794	chromosome_1.f.15523	0	+
chromosome_1	5933803	5933910	chromosome_1.f.15524	0	+
chromosome_1	5933925	5934003	chromosome_1.f.15525	0	+
chromosome_1	5934010	5934027	chromosome_1.f.15526	0	+
chromosome_1	5934031	5934072	chromosome_1.f.15527	0	+
chromosome_1	5934134	5934218	chromosome_1.f.15528	0	+
chromosome_1	5934248	5934484	chromosome_1.f.15529	0	+
chromosome_1	5934670	5934842	chromosome_1.f.15530	0	+
chromosome_1	5935513	5935716	chromosome_1.f.15531	0	+
chromosome_1	5935721	5935761	chromosome_1.f.15532	0	+
chromosome_1	5935822	5935938	chromosome_1.f.15533	0	+
chromosome_1	5935961	5935982	chromosome_1.f.15534	0	+
chromosome_1	5936016	5936149	chromosome_1.f.15535	0	+
chromosome_1	5936168	5936284	chromosome_1.f.15536	0	+
chromosome_1	5936352	5936477	chromosome_1.f.15537	0	+
chromosome_1	5936488	5936537	chromosome_1.f.15538	0	+
chromosome_1	5936549	5936558	chromosome_1.f.15539	0	+
chromosome_1	5936647	5936680	chromosome_1.f.15540	0	+
chromosome_1	5936702	5936761	chromosome_1.f.15541	0	+
chromosome_1	5936777	5936836	chromosome_1.f.15542	0	+
chromosome_1	5936843	5937109	chromosome_1.f.15543	0	+
chromosome_1	5937161	5937211	chromosome_1.f.15544	0	+
chromosome_1	5937242	5937301	chromosome_1.f.15545	0	+
chromosome_1	5937322	5937416	chromosome_1.f.15546	0	+
chromosome_1	5937441	5937487	chromosome_1.f.15547	0	+
chromosome_1	5937491	5937591	chromosome_1.f.15548	0	+
chromosome_1	5937638	5937680	chromosome_1.f.15549	0	+
chromosome_1	5937691	5937791	chromosome_1.f.15550	0	+
chromosome_1	5937832	5937874	chromosome_1.f.15551	0	+
chromosome_1	5937890	5938000	chromosome_1.f.15552	0	+
chromosome_1	5938012	5938080	chromosome_1.f.15553	0	+
chromosome_1	5938455	5938493	chromosome_1.f.15554	0	+
chromosome_1	5938547	5938584	chromosome_1.f.15555	0	+
chromosome_1	5938687	5938796	chromosome_1.f.15556	0	+
chromosome_1	5938910	5938983	chromosome_1.f.15557	0	+
chromosome_1	5939038	5939328	chromosome_1.f.15558	0	+
chromosome_1	5939337	5939571	chromosome_1.f.15559	0	+
chromosome_1	5939582	5939863	chromosome_1.f.15560	0	+
chromosome_1	5939875	5939919	chromosome_1.f.15561	0	+
chromosome_1	5940070	5940125	chromosome_1.f.15562	0	+
chromosome_1	5940149	5940249	chromosome_1.f.15563	0	+
chromosome_1	5940256	5940349	chromosome_1.f.15564	0	+
chromosome_1	5940613	5940654	chromosome_1.f.15565	0	+
chromosome_1	5940667	5940770	chromosome_1.f.15566	0	+
chromosome_1	5940793	5940824	chromosome_1.f.15567	0	+
chromosome_1	5940831	5940882	chromosome_1.f.15568	0	+
chromosome_1	5941042	5941113	chromosome_1.f.15569	0	+
chromosome_1	5941247	5941257	chromosome_1.f.15570	0	+
chromosome_1	5941263	5941277	chromosome_1.f.15571	0	+
chromosome_1	5941300	5941522	chromosome_1.f.15572	0	+
chromosome_1	5942681	5942967	chromosome_1.f.15573	0	+
chromosome_1	5943930	5944366	chromosome_1.f.15574	0	+
chromosome_1	5944555	5944715	chromosome_1.f.15575	0	+
chromosome_1	5945069	5945238	chromosome_1.f.15576	0	+
chromosome_1	5945465	5945689	chromosome_1.f.15577	0	+
chromosome_1	5945954	5946019	chromosome_1.f.15578	0	+
chromosome_1	5946062	5946099	chromosome_1.f.15579	0	+
chromosome_1	5946254	5946352	chromosome_1.f.15580	0	+
chromosome_1	5946718	5948280	chromosome_1.f.15581	0	+
chromosome_1	5948306	5948425	chromosome_1.f.15582	0	+
chromosome_1	5948466	5948543	chromosome_1.f.15583	0	+
chromosome_1	5948593	5948667	chromosome_1.f.15584	0	+
chromosome_1	5948768	5948920	chromosome_1.f.15585	0	+
chromosome_1	5951738	5951836	chromosome_1.f.15586	0	+
chromosome_1	5951882	5952121	chromosome_1.f.15587	0	+
chromosome_1	5952185	5952268	chromosome_1.f.15588	0	+
chromosome_1	5952299	5952412	chromosome_1.f.15589	0	+
chromosome_1	5952443	5952572	chromosome_1.f.15590	0	+
chromosome_1	5952611	5952718	chromosome_1.f.15591	0	+
chromosome_1	5952765	5952844	chromosome_1.f.15592	0	+
chromosome_1	5952905	5953276	chromosome_1.f.15593	0	+
chromosome_1	5953306	5953420	chromosome_1.f.15594	0	+
chromosome_1	5953481	5953724	chromosome_1.f.15595	0	+
chromosome_1	5953832	5953868	chromosome_1.f.15596	0	+
chromosome_1	5953919	5954012	chromosome_1.f.15597	0	+
chromosome_1	5954057	5954125	chromosome_1.f.15598	0	+
chromosome_1	5954174	5954290	chromosome_1.f.15599	0	+
chromosome_1	5954384	5954473	chromosome_1.f.15600	0	+
chromosome_1	5954498	5954616	chromosome_1.f.15601	0	+
chromosome_1	5954690	5954704	chromosome_1.f.15602	0	+
chromosome_1	5954717	5954749	chromosome_1.f.15603	0	+
chromosome_1	5954801	5954856	chromosome_1.f.15604	0	+
chromosome_1	5954887	5954894	chromosome_1.f.15605	0	+
chromosome_1	5954938	5955085	chromosome_1.f.15606	0	+
chromosome_1	5955162	5955310	chromosome_1.f.15607	0	+
chromosome_1	5955320	5955445	chromosome_1.f.15608	0	+
chromosome_1	5955452	5955456	chromosome_1.f.15609	0	+
chromosome_1	5955491	5955662	chromosome_1.f.15610	0	+
chromosome_1	5955793	5955816	chromosome_1.f.15611	0	+
chromosome_1	5955830	5955994	chromosome_1.f.15612	0	+
chromosome_1	5956007	5956262	chromosome_1.f.15613	0	+
chromosome_1	5956326	5956392	chromosome_1.f.15614	0	+
chromosome_1	5956534	5956665	chromosome_1.f.15615	0	+
chromosome_1	5956683	5956825	chromosome_1.f.15616	0	+
chromosome_1	5956865	5957454	chromosome_1.f.15617	0	+
chromosome_1	5957461	5957582	chromosome_1.f.15618	0	+
chromosome_1	5957692	5957755	chromosome_1.f.15619	0	+
chromosome_1	5957771	5958136	chromosome_1.f.15620	0	+
chromosome_1	5958170	5958226	chromosome_1.f.15621	0	+
chromosome_1	5958414	5958502	chromosome_1.f.15622	0	+
chromosome_1	5958533	5958617	chromosome_1.f.15623	0	+
chromosome_1	5958682	5958914	chromosome_1.f.15624	0	+
chromosome_1	5958948	5959082	chromosome_1.f.15625	0	+
chromosome_1	5959086	5959145	chromosome_1.f.15626	0	+
chromosome_1	5959283	5959413	chromosome_1.f.15627	0	+
chromosome_1	5959537	5959790	chromosome_1.f.15628	0	+
chromosome_1	5959900	5959924	chromosome_1.f.15629	0	+
chromosome_1	5959931	5960023	chromosome_1.f.15630	0	+
chromosome_1	5960030	5960279	chromosome_1.f.15631	0	+
chromosome_1	5960341	5960387	chromosome_1.f.15632	0	+
chromosome_1	5960397	5960417	chromosome_1.f.15633	0	+
chromosome_1	5960455	5960534	chromosome_1.f.15634	0	+
chromosome_1	5960539	5960573	chromosome_1.f.15635	0	+
chromosome_1	5960577	5960606	chromosome_1.f.15636	0	+
chromosome_1	5960787	5960858	chromosome_1.f.15637	0	+
chromosome_1	5960879	5960927	chromosome_1.f.15638	0	+
chromosome_1	5961027	5961170	chromosome_1.f.15639	0	+
chromosome_1	5961196	5961228	chromosome_1.f.15640	0	+
chromosome_1	5961241	5961300	chromosome_1.f.15641	0	+
chromosome_1	5961313	5961343	chromosome_1.f.15642	0	+
chromosome_1	5961523	5961550	chromosome_1.f.15643	0	+
chromosome_1	5961559	5961623	chromosome_1.f.15644	0	+
chromosome_1	5961639	5961733	chromosome_1.f.15645	0	+
chromosome_1	5961926	5962075	chromosome_1.f.15646	0	+
chromosome_1	5962309	5962485	chromosome_1.f.15647	0	+
chromosome_1	5962614	5962674	chromosome_1.f.15648	0	+
chromosome_1	5962743	5962820	chromosome_1.f.15649	0	+
chromosome_1	5968172	5968311	chromosome_1.f.15650	0	+
chromosome_1	5968329	5968457	chromosome_1.f.15651	0	+
chromosome_1	5968466	5968717	chromosome_1.f.15652	0	+
chromosome_1	5969037	5969267	chromosome_1.f.15653	0	+
chromosome_1	5969340	5969412	chromosome_1.f.15654	0	+
chromosome_1	5969431	5969515	chromosome_1.f.15655	0	+
chromosome_1	5969642	5969811	chromosome_1.f.15656	0	+
chromosome_1	5969863	5969917	chromosome_1.f.15657	0	+
chromosome_1	5970077	5970346	chromosome_1.f.15658	0	+
chromosome_1	5970555	5970584	chromosome_1.f.15659	0	+
chromosome_1	5970597	5970638	chromosome_1.f.15660	0	+
chromosome_1	5970655	5970681	chromosome_1.f.15661	0	+
chromosome_1	5970689	5970770	chromosome_1.f.15662	0	+
chromosome_1	5971006	5971155	chromosome_1.f.15663	0	+
chromosome_1	5971168	5971199	chromosome_1.f.15664	0	+
chromosome_1	5971236	5971291	chromosome_1.f.15665	0	+
chromosome_1	5971329	5971414	chromosome_1.f.15666	0	+
chromosome_1	5971418	5971431	chromosome_1.f.15667	0	+
chromosome_1	5971584	5971660	chromosome_1.f.15668	0	+
chromosome_1	5971670	5971719	chromosome_1.f.15669	0	+
chromosome_1	5971791	5971816	chromosome_1.f.15670	0	+
chromosome_1	5971827	5971870	chromosome_1.f.15671	0	+
chromosome_1	5971884	5972002	chromosome_1.f.15672	0	+
chromosome_1	5972022	5972070	chromosome_1.f.15673	0	+
chromosome_1	5972092	5972163	chromosome_1.f.15674	0	+
chromosome_1	5972244	5972399	chromosome_1.f.15675	0	+
chromosome_1	5972577	5972719	chromosome_1.f.15676	0	+
chromosome_1	5972789	5972841	chromosome_1.f.15677	0	+
chromosome_1	5972866	5972922	chromosome_1.f.15678	0	+
chromosome_1	5972938	5973040	chromosome_1.f.15679	0	+
chromosome_1	5973115	5973163	chromosome_1.f.15680	0	+
chromosome_1	5973191	5973530	chromosome_1.f.15681	0	+
chromosome_1	5973553	5973588	chromosome_1.f.15682	0	+
chromosome_1	5973804	5973863	chromosome_1.f.15683	0	+
chromosome_1	5974036	5974107	chromosome_1.f.15684	0	+
chromosome_1	5974226	5974429	chromosome_1.f.15685	0	+
chromosome_1	5974536	5974665	chromosome_1.f.15686	0	+
chromosome_1	5974673	5974695	chromosome_1.f.15687	0	+
chromosome_1	5974715	5974755	chromosome_1.f.15688	0	+
chromosome_1	5974777	5975189	chromosome_1.f.15689	0	+
chromosome_1	5975217	5975398	chromosome_1.f.15690	0	+
chromosome_1	5975500	5975755	chromosome_1.f.15691	0	+
chromosome_1	5975765	5975905	chromosome_1.f.15692	0	+
chromosome_1	5976012	5976082	chromosome_1.f.15693	0	+
chromosome_1	5976095	5976194	chromosome_1.f.15694	0	+
chromosome_1	5976200	5976205	chromosome_1.f.15695	0	+
chromosome_1	5976224	5976252	chromosome_1.f.15696	0	+
chromosome_1	5976376	5976622	chromosome_1.f.15697	0	+
chromosome_1	5976710	5976780	chromosome_1.f.15698	0	+
chromosome_1	5976787	5976847	chromosome_1.f.15699	0	+
chromosome_1	5976983	5977204	chromosome_1.f.15700	0	+
chromosome_1	5977403	5977565	chromosome_1.f.15701	0	+
chromosome_1	5977640	5977870	chromosome_1.f.15702	0	+
chromosome_1	5977981	5978317	chromosome_1.f.15703	0	+
chromosome_1	5978410	5978676	chromosome_1.f.15704	0	+
chromosome_1	5978738	5979124	chromosome_1.f.15705	0	+
chromosome_1	5979163	5979730	chromosome_1.f.15706	0	+
chromosome_1	5979822	5979953	chromosome_1.f.15707	0	+
chromosome_1	5980076	5980192	chromosome_1.f.15708	0	+
chromosome_1	5980241	5980288	chromosome_1.f.15709	0	+
chromosome_1	5980338	5980464	chromosome_1.f.15710	0	+
chromosome_1	5980592	5980677	chromosome_1.f.15711	0	+
chromosome_1	5980801	5981002	chromosome_1.f.15712	0	+
chromosome_1	5981035	5981170	chromosome_1.f.15713	0	+
chromosome_1	5981204	5981263	chromosome_1.f.15714	0	+
chromosome_1	5981531	5981556	chromosome_1.f.15715	0	+
chromosome_1	5984509	5984586	chromosome_1.f.15716	0	+
chromosome_1	5984655	5984693	chromosome_1.f.15717	0	+
chromosome_1	5984847	5984996	chromosome_1.f.15718	0	+
chromosome_1	5985249	5985411	chromosome_1.f.15719	0	+
chromosome_1	5985603	5985697	chromosome_1.f.15720	0	+
chromosome_1	5985713	5985777	chromosome_1.f.15721	0	+
chromosome_1	5985786	5985813	chromosome_1.f.15722	0	+
chromosome_1	5985986	5986016	chromosome_1.f.15723	0	+
chromosome_1	5986029	5986088	chromosome_1.f.15724	0	+
chromosome_1	5986101	5986133	chromosome_1.f.15725	0	+
chromosome_1	5986159	5986300	chromosome_1.f.15726	0	+
chromosome_1	5986401	5986449	chromosome_1.f.15727	0	+
chromosome_1	5986470	5986541	chromosome_1.f.15728	0	+
chromosome_1	5986722	5986751	chromosome_1.f.15729	0	+
chromosome_1	5986755	5986789	chromosome_1.f.15730	0	+
chromosome_1	5986794	5986873	chromosome_1.f.15731	0	+
chromosome_1	5986911	5986931	chromosome_1.f.15732	0	+
chromosome_1	5986941	5986987	chromosome_1.f.15733	0	+
chromosome_1	5987052	5987301	chromosome_1.f.15734	0	+
chromosome_1	5987308	5987400	chromosome_1.f.15735	0	+
chromosome_1	5987407	5987431	chromosome_1.f.15736	0	+
chromosome_1	5987551	5987771	chromosome_1.f.15737	0	+
chromosome_1	5987901	5988031	chromosome_1.f.15738	0	+
chromosome_1	5988173	5988232	chromosome_1.f.15739	0	+
chromosome_1	5988236	5988370	chromosome_1.f.15740	0	+
chromosome_1	5988404	5988636	chromosome_1.f.15741	0	+
chromosome_1	5988710	5988794	chromosome_1.f.15742	0	+
chromosome_1	5988825	5988913	chromosome_1.f.15743	0	+
chromosome_1	5989101	5989157	chromosome_1.f.15744	0	+
chromosome_1	5989191	5989556	chromosome_1.f.15745	0	+
chromosome_1	5989572	5989635	chromosome_1.f.15746	0	+
chromosome_1	5989745	5989866	chromosome_1.f.15747	0	+
chromosome_1	5989873	5990461	chromosome_1.f.15748	0	+
chromosome_1	5990502	5990644	chromosome_1.f.15749	0	+
chromosome_1	5990662	5990793	chromosome_1.f.15750	0	+
chromosome_1	5990935	5991001	chromosome_1.f.15751	0	+
chromosome_1	5991465	5991680	chromosome_1.f.15752	0	+
chromosome_1	5991693	5991857	chromosome_1.f.15753	0	+
chromosome_1	5991871	5991894	chromosome_1.f.15754	0	+
chromosome_1	5992035	5992200	chromosome_1.f.15755	0	+
chromosome_1	5992230	5992234	chromosome_1.f.15756	0	+
chromosome_1	5992241	5992366	chromosome_1.f.15757	0	+
chromosome_1	5992376	5992524	chromosome_1.f.15758	0	+
chromosome_1	5992601	5992748	chromosome_1.f.15759	0	+
chromosome_1	5992792	5992799	chromosome_1.f.15760	0	+
chromosome_1	5992830	5992885	chromosome_1.f.15761	0	+
chromosome_1	5992937	5992969	chromosome_1.f.15762	0	+
chromosome_1	5992982	5993041	chromosome_1.f.15763	0	+
chromosome_1	5993054	5993188	chromosome_1.f.15764	0	+
chromosome_1	5993213	5993302	chromosome_1.f.15765	0	+
chromosome_1	5993393	5993512	chromosome_1.f.15766	0	+
chromosome_1	5993561	5993623	chromosome_1.f.15767	0	+
chromosome_1	5993674	5993710	chromosome_1.f.15768	0	+
chromosome_1	5993726	5993776	chromosome_1.f.15769	0	+
chromosome_1	5993806	5993917	chromosome_1.f.15770	0	+
chromosome_1	5993950	5994049	chromosome_1.f.15771	0	+
chromosome_1	5994110	5994193	chromosome_1.f.15772	0	+
chromosome_1	5994254	5994625	chromosome_1.f.15773	0	+
chromosome_1	5994686	5994772	chromosome_1.f.15774	0	+
chromosome_1	5994797	5994940	chromosome_1.f.15775	0	+
chromosome_1	5994979	5995903	chromosome_1.f.15776	0	+
chromosome_1	5998891	6000754	chromosome_1.f.15777	0	+
chromosome_1	6000977	6001048	chromosome_1.f.15778	0	+
chromosome_1	6001091	6001156	chromosome_1.f.15779	0	+
chromosome_1	6001424	6001648	chromosome_1.f.15780	0	+
chromosome_1	6001866	6002035	chromosome_1.f.15781	0	+
chromosome_1	6002091	6002227	chromosome_1.f.15782	0	+
chromosome_1	6002380	6002540	chromosome_1.f.15783	0	+
chromosome_1	6002729	6002779	chromosome_1.f.15784	0	+
chromosome_1	6005223	6005528	chromosome_1.f.15785	0	+
chromosome_1	6005755	6005882	chromosome_1.f.15786	0	+
chromosome_1	6006087	6006457	chromosome_1.f.15787	0	+
chromosome_1	6006524	6006775	chromosome_1.f.15788	0	+
chromosome_1	6006908	6006996	chromosome_1.f.15789	0	+
chromosome_1	6007033	6007052	chromosome_1.f.15790	0	+
chromosome_1	6007070	6007113	chromosome_1.f.15791	0	+
chromosome_1	6007129	6007148	chromosome_1.f.15792	0	+
chromosome_1	6007177	6007407	chromosome_1.f.15793	0	+
chromosome_1	6007419	6007478	chromosome_1.f.15794	0	+
chromosome_1	6007545	6007764	chromosome_1.f.15795	0	+
chromosome_1	6007900	6007943	chromosome_1.f.15796	0	+
chromosome_1	6007958	6008136	chromosome_1.f.15797	0	+
chromosome_1	6008287	6008355	chromosome_1.f.15798	0	+
chromosome_1	6008408	6008481	chromosome_1.f.15799	0	+
chromosome_1	6008593	6008623	chromosome_1.f.15800	0	+
chromosome_1	6008677	6008694	chromosome_1.f.15801	0	+
chromosome_1	6008724	6008781	chromosome_1.f.15802	0	+
chromosome_1	6008802	6008845	chromosome_1.f.15803	0	+
chromosome_1	6008974	6009031	chromosome_1.f.15804	0	+
chromosome_1	6009053	6009151	chromosome_1.f.15805	0	+
chromosome_1	6009231	6009707	chromosome_1.f.15806	0	+
chromosome_1	6009767	6010069	chromosome_1.f.15807	0	+
chromosome_1	6010088	6010136	chromosome_1.f.15808	0	+
chromosome_1	6010791	6010912	chromosome_1.f.15809	0	+
chromosome_1	6012718	6012748	chromosome_1.f.15810	0	+
chromosome_1	6012772	6012927	chromosome_1.f.15811	0	+
chromosome_1	6012944	6012956	chromosome_1.f.15812	0	+
chromosome_1	6013056	6013113	chromosome_1.f.15813	0	+
chromosome_1	6013135	6013445	chromosome_1.f.15814	0	+
chromosome_1	6013594	6013655	chromosome_1.f.15815	0	+
chromosome_1	6013969	6014095	chromosome_1.f.15816	0	+
chromosome_1	6020321	6020437	chromosome_1.f.15817	0	+
chromosome_1	6022575	6022605	chromosome_1.f.15818	0	+
chromosome_1	6022629	6022780	chromosome_1.f.15819	0	+
chromosome_1	6022797	6022809	chromosome_1.f.15820	0	+
chromosome_1	6022942	6022999	chromosome_1.f.15821	0	+
chromosome_1	6023021	6023331	chromosome_1.f.15822	0	+
chromosome_1	6023492	6023884	chromosome_1.f.15823	0	+
chromosome_1	6024106	6024148	chromosome_1.f.15824	0	+
chromosome_1	6031339	6031671	chromosome_1.f.15825	0	+
chromosome_1	6031729	6031871	chromosome_1.f.15826	0	+
chromosome_1	6031892	6032149	chromosome_1.f.15827	0	+
chromosome_1	6032235	6032334	chromosome_1.f.15828	0	+
chromosome_1	6032474	6032622	chromosome_1.f.15829	0	+
chromosome_1	6032775	6032960	chromosome_1.f.15830	0	+
chromosome_1	6033294	6033524	chromosome_1.f.15831	0	+
chromosome_1	6033559	6033575	chromosome_1.f.15832	0	+
chromosome_1	6033755	6033982	chromosome_1.f.15833	0	+
chromosome_1	6034161	6034445	chromosome_1.f.15834	0	+
chromosome_1	6034649	6034890	chromosome_1.f.15835	0	+
chromosome_1	6034974	6035146	chromosome_1.f.15836	0	+
chromosome_1	6035261	6035554	chromosome_1.f.15837	0	+
chromosome_1	6035639	6036267	chromosome_1.f.15838	0	+
chromosome_1	6036477	6036514	chromosome_1.f.15839	0	+
chromosome_1	6036571	6036782	chromosome_1.f.15840	0	+
chromosome_1	6036845	6036863	chromosome_1.f.15841	0	+
chromosome_1	6037825	6037899	chromosome_1.f.15842	0	+
chromosome_1	6038351	6038502	chromosome_1.f.15843	0	+
chromosome_1	6038799	6038969	chromosome_1.f.15844	0	+
chromosome_1	6039008	6039028	chromosome_1.f.15845	0	+
chromosome_1	6039071	6039498	chromosome_1.f.15846	0	+
chromosome_1	6039714	6039886	chromosome_1.f.15847	0	+
chromosome_1	6040382	6040561	chromosome_1.f.15848	0	+
chromosome_1	6040632	6040665	chromosome_1.f.15849	0	+
chromosome_1	6040791	6041011	chromosome_1.f.15850	0	+
chromosome_1	6041041	6041061	chromosome_1.f.15851	0	+
chromosome_1	6041089	6041146	chromosome_1.f.15852	0	+
chromosome_1	6041207	6041491	chromosome_1.f.15853	0	+
chromosome_1	6042018	6042359	chromosome_1.f.15854	0	+
chromosome_1	6042416	6042529	chromosome_1.f.15855	0	+
chromosome_1	6042537	6042563	chromosome_1.f.15856	0	+
chromosome_1	6042889	6042960	chromosome_1.f.15857	0	+
chromosome_1	6042965	6042996	chromosome_1.f.15858	0	+
chromosome_1	6043250	6043326	chromosome_1.f.15859	0	+
chromosome_1	6043347	6043359	chromosome_1.f.15860	0	+
chromosome_1	6043516	6043778	chromosome_1.f.15861	0	+
chromosome_1	6043870	6043904	chromosome_1.f.15862	0	+
chromosome_1	6043958	6044309	chromosome_1.f.15863	0	+
chromosome_1	6044336	6044541	chromosome_1.f.15864	0	+
chromosome_1	6044546	6044607	chromosome_1.f.15865	0	+
chromosome_1	6044807	6044907	chromosome_1.f.15866	0	+
chromosome_1	6045295	6045404	chromosome_1.f.15867	0	+
chromosome_1	6045777	6045938	chromosome_1.f.15868	0	+
chromosome_1	6046614	6046804	chromosome_1.f.15869	0	+
chromosome_1	6047025	6047104	chromosome_1.f.15870	0	+
chromosome_1	6047245	6047280	chromosome_1.f.15871	0	+
chromosome_1	6047297	6047560	chromosome_1.f.15872	0	+
chromosome_1	6047870	6047981	chromosome_1.f.15873	0	+
chromosome_1	6048201	6048234	chromosome_1.f.15874	0	+
chromosome_1	6048855	6048873	chromosome_1.f.15875	0	+
chromosome_1	6049406	6049452	chromosome_1.f.15876	0	+
chromosome_1	6049609	6049737	chromosome_1.f.15877	0	+
chromosome_1	6049951	6050008	chromosome_1.f.15878	0	+
chromosome_1	6050203	6050294	chromosome_1.f.15879	0	+
chromosome_1	6050356	6050612	chromosome_1.f.15880	0	+
chromosome_1	6050774	6050872	chromosome_1.f.15881	0	+
chromosome_1	6050931	6051057	chromosome_1.f.15882	0	+
chromosome_1	6051550	6051669	chromosome_1.f.15883	0	+
chromosome_1	6051955	6052008	chromosome_1.f.15884	0	+
chromosome_1	6052019	6052439	chromosome_1.f.15885	0	+
chromosome_1	6052672	6052701	chromosome_1.f.15886	0	+
chromosome_1	6052734	6052778	chromosome_1.f.15887	0	+
chromosome_1	6052824	6052850	chromosome_1.f.15888	0	+
chromosome_1	6053153	6053264	chromosome_1.f.15889	0	+
chromosome_1	6053270	6053328	chromosome_1.f.15890	0	+
chromosome_1	6053532	6053557	chromosome_1.f.15891	0	+
chromosome_1	6053564	6053672	chromosome_1.f.15892	0	+
chromosome_1	6053823	6053877	chromosome_1.f.15893	0	+
chromosome_1	6053990	6054056	chromosome_1.f.15894	0	+
chromosome_1	6054074	6054266	chromosome_1.f.15895	0	+
chromosome_1	6054306	6054314	chromosome_1.f.15896	0	+
chromosome_1	6054486	6054629	chromosome_1.f.15897	0	+
chromosome_1	6054963	6055087	chromosome_1.f.15898	0	+
chromosome_1	6055118	6055171	chromosome_1.f.15899	0	+
chromosome_1	6055242	6055444	chromosome_1.f.15900	0	+
chromosome_1	6055450	6055464	chromosome_1.f.15901	0	+
chromosome_1	6055671	6055843	chromosome_1.f.15902	0	+
chromosome_1	6056062	6056282	chromosome_1.f.15903	0	+
chromosome_1	6057138	6057209	chromosome_1.f.15904	0	+
chromosome_1	6057260	6057289	chromosome_1.f.15905	0	+
chromosome_1	6058274	6058322	chromosome_1.f.15906	0	+
chromosome_1	6058544	6058626	chromosome_1.f.15907	0	+
chromosome_1	6058759	6058812	chromosome_1.f.15908	0	+
chromosome_1	6058872	6058986	chromosome_1.f.15909	0	+
chromosome_1	6059276	6059491	chromosome_1.f.15910	0	+
chromosome_1	6059605	6059745	chromosome_1.f.15911	0	+
chromosome_1	6059749	6059798	chromosome_1.f.15912	0	+
chromosome_1	6060017	6060157	chromosome_1.f.15913	0	+
chromosome_1	6060547	6060642	chromosome_1.f.15914	0	+
chromosome_1	6060649	6060915	chromosome_1.f.15915	0	+
chromosome_1	6060974	6061016	chromosome_1.f.15916	0	+
chromosome_1	6061505	6061581	chromosome_1.f.15917	0	+
chromosome_1	6061588	6061627	chromosome_1.f.15918	0	+
chromosome_1	6061814	6061919	chromosome_1.f.15919	0	+
chromosome_1	6061957	6061987	chromosome_1.f.15920	0	+
chromosome_1	6062178	6062268	chromosome_1.f.15921	0	+
chromosome_1	6062483	6062560	chromosome_1.f.15922	0	+
chromosome_1	6062759	6062930	chromosome_1.f.15923	0	+
chromosome_1	6063105	6063138	chromosome_1.f.15924	0	+
chromosome_1	6063656	6063822	chromosome_1.f.15925	0	+
chromosome_1	6063847	6064098	chromosome_1.f.15926	0	+
chromosome_1	6064109	6064134	chromosome_1.f.15927	0	+
chromosome_1	6064292	6064312	chromosome_1.f.15928	0	+
chromosome_1	6065462	6065797	chromosome_1.f.15929	0	+
chromosome_1	6066044	6066089	chromosome_1.f.15930	0	+
chromosome_1	6066123	6066181	chromosome_1.f.15931	0	+
chromosome_1	6066271	6066366	chromosome_1.f.15932	0	+
chromosome_1	6066851	6066961	chromosome_1.f.15933	0	+
chromosome_1	6067010	6067028	chromosome_1.f.15934	0	+
chromosome_1	6067251	6067416	chromosome_1.f.15935	0	+
chromosome_1	6068572	6068707	chromosome_1.f.15936	0	+
chromosome_1	6068741	6068890	chromosome_1.f.15937	0	+
chromosome_1	6068906	6068934	chromosome_1.f.15938	0	+
chromosome_1	6068948	6068962	chromosome_1.f.15939	0	+
chromosome_1	6069224	6069767	chromosome_1.f.15940	0	+
chromosome_1	6069846	6070188	chromosome_1.f.15941	0	+
chromosome_1	6070198	6070343	chromosome_1.f.15942	0	+
chromosome_1	6070366	6070403	chromosome_1.f.15943	0	+
chromosome_1	6070411	6070487	chromosome_1.f.15944	0	+
chromosome_1	6070546	6070580	chromosome_1.f.15945	0	+
chromosome_1	6070594	6070771	chromosome_1.f.15946	0	+
chromosome_1	6070799	6070853	chromosome_1.f.15947	0	+
chromosome_1	6070871	6070957	chromosome_1.f.15948	0	+
chromosome_1	6071050	6071081	chromosome_1.f.15949	0	+
chromosome_1	6071101	6071137	chromosome_1.f.15950	0	+
chromosome_1	6071293	6071421	chromosome_1.f.15951	0	+
chromosome_1	6071601	6071652	chromosome_1.f.15952	0	+
chromosome_1	6071660	6071840	chromosome_1.f.15953	0	+
chromosome_1	6071993	6072126	chromosome_1.f.15954	0	+
chromosome_1	6072277	6072310	chromosome_1.f.15955	0	+
chromosome_1	6072317	6072373	chromosome_1.f.15956	0	+
chromosome_1	6072481	6072607	chromosome_1.f.15957	0	+
chromosome_1	6072696	6072744	chromosome_1.f.15958	0	+
chromosome_1	6072868	6073142	chromosome_1.f.15959	0	+
chromosome_1	6073172	6073313	chromosome_1.f.15960	0	+
chromosome_1	6073422	6073573	chromosome_1.f.15961	0	+
chromosome_1	6073701	6073730	chromosome_1.f.15962	0	+
chromosome_1	6073791	6073900	chromosome_1.f.15963	0	+
chromosome_1	6074048	6074148	chromosome_1.f.15964	0	+
chromosome_1	6074169	6074195	chromosome_1.f.15965	0	+
chromosome_1	6074246	6074471	chromosome_1.f.15966	0	+
chromosome_1	6074506	6074736	chromosome_1.f.15967	0	+
chromosome_1	6076362	6076476	chromosome_1.f.15968	0	+
chromosome_1	6076620	6076632	chromosome_1.f.15969	0	+
chromosome_1	6076639	6076644	chromosome_1.f.15970	0	+
chromosome_1	6076673	6076772	chromosome_1.f.15971	0	+
chromosome_1	6076788	6076886	chromosome_1.f.15972	0	+
chromosome_1	6076897	6077024	chromosome_1.f.15973	0	+
chromosome_1	6077146	6077196	chromosome_1.f.15974	0	+
chromosome_1	6077356	6077409	chromosome_1.f.15975	0	+
chromosome_1	6077592	6077638	chromosome_1.f.15976	0	+
chromosome_1	6077938	6078045	chromosome_1.f.15977	0	+
chromosome_1	6078052	6078114	chromosome_1.f.15978	0	+
chromosome_1	6078139	6078169	chromosome_1.f.15979	0	+
chromosome_1	6078292	6078343	chromosome_1.f.15980	0	+
chromosome_1	6078445	6078555	chromosome_1.f.15981	0	+
chromosome_1	6081330	6081687	chromosome_1.f.15982	0	+
chromosome_1	6081722	6081798	chromosome_1.f.15983	0	+
chromosome_1	6081843	6082246	chromosome_1.f.15984	0	+
chromosome_1	6082278	6082417	chromosome_1.f.15985	0	+
chromosome_1	6082474	6082599	chromosome_1.f.15986	0	+
chromosome_1	6082609	6083048	chromosome_1.f.15987	0	+
chromosome_1	6083182	6083685	chromosome_1.f.15988	0	+
chromosome_1	6083873	6083980	chromosome_1.f.15989	0	+
chromosome_1	6084005	6084063	chromosome_1.f.15990	0	+
chromosome_1	6084103	6084211	chromosome_1.f.15991	0	+
chromosome_1	6084413	6084597	chromosome_1.f.15992	0	+
chromosome_1	6084675	6084704	chromosome_1.f.15993	0	+
chromosome_1	6084723	6084771	chromosome_1.f.15994	0	+
chromosome_1	6084803	6085174	chromosome_1.f.15995	0	+
chromosome_1	6085214	6085290	chromosome_1.f.15996	0	+
chromosome_1	6085415	6085537	chromosome_1.f.15997	0	+
chromosome_1	6087824	6087877	chromosome_1.f.15998	0	+
chromosome_1	6087964	6088155	chromosome_1.f.15999	0	+
chromosome_1	6088173	6088309	chromosome_1.f.16000	0	+
chromosome_1	6088514	6088721	chromosome_1.f.16001	0	+
chromosome_1	6088876	6088905	chromosome_1.f.16002	0	+
chromosome_1	6088938	6088992	chromosome_1.f.16003	0	+
chromosome_1	6089017	6089040	chromosome_1.f.16004	0	+
chromosome_1	6089093	6089559	chromosome_1.f.16005	0	+
chromosome_1	6089629	6090132	chromosome_1.f.16006	0	+
chromosome_1	6090430	6090493	chromosome_1.f.16007	0	+
chromosome_1	6090648	6090683	chromosome_1.f.16008	0	+
chromosome_1	6090974	6091122	chromosome_1.f.16009	0	+
chromosome_1	6091391	6091398	chromosome_1.f.16010	0	+
chromosome_1	6091497	6091571	chromosome_1.f.16011	0	+
chromosome_1	6092055	6092167	chromosome_1.f.16012	0	+
chromosome_1	6092194	6092215	chromosome_1.f.16013	0	+
chromosome_1	6092386	6092545	chromosome_1.f.16014	0	+
chromosome_1	6092802	6092900	chromosome_1.f.16015	0	+
chromosome_1	6092939	6092962	chromosome_1.f.16016	0	+
chromosome_1	6093084	6093172	chromosome_1.f.16017	0	+
chromosome_1	6093224	6093235	chromosome_1.f.16018	0	+
chromosome_1	6093324	6093471	chromosome_1.f.16019	0	+
chromosome_1	6093542	6093634	chromosome_1.f.16020	0	+
chromosome_1	6093661	6093751	chromosome_1.f.16021	0	+
chromosome_1	6093872	6093883	chromosome_1.f.16022	0	+
chromosome_1	6093888	6093961	chromosome_1.f.16023	0	+
chromosome_1	6094236	6094271	chromosome_1.f.16024	0	+
chromosome_1	6094281	6094301	chromosome_1.f.16025	0	+
chromosome_1	6094347	6094427	chromosome_1.f.16026	0	+
chromosome_1	6094718	6095053	chromosome_1.f.16027	0	+
chromosome_1	6095270	6095340	chromosome_1.f.16028	0	+
chromosome_1	6095368	6095388	chromosome_1.f.16029	0	+
chromosome_1	6095394	6095432	chromosome_1.f.16030	0	+
chromosome_1	6095635	6095743	chromosome_1.f.16031	0	+
chromosome_1	6095812	6095849	chromosome_1.f.16032	0	+
chromosome_1	6095886	6095933	chromosome_1.f.16033	0	+
chromosome_1	6096036	6096051	chromosome_1.f.16034	0	+
chromosome_1	6096060	6096152	chromosome_1.f.16035	0	+
chromosome_1	6096267	6096361	chromosome_1.f.16036	0	+
chromosome_1	6096632	6096680	chromosome_1.f.16037	0	+
chromosome_1	6096684	6096722	chromosome_1.f.16038	0	+
chromosome_1	6096830	6096903	chromosome_1.f.16039	0	+
chromosome_1	6096997	6097033	chromosome_1.f.16040	0	+
chromosome_1	6097077	6097120	chromosome_1.f.16041	0	+
chromosome_1	6097140	6097252	chromosome_1.f.16042	0	+
chromosome_1	6099693	6099766	chromosome_1.f.16043	0	+
chromosome_1	6102489	6102591	chromosome_1.f.16044	0	+
chromosome_1	6102806	6102850	chromosome_1.f.16045	0	+
chromosome_1	6103896	6103953	chromosome_1.f.16046	0	+
chromosome_1	6103999	6104097	chromosome_1.f.16047	0	+
chromosome_1	6105875	6105959	chromosome_1.f.16048	0	+
chromosome_1	6106973	6107060	chromosome_1.f.16049	0	+
chromosome_1	6107883	6107955	chromosome_1.f.16050	0	+
chromosome_1	6109114	6109322	chromosome_1.f.16051	0	+
chromosome_1	6110418	6110454	chromosome_1.f.16052	0	+
chromosome_1	6110619	6110665	chromosome_1.f.16053	0	+
chromosome_1	6110691	6110721	chromosome_1.f.16054	0	+
chromosome_1	6111012	6111096	chromosome_1.f.16055	0	+
chromosome_1	6111326	6111412	chromosome_1.f.16056	0	+
chromosome_1	6111428	6111439	chromosome_1.f.16057	0	+
chromosome_1	6112400	6112435	chromosome_1.f.16058	0	+
chromosome_1	6112509	6112514	chromosome_1.f.16059	0	+
chromosome_1	6112577	6112675	chromosome_1.f.16060	0	+
chromosome_1	6112861	6112923	chromosome_1.f.16061	0	+
chromosome_1	6113261	6113364	chromosome_1.f.16062	0	+
chromosome_1	6113454	6113507	chromosome_1.f.16063	0	+
chromosome_1	6114714	6114882	chromosome_1.f.16064	0	+
chromosome_1	6114928	6114980	chromosome_1.f.16065	0	+
chromosome_1	6115012	6115125	chromosome_1.f.16066	0	+
chromosome_1	6115165	6115380	chromosome_1.f.16067	0	+
chromosome_1	6115396	6115468	chromosome_1.f.16068	0	+
chromosome_1	6115501	6115536	chromosome_1.f.16069	0	+
chromosome_1	6115564	6115722	chromosome_1.f.16070	0	+
chromosome_1	6115767	6115872	chromosome_1.f.16071	0	+
chromosome_1	6115916	6115991	chromosome_1.f.16072	0	+
chromosome_1	6115999	6116397	chromosome_1.f.16073	0	+
chromosome_1	6116404	6116671	chromosome_1.f.16074	0	+
chromosome_1	6116782	6116801	chromosome_1.f.16075	0	+
chromosome_1	6116836	6117504	chromosome_1.f.16076	0	+
chromosome_1	6117514	6117607	chromosome_1.f.16077	0	+
chromosome_1	6117693	6117728	chromosome_1.f.16078	0	+
chromosome_1	6118255	6118287	chromosome_1.f.16079	0	+
chromosome_1	6118352	6118450	chromosome_1.f.16080	0	+
chromosome_1	6118480	6118574	chromosome_1.f.16081	0	+
chromosome_1	6118754	6118780	chromosome_1.f.16082	0	+
chromosome_1	6118789	6118899	chromosome_1.f.16083	0	+
chromosome_1	6118910	6119027	chromosome_1.f.16084	0	+
chromosome_1	6119109	6119228	chromosome_1.f.16085	0	+
chromosome_1	6119252	6119334	chromosome_1.f.16086	0	+
chromosome_1	6119441	6119640	chromosome_1.f.16087	0	+
chromosome_1	6119655	6119673	chromosome_1.f.16088	0	+
chromosome_1	6119918	6120040	chromosome_1.f.16089	0	+
chromosome_1	6120059	6120139	chromosome_1.f.16090	0	+
chromosome_1	6120455	6120465	chromosome_1.f.16091	0	+
chromosome_1	6120473	6120659	chromosome_1.f.16092	0	+
chromosome_1	6120912	6120974	chromosome_1.f.16093	0	+
chromosome_1	6120982	6121110	chromosome_1.f.16094	0	+
chromosome_1	6121160	6121197	chromosome_1.f.16095	0	+
chromosome_1	6121249	6121297	chromosome_1.f.16096	0	+
chromosome_1	6121351	6121413	chromosome_1.f.16097	0	+
chromosome_1	6121543	6121661	chromosome_1.f.16098	0	+
chromosome_1	6121709	6121733	chromosome_1.f.16099	0	+
chromosome_1	6121752	6121775	chromosome_1.f.16100	0	+
chromosome_1	6121860	6121926	chromosome_1.f.16101	0	+
chromosome_1	6122039	6122164	chromosome_1.f.16102	0	+
chromosome_1	6122179	6122214	chromosome_1.f.16103	0	+
chromosome_1	6122287	6122418	chromosome_1.f.16104	0	+
chromosome_1	6122493	6123079	chromosome_1.f.16105	0	+
chromosome_1	6123255	6123337	chromosome_1.f.16106	0	+
chromosome_1	6123721	6123728	chromosome_1.f.16107	0	+
chromosome_1	6123873	6124065	chromosome_1.f.16108	0	+
chromosome_1	6124186	6124226	chromosome_1.f.16109	0	+
chromosome_1	6124247	6124457	chromosome_1.f.16110	0	+
chromosome_1	6124597	6124699	chromosome_1.f.16111	0	+
chromosome_1	6125155	6125274	chromosome_1.f.16112	0	+
chromosome_1	6125531	6125631	chromosome_1.f.16113	0	+
chromosome_1	6125673	6125728	chromosome_1.f.16114	0	+
chromosome_1	6125873	6126161	chromosome_1.f.16115	0	+
chromosome_1	6126899	6127007	chromosome_1.f.16116	0	+
chromosome_1	6127289	6127522	chromosome_1.f.16117	0	+
chromosome_1	6127536	6127761	chromosome_1.f.16118	0	+
chromosome_1	6127881	6128471	chromosome_1.f.16119	0	+
chromosome_1	6128707	6128806	chromosome_1.f.16120	0	+
chromosome_1	6128941	6129042	chromosome_1.f.16121	0	+
chromosome_1	6129313	6129510	chromosome_1.f.16122	0	+
chromosome_1	6130569	6130697	chromosome_1.f.16123	0	+
chromosome_1	6130727	6130805	chromosome_1.f.16124	0	+
chromosome_1	6130919	6131020	chromosome_1.f.16125	0	+
chromosome_1	6131187	6131252	chromosome_1.f.16126	0	+
chromosome_1	6131571	6131588	chromosome_1.f.16127	0	+
chromosome_1	6131592	6131600	chromosome_1.f.16128	0	+
chromosome_1	6131728	6131805	chromosome_1.f.16129	0	+
chromosome_1	6131815	6131844	chromosome_1.f.16130	0	+
chromosome_1	6131857	6131947	chromosome_1.f.16131	0	+
chromosome_1	6132126	6132207	chromosome_1.f.16132	0	+
chromosome_1	6132215	6132238	chromosome_1.f.16133	0	+
chromosome_1	6132253	6132268	chromosome_1.f.16134	0	+
chromosome_1	6132380	6132454	chromosome_1.f.16135	0	+
chromosome_1	6132495	6132511	chromosome_1.f.16136	0	+
chromosome_1	6132590	6132613	chromosome_1.f.16137	0	+
chromosome_1	6132639	6132706	chromosome_1.f.16138	0	+
chromosome_1	6132900	6132987	chromosome_1.f.16139	0	+
chromosome_1	6133002	6133019	chromosome_1.f.16140	0	+
chromosome_1	6133030	6133056	chromosome_1.f.16141	0	+
chromosome_1	6133101	6133116	chromosome_1.f.16142	0	+
chromosome_1	6133124	6133209	chromosome_1.f.16143	0	+
chromosome_1	6133481	6133625	chromosome_1.f.16144	0	+
chromosome_1	6133639	6133651	chromosome_1.f.16145	0	+
chromosome_1	6133769	6133943	chromosome_1.f.16146	0	+
chromosome_1	6134185	6134291	chromosome_1.f.16147	0	+
chromosome_1	6134432	6134478	chromosome_1.f.16148	0	+
chromosome_1	6134666	6134739	chromosome_1.f.16149	0	+
chromosome_1	6134845	6134950	chromosome_1.f.16150	0	+
chromosome_1	6135185	6135221	chromosome_1.f.16151	0	+
chromosome_1	6135276	6135340	chromosome_1.f.16152	0	+
chromosome_1	6139201	6139466	chromosome_1.f.16153	0	+
chromosome_1	6139730	6139889	chromosome_1.f.16154	0	+
chromosome_1	6140010	6140083	chromosome_1.f.16155	0	+
chromosome_1	6140200	6140354	chromosome_1.f.16156	0	+
chromosome_1	6140498	6140530	chromosome_1.f.16157	0	+
chromosome_1	6140807	6140891	chromosome_1.f.16158	0	+
chromosome_1	6141063	6141175	chromosome_1.f.16159	0	+
chromosome_1	6141273	6141353	chromosome_1.f.16160	0	+
chromosome_1	6141383	6141500	chromosome_1.f.16161	0	+
chromosome_1	6141742	6141873	chromosome_1.f.16162	0	+
chromosome_1	6141944	6142102	chromosome_1.f.16163	0	+
chromosome_1	6142251	6142322	chromosome_1.f.16164	0	+
chromosome_1	6142337	6142399	chromosome_1.f.16165	0	+
chromosome_1	6142493	6142760	chromosome_1.f.16166	0	+
chromosome_1	6142865	6143032	chromosome_1.f.16167	0	+
chromosome_1	6143297	6143388	chromosome_1.f.16168	0	+
chromosome_1	6143568	6143592	chromosome_1.f.16169	0	+
chromosome_1	6144063	6144160	chromosome_1.f.16170	0	+
chromosome_1	6144281	6144303	chromosome_1.f.16171	0	+
chromosome_1	6144397	6144454	chromosome_1.f.16172	0	+
chromosome_1	6144706	6144757	chromosome_1.f.16173	0	+
chromosome_1	6145183	6145425	chromosome_1.f.16174	0	+
chromosome_1	6145443	6145488	chromosome_1.f.16175	0	+
chromosome_1	6145512	6145672	chromosome_1.f.16176	0	+
chromosome_1	6145744	6145852	chromosome_1.f.16177	0	+
chromosome_1	6145862	6145894	chromosome_1.f.16178	0	+
chromosome_1	6145913	6145987	chromosome_1.f.16179	0	+
chromosome_1	6146124	6146331	chromosome_1.f.16180	0	+
chromosome_1	6146646	6146744	chromosome_1.f.16181	0	+
chromosome_1	6146766	6146801	chromosome_1.f.16182	0	+
chromosome_1	6146966	6147082	chromosome_1.f.16183	0	+
chromosome_1	6147122	6147387	chromosome_1.f.16184	0	+
chromosome_1	6147546	6147626	chromosome_1.f.16185	0	+
chromosome_1	6147779	6147799	chromosome_1.f.16186	0	+
chromosome_1	6147807	6147833	chromosome_1.f.16187	0	+
chromosome_1	6147848	6147940	chromosome_1.f.16188	0	+
chromosome_1	6148086	6148138	chromosome_1.f.16189	0	+
chromosome_1	6148412	6148424	chromosome_1.f.16190	0	+
chromosome_1	6148431	6148504	chromosome_1.f.16191	0	+
chromosome_1	6148532	6148673	chromosome_1.f.16192	0	+
chromosome_1	6151794	6151934	chromosome_1.f.16193	0	+
chromosome_1	6152052	6152065	chromosome_1.f.16194	0	+
chromosome_1	6152148	6152300	chromosome_1.f.16195	0	+
chromosome_1	6152334	6152387	chromosome_1.f.16196	0	+
chromosome_1	6152472	6152570	chromosome_1.f.16197	0	+
chromosome_1	6152592	6152710	chromosome_1.f.16198	0	+
chromosome_1	6152743	6152765	chromosome_1.f.16199	0	+
chromosome_1	6152771	6152776	chromosome_1.f.16200	0	+
chromosome_1	6152786	6152805	chromosome_1.f.16201	0	+
chromosome_1	6152810	6152881	chromosome_1.f.16202	0	+
chromosome_1	6152931	6153037	chromosome_1.f.16203	0	+
chromosome_1	6153044	6153099	chromosome_1.f.16204	0	+
chromosome_1	6153110	6153282	chromosome_1.f.16205	0	+
chromosome_1	6153355	6153385	chromosome_1.f.16206	0	+
chromosome_1	6153566	6153611	chromosome_1.f.16207	0	+
chromosome_1	6153665	6153695	chromosome_1.f.16208	0	+
chromosome_1	6153819	6153859	chromosome_1.f.16209	0	+
chromosome_1	6153926	6154003	chromosome_1.f.16210	0	+
chromosome_1	6154109	6154185	chromosome_1.f.16211	0	+
chromosome_1	6154292	6154334	chromosome_1.f.16212	0	+
chromosome_1	6154339	6154355	chromosome_1.f.16213	0	+
chromosome_1	6154461	6154563	chromosome_1.f.16214	0	+
chromosome_1	6154600	6154638	chromosome_1.f.16215	0	+
chromosome_1	6154968	6155076	chromosome_1.f.16216	0	+
chromosome_1	6155171	6155222	chromosome_1.f.16217	0	+
chromosome_1	6156283	6156432	chromosome_1.f.16218	0	+
chromosome_1	6156472	6156612	chromosome_1.f.16219	0	+
chromosome_1	6157242	6157376	chromosome_1.f.16220	0	+
chromosome_1	6157590	6157724	chromosome_1.f.16221	0	+
chromosome_1	6158067	6158485	chromosome_1.f.16222	0	+
chromosome_1	6158625	6158693	chromosome_1.f.16223	0	+
chromosome_1	6158897	6158986	chromosome_1.f.16224	0	+
chromosome_1	6159245	6159390	chromosome_1.f.16225	0	+
chromosome_1	6164237	6164269	chromosome_1.f.16226	0	+
chromosome_1	6164491	6164643	chromosome_1.f.16227	0	+
chromosome_1	6164698	6165064	chromosome_1.f.16228	0	+
chromosome_1	6165195	6165376	chromosome_1.f.16229	0	+
chromosome_1	6165508	6165685	chromosome_1.f.16230	0	+
chromosome_1	6165718	6165883	chromosome_1.f.16231	0	+
chromosome_1	6165896	6166068	chromosome_1.f.16232	0	+
chromosome_1	6166109	6166683	chromosome_1.f.16233	0	+
chromosome_1	6166712	6166750	chromosome_1.f.16234	0	+
chromosome_1	6166775	6166953	chromosome_1.f.16235	0	+
chromosome_1	6167019	6167175	chromosome_1.f.16236	0	+
chromosome_1	6167193	6167764	chromosome_1.f.16237	0	+
chromosome_1	6167900	6168221	chromosome_1.f.16238	0	+
chromosome_1	6168331	6168548	chromosome_1.f.16239	0	+
chromosome_1	6168664	6168749	chromosome_1.f.16240	0	+
chromosome_1	6168817	6168920	chromosome_1.f.16241	0	+
chromosome_1	6169002	6169167	chromosome_1.f.16242	0	+
chromosome_1	6169230	6169382	chromosome_1.f.16243	0	+
chromosome_1	6169400	6169412	chromosome_1.f.16244	0	+
chromosome_1	6169437	6169803	chromosome_1.f.16245	0	+
chromosome_1	6170847	6171074	chromosome_1.f.16246	0	+
chromosome_1	6171155	6171193	chromosome_1.f.16247	0	+
chromosome_1	6171211	6171235	chromosome_1.f.16248	0	+
chromosome_1	6171297	6171347	chromosome_1.f.16249	0	+
chromosome_1	6171376	6171445	chromosome_1.f.16250	0	+
chromosome_1	6171593	6171721	chromosome_1.f.16251	0	+
chromosome_1	6171747	6171755	chromosome_1.f.16252	0	+
chromosome_1	6171806	6171894	chromosome_1.f.16253	0	+
chromosome_1	6172083	6172202	chromosome_1.f.16254	0	+
chromosome_1	6172438	6172481	chromosome_1.f.16255	0	+
chromosome_1	6172666	6172769	chromosome_1.f.16256	0	+
chromosome_1	6172802	6172922	chromosome_1.f.16257	0	+
chromosome_1	6173076	6173177	chromosome_1.f.16258	0	+
chromosome_1	6173407	6173413	chromosome_1.f.16259	0	+
chromosome_1	6173512	6173554	chromosome_1.f.16260	0	+
chromosome_1	6173809	6173864	chromosome_1.f.16261	0	+
chromosome_1	6173868	6173918	chromosome_1.f.16262	0	+
chromosome_1	6174109	6174272	chromosome_1.f.16263	0	+
chromosome_1	6174617	6174813	chromosome_1.f.16264	0	+
chromosome_1	6174830	6174853	chromosome_1.f.16265	0	+
chromosome_1	6174998	6175140	chromosome_1.f.16266	0	+
chromosome_1	6175411	6175644	chromosome_1.f.16267	0	+
chromosome_1	6176009	6176172	chromosome_1.f.16268	0	+
chromosome_1	6176380	6176402	chromosome_1.f.16269	0	+
chromosome_1	6177030	6177104	chromosome_1.f.16270	0	+
chromosome_1	6177113	6177153	chromosome_1.f.16271	0	+
chromosome_1	6177439	6177524	chromosome_1.f.16272	0	+
chromosome_1	6177768	6178055	chromosome_1.f.16273	0	+
chromosome_1	6178215	6178256	chromosome_1.f.16274	0	+
chromosome_1	6178276	6178387	chromosome_1.f.16275	0	+
chromosome_1	6178421	6178469	chromosome_1.f.16276	0	+
chromosome_1	6179432	6179466	chromosome_1.f.16277	0	+
chromosome_1	6179535	6179859	chromosome_1.f.16278	0	+
chromosome_1	6180185	6180314	chromosome_1.f.16279	0	+
chromosome_1	6180555	6180629	chromosome_1.f.16280	0	+
chromosome_1	6180945	6181049	chromosome_1.f.16281	0	+
chromosome_1	6181427	6181570	chromosome_1.f.16282	0	+
chromosome_1	6181820	6181827	chromosome_1.f.16283	0	+
chromosome_1	6181837	6181957	chromosome_1.f.16284	0	+
chromosome_1	6182168	6182545	chromosome_1.f.16285	0	+
chromosome_1	6182703	6182749	chromosome_1.f.16286	0	+
chromosome_1	6182790	6182892	chromosome_1.f.16287	0	+
chromosome_1	6182957	6183067	chromosome_1.f.16288	0	+
chromosome_1	6183273	6183313	chromosome_1.f.16289	0	+
chromosome_1	6183346	6183547	chromosome_1.f.16290	0	+
chromosome_1	6183599	6183804	chromosome_1.f.16291	0	+
chromosome_1	6183859	6183997	chromosome_1.f.16292	0	+
chromosome_1	6184040	6184123	chromosome_1.f.16293	0	+
chromosome_1	6184226	6184238	chromosome_1.f.16294	0	+
chromosome_1	6184343	6184475	chromosome_1.f.16295	0	+
chromosome_1	6184605	6184710	chromosome_1.f.16296	0	+
chromosome_1	6184746	6184849	chromosome_1.f.16297	0	+
chromosome_1	6184935	6184953	chromosome_1.f.16298	0	+
chromosome_1	6185138	6185209	chromosome_1.f.16299	0	+
chromosome_1	6185530	6185582	chromosome_1.f.16300	0	+
chromosome_1	6185909	6185945	chromosome_1.f.16301	0	+
chromosome_1	6186048	6186124	chromosome_1.f.16302	0	+
chromosome_1	6186194	6186248	chromosome_1.f.16303	0	+
chromosome_1	6186681	6186723	chromosome_1.f.16304	0	+
chromosome_1	6186890	6187132	chromosome_1.f.16305	0	+
chromosome_1	6187342	6187426	chromosome_1.f.16306	0	+
chromosome_1	6187914	6187966	chromosome_1.f.16307	0	+
chromosome_1	6188575	6188922	chromosome_1.f.16308	0	+
chromosome_1	6188929	6189036	chromosome_1.f.16309	0	+
chromosome_1	6189046	6189093	chromosome_1.f.16310	0	+
chromosome_1	6189130	6189348	chromosome_1.f.16311	0	+
chromosome_1	6189649	6189715	chromosome_1.f.16312	0	+
chromosome_1	6189863	6189900	chromosome_1.f.16313	0	+
chromosome_1	6190282	6190353	chromosome_1.f.16314	0	+
chromosome_1	6193443	6193563	chromosome_1.f.16315	0	+
chromosome_1	6193694	6193774	chromosome_1.f.16316	0	+
chromosome_1	6193790	6193818	chromosome_1.f.16317	0	+
chromosome_1	6193832	6193847	chromosome_1.f.16318	0	+
chromosome_1	6193902	6194770	chromosome_1.f.16319	0	+
chromosome_1	6194798	6194843	chromosome_1.f.16320	0	+
chromosome_1	6194853	6194998	chromosome_1.f.16321	0	+
chromosome_1	6195021	6195058	chromosome_1.f.16322	0	+
chromosome_1	6195066	6195142	chromosome_1.f.16323	0	+
chromosome_1	6195255	6195454	chromosome_1.f.16324	0	+
chromosome_1	6195500	6195518	chromosome_1.f.16325	0	+
chromosome_1	6195536	6195561	chromosome_1.f.16326	0	+
chromosome_1	6195664	6195759	chromosome_1.f.16327	0	+
chromosome_1	6195909	6195959	chromosome_1.f.16328	0	+
chromosome_1	6195966	6196051	chromosome_1.f.16329	0	+
chromosome_1	6196122	6196330	chromosome_1.f.16330	0	+
chromosome_1	6196443	6196576	chromosome_1.f.16331	0	+
chromosome_1	6196693	6196726	chromosome_1.f.16332	0	+
chromosome_1	6196733	6196789	chromosome_1.f.16333	0	+
chromosome_1	6196890	6197016	chromosome_1.f.16334	0	+
chromosome_1	6197099	6197149	chromosome_1.f.16335	0	+
chromosome_1	6197261	6197540	chromosome_1.f.16336	0	+
chromosome_1	6197565	6197706	chromosome_1.f.16337	0	+
chromosome_1	6197817	6197929	chromosome_1.f.16338	0	+
chromosome_1	6197940	6197968	chromosome_1.f.16339	0	+
chromosome_1	6198128	6198256	chromosome_1.f.16340	0	+
chromosome_1	6198323	6198342	chromosome_1.f.16341	0	+
chromosome_1	6198363	6198519	chromosome_1.f.16342	0	+
chromosome_1	6198536	6198643	chromosome_1.f.16343	0	+
chromosome_1	6198843	6198912	chromosome_1.f.16344	0	+
chromosome_1	6198943	6199065	chromosome_1.f.16345	0	+
chromosome_1	6199555	6199654	chromosome_1.f.16346	0	+
chromosome_1	6201060	6201136	chromosome_1.f.16347	0	+
chromosome_1	6201239	6201304	chromosome_1.f.16348	0	+
chromosome_1	6201558	6201618	chromosome_1.f.16349	0	+
chromosome_1	6201795	6201881	chromosome_1.f.16350	0	+
chromosome_1	6201888	6202279	chromosome_1.f.16351	0	+
chromosome_1	6202715	6202830	chromosome_1.f.16352	0	+
chromosome_1	6203030	6203266	chromosome_1.f.16353	0	+
chromosome_1	6203482	6203509	chromosome_1.f.16354	0	+
chromosome_1	6203533	6203566	chromosome_1.f.16355	0	+
chromosome_1	6203574	6203632	chromosome_1.f.16356	0	+
chromosome_1	6203767	6203847	chromosome_1.f.16357	0	+
chromosome_1	6203936	6204176	chromosome_1.f.16358	0	+
chromosome_1	6204183	6204299	chromosome_1.f.16359	0	+
chromosome_1	6204426	6204679	chromosome_1.f.16360	0	+
chromosome_1	6204740	6204828	chromosome_1.f.16361	0	+
chromosome_1	6204928	6205076	chromosome_1.f.16362	0	+
chromosome_1	6205524	6205607	chromosome_1.f.16363	0	+
chromosome_1	6205629	6205765	chromosome_1.f.16364	0	+
chromosome_1	6205812	6206055	chromosome_1.f.16365	0	+
chromosome_1	6206060	6206154	chromosome_1.f.16366	0	+
chromosome_1	6206434	6206499	chromosome_1.f.16367	0	+
chromosome_1	6206526	6206671	chromosome_1.f.16368	0	+
chromosome_1	6206686	6206900	chromosome_1.f.16369	0	+
chromosome_1	6207197	6207311	chromosome_1.f.16370	0	+
chromosome_1	6207580	6207913	chromosome_1.f.16371	0	+
chromosome_1	6207923	6207979	chromosome_1.f.16372	0	+
chromosome_1	6208215	6208655	chromosome_1.f.16373	0	+
chromosome_1	6208870	6208932	chromosome_1.f.16374	0	+
chromosome_1	6209182	6209198	chromosome_1.f.16375	0	+
chromosome_1	6209203	6209243	chromosome_1.f.16376	0	+
chromosome_1	6209263	6209548	chromosome_1.f.16377	0	+
chromosome_1	6209581	6210001	chromosome_1.f.16378	0	+
chromosome_1	6210022	6210430	chromosome_1.f.16379	0	+
chromosome_1	6210585	6210667	chromosome_1.f.16380	0	+
chromosome_1	6210773	6210925	chromosome_1.f.16381	0	+
chromosome_1	6210958	6210981	chromosome_1.f.16382	0	+
chromosome_1	6211069	6211100	chromosome_1.f.16383	0	+
chromosome_1	6211209	6211301	chromosome_1.f.16384	0	+
chromosome_1	6211391	6211463	chromosome_1.f.16385	0	+
chromosome_1	6211562	6211678	chromosome_1.f.16386	0	+
chromosome_1	6211780	6211855	chromosome_1.f.16387	0	+
chromosome_1	6211976	6212251	chromosome_1.f.16388	0	+
chromosome_1	6213377	6213409	chromosome_1.f.16389	0	+
chromosome_1	6213439	6213611	chromosome_1.f.16390	0	+
chromosome_1	6213629	6213677	chromosome_1.f.16391	0	+
chromosome_1	6213887	6214068	chromosome_1.f.16392	0	+
chromosome_1	6214109	6214136	chromosome_1.f.16393	0	+
chromosome_1	6214353	6214684	chromosome_1.f.16394	0	+
chromosome_1	6215266	6215402	chromosome_1.f.16395	0	+
chromosome_1	6215499	6215632	chromosome_1.f.16396	0	+
chromosome_1	6215680	6215690	chromosome_1.f.16397	0	+
chromosome_1	6215836	6215903	chromosome_1.f.16398	0	+
chromosome_1	6215913	6215939	chromosome_1.f.16399	0	+
chromosome_1	6215977	6216066	chromosome_1.f.16400	0	+
chromosome_1	6216164	6216177	chromosome_1.f.16401	0	+
chromosome_1	6216207	6216378	chromosome_1.f.16402	0	+
chromosome_1	6216468	6216567	chromosome_1.f.16403	0	+
chromosome_1	6216702	6216793	chromosome_1.f.16404	0	+
chromosome_1	6216806	6216859	chromosome_1.f.16405	0	+
chromosome_1	6217002	6217153	chromosome_1.f.16406	0	+
chromosome_1	6217507	6217739	chromosome_1.f.16407	0	+
chromosome_1	6218447	6218517	chromosome_1.f.16408	0	+
chromosome_1	6218581	6219037	chromosome_1.f.16409	0	+
chromosome_1	6219092	6219298	chromosome_1.f.16410	0	+
chromosome_1	6219315	6219390	chromosome_1.f.16411	0	+
chromosome_1	6219551	6219604	chromosome_1.f.16412	0	+
chromosome_1	6219758	6219910	chromosome_1.f.16413	0	+
chromosome_1	6219917	6219942	chromosome_1.f.16414	0	+
chromosome_1	6220140	6220188	chromosome_1.f.16415	0	+
chromosome_1	6220212	6220230	chromosome_1.f.16416	0	+
chromosome_1	6220240	6220332	chromosome_1.f.16417	0	+
chromosome_1	6220402	6220531	chromosome_1.f.16418	0	+
chromosome_1	6220711	6221091	chromosome_1.f.16419	0	+
chromosome_1	6221141	6221302	chromosome_1.f.16420	0	+
chromosome_1	6221473	6221634	chromosome_1.f.16421	0	+
chromosome_1	6222464	6222570	chromosome_1.f.16422	0	+
chromosome_1	6222688	6222786	chromosome_1.f.16423	0	+
chromosome_1	6222836	6222864	chromosome_1.f.16424	0	+
chromosome_1	6223057	6223155	chromosome_1.f.16425	0	+
chromosome_1	6223189	6223287	chromosome_1.f.16426	0	+
chromosome_1	6223312	6223362	chromosome_1.f.16427	0	+
chromosome_1	6223417	6223515	chromosome_1.f.16428	0	+
chromosome_1	6223570	6223669	chromosome_1.f.16429	0	+
chromosome_1	6224033	6224103	chromosome_1.f.16430	0	+
chromosome_1	6224268	6224458	chromosome_1.f.16431	0	+
chromosome_1	6224568	6224692	chromosome_1.f.16432	0	+
chromosome_1	6224878	6224898	chromosome_1.f.16433	0	+
chromosome_1	6225008	6225067	chromosome_1.f.16434	0	+
chromosome_1	6225225	6225346	chromosome_1.f.16435	0	+
chromosome_1	6225372	6225455	chromosome_1.f.16436	0	+
chromosome_1	6225582	6225717	chromosome_1.f.16437	0	+
chromosome_1	6225837	6225893	chromosome_1.f.16438	0	+
chromosome_1	6226041	6226224	chromosome_1.f.16439	0	+
chromosome_1	6226964	6226997	chromosome_1.f.16440	0	+
chromosome_1	6227283	6227446	chromosome_1.f.16441	0	+
chromosome_1	6227906	6227980	chromosome_1.f.16442	0	+
chromosome_1	6228096	6228141	chromosome_1.f.16443	0	+
chromosome_1	6229800	6229841	chromosome_1.f.16444	0	+
chromosome_1	6230039	6230109	chromosome_1.f.16445	0	+
chromosome_1	6230304	6230345	chromosome_1.f.16446	0	+
chromosome_1	6231529	6231587	chromosome_1.f.16447	0	+
chromosome_1	6231631	6231752	chromosome_1.f.16448	0	+
chromosome_1	6231903	6231974	chromosome_1.f.16449	0	+
chromosome_1	6232062	6232100	chromosome_1.f.16450	0	+
chromosome_1	6232203	6232582	chromosome_1.f.16451	0	+
chromosome_1	6232768	6232798	chromosome_1.f.16452	0	+
chromosome_1	6232808	6232905	chromosome_1.f.16453	0	+
chromosome_1	6233166	6233267	chromosome_1.f.16454	0	+
chromosome_1	6233428	6233474	chromosome_1.f.16455	0	+
chromosome_1	6233481	6233558	chromosome_1.f.16456	0	+
chromosome_1	6233692	6233851	chromosome_1.f.16457	0	+
chromosome_1	6233948	6234190	chromosome_1.f.16458	0	+
chromosome_1	6234265	6234449	chromosome_1.f.16459	0	+
chromosome_1	6234720	6234797	chromosome_1.f.16460	0	+
chromosome_1	6234803	6234812	chromosome_1.f.16461	0	+
chromosome_1	6234823	6234884	chromosome_1.f.16462	0	+
chromosome_1	6235068	6235099	chromosome_1.f.16463	0	+
chromosome_1	6235126	6235241	chromosome_1.f.16464	0	+
chromosome_1	6235346	6235365	chromosome_1.f.16465	0	+
chromosome_1	6235389	6235767	chromosome_1.f.16466	0	+
chromosome_1	6235894	6235970	chromosome_1.f.16467	0	+
chromosome_1	6236092	6236136	chromosome_1.f.16468	0	+
chromosome_1	6236164	6236339	chromosome_1.f.16469	0	+
chromosome_1	6236473	6236527	chromosome_1.f.16470	0	+
chromosome_1	6236533	6236545	chromosome_1.f.16471	0	+
chromosome_1	6236581	6236804	chromosome_1.f.16472	0	+
chromosome_1	6237177	6237379	chromosome_1.f.16473	0	+
chromosome_1	6237573	6237742	chromosome_1.f.16474	0	+
chromosome_1	6237955	6238048	chromosome_1.f.16475	0	+
chromosome_1	6239869	6240160	chromosome_1.f.16476	0	+
chromosome_1	6240174	6240296	chromosome_1.f.16477	0	+
chromosome_1	6240386	6240763	chromosome_1.f.16478	0	+
chromosome_1	6240915	6240949	chromosome_1.f.16479	0	+
chromosome_1	6240961	6241085	chromosome_1.f.16480	0	+
chromosome_1	6241400	6241483	chromosome_1.f.16481	0	+
chromosome_1	6241646	6241808	chromosome_1.f.16482	0	+
chromosome_1	6241924	6242088	chromosome_1.f.16483	0	+
chromosome_1	6242105	6242173	chromosome_1.f.16484	0	+
chromosome_1	6242263	6242399	chromosome_1.f.16485	0	+
chromosome_1	6242579	6242763	chromosome_1.f.16486	0	+
chromosome_1	6242823	6242836	chromosome_1.f.16487	0	+
chromosome_1	6242894	6243165	chromosome_1.f.16488	0	+
chromosome_1	6243489	6243518	chromosome_1.f.16489	0	+
chromosome_1	6243547	6243598	chromosome_1.f.16490	0	+
chromosome_1	6243665	6244112	chromosome_1.f.16491	0	+
chromosome_1	6244115	6244150	chromosome_1.f.16492	0	+
chromosome_1	6244168	6244748	chromosome_1.f.16493	0	+
chromosome_1	6244758	6244767	chromosome_1.f.16494	0	+
chromosome_1	6244927	6245143	chromosome_1.f.16495	0	+
chromosome_1	6245321	6245725	chromosome_1.f.16496	0	+
chromosome_1	6246008	6246105	chromosome_1.f.16497	0	+
chromosome_1	6248140	6248330	chromosome_1.f.16498	0	+
chromosome_1	6248594	6248804	chromosome_1.f.16499	0	+
chromosome_1	6248899	6248999	chromosome_1.f.16500	0	+
chromosome_1	6249069	6249313	chromosome_1.f.16501	0	+
chromosome_1	6249592	6249704	chromosome_1.f.16502	0	+
chromosome_1	6249908	6250081	chromosome_1.f.16503	0	+
chromosome_1	6250279	6250360	chromosome_1.f.16504	0	+
chromosome_1	6250751	6250860	chromosome_1.f.16505	0	+
chromosome_1	6251035	6251207	chromosome_1.f.16506	0	+
chromosome_1	6251407	6251528	chromosome_1.f.16507	0	+
chromosome_1	6251769	6251864	chromosome_1.f.16508	0	+
chromosome_1	6251874	6252062	chromosome_1.f.16509	0	+
chromosome_1	6252326	6252399	chromosome_1.f.16510	0	+
chromosome_1	6252411	6252435	chromosome_1.f.16511	0	+
chromosome_1	6252536	6252669	chromosome_1.f.16512	0	+
chromosome_1	6252686	6252772	chromosome_1.f.16513	0	+
chromosome_1	6252937	6252948	chromosome_1.f.16514	0	+
chromosome_1	6252995	6253039	chromosome_1.f.16515	0	+
chromosome_1	6253077	6253177	chromosome_1.f.16516	0	+
chromosome_1	6253288	6253370	chromosome_1.f.16517	0	+
chromosome_1	6253680	6253843	chromosome_1.f.16518	0	+
chromosome_1	6254071	6254235	chromosome_1.f.16519	0	+
chromosome_1	6254579	6254759	chromosome_1.f.16520	0	+
chromosome_1	6254958	6255085	chromosome_1.f.16521	0	+
chromosome_1	6255237	6255369	chromosome_1.f.16522	0	+
chromosome_1	6255579	6255689	chromosome_1.f.16523	0	+
chromosome_1	6255775	6255955	chromosome_1.f.16524	0	+
chromosome_1	6256933	6256944	chromosome_1.f.16525	0	+
chromosome_1	6257077	6257096	chromosome_1.f.16526	0	+
chromosome_1	6257221	6257542	chromosome_1.f.16527	0	+
chromosome_1	6257646	6257889	chromosome_1.f.16528	0	+
chromosome_1	6257917	6258022	chromosome_1.f.16529	0	+
chromosome_1	6258208	6258319	chromosome_1.f.16530	0	+
chromosome_1	6264167	6264543	chromosome_1.f.16531	0	+
chromosome_1	6264734	6265156	chromosome_1.f.16532	0	+
chromosome_1	6265296	6265444	chromosome_1.f.16533	0	+
chromosome_1	6265637	6266019	chromosome_1.f.16534	0	+
chromosome_1	6266024	6266037	chromosome_1.f.16535	0	+
chromosome_1	6266220	6266516	chromosome_1.f.16536	0	+
chromosome_1	6266656	6267174	chromosome_1.f.16537	0	+
chromosome_1	6267605	6267655	chromosome_1.f.16538	0	+
chromosome_1	6268209	6268423	chromosome_1.f.16539	0	+
chromosome_1	6268623	6268760	chromosome_1.f.16540	0	+
chromosome_1	6268767	6268782	chromosome_1.f.16541	0	+
chromosome_1	6268842	6268847	chromosome_1.f.16542	0	+
chromosome_1	6268942	6268965	chromosome_1.f.16543	0	+
chromosome_1	6269099	6269281	chromosome_1.f.16544	0	+
chromosome_1	6269368	6269782	chromosome_1.f.16545	0	+
chromosome_1	6269820	6269982	chromosome_1.f.16546	0	+
chromosome_1	6270088	6270210	chromosome_1.f.16547	0	+
chromosome_1	6270323	6270353	chromosome_1.f.16548	0	+
chromosome_1	6270382	6270469	chromosome_1.f.16549	0	+
chromosome_1	6270473	6270605	chromosome_1.f.16550	0	+
chromosome_1	6270785	6270951	chromosome_1.f.16551	0	+
chromosome_1	6270982	6271088	chromosome_1.f.16552	0	+
chromosome_1	6271221	6271727	chromosome_1.f.16553	0	+
chromosome_1	6271938	6272186	chromosome_1.f.16554	0	+
chromosome_1	6272229	6272253	chromosome_1.f.16555	0	+
chromosome_1	6272289	6272456	chromosome_1.f.16556	0	+
chromosome_1	6272692	6272962	chromosome_1.f.16557	0	+
chromosome_1	6273062	6273266	chromosome_1.f.16558	0	+
chromosome_1	6273289	6273373	chromosome_1.f.16559	0	+
chromosome_1	6273384	6273434	chromosome_1.f.16560	0	+
chromosome_1	6273571	6273718	chromosome_1.f.16561	0	+
chromosome_1	6273880	6274224	chromosome_1.f.16562	0	+
chromosome_1	6274232	6274317	chromosome_1.f.16563	0	+
chromosome_1	6274449	6274467	chromosome_1.f.16564	0	+
chromosome_1	6274576	6274584	chromosome_1.f.16565	0	+
chromosome_1	6274608	6274652	chromosome_1.f.16566	0	+
chromosome_1	6274675	6274717	chromosome_1.f.16567	0	+
chromosome_1	6274722	6274920	chromosome_1.f.16568	0	+
chromosome_1	6274959	6275070	chromosome_1.f.16569	0	+
chromosome_1	6275121	6275345	chromosome_1.f.16570	0	+
chromosome_1	6275352	6275423	chromosome_1.f.16571	0	+
chromosome_1	6275435	6275540	chromosome_1.f.16572	0	+
chromosome_1	6275602	6275646	chromosome_1.f.16573	0	+
chromosome_1	6275687	6275774	chromosome_1.f.16574	0	+
chromosome_1	6275785	6275827	chromosome_1.f.16575	0	+
chromosome_1	6275846	6275933	chromosome_1.f.16576	0	+
chromosome_1	6275980	6276105	chromosome_1.f.16577	0	+
chromosome_1	6276133	6276258	chromosome_1.f.16578	0	+
chromosome_1	6276333	6276573	chromosome_1.f.16579	0	+
chromosome_1	6276601	6276735	chromosome_1.f.16580	0	+
chromosome_1	6276838	6276998	chromosome_1.f.16581	0	+
chromosome_1	6277138	6277251	chromosome_1.f.16582	0	+
chromosome_1	6277297	6277540	chromosome_1.f.16583	0	+
chromosome_1	6277742	6278168	chromosome_1.f.16584	0	+
chromosome_1	6278260	6278405	chromosome_1.f.16585	0	+
chromosome_1	6278508	6278660	chromosome_1.f.16586	0	+
chromosome_1	6278731	6278807	chromosome_1.f.16587	0	+
chromosome_1	6278996	6279505	chromosome_1.f.16588	0	+
chromosome_1	6279795	6279985	chromosome_1.f.16589	0	+
chromosome_1	6280011	6280373	chromosome_1.f.16590	0	+
chromosome_1	6280386	6280444	chromosome_1.f.16591	0	+
chromosome_1	6280580	6280832	chromosome_1.f.16592	0	+
chromosome_1	6280898	6281058	chromosome_1.f.16593	0	+
chromosome_1	6281289	6281501	chromosome_1.f.16594	0	+
chromosome_1	6281508	6281531	chromosome_1.f.16595	0	+
chromosome_1	6281751	6281988	chromosome_1.f.16596	0	+
chromosome_1	6282058	6282091	chromosome_1.f.16597	0	+
chromosome_1	6282154	6282247	chromosome_1.f.16598	0	+
chromosome_1	6282252	6282294	chromosome_1.f.16599	0	+
chromosome_1	6282368	6282450	chromosome_1.f.16600	0	+
chromosome_1	6282635	6282676	chromosome_1.f.16601	0	+
chromosome_1	6282689	6282825	chromosome_1.f.16602	0	+
chromosome_1	6282892	6282927	chromosome_1.f.16603	0	+
chromosome_1	6282980	6283035	chromosome_1.f.16604	0	+
chromosome_1	6283186	6283374	chromosome_1.f.16605	0	+
chromosome_1	6283487	6283551	chromosome_1.f.16606	0	+
chromosome_1	6283619	6283698	chromosome_1.f.16607	0	+
chromosome_1	6283721	6283795	chromosome_1.f.16608	0	+
chromosome_1	6284010	6284027	chromosome_1.f.16609	0	+
chromosome_1	6284049	6284140	chromosome_1.f.16610	0	+
chromosome_1	6284251	6284481	chromosome_1.f.16611	0	+
chromosome_1	6284536	6284582	chromosome_1.f.16612	0	+
chromosome_1	6284626	6284743	chromosome_1.f.16613	0	+
chromosome_1	6284821	6284932	chromosome_1.f.16614	0	+
chromosome_1	6284939	6285023	chromosome_1.f.16615	0	+
chromosome_1	6285126	6285151	chromosome_1.f.16616	0	+
chromosome_1	6285420	6285568	chromosome_1.f.16617	0	+
chromosome_1	6285610	6285659	chromosome_1.f.16618	0	+
chromosome_1	6285744	6285819	chromosome_1.f.16619	0	+
chromosome_1	6285837	6286192	chromosome_1.f.16620	0	+
chromosome_1	6286221	6286356	chromosome_1.f.16621	0	+
chromosome_1	6286522	6286676	chromosome_1.f.16622	0	+
chromosome_1	6286965	6287080	chromosome_1.f.16623	0	+
chromosome_1	6287162	6287318	chromosome_1.f.16624	0	+
chromosome_1	6287405	6287470	chromosome_1.f.16625	0	+
chromosome_1	6287483	6287599	chromosome_1.f.16626	0	+
chromosome_1	6287768	6287794	chromosome_1.f.16627	0	+
chromosome_1	6287832	6287881	chromosome_1.f.16628	0	+
chromosome_1	6287934	6288062	chromosome_1.f.16629	0	+
chromosome_1	6288247	6288362	chromosome_1.f.16630	0	+
chromosome_1	6288375	6288413	chromosome_1.f.16631	0	+
chromosome_1	6288634	6288767	chromosome_1.f.16632	0	+
chromosome_1	6288881	6288940	chromosome_1.f.16633	0	+
chromosome_1	6288995	6289168	chromosome_1.f.16634	0	+
chromosome_1	6289362	6289706	chromosome_1.f.16635	0	+
chromosome_1	6289741	6289871	chromosome_1.f.16636	0	+
chromosome_1	6289961	6290022	chromosome_1.f.16637	0	+
chromosome_1	6290068	6290663	chromosome_1.f.16638	0	+
chromosome_1	6290769	6290789	chromosome_1.f.16639	0	+
chromosome_1	6290951	6291089	chromosome_1.f.16640	0	+
chromosome_1	6291308	6291354	chromosome_1.f.16641	0	+
chromosome_1	6291388	6291582	chromosome_1.f.16642	0	+
chromosome_1	6291738	6292273	chromosome_1.f.16643	0	+
chromosome_1	6292301	6292513	chromosome_1.f.16644	0	+
chromosome_1	6292541	6292618	chromosome_1.f.16645	0	+
chromosome_1	6292707	6292754	chromosome_1.f.16646	0	+
chromosome_1	6292888	6292927	chromosome_1.f.16647	0	+
chromosome_1	6292972	6293110	chromosome_1.f.16648	0	+
chromosome_1	6293120	6293148	chromosome_1.f.16649	0	+
chromosome_1	6293313	6293455	chromosome_1.f.16650	0	+
chromosome_1	6293917	6294639	chromosome_1.f.16651	0	+
chromosome_1	6294689	6294747	chromosome_1.f.16652	0	+
chromosome_1	6294819	6294840	chromosome_1.f.16653	0	+
chromosome_1	6294862	6294972	chromosome_1.f.16654	0	+
chromosome_1	6295045	6295355	chromosome_1.f.16655	0	+
chromosome_1	6295465	6295493	chromosome_1.f.16656	0	+
chromosome_1	6295528	6295624	chromosome_1.f.16657	0	+
chromosome_1	6295642	6295767	chromosome_1.f.16658	0	+
chromosome_1	6295780	6296302	chromosome_1.f.16659	0	+
chromosome_1	6296371	6296559	chromosome_1.f.16660	0	+
chromosome_1	6296580	6296624	chromosome_1.f.16661	0	+
chromosome_1	6296637	6296649	chromosome_1.f.16662	0	+
chromosome_1	6296716	6296743	chromosome_1.f.16663	0	+
chromosome_1	6296750	6296764	chromosome_1.f.16664	0	+
chromosome_1	6296777	6296785	chromosome_1.f.16665	0	+
chromosome_1	6296837	6296893	chromosome_1.f.16666	0	+
chromosome_1	6297030	6297119	chromosome_1.f.16667	0	+
chromosome_1	6297172	6297243	chromosome_1.f.16668	0	+
chromosome_1	6297256	6297272	chromosome_1.f.16669	0	+
chromosome_1	6297499	6297703	chromosome_1.f.16670	0	+
chromosome_1	6297901	6298075	chromosome_1.f.16671	0	+
chromosome_1	6298120	6298248	chromosome_1.f.16672	0	+
chromosome_1	6298332	6298368	chromosome_1.f.16673	0	+
chromosome_1	6298372	6298388	chromosome_1.f.16674	0	+
chromosome_1	6298426	6298556	chromosome_1.f.16675	0	+
chromosome_1	6298660	6298760	chromosome_1.f.16676	0	+
chromosome_1	6298976	6299232	chromosome_1.f.16677	0	+
chromosome_1	6299427	6299551	chromosome_1.f.16678	0	+
chromosome_1	6299864	6300026	chromosome_1.f.16679	0	+
chromosome_1	6300435	6300503	chromosome_1.f.16680	0	+
chromosome_1	6300516	6300590	chromosome_1.f.16681	0	+
chromosome_1	6300898	6300928	chromosome_1.f.16682	0	+
chromosome_1	6300950	6301072	chromosome_1.f.16683	0	+
chromosome_1	6301219	6301278	chromosome_1.f.16684	0	+
chromosome_1	6301391	6301684	chromosome_1.f.16685	0	+
chromosome_1	6301949	6301988	chromosome_1.f.16686	0	+
chromosome_1	6302077	6302106	chromosome_1.f.16687	0	+
chromosome_1	6302123	6302204	chromosome_1.f.16688	0	+
chromosome_1	6302247	6302321	chromosome_1.f.16689	0	+
chromosome_1	6302350	6302437	chromosome_1.f.16690	0	+
chromosome_1	6302773	6302831	chromosome_1.f.16691	0	+
chromosome_1	6303068	6303112	chromosome_1.f.16692	0	+
chromosome_1	6303123	6303169	chromosome_1.f.16693	0	+
chromosome_1	6303173	6303229	chromosome_1.f.16694	0	+
chromosome_1	6303421	6303465	chromosome_1.f.16695	0	+
chromosome_1	6303633	6303882	chromosome_1.f.16696	0	+
chromosome_1	6303891	6304039	chromosome_1.f.16697	0	+
chromosome_1	6304762	6304840	chromosome_1.f.16698	0	+
chromosome_1	6304952	6305063	chromosome_1.f.16699	0	+
chromosome_1	6305210	6305339	chromosome_1.f.16700	0	+
chromosome_1	6305648	6305815	chromosome_1.f.16701	0	+
chromosome_1	6305850	6306060	chromosome_1.f.16702	0	+
chromosome_1	6306181	6306238	chromosome_1.f.16703	0	+
chromosome_1	6306358	6306819	chromosome_1.f.16704	0	+
chromosome_1	6306830	6306854	chromosome_1.f.16705	0	+
chromosome_1	6307009	6307047	chromosome_1.f.16706	0	+
chromosome_1	6307055	6307113	chromosome_1.f.16707	0	+
chromosome_1	6307283	6307370	chromosome_1.f.16708	0	+
chromosome_1	6307711	6307759	chromosome_1.f.16709	0	+
chromosome_1	6307788	6307835	chromosome_1.f.16710	0	+
chromosome_1	6308027	6308129	chromosome_1.f.16711	0	+
chromosome_1	6309876	6310241	chromosome_1.f.16712	0	+
chromosome_1	6310427	6310503	chromosome_1.f.16713	0	+
chromosome_1	6310739	6310862	chromosome_1.f.16714	0	+
chromosome_1	6311085	6311264	chromosome_1.f.16715	0	+
chromosome_1	6311376	6311415	chromosome_1.f.16716	0	+
chromosome_1	6311604	6311774	chromosome_1.f.16717	0	+
chromosome_1	6311965	6312066	chromosome_1.f.16718	0	+
chromosome_1	6312099	6312169	chromosome_1.f.16719	0	+
chromosome_1	6312420	6312447	chromosome_1.f.16720	0	+
chromosome_1	6312813	6312916	chromosome_1.f.16721	0	+
chromosome_1	6313727	6313842	chromosome_1.f.16722	0	+
chromosome_1	6313921	6313973	chromosome_1.f.16723	0	+
chromosome_1	6314755	6314779	chromosome_1.f.16724	0	+
chromosome_1	6316503	6316536	chromosome_1.f.16725	0	+
chromosome_1	6316761	6316807	chromosome_1.f.16726	0	+
chromosome_1	6317021	6317235	chromosome_1.f.16727	0	+
chromosome_1	6317521	6318411	chromosome_1.f.16728	0	+
chromosome_1	6318453	6318568	chromosome_1.f.16729	0	+
chromosome_1	6319079	6319094	chromosome_1.f.16730	0	+
chromosome_1	6319610	6319676	chromosome_1.f.16731	0	+
chromosome_1	6319721	6319758	chromosome_1.f.16732	0	+
chromosome_1	6319804	6319841	chromosome_1.f.16733	0	+
chromosome_1	6320123	6320203	chromosome_1.f.16734	0	+
chromosome_1	6320308	6320413	chromosome_1.f.16735	0	+
chromosome_1	6320501	6320610	chromosome_1.f.16736	0	+
chromosome_1	6321004	6321036	chromosome_1.f.16737	0	+
chromosome_1	6321129	6321314	chromosome_1.f.16738	0	+
chromosome_1	6321380	6321433	chromosome_1.f.16739	0	+
chromosome_1	6322651	6322786	chromosome_1.f.16740	0	+
chromosome_1	6323317	6323607	chromosome_1.f.16741	0	+
chromosome_1	6323658	6323675	chromosome_1.f.16742	0	+
chromosome_1	6323769	6323867	chromosome_1.f.16743	0	+
chromosome_1	6324314	6324461	chromosome_1.f.16744	0	+
chromosome_1	6324465	6324479	chromosome_1.f.16745	0	+
chromosome_1	6324483	6324509	chromosome_1.f.16746	0	+
chromosome_1	6324914	6324920	chromosome_1.f.16747	0	+
chromosome_1	6324933	6325018	chromosome_1.f.16748	0	+
chromosome_1	6325126	6325556	chromosome_1.f.16749	0	+
chromosome_1	6326827	6327022	chromosome_1.f.16750	0	+
chromosome_1	6327454	6327567	chromosome_1.f.16751	0	+
chromosome_1	6327627	6327708	chromosome_1.f.16752	0	+
chromosome_1	6328037	6328047	chromosome_1.f.16753	0	+
chromosome_1	6328123	6328200	chromosome_1.f.16754	0	+
chromosome_1	6328413	6328507	chromosome_1.f.16755	0	+
chromosome_1	6328531	6328614	chromosome_1.f.16756	0	+
chromosome_1	6328618	6328691	chromosome_1.f.16757	0	+
chromosome_1	6328837	6329255	chromosome_1.f.16758	0	+
chromosome_1	6329621	6329714	chromosome_1.f.16759	0	+
chromosome_1	6329975	6330032	chromosome_1.f.16760	0	+
chromosome_1	6330055	6330128	chromosome_1.f.16761	0	+
chromosome_1	6330135	6330157	chromosome_1.f.16762	0	+
chromosome_1	6330417	6330519	chromosome_1.f.16763	0	+
chromosome_1	6330903	6330957	chromosome_1.f.16764	0	+
chromosome_1	6330970	6330981	chromosome_1.f.16765	0	+
chromosome_1	6331137	6331196	chromosome_1.f.16766	0	+
chromosome_1	6331361	6331445	chromosome_1.f.16767	0	+
chromosome_1	6331454	6331498	chromosome_1.f.16768	0	+
chromosome_1	6331849	6331950	chromosome_1.f.16769	0	+
chromosome_1	6332208	6332298	chromosome_1.f.16770	0	+
chromosome_1	6332315	6332333	chromosome_1.f.16771	0	+
chromosome_1	6332346	6332360	chromosome_1.f.16772	0	+
chromosome_1	6332973	6333014	chromosome_1.f.16773	0	+
chromosome_1	6333024	6333064	chromosome_1.f.16774	0	+
chromosome_1	6333091	6333283	chromosome_1.f.16775	0	+
chromosome_1	6333294	6333329	chromosome_1.f.16776	0	+
chromosome_1	6333721	6333751	chromosome_1.f.16777	0	+
chromosome_1	6335726	6335907	chromosome_1.f.16778	0	+
chromosome_1	6335955	6335966	chromosome_1.f.16779	0	+
chromosome_1	6336008	6336075	chromosome_1.f.16780	0	+
chromosome_1	6336227	6336245	chromosome_1.f.16781	0	+
chromosome_1	6336284	6336350	chromosome_1.f.16782	0	+
chromosome_1	6336546	6336568	chromosome_1.f.16783	0	+
chromosome_1	6336801	6337146	chromosome_1.f.16784	0	+
chromosome_1	6337457	6337510	chromosome_1.f.16785	0	+
chromosome_1	6337826	6337893	chromosome_1.f.16786	0	+
chromosome_1	6339551	6339718	chromosome_1.f.16787	0	+
chromosome_1	6339832	6339976	chromosome_1.f.16788	0	+
chromosome_1	6340286	6340399	chromosome_1.f.16789	0	+
chromosome_1	6340591	6340789	chromosome_1.f.16790	0	+
chromosome_1	6341281	6341314	chromosome_1.f.16791	0	+
chromosome_1	6341328	6341436	chromosome_1.f.16792	0	+
chromosome_1	6341766	6342280	chromosome_1.f.16793	0	+
chromosome_1	6342587	6342729	chromosome_1.f.16794	0	+
chromosome_1	6342775	6342964	chromosome_1.f.16795	0	+
chromosome_1	6343209	6343755	chromosome_1.f.16796	0	+
chromosome_1	6343814	6343889	chromosome_1.f.16797	0	+
chromosome_1	6344097	6344333	chromosome_1.f.16798	0	+
chromosome_1	6344567	6344669	chromosome_1.f.16799	0	+
chromosome_1	6344803	6344854	chromosome_1.f.16800	0	+
chromosome_1	6344865	6345267	chromosome_1.f.16801	0	+
chromosome_1	6345738	6345894	chromosome_1.f.16802	0	+
chromosome_1	6345975	6346079	chromosome_1.f.16803	0	+
chromosome_1	6346127	6346191	chromosome_1.f.16804	0	+
chromosome_1	6347983	6348162	chromosome_1.f.16805	0	+
chromosome_1	6348460	6348539	chromosome_1.f.16806	0	+
chromosome_1	6348652	6349202	chromosome_1.f.16807	0	+
chromosome_1	6349351	6349465	chromosome_1.f.16808	0	+
chromosome_1	6349731	6349846	chromosome_1.f.16809	0	+
chromosome_1	6351266	6351322	chromosome_1.f.16810	0	+
chromosome_1	6351422	6351472	chromosome_1.f.16811	0	+
chromosome_1	6351509	6351666	chromosome_1.f.16812	0	+
chromosome_1	6351725	6351769	chromosome_1.f.16813	0	+
chromosome_1	6351813	6351847	chromosome_1.f.16814	0	+
chromosome_1	6351997	6352066	chromosome_1.f.16815	0	+
chromosome_1	6352248	6352357	chromosome_1.f.16816	0	+
chromosome_1	6352609	6352772	chromosome_1.f.16817	0	+
chromosome_1	6352899	6352990	chromosome_1.f.16818	0	+
chromosome_1	6353138	6353236	chromosome_1.f.16819	0	+
chromosome_1	6353380	6353454	chromosome_1.f.16820	0	+
chromosome_1	6353619	6353738	chromosome_1.f.16821	0	+
chromosome_1	6353765	6354129	chromosome_1.f.16822	0	+
chromosome_1	6354265	6354293	chromosome_1.f.16823	0	+
chromosome_1	6354308	6354412	chromosome_1.f.16824	0	+
chromosome_1	6354590	6354792	chromosome_1.f.16825	0	+
chromosome_1	6354928	6354998	chromosome_1.f.16826	0	+
chromosome_1	6355011	6355106	chromosome_1.f.16827	0	+
chromosome_1	6355340	6355478	chromosome_1.f.16828	0	+
chromosome_1	6355565	6355667	chromosome_1.f.16829	0	+
chromosome_1	6355704	6355822	chromosome_1.f.16830	0	+
chromosome_1	6356019	6356289	chromosome_1.f.16831	0	+
chromosome_1	6356756	6356793	chromosome_1.f.16832	0	+
chromosome_1	6357536	6357563	chromosome_1.f.16833	0	+
chromosome_1	6357570	6357709	chromosome_1.f.16834	0	+
chromosome_1	6357921	6358252	chromosome_1.f.16835	0	+
chromosome_1	6358283	6358403	chromosome_1.f.16836	0	+
chromosome_1	6358568	6358646	chromosome_1.f.16837	0	+
chromosome_1	6358678	6358887	chromosome_1.f.16838	0	+
chromosome_1	6358923	6358997	chromosome_1.f.16839	0	+
chromosome_1	6359254	6359608	chromosome_1.f.16840	0	+
chromosome_1	6359819	6359967	chromosome_1.f.16841	0	+
chromosome_1	6360155	6360303	chromosome_1.f.16842	0	+
chromosome_1	6361023	6361212	chromosome_1.f.16843	0	+
chromosome_1	6361519	6361655	chromosome_1.f.16844	0	+
chromosome_1	6361974	6362106	chromosome_1.f.16845	0	+
chromosome_1	6362489	6362729	chromosome_1.f.16846	0	+
chromosome_1	6362878	6362907	chromosome_1.f.16847	0	+
chromosome_1	6363146	6363264	chromosome_1.f.16848	0	+
chromosome_1	6366235	6367232	chromosome_1.f.16849	0	+
chromosome_1	6367627	6368321	chromosome_1.f.16850	0	+
chromosome_1	6369174	6369219	chromosome_1.f.16851	0	+
chromosome_1	6369607	6370059	chromosome_1.f.16852	0	+
chromosome_1	6370362	6370637	chromosome_1.f.16853	0	+
chromosome_1	6370914	6371070	chromosome_1.f.16854	0	+
chromosome_1	6371083	6371112	chromosome_1.f.16855	0	+
chromosome_1	6371430	6371537	chromosome_1.f.16856	0	+
chromosome_1	6371909	6372013	chromosome_1.f.16857	0	+
chromosome_1	6372028	6372114	chromosome_1.f.16858	0	+
chromosome_1	6372458	6372507	chromosome_1.f.16859	0	+
chromosome_1	6372533	6372673	chromosome_1.f.16860	0	+
chromosome_1	6372739	6372765	chromosome_1.f.16861	0	+
chromosome_1	6372878	6373033	chromosome_1.f.16862	0	+
chromosome_1	6373040	6373101	chromosome_1.f.16863	0	+
chromosome_1	6373367	6373417	chromosome_1.f.16864	0	+
chromosome_1	6373629	6373771	chromosome_1.f.16865	0	+
chromosome_1	6374121	6374199	chromosome_1.f.16866	0	+
chromosome_1	6374325	6374564	chromosome_1.f.16867	0	+
chromosome_1	6374579	6374606	chromosome_1.f.16868	0	+
chromosome_1	6374831	6374897	chromosome_1.f.16869	0	+
chromosome_1	6374959	6375088	chromosome_1.f.16870	0	+
chromosome_1	6375150	6375178	chromosome_1.f.16871	0	+
chromosome_1	6375270	6375344	chromosome_1.f.16872	0	+
chromosome_1	6375428	6375534	chromosome_1.f.16873	0	+
chromosome_1	6375547	6375602	chromosome_1.f.16874	0	+
chromosome_1	6375687	6375803	chromosome_1.f.16875	0	+
chromosome_1	6375843	6375951	chromosome_1.f.16876	0	+
chromosome_1	6375998	6376414	chromosome_1.f.16877	0	+
chromosome_1	6376689	6376873	chromosome_1.f.16878	0	+
chromosome_1	6376971	6377199	chromosome_1.f.16879	0	+
chromosome_1	6377478	6377679	chromosome_1.f.16880	0	+
chromosome_1	6378021	6378112	chromosome_1.f.16881	0	+
chromosome_1	6378123	6378594	chromosome_1.f.16882	0	+
chromosome_1	6378671	6378709	chromosome_1.f.16883	0	+
chromosome_1	6378721	6378734	chromosome_1.f.16884	0	+
chromosome_1	6379003	6379129	chromosome_1.f.16885	0	+
chromosome_1	6379592	6379730	chromosome_1.f.16886	0	+
chromosome_1	6379779	6379850	chromosome_1.f.16887	0	+
chromosome_1	6379858	6379909	chromosome_1.f.16888	0	+
chromosome_1	6380165	6380276	chromosome_1.f.16889	0	+
chromosome_1	6380697	6380854	chromosome_1.f.16890	0	+
chromosome_1	6380864	6380903	chromosome_1.f.16891	0	+
chromosome_1	6381297	6381425	chromosome_1.f.16892	0	+
chromosome_1	6381449	6381485	chromosome_1.f.16893	0	+
chromosome_1	6381495	6381729	chromosome_1.f.16894	0	+
chromosome_1	6381994	6382030	chromosome_1.f.16895	0	+
chromosome_1	6382043	6382111	chromosome_1.f.16896	0	+
chromosome_1	6382426	6382608	chromosome_1.f.16897	0	+
chromosome_1	6382663	6382782	chromosome_1.f.16898	0	+
chromosome_1	6383028	6383233	chromosome_1.f.16899	0	+
chromosome_1	6383242	6383284	chromosome_1.f.16900	0	+
chromosome_1	6383469	6383684	chromosome_1.f.16901	0	+
chromosome_1	6383916	6384119	chromosome_1.f.16902	0	+
chromosome_1	6385873	6385935	chromosome_1.f.16903	0	+
chromosome_1	6386083	6386705	chromosome_1.f.16904	0	+
chromosome_1	6387141	6387184	chromosome_1.f.16905	0	+
chromosome_1	6387497	6387733	chromosome_1.f.16906	0	+
chromosome_1	6387927	6388184	chromosome_1.f.16907	0	+
chromosome_1	6388615	6388754	chromosome_1.f.16908	0	+
chromosome_1	6389110	6389384	chromosome_1.f.16909	0	+
chromosome_1	6389411	6389441	chromosome_1.f.16910	0	+
chromosome_1	6389581	6389833	chromosome_1.f.16911	0	+
chromosome_1	6389973	6390019	chromosome_1.f.16912	0	+
chromosome_1	6390064	6390329	chromosome_1.f.16913	0	+
chromosome_1	6390366	6390564	chromosome_1.f.16914	0	+
chromosome_1	6390585	6390762	chromosome_1.f.16915	0	+
chromosome_1	6390787	6390882	chromosome_1.f.16916	0	+
chromosome_1	6392968	6393079	chromosome_1.f.16917	0	+
chromosome_1	6393503	6393602	chromosome_1.f.16918	0	+
chromosome_1	6393798	6393911	chromosome_1.f.16919	0	+
chromosome_1	6393959	6394205	chromosome_1.f.16920	0	+
chromosome_1	6394786	6394812	chromosome_1.f.16921	0	+
chromosome_1	6394837	6395032	chromosome_1.f.16922	0	+
chromosome_1	6395325	6395462	chromosome_1.f.16923	0	+
chromosome_1	6395778	6396160	chromosome_1.f.16924	0	+
chromosome_1	6396393	6396427	chromosome_1.f.16925	0	+
chromosome_1	6396438	6396454	chromosome_1.f.16926	0	+
chromosome_1	6396645	6396771	chromosome_1.f.16927	0	+
chromosome_1	6396822	6397012	chromosome_1.f.16928	0	+
chromosome_1	6397050	6397101	chromosome_1.f.16929	0	+
chromosome_1	6397214	6397368	chromosome_1.f.16930	0	+
chromosome_1	6397742	6398085	chromosome_1.f.16931	0	+
chromosome_1	6398234	6398352	chromosome_1.f.16932	0	+
chromosome_1	6398442	6398459	chromosome_1.f.16933	0	+
chromosome_1	6398482	6398497	chromosome_1.f.16934	0	+
chromosome_1	6398526	6398727	chromosome_1.f.16935	0	+
chromosome_1	6398989	6399080	chromosome_1.f.16936	0	+
chromosome_1	6399345	6399481	chromosome_1.f.16937	0	+
chromosome_1	6399850	6399898	chromosome_1.f.16938	0	+
chromosome_1	6399995	6400035	chromosome_1.f.16939	0	+
chromosome_1	6400100	6400327	chromosome_1.f.16940	0	+
chromosome_1	6400855	6400922	chromosome_1.f.16941	0	+
chromosome_1	6401021	6401057	chromosome_1.f.16942	0	+
chromosome_1	6401329	6401340	chromosome_1.f.16943	0	+
chromosome_1	6401348	6401385	chromosome_1.f.16944	0	+
chromosome_1	6401396	6401426	chromosome_1.f.16945	0	+
chromosome_1	6401447	6401484	chromosome_1.f.16946	0	+
chromosome_1	6401941	6402071	chromosome_1.f.16947	0	+
chromosome_1	6402297	6402322	chromosome_1.f.16948	0	+
chromosome_1	6402342	6402371	chromosome_1.f.16949	0	+
chromosome_1	6402493	6402552	chromosome_1.f.16950	0	+
chromosome_1	6402563	6402719	chromosome_1.f.16951	0	+
chromosome_1	6402948	6403192	chromosome_1.f.16952	0	+
chromosome_1	6404491	6404728	chromosome_1.f.16953	0	+
chromosome_1	6404956	6405054	chromosome_1.f.16954	0	+
chromosome_1	6405252	6405348	chromosome_1.f.16955	0	+
chromosome_1	6405516	6405696	chromosome_1.f.16956	0	+
chromosome_1	6405840	6405893	chromosome_1.f.16957	0	+
chromosome_1	6406115	6406170	chromosome_1.f.16958	0	+
chromosome_1	6406189	6406407	chromosome_1.f.16959	0	+
chromosome_1	6406470	6406571	chromosome_1.f.16960	0	+
chromosome_1	6406722	6406803	chromosome_1.f.16961	0	+
chromosome_1	6406899	6407216	chromosome_1.f.16962	0	+
chromosome_1	6407374	6407452	chromosome_1.f.16963	0	+
chromosome_1	6407633	6407704	chromosome_1.f.16964	0	+
chromosome_1	6407922	6408053	chromosome_1.f.16965	0	+
chromosome_1	6408072	6408119	chromosome_1.f.16966	0	+
chromosome_1	6408461	6408752	chromosome_1.f.16967	0	+
chromosome_1	6408790	6408838	chromosome_1.f.16968	0	+
chromosome_1	6409049	6409181	chromosome_1.f.16969	0	+
chromosome_1	6409187	6409225	chromosome_1.f.16970	0	+
chromosome_1	6409419	6409447	chromosome_1.f.16971	0	+
chromosome_1	6409487	6409802	chromosome_1.f.16972	0	+
chromosome_1	6409983	6410005	chromosome_1.f.16973	0	+
chromosome_1	6410044	6410103	chromosome_1.f.16974	0	+
chromosome_1	6410113	6410311	chromosome_1.f.16975	0	+
chromosome_1	6410355	6410812	chromosome_1.f.16976	0	+
chromosome_1	6410827	6410853	chromosome_1.f.16977	0	+
chromosome_1	6410953	6411074	chromosome_1.f.16978	0	+
chromosome_1	6411280	6411440	chromosome_1.f.16979	0	+
chromosome_1	6411687	6411756	chromosome_1.f.16980	0	+
chromosome_1	6411769	6412089	chromosome_1.f.16981	0	+
chromosome_1	6412102	6412166	chromosome_1.f.16982	0	+
chromosome_1	6412352	6412384	chromosome_1.f.16983	0	+
chromosome_1	6412404	6412606	chromosome_1.f.16984	0	+
chromosome_1	6412647	6412691	chromosome_1.f.16985	0	+
chromosome_1	6413100	6413132	chromosome_1.f.16986	0	+
chromosome_1	6413137	6413206	chromosome_1.f.16987	0	+
chromosome_1	6413445	6413638	chromosome_1.f.16988	0	+
chromosome_1	6413710	6413782	chromosome_1.f.16989	0	+
chromosome_1	6413847	6413925	chromosome_1.f.16990	0	+
chromosome_1	6413930	6413956	chromosome_1.f.16991	0	+
chromosome_1	6414019	6414254	chromosome_1.f.16992	0	+
chromosome_1	6414700	6414884	chromosome_1.f.16993	0	+
chromosome_1	6414945	6414978	chromosome_1.f.16994	0	+
chromosome_1	6415185	6415290	chromosome_1.f.16995	0	+
chromosome_1	6415306	6415371	chromosome_1.f.16996	0	+
chromosome_1	6415491	6415575	chromosome_1.f.16997	0	+
chromosome_1	6416420	6416626	chromosome_1.f.16998	0	+
chromosome_1	6416875	6416964	chromosome_1.f.16999	0	+
chromosome_1	6417024	6417144	chromosome_1.f.17000	0	+
chromosome_1	6417386	6417562	chromosome_1.f.17001	0	+
chromosome_1	6417878	6417980	chromosome_1.f.17002	0	+
chromosome_1	6418089	6418205	chromosome_1.f.17003	0	+
chromosome_1	6418671	6418947	chromosome_1.f.17004	0	+
chromosome_1	6419366	6419529	chromosome_1.f.17005	0	+
chromosome_1	6419537	6419599	chromosome_1.f.17006	0	+
chromosome_1	6420046	6420176	chromosome_1.f.17007	0	+
chromosome_1	6420320	6420358	chromosome_1.f.17008	0	+
chromosome_1	6420374	6420416	chromosome_1.f.17009	0	+
chromosome_1	6420686	6420780	chromosome_1.f.17010	0	+
chromosome_1	6421005	6421093	chromosome_1.f.17011	0	+
chromosome_1	6421227	6421290	chromosome_1.f.17012	0	+
chromosome_1	6421402	6421555	chromosome_1.f.17013	0	+
chromosome_1	6421841	6421986	chromosome_1.f.17014	0	+
chromosome_1	6422028	6422088	chromosome_1.f.17015	0	+
chromosome_1	6422120	6422130	chromosome_1.f.17016	0	+
chromosome_1	6422333	6422452	chromosome_1.f.17017	0	+
chromosome_1	6422507	6422655	chromosome_1.f.17018	0	+
chromosome_1	6422973	6423170	chromosome_1.f.17019	0	+
chromosome_1	6423875	6423903	chromosome_1.f.17020	0	+
chromosome_1	6423929	6424014	chromosome_1.f.17021	0	+
chromosome_1	6424075	6424286	chromosome_1.f.17022	0	+
chromosome_1	6425187	6425266	chromosome_1.f.17023	0	+
chromosome_1	6425403	6425425	chromosome_1.f.17024	0	+
chromosome_1	6425510	6425542	chromosome_1.f.17025	0	+
chromosome_1	6425681	6425832	chromosome_1.f.17026	0	+
chromosome_1	6426202	6426329	chromosome_1.f.17027	0	+
chromosome_1	6426631	6426656	chromosome_1.f.17028	0	+
chromosome_1	6426733	6426936	chromosome_1.f.17029	0	+
chromosome_1	6427177	6427458	chromosome_1.f.17030	0	+
chromosome_1	6427577	6427827	chromosome_1.f.17031	0	+
chromosome_1	6428230	6428772	chromosome_1.f.17032	0	+
chromosome_1	6428917	6429580	chromosome_1.f.17033	0	+
chromosome_1	6429597	6429610	chromosome_1.f.17034	0	+
chromosome_1	6429623	6429834	chromosome_1.f.17035	0	+
chromosome_1	6430042	6430141	chromosome_1.f.17036	0	+
chromosome_1	6430217	6430327	chromosome_1.f.17037	0	+
chromosome_1	6430625	6430650	chromosome_1.f.17038	0	+
chromosome_1	6430656	6430974	chromosome_1.f.17039	0	+
chromosome_1	6431075	6431227	chromosome_1.f.17040	0	+
chromosome_1	6431546	6431833	chromosome_1.f.17041	0	+
chromosome_1	6444419	6444861	chromosome_1.f.17042	0	+
chromosome_1	6445333	6445638	chromosome_1.f.17043	0	+
chromosome_1	6446729	6447231	chromosome_1.f.17044	0	+
chromosome_1	6447267	6447416	chromosome_1.f.17045	0	+
chromosome_1	6447534	6447650	chromosome_1.f.17046	0	+
chromosome_1	6447879	6447972	chromosome_1.f.17047	0	+
chromosome_1	6448135	6448367	chromosome_1.f.17048	0	+
chromosome_1	6449336	6449524	chromosome_1.f.17049	0	+
chromosome_1	6449734	6450060	chromosome_1.f.17050	0	+
chromosome_1	6450217	6450701	chromosome_1.f.17051	0	+
chromosome_1	6456890	6457771	chromosome_1.f.17052	0	+
chromosome_1	6459287	6459470	chromosome_1.f.17053	0	+
chromosome_1	6459522	6459647	chromosome_1.f.17054	0	+
chromosome_1	6459871	6459937	chromosome_1.f.17055	0	+
chromosome_1	6460183	6460431	chromosome_1.f.17056	0	+
chromosome_1	6461081	6461263	chromosome_1.f.17057	0	+
chromosome_1	6461510	6461576	chromosome_1.f.17058	0	+
chromosome_1	6461680	6461835	chromosome_1.f.17059	0	+
chromosome_1	6461919	6462029	chromosome_1.f.17060	0	+
chromosome_1	6462052	6462098	chromosome_1.f.17061	0	+
chromosome_1	6462412	6462445	chromosome_1.f.17062	0	+
chromosome_1	6462522	6462579	chromosome_1.f.17063	0	+
chromosome_1	6462704	6462747	chromosome_1.f.17064	0	+
chromosome_1	6462811	6462915	chromosome_1.f.17065	0	+
chromosome_1	6463046	6463375	chromosome_1.f.17066	0	+
chromosome_1	6463430	6463474	chromosome_1.f.17067	0	+
chromosome_1	6463505	6463735	chromosome_1.f.17068	0	+
chromosome_1	6464135	6464165	chromosome_1.f.17069	0	+
chromosome_1	6464284	6464405	chromosome_1.f.17070	0	+
chromosome_1	6464423	6464514	chromosome_1.f.17071	0	+
chromosome_1	6465237	6465466	chromosome_1.f.17072	0	+
chromosome_1	6465656	6465765	chromosome_1.f.17073	0	+
chromosome_1	6466025	6466218	chromosome_1.f.17074	0	+
chromosome_1	6466229	6466245	chromosome_1.f.17075	0	+
chromosome_1	6466447	6466470	chromosome_1.f.17076	0	+
chromosome_1	6468167	6468295	chromosome_1.f.17077	0	+
chromosome_1	6468333	6468398	chromosome_1.f.17078	0	+
chromosome_1	6468587	6468756	chromosome_1.f.17079	0	+
chromosome_1	6468832	6468853	chromosome_1.f.17080	0	+
chromosome_1	6468861	6468885	chromosome_1.f.17081	0	+
chromosome_1	6468896	6468909	chromosome_1.f.17082	0	+
chromosome_1	6469091	6469446	chromosome_1.f.17083	0	+
chromosome_1	6469575	6469604	chromosome_1.f.17084	0	+
chromosome_1	6469611	6469694	chromosome_1.f.17085	0	+
chromosome_1	6469720	6469947	chromosome_1.f.17086	0	+
chromosome_1	6469959	6470065	chromosome_1.f.17087	0	+
chromosome_1	6470273	6470349	chromosome_1.f.17088	0	+
chromosome_1	6470357	6470451	chromosome_1.f.17089	0	+
chromosome_1	6470607	6470653	chromosome_1.f.17090	0	+
chromosome_1	6470684	6470969	chromosome_1.f.17091	0	+
chromosome_1	6471137	6471268	chromosome_1.f.17092	0	+
chromosome_1	6471272	6471303	chromosome_1.f.17093	0	+
chromosome_1	6471447	6471534	chromosome_1.f.17094	0	+
chromosome_1	6471611	6471632	chromosome_1.f.17095	0	+
chromosome_1	6471665	6471889	chromosome_1.f.17096	0	+
chromosome_1	6471923	6471944	chromosome_1.f.17097	0	+
chromosome_1	6471980	6472009	chromosome_1.f.17098	0	+
chromosome_1	6472103	6472285	chromosome_1.f.17099	0	+
chromosome_1	6472309	6472469	chromosome_1.f.17100	0	+
chromosome_1	6472559	6472609	chromosome_1.f.17101	0	+
chromosome_1	6472622	6472865	chromosome_1.f.17102	0	+
chromosome_1	6473202	6473384	chromosome_1.f.17103	0	+
chromosome_1	6473624	6473651	chromosome_1.f.17104	0	+
chromosome_1	6473790	6473937	chromosome_1.f.17105	0	+
chromosome_1	6474108	6474140	chromosome_1.f.17106	0	+
chromosome_1	6474150	6474214	chromosome_1.f.17107	0	+
chromosome_1	6474698	6475111	chromosome_1.f.17108	0	+
chromosome_1	6475178	6475321	chromosome_1.f.17109	0	+
chromosome_1	6475608	6476011	chromosome_1.f.17110	0	+
chromosome_1	6476016	6476160	chromosome_1.f.17111	0	+
chromosome_1	6476306	6476374	chromosome_1.f.17112	0	+
chromosome_1	6476667	6476708	chromosome_1.f.17113	0	+
chromosome_1	6476784	6477073	chromosome_1.f.17114	0	+
chromosome_1	6478451	6478511	chromosome_1.f.17115	0	+
chromosome_1	6478519	6478530	chromosome_1.f.17116	0	+
chromosome_1	6478538	6478551	chromosome_1.f.17117	0	+
chromosome_1	6478558	6478592	chromosome_1.f.17118	0	+
chromosome_1	6478614	6478891	chromosome_1.f.17119	0	+
chromosome_1	6479421	6479483	chromosome_1.f.17120	0	+
chromosome_1	6479971	6480093	chromosome_1.f.17121	0	+
chromosome_1	6480359	6480375	chromosome_1.f.17122	0	+
chromosome_1	6480569	6480980	chromosome_1.f.17123	0	+
chromosome_1	6481075	6481202	chromosome_1.f.17124	0	+
chromosome_1	6481328	6481396	chromosome_1.f.17125	0	+
chromosome_1	6481713	6481895	chromosome_1.f.17126	0	+
chromosome_1	6482349	6482493	chromosome_1.f.17127	0	+
chromosome_1	6482638	6482796	chromosome_1.f.17128	0	+
chromosome_1	6482808	6482829	chromosome_1.f.17129	0	+
chromosome_1	6483007	6483057	chromosome_1.f.17130	0	+
chromosome_1	6483113	6483195	chromosome_1.f.17131	0	+
chromosome_1	6483202	6483228	chromosome_1.f.17132	0	+
chromosome_1	6483640	6483658	chromosome_1.f.17133	0	+
chromosome_1	6483662	6483763	chromosome_1.f.17134	0	+
chromosome_1	6483781	6483799	chromosome_1.f.17135	0	+
chromosome_1	6484080	6484103	chromosome_1.f.17136	0	+
chromosome_1	6485471	6485573	chromosome_1.f.17137	0	+
chromosome_1	6485961	6486043	chromosome_1.f.17138	0	+
chromosome_1	6486438	6486564	chromosome_1.f.17139	0	+
chromosome_1	6486586	6486606	chromosome_1.f.17140	0	+
chromosome_1	6486774	6486866	chromosome_1.f.17141	0	+
chromosome_1	6487307	6487391	chromosome_1.f.17142	0	+
chromosome_1	6487639	6487699	chromosome_1.f.17143	0	+
chromosome_1	6487708	6487786	chromosome_1.f.17144	0	+
chromosome_1	6487943	6487994	chromosome_1.f.17145	0	+
chromosome_1	6488017	6488115	chromosome_1.f.17146	0	+
chromosome_1	6488578	6489170	chromosome_1.f.17147	0	+
chromosome_1	6489331	6489351	chromosome_1.f.17148	0	+
chromosome_1	6489367	6489548	chromosome_1.f.17149	0	+
chromosome_1	6489936	6489960	chromosome_1.f.17150	0	+
chromosome_1	6489967	6490069	chromosome_1.f.17151	0	+
chromosome_1	6490435	6490553	chromosome_1.f.17152	0	+
chromosome_1	6491010	6491184	chromosome_1.f.17153	0	+
chromosome_1	6491456	6491555	chromosome_1.f.17154	0	+
chromosome_1	6491567	6491585	chromosome_1.f.17155	0	+
chromosome_1	6491925	6491962	chromosome_1.f.17156	0	+
chromosome_1	6492162	6492173	chromosome_1.f.17157	0	+
chromosome_1	6492187	6492360	chromosome_1.f.17158	0	+
chromosome_1	6492397	6492493	chromosome_1.f.17159	0	+
chromosome_1	6492709	6492850	chromosome_1.f.17160	0	+
chromosome_1	6492992	6493040	chromosome_1.f.17161	0	+
chromosome_1	6493229	6493408	chromosome_1.f.17162	0	+
chromosome_1	6493493	6493521	chromosome_1.f.17163	0	+
chromosome_1	6493768	6494011	chromosome_1.f.17164	0	+
chromosome_1	6494255	6494316	chromosome_1.f.17165	0	+
chromosome_1	6495245	6495358	chromosome_1.f.17166	0	+
chromosome_1	6495375	6495408	chromosome_1.f.17167	0	+
chromosome_1	6495616	6495704	chromosome_1.f.17168	0	+
chromosome_1	6495747	6495821	chromosome_1.f.17169	0	+
chromosome_1	6496599	6496720	chromosome_1.f.17170	0	+
chromosome_1	6497078	6497146	chromosome_1.f.17171	0	+
chromosome_1	6497636	6497671	chromosome_1.f.17172	0	+
chromosome_1	6498173	6498188	chromosome_1.f.17173	0	+
chromosome_1	6498459	6498474	chromosome_1.f.17174	0	+
chromosome_1	6498532	6498558	chromosome_1.f.17175	0	+
chromosome_1	6498931	6498957	chromosome_1.f.17176	0	+
chromosome_1	6499856	6499920	chromosome_1.f.17177	0	+
chromosome_1	6500025	6500128	chromosome_1.f.17178	0	+
chromosome_1	6500395	6500616	chromosome_1.f.17179	0	+
chromosome_1	6500949	6501000	chromosome_1.f.17180	0	+
chromosome_1	6501008	6501043	chromosome_1.f.17181	0	+
chromosome_1	6501184	6501211	chromosome_1.f.17182	0	+
chromosome_1	6501815	6501846	chromosome_1.f.17183	0	+
chromosome_1	6501994	6502058	chromosome_1.f.17184	0	+
chromosome_1	6502368	6502374	chromosome_1.f.17185	0	+
chromosome_1	6502402	6502548	chromosome_1.f.17186	0	+
chromosome_1	6502776	6502829	chromosome_1.f.17187	0	+
chromosome_1	6502928	6502961	chromosome_1.f.17188	0	+
chromosome_1	6502976	6503052	chromosome_1.f.17189	0	+
chromosome_1	6503063	6503092	chromosome_1.f.17190	0	+
chromosome_1	6503296	6503400	chromosome_1.f.17191	0	+
chromosome_1	6503887	6504036	chromosome_1.f.17192	0	+
chromosome_1	6504318	6504445	chromosome_1.f.17193	0	+
chromosome_1	6504538	6504712	chromosome_1.f.17194	0	+
chromosome_1	6504798	6504842	chromosome_1.f.17195	0	+
chromosome_1	6504974	6505090	chromosome_1.f.17196	0	+
chromosome_1	6505208	6505266	chromosome_1.f.17197	0	+
chromosome_1	6505523	6505630	chromosome_1.f.17198	0	+
chromosome_1	6505641	6505648	chromosome_1.f.17199	0	+
chromosome_1	6505667	6505720	chromosome_1.f.17200	0	+
chromosome_1	6505808	6506303	chromosome_1.f.17201	0	+
chromosome_1	6506560	6506681	chromosome_1.f.17202	0	+
chromosome_1	6506817	6506871	chromosome_1.f.17203	0	+
chromosome_1	6506936	6507309	chromosome_1.f.17204	0	+
chromosome_1	6507454	6507561	chromosome_1.f.17205	0	+
chromosome_1	6507767	6507822	chromosome_1.f.17206	0	+
chromosome_1	6507907	6508046	chromosome_1.f.17207	0	+
chromosome_1	6508419	6508539	chromosome_1.f.17208	0	+
chromosome_1	6523644	6523960	chromosome_1.f.17209	0	+
chromosome_1	6524243	6524297	chromosome_1.f.17210	0	+
chromosome_1	6525388	6525416	chromosome_1.f.17211	0	+
chromosome_1	6525575	6525700	chromosome_1.f.17212	0	+
chromosome_1	6526204	6526275	chromosome_1.f.17213	0	+
chromosome_1	6526576	6527222	chromosome_1.f.17214	0	+
chromosome_1	6527406	6527560	chromosome_1.f.17215	0	+
chromosome_1	6527690	6528615	chromosome_1.f.17216	0	+
chromosome_1	6528637	6528680	chromosome_1.f.17217	0	+
chromosome_1	6528828	6529079	chromosome_1.f.17218	0	+
chromosome_1	6529173	6529491	chromosome_1.f.17219	0	+
chromosome_1	6529765	6529819	chromosome_1.f.17220	0	+
chromosome_1	6530911	6530939	chromosome_1.f.17221	0	+
chromosome_1	6531098	6531223	chromosome_1.f.17222	0	+
chromosome_1	6531727	6531798	chromosome_1.f.17223	0	+
chromosome_1	6532099	6532745	chromosome_1.f.17224	0	+
chromosome_1	6532929	6533083	chromosome_1.f.17225	0	+
chromosome_1	6533213	6534138	chromosome_1.f.17226	0	+
chromosome_1	6534160	6534203	chromosome_1.f.17227	0	+
chromosome_1	6534354	6534605	chromosome_1.f.17228	0	+
chromosome_1	6534699	6535017	chromosome_1.f.17229	0	+
chromosome_1	6535300	6535354	chromosome_1.f.17230	0	+
chromosome_1	6536408	6536436	chromosome_1.f.17231	0	+
chromosome_1	6536595	6536720	chromosome_1.f.17232	0	+
chromosome_1	6537224	6537295	chromosome_1.f.17233	0	+
chromosome_1	6537596	6538242	chromosome_1.f.17234	0	+
chromosome_1	6538426	6538580	chromosome_1.f.17235	0	+
chromosome_1	6538710	6539635	chromosome_1.f.17236	0	+
chromosome_1	6539657	6539700	chromosome_1.f.17237	0	+
chromosome_1	6539851	6540102	chromosome_1.f.17238	0	+
chromosome_1	6540196	6540514	chromosome_1.f.17239	0	+
chromosome_1	6540797	6540851	chromosome_1.f.17240	0	+
chromosome_1	6541947	6541975	chromosome_1.f.17241	0	+
chromosome_1	6542134	6542259	chromosome_1.f.17242	0	+
chromosome_1	6546465	6546651	chromosome_1.f.17243	0	+
chromosome_1	6547254	6547374	chromosome_1.f.17244	0	+
chromosome_1	6547701	6547751	chromosome_1.f.17245	0	+
chromosome_1	6547839	6547937	chromosome_1.f.17246	0	+
chromosome_1	6548193	6548335	chromosome_1.f.17247	0	+
chromosome_1	6548367	6548407	chromosome_1.f.17248	0	+
chromosome_1	6548514	6548780	chromosome_1.f.17249	0	+
chromosome_1	6549189	6549346	chromosome_1.f.17250	0	+
chromosome_1	6549715	6549842	chromosome_1.f.17251	0	+
chromosome_1	6549880	6549969	chromosome_1.f.17252	0	+
chromosome_1	6551283	6551382	chromosome_1.f.17253	0	+
chromosome_1	6551420	6551645	chromosome_1.f.17254	0	+
chromosome_1	6551989	6552106	chromosome_1.f.17255	0	+
chromosome_1	6552253	6552369	chromosome_1.f.17256	0	+
chromosome_1	6552381	6552390	chromosome_1.f.17257	0	+
chromosome_1	6552872	6552968	chromosome_1.f.17258	0	+
chromosome_1	6553222	6553382	chromosome_1.f.17259	0	+
chromosome_1	6553609	6553618	chromosome_1.f.17260	0	+
chromosome_1	6553675	6553882	chromosome_1.f.17261	0	+
chromosome_1	6553982	6554070	chromosome_1.f.17262	0	+
chromosome_1	6554089	6554252	chromosome_1.f.17263	0	+
chromosome_1	6556041	6556118	chromosome_1.f.17264	0	+
chromosome_1	6556201	6556310	chromosome_1.f.17265	0	+
chromosome_1	6556648	6556767	chromosome_1.f.17266	0	+
chromosome_1	6557419	6557488	chromosome_1.f.17267	0	+
chromosome_1	6557974	6558060	chromosome_1.f.17268	0	+
chromosome_1	6558416	6558559	chromosome_1.f.17269	0	+
chromosome_1	6558771	6559063	chromosome_1.f.17270	0	+
chromosome_1	6559398	6559415	chromosome_1.f.17271	0	+
chromosome_1	6560869	6560970	chromosome_1.f.17272	0	+
chromosome_1	6567045	6567101	chromosome_1.f.17273	0	+
chromosome_1	6567561	6567718	chromosome_1.f.17274	0	+
chromosome_1	6567890	6567940	chromosome_1.f.17275	0	+
chromosome_1	6567956	6567968	chromosome_1.f.17276	0	+
chromosome_1	6568080	6568116	chromosome_1.f.17277	0	+
chromosome_1	6568358	6568513	chromosome_1.f.17278	0	+
chromosome_1	6568808	6569018	chromosome_1.f.17279	0	+
chromosome_1	6569422	6569630	chromosome_1.f.17280	0	+
chromosome_1	6569637	6569690	chromosome_1.f.17281	0	+
chromosome_1	6569706	6569814	chromosome_1.f.17282	0	+
chromosome_1	6570120	6570254	chromosome_1.f.17283	0	+
chromosome_1	6570754	6570852	chromosome_1.f.17284	0	+
chromosome_1	6571167	6571289	chromosome_1.f.17285	0	+
chromosome_1	6571746	6571798	chromosome_1.f.17286	0	+
chromosome_1	6572541	6572716	chromosome_1.f.17287	0	+
chromosome_1	6575922	6576153	chromosome_1.f.17288	0	+
chromosome_1	6578107	6578372	chromosome_1.f.17289	0	+
chromosome_1	6578521	6578564	chromosome_1.f.17290	0	+
chromosome_1	6578586	6579511	chromosome_1.f.17291	0	+
chromosome_1	6579641	6579795	chromosome_1.f.17292	0	+
chromosome_1	6579978	6580255	chromosome_1.f.17293	0	+
chromosome_1	6580973	6581001	chromosome_1.f.17294	0	+
chromosome_1	6581160	6581285	chromosome_1.f.17295	0	+
chromosome_1	6581789	6581860	chromosome_1.f.17296	0	+
chromosome_1	6582161	6582807	chromosome_1.f.17297	0	+
chromosome_1	6582991	6583145	chromosome_1.f.17298	0	+
chromosome_1	6583275	6584200	chromosome_1.f.17299	0	+
chromosome_1	6584222	6584265	chromosome_1.f.17300	0	+
chromosome_1	6584416	6584667	chromosome_1.f.17301	0	+
chromosome_1	6584761	6585079	chromosome_1.f.17302	0	+
chromosome_1	6585362	6585416	chromosome_1.f.17303	0	+
chromosome_1	6586507	6586535	chromosome_1.f.17304	0	+
chromosome_1	6586694	6586819	chromosome_1.f.17305	0	+
chromosome_1	6587323	6587394	chromosome_1.f.17306	0	+
chromosome_1	6587695	6588341	chromosome_1.f.17307	0	+
chromosome_1	6588525	6588679	chromosome_1.f.17308	0	+
chromosome_1	6588809	6589734	chromosome_1.f.17309	0	+
chromosome_1	6589756	6589799	chromosome_1.f.17310	0	+
chromosome_1	6589947	6590198	chromosome_1.f.17311	0	+
chromosome_1	6590292	6590610	chromosome_1.f.17312	0	+
chromosome_1	6592079	6592415	chromosome_1.f.17313	0	+
chromosome_1	6592419	6592454	chromosome_1.f.17314	0	+
chromosome_1	6592461	6592607	chromosome_1.f.17315	0	+
chromosome_1	6592752	6592807	chromosome_1.f.17316	0	+
chromosome_1	6592823	6592867	chromosome_1.f.17317	0	+
chromosome_1	6593003	6593219	chromosome_1.f.17318	0	+
chromosome_1	6593280	6593736	chromosome_1.f.17319	0	+
chromosome_1	6593749	6593808	chromosome_1.f.17320	0	+
chromosome_1	6593846	6594475	chromosome_1.f.17321	0	+
chromosome_1	6594792	6595021	chromosome_1.f.17322	0	+
chromosome_1	6595037	6595405	chromosome_1.f.17323	0	+
chromosome_1	6595919	6596005	chromosome_1.f.17324	0	+
chromosome_1	6596030	6596167	chromosome_1.f.17325	0	+
chromosome_1	6596194	6596241	chromosome_1.f.17326	0	+
chromosome_1	6596276	6596647	chromosome_1.f.17327	0	+
chromosome_1	6596885	6596979	chromosome_1.f.17328	0	+
chromosome_1	6597279	6597368	chromosome_1.f.17329	0	+
chromosome_1	6597619	6598003	chromosome_1.f.17330	0	+
chromosome_1	6598860	6598909	chromosome_1.f.17331	0	+
chromosome_1	6599128	6599176	chromosome_1.f.17332	0	+
chromosome_1	6599290	6599352	chromosome_1.f.17333	0	+
chromosome_1	6599659	6599709	chromosome_1.f.17334	0	+
chromosome_1	6599790	6599881	chromosome_1.f.17335	0	+
chromosome_1	6600353	6600713	chromosome_1.f.17336	0	+
chromosome_1	6600768	6600869	chromosome_1.f.17337	0	+
chromosome_1	6601243	6601415	chromosome_1.f.17338	0	+
chromosome_1	6601761	6601793	chromosome_1.f.17339	0	+
chromosome_1	6601837	6602110	chromosome_1.f.17340	0	+
chromosome_1	6602349	6602453	chromosome_1.f.17341	0	+
chromosome_1	6602850	6603719	chromosome_1.f.17342	0	+
chromosome_1	6603945	6603971	chromosome_1.f.17343	0	+
chromosome_1	6604108	6604126	chromosome_1.f.17344	0	+
chromosome_1	6604332	6604481	chromosome_1.f.17345	0	+
chromosome_1	6604584	6604647	chromosome_1.f.17346	0	+
chromosome_1	6604841	6604859	chromosome_1.f.17347	0	+
chromosome_1	6604869	6604952	chromosome_1.f.17348	0	+
chromosome_1	6604962	6605008	chromosome_1.f.17349	0	+
chromosome_1	6605251	6605296	chromosome_1.f.17350	0	+
chromosome_1	6605301	6605340	chromosome_1.f.17351	0	+
chromosome_1	6605661	6605835	chromosome_1.f.17352	0	+
chromosome_1	6606045	6606105	chromosome_1.f.17353	0	+
chromosome_1	6607062	6607079	chromosome_1.f.17354	0	+
chromosome_1	6607334	6607482	chromosome_1.f.17355	0	+
chromosome_1	6607595	6607634	chromosome_1.f.17356	0	+
chromosome_1	6608881	6608939	chromosome_1.f.17357	0	+
chromosome_1	6609087	6609203	chromosome_1.f.17358	0	+
chromosome_1	6609352	6609538	chromosome_1.f.17359	0	+
chromosome_1	6609602	6609728	chromosome_1.f.17360	0	+
chromosome_1	6610077	6610224	chromosome_1.f.17361	0	+
chromosome_1	6610419	6610508	chromosome_1.f.17362	0	+
chromosome_1	6610699	6610849	chromosome_1.f.17363	0	+
chromosome_1	6610921	6610958	chromosome_1.f.17364	0	+
chromosome_1	6611007	6611148	chromosome_1.f.17365	0	+
chromosome_1	6611277	6611520	chromosome_1.f.17366	0	+
chromosome_1	6611597	6611722	chromosome_1.f.17367	0	+
chromosome_1	6611752	6611793	chromosome_1.f.17368	0	+
chromosome_1	6611951	6611973	chromosome_1.f.17369	0	+
chromosome_1	6612040	6612089	chromosome_1.f.17370	0	+
chromosome_1	6612166	6612171	chromosome_1.f.17371	0	+
chromosome_1	6612181	6612210	chromosome_1.f.17372	0	+
chromosome_1	6612442	6612495	chromosome_1.f.17373	0	+
chromosome_1	6612507	6612538	chromosome_1.f.17374	0	+
chromosome_1	6612806	6612907	chromosome_1.f.17375	0	+
chromosome_1	6612959	6613034	chromosome_1.f.17376	0	+
chromosome_1	6613263	6613415	chromosome_1.f.17377	0	+
chromosome_1	6613485	6613518	chromosome_1.f.17378	0	+
chromosome_1	6613579	6613762	chromosome_1.f.17379	0	+
chromosome_1	6614089	6614214	chromosome_1.f.17380	0	+
chromosome_1	6614234	6614239	chromosome_1.f.17381	0	+
chromosome_1	6614483	6614491	chromosome_1.f.17382	0	+
chromosome_1	6614505	6614519	chromosome_1.f.17383	0	+
chromosome_1	6614699	6614842	chromosome_1.f.17384	0	+
chromosome_1	6615057	6615136	chromosome_1.f.17385	0	+
chromosome_1	6615154	6615241	chromosome_1.f.17386	0	+
chromosome_1	6615347	6615502	chromosome_1.f.17387	0	+
chromosome_1	6615607	6615672	chromosome_1.f.17388	0	+
chromosome_1	6615826	6616099	chromosome_1.f.17389	0	+
chromosome_1	6616124	6616360	chromosome_1.f.17390	0	+
chromosome_1	6616397	6616435	chromosome_1.f.17391	0	+
chromosome_1	6616667	6616781	chromosome_1.f.17392	0	+
chromosome_1	6617076	6617114	chromosome_1.f.17393	0	+
chromosome_1	6617130	6617461	chromosome_1.f.17394	0	+
chromosome_1	6618660	6618838	chromosome_1.f.17395	0	+
chromosome_1	6622176	6622342	chromosome_1.f.17396	0	+
chromosome_1	6623793	6624062	chromosome_1.f.17397	0	+
chromosome_1	6625000	6625300	chromosome_1.f.17398	0	+
chromosome_1	6626660	6626709	chromosome_1.f.17399	0	+
chromosome_1	6626722	6626838	chromosome_1.f.17400	0	+
chromosome_1	6627146	6627184	chromosome_1.f.17401	0	+
chromosome_1	6627230	6627388	chromosome_1.f.17402	0	+
chromosome_1	6627537	6627610	chromosome_1.f.17403	0	+
chromosome_1	6627777	6627865	chromosome_1.f.17404	0	+
chromosome_1	6628056	6628615	chromosome_1.f.17405	0	+
chromosome_1	6629015	6629249	chromosome_1.f.17406	0	+
chromosome_1	6629369	6629376	chromosome_1.f.17407	0	+
chromosome_1	6629471	6629499	chromosome_1.f.17408	0	+
chromosome_1	6629509	6629744	chromosome_1.f.17409	0	+
chromosome_1	6629821	6629860	chromosome_1.f.17410	0	+
chromosome_1	6630112	6630611	chromosome_1.f.17411	0	+
chromosome_1	6632061	6632508	chromosome_1.f.17412	0	+
chromosome_1	6632933	6632998	chromosome_1.f.17413	0	+
chromosome_1	6633164	6633212	chromosome_1.f.17414	0	+
chromosome_1	6633233	6633268	chromosome_1.f.17415	0	+
chromosome_1	6633276	6633345	chromosome_1.f.17416	0	+
chromosome_1	6633599	6633692	chromosome_1.f.17417	0	+
chromosome_1	6633896	6633970	chromosome_1.f.17418	0	+
chromosome_1	6633974	6634324	chromosome_1.f.17419	0	+
chromosome_1	6634395	6634456	chromosome_1.f.17420	0	+
chromosome_1	6634900	6634966	chromosome_1.f.17421	0	+
chromosome_1	6635170	6635302	chromosome_1.f.17422	0	+
chromosome_1	6635317	6635353	chromosome_1.f.17423	0	+
chromosome_1	6635368	6635379	chromosome_1.f.17424	0	+
chromosome_1	6635544	6635748	chromosome_1.f.17425	0	+
chromosome_1	6636013	6636024	chromosome_1.f.17426	0	+
chromosome_1	6636037	6636054	chromosome_1.f.17427	0	+
chromosome_1	6636266	6636314	chromosome_1.f.17428	0	+
chromosome_1	6636321	6636350	chromosome_1.f.17429	0	+
chromosome_1	6636425	6636572	chromosome_1.f.17430	0	+
chromosome_1	6636579	6636623	chromosome_1.f.17431	0	+
chromosome_1	6636784	6636842	chromosome_1.f.17432	0	+
chromosome_1	6637136	6637165	chromosome_1.f.17433	0	+
chromosome_1	6637172	6637237	chromosome_1.f.17434	0	+
chromosome_1	6637244	6637286	chromosome_1.f.17435	0	+
chromosome_1	6637508	6637558	chromosome_1.f.17436	0	+
chromosome_1	6637577	6637624	chromosome_1.f.17437	0	+
chromosome_1	6637628	6637753	chromosome_1.f.17438	0	+
chromosome_1	6638057	6638124	chromosome_1.f.17439	0	+
chromosome_1	6638138	6638147	chromosome_1.f.17440	0	+
chromosome_1	6638151	6638179	chromosome_1.f.17441	0	+
chromosome_1	6638512	6638549	chromosome_1.f.17442	0	+
chromosome_1	6638608	6638622	chromosome_1.f.17443	0	+
chromosome_1	6638711	6638832	chromosome_1.f.17444	0	+
chromosome_1	6639106	6639139	chromosome_1.f.17445	0	+
chromosome_1	6639149	6639154	chromosome_1.f.17446	0	+
chromosome_1	6639159	6639240	chromosome_1.f.17447	0	+
chromosome_1	6639362	6639400	chromosome_1.f.17448	0	+
chromosome_1	6639594	6639620	chromosome_1.f.17449	0	+
chromosome_1	6639651	6639701	chromosome_1.f.17450	0	+
chromosome_1	6639993	6639998	chromosome_1.f.17451	0	+
chromosome_1	6640014	6640023	chromosome_1.f.17452	0	+
chromosome_1	6640235	6640259	chromosome_1.f.17453	0	+
chromosome_1	6640275	6640326	chromosome_1.f.17454	0	+
chromosome_1	6640350	6640387	chromosome_1.f.17455	0	+
chromosome_1	6640836	6640850	chromosome_1.f.17456	0	+
chromosome_1	6640854	6640865	chromosome_1.f.17457	0	+
chromosome_1	6640872	6640939	chromosome_1.f.17458	0	+
chromosome_1	6640947	6641002	chromosome_1.f.17459	0	+
chromosome_1	6641019	6641027	chromosome_1.f.17460	0	+
chromosome_1	6641055	6641090	chromosome_1.f.17461	0	+
chromosome_1	6642457	6642467	chromosome_1.f.17462	0	+
chromosome_1	6642639	6642945	chromosome_1.f.17463	0	+
chromosome_1	6642998	6643425	chromosome_1.f.17464	0	+
chromosome_1	6643525	6643630	chromosome_1.f.17465	0	+
chromosome_1	6643665	6643808	chromosome_1.f.17466	0	+
chromosome_1	6643824	6643935	chromosome_1.f.17467	0	+
chromosome_1	6643949	6643985	chromosome_1.f.17468	0	+
chromosome_1	6643999	6644163	chromosome_1.f.17469	0	+
chromosome_1	6644983	6645159	chromosome_1.f.17470	0	+
chromosome_1	6645334	6645350	chromosome_1.f.17471	0	+
chromosome_1	6645467	6645636	chromosome_1.f.17472	0	+
chromosome_1	6645766	6645976	chromosome_1.f.17473	0	+
chromosome_1	6646147	6646195	chromosome_1.f.17474	0	+
chromosome_1	6646201	6646339	chromosome_1.f.17475	0	+
chromosome_1	6646364	6646515	chromosome_1.f.17476	0	+
chromosome_1	6646841	6646943	chromosome_1.f.17477	0	+
chromosome_1	6646999	6647157	chromosome_1.f.17478	0	+
chromosome_1	6647293	6647459	chromosome_1.f.17479	0	+
chromosome_1	6647493	6647578	chromosome_1.f.17480	0	+
chromosome_1	6647727	6647861	chromosome_1.f.17481	0	+
chromosome_1	6647867	6647928	chromosome_1.f.17482	0	+
chromosome_1	6648106	6648263	chromosome_1.f.17483	0	+
chromosome_1	6648293	6648352	chromosome_1.f.17484	0	+
chromosome_1	6648358	6648362	chromosome_1.f.17485	0	+
chromosome_1	6648368	6648404	chromosome_1.f.17486	0	+
chromosome_1	6648563	6648573	chromosome_1.f.17487	0	+
chromosome_1	6648590	6648756	chromosome_1.f.17488	0	+
chromosome_1	6648998	6649115	chromosome_1.f.17489	0	+
chromosome_1	6649480	6649518	chromosome_1.f.17490	0	+
chromosome_1	6649522	6649617	chromosome_1.f.17491	0	+
chromosome_1	6649622	6649649	chromosome_1.f.17492	0	+
chromosome_1	6649664	6649690	chromosome_1.f.17493	0	+
chromosome_1	6649858	6649902	chromosome_1.f.17494	0	+
chromosome_1	6649927	6649949	chromosome_1.f.17495	0	+
chromosome_1	6651235	6651318	chromosome_1.f.17496	0	+
chromosome_1	6651702	6651780	chromosome_1.f.17497	0	+
chromosome_1	6651938	6652153	chromosome_1.f.17498	0	+
chromosome_1	6652363	6653082	chromosome_1.f.17499	0	+
chromosome_1	6653406	6653480	chromosome_1.f.17500	0	+
chromosome_1	6653780	6653968	chromosome_1.f.17501	0	+
chromosome_1	6654319	6654481	chromosome_1.f.17502	0	+
chromosome_1	6654543	6654709	chromosome_1.f.17503	0	+
chromosome_1	6655006	6655115	chromosome_1.f.17504	0	+
chromosome_1	6655387	6655546	chromosome_1.f.17505	0	+
chromosome_1	6655733	6655853	chromosome_1.f.17506	0	+
chromosome_1	6655877	6655896	chromosome_1.f.17507	0	+
chromosome_1	6656085	6656122	chromosome_1.f.17508	0	+
chromosome_1	6656197	6656306	chromosome_1.f.17509	0	+
chromosome_1	6656399	6656829	chromosome_1.f.17510	0	+
chromosome_1	6656850	6657043	chromosome_1.f.17511	0	+
chromosome_1	6657151	6657215	chromosome_1.f.17512	0	+
chromosome_1	6658481	6659289	chromosome_1.f.17513	0	+
chromosome_1	6659865	6660238	chromosome_1.f.17514	0	+
chromosome_1	6660336	6660475	chromosome_1.f.17515	0	+
chromosome_1	6660869	6661049	chromosome_1.f.17516	0	+
chromosome_1	6661079	6661112	chromosome_1.f.17517	0	+
chromosome_1	6661301	6661403	chromosome_1.f.17518	0	+
chromosome_1	6661711	6661898	chromosome_1.f.17519	0	+
chromosome_1	6662061	6662118	chromosome_1.f.17520	0	+
chromosome_1	6662131	6662247	chromosome_1.f.17521	0	+
chromosome_1	6663012	6663177	chromosome_1.f.17522	0	+
chromosome_1	6663195	6663277	chromosome_1.f.17523	0	+
chromosome_1	6663427	6663615	chromosome_1.f.17524	0	+
chromosome_1	6663853	6663920	chromosome_1.f.17525	0	+
chromosome_1	6663934	6663985	chromosome_1.f.17526	0	+
chromosome_1	6664021	6664252	chromosome_1.f.17527	0	+
chromosome_1	6665750	6666267	chromosome_1.f.17528	0	+
chromosome_1	6666273	6666347	chromosome_1.f.17529	0	+
chromosome_1	6666358	6666421	chromosome_1.f.17530	0	+
chromosome_1	6666513	6666537	chromosome_1.f.17531	0	+
chromosome_1	6666541	6666608	chromosome_1.f.17532	0	+
chromosome_1	6666886	6666928	chromosome_1.f.17533	0	+
chromosome_1	6667155	6667212	chromosome_1.f.17534	0	+
chromosome_1	6667231	6667368	chromosome_1.f.17535	0	+
chromosome_1	6667409	6667494	chromosome_1.f.17536	0	+
chromosome_1	6667706	6667918	chromosome_1.f.17537	0	+
chromosome_1	6668019	6668075	chromosome_1.f.17538	0	+
chromosome_1	6668482	6668537	chromosome_1.f.17539	0	+
chromosome_1	6668854	6668858	chromosome_1.f.17540	0	+
chromosome_1	6668935	6669108	chromosome_1.f.17541	0	+
chromosome_1	6669444	6669585	chromosome_1.f.17542	0	+
chromosome_1	6669645	6669694	chromosome_1.f.17543	0	+
chromosome_1	6669836	6669950	chromosome_1.f.17544	0	+
chromosome_1	6669981	6670038	chromosome_1.f.17545	0	+
chromosome_1	6670139	6670356	chromosome_1.f.17546	0	+
chromosome_1	6670560	6670738	chromosome_1.f.17547	0	+
chromosome_1	6670839	6670864	chromosome_1.f.17548	0	+
chromosome_1	6670890	6671010	chromosome_1.f.17549	0	+
chromosome_1	6671026	6671095	chromosome_1.f.17550	0	+
chromosome_1	6671235	6671711	chromosome_1.f.17551	0	+
chromosome_1	6671817	6671826	chromosome_1.f.17552	0	+
chromosome_1	6671968	6672152	chromosome_1.f.17553	0	+
chromosome_1	6672501	6672541	chromosome_1.f.17554	0	+
chromosome_1	6672552	6672602	chromosome_1.f.17555	0	+
chromosome_1	6672660	6672765	chromosome_1.f.17556	0	+
chromosome_1	6672781	6672801	chromosome_1.f.17557	0	+
chromosome_1	6672819	6672994	chromosome_1.f.17558	0	+
chromosome_1	6674400	6674439	chromosome_1.f.17559	0	+
chromosome_1	6674508	6674595	chromosome_1.f.17560	0	+
chromosome_1	6674624	6674797	chromosome_1.f.17561	0	+
chromosome_1	6674830	6675063	chromosome_1.f.17562	0	+
chromosome_1	6675224	6675372	chromosome_1.f.17563	0	+
chromosome_1	6675454	6675500	chromosome_1.f.17564	0	+
chromosome_1	6675514	6675650	chromosome_1.f.17565	0	+
chromosome_1	6676009	6676051	chromosome_1.f.17566	0	+
chromosome_1	6676359	6676468	chromosome_1.f.17567	0	+
chromosome_1	6676523	6676651	chromosome_1.f.17568	0	+
chromosome_1	6676685	6676789	chromosome_1.f.17569	0	+
chromosome_1	6676799	6676831	chromosome_1.f.17570	0	+
chromosome_1	6676850	6676963	chromosome_1.f.17571	0	+
chromosome_1	6677050	6677239	chromosome_1.f.17572	0	+
chromosome_1	6677373	6677416	chromosome_1.f.17573	0	+
chromosome_1	6677436	6677668	chromosome_1.f.17574	0	+
chromosome_1	6677730	6677946	chromosome_1.f.17575	0	+
chromosome_1	6677956	6677961	chromosome_1.f.17576	0	+
chromosome_1	6678062	6678181	chromosome_1.f.17577	0	+
chromosome_1	6678263	6678424	chromosome_1.f.17578	0	+
chromosome_1	6678439	6678639	chromosome_1.f.17579	0	+
chromosome_1	6678672	6678827	chromosome_1.f.17580	0	+
chromosome_1	6678880	6678949	chromosome_1.f.17581	0	+
chromosome_1	6678980	6679180	chromosome_1.f.17582	0	+
chromosome_1	6679305	6679797	chromosome_1.f.17583	0	+
chromosome_1	6679935	6680017	chromosome_1.f.17584	0	+
chromosome_1	6680098	6680323	chromosome_1.f.17585	0	+
chromosome_1	6680412	6680486	chromosome_1.f.17586	0	+
chromosome_1	6680554	6680569	chromosome_1.f.17587	0	+
chromosome_1	6680583	6680647	chromosome_1.f.17588	0	+
chromosome_1	6680701	6680773	chromosome_1.f.17589	0	+
chromosome_1	6680780	6680968	chromosome_1.f.17590	0	+
chromosome_1	6681020	6681046	chromosome_1.f.17591	0	+
chromosome_1	6681052	6681454	chromosome_1.f.17592	0	+
chromosome_1	6681601	6681767	chromosome_1.f.17593	0	+
chromosome_1	6681917	6682110	chromosome_1.f.17594	0	+
chromosome_1	6682199	6682358	chromosome_1.f.17595	0	+
chromosome_1	6682482	6682600	chromosome_1.f.17596	0	+
chromosome_1	6682753	6682900	chromosome_1.f.17597	0	+
chromosome_1	6683027	6683197	chromosome_1.f.17598	0	+
chromosome_1	6683316	6683453	chromosome_1.f.17599	0	+
chromosome_1	6683469	6683503	chromosome_1.f.17600	0	+
chromosome_1	6683623	6683765	chromosome_1.f.17601	0	+
chromosome_1	6683773	6683794	chromosome_1.f.17602	0	+
chromosome_1	6683839	6683891	chromosome_1.f.17603	0	+
chromosome_1	6683943	6684122	chromosome_1.f.17604	0	+
chromosome_1	6684248	6684619	chromosome_1.f.17605	0	+
chromosome_1	6684690	6684883	chromosome_1.f.17606	0	+
chromosome_1	6684977	6685046	chromosome_1.f.17607	0	+
chromosome_1	6685111	6685138	chromosome_1.f.17608	0	+
chromosome_1	6685201	6685257	chromosome_1.f.17609	0	+
chromosome_1	6685268	6685554	chromosome_1.f.17610	0	+
chromosome_1	6685792	6685935	chromosome_1.f.17611	0	+
chromosome_1	6686001	6686143	chromosome_1.f.17612	0	+
chromosome_1	6686160	6686173	chromosome_1.f.17613	0	+
chromosome_1	6686219	6686352	chromosome_1.f.17614	0	+
chromosome_1	6686387	6686463	chromosome_1.f.17615	0	+
chromosome_1	6686537	6686586	chromosome_1.f.17616	0	+
chromosome_1	6686767	6686794	chromosome_1.f.17617	0	+
chromosome_1	6686800	6686870	chromosome_1.f.17618	0	+
chromosome_1	6686920	6687046	chromosome_1.f.17619	0	+
chromosome_1	6687101	6687174	chromosome_1.f.17620	0	+
chromosome_1	6687347	6687459	chromosome_1.f.17621	0	+
chromosome_1	6687549	6687671	chromosome_1.f.17622	0	+
chromosome_1	6687844	6687855	chromosome_1.f.17623	0	+
chromosome_1	6687879	6687990	chromosome_1.f.17624	0	+
chromosome_1	6688113	6688247	chromosome_1.f.17625	0	+
chromosome_1	6688359	6688421	chromosome_1.f.17626	0	+
chromosome_1	6688428	6688482	chromosome_1.f.17627	0	+
chromosome_1	6688630	6688645	chromosome_1.f.17628	0	+
chromosome_1	6688798	6688904	chromosome_1.f.17629	0	+
chromosome_1	6688969	6689064	chromosome_1.f.17630	0	+
chromosome_1	6690560	6690657	chromosome_1.f.17631	0	+
chromosome_1	6690733	6690801	chromosome_1.f.17632	0	+
chromosome_1	6690968	6691005	chromosome_1.f.17633	0	+
chromosome_1	6691024	6691752	chromosome_1.f.17634	0	+
chromosome_1	6691792	6692013	chromosome_1.f.17635	0	+
chromosome_1	6692084	6692154	chromosome_1.f.17636	0	+
chromosome_1	6692212	6692372	chromosome_1.f.17637	0	+
chromosome_1	6692512	6692543	chromosome_1.f.17638	0	+
chromosome_1	6692575	6692677	chromosome_1.f.17639	0	+
chromosome_1	6692862	6692984	chromosome_1.f.17640	0	+
chromosome_1	6693122	6693187	chromosome_1.f.17641	0	+
chromosome_1	6693220	6693247	chromosome_1.f.17642	0	+
chromosome_1	6693275	6693291	chromosome_1.f.17643	0	+
chromosome_1	6693383	6693521	chromosome_1.f.17644	0	+
chromosome_1	6693673	6693803	chromosome_1.f.17645	0	+
chromosome_1	6693986	6694119	chromosome_1.f.17646	0	+
chromosome_1	6694272	6694480	chromosome_1.f.17647	0	+
chromosome_1	6694642	6694750	chromosome_1.f.17648	0	+
chromosome_1	6694920	6695077	chromosome_1.f.17649	0	+
chromosome_1	6695112	6695210	chromosome_1.f.17650	0	+
chromosome_1	6695331	6695416	chromosome_1.f.17651	0	+
chromosome_1	6695444	6695596	chromosome_1.f.17652	0	+
chromosome_1	6695805	6696013	chromosome_1.f.17653	0	+
chromosome_1	6696210	6696613	chromosome_1.f.17654	0	+
chromosome_1	6697206	6697240	chromosome_1.f.17655	0	+
chromosome_1	6697244	6697294	chromosome_1.f.17656	0	+
chromosome_1	6697303	6697325	chromosome_1.f.17657	0	+
chromosome_1	6697346	6697405	chromosome_1.f.17658	0	+
chromosome_1	6697438	6697632	chromosome_1.f.17659	0	+
chromosome_1	6697885	6697994	chromosome_1.f.17660	0	+
chromosome_1	6698042	6698171	chromosome_1.f.17661	0	+
chromosome_1	6698306	6698629	chromosome_1.f.17662	0	+
chromosome_1	6698651	6698749	chromosome_1.f.17663	0	+
chromosome_1	6698818	6698897	chromosome_1.f.17664	0	+
chromosome_1	6698949	6699020	chromosome_1.f.17665	0	+
chromosome_1	6699037	6699055	chromosome_1.f.17666	0	+
chromosome_1	6699077	6699120	chromosome_1.f.17667	0	+
chromosome_1	6699186	6699236	chromosome_1.f.17668	0	+
chromosome_1	6699393	6699434	chromosome_1.f.17669	0	+
chromosome_1	6699553	6699561	chromosome_1.f.17670	0	+
chromosome_1	6699687	6699733	chromosome_1.f.17671	0	+
chromosome_1	6699870	6699968	chromosome_1.f.17672	0	+
chromosome_1	6700035	6700130	chromosome_1.f.17673	0	+
chromosome_1	6700239	6700335	chromosome_1.f.17674	0	+
chromosome_1	6700443	6700526	chromosome_1.f.17675	0	+
chromosome_1	6700608	6700967	chromosome_1.f.17676	0	+
chromosome_1	6701202	6701281	chromosome_1.f.17677	0	+
chromosome_1	6701285	6701302	chromosome_1.f.17678	0	+
chromosome_1	6701308	6701333	chromosome_1.f.17679	0	+
chromosome_1	6701437	6701518	chromosome_1.f.17680	0	+
chromosome_1	6701586	6701705	chromosome_1.f.17681	0	+
chromosome_1	6701825	6701935	chromosome_1.f.17682	0	+
chromosome_1	6701969	6702045	chromosome_1.f.17683	0	+
chromosome_1	6702215	6702420	chromosome_1.f.17684	0	+
chromosome_1	6702564	6702895	chromosome_1.f.17685	0	+
chromosome_1	6702914	6702984	chromosome_1.f.17686	0	+
chromosome_1	6703039	6703083	chromosome_1.f.17687	0	+
chromosome_1	6703115	6703196	chromosome_1.f.17688	0	+
chromosome_1	6703218	6703258	chromosome_1.f.17689	0	+
chromosome_1	6703510	6703554	chromosome_1.f.17690	0	+
chromosome_1	6703573	6703659	chromosome_1.f.17691	0	+
chromosome_1	6703868	6703986	chromosome_1.f.17692	0	+
chromosome_1	6704072	6704096	chromosome_1.f.17693	0	+
chromosome_1	6704217	6704284	chromosome_1.f.17694	0	+
chromosome_1	6704291	6704487	chromosome_1.f.17695	0	+
chromosome_1	6704506	6704585	chromosome_1.f.17696	0	+
chromosome_1	6704808	6704849	chromosome_1.f.17697	0	+
chromosome_1	6704867	6704906	chromosome_1.f.17698	0	+
chromosome_1	6705128	6705311	chromosome_1.f.17699	0	+
chromosome_1	6705315	6705368	chromosome_1.f.17700	0	+
chromosome_1	6705656	6705817	chromosome_1.f.17701	0	+
chromosome_1	6705838	6705852	chromosome_1.f.17702	0	+
chromosome_1	6705928	6705980	chromosome_1.f.17703	0	+
chromosome_1	6705996	6706116	chromosome_1.f.17704	0	+
chromosome_1	6706192	6706308	chromosome_1.f.17705	0	+
chromosome_1	6706336	6706356	chromosome_1.f.17706	0	+
chromosome_1	6706368	6706502	chromosome_1.f.17707	0	+
chromosome_1	6711064	6711193	chromosome_1.f.17708	0	+
chromosome_1	6712473	6712691	chromosome_1.f.17709	0	+
chromosome_1	6712740	6712763	chromosome_1.f.17710	0	+
chromosome_1	6712801	6712881	chromosome_1.f.17711	0	+
chromosome_1	6712952	6712979	chromosome_1.f.17712	0	+
chromosome_1	6712999	6713097	chromosome_1.f.17713	0	+
chromosome_1	6713118	6713168	chromosome_1.f.17714	0	+
chromosome_1	6713224	6713353	chromosome_1.f.17715	0	+
chromosome_1	6713494	6713531	chromosome_1.f.17716	0	+
chromosome_1	6713667	6713732	chromosome_1.f.17717	0	+
chromosome_1	6713874	6713933	chromosome_1.f.17718	0	+
chromosome_1	6714060	6714247	chromosome_1.f.17719	0	+
chromosome_1	6714396	6714477	chromosome_1.f.17720	0	+
chromosome_1	6714588	6714677	chromosome_1.f.17721	0	+
chromosome_1	6714713	6714783	chromosome_1.f.17722	0	+
chromosome_1	6714836	6714940	chromosome_1.f.17723	0	+
chromosome_1	6715023	6715228	chromosome_1.f.17724	0	+
chromosome_1	6715407	6715555	chromosome_1.f.17725	0	+
chromosome_1	6715690	6715826	chromosome_1.f.17726	0	+
chromosome_1	6715869	6715887	chromosome_1.f.17727	0	+
chromosome_1	6715910	6715987	chromosome_1.f.17728	0	+
chromosome_1	6716157	6716215	chromosome_1.f.17729	0	+
chromosome_1	6716276	6716320	chromosome_1.f.17730	0	+
chromosome_1	6716381	6716425	chromosome_1.f.17731	0	+
chromosome_1	6716432	6716437	chromosome_1.f.17732	0	+
chromosome_1	6716441	6716466	chromosome_1.f.17733	0	+
chromosome_1	6716531	6716687	chromosome_1.f.17734	0	+
chromosome_1	6716842	6716871	chromosome_1.f.17735	0	+
chromosome_1	6716918	6717096	chromosome_1.f.17736	0	+
chromosome_1	6717180	6717367	chromosome_1.f.17737	0	+
chromosome_1	6717378	6717426	chromosome_1.f.17738	0	+
chromosome_1	6717519	6717622	chromosome_1.f.17739	0	+
chromosome_1	6717660	6717736	chromosome_1.f.17740	0	+
chromosome_1	6717905	6718229	chromosome_1.f.17741	0	+
chromosome_1	6718326	6718335	chromosome_1.f.17742	0	+
chromosome_1	6718449	6718542	chromosome_1.f.17743	0	+
chromosome_1	6718704	6718807	chromosome_1.f.17744	0	+
chromosome_1	6718888	6718983	chromosome_1.f.17745	0	+
chromosome_1	6719020	6719027	chromosome_1.f.17746	0	+
chromosome_1	6719045	6719166	chromosome_1.f.17747	0	+
chromosome_1	6719235	6719284	chromosome_1.f.17748	0	+
chromosome_1	6719450	6719546	chromosome_1.f.17749	0	+
chromosome_1	6719716	6719756	chromosome_1.f.17750	0	+
chromosome_1	6719829	6719842	chromosome_1.f.17751	0	+
chromosome_1	6719854	6719909	chromosome_1.f.17752	0	+
chromosome_1	6719946	6720122	chromosome_1.f.17753	0	+
chromosome_1	6720174	6720236	chromosome_1.f.17754	0	+
chromosome_1	6720280	6720311	chromosome_1.f.17755	0	+
chromosome_1	6720652	6720692	chromosome_1.f.17756	0	+
chromosome_1	6720812	6720871	chromosome_1.f.17757	0	+
chromosome_1	6720894	6720950	chromosome_1.f.17758	0	+
chromosome_1	6721059	6721070	chromosome_1.f.17759	0	+
chromosome_1	6721074	6721138	chromosome_1.f.17760	0	+
chromosome_1	6721151	6721196	chromosome_1.f.17761	0	+
chromosome_1	6721212	6721328	chromosome_1.f.17762	0	+
chromosome_1	6721349	6721377	chromosome_1.f.17763	0	+
chromosome_1	6721658	6721795	chromosome_1.f.17764	0	+
chromosome_1	6722012	6722196	chromosome_1.f.17765	0	+
chromosome_1	6722300	6722338	chromosome_1.f.17766	0	+
chromosome_1	6722352	6722502	chromosome_1.f.17767	0	+
chromosome_1	6722741	6722824	chromosome_1.f.17768	0	+
chromosome_1	6722903	6723007	chromosome_1.f.17769	0	+
chromosome_1	6723359	6723452	chromosome_1.f.17770	0	+
chromosome_1	6723658	6723664	chromosome_1.f.17771	0	+
chromosome_1	6723673	6723748	chromosome_1.f.17772	0	+
chromosome_1	6724243	6724260	chromosome_1.f.17773	0	+
chromosome_1	6724432	6724481	chromosome_1.f.17774	0	+
chromosome_1	6724602	6724768	chromosome_1.f.17775	0	+
chromosome_1	6724784	6724851	chromosome_1.f.17776	0	+
chromosome_1	6724895	6725245	chromosome_1.f.17777	0	+
chromosome_1	6725405	6725682	chromosome_1.f.17778	0	+
chromosome_1	6725784	6726296	chromosome_1.f.17779	0	+
chromosome_1	6726317	6726383	chromosome_1.f.17780	0	+
chromosome_1	6726416	6726467	chromosome_1.f.17781	0	+
chromosome_1	6726512	6726539	chromosome_1.f.17782	0	+
chromosome_1	6726583	6726631	chromosome_1.f.17783	0	+
chromosome_1	6726648	6726761	chromosome_1.f.17784	0	+
chromosome_1	6726951	6727113	chromosome_1.f.17785	0	+
chromosome_1	6727222	6727299	chromosome_1.f.17786	0	+
chromosome_1	6727399	6727629	chromosome_1.f.17787	0	+
chromosome_1	6728366	6728425	chromosome_1.f.17788	0	+
chromosome_1	6728481	6728644	chromosome_1.f.17789	0	+
chromosome_1	6728674	6728710	chromosome_1.f.17790	0	+
chromosome_1	6728837	6728907	chromosome_1.f.17791	0	+
chromosome_1	6728993	6729032	chromosome_1.f.17792	0	+
chromosome_1	6729148	6729250	chromosome_1.f.17793	0	+
chromosome_1	6729301	6729748	chromosome_1.f.17794	0	+
chromosome_1	6729818	6729831	chromosome_1.f.17795	0	+
chromosome_1	6729842	6729934	chromosome_1.f.17796	0	+
chromosome_1	6729941	6729975	chromosome_1.f.17797	0	+
chromosome_1	6730140	6730206	chromosome_1.f.17798	0	+
chromosome_1	6730213	6730230	chromosome_1.f.17799	0	+
chromosome_1	6730234	6730295	chromosome_1.f.17800	0	+
chromosome_1	6730426	6730627	chromosome_1.f.17801	0	+
chromosome_1	6730677	6730698	chromosome_1.f.17802	0	+
chromosome_1	6730798	6730877	chromosome_1.f.17803	0	+
chromosome_1	6730969	6731054	chromosome_1.f.17804	0	+
chromosome_1	6731207	6731309	chromosome_1.f.17805	0	+
chromosome_1	6731408	6731533	chromosome_1.f.17806	0	+
chromosome_1	6731596	6731693	chromosome_1.f.17807	0	+
chromosome_1	6731709	6731718	chromosome_1.f.17808	0	+
chromosome_1	6731940	6731992	chromosome_1.f.17809	0	+
chromosome_1	6732029	6732245	chromosome_1.f.17810	0	+
chromosome_1	6732304	6732635	chromosome_1.f.17811	0	+
chromosome_1	6732798	6733022	chromosome_1.f.17812	0	+
chromosome_1	6733187	6733381	chromosome_1.f.17813	0	+
chromosome_1	6733396	6733438	chromosome_1.f.17814	0	+
chromosome_1	6733581	6733747	chromosome_1.f.17815	0	+
chromosome_1	6733883	6733940	chromosome_1.f.17816	0	+
chromosome_1	6734019	6734096	chromosome_1.f.17817	0	+
chromosome_1	6734178	6734263	chromosome_1.f.17818	0	+
chromosome_1	6734314	6734524	chromosome_1.f.17819	0	+
chromosome_1	6734658	6734722	chromosome_1.f.17820	0	+
chromosome_1	6734736	6734836	chromosome_1.f.17821	0	+
chromosome_1	6734947	6735046	chromosome_1.f.17822	0	+
chromosome_1	6735099	6735225	chromosome_1.f.17823	0	+
chromosome_1	6735230	6735326	chromosome_1.f.17824	0	+
chromosome_1	6735458	6735546	chromosome_1.f.17825	0	+
chromosome_1	6735613	6735789	chromosome_1.f.17826	0	+
chromosome_1	6735904	6735977	chromosome_1.f.17827	0	+
chromosome_1	6736089	6736106	chromosome_1.f.17828	0	+
chromosome_1	6736111	6736277	chromosome_1.f.17829	0	+
chromosome_1	6736316	6736342	chromosome_1.f.17830	0	+
chromosome_1	6736350	6736417	chromosome_1.f.17831	0	+
chromosome_1	6736527	6736605	chromosome_1.f.17832	0	+
chromosome_1	6736611	6736631	chromosome_1.f.17833	0	+
chromosome_1	6736772	6736827	chromosome_1.f.17834	0	+
chromosome_1	6736834	6736932	chromosome_1.f.17835	0	+
chromosome_1	6736991	6737013	chromosome_1.f.17836	0	+
chromosome_1	6737026	6737061	chromosome_1.f.17837	0	+
chromosome_1	6737086	6737097	chromosome_1.f.17838	0	+
chromosome_1	6737141	6737211	chromosome_1.f.17839	0	+
chromosome_1	6737248	6737513	chromosome_1.f.17840	0	+
chromosome_1	6737541	6737669	chromosome_1.f.17841	0	+
chromosome_1	6737678	6737816	chromosome_1.f.17842	0	+
chromosome_1	6737825	6737832	chromosome_1.f.17843	0	+
chromosome_1	6737945	6737976	chromosome_1.f.17844	0	+
chromosome_1	6737987	6738014	chromosome_1.f.17845	0	+
chromosome_1	6738017	6738045	chromosome_1.f.17846	0	+
chromosome_1	6738059	6738102	chromosome_1.f.17847	0	+
chromosome_1	6738118	6738273	chromosome_1.f.17848	0	+
chromosome_1	6738287	6738342	chromosome_1.f.17849	0	+
chromosome_1	6738480	6738604	chromosome_1.f.17850	0	+
chromosome_1	6738845	6739006	chromosome_1.f.17851	0	+
chromosome_1	6739227	6739262	chromosome_1.f.17852	0	+
chromosome_1	6739354	6739458	chromosome_1.f.17853	0	+
chromosome_1	6739570	6739730	chromosome_1.f.17854	0	+
chromosome_1	6739868	6739900	chromosome_1.f.17855	0	+
chromosome_1	6739920	6739974	chromosome_1.f.17856	0	+
chromosome_1	6740091	6740131	chromosome_1.f.17857	0	+
chromosome_1	6740181	6740343	chromosome_1.f.17858	0	+
chromosome_1	6740503	6740553	chromosome_1.f.17859	0	+
chromosome_1	6740575	6740602	chromosome_1.f.17860	0	+
chromosome_1	6740729	6740796	chromosome_1.f.17861	0	+
chromosome_1	6740810	6740849	chromosome_1.f.17862	0	+
chromosome_1	6740925	6741004	chromosome_1.f.17863	0	+
chromosome_1	6741712	6741796	chromosome_1.f.17864	0	+
chromosome_1	6741825	6741901	chromosome_1.f.17865	0	+
chromosome_1	6741913	6742033	chromosome_1.f.17866	0	+
chromosome_1	6742198	6742284	chromosome_1.f.17867	0	+
chromosome_1	6742359	6742512	chromosome_1.f.17868	0	+
chromosome_1	6742534	6742573	chromosome_1.f.17869	0	+
chromosome_1	6742605	6742622	chromosome_1.f.17870	0	+
chromosome_1	6742668	6742810	chromosome_1.f.17871	0	+
chromosome_1	6743010	6743200	chromosome_1.f.17872	0	+
chromosome_1	6743266	6743292	chromosome_1.f.17873	0	+
chromosome_1	6743448	6743546	chromosome_1.f.17874	0	+
chromosome_1	6743968	6743987	chromosome_1.f.17875	0	+
chromosome_1	6744011	6744174	chromosome_1.f.17876	0	+
chromosome_1	6744427	6744509	chromosome_1.f.17877	0	+
chromosome_1	6744520	6744681	chromosome_1.f.17878	0	+
chromosome_1	6744875	6744906	chromosome_1.f.17879	0	+
chromosome_1	6745120	6745382	chromosome_1.f.17880	0	+
chromosome_1	6745557	6745702	chromosome_1.f.17881	0	+
chromosome_1	6746088	6746221	chromosome_1.f.17882	0	+
chromosome_1	6747089	6747142	chromosome_1.f.17883	0	+
chromosome_1	6747171	6747323	chromosome_1.f.17884	0	+
chromosome_1	6749649	6749822	chromosome_1.f.17885	0	+
chromosome_1	6750091	6750192	chromosome_1.f.17886	0	+
chromosome_1	6750412	6750499	chromosome_1.f.17887	0	+
chromosome_1	6750818	6750891	chromosome_1.f.17888	0	+
chromosome_1	6751347	6751464	chromosome_1.f.17889	0	+
chromosome_1	6751694	6751818	chromosome_1.f.17890	0	+
chromosome_1	6751926	6751938	chromosome_1.f.17891	0	+
chromosome_1	6751949	6751971	chromosome_1.f.17892	0	+
chromosome_1	6752025	6752063	chromosome_1.f.17893	0	+
chromosome_1	6752134	6752233	chromosome_1.f.17894	0	+
chromosome_1	6752335	6752433	chromosome_1.f.17895	0	+
chromosome_1	6752438	6752497	chromosome_1.f.17896	0	+
chromosome_1	6752619	6752632	chromosome_1.f.17897	0	+
chromosome_1	6752996	6753087	chromosome_1.f.17898	0	+
chromosome_1	6753300	6753332	chromosome_1.f.17899	0	+
chromosome_1	6753907	6754306	chromosome_1.f.17900	0	+
chromosome_1	6754359	6754401	chromosome_1.f.17901	0	+
chromosome_1	6754416	6754445	chromosome_1.f.17902	0	+
chromosome_1	6754484	6754584	chromosome_1.f.17903	0	+
chromosome_1	6754602	6754672	chromosome_1.f.17904	0	+
chromosome_1	6754680	6754814	chromosome_1.f.17905	0	+
chromosome_1	6754930	6755057	chromosome_1.f.17906	0	+
chromosome_1	6755227	6755240	chromosome_1.f.17907	0	+
chromosome_1	6755270	6755488	chromosome_1.f.17908	0	+
chromosome_1	6755610	6755665	chromosome_1.f.17909	0	+
chromosome_1	6755795	6755915	chromosome_1.f.17910	0	+
chromosome_1	6755987	6756010	chromosome_1.f.17911	0	+
chromosome_1	6756045	6756068	chromosome_1.f.17912	0	+
chromosome_1	6756086	6756107	chromosome_1.f.17913	0	+
chromosome_1	6756114	6756134	chromosome_1.f.17914	0	+
chromosome_1	6756180	6756202	chromosome_1.f.17915	0	+
chromosome_1	6756213	6756245	chromosome_1.f.17916	0	+
chromosome_1	6756708	6756772	chromosome_1.f.17917	0	+
chromosome_1	6756873	6756890	chromosome_1.f.17918	0	+
chromosome_1	6756906	6756962	chromosome_1.f.17919	0	+
chromosome_1	6757119	6757194	chromosome_1.f.17920	0	+
chromosome_1	6757234	6757376	chromosome_1.f.17921	0	+
chromosome_1	6757431	6757448	chromosome_1.f.17922	0	+
chromosome_1	6757497	6757517	chromosome_1.f.17923	0	+
chromosome_1	6757527	6757538	chromosome_1.f.17924	0	+
chromosome_1	6757676	6757686	chromosome_1.f.17925	0	+
chromosome_1	6757966	6758005	chromosome_1.f.17926	0	+
chromosome_1	6758021	6758045	chromosome_1.f.17927	0	+
chromosome_1	6758138	6758287	chromosome_1.f.17928	0	+
chromosome_1	6758351	6758378	chromosome_1.f.17929	0	+
chromosome_1	6758539	6758596	chromosome_1.f.17930	0	+
chromosome_1	6758724	6758763	chromosome_1.f.17931	0	+
chromosome_1	6758770	6758832	chromosome_1.f.17932	0	+
chromosome_1	6758908	6758983	chromosome_1.f.17933	0	+
chromosome_1	6759006	6759031	chromosome_1.f.17934	0	+
chromosome_1	6759123	6759161	chromosome_1.f.17935	0	+
chromosome_1	6759199	6759285	chromosome_1.f.17936	0	+
chromosome_1	6759495	6759551	chromosome_1.f.17937	0	+
chromosome_1	6760475	6760628	chromosome_1.f.17938	0	+
chromosome_1	6760657	6760710	chromosome_1.f.17939	0	+
chromosome_1	6760735	6760799	chromosome_1.f.17940	0	+
chromosome_1	6760965	6760992	chromosome_1.f.17941	0	+
chromosome_1	6761035	6761169	chromosome_1.f.17942	0	+
chromosome_1	6761195	6761232	chromosome_1.f.17943	0	+
chromosome_1	6761271	6761478	chromosome_1.f.17944	0	+
chromosome_1	6761584	6761617	chromosome_1.f.17945	0	+
chromosome_1	6761831	6761847	chromosome_1.f.17946	0	+
chromosome_1	6761861	6762143	chromosome_1.f.17947	0	+
chromosome_1	6762319	6762387	chromosome_1.f.17948	0	+
chromosome_1	6762391	6762573	chromosome_1.f.17949	0	+
chromosome_1	6762583	6762608	chromosome_1.f.17950	0	+
chromosome_1	6762731	6762860	chromosome_1.f.17951	0	+
chromosome_1	6763212	6763345	chromosome_1.f.17952	0	+
chromosome_1	6763473	6763540	chromosome_1.f.17953	0	+
chromosome_1	6763785	6763988	chromosome_1.f.17954	0	+
chromosome_1	6764120	6764201	chromosome_1.f.17955	0	+
chromosome_1	6765457	6765463	chromosome_1.f.17956	0	+
chromosome_1	6765510	6765535	chromosome_1.f.17957	0	+
chromosome_1	6765805	6765882	chromosome_1.f.17958	0	+
chromosome_1	6766031	6766063	chromosome_1.f.17959	0	+
chromosome_1	6766157	6766170	chromosome_1.f.17960	0	+
chromosome_1	6766187	6766243	chromosome_1.f.17961	0	+
chromosome_1	6766535	6766573	chromosome_1.f.17962	0	+
chromosome_1	6766859	6766986	chromosome_1.f.17963	0	+
chromosome_1	6767564	6767635	chromosome_1.f.17964	0	+
chromosome_1	6767639	6767666	chromosome_1.f.17965	0	+
chromosome_1	6768016	6768137	chromosome_1.f.17966	0	+
chromosome_1	6768594	6768729	chromosome_1.f.17967	0	+
chromosome_1	6768856	6768914	chromosome_1.f.17968	0	+
chromosome_1	6768921	6769003	chromosome_1.f.17969	0	+
chromosome_1	6769242	6769265	chromosome_1.f.17970	0	+
chromosome_1	6769324	6769455	chromosome_1.f.17971	0	+
chromosome_1	6769679	6769772	chromosome_1.f.17972	0	+
chromosome_1	6770044	6770215	chromosome_1.f.17973	0	+
chromosome_1	6770243	6770309	chromosome_1.f.17974	0	+
chromosome_1	6771120	6771189	chromosome_1.f.17975	0	+
chromosome_1	6771914	6771923	chromosome_1.f.17976	0	+
chromosome_1	6772114	6772289	chromosome_1.f.17977	0	+
chromosome_1	6772723	6772870	chromosome_1.f.17978	0	+
chromosome_1	6772878	6773246	chromosome_1.f.17979	0	+
chromosome_1	6773430	6773652	chromosome_1.f.17980	0	+
chromosome_1	6773666	6773691	chromosome_1.f.17981	0	+
chromosome_1	6773828	6773904	chromosome_1.f.17982	0	+
chromosome_1	6773935	6774007	chromosome_1.f.17983	0	+
chromosome_1	6774467	6774587	chromosome_1.f.17984	0	+
chromosome_1	6774738	6774787	chromosome_1.f.17985	0	+
chromosome_1	6774851	6774947	chromosome_1.f.17986	0	+
chromosome_1	6774957	6775022	chromosome_1.f.17987	0	+
chromosome_1	6775072	6775119	chromosome_1.f.17988	0	+
chromosome_1	6775403	6775489	chromosome_1.f.17989	0	+
chromosome_1	6775670	6775748	chromosome_1.f.17990	0	+
chromosome_1	6775862	6775905	chromosome_1.f.17991	0	+
chromosome_1	6776011	6776202	chromosome_1.f.17992	0	+
chromosome_1	6776958	6777023	chromosome_1.f.17993	0	+
chromosome_1	6777057	6777141	chromosome_1.f.17994	0	+
chromosome_1	6777962	6778000	chromosome_1.f.17995	0	+
chromosome_1	6778094	6778133	chromosome_1.f.17996	0	+
chromosome_1	6778308	6778418	chromosome_1.f.17997	0	+
chromosome_1	6778427	6778501	chromosome_1.f.17998	0	+
chromosome_1	6778515	6779096	chromosome_1.f.17999	0	+
chromosome_1	6779103	6779235	chromosome_1.f.18000	0	+
chromosome_1	6779253	6779267	chromosome_1.f.18001	0	+
chromosome_1	6779274	6779363	chromosome_1.f.18002	0	+
chromosome_1	6779376	6779446	chromosome_1.f.18003	0	+
chromosome_1	6779461	6779483	chromosome_1.f.18004	0	+
chromosome_1	6779571	6779644	chromosome_1.f.18005	0	+
chromosome_1	6779676	6779892	chromosome_1.f.18006	0	+
chromosome_1	6780046	6780059	chromosome_1.f.18007	0	+
chromosome_1	6780083	6780124	chromosome_1.f.18008	0	+
chromosome_1	6780146	6780170	chromosome_1.f.18009	0	+
chromosome_1	6780439	6780501	chromosome_1.f.18010	0	+
chromosome_1	6780521	6780601	chromosome_1.f.18011	0	+
chromosome_1	6780606	6780630	chromosome_1.f.18012	0	+
chromosome_1	6780957	6781122	chromosome_1.f.18013	0	+
chromosome_1	6781216	6781421	chromosome_1.f.18014	0	+
chromosome_1	6781603	6781654	chromosome_1.f.18015	0	+
chromosome_1	6781841	6781881	chromosome_1.f.18016	0	+
chromosome_1	6781988	6782309	chromosome_1.f.18017	0	+
chromosome_1	6783232	6783325	chromosome_1.f.18018	0	+
chromosome_1	6783609	6783678	chromosome_1.f.18019	0	+
chromosome_1	6783838	6783902	chromosome_1.f.18020	0	+
chromosome_1	6784154	6784236	chromosome_1.f.18021	0	+
chromosome_1	6784446	6784511	chromosome_1.f.18022	0	+
chromosome_1	6784878	6784916	chromosome_1.f.18023	0	+
chromosome_1	6785046	6785120	chromosome_1.f.18024	0	+
chromosome_1	6785185	6785191	chromosome_1.f.18025	0	+
chromosome_1	6785920	6785962	chromosome_1.f.18026	0	+
chromosome_1	6786400	6786445	chromosome_1.f.18027	0	+
chromosome_1	6786557	6786823	chromosome_1.f.18028	0	+
chromosome_1	6786986	6787007	chromosome_1.f.18029	0	+
chromosome_1	6787097	6787174	chromosome_1.f.18030	0	+
chromosome_1	6787619	6787696	chromosome_1.f.18031	0	+
chromosome_1	6787781	6787884	chromosome_1.f.18032	0	+
chromosome_1	6788034	6788066	chromosome_1.f.18033	0	+
chromosome_1	6788114	6788128	chromosome_1.f.18034	0	+
chromosome_1	6788139	6788203	chromosome_1.f.18035	0	+
chromosome_1	6788294	6788502	chromosome_1.f.18036	0	+
chromosome_1	6788840	6789113	chromosome_1.f.18037	0	+
chromosome_1	6789189	6789306	chromosome_1.f.18038	0	+
chromosome_1	6789386	6789427	chromosome_1.f.18039	0	+
chromosome_1	6789616	6789913	chromosome_1.f.18040	0	+
chromosome_1	6790251	6790432	chromosome_1.f.18041	0	+
chromosome_1	6791015	6791158	chromosome_1.f.18042	0	+
chromosome_1	6791266	6791305	chromosome_1.f.18043	0	+
chromosome_1	6791445	6791765	chromosome_1.f.18044	0	+
chromosome_1	6791859	6791947	chromosome_1.f.18045	0	+
chromosome_1	6792241	6792349	chromosome_1.f.18046	0	+
chromosome_1	6792643	6792780	chromosome_1.f.18047	0	+
chromosome_1	6793304	6793442	chromosome_1.f.18048	0	+
chromosome_1	6793868	6794049	chromosome_1.f.18049	0	+
chromosome_1	6794383	6794424	chromosome_1.f.18050	0	+
chromosome_1	6794434	6794486	chromosome_1.f.18051	0	+
chromosome_1	6794710	6794872	chromosome_1.f.18052	0	+
chromosome_1	6795129	6795240	chromosome_1.f.18053	0	+
chromosome_1	6795260	6795453	chromosome_1.f.18054	0	+
chromosome_1	6795465	6795665	chromosome_1.f.18055	0	+
chromosome_1	6795892	6796046	chromosome_1.f.18056	0	+
chromosome_1	6796326	6796539	chromosome_1.f.18057	0	+
chromosome_1	6797368	6797403	chromosome_1.f.18058	0	+
chromosome_1	6797454	6797741	chromosome_1.f.18059	0	+
chromosome_1	6797758	6797872	chromosome_1.f.18060	0	+
chromosome_1	6797934	6798105	chromosome_1.f.18061	0	+
chromosome_1	6798462	6798493	chromosome_1.f.18062	0	+
chromosome_1	6798511	6798565	chromosome_1.f.18063	0	+
chromosome_1	6798572	6798671	chromosome_1.f.18064	0	+
chromosome_1	6798894	6799015	chromosome_1.f.18065	0	+
chromosome_1	6800255	6800388	chromosome_1.f.18066	0	+
chromosome_1	6800466	6800592	chromosome_1.f.18067	0	+
chromosome_1	6800904	6801068	chromosome_1.f.18068	0	+
chromosome_1	6801388	6801516	chromosome_1.f.18069	0	+
chromosome_1	6801671	6801786	chromosome_1.f.18070	0	+
chromosome_1	6802043	6802084	chromosome_1.f.18071	0	+
chromosome_1	6802091	6802104	chromosome_1.f.18072	0	+
chromosome_1	6802169	6802247	chromosome_1.f.18073	0	+
chromosome_1	6802573	6802629	chromosome_1.f.18074	0	+
chromosome_1	6802892	6802930	chromosome_1.f.18075	0	+
chromosome_1	6802946	6803011	chromosome_1.f.18076	0	+
chromosome_1	6803322	6803394	chromosome_1.f.18077	0	+
chromosome_1	6803485	6803639	chromosome_1.f.18078	0	+
chromosome_1	6803647	6803653	chromosome_1.f.18079	0	+
chromosome_1	6803793	6803810	chromosome_1.f.18080	0	+
chromosome_1	6803826	6803976	chromosome_1.f.18081	0	+
chromosome_1	6804144	6804290	chromosome_1.f.18082	0	+
chromosome_1	6804412	6804540	chromosome_1.f.18083	0	+
chromosome_1	6804743	6804895	chromosome_1.f.18084	0	+
chromosome_1	6805069	6805129	chromosome_1.f.18085	0	+
chromosome_1	6805205	6805359	chromosome_1.f.18086	0	+
chromosome_1	6805453	6805529	chromosome_1.f.18087	0	+
chromosome_1	6805537	6805545	chromosome_1.f.18088	0	+
chromosome_1	6805552	6805575	chromosome_1.f.18089	0	+
chromosome_1	6805589	6805652	chromosome_1.f.18090	0	+
chromosome_1	6805675	6805722	chromosome_1.f.18091	0	+
chromosome_1	6805726	6805799	chromosome_1.f.18092	0	+
chromosome_1	6805933	6806006	chromosome_1.f.18093	0	+
chromosome_1	6806074	6806179	chromosome_1.f.18094	0	+
chromosome_1	6806241	6806307	chromosome_1.f.18095	0	+
chromosome_1	6806375	6806418	chromosome_1.f.18096	0	+
chromosome_1	6806494	6806547	chromosome_1.f.18097	0	+
chromosome_1	6806637	6806706	chromosome_1.f.18098	0	+
chromosome_1	6806782	6806943	chromosome_1.f.18099	0	+
chromosome_1	6807024	6807065	chromosome_1.f.18100	0	+
chromosome_1	6807133	6807229	chromosome_1.f.18101	0	+
chromosome_1	6807287	6807339	chromosome_1.f.18102	0	+
chromosome_1	6807361	6807399	chromosome_1.f.18103	0	+
chromosome_1	6807655	6807738	chromosome_1.f.18104	0	+
chromosome_1	6807767	6807814	chromosome_1.f.18105	0	+
chromosome_1	6808360	6808427	chromosome_1.f.18106	0	+
chromosome_1	6808487	6808538	chromosome_1.f.18107	0	+
chromosome_1	6808785	6809002	chromosome_1.f.18108	0	+
chromosome_1	6809170	6809523	chromosome_1.f.18109	0	+
chromosome_1	6809566	6809605	chromosome_1.f.18110	0	+
chromosome_1	6809642	6809786	chromosome_1.f.18111	0	+
chromosome_1	6809795	6810010	chromosome_1.f.18112	0	+
chromosome_1	6810032	6810059	chromosome_1.f.18113	0	+
chromosome_1	6810146	6810177	chromosome_1.f.18114	0	+
chromosome_1	6812925	6812961	chromosome_1.f.18115	0	+
chromosome_1	6813058	6813521	chromosome_1.f.18116	0	+
chromosome_1	6813648	6813722	chromosome_1.f.18117	0	+
chromosome_1	6813741	6813906	chromosome_1.f.18118	0	+
chromosome_1	6814098	6814266	chromosome_1.f.18119	0	+
chromosome_1	6814311	6814571	chromosome_1.f.18120	0	+
chromosome_1	6814781	6814956	chromosome_1.f.18121	0	+
chromosome_1	6815114	6815348	chromosome_1.f.18122	0	+
chromosome_1	6815531	6815918	chromosome_1.f.18123	0	+
chromosome_1	6815928	6816214	chromosome_1.f.18124	0	+
chromosome_1	6816376	6816489	chromosome_1.f.18125	0	+
chromosome_1	6816689	6816988	chromosome_1.f.18126	0	+
chromosome_1	6817074	6817113	chromosome_1.f.18127	0	+
chromosome_1	6817207	6817238	chromosome_1.f.18128	0	+
chromosome_1	6817584	6817669	chromosome_1.f.18129	0	+
chromosome_1	6821369	6821516	chromosome_1.f.18130	0	+
chromosome_1	6823048	6823390	chromosome_1.f.18131	0	+
chromosome_1	6823708	6823735	chromosome_1.f.18132	0	+
chromosome_1	6824106	6824124	chromosome_1.f.18133	0	+
chromosome_1	6824709	6824759	chromosome_1.f.18134	0	+
chromosome_1	6825087	6825263	chromosome_1.f.18135	0	+
chromosome_1	6825501	6825574	chromosome_1.f.18136	0	+
chromosome_1	6825669	6825738	chromosome_1.f.18137	0	+
chromosome_1	6825948	6826034	chromosome_1.f.18138	0	+
chromosome_1	6826207	6826388	chromosome_1.f.18139	0	+
chromosome_1	6826496	6826585	chromosome_1.f.18140	0	+
chromosome_1	6826737	6826844	chromosome_1.f.18141	0	+
chromosome_1	6826955	6827039	chromosome_1.f.18142	0	+
chromosome_1	6827262	6827787	chromosome_1.f.18143	0	+
chromosome_1	6838209	6838274	chromosome_1.f.18144	0	+
chromosome_1	6838311	6838331	chromosome_1.f.18145	0	+
chromosome_1	6838350	6838471	chromosome_1.f.18146	0	+
chromosome_1	6838580	6838596	chromosome_1.f.18147	0	+
chromosome_1	6838647	6838909	chromosome_1.f.18148	0	+
chromosome_1	6838917	6838937	chromosome_1.f.18149	0	+
chromosome_1	6838953	6839074	chromosome_1.f.18150	0	+
chromosome_1	6839112	6839146	chromosome_1.f.18151	0	+
chromosome_1	6839368	6839487	chromosome_1.f.18152	0	+
chromosome_1	6839553	6839649	chromosome_1.f.18153	0	+
chromosome_1	6839668	6839690	chromosome_1.f.18154	0	+
chromosome_1	6840004	6840108	chromosome_1.f.18155	0	+
chromosome_1	6840269	6840430	chromosome_1.f.18156	0	+
chromosome_1	6840595	6840708	chromosome_1.f.18157	0	+
chromosome_1	6840977	6841038	chromosome_1.f.18158	0	+
chromosome_1	6841451	6841498	chromosome_1.f.18159	0	+
chromosome_1	6841526	6841583	chromosome_1.f.18160	0	+
chromosome_1	6841858	6841881	chromosome_1.f.18161	0	+
chromosome_1	6841963	6841991	chromosome_1.f.18162	0	+
chromosome_1	6841996	6842051	chromosome_1.f.18163	0	+
chromosome_1	6842186	6842245	chromosome_1.f.18164	0	+
chromosome_1	6842302	6842413	chromosome_1.f.18165	0	+
chromosome_1	6843176	6843255	chromosome_1.f.18166	0	+
chromosome_1	6843359	6843424	chromosome_1.f.18167	0	+
chromosome_1	6843460	6843670	chromosome_1.f.18168	0	+
chromosome_1	6843944	6844266	chromosome_1.f.18169	0	+
chromosome_1	6844407	6844511	chromosome_1.f.18170	0	+
chromosome_1	6844655	6844659	chromosome_1.f.18171	0	+
chromosome_1	6844673	6844728	chromosome_1.f.18172	0	+
chromosome_1	6844735	6844740	chromosome_1.f.18173	0	+
chromosome_1	6845042	6845111	chromosome_1.f.18174	0	+
chromosome_1	6845362	6845486	chromosome_1.f.18175	0	+
chromosome_1	6845499	6845532	chromosome_1.f.18176	0	+
chromosome_1	6845639	6845699	chromosome_1.f.18177	0	+
chromosome_1	6845716	6845727	chromosome_1.f.18178	0	+
chromosome_1	6845949	6846067	chromosome_1.f.18179	0	+
chromosome_1	6846255	6846313	chromosome_1.f.18180	0	+
chromosome_1	6846392	6846421	chromosome_1.f.18181	0	+
chromosome_1	6846439	6846563	chromosome_1.f.18182	0	+
chromosome_1	6846770	6846892	chromosome_1.f.18183	0	+
chromosome_1	6847058	6847103	chromosome_1.f.18184	0	+
chromosome_1	6847276	6847310	chromosome_1.f.18185	0	+
chromosome_1	6847357	6847512	chromosome_1.f.18186	0	+
chromosome_1	6847604	6847609	chromosome_1.f.18187	0	+
chromosome_1	6847618	6847628	chromosome_1.f.18188	0	+
chromosome_1	6847668	6847693	chromosome_1.f.18189	0	+
chromosome_1	6847809	6847857	chromosome_1.f.18190	0	+
chromosome_1	6847880	6847933	chromosome_1.f.18191	0	+
chromosome_1	6848252	6848285	chromosome_1.f.18192	0	+
chromosome_1	6848440	6848462	chromosome_1.f.18193	0	+
chromosome_1	6848572	6848685	chromosome_1.f.18194	0	+
chromosome_1	6848692	6848774	chromosome_1.f.18195	0	+
chromosome_1	6848971	6849129	chromosome_1.f.18196	0	+
chromosome_1	6849280	6849711	chromosome_1.f.18197	0	+
chromosome_1	6849795	6849871	chromosome_1.f.18198	0	+
chromosome_1	6849980	6850027	chromosome_1.f.18199	0	+
chromosome_1	6850139	6850155	chromosome_1.f.18200	0	+
chromosome_1	6850174	6850292	chromosome_1.f.18201	0	+
chromosome_1	6850374	6850407	chromosome_1.f.18202	0	+
chromosome_1	6851244	6851393	chromosome_1.f.18203	0	+
chromosome_1	6851674	6851680	chromosome_1.f.18204	0	+
chromosome_1	6851684	6851842	chromosome_1.f.18205	0	+
chromosome_1	6852041	6852165	chromosome_1.f.18206	0	+
chromosome_1	6852251	6852343	chromosome_1.f.18207	0	+
chromosome_1	6852380	6852392	chromosome_1.f.18208	0	+
chromosome_1	6852444	6852516	chromosome_1.f.18209	0	+
chromosome_1	6852528	6852567	chromosome_1.f.18210	0	+
chromosome_1	6852576	6852703	chromosome_1.f.18211	0	+
chromosome_1	6853823	6853847	chromosome_1.f.18212	0	+
chromosome_1	6854096	6854953	chromosome_1.f.18213	0	+
chromosome_1	6854997	6855023	chromosome_1.f.18214	0	+
chromosome_1	6855350	6855449	chromosome_1.f.18215	0	+
chromosome_1	6855555	6855592	chromosome_1.f.18216	0	+
chromosome_1	6855610	6855736	chromosome_1.f.18217	0	+
chromosome_1	6855852	6855967	chromosome_1.f.18218	0	+
chromosome_1	6855975	6856039	chromosome_1.f.18219	0	+
chromosome_1	6856080	6856088	chromosome_1.f.18220	0	+
chromosome_1	6856232	6856393	chromosome_1.f.18221	0	+
chromosome_1	6856428	6856525	chromosome_1.f.18222	0	+
chromosome_1	6856557	6856590	chromosome_1.f.18223	0	+
chromosome_1	6856646	6856801	chromosome_1.f.18224	0	+
chromosome_1	6856844	6856858	chromosome_1.f.18225	0	+
chromosome_1	6856874	6856945	chromosome_1.f.18226	0	+
chromosome_1	6856991	6857033	chromosome_1.f.18227	0	+
chromosome_1	6857093	6857101	chromosome_1.f.18228	0	+
chromosome_1	6857142	6857224	chromosome_1.f.18229	0	+
chromosome_1	6857354	6857446	chromosome_1.f.18230	0	+
chromosome_1	6857456	6857500	chromosome_1.f.18231	0	+
chromosome_1	6857729	6857751	chromosome_1.f.18232	0	+
chromosome_1	6857774	6858003	chromosome_1.f.18233	0	+
chromosome_1	6858008	6858133	chromosome_1.f.18234	0	+
chromosome_1	6859277	6859411	chromosome_1.f.18235	0	+
chromosome_1	6859675	6860092	chromosome_1.f.18236	0	+
chromosome_1	6860119	6860449	chromosome_1.f.18237	0	+
chromosome_1	6860508	6860649	chromosome_1.f.18238	0	+
chromosome_1	6860655	6860786	chromosome_1.f.18239	0	+
chromosome_1	6860837	6860863	chromosome_1.f.18240	0	+
chromosome_1	6863490	6863497	chromosome_1.f.18241	0	+
chromosome_1	6863515	6863585	chromosome_1.f.18242	0	+
chromosome_1	6863613	6863690	chromosome_1.f.18243	0	+
chromosome_1	6863740	6863788	chromosome_1.f.18244	0	+
chromosome_1	6863871	6864019	chromosome_1.f.18245	0	+
chromosome_1	6864144	6864168	chromosome_1.f.18246	0	+
chromosome_1	6864428	6864467	chromosome_1.f.18247	0	+
chromosome_1	6864553	6864682	chromosome_1.f.18248	0	+
chromosome_1	6864873	6864964	chromosome_1.f.18249	0	+
chromosome_1	6865122	6865202	chromosome_1.f.18250	0	+
chromosome_1	6865392	6865441	chromosome_1.f.18251	0	+
chromosome_1	6865509	6865559	chromosome_1.f.18252	0	+
chromosome_1	6865680	6865729	chromosome_1.f.18253	0	+
chromosome_1	6865871	6865964	chromosome_1.f.18254	0	+
chromosome_1	6866130	6866264	chromosome_1.f.18255	0	+
chromosome_1	6866442	6866475	chromosome_1.f.18256	0	+
chromosome_1	6866687	6866714	chromosome_1.f.18257	0	+
chromosome_1	6867115	6867200	chromosome_1.f.18258	0	+
chromosome_1	6867303	6867451	chromosome_1.f.18259	0	+
chromosome_1	6867498	6867545	chromosome_1.f.18260	0	+
chromosome_1	6867568	6867781	chromosome_1.f.18261	0	+
chromosome_1	6867819	6867839	chromosome_1.f.18262	0	+
chromosome_1	6867880	6867889	chromosome_1.f.18263	0	+
chromosome_1	6867936	6867993	chromosome_1.f.18264	0	+
chromosome_1	6868022	6868097	chromosome_1.f.18265	0	+
chromosome_1	6868243	6868465	chromosome_1.f.18266	0	+
chromosome_1	6868547	6868589	chromosome_1.f.18267	0	+
chromosome_1	6868649	6868662	chromosome_1.f.18268	0	+
chromosome_1	6868758	6868766	chromosome_1.f.18269	0	+
chromosome_1	6868866	6868921	chromosome_1.f.18270	0	+
chromosome_1	6869076	6869096	chromosome_1.f.18271	0	+
chromosome_1	6869408	6869426	chromosome_1.f.18272	0	+
chromosome_1	6869481	6869584	chromosome_1.f.18273	0	+
chromosome_1	6869728	6869821	chromosome_1.f.18274	0	+
chromosome_1	6869866	6869895	chromosome_1.f.18275	0	+
chromosome_1	6869947	6869979	chromosome_1.f.18276	0	+
chromosome_1	6870028	6870279	chromosome_1.f.18277	0	+
chromosome_1	6870295	6870338	chromosome_1.f.18278	0	+
chromosome_1	6870441	6870459	chromosome_1.f.18279	0	+
chromosome_1	6870526	6870550	chromosome_1.f.18280	0	+
chromosome_1	6870580	6870651	chromosome_1.f.18281	0	+
chromosome_1	6870732	6870830	chromosome_1.f.18282	0	+
chromosome_1	6870943	6871080	chromosome_1.f.18283	0	+
chromosome_1	6871192	6871355	chromosome_1.f.18284	0	+
chromosome_1	6871419	6871541	chromosome_1.f.18285	0	+
chromosome_1	6871621	6871746	chromosome_1.f.18286	0	+
chromosome_1	6871790	6871842	chromosome_1.f.18287	0	+
chromosome_1	6871859	6871889	chromosome_1.f.18288	0	+
chromosome_1	6871982	6872030	chromosome_1.f.18289	0	+
chromosome_1	6872045	6872160	chromosome_1.f.18290	0	+
chromosome_1	6872224	6872341	chromosome_1.f.18291	0	+
chromosome_1	6872620	6872654	chromosome_1.f.18292	0	+
chromosome_1	6872748	6872783	chromosome_1.f.18293	0	+
chromosome_1	6873542	6873579	chromosome_1.f.18294	0	+
chromosome_1	6873675	6873835	chromosome_1.f.18295	0	+
chromosome_1	6873865	6873909	chromosome_1.f.18296	0	+
chromosome_1	6874402	6874486	chromosome_1.f.18297	0	+
chromosome_1	6874494	6874606	chromosome_1.f.18298	0	+
chromosome_1	6876049	6876164	chromosome_1.f.18299	0	+
chromosome_1	6877360	6877427	chromosome_1.f.18300	0	+
chromosome_1	6877443	6877478	chromosome_1.f.18301	0	+
chromosome_1	6877485	6877643	chromosome_1.f.18302	0	+
chromosome_1	6877650	6877715	chromosome_1.f.18303	0	+
chromosome_1	6880185	6880551	chromosome_1.f.18304	0	+
chromosome_1	6881388	6881653	chromosome_1.f.18305	0	+
chromosome_1	6881879	6881966	chromosome_1.f.18306	0	+
chromosome_1	6882080	6882314	chromosome_1.f.18307	0	+
chromosome_1	6883408	6883698	chromosome_1.f.18308	0	+
chromosome_1	6913191	6914733	chromosome_1.f.18309	0	+
chromosome_1	6918156	6918268	chromosome_1.f.18310	0	+
chromosome_1	6918489	6918656	chromosome_1.f.18311	0	+
chromosome_1	6918803	6919736	chromosome_1.f.18312	0	+
chromosome_1	6920495	6921223	chromosome_1.f.18313	0	+
chromosome_1	6921485	6921619	chromosome_1.f.18314	0	+
chromosome_1	6921710	6922307	chromosome_1.f.18315	0	+
chromosome_1	6924474	6924547	chromosome_1.f.18316	0	+
chromosome_1	6924653	6925184	chromosome_1.f.18317	0	+
chromosome_1	6925200	6925232	chromosome_1.f.18318	0	+
chromosome_1	6925313	6925375	chromosome_1.f.18319	0	+
chromosome_1	6925481	6925593	chromosome_1.f.18320	0	+
chromosome_1	6925754	6926110	chromosome_1.f.18321	0	+
chromosome_1	6926294	6926446	chromosome_1.f.18322	0	+
chromosome_1	6926584	6926764	chromosome_1.f.18323	0	+
chromosome_1	6926917	6927163	chromosome_1.f.18324	0	+
chromosome_1	6927181	6927214	chromosome_1.f.18325	0	+
chromosome_1	6927429	6927540	chromosome_1.f.18326	0	+
chromosome_1	6927552	6927564	chromosome_1.f.18327	0	+
chromosome_1	6927843	6928034	chromosome_1.f.18328	0	+
chromosome_1	6928101	6928128	chromosome_1.f.18329	0	+
chromosome_1	6928367	6928427	chromosome_1.f.18330	0	+
chromosome_1	6928470	6928648	chromosome_1.f.18331	0	+
chromosome_1	6928682	6928724	chromosome_1.f.18332	0	+
chromosome_1	6928789	6928887	chromosome_1.f.18333	0	+
chromosome_1	6928905	6928939	chromosome_1.f.18334	0	+
chromosome_1	6928966	6929149	chromosome_1.f.18335	0	+
chromosome_1	6929173	6929295	chromosome_1.f.18336	0	+
chromosome_1	6929314	6929531	chromosome_1.f.18337	0	+
chromosome_1	6929623	6929663	chromosome_1.f.18338	0	+
chromosome_1	6929714	6929768	chromosome_1.f.18339	0	+
chromosome_1	6929794	6929813	chromosome_1.f.18340	0	+
chromosome_1	6929901	6930039	chromosome_1.f.18341	0	+
chromosome_1	6930099	6930330	chromosome_1.f.18342	0	+
chromosome_1	6930421	6930462	chromosome_1.f.18343	0	+
chromosome_1	6930468	6930584	chromosome_1.f.18344	0	+
chromosome_1	6930678	6930808	chromosome_1.f.18345	0	+
chromosome_1	6930993	6931137	chromosome_1.f.18346	0	+
chromosome_1	6931231	6931270	chromosome_1.f.18347	0	+
chromosome_1	6931274	6931352	chromosome_1.f.18348	0	+
chromosome_1	6931477	6931732	chromosome_1.f.18349	0	+
chromosome_1	6931868	6931978	chromosome_1.f.18350	0	+
chromosome_1	6932142	6932448	chromosome_1.f.18351	0	+
chromosome_1	6932642	6932649	chromosome_1.f.18352	0	+
chromosome_1	6932666	6932751	chromosome_1.f.18353	0	+
chromosome_1	6932921	6932998	chromosome_1.f.18354	0	+
chromosome_1	6933098	6933119	chromosome_1.f.18355	0	+
chromosome_1	6933146	6933270	chromosome_1.f.18356	0	+
chromosome_1	6933283	6933379	chromosome_1.f.18357	0	+
chromosome_1	6933489	6933561	chromosome_1.f.18358	0	+
chromosome_1	6933570	6933660	chromosome_1.f.18359	0	+
chromosome_1	6933689	6933795	chromosome_1.f.18360	0	+
chromosome_1	6933811	6933901	chromosome_1.f.18361	0	+
chromosome_1	6933911	6933971	chromosome_1.f.18362	0	+
chromosome_1	6934012	6934073	chromosome_1.f.18363	0	+
chromosome_1	6934124	6934259	chromosome_1.f.18364	0	+
chromosome_1	6934280	6934326	chromosome_1.f.18365	0	+
chromosome_1	6934430	6934527	chromosome_1.f.18366	0	+
chromosome_1	6934542	6934578	chromosome_1.f.18367	0	+
chromosome_1	6934716	6934728	chromosome_1.f.18368	0	+
chromosome_1	6934746	6934852	chromosome_1.f.18369	0	+
chromosome_1	6934962	6935257	chromosome_1.f.18370	0	+
chromosome_1	6935402	6935694	chromosome_1.f.18371	0	+
chromosome_1	6935723	6935762	chromosome_1.f.18372	0	+
chromosome_1	6935780	6935871	chromosome_1.f.18373	0	+
chromosome_1	6935983	6936143	chromosome_1.f.18374	0	+
chromosome_1	6936228	6936378	chromosome_1.f.18375	0	+
chromosome_1	6936763	6936788	chromosome_1.f.18376	0	+
chromosome_1	6937389	6937540	chromosome_1.f.18377	0	+
chromosome_1	6938280	6939387	chromosome_1.f.18378	0	+
chromosome_1	6939421	6939445	chromosome_1.f.18379	0	+
chromosome_1	6939452	6939613	chromosome_1.f.18380	0	+
chromosome_1	6939813	6939831	chromosome_1.f.18381	0	+
chromosome_1	6939835	6940008	chromosome_1.f.18382	0	+
chromosome_1	6941468	6941475	chromosome_1.f.18383	0	+
chromosome_1	6941494	6941588	chromosome_1.f.18384	0	+
chromosome_1	6941683	6941838	chromosome_1.f.18385	0	+
chromosome_1	6942209	6942397	chromosome_1.f.18386	0	+
chromosome_1	6942700	6942851	chromosome_1.f.18387	0	+
chromosome_1	6943032	6943218	chromosome_1.f.18388	0	+
chromosome_1	6943558	6943570	chromosome_1.f.18389	0	+
chromosome_1	6943574	6943643	chromosome_1.f.18390	0	+
chromosome_1	6943692	6943745	chromosome_1.f.18391	0	+
chromosome_1	6943788	6943863	chromosome_1.f.18392	0	+
chromosome_1	6944159	6944280	chromosome_1.f.18393	0	+
chromosome_1	6944300	6944317	chromosome_1.f.18394	0	+
chromosome_1	6944519	6944667	chromosome_1.f.18395	0	+
chromosome_1	6945122	6945263	chromosome_1.f.18396	0	+
chromosome_1	6945605	6945626	chromosome_1.f.18397	0	+
chromosome_1	6945634	6945742	chromosome_1.f.18398	0	+
chromosome_1	6946057	6946067	chromosome_1.f.18399	0	+
chromosome_1	6946078	6946089	chromosome_1.f.18400	0	+
chromosome_1	6946397	6946577	chromosome_1.f.18401	0	+
chromosome_1	6946590	6946851	chromosome_1.f.18402	0	+
chromosome_1	6946921	6946951	chromosome_1.f.18403	0	+
chromosome_1	6947068	6947205	chromosome_1.f.18404	0	+
chromosome_1	6947257	6947361	chromosome_1.f.18405	0	+
chromosome_1	6947414	6947558	chromosome_1.f.18406	0	+
chromosome_1	6947757	6947895	chromosome_1.f.18407	0	+
chromosome_1	6948099	6948774	chromosome_1.f.18408	0	+
chromosome_1	6948879	6948962	chromosome_1.f.18409	0	+
chromosome_1	6948976	6949087	chromosome_1.f.18410	0	+
chromosome_1	6949226	6949274	chromosome_1.f.18411	0	+
chromosome_1	6949322	6949444	chromosome_1.f.18412	0	+
chromosome_1	6949621	6949738	chromosome_1.f.18413	0	+
chromosome_1	6950167	6950660	chromosome_1.f.18414	0	+
chromosome_1	6950715	6950744	chromosome_1.f.18415	0	+
chromosome_1	6950799	6950930	chromosome_1.f.18416	0	+
chromosome_1	6951461	6951580	chromosome_1.f.18417	0	+
chromosome_1	6951773	6951888	chromosome_1.f.18418	0	+
chromosome_1	6952067	6952198	chromosome_1.f.18419	0	+
chromosome_1	6952317	6952450	chromosome_1.f.18420	0	+
chromosome_1	6952463	6952920	chromosome_1.f.18421	0	+
chromosome_1	6954113	6954246	chromosome_1.f.18422	0	+
chromosome_1	6954488	6954684	chromosome_1.f.18423	0	+
chromosome_1	6954995	6955152	chromosome_1.f.18424	0	+
chromosome_1	6955390	6955498	chromosome_1.f.18425	0	+
chromosome_1	6955748	6955971	chromosome_1.f.18426	0	+
chromosome_1	6956040	6956142	chromosome_1.f.18427	0	+
chromosome_1	6959298	6959419	chromosome_1.f.18428	0	+
chromosome_1	6960775	6963386	chromosome_1.f.18429	0	+
chromosome_1	6963410	6963587	chromosome_1.f.18430	0	+
chromosome_1	6963670	6964115	chromosome_1.f.18431	0	+
chromosome_1	6964134	6964939	chromosome_1.f.18432	0	+
chromosome_1	6967909	6968890	chromosome_1.f.18433	0	+
chromosome_1	6968901	6969931	chromosome_1.f.18434	0	+
chromosome_1	6969983	6970002	chromosome_1.f.18435	0	+
chromosome_1	6970047	6970668	chromosome_1.f.18436	0	+
chromosome_1	6970695	6972548	chromosome_1.f.18437	0	+
chromosome_1	6973894	6973906	chromosome_1.f.18438	0	+
chromosome_1	6973943	6974020	chromosome_1.f.18439	0	+
chromosome_1	6974053	6974090	chromosome_1.f.18440	0	+
chromosome_1	6974217	6974231	chromosome_1.f.18441	0	+
chromosome_1	6974241	6974259	chromosome_1.f.18442	0	+
chromosome_1	6974298	6974372	chromosome_1.f.18443	0	+
chromosome_1	6974641	6974668	chromosome_1.f.18444	0	+
chromosome_1	6974674	6974834	chromosome_1.f.18445	0	+
chromosome_1	6975018	6975175	chromosome_1.f.18446	0	+
chromosome_1	6975345	6975477	chromosome_1.f.18447	0	+
chromosome_1	6975666	6975787	chromosome_1.f.18448	0	+
chromosome_1	6975930	6976038	chromosome_1.f.18449	0	+
chromosome_1	6976275	6976512	chromosome_1.f.18450	0	+
chromosome_1	6977298	6977372	chromosome_1.f.18451	0	+
chromosome_1	6977393	6977608	chromosome_1.f.18452	0	+
chromosome_1	6977679	6977827	chromosome_1.f.18453	0	+
chromosome_1	6977873	6978233	chromosome_1.f.18454	0	+
chromosome_1	6978304	6978415	chromosome_1.f.18455	0	+
chromosome_1	6978554	6978762	chromosome_1.f.18456	0	+
chromosome_1	6978847	6978857	chromosome_1.f.18457	0	+
chromosome_1	6978899	6978967	chromosome_1.f.18458	0	+
chromosome_1	6979027	6979056	chromosome_1.f.18459	0	+
chromosome_1	6980368	6980395	chromosome_1.f.18460	0	+
chromosome_1	6980555	6980671	chromosome_1.f.18461	0	+
chromosome_1	6980696	6980769	chromosome_1.f.18462	0	+
chromosome_1	6980807	6980820	chromosome_1.f.18463	0	+
chromosome_1	6980942	6980953	chromosome_1.f.18464	0	+
chromosome_1	6981050	6981082	chromosome_1.f.18465	0	+
chromosome_1	6981111	6981152	chromosome_1.f.18466	0	+
chromosome_1	6981162	6981204	chromosome_1.f.18467	0	+
chromosome_1	6981312	6981348	chromosome_1.f.18468	0	+
chromosome_1	6981425	6981497	chromosome_1.f.18469	0	+
chromosome_1	6981674	6981867	chromosome_1.f.18470	0	+
chromosome_1	6981887	6981912	chromosome_1.f.18471	0	+
chromosome_1	6981960	6982067	chromosome_1.f.18472	0	+
chromosome_1	6982152	6982175	chromosome_1.f.18473	0	+
chromosome_1	6982251	6982270	chromosome_1.f.18474	0	+
chromosome_1	6982281	6982301	chromosome_1.f.18475	0	+
chromosome_1	6982429	6982457	chromosome_1.f.18476	0	+
chromosome_1	6982478	6982501	chromosome_1.f.18477	0	+
chromosome_1	6982657	6982723	chromosome_1.f.18478	0	+
chromosome_1	6983008	6983262	chromosome_1.f.18479	0	+
chromosome_1	6983297	6983362	chromosome_1.f.18480	0	+
chromosome_1	6983441	6983503	chromosome_1.f.18481	0	+
chromosome_1	6983546	6983616	chromosome_1.f.18482	0	+
chromosome_1	6983624	6983932	chromosome_1.f.18483	0	+
chromosome_1	6983954	6984018	chromosome_1.f.18484	0	+
chromosome_1	6984047	6984088	chromosome_1.f.18485	0	+
chromosome_1	6984277	6984372	chromosome_1.f.18486	0	+
chromosome_1	6984598	6984965	chromosome_1.f.18487	0	+
chromosome_1	6985100	6985111	chromosome_1.f.18488	0	+
chromosome_1	6985118	6985228	chromosome_1.f.18489	0	+
chromosome_1	6985395	6985544	chromosome_1.f.18490	0	+
chromosome_1	6985692	6985741	chromosome_1.f.18491	0	+
chromosome_1	6985748	6985759	chromosome_1.f.18492	0	+
chromosome_1	6985942	6986024	chromosome_1.f.18493	0	+
chromosome_1	6986294	6986338	chromosome_1.f.18494	0	+
chromosome_1	6986395	6986506	chromosome_1.f.18495	0	+
chromosome_1	6986810	6986945	chromosome_1.f.18496	0	+
chromosome_1	6987160	6987521	chromosome_1.f.18497	0	+
chromosome_1	6987800	6987822	chromosome_1.f.18498	0	+
chromosome_1	6988516	6988805	chromosome_1.f.18499	0	+
chromosome_1	6988822	6989047	chromosome_1.f.18500	0	+
chromosome_1	6989069	6989084	chromosome_1.f.18501	0	+
chromosome_1	6989096	6989131	chromosome_1.f.18502	0	+
chromosome_1	6989191	6989348	chromosome_1.f.18503	0	+
chromosome_1	6989781	6989816	chromosome_1.f.18504	0	+
chromosome_1	6989821	6990190	chromosome_1.f.18505	0	+
chromosome_1	6990317	6990349	chromosome_1.f.18506	0	+
chromosome_1	6990371	6990639	chromosome_1.f.18507	0	+
chromosome_1	6990755	6990929	chromosome_1.f.18508	0	+
chromosome_1	6991002	6991091	chromosome_1.f.18509	0	+
chromosome_1	6991145	6991159	chromosome_1.f.18510	0	+
chromosome_1	6991173	6991214	chromosome_1.f.18511	0	+
chromosome_1	6991272	6991379	chromosome_1.f.18512	0	+
chromosome_1	6991479	6991505	chromosome_1.f.18513	0	+
chromosome_1	6991731	6991872	chromosome_1.f.18514	0	+
chromosome_1	6992008	6992226	chromosome_1.f.18515	0	+
chromosome_1	6992455	6992655	chromosome_1.f.18516	0	+
chromosome_1	6992952	6993194	chromosome_1.f.18517	0	+
chromosome_1	6993461	6993679	chromosome_1.f.18518	0	+
chromosome_1	6993916	6993995	chromosome_1.f.18519	0	+
chromosome_1	6994061	6994192	chromosome_1.f.18520	0	+
chromosome_1	6995169	6995330	chromosome_1.f.18521	0	+
chromosome_1	6995423	6995469	chromosome_1.f.18522	0	+
chromosome_1	6995576	6995795	chromosome_1.f.18523	0	+
chromosome_1	6995829	6995907	chromosome_1.f.18524	0	+
chromosome_1	6996989	6997169	chromosome_1.f.18525	0	+
chromosome_1	6997459	6997564	chromosome_1.f.18526	0	+
chromosome_1	6997727	6997768	chromosome_1.f.18527	0	+
chromosome_1	6997818	6997991	chromosome_1.f.18528	0	+
chromosome_1	6998695	6998859	chromosome_1.f.18529	0	+
chromosome_1	6999168	6999309	chromosome_1.f.18530	0	+
chromosome_1	6999529	7000001	chromosome_1.f.18531	0	+
chromosome_1	7000026	7000089	chromosome_1.f.18532	0	+
chromosome_1	7000292	7000423	chromosome_1.f.18533	0	+
chromosome_1	7000466	7000740	chromosome_1.f.18534	0	+
chromosome_1	7000949	7000961	chromosome_1.f.18535	0	+
chromosome_1	7001016	7001043	chromosome_1.f.18536	0	+
chromosome_1	7001059	7001308	chromosome_1.f.18537	0	+
chromosome_1	7001684	7001773	chromosome_1.f.18538	0	+
chromosome_1	7001993	7002117	chromosome_1.f.18539	0	+
chromosome_1	7005142	7005232	chromosome_1.f.18540	0	+
chromosome_1	7005351	7005459	chromosome_1.f.18541	0	+
chromosome_1	7009814	7009905	chromosome_1.f.18542	0	+
chromosome_1	7010002	7010441	chromosome_1.f.18543	0	+
chromosome_1	7010957	7011095	chromosome_1.f.18544	0	+
chromosome_1	7011272	7011350	chromosome_1.f.18545	0	+
chromosome_1	7011397	7011468	chromosome_1.f.18546	0	+
chromosome_1	7013408	7013429	chromosome_1.f.18547	0	+
chromosome_1	7015957	7015984	chromosome_1.f.18548	0	+
chromosome_1	7016023	7016093	chromosome_1.f.18549	0	+
chromosome_1	7016114	7016250	chromosome_1.f.18550	0	+
chromosome_1	7016414	7016506	chromosome_1.f.18551	0	+
chromosome_1	7016627	7016777	chromosome_1.f.18552	0	+
chromosome_1	7016924	7017048	chromosome_1.f.18553	0	+
chromosome_1	7017168	7017293	chromosome_1.f.18554	0	+
chromosome_1	7017534	7017554	chromosome_1.f.18555	0	+
chromosome_1	7017564	7017598	chromosome_1.f.18556	0	+
chromosome_1	7017621	7017818	chromosome_1.f.18557	0	+
chromosome_1	7018112	7018155	chromosome_1.f.18558	0	+
chromosome_1	7018227	7018294	chromosome_1.f.18559	0	+
chromosome_1	7018451	7018462	chromosome_1.f.18560	0	+
chromosome_1	7018507	7018682	chromosome_1.f.18561	0	+
chromosome_1	7018880	7018935	chromosome_1.f.18562	0	+
chromosome_1	7018969	7019021	chromosome_1.f.18563	0	+
chromosome_1	7019198	7019270	chromosome_1.f.18564	0	+
chromosome_1	7019486	7019551	chromosome_1.f.18565	0	+
chromosome_1	7019621	7019685	chromosome_1.f.18566	0	+
chromosome_1	7019702	7019738	chromosome_1.f.18567	0	+
chromosome_1	7019916	7020047	chromosome_1.f.18568	0	+
chromosome_1	7020060	7020274	chromosome_1.f.18569	0	+
chromosome_1	7020381	7020437	chromosome_1.f.18570	0	+
chromosome_1	7020732	7020800	chromosome_1.f.18571	0	+
chromosome_1	7020807	7020911	chromosome_1.f.18572	0	+
chromosome_1	7021053	7021353	chromosome_1.f.18573	0	+
chromosome_1	7021462	7021595	chromosome_1.f.18574	0	+
chromosome_1	7021625	7021965	chromosome_1.f.18575	0	+
chromosome_1	7022003	7022108	chromosome_1.f.18576	0	+
chromosome_1	7022125	7022246	chromosome_1.f.18577	0	+
chromosome_1	7022311	7022428	chromosome_1.f.18578	0	+
chromosome_1	7022497	7022538	chromosome_1.f.18579	0	+
chromosome_1	7022594	7022677	chromosome_1.f.18580	0	+
chromosome_1	7022704	7022805	chromosome_1.f.18581	0	+
chromosome_1	7022862	7022977	chromosome_1.f.18582	0	+
chromosome_1	7022994	7023054	chromosome_1.f.18583	0	+
chromosome_1	7023149	7023195	chromosome_1.f.18584	0	+
chromosome_1	7023221	7023457	chromosome_1.f.18585	0	+
chromosome_1	7023487	7023587	chromosome_1.f.18586	0	+
chromosome_1	7023609	7023714	chromosome_1.f.18587	0	+
chromosome_1	7023749	7023800	chromosome_1.f.18588	0	+
chromosome_1	7023821	7023850	chromosome_1.f.18589	0	+
chromosome_1	7023867	7024001	chromosome_1.f.18590	0	+
chromosome_1	7024011	7024109	chromosome_1.f.18591	0	+
chromosome_1	7024133	7024155	chromosome_1.f.18592	0	+
chromosome_1	7024523	7024652	chromosome_1.f.18593	0	+
chromosome_1	7026872	7026979	chromosome_1.f.18594	0	+
chromosome_1	7027356	7027435	chromosome_1.f.18595	0	+
chromosome_1	7027509	7027665	chromosome_1.f.18596	0	+
chromosome_1	7027856	7027931	chromosome_1.f.18597	0	+
chromosome_1	7028221	7028288	chromosome_1.f.18598	0	+
chromosome_1	7028301	7028353	chromosome_1.f.18599	0	+
chromosome_1	7028480	7028585	chromosome_1.f.18600	0	+
chromosome_1	7028702	7028780	chromosome_1.f.18601	0	+
chromosome_1	7028910	7028934	chromosome_1.f.18602	0	+
chromosome_1	7028949	7029143	chromosome_1.f.18603	0	+
chromosome_1	7029435	7029606	chromosome_1.f.18604	0	+
chromosome_1	7029793	7029967	chromosome_1.f.18605	0	+
chromosome_1	7030120	7030167	chromosome_1.f.18606	0	+
chromosome_1	7030214	7030290	chromosome_1.f.18607	0	+
chromosome_1	7030327	7030409	chromosome_1.f.18608	0	+
chromosome_1	7030440	7030579	chromosome_1.f.18609	0	+
chromosome_1	7031111	7031215	chromosome_1.f.18610	0	+
chromosome_1	7031418	7031565	chromosome_1.f.18611	0	+
chromosome_1	7031753	7031856	chromosome_1.f.18612	0	+
chromosome_1	7032062	7032165	chromosome_1.f.18613	0	+
chromosome_1	7032274	7032449	chromosome_1.f.18614	0	+
chromosome_1	7032968	7033086	chromosome_1.f.18615	0	+
chromosome_1	7033196	7033329	chromosome_1.f.18616	0	+
chromosome_1	7033482	7033632	chromosome_1.f.18617	0	+
chromosome_1	7033706	7033744	chromosome_1.f.18618	0	+
chromosome_1	7033762	7033993	chromosome_1.f.18619	0	+
chromosome_1	7034043	7034123	chromosome_1.f.18620	0	+
chromosome_1	7034318	7034509	chromosome_1.f.18621	0	+
chromosome_1	7034627	7034660	chromosome_1.f.18622	0	+
chromosome_1	7034762	7034830	chromosome_1.f.18623	0	+
chromosome_1	7034859	7034995	chromosome_1.f.18624	0	+
chromosome_1	7035138	7035316	chromosome_1.f.18625	0	+
chromosome_1	7035416	7035433	chromosome_1.f.18626	0	+
chromosome_1	7035457	7035476	chromosome_1.f.18627	0	+
chromosome_1	7035626	7035702	chromosome_1.f.18628	0	+
chromosome_1	7037263	7037302	chromosome_1.f.18629	0	+
chromosome_1	7037344	7037479	chromosome_1.f.18630	0	+
chromosome_1	7037801	7037823	chromosome_1.f.18631	0	+
chromosome_1	7037876	7037988	chromosome_1.f.18632	0	+
chromosome_1	7038033	7038110	chromosome_1.f.18633	0	+
chromosome_1	7038143	7038312	chromosome_1.f.18634	0	+
chromosome_1	7038344	7038375	chromosome_1.f.18635	0	+
chromosome_1	7038452	7038955	chromosome_1.f.18636	0	+
chromosome_1	7038995	7039168	chromosome_1.f.18637	0	+
chromosome_1	7039174	7039241	chromosome_1.f.18638	0	+
chromosome_1	7039249	7039396	chromosome_1.f.18639	0	+
chromosome_1	7039482	7039578	chromosome_1.f.18640	0	+
chromosome_1	7039651	7039756	chromosome_1.f.18641	0	+
chromosome_1	7039914	7039946	chromosome_1.f.18642	0	+
chromosome_1	7039958	7039979	chromosome_1.f.18643	0	+
chromosome_1	7039987	7040278	chromosome_1.f.18644	0	+
chromosome_1	7040432	7040473	chromosome_1.f.18645	0	+
chromosome_1	7040477	7040563	chromosome_1.f.18646	0	+
chromosome_1	7040704	7040787	chromosome_1.f.18647	0	+
chromosome_1	7040923	7041002	chromosome_1.f.18648	0	+
chromosome_1	7041054	7041240	chromosome_1.f.18649	0	+
chromosome_1	7041319	7041407	chromosome_1.f.18650	0	+
chromosome_1	7041418	7041495	chromosome_1.f.18651	0	+
chromosome_1	7041546	7041629	chromosome_1.f.18652	0	+
chromosome_1	7041775	7041882	chromosome_1.f.18653	0	+
chromosome_1	7042401	7042728	chromosome_1.f.18654	0	+
chromosome_1	7042884	7042928	chromosome_1.f.18655	0	+
chromosome_1	7042935	7042956	chromosome_1.f.18656	0	+
chromosome_1	7043107	7043199	chromosome_1.f.18657	0	+
chromosome_1	7043340	7043441	chromosome_1.f.18658	0	+
chromosome_1	7043463	7043513	chromosome_1.f.18659	0	+
chromosome_1	7043601	7043658	chromosome_1.f.18660	0	+
chromosome_1	7043769	7043906	chromosome_1.f.18661	0	+
chromosome_1	7045430	7045483	chromosome_1.f.18662	0	+
chromosome_1	7046265	7046772	chromosome_1.f.18663	0	+
chromosome_1	7046795	7046952	chromosome_1.f.18664	0	+
chromosome_1	7046963	7047343	chromosome_1.f.18665	0	+
chromosome_1	7047359	7047569	chromosome_1.f.18666	0	+
chromosome_1	7047704	7047964	chromosome_1.f.18667	0	+
chromosome_1	7048035	7048980	chromosome_1.f.18668	0	+
chromosome_1	7049002	7049054	chromosome_1.f.18669	0	+
chromosome_1	7049130	7049294	chromosome_1.f.18670	0	+
chromosome_1	7049410	7049639	chromosome_1.f.18671	0	+
chromosome_1	7049748	7050002	chromosome_1.f.18672	0	+
chromosome_1	7050131	7050351	chromosome_1.f.18673	0	+
chromosome_1	7050433	7050679	chromosome_1.f.18674	0	+
chromosome_1	7050753	7051109	chromosome_1.f.18675	0	+
chromosome_1	7051123	7051133	chromosome_1.f.18676	0	+
chromosome_1	7051333	7051375	chromosome_1.f.18677	0	+
chromosome_1	7051461	7051795	chromosome_1.f.18678	0	+
chromosome_1	7052395	7052492	chromosome_1.f.18679	0	+
chromosome_1	7052506	7052609	chromosome_1.f.18680	0	+
chromosome_1	7052647	7052714	chromosome_1.f.18681	0	+
chromosome_1	7052736	7052776	chromosome_1.f.18682	0	+
chromosome_1	7052784	7052810	chromosome_1.f.18683	0	+
chromosome_1	7052907	7053015	chromosome_1.f.18684	0	+
chromosome_1	7053019	7053062	chromosome_1.f.18685	0	+
chromosome_1	7053133	7053137	chromosome_1.f.18686	0	+
chromosome_1	7053284	7053305	chromosome_1.f.18687	0	+
chromosome_1	7053383	7053427	chromosome_1.f.18688	0	+
chromosome_1	7053615	7053763	chromosome_1.f.18689	0	+
chromosome_1	7053922	7054023	chromosome_1.f.18690	0	+
chromosome_1	7054065	7054074	chromosome_1.f.18691	0	+
chromosome_1	7054096	7054300	chromosome_1.f.18692	0	+
chromosome_1	7054486	7054571	chromosome_1.f.18693	0	+
chromosome_1	7055687	7056052	chromosome_1.f.18694	0	+
chromosome_1	7057404	7058090	chromosome_1.f.18695	0	+
chromosome_1	7058210	7058305	chromosome_1.f.18696	0	+
chromosome_1	7058327	7058342	chromosome_1.f.18697	0	+
chromosome_1	7058367	7058492	chromosome_1.f.18698	0	+
chromosome_1	7058693	7059672	chromosome_1.f.18699	0	+
chromosome_1	7059866	7059888	chromosome_1.f.18700	0	+
chromosome_1	7059913	7060970	chromosome_1.f.18701	0	+
chromosome_1	7061029	7061041	chromosome_1.f.18702	0	+
chromosome_1	7061298	7061321	chromosome_1.f.18703	0	+
chromosome_1	7062571	7062744	chromosome_1.f.18704	0	+
chromosome_1	7062987	7062997	chromosome_1.f.18705	0	+
chromosome_1	7063058	7063079	chromosome_1.f.18706	0	+
chromosome_1	7063098	7063166	chromosome_1.f.18707	0	+
chromosome_1	7063315	7063435	chromosome_1.f.18708	0	+
chromosome_1	7063577	7063711	chromosome_1.f.18709	0	+
chromosome_1	7063975	7064044	chromosome_1.f.18710	0	+
chromosome_1	7064059	7064148	chromosome_1.f.18711	0	+
chromosome_1	7064348	7064439	chromosome_1.f.18712	0	+
chromosome_1	7064511	7064702	chromosome_1.f.18713	0	+
chromosome_1	7064788	7065003	chromosome_1.f.18714	0	+
chromosome_1	7065129	7065220	chromosome_1.f.18715	0	+
chromosome_1	7065360	7065487	chromosome_1.f.18716	0	+
chromosome_1	7065591	7065711	chromosome_1.f.18717	0	+
chromosome_1	7065721	7065764	chromosome_1.f.18718	0	+
chromosome_1	7066429	7066509	chromosome_1.f.18719	0	+
chromosome_1	7066564	7066779	chromosome_1.f.18720	0	+
chromosome_1	7066932	7067026	chromosome_1.f.18721	0	+
chromosome_1	7067151	7067161	chromosome_1.f.18722	0	+
chromosome_1	7067165	7067327	chromosome_1.f.18723	0	+
chromosome_1	7067468	7067568	chromosome_1.f.18724	0	+
chromosome_1	7067700	7067847	chromosome_1.f.18725	0	+
chromosome_1	7067854	7067859	chromosome_1.f.18726	0	+
chromosome_1	7067938	7068018	chromosome_1.f.18727	0	+
chromosome_1	7068027	7068218	chromosome_1.f.18728	0	+
chromosome_1	7068371	7068518	chromosome_1.f.18729	0	+
chromosome_1	7068757	7068859	chromosome_1.f.18730	0	+
chromosome_1	7068871	7069053	chromosome_1.f.18731	0	+
chromosome_1	7069066	7069108	chromosome_1.f.18732	0	+
chromosome_1	7069120	7069429	chromosome_1.f.18733	0	+
chromosome_1	7069471	7069548	chromosome_1.f.18734	0	+
chromosome_1	7069576	7069698	chromosome_1.f.18735	0	+
chromosome_1	7069705	7069719	chromosome_1.f.18736	0	+
chromosome_1	7069734	7069821	chromosome_1.f.18737	0	+
chromosome_1	7069861	7069875	chromosome_1.f.18738	0	+
chromosome_1	7069882	7069932	chromosome_1.f.18739	0	+
chromosome_1	7069945	7069959	chromosome_1.f.18740	0	+
chromosome_1	7070095	7070136	chromosome_1.f.18741	0	+
chromosome_1	7070148	7070264	chromosome_1.f.18742	0	+
chromosome_1	7070278	7070286	chromosome_1.f.18743	0	+
chromosome_1	7071096	7071108	chromosome_1.f.18744	0	+
chromosome_1	7072004	7072044	chromosome_1.f.18745	0	+
chromosome_1	7072097	7072524	chromosome_1.f.18746	0	+
chromosome_1	7072805	7072990	chromosome_1.f.18747	0	+
chromosome_1	7073123	7073156	chromosome_1.f.18748	0	+
chromosome_1	7073186	7073424	chromosome_1.f.18749	0	+
chromosome_1	7073471	7073565	chromosome_1.f.18750	0	+
chromosome_1	7073592	7073771	chromosome_1.f.18751	0	+
chromosome_1	7074036	7074188	chromosome_1.f.18752	0	+
chromosome_1	7074343	7074582	chromosome_1.f.18753	0	+
chromosome_1	7074841	7074863	chromosome_1.f.18754	0	+
chromosome_1	7074939	7075243	chromosome_1.f.18755	0	+
chromosome_1	7075537	7075668	chromosome_1.f.18756	0	+
chromosome_1	7075768	7075942	chromosome_1.f.18757	0	+
chromosome_1	7076070	7076084	chromosome_1.f.18758	0	+
chromosome_1	7076127	7076139	chromosome_1.f.18759	0	+
chromosome_1	7076152	7076300	chromosome_1.f.18760	0	+
chromosome_1	7076536	7076665	chromosome_1.f.18761	0	+
chromosome_1	7076677	7076798	chromosome_1.f.18762	0	+
chromosome_1	7076860	7077252	chromosome_1.f.18763	0	+
chromosome_1	7077516	7077865	chromosome_1.f.18764	0	+
chromosome_1	7078051	7078091	chromosome_1.f.18765	0	+
chromosome_1	7078443	7078481	chromosome_1.f.18766	0	+
chromosome_1	7078594	7078626	chromosome_1.f.18767	0	+
chromosome_1	7078957	7079018	chromosome_1.f.18768	0	+
chromosome_1	7079213	7079588	chromosome_1.f.18769	0	+
chromosome_1	7079853	7079931	chromosome_1.f.18770	0	+
chromosome_1	7080168	7080184	chromosome_1.f.18771	0	+
chromosome_1	7080463	7080511	chromosome_1.f.18772	0	+
chromosome_1	7080804	7080828	chromosome_1.f.18773	0	+
chromosome_1	7081575	7081733	chromosome_1.f.18774	0	+
chromosome_1	7081909	7082066	chromosome_1.f.18775	0	+
chromosome_1	7082083	7082196	chromosome_1.f.18776	0	+
chromosome_1	7082441	7082451	chromosome_1.f.18777	0	+
chromosome_1	7082455	7082592	chromosome_1.f.18778	0	+
chromosome_1	7082672	7082880	chromosome_1.f.18779	0	+
chromosome_1	7083156	7083268	chromosome_1.f.18780	0	+
chromosome_1	7083563	7083632	chromosome_1.f.18781	0	+
chromosome_1	7083666	7083731	chromosome_1.f.18782	0	+
chromosome_1	7084238	7084300	chromosome_1.f.18783	0	+
chromosome_1	7084442	7084508	chromosome_1.f.18784	0	+
chromosome_1	7085867	7085877	chromosome_1.f.18785	0	+
chromosome_1	7085937	7085978	chromosome_1.f.18786	0	+
chromosome_1	7086012	7086077	chromosome_1.f.18787	0	+
chromosome_1	7086433	7086500	chromosome_1.f.18788	0	+
chromosome_1	7086928	7087027	chromosome_1.f.18789	0	+
chromosome_1	7087577	7087623	chromosome_1.f.18790	0	+
chromosome_1	7087750	7087794	chromosome_1.f.18791	0	+
chromosome_1	7088773	7088829	chromosome_1.f.18792	0	+
chromosome_1	7088965	7089029	chromosome_1.f.18793	0	+
chromosome_1	7089190	7089230	chromosome_1.f.18794	0	+
chromosome_1	7089281	7089334	chromosome_1.f.18795	0	+
chromosome_1	7089937	7090223	chromosome_1.f.18796	0	+
chromosome_1	7090258	7090305	chromosome_1.f.18797	0	+
chromosome_1	7090403	7090485	chromosome_1.f.18798	0	+
chromosome_1	7090498	7090754	chromosome_1.f.18799	0	+
chromosome_1	7090863	7090968	chromosome_1.f.18800	0	+
chromosome_1	7091088	7091190	chromosome_1.f.18801	0	+
chromosome_1	7091358	7091428	chromosome_1.f.18802	0	+
chromosome_1	7091626	7092113	chromosome_1.f.18803	0	+
chromosome_1	7092366	7092468	chromosome_1.f.18804	0	+
chromosome_1	7092658	7093261	chromosome_1.f.18805	0	+
chromosome_1	7093612	7093626	chromosome_1.f.18806	0	+
chromosome_1	7093662	7093693	chromosome_1.f.18807	0	+
chromosome_1	7094289	7094322	chromosome_1.f.18808	0	+
chromosome_1	7094642	7094815	chromosome_1.f.18809	0	+
chromosome_1	7095115	7095175	chromosome_1.f.18810	0	+
chromosome_1	7095343	7095347	chromosome_1.f.18811	0	+
```
